## Supplementary material for "Tertiary-interaction characters enable fast, model-based structural phylogenetics beyond the twilight zone": _README_str_to_3di_v2_WORKS.txt

```
############################################################
Converting a structure to a 3di sequence
(The output's line after the amino acid sequence, is the 3di sequence)
############################################################
foldseek structureto3didescriptor 1hv4.pdb 1hv4_3di.dump

WORKS ON ALIGNMENT
cd /GitHub/str2phy/pdb_to_3di 

foldseek structureto3didescriptor US854368295.pdb US854368295_3di.dump
more US854368295_3di.dump

wc -l US854368295_3di.dump

# chain names to text file
awk -F'\t' '{print $1; next}{print}' US854368295_3di.dump | tee US854368295_chains.txt &

# 3di sequences to FASTA format
awk -F'\t' '{print ">"$1"\n"$3; next}{print}' US854368295_3di.dump > US854368295_3di.fasta

# AA sequences to FASTA format
awk -F'\t' '{print ">"$1"\n"$2; next}{print}' US854368295_3di.dump > US854368295_aa.fasta

# both AA and 3di sequences to FASTA format
awk -F'\t' '{print ">"$1"\n"$2"\n"$3; next}{print}' US854368295_3di.dump > US854368295_both.fasta

wc -l US854368295_chains.txt
wc -l US854368295_3di.fasta
wc -l US854368295_aa.fasta
wc -l US854368295_both.fasta

more US854368295_chains.txt
```
