## Supplementary material for "Tertiary-interaction characters enable fast, model-based structural phylogenetics beyond the twilight zone": US854368295_3di.dump

```
US854368295.pdb_A	LSVWGMYQHADIVVKCVMIGLILASVVTWAIFFSKSVEFFNQKRRLKREQQLLAEARSLNQANDIAADFGSKSLSLHLLNEAQNELELSEGSDDNEGIKERTSFRLERRVAAVGRQMGRGNGYLATIGAISPFVGLFGTVWGIMNSFIGIAQTQTTNLAVVAPGIAEALLATAIGLVAAIPAVVIYNVFARQIGGFKAMLGDVAAQVLLLQSRDLDLEASAAAHP	DDPVVLLVLDDVLLVVLLVVLVVLLVLLVVLVVVLVVVLVVLVVLLVVLLVQLVPDPALVSNCVSCVPSDDPNLLNVLSVLLVVLCVVCPPDPDLVVSLVSSVVVLVVSLVVVLVVSCVSLVSLVVQLVCLVVSLQVQLVQLQVCLVVQCVVPVDDDPVSSVRSNVRNVVSNVSSCSRNPSSVVSSVVSVVSSVVVSVSSVVSSVSSSVNSSVVVVVVVVVVVPD	0.000E+00,1.240E+02,0.000E+00,7.331E+01,1.214E+02,8.594E+01,7.488E+01,1.181E+02,8.619E+01,7.523E+01,5.371E-01,-1.156E-02,5.371E-01,1.000E+00,2.786E-01,1.000E+00,5.371E-01,3.874E+00,1.000E+00,6.931E-01,-1.156E-02,5.371E-01,-1.000E+00,-5.371E-01,1.000E+00,2.786E-01,5.371E-01,3.874E+00,-1.000E+00,-6.931E-01,-2.064E-02,-9.338E-03,-1.700E-02,2.600E-01,7.881E-01,-6.928E-01,5.810E-01,4.968E+00,3.000E+00,1.386E+00,4.026E-03,2.930E-02,4.026E-03,1.000E+00,-6.928E-01,1.000E+00,4.026E-03,3.832E+00,1.000E+00,6.931E-01,2.930E-02,3.143E-02,6.766E-01,-6.138E-01,8.677E-01,8.806E-01,-4.434E-01,1.052E+01,4.000E+00,5.063E+00,-9.338E-03,-2.623E-02,7.701E-01,-2.664E-01,8.261E-01,3.460E-01,4.096E-01,5.874E+00,4.000E+00,2.197E+00,7.747E-02,6.091E-02,7.747E-02,1.000E+00,-6.682E-01,1.000E+00,7.747E-02,3.862E+00,1.000E+00,6.931E-01,6.091E-02,3.143E-02,9.214E-01,-8.762E-01,1.019E-01,2.316E-02,-8.127E-01,9.015E+00,4.000E+00,5.043E+00,6.453E-01,5.007E-01,6.453E-01,1.000E+00,3.368E-01,1.000E+00,6.453E-01,3.876E+00,1.000E+00,6.931E-01,5.007E-01,6.453E-01,-1.000E+00,-6.453E-01,1.000E+00,3.368E-01,6.453E-01,3.876E+00,-1.000E+00,-6.931E-01,-9.276E-02,-2.623E-02,-6.759E-02,1.967E-01,7.492E-01,-7.146E-01,6.139E-01,4.956E+00,3.000E+00,1.386E+00,6.893E-02,-3.477E-02,8.618E-01,-8.429E-01,-9.015E-02,-1.553E-01,-9.910E-01,1.087E+01,4.000E+00,4.804E+00,-3.656E-02,1.803E-02,7.288E-01,-9.791E-01,1.602E-02,3.735E-01,-8.250E-01,7.195E+00,4.000E+00,5.037E+00,-2.623E-02,-9.338E-03,2.664E-01,-7.701E-01,3.460E-01,8.261E-01,4.096E-01,5.874E+00,-4.000E+00,-2.197E+00,5.429E-02,-4.800E-02,5.429E-02,1.000E+00,-6.442E-01,1.000E+00,5.429E-02,3.883E+00,1.000E+00,6.931E-01,-4.800E-02,-3.477E-02,7.937E-01,-9.878E-01,4.880E-01,5.066E-01,-8.720E-01,6.471E+00,4.000E+00,4.771E+00,9.690E-02,8.564E-04,2.393E-01,-7.012E-01,-8.255E-01,9.846E-01,-6.847E-02,6.946E+00,4.000E+00,5.056E+00,5.900E-02,2.816E-02,5.900E-02,1.000E+00,-6.432E-01,1.000E+00,5.900E-02,3.847E+00,1.000E+00,6.931E-01,2.816E-02,5.900E-02,-1.000E+00,-5.900E-02,1.000E+00,-6.432E-01,5.900E-02,3.847E+00,-1.000E+00,-6.931E-01,8.076E-02,8.564E-04,8.018E-01,-9.547E-01,1.280E-04,2.742E-01,-7.479E-01,6.626E+00,4.000E+00,5.037E+00,-8.524E-03,4.630E-02,-2.989E-02,2.883E-01,7.843E-01,-6.053E-01,6.264E-01,5.002E+00,3.000E+00,1.386E+00,-3.109E-02,-8.524E-03,-1.000E+00,8.524E-03,1.000E+00,-6.598E-01,-8.524E-03,3.870E+00,-1.000E+00,-6.931E-01,-1.776E-02,1.513E-01,5.001E-01,-8.107E-01,9.801E-01,-8.385E-01,7.787E-02,6.422E+00,4.000E+00,5.043E+00,4.630E-02,1.774E-02,4.531E-01,-6.312E-01,-8.385E-01,9.467E-01,3.649E-01,7.418E+00,4.000E+00,5.030E+00,7.984E-03,-3.109E-02,-2.904E-01,3.572E-02,-6.727E-01,7.898E-01,5.876E-01,5.039E+00,-3.000E+00,-1.386E+00,1.604E-02,1.255E-01,9.268E-01,-9.443E-01,-3.693E-03,-9.494E-02,-9.060E-01,1.000E+01,4.000E+00,4.543E+00,4.881E-02,2.977E-02,8.959E-01,-6.325E-01,-4.364E-01,6.790E-01,-3.890E-01,7.554E+00,4.000E+00,5.037E+00,6.151E-02,1.129E-01,2.924E-02,1.972E-01,8.873E-01,-7.168E-01,5.501E-01,4.729E+00,3.000E+00,1.386E+00,-2.069E-03,6.151E-02,-1.000E+00,-6.151E-02,1.000E+00,-5.682E-01,6.151E-02,3.854E+00,-1.000E+00,-6.931E-01,-3.883E-02,1.255E-01,8.935E-01,-6.893E-01,4.482E-01,1.852E-01,-7.885E-01,6.632E+00,4.000E+00,4.500E+00,1.129E-01,6.151E-02,-1.972E-01,-2.924E-02,-7.168E-01,8.873E-01,5.501E-01,4.729E+00,-3.000E+00,-1.386E+00,9.869E-02,8.909E-02,9.869E-02,1.000E+00,-6.882E-01,1.000E+00,9.869E-02,3.845E+00,1.000E+00,6.931E-01,8.909E-02,9.869E-02,-1.000E+00,-9.869E-02,1.000E+00,-6.882E-01,9.869E-02,3.845E+00,-1.000E+00,-6.931E-01,8.547E-02,-4.137E-02,7.904E-01,-6.597E-01,1.271E-01,9.290E-01,-6.871E-02,8.711E+00,4.000E+00,4.419E+00,3.541E-02,8.547E-02,-1.000E+00,-8.547E-02,1.000E+00,-5.318E-01,8.547E-02,3.848E+00,-1.000E+00,-6.931E-01,8.483E-02,-1.537E-02,8.483E-02,1.000E+00,-6.673E-01,1.000E+00,8.483E-02,3.884E+00,1.000E+00,6.931E-01,-1.537E-02,8.547E-02,-2.637E-01,9.933E-03,-7.443E-01,8.949E-01,4.302E-01,5.110E+00,-3.000E+00,-1.386E+00,6.605E-02,2.483E-02,9.237E-01,-9.115E-01,-2.518E-01,5.051E-01,-6.844E-01,8.316E+00,4.000E+00,5.037E+00,4.678E-02,4.133E-02,4.678E-02,1.000E+00,-6.736E-01,1.000E+00,4.678E-02,3.848E+00,1.000E+00,6.931E-01,4.133E-02,9.047E-02,4.133E-02,1.000E+00,-6.515E-01,1.000E+00,4.133E-02,3.858E+00,1.000E+00,6.931E-01,9.047E-02,3.464E-01,5.488E-01,-1.167E-01,6.817E-01,9.310E-01,1.322E-01,9.181E+00,4.000E+00,3.466E+00,-4.628E-03,9.047E-02,-1.000E+00,-9.047E-02,1.000E+00,-6.971E-01,9.047E-02,3.847E+00,-1.000E+00,-6.931E-01,7.122E-03,4.133E-02,-2.324E-01,9.969E-02,-6.971E-01,8.731E-01,4.699E-01,5.145E+00,-3.000E+00,-1.386E+00,6.443E-02,7.256E-02,9.670E-01,-8.626E-01,2.969E-01,3.612E-01,-7.133E-01,9.212E+00,4.000E+00,3.219E+00,6.921E-02,2.981E-02,8.955E-01,-8.662E-01,-5.396E-02,2.261E-01,-7.124E-01,7.893E+00,4.000E+00,5.037E+00,1.740E-03,6.921E-02,-1.000E+00,-6.921E-02,1.000E+00,-5.808E-01,6.921E-02,3.862E+00,-1.000E+00,-6.931E-01,2.497E-02,1.740E-03,-1.000E+00,-1.740E-03,1.000E+00,-7.122E-01,1.740E-03,3.887E+00,-1.000E+00,-6.931E-01,1.046E-02,-1.540E-03,8.039E-01,-7.716E-01,5.275E-01,6.398E-02,-2.837E-01,1.047E+01,4.000E+00,2.639E+00,3.019E-02,3.980E-03,4.507E-01,-3.372E-01,1.700E-01,6.955E-02,-8.780E-01,6.073E+00,4.000E+00,5.037E+00,5.049E-02,7.944E-02,5.049E-02,1.000E+00,-6.965E-01,1.000E+00,5.049E-02,3.858E+00,1.000E+00,6.931E-01,7.944E-02,1.609E-02,9.337E-01,-9.431E-01,-1.818E-01,-6.009E-01,-8.438E-01,6.975E+00,4.000E+00,2.639E+00,7.565E-03,-1.540E-03,5.947E-01,-5.764E-01,1.525E-01,-7.204E-02,-1.150E-02,5.852E+00,4.000E+00,2.303E+00,-5.055E-02,7.565E-03,-1.000E+00,-7.565E-03,1.000E+00,-2.586E-01,7.565E-03,3.858E+00,-1.000E+00,-6.931E-01,5.734E-02,4.384E-01,5.734E-02,1.000E+00,4.012E-01,1.000E+00,5.734E-02,3.876E+00,1.000E+00,6.931E-01,4.384E-01,7.704E-02,4.384E-01,1.000E+00,9.283E-01,1.000E+00,4.384E-01,3.858E+00,1.000E+00,6.931E-01,7.704E-02,4.384E-01,-1.000E+00,-4.384E-01,1.000E+00,9.283E-01,4.384E-01,3.858E+00,-1.000E+00,-6.931E-01,7.374E-01,4.435E-02,1.655E-01,-9.251E-01,9.755E-01,-7.509E-02,1.972E-01,5.405E+00,4.000E+00,5.030E+00,-1.265E-02,1.018E-02,8.986E-01,-7.806E-01,8.187E-01,7.528E-01,-5.579E-01,8.178E+00,4.000E+00,3.045E+00,4.063E-03,-1.265E-02,-1.000E+00,1.265E-02,1.000E+00,-5.768E-01,-1.265E-02,3.866E+00,-1.000E+00,-6.931E-01,-1.254E-02,4.384E-01,6.117E-01,-7.420E-01,-3.355E-01,-2.287E-01,-9.684E-01,5.419E+00,-4.000E+00,-1.792E+00,-1.540E-03,1.046E-02,7.716E-01,-8.039E-01,6.398E-02,5.275E-01,-2.837E-01,1.047E+01,-4.000E+00,-2.639E+00,-4.648E-03,6.134E-02,5.073E-01,5.191E-01,6.334E-02,4.225E-01,8.794E-01,5.926E+00,4.000E+00,1.609E+00,3.778E-02,-4.648E-03,-1.000E+00,4.648E-03,1.000E+00,-6.311E-01,-4.648E-03,3.863E+00,-1.000E+00,-6.931E-01,1.609E-02,7.944E-02,9.431E-01,-9.337E-01,-6.009E-01,-1.818E-01,-8.438E-01,6.975E+00,-4.000E+00,-2.639E+00,8.738E-02,7.256E-02,5.873E-01,2.459E-01,8.736E-01,-8.029E-01,5.192E-01,5.107E+00,3.000E+00,1.386E+00,6.134E-02,-4.648E-03,-5.191E-01,-5.073E-01,4.225E-01,6.334E-02,8.794E-01,5.926E+00,-4.000E+00,-1.609E+00,1.203E-01,7.256E-02,1.203E-01,1.000E+00,3.232E-01,1.000E+00,1.203E-01,3.876E+00,1.000E+00,6.931E-01,7.256E-02,6.443E-02,8.626E-01,-9.670E-01,3.612E-01,2.969E-01,-7.133E-01,9.212E+00,-4.000E+00,-3.219E+00,7.456E-01,1.225E-01,7.456E-01,1.000E+00,7.470E-03,1.000E+00,7.456E-01,3.837E+00,1.000E+00,6.931E-01,1.225E-01,7.456E-01,-1.000E+00,-7.456E-01,1.000E+00,7.470E-03,7.456E-01,3.837E+00,-1.000E+00,-6.931E-01,5.282E-02,3.464E-01,5.282E-02,1.000E+00,6.672E-01,1.000E+00,5.282E-02,3.885E+00,1.000E+00,6.931E-01,3.464E-01,9.047E-02,1.167E-01,-5.488E-01,9.310E-01,6.817E-01,1.322E-01,9.181E+00,-4.000E+00,-3.466E+00,6.350E-02,-7.030E-02,8.199E-01,-7.525E-01,8.889E-01,-2.542E-01,-2.481E-01,7.892E+00,4.000E+00,4.844E+00,-1.271E-02,3.980E-03,4.606E-01,-8.984E-01,-1.607E-01,9.298E-01,-2.572E-02,6.738E+00,4.000E+00,4.860E+00,-8.443E-04,-4.648E-03,3.266E-01,-1.747E-01,2.645E-01,3.333E-01,8.735E-01,7.862E+00,-4.000E+00,-2.639E+00,1.100E-02,6.350E-02,-2.894E-01,-4.526E-02,-6.275E-01,7.970E-01,5.864E-01,5.039E+00,-3.000E+00,-1.386E+00,3.457E-02,6.383E-02,7.041E-01,-8.722E-01,5.088E-01,2.732E-01,-3.450E-01,9.502E+00,4.000E+00,3.219E+00,1.018E-02,-1.265E-02,7.806E-01,-8.986E-01,7.528E-01,8.187E-01,-5.579E-01,8.178E+00,-4.000E+00,-3.045E+00,-3.180E-02,6.215E-02,-8.998E-03,2.531E-01,8.431E-01,-6.999E-01,5.862E-01,5.010E+00,3.000E+00,1.386E+00,1.401E-02,6.383E-02,8.088E-01,-6.173E-01,5.008E-01,-1.657E-03,-8.318E-01,7.203E+00,4.000E+00,3.091E+00,3.247E-02,2.416E-02,5.265E-01,-9.066E-01,1.763E-01,5.587E-01,-2.351E-01,9.038E+00,4.000E+00,2.833E+00,6.215E-02,-3.180E-02,-2.531E-01,8.998E-03,-6.999E-01,8.431E-01,5.862E-01,5.010E+00,-3.000E+00,-1.386E+00,-2.711E-02,6.215E-02,-1.000E+00,-6.215E-02,1.000E+00,-6.262E-01,6.215E-02,3.816E+00,-1.000E+00,-6.931E-01,3.640E-02,2.416E-02,9.649E-01,-7.819E-01,2.516E-01,2.158E-01,-9.146E-01,6.878E+00,4.000E+00,2.639E+00,2.580E-02,2.554E-01,4.625E-01,5.557E-01,4.535E-01,4.709E-01,8.859E-01,6.076E+00,4.000E+00,1.609E+00,7.718E-02,-2.711E-02,-2.574E-01,5.419E-02,-6.959E-01,8.634E-01,5.578E-01,5.083E+00,-3.000E+00,-1.386E+00,7.215E-03,7.718E-02,-1.000E+00,-7.718E-02,1.000E+00,-7.215E-01,7.718E-02,3.857E+00,-1.000E+00,-6.931E-01,2.051E-02,5.547E-01,8.863E-01,2.307E-01,9.806E-01,-7.906E-01,5.828E-01,5.695E+00,3.000E+00,1.386E+00,2.554E-01,1.420E-01,2.554E-01,1.000E+00,-7.906E-01,1.000E+00,2.554E-01,3.811E+00,1.000E+00,6.931E-01,1.420E-01,2.554E-01,-1.000E+00,-2.554E-01,1.000E+00,-7.906E-01,2.554E-01,3.811E+00,-1.000E+00,-6.931E-01,5.547E-01,3.889E-02,5.547E-01,1.000E+00,8.185E-01,1.000E+00,5.547E-01,3.836E+00,1.000E+00,6.931E-01,3.889E-02,5.547E-01,-1.000E+00,-5.547E-01,1.000E+00,8.185E-01,5.547E-01,3.836E+00,-1.000E+00,-6.931E-01,2.816E-01,1.649E-02,2.816E-01,1.000E+00,9.521E-01,1.000E+00,2.816E-01,3.853E+00,1.000E+00,6.931E-01,1.649E-02,6.527E-02,9.456E-01,-8.392E-01,-3.039E-01,-1.190E-01,-9.694E-01,1.006E+01,4.000E+00,4.762E+00,-1.717E-02,2.816E-01,-7.118E-01,-8.645E-01,1.649E-02,-1.992E-02,9.521E-01,5.484E+00,-2.000E+00,-1.099E+00,4.988E-03,2.416E-02,4.988E-03,1.000E+00,-6.412E-01,1.000E+00,4.988E-03,3.853E+00,1.000E+00,6.931E-01,2.416E-02,3.640E-02,7.819E-01,-9.649E-01,2.158E-01,2.516E-01,-9.146E-01,6.878E+00,-4.000E+00,-2.639E+00,3.389E-02,9.226E-02,6.796E-01,-7.563E-01,5.587E-01,5.336E-01,-3.456E-02,7.464E+00,4.000E+00,4.700E+00,6.298E-02,2.555E-02,6.298E-02,1.000E+00,-6.732E-01,1.000E+00,6.298E-02,3.850E+00,1.000E+00,6.931E-01,2.555E-02,1.401E-02,5.834E-01,-8.988E-01,-7.733E-01,-8.318E-01,-3.826E-01,1.007E+01,-4.000E+00,-3.045E+00,6.383E-02,3.457E-02,8.722E-01,-7.041E-01,2.732E-01,5.088E-01,-3.450E-01,9.502E+00,-4.000E+00,-3.219E+00,-1.224E-02,6.383E-02,-1.000E+00,-6.383E-02,1.000E+00,-6.768E-01,6.383E-02,3.881E+00,-1.000E+00,-6.931E-01,6.521E-03,-1.224E-02,-1.000E+00,1.224E-02,1.000E+00,-6.122E-01,-1.224E-02,3.843E+00,-1.000E+00,-6.931E-01,1.035E-01,8.441E-02,1.035E-01,1.000E+00,-6.617E-01,1.000E+00,1.035E-01,3.834E+00,1.000E+00,6.931E-01,8.441E-02,-7.030E-02,9.510E-01,-8.037E-01,-3.893E-01,-5.077E-01,-8.622E-01,9.872E+00,4.000E+00,4.554E+00,1.676E-02,8.441E-02,-1.000E+00,-8.441E-02,1.000E+00,-6.502E-01,8.441E-02,3.863E+00,-1.000E+00,-6.931E-01,-1.761E-02,2.718E-02,-4.528E-02,2.336E-01,8.053E-01,-6.595E-01,5.975E-01,5.059E+00,3.000E+00,1.386E+00,4.390E-02,6.350E-02,9.413E-01,-8.427E-01,-1.439E-02,1.934E-01,-9.715E-01,9.681E+00,-4.000E+00,-3.584E+00,-4.053E-02,-4.615E-02,9.823E-01,-7.261E-01,5.952E-01,3.934E-01,-6.318E-01,6.587E+00,4.000E+00,4.477E+00,2.718E-02,-1.761E-02,-2.336E-01,4.528E-02,-6.595E-01,8.053E-01,5.975E-01,5.059E+00,-3.000E+00,-1.386E+00,1.237E-02,3.662E-03,-1.141E-03,2.853E-01,7.643E-01,-6.005E-01,6.220E-01,5.105E+00,3.000E+00,1.386E+00,-9.421E-04,-8.390E-03,1.831E-02,2.871E-01,7.618E-01,-6.382E-01,6.222E-01,5.019E+00,3.000E+00,1.386E+00,-2.188E-02,-3.130E-02,6.892E-01,-9.867E-01,4.439E-01,5.821E-01,-5.681E-01,6.409E+00,4.000E+00,4.382E+00,3.662E-03,5.189E-02,1.426E-02,2.700E-01,7.029E-01,-5.948E-01,6.521E-01,5.083E+00,3.000E+00,1.386E+00,-8.390E-03,-9.421E-04,-2.871E-01,-1.831E-02,-6.382E-01,7.618E-01,6.222E-01,5.019E+00,-3.000E+00,-1.386E+00,-4.137E-02,8.547E-02,6.597E-01,-7.904E-01,9.290E-01,1.271E-01,-6.871E-02,8.711E+00,-4.000E+00,-4.419E+00,5.189E-02,-2.662E-02,7.226E-01,1.784E-01,7.706E-01,-8.587E-01,4.494E-01,5.540E+00,3.000E+00,1.386E+00,2.857E-01,1.255E-01,2.857E-01,1.000E+00,-8.587E-01,1.000E+00,2.857E-01,3.803E+00,1.000E+00,6.931E-01,1.255E-01,1.604E-02,9.443E-01,-9.268E-01,-9.494E-02,-3.693E-03,-9.060E-01,1.000E+01,-4.000E+00,-4.543E+00,-2.662E-02,3.433E-03,7.497E-01,-5.417E-01,8.433E-01,7.183E-01,1.484E-01,5.937E+00,4.000E+00,4.190E+00,-2.043E-02,-2.662E-02,-1.000E+00,2.662E-02,1.000E+00,-4.050E-01,-2.662E-02,3.832E+00,-1.000E+00,-6.931E-01,2.246E-02,-1.776E-02,9.607E-01,-7.172E-01,2.379E-01,3.680E-01,-8.821E-01,9.231E+00,-4.000E+00,-4.605E+00,5.723E-03,2.337E-02,8.691E-01,-9.503E-01,4.952E-01,4.376E-01,-8.518E-01,5.174E+00,4.000E+00,4.078E+00,6.807E-02,5.723E-03,-1.000E+00,-5.723E-03,1.000E+00,-6.555E-01,5.723E-03,3.851E+00,-1.000E+00,-6.931E-01,2.946E-02,1.967E-01,-6.485E-02,2.633E-01,9.344E-01,-6.779E-01,5.276E-01,4.997E+00,3.000E+00,1.386E+00,-6.826E-03,1.513E-01,9.611E-01,-9.412E-01,-6.949E-01,-5.720E-01,-8.156E-01,7.321E+00,4.000E+00,3.951E+00,2.697E-02,2.638E-01,1.878E-01,-5.177E-01,7.473E-01,5.469E-01,7.192E-01,4.541E+00,4.000E+00,3.951E+00,1.967E-01,1.770E-01,1.967E-01,1.000E+00,-7.534E-01,1.000E+00,1.967E-01,3.871E+00,1.000E+00,6.931E-01,1.770E-01,7.925E-02,4.239E-01,2.772E-01,7.675E-01,-6.268E-01,6.238E-01,5.291E+00,3.000E+00,1.386E+00,5.456E-02,-6.267E-03,9.496E-01,-7.492E-01,3.816E-01,3.504E-01,-8.846E-01,5.482E+00,4.000E+00,3.807E+00,4.157E-03,5.456E-02,-1.000E+00,-5.456E-02,1.000E+00,-6.268E-01,5.456E-02,3.865E+00,-1.000E+00,-6.931E-01,7.925E-02,1.770E-01,-2.772E-01,-4.239E-01,-6.268E-01,7.675E-01,6.238E-01,5.291E+00,-3.000E+00,-1.386E+00,-3.477E-02,-4.800E-02,9.878E-01,-7.937E-01,5.066E-01,4.880E-01,-8.720E-01,6.471E+00,-4.000E+00,-4.771E+00,-1.088E-02,2.522E-02,6.762E-01,-9.432E-01,4.661E-01,3.232E-01,-8.634E-01,5.008E+00,4.000E+00,3.611E+00,-1.054E-02,3.155E-02,-1.689E-01,-7.223E-01,-4.653E-01,-5.121E-01,6.605E-01,8.623E+00,4.000E+00,3.497E+00,8.953E-03,-3.477E-02,-2.618E-01,4.301E-02,-6.455E-01,7.452E-01,6.224E-01,4.985E+00,-3.000E+00,-1.386E+00,-1.635E-03,1.803E-02,9.308E-01,-7.661E-01,-8.328E-01,-8.176E-01,-5.561E-01,7.636E+00,4.000E+00,3.401E+00,4.981E-02,3.155E-02,1.494E-01,-7.622E-01,3.494E-01,3.818E-01,5.045E-01,3.962E+00,4.000E+00,3.401E+00,-1.067E-02,4.981E-02,-1.000E+00,-4.981E-02,1.000E+00,-6.935E-01,4.981E-02,3.861E+00,-1.000E+00,-6.931E-01,1.605E-02,5.743E-02,2.067E-01,-8.556E-01,-8.300E-01,-8.163E-01,-5.761E-01,8.189E+00,4.000E+00,3.178E+00,8.158E-02,5.743E-02,8.461E-01,-8.273E-01,4.610E-01,3.889E-01,-8.163E-01,4.652E+00,4.000E+00,3.135E+00,-2.194E-02,1.077E-01,1.500E-01,-8.561E-01,-6.653E-01,-3.051E-01,2.126E-02,8.281E+00,4.000E+00,2.944E+00,-5.829E-03,-2.194E-02,-1.000E+00,2.194E-02,1.000E+00,-5.419E-01,-2.194E-02,3.863E+00,-1.000E+00,-6.931E-01,-1.239E-02,7.220E-02,5.338E-01,-6.714E-01,-8.063E-01,-6.565E-01,-3.828E-01,1.005E+01,4.000E+00,2.773E+00,-4.520E-02,7.220E-02,6.177E-01,-5.846E-01,-1.793E-01,7.832E-01,-6.565E-01,7.152E+00,4.000E+00,2.708E+00,1.345E-02,-1.859E-02,6.385E-02,3.394E-01,7.200E-01,-5.926E-01,6.560E-01,5.001E+00,3.000E+00,1.386E+00,-8.812E-02,-1.239E-02,-2.430E-01,-7.719E-02,-6.991E-01,7.146E-01,6.288E-01,4.788E+00,-3.000E+00,-1.386E+00,2.419E-02,7.220E-02,9.127E-01,-9.631E-01,-5.779E-01,4.954E-02,-8.550E-01,5.846E+00,4.000E+00,2.485E+00,-1.859E-02,1.308E-02,3.164E-01,5.018E-01,2.141E-01,1.673E-01,9.725E-01,6.520E+00,4.000E+00,1.609E+00,1.526E-01,-8.812E-02,-2.636E-01,5.178E-03,-6.407E-01,8.314E-01,6.741E-01,5.090E+00,-3.000E+00,-1.386E+00,1.002E-01,1.526E-01,-1.000E+00,-1.526E-01,1.000E+00,-6.797E-01,1.526E-01,3.877E+00,-1.000E+00,-6.931E-01,2.874E-01,1.308E-02,2.874E-01,1.000E+00,6.536E-01,1.000E+00,2.874E-01,3.847E+00,1.000E+00,6.931E-01,1.308E-02,-1.859E-02,-5.018E-01,-3.164E-01,1.673E-01,2.141E-01,9.725E-01,6.520E+00,-4.000E+00,-1.609E+00,6.797E-01,3.811E-01,6.797E-01,1.000E+00,8.438E-01,1.000E+00,6.797E-01,3.866E+00,1.000E+00,6.931E-01,3.811E-01,6.797E-01,-1.000E+00,-6.797E-01,1.000E+00,8.438E-01,6.797E-01,3.866E+00,-1.000E+00,-6.931E-01,7.943E-01,3.811E-01,-1.000E+00,-3.811E-01,1.000E+00,5.904E-01,3.811E-01,3.895E+00,-1.000E+00,-6.931E-01,6.469E-02,7.943E-01,-1.000E+00,-7.943E-01,1.000E+00,-6.887E-03,7.943E-01,3.882E+00,-1.000E+00,-6.931E-01,8.118E-02,6.469E-02,-1.000E+00,-6.469E-02,1.000E+00,-6.153E-01,6.469E-02,3.840E+00,-1.000E+00,-6.931E-01,7.220E-02,2.419E-02,9.631E-01,-9.127E-01,4.954E-02,-5.779E-01,-8.550E-01,5.846E+00,-4.000E+00,-2.485E+00,1.077E-01,8.158E-02,7.265E-01,-7.478E-01,2.126E-02,5.463E-01,-4.472E-01,9.645E+00,-4.000E+00,-2.996E+00,1.264E-01,6.469E-02,-4.077E-01,-5.676E-01,3.022E-01,1.740E-01,9.101E-01,5.912E+00,-4.000E+00,-1.609E+00,3.143E-02,8.158E-02,2.685E-01,-8.708E-01,-8.206E-01,-8.163E-01,-5.801E-01,8.121E+00,-4.000E+00,-3.091E+00,5.743E-02,8.158E-02,8.273E-01,-8.461E-01,3.889E-01,4.610E-01,-8.163E-01,4.652E+00,-4.000E+00,-3.135E+00,5.315E-02,4.981E-02,-4.206E-02,-4.646E-01,-5.266E-01,-5.248E-01,6.651E-01,8.250E+00,-4.000E+00,-3.296E+00,-1.097E-02,5.315E-02,-1.000E+00,-5.315E-02,1.000E+00,-6.412E-01,5.315E-02,3.878E+00,-1.000E+00,-6.931E-01,1.803E-02,-1.635E-03,7.661E-01,-9.308E-01,-8.176E-01,-8.328E-01,-5.561E-01,7.636E+00,-4.000E+00,-3.401E+00,3.155E-02,4.981E-02,7.622E-01,-1.494E-01,3.818E-01,3.494E-01,5.045E-01,3.962E+00,-4.000E+00,-3.401E+00,1.778E-02,2.417E-02,8.170E-02,2.934E-01,7.943E-01,-6.311E-01,6.258E-01,5.193E+00,3.000E+00,1.386E+00,1.487E-02,1.778E-02,-1.000E+00,-1.778E-02,1.000E+00,-5.328E-01,1.778E-02,3.842E+00,-1.000E+00,-6.931E-01,2.522E-02,-1.088E-02,9.432E-01,-6.762E-01,3.232E-01,4.661E-01,-8.634E-01,5.008E+00,-4.000E+00,-3.611E+00,2.417E-02,-1.088E-02,-4.176E-01,-9.983E-01,3.232E-01,5.086E-01,4.661E-01,5.191E+00,-4.000E+00,-3.638E+00,6.165E-02,8.564E-04,6.165E-02,1.000E+00,-7.426E-01,1.000E+00,6.165E-02,3.876E+00,1.000E+00,6.931E-01,8.564E-04,8.076E-02,9.547E-01,-8.018E-01,2.742E-01,1.280E-04,-7.479E-01,6.626E+00,-4.000E+00,-5.037E+00,-6.267E-03,5.456E-02,7.492E-01,-9.496E-01,3.504E-01,3.816E-01,-8.846E-01,5.482E+00,-4.000E+00,-3.807E+00,2.296E-02,1.266E-01,5.354E-01,4.666E-01,9.115E-02,9.437E-02,9.925E-01,5.656E+00,4.000E+00,1.609E+00,1.774E-02,4.630E-02,6.312E-01,-4.531E-01,9.467E-01,-8.385E-01,3.649E-01,7.418E+00,-4.000E+00,-5.030E+00,1.513E-01,-6.826E-03,9.412E-01,-9.611E-01,-5.720E-01,-6.949E-01,-8.156E-01,7.321E+00,-4.000E+00,-3.951E+00,2.638E-01,2.697E-02,5.177E-01,-1.878E-01,5.469E-01,7.473E-01,7.192E-01,4.541E+00,-4.000E+00,-3.951E+00,1.266E-01,2.638E-01,-1.000E+00,-2.638E-01,1.000E+00,-5.423E-01,2.638E-01,3.846E+00,-1.000E+00,-6.931E-01,2.977E-02,4.881E-02,6.325E-01,-8.959E-01,6.790E-01,-4.364E-01,-3.890E-01,7.554E+00,-4.000E+00,-5.037E+00,2.337E-02,5.723E-03,9.503E-01,-8.691E-01,4.376E-01,4.952E-01,-8.518E-01,5.174E+00,-4.000E+00,-4.078E+00,4.894E-02,2.337E-02,-1.000E+00,-2.337E-02,1.000E+00,-6.965E-01,2.337E-02,3.879E+00,-1.000E+00,-6.931E-01,7.821E-02,7.565E-03,7.821E-02,1.000E+00,-6.896E-01,1.000E+00,7.821E-02,3.884E+00,1.000E+00,6.931E-01,7.565E-03,1.129E-01,9.094E-01,-4.223E-01,7.156E-01,-5.922E-01,-5.058E-01,7.022E+00,-4.000E+00,-5.037E+00,3.433E-03,-2.662E-02,5.417E-01,-7.497E-01,7.183E-01,8.433E-01,1.484E-01,5.937E+00,-4.000E+00,-4.190E+00,8.383E-02,1.017E-02,8.383E-02,1.000E+00,-6.122E-01,1.000E+00,8.383E-02,3.855E+00,1.000E+00,6.931E-01,1.017E-02,8.383E-02,-1.000E+00,-8.383E-02,1.000E+00,-6.122E-01,8.383E-02,3.855E+00,-1.000E+00,-6.931E-01,3.829E-02,-4.137E-02,9.825E-01,-8.858E-01,-3.438E-01,-4.126E-01,-8.989E-01,8.985E+00,-4.000E+00,-4.290E+00,-3.037E-02,3.829E-02,-1.000E+00,-3.829E-02,1.000E+00,-5.928E-01,3.829E-02,3.869E+00,-1.000E+00,-6.931E-01,3.638E-02,3.506E-02,-4.102E-02,2.503E-01,8.296E-01,-6.382E-01,5.680E-01,5.082E+00,3.000E+00,1.386E+00,2.483E-02,6.605E-02,9.115E-01,-9.237E-01,5.051E-01,-2.518E-01,-6.844E-01,8.316E+00,-4.000E+00,-5.037E+00,-3.130E-02,-2.188E-02,9.867E-01,-6.892E-01,5.821E-01,4.439E-01,-5.681E-01,6.409E+00,-4.000E+00,-4.382E+00,3.506E-02,3.638E-02,-2.503E-01,4.102E-02,-6.382E-01,8.296E-01,5.680E-01,5.082E+00,-3.000E+00,-1.386E+00,1.949E-02,2.483E-02,-2.827E-01,4.611E-02,-6.497E-01,8.296E-01,5.596E-01,5.049E+00,-3.000E+00,-1.386E+00,1.892E-02,2.981E-02,2.158E-02,3.147E-01,8.015E-01,-6.218E-01,6.113E-01,5.073E+00,3.000E+00,1.386E+00,-4.615E-02,-4.053E-02,7.261E-01,-9.823E-01,3.934E-01,5.952E-01,-6.318E-01,6.587E+00,-4.000E+00,-4.477E+00,2.672E-02,-5.910E-03,-9.794E-02,1.960E-01,8.012E-01,-6.792E-01,5.429E-01,4.832E+00,3.000E+00,1.386E+00,2.981E-02,6.921E-02,8.662E-01,-8.955E-01,2.261E-01,-5.396E-02,-7.124E-01,7.893E+00,-4.000E+00,-5.037E+00,-7.030E-02,6.350E-02,7.525E-01,-8.199E-01,-2.542E-01,8.889E-01,-2.481E-01,7.892E+00,-4.000E+00,-4.844E+00,-5.910E-03,-4.370E-02,-2.185E-02,2.624E-01,7.740E-01,-6.684E-01,5.907E-01,5.003E+00,3.000E+00,1.386E+00,-4.251E-03,-1.458E-02,-7.726E-02,2.220E-01,7.678E-01,-6.764E-01,5.773E-01,4.861E+00,3.000E+00,1.386E+00,3.980E-03,-1.271E-02,8.984E-01,-4.606E-01,9.298E-01,-1.607E-01,-2.572E-02,6.738E+00,-4.000E+00,-4.860E+00,-4.370E-02,3.457E-02,2.512E-01,-8.494E-01,-1.284E-01,9.722E-01,1.692E-01,6.266E+00,-4.000E+00,-4.844E+00,-1.458E-02,9.226E-02,-4.383E-02,2.558E-01,8.230E-01,-6.153E-01,6.243E-01,5.057E+00,3.000E+00,1.386E+00,1.399E-02,7.565E-03,7.901E-01,-8.645E-01,-8.005E-02,4.258E-01,-5.384E-01,8.074E+00,-4.000E+00,-5.037E+00,-4.671E-02,1.018E-02,8.061E-01,8.384E-02,9.703E-01,-2.118E-01,2.307E-01,6.353E+00,-4.000E+00,-4.860E+00,9.226E-02,3.389E-02,7.563E-01,-6.796E-01,5.336E-01,5.587E-01,-3.456E-02,7.464E+00,-4.000E+00,-4.700E+00,1.500E-02,9.226E-02,-1.000E+00,-9.226E-02,1.000E+00,-6.316E-01,9.226E-02,3.858E+00,-1.000E+00,-6.931E-01,4.435E-02,7.374E-01,9.251E-01,-1.655E-01,-7.509E-02,9.755E-01,1.972E-01,5.405E+00,-4.000E+00,-5.030E+00,6.527E-02,1.649E-02,8.392E-01,-9.456E-01,-1.190E-01,-3.039E-01,-9.694E-01,1.006E+01,-4.000E+00,-4.762E+00,5.135E-02,1.649E-02,2.148E-01,-9.818E-01,5.596E-01,5.770E-01,-3.039E-01,8.496E+00,-4.000E+00,-4.771E+00,4.009E-02,7.209E-02,-2.719E-02,2.658E-01,8.790E-01,-6.689E-01,5.301E-01,5.161E+00,3.000E+00,1.386E+00,3.663E-02,2.457E-02,3.663E-02,1.000E+00,-6.689E-01,1.000E+00,3.663E-02,3.857E+00,1.000E+00,6.931E-01,2.457E-02,3.663E-02,-1.000E+00,-3.663E-02,1.000E+00,-6.689E-01,3.663E-02,3.857E+00,-1.000E+00,-6.931E-01,7.209E-02,-5.337E-03,7.209E-02,1.000E+00,-6.814E-01,1.000E+00,7.209E-02,3.843E+00,1.000E+00,6.931E-01,-5.337E-03,7.209E-02,-1.000E+00,-7.209E-02,1.000E+00,-6.814E-01,7.209E-02,3.843E+00,-1.000E+00,-6.931E-01,3.120E-02,2.457E-02,-2.350E-01,8.813E-02,-6.814E-01,8.662E-01,5.065E-01,5.126E+00,-3.000E+00,-1.386E+00,1.135E-02,2.151E-02,1.135E-02,1.000E+00,-6.151E-01,1.000E+00,1.135E-02,3.844E+00,1.000E+00,6.931E-01,2.151E-02,-5.337E-03,-2.572E-01,6.373E-02,-6.670E-01,8.216E-01,5.578E-01,5.099E+00,-3.000E+00,-1.386E+00,4.743E-03,5.733E-01,-1.651E-01,3.221E-01,9.533E-01,-6.709E-01,4.201E-01,5.527E+00,3.000E+00,1.386E+00,6.612E-02,1.135E-02,-2.938E-01,-1.770E-03,-6.073E-01,8.213E-01,6.081E-01,5.229E+00,-3.000E+00,-1.386E+00,1.305E-01,2.151E-02,-3.000E-01,3.524E-02,-6.612E-01,9.013E-01,5.369E-01,5.201E+00,-3.000E+00,-1.386E+00,5.733E-01,4.743E-03,-3.221E-01,1.651E-01,-6.709E-01,9.533E-01,4.201E-01,5.527E+00,-3.000E+00,-1.386E+00,1.391E-309,1.049E+02,6.433E+01,1.154E+02,4.274E+11,0.000E+00,0.000E+00,0.000E+00,5.422E+01,1.178E-315
US854368295.pdb_B	DLSIWGMYQHADAVVKAVMIGLVLASIVTWTILFAKGSELLRAKRRLRREQLALAEARSLDEASELAQNFSPESVSAVLLNDAQNELELSAESNDNNGIKERTGFRLERRVAAYSRNMGRGNGFLATIGAISPFVGLFGTVWGIMNSFIGIAHSQTTNLAVVAPGIAEALLATAMGLVAAIPAVVIYNIFARVISGHRAQVGDVAAQVLLLQGRDLDLAATAEAKRSQHAHQLRAG	DPDLVVLLVVDDPLLVVLLVVLVVLLVLLVCCCVPLVVVLVVLVVQLVVLCVQCPPDQALVVNQVSCVPGDPPHQLNVLSCLLVVLVVVCDVPLPVVVSLVVSVVVLVVVLVVVLVVSPPCLVSLVVLLVCLLVSLVVQLVVLVVVLVVVCVVDVDPDCVVSVSSNVSSVSSNVSSVVSNVSSVVVSVVSVVSSVVVSVSSVVSSVVSSVNSVVVSVVVVVVVVVVCVVVVVVVVD	6.790E-313,2.962E+01,1.178E-315,0.000E+00,5.215E-310,5.215E-310,5.215E-310,0.000E+00,0.000E+00,0.000E+00,1.994E-01,5.019E-01,1.994E-01,1.000E+00,6.357E-01,1.000E+00,1.994E-01,3.789E+00,1.000E+00,6.931E-01,5.019E-01,1.994E-01,-1.000E+00,-1.994E-01,1.000E+00,6.357E-01,1.994E-01,3.789E+00,-1.000E+00,-6.931E-01,-1.022E-02,-3.371E-02,4.784E-01,-8.288E-01,8.400E-01,6.568E-01,9.161E-02,8.084E+00,4.000E+00,5.124E+00,1.466E-02,-1.022E-02,-1.000E+00,1.022E-02,1.000E+00,-8.017E-01,-1.022E-02,3.766E+00,-1.000E+00,-6.931E-01,3.552E-02,7.519E-02,3.552E-02,1.000E+00,-6.700E-01,1.000E+00,3.552E-02,3.804E+00,1.000E+00,6.931E-01,7.519E-02,-4.088E-02,5.692E-01,-9.431E-01,7.604E-01,7.143E-01,-6.441E-01,8.103E+00,4.000E+00,5.063E+00,1.079E-01,-5.658E-03,7.672E-01,-2.411E-01,8.964E-01,4.812E-01,4.133E-01,6.383E+00,4.000E+00,2.197E+00,2.045E-02,1.079E-01,-1.000E+00,-1.079E-01,1.000E+00,-7.186E-01,1.079E-01,3.827E+00,-1.000E+00,-6.931E-01,1.145E-02,7.519E-02,-2.256E-01,1.525E-02,-7.186E-01,8.927E-01,4.577E-01,5.148E+00,-3.000E+00,-1.386E+00,6.856E-01,5.909E-01,6.856E-01,1.000E+00,4.374E-01,1.000E+00,6.856E-01,3.803E+00,1.000E+00,6.931E-01,5.909E-01,6.856E-01,-1.000E+00,-6.856E-01,1.000E+00,4.374E-01,6.856E-01,3.803E+00,-1.000E+00,-6.931E-01,7.921E-02,5.909E-01,-1.000E+00,-5.909E-01,1.000E+00,2.451E-01,5.909E-01,3.758E+00,-1.000E+00,-6.931E-01,5.287E-02,-1.951E-02,8.699E-01,-8.132E-01,-3.366E-01,-3.066E-01,-9.228E-01,1.114E+01,4.000E+00,4.804E+00,2.281E-02,5.610E-02,2.726E-01,-7.767E-01,6.482E-01,6.513E-01,3.864E-01,5.542E+00,4.000E+00,4.828E+00,-5.658E-03,1.079E-01,2.411E-01,-7.672E-01,4.812E-01,8.964E-01,4.133E-01,6.383E+00,-4.000E+00,-2.197E+00,-9.564E-03,-5.658E-03,-1.000E+00,5.658E-03,1.000E+00,-6.041E-01,-5.658E-03,3.774E+00,-1.000E+00,-6.931E-01,2.188E-02,-1.951E-02,8.949E-01,-9.726E-01,2.527E-01,3.048E-01,-9.449E-01,6.813E+00,4.000E+00,4.771E+00,1.135E-01,-5.602E-02,4.042E-01,-6.666E-01,-8.503E-01,9.906E-01,6.609E-03,7.187E+00,4.000E+00,5.056E+00,-2.066E-02,-3.655E-03,6.484E-03,2.676E-01,7.968E-01,-6.962E-01,5.902E-01,4.878E+00,3.000E+00,1.386E+00,-1.146E-02,-2.066E-02,-1.000E+00,2.066E-02,1.000E+00,-5.635E-01,-2.066E-02,3.783E+00,-1.000E+00,-6.931E-01,3.704E-02,-5.602E-02,8.077E-01,-8.831E-01,-1.537E-01,5.167E-01,-6.708E-01,6.780E+00,4.000E+00,5.037E+00,-3.655E-03,-2.066E-02,-2.676E-01,-6.484E-03,-6.962E-01,7.968E-01,5.902E-01,4.878E+00,-3.000E+00,-1.386E+00,-2.272E-02,-1.383E-03,-1.096E-03,2.893E-01,7.754E-01,-6.595E-01,6.100E-01,4.945E+00,3.000E+00,1.386E+00,-2.119E-02,-3.482E-04,5.109E-01,-8.984E-01,9.822E-01,-7.655E-01,-9.055E-02,6.434E+00,4.000E+00,5.043E+00,2.841E-02,-3.482E-04,8.865E-03,-5.575E-01,-1.948E-01,5.255E-01,-7.655E-01,5.167E+00,4.000E+00,5.037E+00,-1.383E-03,-2.272E-02,-2.893E-01,1.096E-03,-6.595E-01,7.754E-01,6.100E-01,4.945E+00,-3.000E+00,-1.386E+00,2.617E-03,4.083E-02,9.247E-01,-8.715E-01,2.920E-01,1.492E-01,-9.195E-01,9.472E+00,4.000E+00,4.543E+00,9.210E-02,-5.055E-02,9.174E-01,-6.378E-01,-4.272E-01,6.496E-01,-3.694E-01,7.282E+00,4.000E+00,5.037E+00,3.725E-02,1.625E-01,4.887E-02,2.364E-01,8.712E-01,-6.312E-01,6.236E-01,4.928E+00,3.000E+00,1.386E+00,3.154E-02,2.313E-01,5.194E-01,4.609E-01,-1.136E-01,3.739E-01,9.145E-01,5.695E+00,4.000E+00,1.609E+00,-6.643E-02,1.779E-01,4.285E-01,3.908E-01,4.571E-02,5.326E-02,9.888E-01,5.502E+00,4.000E+00,1.609E+00,1.625E-01,-9.590E-02,3.158E-01,2.405E-01,1.086E-01,-4.000E-02,9.789E-01,5.152E+00,4.000E+00,1.609E+00,8.012E-02,1.625E-01,-1.000E+00,-1.625E-01,1.000E+00,-7.566E-01,1.625E-01,3.773E+00,-1.000E+00,-6.931E-01,2.313E-01,3.154E-02,-4.609E-01,-5.194E-01,3.739E-01,-1.136E-01,9.145E-01,5.695E+00,-4.000E+00,-1.609E+00,1.779E-01,8.212E-02,9.246E-01,-5.104E-01,-1.292E-02,9.411E-01,-1.578E-01,8.812E+00,4.000E+00,4.419E+00,-9.590E-02,1.625E-01,-2.405E-01,-3.158E-01,-4.000E-02,1.086E-01,9.789E-01,5.152E+00,-4.000E+00,-1.609E+00,1.352E-02,2.442E-02,1.352E-02,1.000E+00,-7.088E-01,1.000E+00,1.352E-02,3.813E+00,1.000E+00,6.931E-01,2.442E-02,1.779E-01,-3.281E-01,-1.835E-01,-6.093E-01,8.275E-01,5.787E-01,4.801E+00,-3.000E+00,-1.386E+00,5.469E-02,3.860E-02,9.464E-01,-9.044E-01,-9.969E-02,2.796E-01,-7.826E-01,7.734E+00,4.000E+00,5.037E+00,2.018E-02,1.576E-02,2.018E-02,1.000E+00,-6.203E-01,1.000E+00,2.018E-02,3.774E+00,1.000E+00,6.931E-01,1.576E-02,2.018E-02,-1.000E+00,-2.018E-02,1.000E+00,-6.203E-01,2.018E-02,3.774E+00,-1.000E+00,-6.931E-01,2.196E-02,6.979E-01,6.105E-01,-2.232E-01,7.750E-01,9.359E-01,3.332E-01,8.233E+00,4.000E+00,3.466E+00,3.354E-02,2.196E-02,-1.000E+00,-2.196E-02,1.000E+00,-5.992E-01,2.196E-02,3.798E+00,-1.000E+00,-6.931E-01,1.161E-02,1.086E-01,1.161E-02,1.000E+00,-6.211E-01,1.000E+00,1.161E-02,3.776E+00,1.000E+00,6.931E-01,1.086E-01,5.919E-01,9.424E-01,-8.777E-01,-2.166E-01,1.938E-01,-6.724E-01,9.377E+00,4.000E+00,3.219E+00,-2.392E-02,2.924E-02,8.457E-01,-9.226E-01,1.269E-01,1.216E-01,-6.262E-01,7.429E+00,4.000E+00,5.037E+00,4.608E-03,-2.392E-02,-1.000E+00,2.392E-02,1.000E+00,-5.130E-01,-2.392E-02,3.784E+00,-1.000E+00,-6.931E-01,2.731E-02,4.608E-03,-1.000E+00,-4.608E-03,1.000E+00,-6.874E-01,4.608E-03,3.791E+00,-1.000E+00,-6.931E-01,1.892E-02,9.415E-03,8.408E-01,-7.545E-01,4.747E-01,5.782E-02,-2.963E-01,1.016E+01,4.000E+00,2.639E+00,2.113E-02,-1.117E-02,4.781E-01,4.729E-01,-1.289E-01,4.019E-01,9.020E-01,5.872E+00,4.000E+00,1.609E+00,5.068E-03,1.028E-01,5.068E-03,1.000E+00,-6.357E-01,1.000E+00,5.068E-03,3.785E+00,1.000E+00,6.931E-01,1.028E-01,7.793E-03,9.592E-01,-9.443E-01,-1.402E-01,-6.033E-01,-8.553E-01,7.124E+00,4.000E+00,2.639E+00,7.043E-02,5.487E-01,5.571E-01,3.464E-01,8.245E-01,-5.905E-01,7.564E-01,5.308E+00,3.000E+00,1.386E+00,-1.117E-02,7.043E-02,-1.000E+00,-7.043E-02,1.000E+00,-5.064E-02,7.043E-02,3.810E+00,-1.000E+00,-6.931E-01,7.324E-02,5.487E-01,7.324E-02,1.000E+00,4.840E-01,1.000E+00,7.324E-02,3.810E+00,1.000E+00,6.931E-01,5.487E-01,2.005E-01,5.487E-01,1.000E+00,9.290E-01,1.000E+00,5.487E-01,3.774E+00,1.000E+00,6.931E-01,2.005E-01,4.440E-02,1.048E-01,-6.606E-01,4.018E-01,1.648E-01,-4.413E-02,6.987E+00,4.000E+00,5.037E+00,7.611E-01,4.440E-02,1.057E-01,-9.577E-01,9.722E-01,-2.587E-02,1.648E-01,5.474E+00,4.000E+00,5.030E+00,1.636E-02,1.848E-02,8.845E-01,-8.179E-01,8.020E-01,7.611E-01,-5.553E-01,7.769E+00,4.000E+00,3.045E+00,4.307E-02,-2.176E-02,4.307E-02,1.000E+00,-6.769E-01,1.000E+00,4.307E-02,3.813E+00,1.000E+00,6.931E-01,-2.176E-02,1.310E-02,-5.552E-02,2.690E-01,8.050E-01,-6.674E-01,5.781E-01,4.960E+00,3.000E+00,1.386E+00,9.415E-03,1.892E-02,7.545E-01,-8.408E-01,5.782E-02,4.747E-01,-2.963E-01,1.016E+01,-4.000E+00,-2.639E+00,1.594E-02,2.455E-03,1.869E-01,-2.710E-01,3.666E-01,3.458E-01,8.901E-01,7.591E+00,4.000E+00,2.639E+00,1.310E-02,-2.176E-02,-2.690E-01,5.552E-02,-6.674E-01,8.050E-01,5.781E-01,4.960E+00,-3.000E+00,-1.386E+00,7.793E-03,1.028E-01,9.443E-01,-9.592E-01,-6.033E-01,-1.402E-01,-8.553E-01,7.124E+00,-4.000E+00,-2.639E+00,8.982E-02,5.919E-01,4.818E-01,3.227E-01,8.824E-01,-7.042E-01,6.246E-01,5.146E+00,3.000E+00,1.386E+00,-1.949E-02,8.982E-02,-1.000E+00,-8.982E-02,1.000E+00,-5.981E-02,8.982E-02,3.774E+00,-1.000E+00,-6.931E-01,1.379E-01,5.919E-01,1.379E-01,1.000E+00,4.138E-01,1.000E+00,1.379E-01,3.792E+00,1.000E+00,6.931E-01,5.919E-01,1.086E-01,8.777E-01,-9.424E-01,1.938E-01,-2.166E-01,-6.724E-01,9.377E+00,-4.000E+00,-3.219E+00,4.426E-01,7.064E-02,4.426E-01,1.000E+00,5.760E-01,1.000E+00,4.426E-01,3.817E+00,1.000E+00,6.931E-01,7.064E-02,4.426E-01,-1.000E+00,-4.426E-01,1.000E+00,5.760E-01,4.426E-01,3.817E+00,-1.000E+00,-6.931E-01,8.696E-02,6.979E-01,8.696E-02,1.000E+00,4.873E-01,1.000E+00,8.696E-02,3.781E+00,1.000E+00,6.931E-01,6.979E-01,2.196E-02,2.232E-01,-6.105E-01,9.359E-01,7.750E-01,3.332E-01,8.233E+00,-4.000E+00,-3.466E+00,2.498E-01,-1.749E-02,7.838E-01,-5.779E-01,9.874E-01,-2.411E-01,-1.314E-02,7.608E+00,4.000E+00,4.844E+00,5.062E-02,2.419E-03,2.921E-01,-9.145E-01,-1.579E-01,9.665E-01,9.455E-02,6.706E+00,4.000E+00,4.860E+00,2.455E-03,1.594E-02,2.710E-01,-1.869E-01,3.458E-01,3.666E-01,8.901E-01,7.591E+00,-4.000E+00,-2.639E+00,5.158E-02,2.498E-01,-2.742E-01,-1.355E-01,-6.450E-01,9.166E-01,4.416E-01,5.102E+00,-3.000E+00,-1.386E+00,3.220E-02,1.913E-02,7.066E-01,-8.863E-01,5.344E-01,2.986E-01,-3.748E-01,9.680E+00,4.000E+00,3.219E+00,1.848E-02,1.636E-02,8.179E-01,-8.845E-01,7.611E-01,8.020E-01,-5.553E-01,7.769E+00,-4.000E+00,-3.045E+00,-5.805E-03,9.818E-03,5.425E-01,4.810E-01,-2.803E-01,4.081E-01,8.630E-01,5.584E+00,4.000E+00,1.609E+00,1.347E-02,1.913E-02,8.224E-01,-6.596E-01,5.075E-01,2.048E-02,-8.514E-01,7.309E+00,4.000E+00,3.091E+00,5.747E-02,8.023E-03,4.738E-01,-9.353E-01,2.780E-01,5.007E-01,-2.900E-01,9.138E+00,4.000E+00,2.833E+00,3.785E-02,-1.019E-02,4.525E-02,2.483E-01,7.825E-01,-6.619E-01,5.927E-01,4.897E+00,3.000E+00,1.386E+00,9.818E-03,-5.805E-03,-4.810E-01,-5.425E-01,4.081E-01,-2.803E-01,8.630E-01,5.584E+00,-4.000E+00,-1.609E+00,-1.224E-02,8.023E-03,9.424E-01,-8.253E-01,2.072E-01,1.507E-01,-9.638E-01,6.986E+00,4.000E+00,2.639E+00,-1.019E-02,3.785E-02,-2.483E-01,-4.525E-02,-6.619E-01,7.825E-01,5.927E-01,4.897E+00,-3.000E+00,-1.386E+00,1.306E-01,-3.336E-02,1.306E-01,1.000E+00,-6.095E-01,1.000E+00,1.306E-01,3.820E+00,1.000E+00,6.931E-01,-3.336E-02,1.306E-01,-1.000E+00,-1.306E-01,1.000E+00,-6.095E-01,1.306E-01,3.820E+00,-1.000E+00,-6.931E-01,7.509E-02,3.388E-01,8.666E-01,1.075E-01,8.779E-01,-8.170E-01,4.965E-01,5.395E+00,3.000E+00,1.386E+00,3.672E-01,7.509E-02,-1.000E+00,-7.509E-02,1.000E+00,6.538E-01,7.509E-02,3.736E+00,-1.000E+00,-6.931E-01,-4.496E-02,3.672E-01,-1.000E+00,-3.672E-01,1.000E+00,-8.170E-01,3.672E-01,3.834E+00,-1.000E+00,-6.931E-01,3.388E-01,7.509E-02,-1.075E-01,-8.666E-01,-8.170E-01,8.779E-01,4.965E-01,5.395E+00,-3.000E+00,-1.386E+00,1.225E-01,-1.034E-02,3.325E-01,-9.344E-01,9.614E-01,7.060E-02,-1.478E-01,1.037E+01,4.000E+00,4.812E+00,2.299E-01,7.683E-02,2.299E-01,1.000E+00,9.871E-01,1.000E+00,2.299E-01,3.789E+00,1.000E+00,6.931E-01,7.683E-02,8.023E-03,1.537E-01,3.688E-01,7.614E-01,-5.691E-01,6.497E-01,5.080E+00,3.000E+00,1.386E+00,-7.718E-02,5.780E-02,-7.286E-03,2.606E-01,7.956E-01,-6.666E-01,6.385E-01,5.082E+00,3.000E+00,1.386E+00,5.114E-02,8.023E-03,5.114E-02,1.000E+00,-6.666E-01,1.000E+00,5.114E-02,3.819E+00,1.000E+00,6.931E-01,8.023E-03,-1.224E-02,8.253E-01,-9.424E-01,1.507E-01,2.072E-01,-9.638E-01,6.986E+00,-4.000E+00,-2.639E+00,5.780E-02,3.674E-02,6.652E-01,-7.410E-01,5.324E-01,5.379E-01,7.640E-03,7.543E+00,4.000E+00,4.700E+00,4.865E-02,4.664E-02,4.865E-02,1.000E+00,-6.718E-01,1.000E+00,4.865E-02,3.803E+00,1.000E+00,6.931E-01,4.664E-02,7.608E-02,-3.830E-02,2.345E-01,8.471E-01,-6.390E-01,5.674E-01,4.869E+00,3.000E+00,1.386E+00,1.913E-02,3.220E-02,8.863E-01,-7.066E-01,2.986E-01,5.344E-01,-3.748E-01,9.680E+00,-4.000E+00,-3.219E+00,-4.963E-02,1.913E-02,-1.000E+00,-1.913E-02,1.000E+00,-6.390E-01,1.913E-02,3.766E+00,-1.000E+00,-6.931E-01,7.608E-02,4.664E-02,-2.345E-01,3.830E-02,-6.390E-01,8.471E-01,5.674E-01,4.869E+00,-3.000E+00,-1.386E+00,4.980E-02,3.294E-04,-3.621E-02,2.227E-01,8.421E-01,-6.636E-01,5.320E-01,5.004E+00,3.000E+00,1.386E+00,8.557E-02,-1.749E-02,9.454E-01,-8.760E-01,-2.290E-01,-2.543E-01,-9.674E-01,1.020E+01,4.000E+00,4.554E+00,-4.538E-02,8.557E-02,-1.000E+00,-8.557E-02,1.000E+00,-6.636E-01,8.557E-02,3.767E+00,-1.000E+00,-6.931E-01,3.294E-04,4.980E-02,-2.227E-01,3.621E-02,-6.636E-01,8.421E-01,5.320E-01,5.004E+00,-3.000E+00,-1.386E+00,7.218E-02,8.557E-02,-2.896E-01,3.237E-02,-6.442E-01,8.769E-01,5.342E-01,4.841E+00,-3.000E+00,-1.386E+00,-1.497E-02,-2.262E-02,9.550E-01,-6.794E-01,5.770E-01,4.673E-01,-4.652E-01,8.067E+00,4.000E+00,4.477E+00,1.518E-02,4.665E-02,1.518E-02,1.000E+00,-6.717E-01,1.000E+00,1.518E-02,3.798E+00,1.000E+00,6.931E-01,4.665E-02,1.518E-02,-1.000E+00,-1.518E-02,1.000E+00,-6.717E-01,1.518E-02,3.798E+00,-1.000E+00,-6.931E-01,5.595E-02,4.665E-02,-1.000E+00,-4.665E-02,1.000E+00,-6.666E-01,4.665E-02,3.782E+00,-1.000E+00,-6.931E-01,2.029E-03,3.139E-02,7.102E-01,-9.556E-01,4.682E-01,5.528E-01,-4.847E-01,7.984E+00,4.000E+00,4.382E+00,2.901E-02,-4.475E-03,2.901E-02,1.000E+00,-6.547E-01,1.000E+00,2.901E-02,3.793E+00,1.000E+00,6.931E-01,-4.475E-03,2.901E-02,-1.000E+00,-2.901E-02,1.000E+00,-6.547E-01,2.901E-02,3.793E+00,-1.000E+00,-6.931E-01,8.212E-02,1.779E-01,5.104E-01,-9.246E-01,9.411E-01,-1.292E-02,-1.578E-01,8.812E+00,-4.000E+00,-4.419E+00,1.846E-01,1.888E-01,1.846E-01,1.000E+00,6.323E-01,1.000E+00,1.846E-01,3.802E+00,1.000E+00,6.931E-01,1.888E-01,1.846E-01,-1.000E+00,-1.846E-01,1.000E+00,6.323E-01,1.846E-01,3.802E+00,-1.000E+00,-6.931E-01,4.083E-02,4.876E-02,5.971E-01,3.004E-01,5.012E-01,-5.886E-01,7.832E-01,5.244E+00,3.000E+00,1.386E+00,4.386E-02,-1.374E-02,4.642E-01,-5.731E-01,7.471E-01,5.734E-01,4.598E-01,6.514E+00,4.000E+00,4.190E+00,7.186E-03,4.386E-02,-1.000E+00,-4.386E-02,1.000E+00,-5.886E-01,4.386E-02,3.781E+00,-1.000E+00,-6.931E-01,4.876E-02,-2.119E-02,9.663E-01,-7.103E-01,3.626E-01,4.364E-01,-8.530E-01,9.056E+00,-4.000E+00,-4.605E+00,6.815E-02,2.534E-02,8.461E-01,-8.961E-01,5.989E-01,5.130E-01,-7.847E-01,5.256E+00,4.000E+00,4.078E+00,4.830E-02,6.006E-02,4.830E-02,1.000E+00,-6.811E-01,1.000E+00,4.830E-02,3.796E+00,1.000E+00,6.931E-01,6.006E-02,7.316E-02,6.006E-02,1.000E+00,-6.639E-01,1.000E+00,6.006E-02,3.801E+00,1.000E+00,6.931E-01,7.316E-02,-5.197E-03,7.793E-01,-6.277E-01,5.366E-02,6.416E-02,-9.757E-01,9.771E+00,4.000E+00,3.892E+00,1.978E-02,2.475E-01,2.413E-01,-5.494E-01,7.732E-01,6.146E-01,6.417E-01,4.394E+00,4.000E+00,3.951E+00,2.071E-01,1.868E-01,2.071E-01,1.000E+00,-7.836E-01,1.000E+00,2.071E-01,3.787E+00,1.000E+00,6.931E-01,1.868E-01,3.231E-02,5.193E-01,2.156E-01,6.773E-01,-6.542E-01,6.107E-01,5.168E+00,3.000E+00,1.386E+00,1.438E-01,-5.197E-03,9.279E-01,-8.792E-01,1.315E-01,-6.151E-03,-9.877E-01,5.312E+00,4.000E+00,3.807E+00,-6.071E-02,5.184E-02,3.892E-01,-5.274E-01,-4.912E-02,-1.717E-01,5.342E-01,6.932E+00,4.000E+00,3.714E+00,3.231E-02,1.868E-01,-2.156E-01,-5.193E-01,-6.542E-01,6.773E-01,6.107E-01,5.168E+00,-3.000E+00,-1.386E+00,-1.951E-02,2.188E-02,9.726E-01,-8.949E-01,3.048E-01,2.527E-01,-9.449E-01,6.813E+00,-4.000E+00,-4.771E+00,-2.135E-02,2.987E-02,6.959E-01,-5.450E-01,5.179E-01,7.040E-01,-5.658E-01,8.683E+00,4.000E+00,3.526E+00,1.398E-02,3.231E-02,-2.388E-01,5.950E-02,-6.786E-01,8.212E-01,5.510E-01,4.715E+00,-3.000E+00,-1.386E+00,-3.792E-02,1.398E-02,-1.000E+00,-1.398E-02,1.000E+00,-6.228E-01,1.398E-02,3.801E+00,-1.000E+00,-6.931E-01,5.610E-02,2.987E-02,6.759E-01,-5.899E-01,-7.328E-03,5.418E-02,-9.934E-01,6.180E+00,4.000E+00,3.434E+00,6.304E-02,2.987E-02,2.513E-01,-9.516E-01,4.737E-01,7.622E-01,5.418E-02,4.046E+00,4.000E+00,3.401E+00,-1.535E-02,6.304E-02,-1.000E+00,-6.304E-02,1.000E+00,-5.868E-01,6.304E-02,3.810E+00,-1.000E+00,-6.931E-01,2.589E-03,7.058E-02,2.589E-03,1.000E+00,-5.985E-01,1.000E+00,2.589E-03,3.787E+00,1.000E+00,6.931E-01,7.058E-02,1.660E-02,9.712E-01,-8.931E-01,-9.714E-02,7.311E-02,-9.718E-01,6.380E+00,4.000E+00,3.135E+00,1.314E-02,1.385E-02,3.084E-02,2.116E-01,8.064E-01,-7.009E-01,5.900E-01,4.718E+00,3.000E+00,1.386E+00,9.454E-03,2.589E-03,-2.060E-01,8.736E-02,-7.531E-01,8.697E-01,4.817E-01,4.895E+00,-3.000E+00,-1.386E+00,-2.707E-02,-4.280E-02,5.861E-03,2.413E-01,7.629E-01,-6.952E-01,6.037E-01,4.873E+00,3.000E+00,1.386E+00,1.385E-02,6.586E-02,8.908E-01,-8.461E-01,3.524E-01,3.136E-01,-6.206E-01,6.424E+00,4.000E+00,2.773E+00,4.935E-03,3.895E-02,1.014E-02,2.805E-01,8.058E-01,-6.540E-01,6.114E-01,4.812E+00,3.000E+00,1.386E+00,-4.280E-02,-2.707E-02,-2.413E-01,-5.861E-03,-6.952E-01,7.629E-01,6.037E-01,4.873E+00,-3.000E+00,-1.386E+00,5.218E-03,1.385E-02,-2.637E-01,6.977E-02,-6.069E-01,7.822E-01,5.897E-01,4.952E+00,-3.000E+00,-1.386E+00,3.895E-02,9.966E-02,4.770E-01,4.771E-01,7.881E-02,1.630E-02,9.997E-01,6.261E+00,4.000E+00,1.609E+00,1.074E-01,7.753E-02,1.074E-01,1.000E+00,-6.140E-01,1.000E+00,1.074E-01,3.792E+00,1.000E+00,6.931E-01,7.753E-02,1.074E-01,-1.000E+00,-1.074E-01,1.000E+00,-6.140E-01,1.074E-01,3.792E+00,-1.000E+00,-6.931E-01,4.569E-01,9.966E-02,4.569E-01,1.000E+00,5.475E-01,1.000E+00,4.569E-01,3.770E+00,1.000E+00,6.931E-01,9.966E-02,3.895E-02,-4.771E-01,-4.770E-01,1.630E-02,7.881E-02,9.997E-01,6.261E+00,-4.000E+00,-1.609E+00,4.745E-01,9.966E-02,-1.000E+00,-9.966E-02,1.000E+00,7.793E-01,9.966E-02,3.806E+00,-1.000E+00,-6.931E-01,2.790E-01,5.513E-01,2.790E-01,1.000E+00,1.662E-01,1.000E+00,2.790E-01,3.817E+00,1.000E+00,6.931E-01,5.513E-01,1.747E-01,5.513E-01,1.000E+00,7.392E-01,1.000E+00,5.513E-01,3.778E+00,1.000E+00,6.931E-01,1.747E-01,6.586E-02,4.003E-01,3.374E-01,7.624E-01,-6.967E-01,5.441E-01,5.161E+00,3.000E+00,1.386E+00,-4.144E-02,1.747E-01,-1.000E+00,-1.747E-01,1.000E+00,-1.740E-01,1.747E-01,3.790E+00,-1.000E+00,-6.931E-01,1.500E-01,-4.144E-02,-1.000E+00,4.144E-02,1.000E+00,-6.967E-01,-4.144E-02,3.836E+00,-1.000E+00,-6.931E-01,6.586E-02,1.385E-02,8.461E-01,-8.908E-01,3.136E-01,3.524E-01,-6.206E-01,6.424E+00,-4.000E+00,-2.773E+00,1.800E-01,1.747E-01,-4.775E-01,-8.620E-01,3.865E-01,5.570E-01,7.624E-01,5.752E+00,-4.000E+00,-1.609E+00,-4.088E-02,7.519E-02,9.431E-01,-5.692E-01,7.143E-01,7.604E-01,-6.441E-01,8.103E+00,-4.000E+00,-5.063E+00,1.660E-02,7.058E-02,8.931E-01,-9.712E-01,7.311E-02,-9.714E-02,-9.718E-01,6.380E+00,-4.000E+00,-3.135E+00,6.618E-03,6.304E-02,2.359E-01,-6.773E-01,4.026E-02,-2.095E-01,4.974E-01,7.918E+00,-4.000E+00,-3.296E+00,4.090E-02,-4.088E-02,-2.325E-01,4.482E-03,-7.177E-01,8.195E-01,5.938E-01,4.806E+00,-3.000E+00,-1.386E+00,-1.544E-02,2.281E-02,9.236E-01,-8.902E-01,5.637E-01,-3.376E-01,-7.769E-01,8.104E+00,-4.000E+00,-5.037E+00,2.987E-02,-2.135E-02,5.450E-01,-6.959E-01,7.040E-01,5.179E-01,-5.658E-01,8.683E+00,-4.000E+00,-3.526E+00,-8.772E-03,5.184E-02,1.215E-01,3.208E-01,7.596E-01,-5.951E-01,6.871E-01,5.077E+00,3.000E+00,1.386E+00,-3.371E-02,-1.022E-02,8.288E-01,-4.784E-01,6.568E-01,8.400E-01,9.161E-02,8.084E+00,-4.000E+00,-5.124E+00,3.225E-02,-2.135E-02,8.015E-01,-7.619E-01,1.393E-01,4.107E-02,-9.929E-01,5.177E+00,-4.000E+00,-3.611E+00,5.184E-02,-6.071E-02,5.274E-01,-3.892E-01,-1.717E-01,-4.912E-02,5.342E-01,6.932E+00,-4.000E+00,-3.714E+00,6.220E-03,5.184E-02,-1.000E+00,-5.184E-02,1.000E+00,-6.331E-01,5.184E-02,3.842E+00,-1.000E+00,-6.931E-01,-5.602E-02,3.704E-02,8.831E-01,-8.077E-01,5.167E-01,-1.537E-01,-6.708E-01,6.780E+00,-4.000E+00,-5.037E+00,-5.197E-03,1.438E-01,8.792E-01,-9.279E-01,-6.151E-03,1.315E-01,-9.877E-01,5.312E+00,-4.000E+00,-3.807E+00,4.150E-02,2.475E-01,1.372E-03,2.279E-01,9.476E-01,-7.131E-01,5.407E-01,4.749E+00,3.000E+00,1.386E+00,-4.993E-03,-5.602E-02,-2.671E-01,-3.180E-02,-7.083E-01,7.740E-01,6.179E-01,4.893E+00,-3.000E+00,-1.386E+00,-3.482E-04,-2.119E-02,8.984E-01,-5.109E-01,-7.655E-01,9.822E-01,-9.055E-02,6.434E+00,-4.000E+00,-5.043E+00,2.475E-01,1.978E-02,5.494E-01,-2.413E-01,6.146E-01,7.732E-01,6.417E-01,4.394E+00,-4.000E+00,-3.951E+00,1.728E-01,-5.055E-02,1.728E-01,1.000E+00,-7.159E-01,1.000E+00,1.728E-01,3.827E+00,1.000E+00,6.931E-01,-5.055E-02,9.210E-02,6.378E-01,-9.174E-01,6.496E-01,-4.272E-01,-3.694E-01,7.282E+00,-4.000E+00,-5.037E+00,2.534E-02,6.815E-02,8.961E-01,-8.461E-01,5.130E-01,5.989E-01,-7.847E-01,5.256E+00,-4.000E+00,-4.078E+00,8.038E-02,6.429E-02,8.038E-02,1.000E+00,-6.426E-01,1.000E+00,8.038E-02,3.828E+00,1.000E+00,6.931E-01,6.429E-02,8.038E-02,-1.000E+00,-8.038E-02,1.000E+00,-6.426E-01,8.038E-02,3.828E+00,-1.000E+00,-6.931E-01,8.980E-03,-5.055E-02,-5.208E-01,-5.969E-01,3.434E-01,-2.951E-01,8.871E-01,5.592E+00,-4.000E+00,-1.609E+00,-1.374E-02,4.386E-02,5.731E-01,-4.642E-01,5.734E-01,7.471E-01,4.598E-01,6.514E+00,-4.000E+00,-4.190E+00,6.616E-02,-1.374E-02,-1.000E+00,1.374E-02,1.000E+00,-6.798E-01,-1.374E-02,3.792E+00,-1.000E+00,-6.931E-01,-4.951E-03,8.980E-03,-2.979E-01,1.648E-03,-6.798E-01,8.219E-01,5.589E-01,5.023E+00,-3.000E+00,-1.386E+00,4.528E-02,8.212E-02,9.764E-01,-8.487E-01,-4.292E-01,-2.060E-01,-9.339E-01,9.898E+00,-4.000E+00,-4.290E+00,8.506E-03,5.946E-02,8.506E-03,1.000E+00,-6.897E-01,1.000E+00,8.506E-03,3.826E+00,1.000E+00,6.931E-01,5.946E-02,8.506E-03,-1.000E+00,-8.506E-03,1.000E+00,-6.897E-01,8.506E-03,3.826E+00,-1.000E+00,-6.931E-01,3.860E-02,5.469E-02,9.044E-01,-9.464E-01,2.796E-01,-9.969E-02,-7.826E-01,7.734E+00,-4.000E+00,-5.037E+00,3.139E-02,2.029E-03,9.556E-01,-7.102E-01,5.528E-01,4.682E-01,-4.847E-01,7.984E+00,-4.000E+00,-4.382E+00,-2.388E-02,3.139E-02,-1.000E+00,-3.139E-02,1.000E+00,-6.447E-01,3.139E-02,3.786E+00,-1.000E+00,-6.931E-01,-8.411E-03,3.860E-02,-2.486E-01,1.389E-02,-6.447E-01,8.047E-01,5.710E-01,4.978E+00,-3.000E+00,-1.386E+00,1.016E-01,2.924E-02,7.289E-02,2.933E-01,8.062E-01,-5.873E-01,6.041E-01,4.898E+00,3.000E+00,1.386E+00,-2.262E-02,-1.497E-02,6.794E-01,-9.550E-01,4.673E-01,5.770E-01,-4.652E-01,8.067E+00,-4.000E+00,-4.477E+00,-3.967E-02,2.924E-02,-3.967E-02,1.000E+00,-6.442E-01,1.000E+00,-3.967E-02,3.789E+00,1.000E+00,6.931E-01,2.924E-02,-2.392E-02,9.226E-01,-8.457E-01,1.216E-01,1.269E-01,-6.262E-01,7.429E+00,-4.000E+00,-5.037E+00,-1.749E-02,8.557E-02,8.760E-01,-9.454E-01,-2.543E-01,-2.290E-01,-9.674E-01,1.020E+01,-4.000E+00,-4.554E+00,-9.394E-03,-3.967E-02,-2.281E-01,8.262E-02,-6.827E-01,7.885E-01,5.842E-01,4.892E+00,-3.000E+00,-1.386E+00,4.781E-02,-7.119E-03,-8.104E-02,2.455E-01,8.183E-01,-6.611E-01,5.305E-01,4.864E+00,3.000E+00,1.386E+00,2.419E-03,5.062E-02,9.145E-01,-2.921E-01,9.665E-01,-1.579E-01,9.455E-02,6.706E+00,-4.000E+00,-4.860E+00,-2.176E-02,3.220E-02,1.291E-01,-8.471E-01,-2.342E-01,9.539E-01,2.584E-01,6.638E+00,-4.000E+00,-4.844E+00,-7.119E-03,4.781E-02,-2.455E-01,8.104E-02,-6.611E-01,8.183E-01,5.305E-01,4.864E+00,-3.000E+00,-1.386E+00,1.953E-02,2.419E-03,-2.878E-01,4.174E-02,-6.152E-01,7.782E-01,6.033E-01,4.963E+00,-3.000E+00,-1.386E+00,2.180E-02,5.747E-02,9.932E-01,-4.596E-01,6.303E-01,3.972E-01,-4.061E-01,7.085E+00,-4.000E+00,-4.836E+00,3.674E-02,5.780E-02,7.410E-01,-6.652E-01,5.379E-01,5.324E-01,7.640E-03,7.543E+00,-4.000E+00,-4.700E+00,7.095E-02,3.674E-02,-1.000E+00,-3.674E-02,1.000E+00,-6.596E-01,3.674E-02,3.740E+00,-1.000E+00,-6.931E-01,4.440E-02,7.611E-01,9.577E-01,-1.057E-01,-2.587E-02,9.722E-01,1.648E-01,5.474E+00,-4.000E+00,-5.030E+00,5.336E-02,5.747E-02,4.595E-01,-9.749E-01,2.594E-01,6.596E-01,-2.911E-01,7.206E+00,-4.000E+00,-4.868E+00,5.506E-02,2.770E-02,5.506E-02,1.000E+00,-6.625E-01,1.000E+00,5.506E-02,3.775E+00,1.000E+00,6.931E-01,2.770E-02,6.956E-02,2.770E-02,1.000E+00,-6.601E-01,1.000E+00,2.770E-02,3.812E+00,1.000E+00,6.931E-01,6.956E-02,2.770E-02,-1.000E+00,-2.770E-02,1.000E+00,-6.601E-01,2.770E-02,3.812E+00,-1.000E+00,-6.931E-01,-1.034E-02,1.225E-01,9.344E-01,-3.325E-01,7.060E-02,9.614E-01,-1.478E-01,1.037E+01,-4.000E+00,-4.812E+00,8.358E-02,2.770E-02,-2.335E-01,9.671E-02,-6.823E-01,8.949E-01,5.023E-01,5.043E+00,-3.000E+00,-1.386E+00,3.349E-02,3.714E-02,3.349E-02,1.000E+00,-6.446E-01,1.000E+00,3.349E-02,3.800E+00,1.000E+00,6.931E-01,3.714E-02,3.349E-02,-1.000E+00,-3.349E-02,1.000E+00,-6.446E-01,3.349E-02,3.800E+00,-1.000E+00,-6.931E-01,-3.218E-02,9.665E-02,-3.218E-02,1.000E+00,-6.181E-01,1.000E+00,-3.218E-02,3.785E+00,1.000E+00,6.931E-01,9.665E-02,-3.218E-02,-1.000E+00,3.218E-02,1.000E+00,-6.181E-01,-3.218E-02,3.785E+00,-1.000E+00,-6.931E-01,1.428E-02,9.665E-02,-1.000E+00,-9.665E-02,1.000E+00,-7.014E-01,9.665E-02,3.802E+00,-1.000E+00,-6.931E-01,-2.587E-03,2.083E-02,-2.587E-03,1.000E+00,-6.422E-01,1.000E+00,-2.587E-03,3.797E+00,1.000E+00,6.931E-01,2.083E-02,2.885E-02,2.083E-02,1.000E+00,-5.992E-01,1.000E+00,2.083E-02,3.815E+00,1.000E+00,6.931E-01,2.885E-02,8.780E-02,2.885E-02,1.000E+00,-7.140E-01,1.000E+00,2.885E-02,3.788E+00,1.000E+00,6.931E-01,8.780E-02,2.885E-02,-1.000E+00,-2.885E-02,1.000E+00,-7.140E-01,2.885E-02,3.788E+00,-1.000E+00,-6.931E-01,5.437E-02,-1.382E-02,3.753E-01,2.749E-01,6.528E-01,-6.254E-01,7.167E-01,5.007E+00,3.000E+00,1.386E+00,3.664E-03,5.437E-02,-1.000E+00,-5.437E-02,1.000E+00,-2.819E-01,5.437E-02,3.828E+00,-1.000E+00,-6.931E-01,-1.430E-02,-6.499E-03,-3.425E-02,3.317E-01,7.517E-01,-5.609E-01,6.249E-01,5.250E+00,3.000E+00,1.386E+00,-1.382E-02,5.437E-02,-2.749E-01,-3.753E-01,-6.254E-01,6.528E-01,7.167E-01,5.007E+00,-3.000E+00,-1.386E+00,1.896E-02,3.664E-03,-2.619E-01,1.699E-02,-6.564E-01,7.783E-01,6.005E-01,4.876E+00,-3.000E+00,-1.386E+00,-6.499E-03,1.766E-02,-6.499E-03,1.000E+00,-6.222E-01,1.000E+00,-6.499E-03,3.835E+00,1.000E+00,6.931E-01,1.766E-02,-1.382E-02,-2.337E-01,-2.052E-02,-6.991E-01,8.083E-01,5.978E-01,4.871E+00,-3.000E+00,-1.386E+00,2.087E-01,1.766E-02,-1.000E+00,-1.766E-02,1.000E+00,-7.449E-01,1.766E-02,3.813E+00,-1.000E+00,-6.931E-01,7.537E-02,2.087E-01,-1.000E+00,-2.087E-01,1.000E+00,-6.609E-01,2.087E-01,3.830E+00,-1.000E+00,-6.931E-01,5.215E-310,5.215E-310,5.215E-310,0.000E+00,0.000E+00,0.000E+00,0.000E+00,0.000E+00,0.000E+00,3.531E-310
US854368295.pdb_C	MDLSTILGMVLAVTSISVGDILEGGNPLHVIHLSSFLIVMPTAAFCAMTSTHKKIVKAAYKELKVVFKGSGVNLPERIAQLIEFAIIARRDGLLALESRTNEIENEFLKNAMMMLVDGKSFEEIHESMEIQTEQLEEHYKECAEYWIVFGETCPTMGLVGAVFGLILALKLLDNPQAMAAGISGAFTATVTGIFGAYALFAPWGKKLKANGMDLVKEQIVITEAIKGIAEGANPRDLEAKLFNFLSHDDPRISQF	DPCVLVVLLVVVLVVVQVVQVVVVHHSVVLDDCLQCVLQQVVLLVVLCVVADVVLNVVLVVLLCCLVVNAPDDQVVVLVVLLVLLVCCPPPNLLVCVVVLPPDPDPLLSVLSVCVNPPDALVVSVVVLVVVLVVLLVSLLSSLVSLLSSLVCRLVSLVVSLVVLQVVLVVVVPDPVVSVVSNVNSVSSNVVSNCCSVSPRNVSSVSSSVRSVVVSLSSVLSSLSSVCSHVNHDSVVSSVVSCVSPDPPHDSDDDD	6.790E-313,2.962E+01,1.178E-315,0.000E+00,5.215E-310,5.215E-310,5.215E-310,0.000E+00,0.000E+00,0.000E+00,1.342E-01,6.706E-02,1.342E-01,1.000E+00,9.614E-01,1.000E+00,1.342E-01,3.795E+00,1.000E+00,6.931E-01,6.706E-02,2.410E-02,7.352E-01,4.840E-01,-4.256E-02,1.993E-01,9.173E-01,5.476E+00,4.000E+00,1.609E+00,8.373E-02,6.706E-02,-1.000E+00,-6.706E-02,1.000E+00,-3.718E-01,6.706E-02,3.805E+00,-1.000E+00,-6.931E-01,4.959E-02,2.535E-01,5.830E-01,-6.588E-01,4.542E-01,8.446E-01,-3.361E-01,1.040E+01,4.000E+00,5.268E+00,1.710E-01,6.706E-02,-1.974E-01,-1.106E-01,-7.990E-01,9.173E-01,4.467E-01,4.927E+00,-3.000E+00,-1.386E+00,2.410E-02,6.706E-02,-4.840E-01,-7.352E-01,1.993E-01,-4.256E-02,9.173E-01,5.476E+00,-4.000E+00,-1.609E+00,2.376E-02,2.535E-01,7.792E-01,-7.762E-01,-4.077E-01,-3.215E-02,-9.831E-01,8.805E+00,4.000E+00,5.252E+00,1.147E-01,2.535E-01,2.675E-01,-9.607E-01,4.580E-01,8.299E-01,-3.215E-02,6.986E+00,4.000E+00,5.247E+00,8.735E-02,1.147E-01,-1.000E+00,-1.147E-01,1.000E+00,-7.263E-01,1.147E-01,3.800E+00,-1.000E+00,-6.931E-01,4.668E-02,2.410E-02,-4.577E-01,-5.713E-01,3.156E-01,-2.034E-01,9.193E-01,5.638E+00,-4.000E+00,-1.609E+00,-7.350E-02,4.668E-02,-1.000E+00,-4.668E-02,1.000E+00,-5.726E-01,4.668E-02,3.813E+00,-1.000E+00,-6.931E-01,8.929E-02,1.749E-02,7.669E-01,-8.894E-01,7.855E-01,-5.745E-01,-5.825E-01,9.565E+00,4.000E+00,2.708E+00,1.156E-01,1.218E-02,-3.901E-02,1.962E-01,9.082E-01,-7.449E-01,4.220E-01,4.835E+00,3.000E+00,1.386E+00,5.615E-02,1.156E-01,-1.000E+00,-1.156E-01,1.000E+00,-5.882E-01,1.156E-01,3.816E+00,-1.000E+00,-6.931E-01,-5.768E-03,-7.265E-03,-1.513E-02,2.163E-01,8.148E-01,-7.235E-01,5.652E-01,4.781E+00,3.000E+00,1.386E+00,1.218E-02,4.400E-01,6.150E-01,-5.597E-02,-5.516E-01,-5.911E-01,4.924E-01,8.086E+00,4.000E+00,2.303E+00,-3.713E-03,-7.265E-03,-3.713E-03,1.000E+00,-6.044E-01,1.000E+00,-3.713E-03,3.807E+00,1.000E+00,6.931E-01,-7.265E-03,-5.768E-03,-2.163E-01,1.513E-02,-7.235E-01,8.148E-01,5.652E-01,4.781E+00,-3.000E+00,-1.386E+00,6.400E-02,6.225E-01,8.846E-01,-4.063E-02,2.745E-01,-6.062E-01,4.295E-01,5.370E+00,4.000E+00,1.792E+00,2.738E-02,5.517E-02,1.251E-01,2.863E-01,-6.062E-01,-5.810E-01,6.865E-01,5.046E+00,3.000E+00,1.386E+00,-6.676E-03,-3.688E-02,-6.676E-03,1.000E+00,-5.810E-01,1.000E+00,-6.676E-03,3.813E+00,1.000E+00,6.931E-01,-3.688E-02,-6.676E-03,-1.000E+00,6.676E-03,1.000E+00,-5.810E-01,-6.676E-03,3.813E+00,-1.000E+00,-6.931E-01,5.517E-02,2.738E-02,-2.863E-01,-1.251E-01,-5.810E-01,-6.062E-01,6.865E-01,5.046E+00,-3.000E+00,-1.386E+00,6.225E-01,6.400E-02,4.063E-02,-8.846E-01,-6.062E-01,2.745E-01,4.295E-01,5.370E+00,-4.000E+00,-1.792E+00,4.400E-01,1.218E-02,5.597E-02,-6.150E-01,-5.911E-01,-5.516E-01,4.924E-01,8.086E+00,-4.000E+00,-2.303E+00,1.749E-02,8.929E-02,8.894E-01,-7.669E-01,-5.745E-01,7.855E-01,-5.825E-01,9.565E+00,-4.000E+00,-2.708E+00,5.614E-02,1.749E-02,-1.000E+00,-1.749E-02,1.000E+00,-5.285E-01,1.749E-02,3.812E+00,-1.000E+00,-6.931E-01,-1.334E-03,7.758E-02,-1.334E-03,1.000E+00,-3.033E-01,1.000E+00,-1.334E-03,3.827E+00,1.000E+00,6.931E-01,7.758E-02,-3.886E-02,7.244E-01,-8.146E-01,7.515E-01,7.256E-01,-4.875E-01,5.150E+00,4.000E+00,5.063E+00,3.937E-01,6.782E-01,3.937E-01,1.000E+00,9.183E-01,1.000E+00,3.937E-01,3.811E+00,1.000E+00,6.931E-01,6.782E-01,3.937E-01,-1.000E+00,-3.937E-01,1.000E+00,9.183E-01,3.937E-01,3.811E+00,-1.000E+00,-6.931E-01,-2.690E-02,2.560E-02,5.263E-01,4.892E-01,-2.640E-01,3.408E-01,9.158E-01,5.614E+00,4.000E+00,1.609E+00,-9.732E-03,3.710E-02,7.268E-01,-9.064E-01,3.875E-01,-4.914E-01,-6.489E-01,8.267E+00,4.000E+00,4.844E+00,1.772E-01,-1.154E-02,7.710E-01,-3.067E-01,9.291E-01,2.937E-01,-1.128E-02,4.747E+00,4.000E+00,5.037E+00,1.417E-02,2.782E-01,5.249E-01,4.319E-01,2.211E-01,6.670E-02,9.906E-01,5.691E+00,4.000E+00,1.609E+00,2.560E-02,-2.690E-02,-4.892E-01,-5.263E-01,3.408E-01,-2.640E-01,9.158E-01,5.614E+00,-4.000E+00,-1.609E+00,1.202E-01,-1.641E-01,7.913E-01,-9.615E-01,-1.467E-01,-7.383E-01,-7.425E-01,6.788E+00,4.000E+00,4.779E+00,3.265E-01,1.703E-01,8.822E-01,-6.258E-01,1.151E-01,7.057E-02,-2.003E-01,6.011E+00,4.000E+00,4.745E+00,2.782E-01,2.963E-02,2.443E-01,-9.333E-01,-4.286E-01,1.422E-02,8.176E-02,8.633E+00,4.000E+00,4.700E+00,-3.307E-03,1.704E-02,-3.167E-02,1.941E-01,8.399E-01,-7.559E-01,5.384E-01,4.641E+00,3.000E+00,1.386E+00,9.567E-03,-8.559E-03,9.567E-03,1.000E+00,-7.559E-01,1.000E+00,9.567E-03,3.797E+00,1.000E+00,6.931E-01,-8.559E-03,2.963E-02,9.729E-01,-5.818E-01,4.524E-01,2.240E-01,-6.265E-01,5.528E+00,4.000E+00,4.673E+00,1.704E-02,1.229E-02,1.951E-01,-8.678E-01,-3.235E-01,3.596E-01,2.940E-01,9.224E+00,4.000E+00,4.625E+00,1.499E-01,5.017E-02,9.762E-02,2.519E-01,8.705E-01,-6.934E-01,5.186E-01,4.611E+00,3.000E+00,1.386E+00,-7.192E-02,1.499E-01,-1.000E+00,-1.499E-01,1.000E+00,-5.499E-01,1.499E-01,3.806E+00,-1.000E+00,-6.931E-01,-9.102E-04,1.229E-02,9.933E-01,-6.455E-01,1.969E-03,5.918E-01,-6.559E-01,6.519E+00,4.000E+00,4.595E+00,5.017E-02,6.909E-02,7.367E-01,2.354E-01,1.889E-01,-3.628E-01,7.704E-01,7.425E+00,4.000E+00,1.792E+00,-5.754E-02,1.692E-01,-5.754E-02,1.000E+00,-5.974E-01,1.000E+00,-5.754E-02,3.811E+00,1.000E+00,6.931E-01,1.692E-01,-9.102E-04,-1.897E-01,-7.492E-02,-7.057E-01,8.801E-01,6.164E-01,4.782E+00,-3.000E+00,-1.386E+00,6.628E-01,6.091E-02,7.639E-01,-8.967E-01,2.066E-01,3.359E-01,-4.059E-01,8.324E+00,4.000E+00,4.511E+00,4.514E-01,6.628E-01,-1.000E+00,-6.628E-01,1.000E+00,2.612E-01,6.628E-01,3.792E+00,-1.000E+00,-6.931E-01,6.909E-02,5.017E-02,-2.354E-01,-7.367E-01,-3.628E-01,1.889E-01,7.704E-01,7.425E+00,-4.000E+00,-1.792E+00,-5.216E-03,7.054E-02,5.252E-02,2.850E-01,7.914E-01,-5.959E-01,6.607E-01,5.127E+00,3.000E+00,1.386E+00,2.292E-02,-2.413E-02,9.091E-01,1.046E-01,9.924E-01,7.002E-01,-9.131E-03,5.752E+00,4.000E+00,4.477E+00,-2.224E-02,1.704E-02,7.845E-01,-7.494E-01,-9.078E-03,9.731E-01,-1.994E-01,9.770E+00,-4.000E+00,-2.565E+00,7.054E-02,-5.216E-03,-2.850E-01,-5.252E-02,-5.959E-01,7.914E-01,6.607E-01,5.127E+00,-3.000E+00,-1.386E+00,9.265E-02,1.145E-01,1.685E-01,2.260E-01,8.759E-01,-7.067E-01,5.448E-01,5.034E+00,3.000E+00,1.386E+00,7.476E-02,-2.413E-02,1.865E-01,-8.516E-01,9.380E-01,9.620E-01,6.380E-02,4.595E+00,4.000E+00,4.431E+00,7.226E-03,7.476E-02,-1.000E+00,-7.476E-02,1.000E+00,-7.067E-01,7.476E-02,3.804E+00,-1.000E+00,-6.931E-01,1.145E-01,9.265E-02,-2.260E-01,-1.685E-01,-7.067E-01,8.759E-01,5.448E-01,5.034E+00,-3.000E+00,-1.386E+00,-1.876E-02,-5.584E-03,8.460E-01,-8.507E-01,7.433E-01,-8.111E-01,-5.687E-01,7.445E+00,4.000E+00,4.984E+00,-9.682E-02,7.935E-03,6.204E-01,-9.895E-01,-7.089E-01,4.566E-01,-6.159E-01,7.576E+00,4.000E+00,4.949E+00,-9.059E-02,3.121E-02,6.801E-01,3.776E-01,-2.540E-01,1.306E-01,8.591E-01,5.571E+00,4.000E+00,1.609E+00,-5.151E-02,6.455E-01,3.616E-01,1.756E-01,5.962E-01,-6.360E-02,9.807E-01,4.855E+00,4.000E+00,1.609E+00,1.585E-01,3.224E-02,4.958E-01,-7.684E-01,-8.382E-01,8.126E-01,-3.665E-01,5.804E+00,4.000E+00,4.949E+00,2.549E-01,-9.059E-02,-3.963E-01,-9.679E-02,-5.955E-01,8.591E-01,6.912E-01,5.430E+00,-3.000E+00,-1.386E+00,3.121E-02,-9.059E-02,-3.776E-01,-6.801E-01,1.306E-01,-2.540E-01,8.591E-01,5.571E+00,-4.000E+00,-1.609E+00,6.455E-01,-5.151E-02,-1.756E-01,-3.616E-01,-6.360E-02,5.962E-01,9.807E-01,4.855E+00,-4.000E+00,-1.609E+00,3.651E-01,7.649E-02,-4.970E-02,-9.862E-01,7.670E-01,8.843E-01,8.571E-02,5.605E+00,4.000E+00,4.949E+00,9.328E-02,3.651E-01,-1.000E+00,-3.651E-01,1.000E+00,6.558E-01,3.651E-01,3.743E+00,-1.000E+00,-6.931E-01,5.558E-01,1.322E-01,5.558E-01,1.000E+00,8.970E-01,1.000E+00,5.558E-01,3.775E+00,1.000E+00,6.931E-01,1.322E-01,5.558E-01,-1.000E+00,-5.558E-01,1.000E+00,8.970E-01,5.558E-01,3.775E+00,-1.000E+00,-6.931E-01,1.547E-01,-3.986E-02,4.047E-01,-4.716E-01,4.540E-01,4.899E-01,-4.493E-01,6.744E+00,4.000E+00,4.970E+00,5.880E-03,1.547E-01,-1.000E+00,-1.547E-01,1.000E+00,-5.714E-01,1.547E-01,3.873E+00,-1.000E+00,-6.931E-01,-5.305E-02,3.524E-02,2.948E-03,2.619E-01,7.454E-01,-6.383E-01,6.699E-01,4.842E+00,3.000E+00,1.386E+00,-2.910E-02,1.547E-01,-2.330E-01,-1.051E-01,-6.362E-01,8.180E-01,5.498E-01,4.887E+00,-3.000E+00,-1.386E+00,-3.006E-02,2.183E-03,9.842E-01,-4.844E-01,6.872E-01,3.900E-01,-3.270E-01,7.270E+00,4.000E+00,5.081E+00,3.524E-02,-5.305E-02,-2.619E-01,-2.948E-03,-6.383E-01,7.454E-01,6.699E-01,4.842E+00,-3.000E+00,-1.386E+00,5.412E-02,7.120E-02,5.412E-02,1.000E+00,-6.670E-01,1.000E+00,5.412E-02,3.818E+00,1.000E+00,6.931E-01,7.120E-02,5.033E-02,9.496E-01,-8.727E-01,3.892E-01,3.252E-01,-6.765E-01,6.383E+00,4.000E+00,4.970E+00,-7.920E-03,1.199E-02,7.287E-01,-9.288E-01,7.173E-01,3.695E-01,-4.593E-01,6.106E+00,4.000E+00,5.030E+00,-4.058E-02,-7.920E-03,-1.000E+00,7.920E-03,1.000E+00,-5.763E-01,-7.920E-03,3.815E+00,-1.000E+00,-6.931E-01,-2.852E-02,1.782E-01,7.774E-01,-2.045E-01,4.807E-01,-3.066E-01,4.518E-01,9.195E+00,4.000E+00,2.303E+00,1.749E-02,2.724E-01,7.973E-01,-5.615E-01,2.762E-01,9.371E-01,-1.661E-01,8.358E+00,4.000E+00,4.990E+00,3.483E-02,1.749E-02,-1.000E+00,-1.749E-02,1.000E+00,-6.473E-01,1.749E-02,3.818E+00,-1.000E+00,-6.931E-01,-1.962E-02,2.833E-01,5.546E-01,3.145E-01,1.523E-01,6.029E-02,9.539E-01,5.289E+00,4.000E+00,1.609E+00,-1.014E-02,5.902E-01,1.892E-01,1.597E-01,4.021E-01,-2.809E-01,9.619E-01,5.069E+00,4.000E+00,1.609E+00,2.954E-01,1.241E-01,2.954E-01,1.000E+00,-7.453E-01,1.000E+00,2.954E-01,3.795E+00,1.000E+00,6.931E-01,1.241E-01,2.954E-01,-1.000E+00,-2.954E-01,1.000E+00,-7.453E-01,2.954E-01,3.795E+00,-1.000E+00,-6.931E-01,2.833E-01,-1.962E-02,-3.145E-01,-5.546E-01,6.029E-02,1.523E-01,9.539E-01,5.289E+00,-4.000E+00,-1.609E+00,5.902E-01,-1.014E-02,-1.597E-01,-1.892E-01,-2.809E-01,4.021E-01,9.619E-01,5.069E+00,-4.000E+00,-1.609E+00,1.782E-01,4.634E-02,9.278E-01,-7.549E-01,2.663E-01,2.617E-01,-8.912E-01,1.004E+01,4.000E+00,2.996E+00,1.352E-02,-1.530E-02,-5.957E-02,-7.629E-01,3.642E-01,3.291E-01,6.699E-01,5.528E+00,4.000E+00,3.135E+00,-7.669E-02,1.352E-02,-1.000E+00,-1.352E-02,1.000E+00,-2.738E-01,1.352E-02,3.827E+00,-1.000E+00,-6.931E-01,-5.796E-02,1.301E-01,3.683E-01,3.389E-01,5.825E-01,-4.806E-01,8.790E-01,5.135E+00,3.000E+00,1.386E+00,-5.339E-02,1.352E-02,-4.161E-01,-4.608E-01,-3.496E-01,3.397E-01,9.159E-01,5.449E+00,-3.000E+00,-1.386E+00,-6.064E-02,-7.669E-02,-4.252E-01,-3.432E-01,-3.244E-01,2.763E-01,9.294E-01,5.574E+00,-3.000E+00,-1.386E+00,1.301E-01,-5.796E-02,-3.389E-01,-3.683E-01,-4.806E-01,5.825E-01,8.790E-01,5.135E+00,-3.000E+00,-1.386E+00,5.551E-02,4.453E-02,7.641E-01,-5.574E-01,7.878E-01,5.732E-01,1.042E-01,6.289E+00,4.000E+00,2.303E+00,1.725E-01,5.551E-02,-1.000E+00,-5.551E-02,1.000E+00,-3.839E-01,5.551E-02,3.811E+00,-1.000E+00,-6.931E-01,1.824E-01,4.511E-01,1.824E-01,1.000E+00,4.412E-01,1.000E+00,1.824E-01,3.815E+00,1.000E+00,6.931E-01,4.511E-01,6.630E-02,4.511E-01,1.000E+00,9.078E-01,1.000E+00,4.511E-01,3.805E+00,1.000E+00,6.931E-01,6.630E-02,4.511E-01,-1.000E+00,-4.511E-01,1.000E+00,9.078E-01,4.511E-01,3.805E+00,-1.000E+00,-6.931E-01,4.092E-01,3.958E-02,4.092E-01,1.000E+00,8.666E-01,1.000E+00,4.092E-01,3.793E+00,1.000E+00,6.931E-01,3.958E-02,4.092E-01,-1.000E+00,-4.092E-01,1.000E+00,8.666E-01,4.092E-01,3.793E+00,-1.000E+00,-6.931E-01,6.291E-02,7.274E-02,8.532E-01,-4.563E-01,6.969E-01,3.802E-01,5.781E-02,7.708E+00,4.000E+00,3.091E+00,4.056E-02,-1.867E-02,1.539E-01,-9.020E-01,-3.595E-01,9.851E-01,9.718E-02,6.811E+00,4.000E+00,4.736E+00,4.453E-02,5.551E-02,5.574E-01,-7.641E-01,5.732E-01,7.878E-01,1.042E-01,6.289E+00,-4.000E+00,-2.303E+00,1.547E-02,4.453E-02,-1.000E+00,-4.453E-02,1.000E+00,-6.988E-01,4.453E-02,3.815E+00,-1.000E+00,-6.931E-01,5.622E-02,1.899E-02,4.761E-01,-9.538E-01,4.853E-01,3.762E-01,-3.040E-01,6.808E+00,4.000E+00,2.639E+00,4.634E-02,1.782E-01,7.549E-01,-9.278E-01,2.617E-01,2.663E-01,-8.912E-01,1.004E+01,-4.000E+00,-2.996E+00,-1.115E-02,-2.120E-02,-1.115E-02,1.000E+00,-6.910E-01,1.000E+00,-1.115E-02,3.798E+00,1.000E+00,6.931E-01,-2.120E-02,5.539E-01,8.172E-01,-9.655E-02,6.241E-01,-2.587E-01,4.479E-01,6.247E+00,4.000E+00,1.792E+00,1.018E-01,4.634E-02,-2.306E-01,3.928E-02,-6.910E-01,8.765E-01,5.418E-01,4.738E+00,-3.000E+00,-1.386E+00,-1.530E-02,1.352E-02,7.629E-01,5.957E-02,3.291E-01,3.642E-01,6.699E-01,5.528E+00,-4.000E+00,-3.135E+00,4.844E-01,1.083E-01,4.844E-01,1.000E+00,-3.046E-02,1.000E+00,4.844E-01,3.783E+00,1.000E+00,6.931E-01,1.083E-01,5.539E-01,1.083E-01,1.000E+00,6.661E-01,1.000E+00,1.083E-01,3.805E+00,1.000E+00,6.931E-01,5.539E-01,4.880E-01,5.539E-01,1.000E+00,7.948E-01,1.000E+00,5.539E-01,3.782E+00,1.000E+00,6.931E-01,4.880E-01,3.571E-01,2.790E-01,-9.107E-01,7.705E-01,-6.103E-01,1.249E-02,7.528E+00,4.000E+00,4.700E+00,-9.806E-03,3.201E-02,8.951E-01,-6.902E-01,2.357E-01,8.851E-01,-3.290E-01,9.782E+00,4.000E+00,4.625E+00,-6.285E-02,-9.806E-03,-1.000E+00,9.806E-03,1.000E+00,-3.869E-01,-9.806E-03,3.806E+00,-1.000E+00,-6.931E-01,1.503E-01,1.899E-02,1.503E-01,1.000E+00,-6.653E-01,1.000E+00,1.503E-01,3.817E+00,1.000E+00,6.931E-01,1.899E-02,5.622E-02,9.538E-01,-4.761E-01,3.762E-01,4.853E-01,-3.040E-01,6.808E+00,-4.000E+00,-2.639E+00,2.329E-02,-9.806E-03,-5.169E-01,-6.759E-01,3.977E-01,-1.766E-01,8.496E-01,5.529E+00,-4.000E+00,-1.609E+00,-1.789E-02,2.329E-02,-1.000E+00,-2.329E-02,1.000E+00,-5.147E-01,2.329E-02,3.809E+00,-1.000E+00,-6.931E-01,7.752E-02,1.899E-02,-3.315E-01,-8.164E-02,-5.147E-01,7.780E-01,6.855E-01,5.365E+00,-3.000E+00,-1.386E+00,7.274E-02,-1.136E-02,9.768E-01,-9.972E-01,1.606E-01,-6.852E-03,-9.881E-01,8.458E+00,4.000E+00,4.511E+00,3.606E-02,7.274E-02,-1.000E+00,-7.274E-02,1.000E+00,-6.164E-01,7.274E-02,3.814E+00,-1.000E+00,-6.931E-01,-4.988E-02,1.632E-01,-4.988E-02,1.000E+00,-7.091E-01,1.000E+00,-4.988E-02,3.802E+00,1.000E+00,6.931E-01,1.632E-01,-4.988E-02,-1.000E+00,4.988E-02,1.000E+00,-7.091E-01,-4.988E-02,3.802E+00,-1.000E+00,-6.931E-01,1.463E-02,2.617E-02,8.171E-01,-5.749E-01,7.622E-01,7.019E-01,-1.616E-02,6.063E+00,4.000E+00,4.431E+00,4.582E-02,1.463E-02,-1.000E+00,-1.463E-02,1.000E+00,-6.653E-01,1.463E-02,3.815E+00,-1.000E+00,-6.931E-01,-4.288E-02,-4.641E-02,-4.843E-02,1.975E-01,8.136E-01,-7.469E-01,5.391E-01,4.967E+00,3.000E+00,1.386E+00,8.976E-02,-3.083E-02,9.063E-01,-9.956E-01,-1.822E-01,-4.963E-01,-9.080E-01,8.216E+00,4.000E+00,4.344E+00,6.102E-03,3.731E-02,5.092E-01,-5.961E-01,3.167E-01,8.988E-02,3.706E-01,8.329E+00,4.000E+00,4.290E+00,-4.641E-02,6.102E-03,-1.000E+00,-6.102E-03,1.000E+00,-6.057E-01,6.102E-03,3.808E+00,-1.000E+00,-6.931E-01,2.732E-02,2.292E-02,5.965E-01,-3.812E-01,7.369E-01,8.867E-01,-4.346E-01,8.176E+00,-4.000E+00,-4.431E+00,9.584E-02,4.963E-02,7.532E-01,-5.920E-01,5.607E-01,5.021E-01,-6.995E-01,9.422E+00,4.000E+00,4.190E+00,6.158E-03,4.963E-02,-1.597E-02,-8.622E-01,2.170E-01,1.435E-01,5.021E-01,8.682E+00,4.000E+00,4.174E+00,6.091E-02,2.292E-02,8.623E-01,-8.018E-01,4.840E-01,-9.131E-03,-7.581E-01,6.566E+00,-4.000E+00,-4.466E+00,-2.413E-02,7.476E-02,8.516E-01,-1.865E-01,9.620E-01,9.380E-01,6.380E-02,4.595E+00,-4.000E+00,-4.431E+00,3.006E-02,4.963E-02,7.873E-01,-7.827E-01,7.238E-01,6.551E-01,-2.782E-01,4.254E+00,4.000E+00,4.127E+00,-1.190E-02,-7.871E-04,6.368E-02,2.088E-01,8.273E-01,-7.644E-01,5.608E-01,4.753E+00,3.000E+00,1.386E+00,1.229E-02,-9.102E-04,6.455E-01,-9.933E-01,5.918E-01,1.969E-03,-6.559E-01,6.519E+00,-4.000E+00,-4.595E+00,2.902E-02,3.183E-01,9.867E-01,-9.725E-01,-1.843E-01,1.335E-01,-9.864E-01,5.657E+00,4.000E+00,4.007E+00,-7.871E-04,1.652E-01,-3.652E-02,-6.867E-01,4.935E-01,1.651E-01,7.334E-01,8.916E+00,4.000E+00,3.912E+00,-4.966E-02,-8.559E-03,4.816E-01,-9.303E-01,-2.411E-01,-6.265E-01,-7.457E-01,8.370E+00,-4.000E+00,-4.663E+00,2.963E-02,-8.559E-03,5.818E-01,-9.729E-01,2.240E-01,4.524E-01,-6.265E-01,5.528E+00,-4.000E+00,-4.673E+00,4.859E-02,1.652E-01,7.856E-01,-6.383E-01,8.143E-01,8.179E-01,-5.643E-02,4.272E+00,4.000E+00,3.850E+00,7.983E-02,4.859E-02,-1.000E+00,-4.859E-02,1.000E+00,-5.784E-01,4.859E-02,3.795E+00,-1.000E+00,-6.931E-01,3.800E-02,6.447E-03,3.703E-01,2.375E-01,6.926E-01,-6.727E-01,6.671E-01,5.459E+00,3.000E+00,1.386E+00,1.703E-01,3.265E-01,6.258E-01,-8.822E-01,7.057E-02,1.151E-01,-2.003E-01,6.011E+00,-4.000E+00,-4.745E+00,1.043E-02,6.091E-02,5.873E-01,-3.090E-01,-4.674E-02,-4.009E-02,5.684E-01,7.052E+00,4.000E+00,3.584E+00,6.447E-03,3.800E-02,-2.375E-01,-3.703E-01,-6.727E-01,6.926E-01,6.671E-01,5.459E+00,-3.000E+00,-1.386E+00,-1.641E-01,1.202E-01,9.615E-01,-7.913E-01,-7.383E-01,-1.467E-01,-7.425E-01,6.788E+00,-4.000E+00,-4.779E+00,-9.860E-02,-1.154E-02,7.630E-01,-8.496E-01,1.614E-01,1.538E-01,-9.887E-01,5.315E+00,4.000E+00,3.466E+00,1.585E-01,6.447E-03,-3.871E-01,-1.076E-01,-3.996E-01,6.955E-01,7.861E-01,4.903E+00,-3.000E+00,-1.386E+00,-1.240E-01,-1.641E-01,-3.178E-01,-8.683E-02,-7.429E-01,6.294E-01,6.794E-01,4.829E+00,-3.000E+00,-1.386E+00,3.710E-02,-9.732E-03,9.064E-01,-7.268E-01,-4.914E-01,3.875E-01,-6.489E-01,8.267E+00,-4.000E+00,-4.844E+00,6.552E-02,4.877E-02,4.976E-01,-8.762E-01,4.248E-01,4.639E-01,-1.936E-02,4.371E+00,4.000E+00,3.219E+00,-2.875E-03,1.432E-01,5.718E-04,1.407E-01,9.141E-01,-7.392E-01,5.296E-01,5.020E+00,3.000E+00,1.386E+00,1.881E-01,-2.875E-03,-1.000E+00,2.875E-03,1.000E+00,-5.285E-01,-2.875E-03,3.816E+00,-1.000E+00,-6.931E-01,-7.071E-02,9.243E-02,9.176E-01,-9.460E-01,-2.595E-01,-4.850E-02,-9.853E-01,6.277E+00,4.000E+00,2.890E+00,1.432E-01,6.138E-02,2.610E-01,-6.674E-01,-2.269E-02,2.028E-01,5.425E-01,8.730E+00,4.000E+00,2.639E+00,-1.362E-01,-3.895E-02,9.157E-02,3.395E-01,5.289E-01,-5.334E-01,7.990E-01,5.009E+00,3.000E+00,1.386E+00,-8.013E-02,-7.071E-02,-2.062E-01,-1.056E-01,-5.874E-01,5.932E-01,7.501E-01,5.149E+00,-3.000E+00,-1.386E+00,-1.846E-02,6.138E-02,8.357E-01,-5.537E-01,5.290E-01,5.564E-01,-6.057E-03,5.021E+00,4.000E+00,2.398E+00,-3.895E-02,-1.362E-01,-3.395E-01,-9.157E-02,-5.334E-01,5.289E-01,7.990E-01,5.009E+00,-3.000E+00,-1.386E+00,-5.061E-02,-8.013E-02,-2.517E-01,-8.513E-02,-6.427E-01,6.173E-01,7.216E-01,4.807E+00,-3.000E+00,-1.386E+00,2.228E-01,-1.846E-02,-3.565E-01,-5.239E-02,-4.658E-01,8.302E-01,7.277E-01,5.233E+00,-3.000E+00,-1.386E+00,6.716E-02,-1.846E-02,-4.888E-01,-5.817E-01,3.840E-01,3.986E-01,8.302E-01,5.905E+00,-4.000E+00,-1.609E+00,1.879E-01,6.716E-02,-1.000E+00,-6.716E-02,1.000E+00,-7.513E-03,6.716E-02,3.816E+00,-1.000E+00,-6.931E-01,3.938E-01,3.088E-02,3.938E-01,1.000E+00,7.993E-01,1.000E+00,3.938E-01,3.833E+00,1.000E+00,6.931E-01,3.088E-02,3.938E-01,-1.000E+00,-3.938E-01,1.000E+00,7.993E-01,3.938E-01,3.833E+00,-1.000E+00,-6.931E-01,-4.976E-02,1.480E-01,-4.976E-02,1.000E+00,-8.149E-01,1.000E+00,-4.976E-02,3.817E+00,1.000E+00,6.931E-01,1.480E-01,-7.982E-02,3.900E-02,1.916E-01,8.120E-01,-6.915E-01,4.823E-01,4.820E+00,3.000E+00,1.386E+00,6.138E-02,-1.846E-02,5.537E-01,-8.357E-01,5.564E-01,5.290E-01,-6.057E-03,5.021E+00,-4.000E+00,-2.398E+00,-6.592E-02,-8.274E-02,1.178E-01,2.894E-01,6.994E-01,-7.205E-01,6.527E-01,4.795E+00,3.000E+00,1.386E+00,-7.982E-02,1.480E-01,-1.916E-01,-3.900E-02,-6.915E-01,8.120E-01,4.823E-01,4.820E+00,-3.000E+00,-1.386E+00,9.243E-02,-7.071E-02,9.460E-01,-9.176E-01,-4.850E-02,-2.595E-01,-9.853E-01,6.277E+00,-4.000E+00,-2.890E+00,-8.274E-02,6.552E-02,1.929E-01,-7.527E-01,-1.167E-01,-1.201E-01,4.786E-01,8.536E+00,-4.000E+00,-3.091E+00,-5.375E-02,3.479E-02,-5.375E-02,1.000E+00,-6.248E-01,1.000E+00,-5.375E-02,3.804E+00,1.000E+00,6.931E-01,3.479E-02,7.758E-02,3.399E-02,-1.666E-01,9.769E-01,9.831E-01,1.117E-01,8.111E+00,-4.000E+00,-5.043E+00,4.877E-02,6.552E-02,8.762E-01,-4.976E-01,4.639E-01,4.248E-01,-1.936E-02,4.371E+00,-4.000E+00,-3.219E+00,-3.351E-02,6.091E-02,1.865E-01,2.365E-01,7.649E-01,-6.947E-01,6.890E-01,4.683E+00,3.000E+00,1.386E+00,-3.886E-02,7.758E-02,8.146E-01,-7.244E-01,7.256E-01,7.515E-01,-4.875E-01,5.150E+00,-4.000E+00,-5.063E+00,-1.154E-02,1.772E-01,3.067E-01,-7.710E-01,2.937E-01,9.291E-01,-1.128E-02,4.747E+00,-4.000E+00,-5.037E+00,6.091E-02,1.043E-02,3.090E-01,-5.873E-01,-4.009E-02,-4.674E-02,5.684E-01,7.052E+00,-4.000E+00,-3.584E+00,6.402E-02,-1.039E-02,6.402E-02,1.000E+00,-6.147E-01,1.000E+00,6.402E-02,3.817E+00,1.000E+00,6.931E-01,-1.039E-02,6.402E-02,-1.000E+00,-6.402E-02,1.000E+00,-6.147E-01,6.402E-02,3.817E+00,-1.000E+00,-6.931E-01,7.839E-02,1.703E-01,8.437E-01,-8.580E-01,-1.407E-01,-4.182E-02,-9.993E-01,5.456E+00,-4.000E+00,-3.689E+00,8.760E-02,4.859E-02,-2.279E-01,-7.550E-01,1.913E-01,1.465E-01,8.051E-01,8.781E+00,-4.000E+00,-3.784E+00,1.231E-01,2.535E-01,5.441E-01,3.362E-01,1.980E-01,1.548E-01,9.661E-01,5.343E+00,4.000E+00,1.609E+00,-1.692E-02,5.108E-01,3.716E-01,3.351E-01,6.056E-01,-1.462E-01,9.914E-01,5.189E+00,4.000E+00,1.609E+00,1.652E-01,4.859E-02,6.383E-01,-7.856E-01,8.179E-01,8.143E-01,-5.643E-02,4.272E+00,-4.000E+00,-3.850E+00,1.637E-01,2.535E-01,1.637E-01,1.000E+00,-6.568E-01,1.000E+00,1.637E-01,3.802E+00,1.000E+00,6.931E-01,2.535E-01,1.147E-01,9.607E-01,-2.675E-01,8.299E-01,4.580E-01,-3.215E-02,6.986E+00,-4.000E+00,-5.247E+00,5.108E-01,-1.692E-02,-3.351E-01,-3.716E-01,-1.462E-01,6.056E-01,9.914E-01,5.189E+00,-4.000E+00,-1.609E+00,3.183E-01,2.902E-02,9.725E-01,-9.867E-01,1.335E-01,-1.843E-01,-9.864E-01,5.657E+00,-4.000E+00,-4.007E+00,-6.020E-02,3.006E-02,7.392E-02,-7.936E-01,3.529E-01,2.989E-01,4.686E-01,8.690E+00,-4.000E+00,-4.078E+00,-3.014E-02,7.935E-03,-3.014E-02,1.000E+00,-6.075E-01,1.000E+00,-3.014E-02,3.816E+00,1.000E+00,6.931E-01,7.935E-03,-9.682E-02,9.895E-01,-6.204E-01,4.566E-01,-7.089E-01,-6.159E-01,7.576E+00,-4.000E+00,-4.949E+00,4.963E-02,3.006E-02,7.827E-01,-7.873E-01,6.551E-01,7.238E-01,-2.782E-01,4.254E+00,-4.000E+00,-4.127E+00,2.221E-02,3.224E-02,2.221E-02,1.000E+00,-6.686E-01,1.000E+00,2.221E-02,3.827E+00,1.000E+00,6.931E-01,3.224E-02,1.585E-01,7.684E-01,-4.958E-01,8.126E-01,-8.382E-01,-3.665E-01,5.804E+00,-4.000E+00,-4.949E+00,-5.584E-03,9.584E-02,7.819E-01,-9.171E-01,-3.851E-01,-2.602E-01,-9.492E-01,7.195E+00,-4.000E+00,-4.234E+00,3.731E-02,6.102E-03,5.961E-01,-5.092E-01,8.988E-02,3.167E-01,3.706E-01,8.329E+00,-4.000E+00,-4.290E+00,3.944E-02,3.224E-02,-2.458E-01,2.759E-02,-7.296E-01,8.722E-01,5.113E-01,4.816E+00,-3.000E+00,-1.386E+00,7.649E-02,6.455E-01,7.896E-01,-8.123E-01,8.571E-02,2.140E-01,-5.752E-01,6.592E+00,-4.000E+00,-4.956E+00,-3.083E-02,8.976E-02,9.956E-01,-9.063E-01,-4.963E-01,-1.822E-01,-9.080E-01,8.216E+00,-4.000E+00,-4.344E+00,-8.570E-02,2.617E-02,1.233E-01,2.331E-01,7.671E-01,-7.401E-01,6.597E-01,4.753E+00,3.000E+00,1.386E+00,-1.450E-02,-8.570E-02,-1.000E+00,8.570E-02,1.000E+00,-4.190E-01,-8.570E-02,3.820E+00,-1.000E+00,-6.931E-01,3.625E-02,-3.083E-02,-4.050E-01,-2.787E-01,-4.190E-01,5.525E-01,8.519E-01,5.328E+00,-3.000E+00,-1.386E+00,2.617E-02,1.463E-02,5.749E-01,-8.171E-01,7.019E-01,7.622E-01,-1.616E-02,6.063E+00,-4.000E+00,-4.431E+00,8.523E-04,-8.209E-03,9.952E-01,-9.655E-01,3.273E-01,3.026E-02,-9.373E-01,8.282E+00,4.000E+00,3.367E+00,-3.986E-02,1.547E-01,4.716E-01,-4.047E-01,4.899E-01,4.540E-01,-4.493E-01,6.744E+00,-4.000E+00,-4.970E+00,-1.136E-02,7.274E-02,9.972E-01,-9.768E-01,-6.852E-03,1.606E-01,-9.881E-01,8.458E+00,-4.000E+00,-4.511E+00,-5.363E-02,8.523E-04,-2.712E-01,-7.093E-02,-6.510E-01,7.137E-01,6.466E-01,4.800E+00,-3.000E+00,-1.386E+00,3.462E-02,1.457E-02,7.739E-01,-6.645E-01,4.496E-01,3.564E-01,-1.112E-01,6.739E+00,4.000E+00,3.091E+00,-1.867E-02,4.056E-02,9.020E-01,-1.539E-01,9.851E-01,-3.595E-01,9.718E-02,6.811E+00,-4.000E+00,-4.736E+00,3.201E-02,-9.806E-03,6.902E-01,-8.951E-01,8.851E-01,2.357E-01,-3.290E-01,9.782E+00,-4.000E+00,-4.625E+00,-5.250E-03,3.849E-02,8.063E-01,-8.505E-01,3.191E-02,-8.974E-02,-9.896E-01,8.816E+00,4.000E+00,2.708E+00,5.033E-02,7.120E-02,8.727E-01,-9.496E-01,3.252E-01,3.892E-01,-6.765E-01,6.383E+00,-4.000E+00,-4.970E+00,-5.296E-02,5.622E-02,6.454E-01,-9.604E-01,-3.437E-03,8.153E-01,-4.197E-01,7.397E+00,-4.000E+00,-4.745E+00,-7.505E-02,-5.250E-03,-2.036E-01,1.270E-02,-6.915E-01,7.426E-01,5.904E-01,4.846E+00,-3.000E+00,-1.386E+00,1.463E-01,2.724E-01,4.736E-01,2.985E-01,3.232E-01,3.570E-01,9.174E-01,6.321E+00,4.000E+00,1.609E+00,-1.481E-02,1.749E-02,3.900E-01,-4.160E-01,4.560E-01,3.418E-01,-6.256E-01,5.462E+00,-4.000E+00,-4.970E+00,3.571E-01,4.880E-01,9.107E-01,-2.790E-01,-6.103E-01,7.705E-01,1.249E-02,7.528E+00,-4.000E+00,-4.700E+00,-6.278E-02,3.571E-01,-1.000E+00,-3.571E-01,1.000E+00,-8.163E-01,3.571E-01,3.829E+00,-1.000E+00,-6.931E-01,2.724E-01,1.749E-02,5.615E-01,-7.973E-01,9.371E-01,2.762E-01,-1.661E-01,8.358E+00,-4.000E+00,-4.990E+00,5.206E-01,1.463E-01,-8.391E-03,-8.286E-01,-7.569E-01,9.458E-01,3.232E-01,5.091E+00,-4.000E+00,-1.792E+00,2.382E-01,5.206E-01,-1.000E+00,-5.206E-01,1.000E+00,2.745E-01,5.206E-01,3.783E+00,-1.000E+00,-6.931E-01,1.199E-02,-7.920E-03,9.288E-01,-7.287E-01,3.695E-01,7.173E-01,-4.593E-01,6.106E+00,-4.000E+00,-5.030E+00,-4.039E-02,1.199E-02,-1.000E+00,-1.199E-02,1.000E+00,-5.082E-01,1.199E-02,3.806E+00,-1.000E+00,-6.931E-01,8.290E-03,-4.755E-03,4.102E-02,2.772E-01,7.747E-01,-6.244E-01,6.200E-01,5.148E+00,3.000E+00,1.386E+00,3.849E-02,-5.250E-03,8.505E-01,-8.063E-01,-8.974E-02,3.191E-02,-9.896E-01,8.816E+00,-4.000E+00,-2.708E+00,2.183E-03,-3.006E-02,4.844E-01,-9.842E-01,3.900E-01,6.872E-01,-3.270E-01,7.270E+00,-4.000E+00,-5.081E+00,-4.755E-03,8.290E-03,-2.772E-01,-4.102E-02,-6.244E-01,7.747E-01,6.200E-01,5.148E+00,-3.000E+00,-1.386E+00,2.257E-02,3.849E-02,-2.766E-01,1.742E-03,-6.334E-01,8.191E-01,5.814E-01,4.996E+00,-3.000E+00,-1.386E+00,1.457E-02,3.462E-02,6.645E-01,-7.739E-01,3.564E-01,4.496E-01,-1.112E-01,6.739E+00,-4.000E+00,-3.091E+00,1.202E-02,4.151E-01,3.339E-01,2.730E-01,8.416E-01,-6.355E-01,7.325E-01,4.894E+00,3.000E+00,1.386E+00,-2.316E-02,1.202E-02,-1.000E+00,-1.202E-02,1.000E+00,-3.128E-01,1.202E-02,3.807E+00,-1.000E+00,-6.931E-01,-8.209E-03,8.523E-04,9.655E-01,-9.952E-01,3.026E-02,3.273E-01,-9.373E-01,8.282E+00,-4.000E+00,-3.367E+00,4.151E-01,1.202E-02,-2.730E-01,-3.339E-01,-6.355E-01,8.416E-01,7.325E-01,4.894E+00,-3.000E+00,-1.386E+00,5.921E-01,8.483E-02,5.921E-01,1.000E+00,3.207E-01,1.000E+00,5.921E-01,3.792E+00,1.000E+00,6.931E-01,8.483E-02,5.921E-01,-1.000E+00,-5.921E-01,1.000E+00,3.207E-01,5.921E-01,3.792E+00,-1.000E+00,-6.931E-01,5.292E-02,6.774E-01,5.292E-02,1.000E+00,1.212E-01,1.000E+00,5.292E-02,3.804E+00,1.000E+00,6.931E-01,6.774E-01,1.322E-01,6.217E-01,-6.444E-01,-9.414E-02,8.143E-01,1.323E-01,1.009E+01,-4.000E+00,-5.176E+00,1.547E-01,6.774E-01,-1.000E+00,-6.774E-01,1.000E+00,3.432E-01,6.774E-01,3.828E+00,-1.000E+00,-6.931E-01,-1.302E-02,2.183E-03,9.120E-01,-9.475E-01,1.349E-01,2.344E-01,-9.328E-01,9.631E+00,-4.000E+00,-2.639E+00,3.910E-01,6.480E-01,3.910E-01,1.000E+00,6.970E-01,1.000E+00,3.910E-01,3.768E+00,1.000E+00,6.931E-01,6.480E-01,1.489E-01,6.480E-01,1.000E+00,7.552E-01,1.000E+00,6.480E-01,3.782E+00,1.000E+00,6.931E-01,1.489E-01,6.480E-01,-1.000E+00,-6.480E-01,1.000E+00,7.552E-01,6.480E-01,3.782E+00,-1.000E+00,-6.931E-01,0.000E+00,0.000E+00,0.000E+00,0.000E+00,0.000E+00,0.000E+00,3.531E-310,6.936E-310,6.936E-310,6.936E-310
US854368295.pdb_D	TPIGFVLCFGLVLWGMASGGSNLKVFWDVASVFITIGGSMAAMLITYPMDEFKRLLIVIRQTFKDNGMSNIDVIQNFVDLSRKARREGLLSLEDAINNLTDDYMKKGLRMVVDGIEPETIREIMELEIDEMEKRHKSGADMLKTWGGYAPAFGMVGTLIGLIQMLANLTDSSTIASGMGKALITTFYGSLMANAVFNPMGANLMFKSGVEATTREMVLEGVLAIQSGVNPRIMEEKLVSYLSPPERQAYSKV	DVVQQCVLVVVVVCVVCVVPDDCPLLDDPVLVCLQPVQLVVVLCVVDDPVLVVLLVVLVVPLVDLDDDFDQVLLVLLQVVQVCCAPHPNLQHCPSLPPRCSPALNVLSVVVSPDDDLVVLVVVLVVVLVVLLVSLLSSLVSLLSSLVSNLVSLVVQLVVQLVVVVVVDDDDPVNVSSNSSSNSNNVRSNSCSVSPRNVVSVVSNVVSVVVSLRSVLSSLSSSVSVPSDHPVVSSVVSNVSHDPVVVVVNVVD	6.790E-313,2.962E+01,1.178E-315,0.000E+00,5.215E-310,5.215E-310,5.215E-310,0.000E+00,0.000E+00,0.000E+00,-6.279E-03,1.132E-02,-6.279E-03,1.000E+00,-5.673E-01,1.000E+00,-6.279E-03,3.806E+00,1.000E+00,6.931E-01,1.132E-02,1.178E-01,1.132E-02,1.000E+00,-4.032E-01,1.000E+00,1.132E-02,3.794E+00,1.000E+00,6.931E-01,1.178E-01,2.466E-01,8.290E-01,-7.965E-01,-4.611E-01,-6.754E-02,-9.642E-01,9.292E+00,4.000E+00,5.252E+00,1.370E-01,2.466E-01,2.966E-01,-9.621E-01,2.849E-01,7.368E-01,-6.754E-02,7.425E+00,4.000E+00,5.247E+00,-4.254E-02,6.660E-02,5.075E-01,4.784E-01,-2.636E-01,3.445E-01,8.835E-01,5.833E+00,4.000E+00,1.609E+00,1.122E-01,1.178E-01,-1.831E-01,-3.473E-02,-7.143E-01,9.316E-01,4.603E-01,5.046E+00,-3.000E+00,-1.386E+00,-1.814E-02,5.613E-02,8.971E-01,-8.641E-01,-1.854E-01,1.215E-01,-9.862E-01,9.811E+00,4.000E+00,5.209E+00,1.276E-01,6.660E-02,1.276E-01,1.000E+00,-6.277E-01,1.000E+00,1.276E-01,3.805E+00,1.000E+00,6.931E-01,6.660E-02,1.276E-01,-1.000E+00,-1.276E-01,1.000E+00,-6.277E-01,1.276E-01,3.805E+00,-1.000E+00,-6.931E-01,5.864E-02,-1.292E-02,5.864E-02,1.000E+00,-7.102E-01,1.000E+00,5.864E-02,3.800E+00,1.000E+00,6.931E-01,-1.292E-02,3.121E-02,2.175E-02,2.560E-01,7.865E-01,-6.522E-01,6.337E-01,4.865E+00,3.000E+00,1.386E+00,-1.632E-02,-1.292E-02,-1.000E+00,1.292E-02,1.000E+00,-5.921E-01,-1.292E-02,3.828E+00,-1.000E+00,-6.931E-01,-1.460E-02,-2.490E-02,5.723E-01,4.764E-01,-1.609E-02,2.388E-01,9.333E-01,5.834E+00,4.000E+00,1.609E+00,3.121E-02,-1.292E-02,-2.560E-01,-2.175E-02,-6.522E-01,7.865E-01,6.337E-01,4.865E+00,-3.000E+00,-1.386E+00,-1.103E-02,-1.632E-02,-2.843E-01,7.803E-02,-6.620E-01,7.739E-01,5.643E-01,4.969E+00,-3.000E+00,-1.386E+00,2.924E-01,6.333E-02,7.184E-01,3.477E-01,-5.725E-01,-4.602E-01,7.123E-01,5.272E+00,3.000E+00,1.386E+00,-2.490E-02,-1.460E-02,-4.764E-01,-5.723E-01,2.388E-01,-1.609E-02,9.333E-01,5.834E+00,-4.000E+00,-1.609E+00,-5.254E-02,-2.490E-02,-1.000E+00,2.490E-02,1.000E+00,-4.602E-01,-2.490E-02,3.793E+00,-1.000E+00,-6.931E-01,6.333E-02,2.924E-01,-3.477E-01,-7.184E-01,-4.602E-01,-5.725E-01,7.123E-01,5.272E+00,-3.000E+00,-1.386E+00,5.155E-01,3.627E-01,5.155E-01,1.000E+00,3.271E-01,1.000E+00,5.155E-01,3.800E+00,1.000E+00,6.931E-01,3.627E-01,5.155E-01,-1.000E+00,-5.155E-01,1.000E+00,3.271E-01,5.155E-01,3.800E+00,-1.000E+00,-6.931E-01,-6.090E-02,3.224E-02,6.541E-01,3.694E-01,4.375E-01,-5.319E-01,8.760E-01,5.362E+00,3.000E+00,1.386E+00,-2.830E-02,-6.090E-02,-1.000E+00,6.090E-02,1.000E+00,1.024E-01,-6.090E-02,3.807E+00,-1.000E+00,-6.931E-01,4.800E-02,1.574E-01,9.955E-01,-9.340E-01,-4.889E-01,1.333E-01,-9.081E-01,7.910E+00,4.000E+00,5.043E+00,3.224E-02,3.512E-03,3.187E-01,-6.648E-01,6.731E-01,5.351E-01,3.035E-01,6.394E+00,4.000E+00,5.063E+00,6.643E-01,4.590E-01,6.643E-01,1.000E+00,8.385E-01,1.000E+00,6.643E-01,3.773E+00,1.000E+00,6.931E-01,4.590E-01,6.643E-01,-1.000E+00,-6.643E-01,1.000E+00,8.385E-01,6.643E-01,3.773E+00,-1.000E+00,-6.931E-01,1.247E-01,4.590E-01,-1.000E+00,-4.590E-01,1.000E+00,8.022E-01,4.590E-01,3.778E+00,-1.000E+00,-6.931E-01,4.393E-02,8.620E-02,7.590E-02,2.958E-01,7.971E-01,-5.338E-01,6.669E-01,5.253E+00,3.000E+00,1.386E+00,4.078E-02,1.047E-01,9.688E-01,-1.810E-01,9.905E-01,2.166E-01,-3.233E-02,5.129E+00,4.000E+00,5.037E+00,-5.347E-02,1.247E-01,-3.114E-01,-1.731E-01,-6.038E-01,7.748E-01,5.857E-01,5.335E+00,-3.000E+00,-1.386E+00,8.620E-02,3.683E-02,5.166E-01,3.127E-01,8.363E-02,7.122E-02,9.738E-01,5.221E+00,4.000E+00,1.609E+00,3.846E-02,1.625E-03,7.327E-01,-9.547E-01,-2.740E-01,-8.495E-01,-5.598E-01,7.253E+00,4.000E+00,4.779E+00,2.113E-01,1.176E-01,8.891E-01,-5.399E-01,1.577E-01,-6.741E-03,-9.490E-02,6.180E+00,4.000E+00,4.745E+00,1.441E-01,2.113E-01,-1.000E+00,-2.113E-01,1.000E+00,-7.826E-01,2.113E-01,3.798E+00,-1.000E+00,-6.931E-01,3.683E-02,8.620E-02,-3.127E-01,-5.166E-01,7.122E-02,8.363E-02,9.738E-01,5.221E+00,-4.000E+00,-1.609E+00,4.752E-02,4.529E-02,5.153E-01,-9.453E-01,-7.197E-01,-9.292E-01,-2.200E-01,8.084E+00,4.000E+00,4.710E+00,4.555E-02,-9.596E-03,9.971E-01,-6.362E-01,3.346E-01,2.522E-01,-5.753E-01,6.463E+00,4.000E+00,4.673E+00,1.706E-02,1.346E-02,7.815E-03,1.572E-01,8.104E-01,-7.119E-01,5.840E-01,4.654E+00,3.000E+00,1.386E+00,5.402E-02,1.706E-02,-1.000E+00,-1.706E-02,1.000E+00,-5.914E-01,1.706E-02,3.811E+00,-1.000E+00,-6.931E-01,-9.344E-02,-1.709E-02,5.698E-02,2.501E-01,6.882E-01,-6.445E-01,7.110E-01,4.917E+00,3.000E+00,1.386E+00,1.346E-02,4.286E-02,7.973E-01,-8.258E-01,7.954E-02,6.977E-01,-3.501E-01,8.345E+00,4.000E+00,4.595E+00,-3.252E-02,6.668E-01,3.635E-01,5.762E-01,4.773E-01,-2.262E-01,9.455E-01,6.590E+00,4.000E+00,1.609E+00,-1.709E-02,-9.344E-02,-2.501E-01,-5.698E-02,-6.445E-01,6.882E-01,7.110E-01,4.917E+00,-3.000E+00,-1.386E+00,2.125E-01,1.346E-02,-2.461E-01,4.288E-02,-6.785E-01,9.161E-01,5.769E-01,4.726E+00,-3.000E+00,-1.386E+00,6.669E-01,6.668E-01,6.669E-01,1.000E+00,8.851E-01,1.000E+00,6.669E-01,3.816E+00,1.000E+00,6.931E-01,6.668E-01,-3.252E-02,-5.762E-01,-3.635E-01,-2.262E-01,4.773E-01,9.455E-01,6.590E+00,-4.000E+00,-1.609E+00,4.172E-01,-1.552E-01,4.172E-01,1.000E+00,-6.393E-01,1.000E+00,4.172E-01,3.819E+00,1.000E+00,6.931E-01,-1.552E-01,4.172E-01,-1.000E+00,-4.172E-01,1.000E+00,-6.393E-01,4.172E-01,3.819E+00,-1.000E+00,-6.931E-01,1.814E-01,3.748E-02,5.548E-01,-4.944E-01,8.159E-01,7.091E-01,-5.279E-01,9.297E+00,4.000E+00,4.431E+00,-5.170E-02,1.814E-01,-1.000E+00,-1.814E-01,1.000E+00,-6.582E-01,1.814E-01,3.817E+00,-1.000E+00,-6.931E-01,-2.999E-03,4.600E-02,-2.999E-03,1.000E+00,-5.176E-01,1.000E+00,-2.999E-03,3.803E+00,1.000E+00,6.931E-01,4.600E-02,3.748E-02,9.489E-01,-8.845E-01,2.562E-01,1.420E-02,-7.154E-01,7.655E+00,4.000E+00,4.394E+00,-5.127E-02,1.088E-02,4.402E-01,-5.553E-01,8.671E-01,8.678E-01,4.420E-01,4.943E+00,4.000E+00,4.431E+00,1.267E-01,-2.300E-02,1.267E-01,1.000E+00,-5.346E-01,1.000E+00,1.267E-01,3.808E+00,1.000E+00,6.931E-01,-2.300E-02,1.267E-01,-1.000E+00,-1.267E-01,1.000E+00,-5.346E-01,1.267E-01,3.808E+00,-1.000E+00,-6.931E-01,1.676E-01,-2.216E-03,9.605E-01,-6.729E-01,7.862E-01,-8.253E-01,-6.167E-01,7.949E+00,4.000E+00,4.984E+00,-1.349E-01,1.676E-01,-1.000E+00,-1.676E-01,1.000E+00,-5.901E-01,1.676E-01,3.816E+00,-1.000E+00,-6.931E-01,7.937E-03,1.782E-01,7.937E-03,1.000E+00,-5.480E-01,1.000E+00,7.937E-03,3.806E+00,1.000E+00,6.931E-01,1.782E-01,7.852E-01,-4.445E-03,2.453E-01,7.263E-01,-7.847E-01,3.251E-01,4.875E+00,3.000E+00,1.386E+00,3.932E-03,1.302E-02,7.352E-01,-9.121E-01,-8.986E-01,6.691E-01,-4.071E-01,7.956E+00,4.000E+00,4.949E+00,9.547E-02,3.932E-03,-1.000E+00,-3.932E-03,1.000E+00,-7.847E-01,3.932E-03,3.818E+00,-1.000E+00,-6.931E-01,7.852E-01,1.460E-01,7.852E-01,1.000E+00,-4.362E-02,1.000E+00,7.852E-01,3.814E+00,1.000E+00,6.931E-01,1.460E-01,1.131E-01,9.997E-01,-8.703E-01,4.872E-02,1.607E-02,-8.703E-01,9.699E+00,4.000E+00,3.611E+00,3.761E-01,6.613E-01,3.761E-01,1.000E+00,9.413E-01,1.000E+00,3.761E-01,3.794E+00,1.000E+00,6.931E-01,6.613E-01,3.761E-01,-1.000E+00,-3.761E-01,1.000E+00,9.413E-01,3.761E-01,3.794E+00,-1.000E+00,-6.931E-01,1.718E-01,6.613E-01,-1.000E+00,-6.613E-01,1.000E+00,3.915E-01,6.613E-01,3.798E+00,-1.000E+00,-6.931E-01,7.195E-01,6.581E-02,8.908E-01,-8.152E-01,2.649E-01,-6.935E-01,-8.400E-01,7.132E+00,4.000E+00,4.977E+00,9.583E-02,7.195E-01,-1.000E+00,-7.195E-01,1.000E+00,-4.516E-01,7.195E-01,3.819E+00,-1.000E+00,-6.931E-01,2.038E-01,2.062E-01,6.195E-01,-3.264E-01,6.162E-01,7.659E-01,1.041E-01,6.977E+00,4.000E+00,5.187E+00,1.029E-01,3.081E-02,2.022E-01,2.705E-01,8.325E-01,-6.970E-01,5.599E-01,4.973E+00,3.000E+00,1.386E+00,-5.172E-04,1.681E-02,9.554E-01,4.868E-02,9.986E-01,-5.387E-01,3.323E-02,7.022E+00,4.000E+00,4.977E+00,5.056E-02,-1.121E-02,8.850E-01,-4.317E-01,5.483E-01,3.826E-01,4.059E-03,6.982E+00,4.000E+00,5.081E+00,3.081E-02,1.029E-01,-2.705E-01,-2.022E-01,-6.970E-01,8.325E-01,5.599E-01,4.973E+00,-3.000E+00,-1.386E+00,7.870E-02,1.353E-01,8.148E-01,-9.980E-01,4.724E-01,1.400E-01,-8.093E-01,8.806E+00,4.000E+00,2.996E+00,9.021E-02,9.024E-02,7.434E-01,-9.610E-01,1.319E-01,4.060E-01,-6.534E-01,6.206E+00,4.000E+00,4.970E+00,8.103E-03,7.289E-01,4.315E-01,-4.369E-01,2.365E-01,3.702E-01,6.166E-01,7.811E+00,4.000E+00,5.024E+00,5.049E-02,-7.031E-02,-3.315E-02,2.321E-01,7.709E-01,-6.609E-01,5.566E-01,4.850E+00,3.000E+00,1.386E+00,1.205E-02,4.373E-02,5.371E-03,2.661E-01,7.784E-01,-5.936E-01,6.546E-01,4.797E+00,3.000E+00,1.386E+00,-3.970E-02,7.289E-01,9.593E-01,-3.998E-02,-2.535E-01,8.390E-01,-2.945E-01,5.772E+00,4.000E+00,5.004E+00,-7.031E-02,5.049E-02,-2.321E-01,3.315E-02,-6.609E-01,7.709E-01,5.566E-01,4.850E+00,-3.000E+00,-1.386E+00,4.373E-02,4.382E-01,3.870E-01,-1.516E-01,5.910E-01,-8.095E-01,4.367E-01,5.206E+00,4.000E+00,1.609E+00,-7.171E-02,6.161E-01,1.403E-01,7.214E-02,5.595E-01,-1.077E-01,9.961E-01,4.366E+00,4.000E+00,1.792E+00,2.941E-01,9.571E-02,-2.030E-01,-8.089E-01,3.330E-01,7.168E-01,6.933E-01,7.483E+00,4.000E+00,4.963E+00,9.308E-02,2.941E-01,-1.000E+00,-2.941E-01,1.000E+00,-4.961E-01,2.941E-01,3.840E+00,-1.000E+00,-6.931E-01,4.382E-01,4.373E-02,1.516E-01,-3.870E-01,-8.095E-01,5.910E-01,4.367E-01,5.206E+00,-4.000E+00,-1.609E+00,1.770E-01,4.373E-02,-2.471E-01,-9.182E-01,1.437E-01,-1.375E-03,5.910E-01,4.631E+00,-4.000E+00,-1.792E+00,6.161E-01,-7.171E-02,-7.214E-02,-1.403E-01,-1.077E-01,5.595E-01,9.961E-01,4.366E+00,-4.000E+00,-1.792E+00,1.313E-02,1.602E-02,7.885E-01,-7.274E-01,2.855E-01,3.127E-01,-9.444E-01,9.888E+00,4.000E+00,2.944E+00,5.545E-02,1.833E-01,-2.893E-01,-8.734E-01,5.632E-01,1.617E-01,7.049E-01,5.894E+00,4.000E+00,3.091E+00,3.825E-01,1.770E-01,1.665E-01,-9.925E-01,-9.408E-01,8.741E-01,-4.577E-02,5.785E+00,-4.000E+00,-1.609E+00,5.127E-02,3.343E-02,5.053E-01,2.499E-01,7.672E-01,-8.065E-01,5.372E-01,4.999E+00,3.000E+00,1.386E+00,2.990E-02,3.825E-01,-7.258E-01,-9.027E-01,5.127E-02,2.254E-01,9.258E-01,5.533E+00,-2.000E+00,-1.099E+00,1.353E-01,7.870E-02,9.980E-01,-8.148E-01,1.400E-01,4.724E-01,-8.093E-01,8.806E+00,-4.000E+00,-2.996E+00,3.343E-02,1.763E-02,9.434E-01,-2.590E-01,9.363E-01,6.074E-01,-9.167E-03,6.831E+00,4.000E+00,2.303E+00,5.249E-01,-2.949E-02,5.249E-01,1.000E+00,-7.342E-01,1.000E+00,5.249E-01,3.826E+00,1.000E+00,6.931E-01,-2.949E-02,5.249E-01,-1.000E+00,-5.249E-01,1.000E+00,-7.342E-01,5.249E-01,3.826E+00,-1.000E+00,-6.931E-01,1.209E-01,6.613E-01,5.899E-01,-8.356E-01,1.267E-01,-4.944E-01,-9.138E-02,1.074E+01,-4.000E+00,-3.497E+00,3.190E-01,2.383E-01,8.162E-01,7.469E-01,-1.777E-01,1.131E-01,8.979E-01,5.643E+00,2.000E+00,1.099E+00,1.131E-01,1.460E-01,8.703E-01,-9.997E-01,1.607E-02,4.872E-02,-8.703E-01,9.699E+00,-4.000E+00,-3.611E+00,2.383E-01,3.190E-01,-7.469E-01,-8.162E-01,1.131E-01,-1.777E-01,8.979E-01,5.643E+00,-2.000E+00,-1.099E+00,4.151E-01,2.547E-02,6.360E-01,-4.627E-01,9.846E-01,-2.550E-01,1.932E-01,7.639E+00,4.000E+00,4.718E+00,-5.213E-02,1.681E-02,1.855E-01,-9.415E-01,-1.714E-01,9.991E-01,-5.864E-02,6.287E+00,4.000E+00,4.736E+00,1.763E-02,3.343E-02,2.590E-01,-9.434E-01,6.074E-01,9.363E-01,-9.167E-03,6.831E+00,-4.000E+00,-2.303E+00,5.106E-03,4.151E-01,-2.875E-01,-2.352E-01,-6.516E-01,9.396E-01,3.416E-01,4.856E+00,-3.000E+00,-1.386E+00,1.628E-01,1.355E-02,8.457E-01,-7.383E-01,7.875E-01,-4.365E-02,-2.874E-01,6.561E+00,4.000E+00,4.745E+00,1.602E-02,1.313E-02,7.274E-01,-7.885E-01,3.127E-01,2.855E-01,-9.444E-01,9.888E+00,-4.000E+00,-2.944E+00,3.931E-02,1.763E-02,-5.425E-01,-5.849E-01,3.201E-01,-1.727E-01,9.431E-01,5.685E+00,-4.000E+00,-1.609E+00,1.253E-01,5.643E-02,1.253E-01,1.000E+00,-4.937E-01,1.000E+00,1.253E-01,3.813E+00,1.000E+00,6.931E-01,5.643E-02,7.790E-01,-6.545E-02,3.246E-01,1.473E-02,-7.291E-01,2.902E-01,5.878E+00,3.000E+00,1.386E+00,1.833E-01,1.313E-02,4.067E-01,-9.398E-01,7.049E-01,4.622E-01,-6.845E-01,6.028E+00,-4.000E+00,-3.135E+00,2.356E-01,1.833E-01,-1.000E+00,-1.833E-01,1.000E+00,-7.291E-01,1.833E-01,3.814E+00,-1.000E+00,-6.931E-01,7.790E-01,7.601E-01,7.790E-01,1.000E+00,8.995E-01,1.000E+00,7.790E-01,3.811E+00,1.000E+00,6.931E-01,7.601E-01,7.790E-01,-1.000E+00,-7.790E-01,1.000E+00,8.995E-01,7.790E-01,3.811E+00,-1.000E+00,-6.931E-01,5.220E-01,7.601E-01,-1.000E+00,-7.601E-01,1.000E+00,6.326E-01,7.601E-01,3.776E+00,-1.000E+00,-6.931E-01,8.820E-03,4.233E-02,6.922E-01,-8.529E-01,4.598E-01,7.152E-01,-4.092E-01,1.057E+01,4.000E+00,4.625E+00,-2.685E-02,2.110E-01,-2.685E-02,1.000E+00,-7.147E-01,1.000E+00,-2.685E-02,3.831E+00,1.000E+00,6.931E-01,2.110E-01,-2.685E-02,-1.000E+00,2.685E-02,1.000E+00,-7.147E-01,-2.685E-02,3.831E+00,-1.000E+00,-6.931E-01,-4.501E-02,4.233E-02,8.300E-01,-7.942E-01,1.512E-02,1.002E-01,-9.978E-01,8.690E+00,4.000E+00,4.595E+00,1.854E-02,-4.501E-02,-1.000E+00,4.501E-02,1.000E+00,-5.818E-01,-4.501E-02,3.805E+00,-1.000E+00,-6.931E-01,1.183E-01,9.341E-03,1.183E-01,1.000E+00,-6.896E-01,1.000E+00,1.183E-01,3.804E+00,1.000E+00,6.931E-01,9.341E-03,2.913E-02,-2.882E-02,2.544E-01,8.062E-01,-6.352E-01,5.944E-01,4.998E+00,3.000E+00,1.386E+00,2.477E-02,2.547E-02,9.835E-01,-9.860E-01,-3.056E-02,-1.153E-01,-9.946E-01,8.627E+00,4.000E+00,4.511E+00,-2.818E-02,2.913E-02,-2.818E-02,1.000E+00,-6.418E-01,1.000E+00,-2.818E-02,3.803E+00,1.000E+00,6.931E-01,2.913E-02,9.341E-03,-2.544E-01,2.882E-02,-6.352E-01,8.062E-01,5.944E-01,4.998E+00,-3.000E+00,-1.386E+00,4.953E-02,2.913E-02,-1.000E+00,-2.913E-02,1.000E+00,-6.505E-01,2.913E-02,3.810E+00,-1.000E+00,-6.931E-01,-1.519E-02,-4.321E-03,7.624E-01,-8.096E-01,6.896E-01,5.670E-01,-5.326E-01,9.584E+00,4.000E+00,4.382E+00,6.423E-02,1.506E-03,6.423E-02,1.000E+00,-6.907E-01,1.000E+00,6.423E-02,3.799E+00,1.000E+00,6.931E-01,1.506E-03,2.838E-02,-2.658E-02,2.695E-01,8.039E-01,-6.577E-01,5.905E-01,4.906E+00,3.000E+00,1.386E+00,-1.760E-02,-4.321E-03,7.426E-01,-7.232E-01,1.630E-01,1.086E-02,-9.778E-01,7.723E+00,4.000E+00,4.344E+00,5.178E-03,3.996E-02,5.724E-01,-1.301E-01,2.506E-02,-1.869E-01,6.772E-01,8.586E+00,4.000E+00,4.290E+00,2.838E-02,1.506E-03,-2.695E-01,2.658E-02,-6.577E-01,8.039E-01,5.905E-01,4.906E+00,-3.000E+00,-1.386E+00,3.748E-02,4.600E-02,8.845E-01,-9.489E-01,1.420E-02,2.562E-01,-7.154E-01,7.655E+00,-4.000E+00,-4.394E+00,3.830E-02,-2.216E-03,9.557E-01,-9.857E-01,1.278E-01,-3.319E-03,-9.894E-01,5.811E+00,4.000E+00,4.234E+00,9.323E-03,-1.805E-02,-1.244E-01,-7.191E-01,9.769E-02,9.954E-02,7.717E-01,8.951E+00,4.000E+00,4.174E+00,5.277E-02,1.814E-01,8.976E-01,-9.208E-01,2.125E-01,-5.966E-02,-6.753E-01,8.454E+00,-4.000E+00,-4.466E+00,1.088E-02,-5.127E-02,5.553E-01,-4.402E-01,8.678E-01,8.671E-01,4.420E-01,4.943E+00,-4.000E+00,-4.431E+00,1.890E-02,-1.805E-02,6.697E-01,-7.083E-01,7.145E-01,8.065E-01,-1.248E-02,4.300E+00,4.000E+00,4.127E+00,-6.762E-03,4.286E-02,-6.762E-03,1.000E+00,-6.433E-01,1.000E+00,-6.762E-03,3.800E+00,1.000E+00,6.931E-01,4.286E-02,1.346E-02,8.258E-01,-7.973E-01,6.977E-01,7.954E-02,-3.501E-01,8.345E+00,-4.000E+00,-4.595E+00,2.808E-02,3.123E-01,9.740E-01,-8.973E-01,3.745E-02,3.078E-01,-9.353E-01,5.319E+00,4.000E+00,4.007E+00,-2.206E-03,1.214E-01,3.978E-02,-7.116E-01,3.693E-01,1.173E-01,6.723E-01,8.214E+00,4.000E+00,3.912E+00,-2.447E-02,4.555E-02,4.919E-01,-9.228E-01,2.738E-02,-5.753E-01,-7.722E-01,9.353E+00,-4.000E+00,-4.663E+00,-9.596E-03,4.555E-02,6.362E-01,-9.971E-01,2.522E-01,3.346E-01,-5.753E-01,6.463E+00,-4.000E+00,-4.673E+00,-1.028E-01,1.214E-01,7.689E-01,-6.283E-01,8.316E-01,6.990E-01,1.102E-02,4.076E+00,4.000E+00,3.850E+00,1.294E-01,-2.447E-02,-2.314E-01,-2.358E-02,-6.077E-01,7.893E-01,6.897E-01,4.733E+00,-3.000E+00,-1.386E+00,4.529E-02,2.113E-01,6.183E-01,-6.622E-01,-5.666E-02,-9.490E-02,-9.866E-01,8.844E+00,-4.000E+00,-4.736E+00,1.176E-01,2.113E-01,5.399E-01,-8.891E-01,-6.741E-03,1.577E-01,-9.490E-02,6.180E+00,-4.000E+00,-4.745E+00,5.503E-04,-2.133E-02,4.977E-01,-5.096E-01,1.781E-02,3.067E-02,4.364E-01,5.750E+00,4.000E+00,3.584E+00,6.797E-03,4.529E-02,-1.368E-01,-1.465E-01,-8.245E-01,8.837E-01,4.580E-01,4.826E+00,-3.000E+00,-1.386E+00,1.625E-03,3.846E-02,9.547E-01,-7.327E-01,-8.495E-01,-2.740E-01,-5.598E-01,7.253E+00,-4.000E+00,-4.779E+00,-7.537E-02,1.047E-01,8.326E-01,-8.555E-01,-6.053E-02,2.395E-02,-9.955E-01,4.688E+00,4.000E+00,3.466E+00,-9.905E-03,-3.292E-02,-1.523E-02,2.565E-01,7.739E-01,-6.921E-01,5.794E-01,4.882E+00,3.000E+00,1.386E+00,-7.192E-03,1.625E-03,-2.580E-01,-1.309E-01,-6.815E-01,7.439E-01,6.592E-01,4.599E+00,-3.000E+00,-1.386E+00,2.371E-02,7.343E-02,6.566E-01,-7.702E-01,-4.445E-01,-2.601E-01,-9.216E-01,7.590E+00,4.000E+00,3.258E+00,-3.292E-02,7.343E-02,3.862E-01,-9.223E-01,3.418E-01,7.778E-01,-2.601E-01,5.268E+00,4.000E+00,3.219E+00,1.925E-02,1.488E-01,-3.327E-02,2.765E-01,9.228E-01,-7.129E-01,5.153E-01,4.957E+00,3.000E+00,1.386E+00,-1.101E-02,2.371E-02,-2.654E-01,-3.701E-02,-6.876E-01,7.927E-01,5.848E-01,4.798E+00,-3.000E+00,-1.386E+00,7.692E-02,4.598E-02,9.681E-01,-9.556E-01,-2.937E-01,-1.502E-01,-9.661E-01,7.492E+00,4.000E+00,2.890E+00,1.488E-01,-1.360E-01,4.109E-01,-4.246E-01,-2.447E-01,2.886E-01,6.243E-01,9.325E+00,4.000E+00,2.639E+00,4.887E-02,1.488E-01,-1.000E+00,-1.488E-01,1.000E+00,-5.282E-01,1.488E-01,3.817E+00,-1.000E+00,-6.931E-01,-3.518E-02,1.585E-01,-3.518E-02,1.000E+00,-4.040E-01,1.000E+00,-3.518E-02,3.812E+00,1.000E+00,6.931E-01,1.585E-01,3.941E-02,2.107E-01,3.739E-01,7.953E-01,-5.046E-01,6.360E-01,5.498E+00,3.000E+00,1.386E+00,4.814E-03,1.585E-01,-1.000E+00,-1.585E-01,1.000E+00,-4.922E-01,1.585E-01,3.806E+00,-1.000E+00,-6.931E-01,4.157E-02,4.814E-03,-1.000E+00,-4.814E-03,1.000E+00,-5.046E-01,4.814E-03,3.805E+00,-1.000E+00,-6.931E-01,3.941E-02,1.585E-01,-3.739E-01,-2.107E-01,-5.046E-01,7.953E-01,6.360E-01,5.498E+00,-3.000E+00,-1.386E+00,2.400E-01,4.783E-01,2.400E-01,1.000E+00,8.032E-01,1.000E+00,2.400E-01,3.779E+00,1.000E+00,6.931E-01,4.783E-01,2.400E-01,-1.000E+00,-2.400E-01,1.000E+00,8.032E-01,2.400E-01,3.779E+00,-1.000E+00,-6.931E-01,4.258E-01,6.599E-01,4.258E-01,1.000E+00,2.738E-01,1.000E+00,4.258E-01,3.779E+00,1.000E+00,6.931E-01,6.599E-01,4.258E-01,-1.000E+00,-4.258E-01,1.000E+00,2.738E-01,4.258E-01,3.779E+00,-1.000E+00,-6.931E-01,3.060E-02,6.599E-01,-1.000E+00,-6.599E-01,1.000E+00,-4.037E-01,6.599E-01,3.810E+00,-1.000E+00,-6.931E-01,1.695E-01,8.916E-03,5.192E-02,3.164E-01,9.340E-01,-7.932E-01,3.641E-01,4.662E+00,3.000E+00,1.386E+00,-1.360E-01,1.488E-01,4.246E-01,-4.109E-01,2.886E-01,-2.447E-01,6.243E-01,9.325E+00,-4.000E+00,-2.639E+00,1.771E-01,3.060E-02,-2.732E-01,-6.186E-01,-4.699E-01,3.523E-01,8.662E-01,5.541E+00,-3.000E+00,-1.386E+00,8.916E-03,4.800E-02,6.783E-01,-8.065E-01,5.044E-02,4.629E-01,-8.642E-01,9.629E+00,-4.000E+00,-5.024E+00,4.598E-02,7.692E-02,9.556E-01,-9.681E-01,-1.502E-01,-2.937E-01,-9.661E-01,7.492E+00,-4.000E+00,-2.890E+00,-7.864E-02,-3.292E-02,2.403E-01,-8.013E-01,-1.525E-02,-6.672E-02,3.694E-01,8.547E+00,-4.000E+00,-3.091E+00,1.574E-01,4.800E-02,9.340E-01,-9.955E-01,1.333E-01,-4.889E-01,-9.081E-01,7.910E+00,-4.000E+00,-5.043E+00,-6.427E-03,4.800E-02,-9.829E-03,-8.627E-01,1.775E-01,8.108E-01,-4.889E-01,6.978E+00,-4.000E+00,-5.050E+00,7.343E-02,-3.292E-02,9.223E-01,-3.862E-01,7.778E-01,3.418E-01,-2.601E-01,5.268E+00,-4.000E+00,-3.219E+00,4.415E-02,-7.537E-02,1.745E-01,-8.806E-01,1.806E-02,5.313E-02,1.684E-01,8.492E+00,-4.000E+00,-3.401E+00,3.512E-03,3.224E-02,6.648E-01,-3.187E-01,5.351E-01,6.731E-01,3.035E-01,6.394E+00,-4.000E+00,-5.063E+00,1.047E-01,4.078E-02,1.810E-01,-9.688E-01,2.166E-01,9.905E-01,-3.233E-02,5.129E+00,-4.000E+00,-5.037E+00,-2.133E-02,5.503E-04,5.096E-01,-4.977E-01,3.067E-02,1.781E-02,4.364E-01,5.750E+00,-4.000E+00,-3.584E+00,1.276E-02,3.512E-03,-1.852E-01,-1.116E-01,-7.371E-01,8.232E-01,5.782E-01,4.943E+00,-3.000E+00,-1.386E+00,-2.120E-02,1.176E-01,2.847E-01,-9.631E-01,-9.955E-01,-9.884E-01,-4.190E-02,8.226E+00,-4.000E+00,-3.664E+00,1.269E-01,1.176E-01,8.491E-01,-8.773E-01,-6.204E-02,2.211E-02,-9.884E-01,4.760E+00,-4.000E+00,-3.689E+00,3.507E-02,-1.028E-01,-1.517E-01,-7.310E-01,-1.804E-02,2.090E-01,7.809E-01,7.893E+00,-4.000E+00,-3.784E+00,5.613E-02,-1.814E-02,8.641E-01,-8.971E-01,1.215E-01,-1.854E-01,-9.862E-01,9.811E+00,-4.000E+00,-5.209E+00,-1.200E-02,3.918E-01,5.054E-01,3.955E-01,4.060E-01,-7.044E-02,9.917E-01,5.223E+00,4.000E+00,1.609E+00,1.214E-01,-1.028E-01,6.283E-01,-7.689E-01,6.990E-01,8.316E-01,1.102E-02,4.076E+00,-4.000E+00,-3.850E+00,1.404E-01,2.466E-01,1.404E-01,1.000E+00,-6.412E-01,1.000E+00,1.404E-01,3.814E+00,1.000E+00,6.931E-01,2.466E-01,1.370E-01,9.621E-01,-2.966E-01,7.368E-01,2.849E-01,-6.754E-02,7.425E+00,-4.000E+00,-5.247E+00,3.918E-01,-1.200E-02,-3.955E-01,-5.054E-01,-7.044E-02,4.060E-01,9.917E-01,5.223E+00,-4.000E+00,-1.609E+00,3.123E-01,2.808E-02,8.973E-01,-9.740E-01,3.078E-01,3.745E-02,-9.353E-01,5.319E+00,-4.000E+00,-4.007E+00,4.307E-02,1.890E-02,-1.328E-01,-7.092E-01,1.712E-01,1.508E-01,7.895E-01,8.569E+00,-4.000E+00,-4.078E+00,9.302E-03,-7.051E-04,9.302E-03,1.000E+00,-7.159E-01,1.000E+00,9.302E-03,3.819E+00,1.000E+00,6.931E-01,-7.051E-04,1.302E-02,2.847E-02,2.049E-01,8.026E-01,-7.411E-01,5.785E-01,4.569E+00,3.000E+00,1.386E+00,-1.805E-02,1.890E-02,7.083E-01,-6.697E-01,8.065E-01,7.145E-01,-1.248E-02,4.300E+00,-4.000E+00,-4.127E+00,-1.667E-02,3.996E-02,1.565E-01,2.824E-01,7.439E-01,-6.213E-01,6.974E-01,5.072E+00,3.000E+00,1.386E+00,1.302E-02,-7.051E-04,-2.049E-01,-2.847E-02,-7.411E-01,8.026E-01,5.785E-01,4.569E+00,-3.000E+00,-1.386E+00,-2.216E-03,3.830E-02,9.857E-01,-9.557E-01,-3.319E-03,1.278E-01,-9.894E-01,5.811E+00,-4.000E+00,-4.234E+00,3.996E-02,5.178E-03,1.301E-01,-5.724E-01,-1.869E-01,2.506E-02,6.772E-01,8.586E+00,-4.000E+00,-4.290E+00,3.138E-02,-1.824E-02,3.138E-02,1.000E+00,-6.719E-01,1.000E+00,3.138E-02,3.807E+00,1.000E+00,6.931E-01,-1.824E-02,4.744E-02,3.617E-03,2.718E-01,8.281E-01,-6.833E-01,5.922E-01,4.947E+00,3.000E+00,1.386E+00,-4.321E-03,-1.519E-02,8.096E-01,-7.624E-01,5.670E-01,6.896E-01,-5.326E-01,9.584E+00,-4.000E+00,-4.382E+00,3.602E-02,-4.321E-03,-1.000E+00,4.321E-03,1.000E+00,-6.833E-01,-4.321E-03,3.794E+00,-1.000E+00,-6.931E-01,4.744E-02,-1.824E-02,-2.718E-01,-3.617E-03,-6.833E-01,8.281E-01,5.922E-01,4.947E+00,-3.000E+00,-1.386E+00,1.532E-02,6.581E-02,3.457E-02,2.518E-01,8.419E-01,-6.817E-01,5.922E-01,4.870E+00,3.000E+00,1.386E+00,-9.245E-04,-1.519E-02,3.566E-01,-9.216E-01,5.596E-01,6.308E-01,-3.641E-02,6.616E+00,-4.000E+00,-4.431E+00,2.696E-03,1.993E-01,9.881E-01,-8.788E-01,4.220E-01,1.181E-01,-7.969E-01,7.509E+00,4.000E+00,3.367E+00,6.581E-02,7.195E-01,8.152E-01,-8.908E-01,-6.935E-01,2.649E-01,-8.400E-01,7.132E+00,-4.000E+00,-4.977E+00,2.547E-02,2.477E-02,9.860E-01,-9.835E-01,-1.153E-01,-3.056E-02,-9.946E-01,8.627E+00,-4.000E+00,-4.511E+00,-3.748E-02,4.233E-02,-6.630E-02,2.607E-01,8.120E-01,-6.866E-01,5.841E-01,4.862E+00,3.000E+00,1.386E+00,-1.500E-02,6.553E-02,7.947E-01,-6.145E-01,5.523E-01,4.844E-01,-1.791E-02,6.427E+00,4.000E+00,3.091E+00,1.681E-02,-5.213E-02,9.415E-01,-1.855E-01,9.991E-01,-1.714E-01,-5.864E-02,6.287E+00,-4.000E+00,-4.736E+00,4.233E-02,8.820E-03,8.529E-01,-6.922E-01,7.152E-01,4.598E-01,-4.092E-01,1.057E+01,-4.000E+00,-4.625E+00,-3.311E-03,5.597E-03,8.274E-01,-7.909E-01,4.658E-02,6.365E-02,-9.977E-01,9.086E+00,4.000E+00,2.708E+00,9.024E-02,9.021E-02,9.610E-01,-7.434E-01,4.060E-01,1.319E-01,-6.534E-01,6.206E+00,-4.000E+00,-4.970E+00,1.355E-02,1.628E-01,7.383E-01,-8.457E-01,-4.365E-02,7.875E-01,-2.874E-01,6.561E+00,-4.000E+00,-4.745E+00,-5.389E-02,8.820E-03,6.351E-01,-6.515E-01,5.609E-01,3.905E-01,1.296E-02,6.694E+00,-4.000E+00,-4.663E+00,2.191E-02,2.496E-02,2.191E-02,1.000E+00,-4.970E-01,1.000E+00,2.191E-02,3.812E+00,1.000E+00,6.931E-01,2.496E-02,6.161E-01,8.998E-01,-4.235E-01,-3.883E-01,8.766E-01,-4.443E-01,1.037E+01,-4.000E+00,-4.913E+00,4.819E-02,2.935E-01,4.819E-02,1.000E+00,-3.426E-01,1.000E+00,4.819E-02,3.803E+00,1.000E+00,6.931E-01,2.935E-01,4.819E-02,-1.000E+00,-4.819E-02,1.000E+00,-3.426E-01,4.819E-02,3.803E+00,-1.000E+00,-6.931E-01,9.571E-02,-3.970E-02,2.213E-01,-7.675E-01,9.703E-01,9.276E-02,9.451E-02,8.210E+00,-4.000E+00,-4.990E+00,6.653E-01,7.289E-01,6.653E-01,1.000E+00,9.393E-01,1.000E+00,6.653E-01,3.794E+00,1.000E+00,6.931E-01,7.289E-01,8.103E-03,4.369E-01,-4.315E-01,3.702E-01,2.365E-01,6.166E-01,7.811E+00,-4.000E+00,-5.024E+00,5.136E-01,-9.735E-02,5.136E-01,1.000E+00,-5.807E-01,1.000E+00,5.136E-01,3.815E+00,1.000E+00,6.931E-01,-9.735E-02,5.136E-01,-1.000E+00,-5.136E-01,1.000E+00,-5.807E-01,5.136E-01,3.815E+00,-1.000E+00,-6.931E-01,2.572E-01,-9.735E-02,-1.000E+00,9.735E-02,1.000E+00,-7.741E-01,-9.735E-02,3.819E+00,-1.000E+00,-6.931E-01,5.597E-03,-3.311E-03,7.909E-01,-8.274E-01,6.365E-02,4.658E-02,-9.977E-01,9.086E+00,-4.000E+00,-2.708E+00,-1.121E-02,5.056E-02,4.317E-01,-8.850E-01,3.826E-01,5.483E-01,4.059E-03,6.982E+00,-4.000E+00,-5.081E+00,-3.693E-02,-1.121E-02,-1.000E+00,1.121E-02,1.000E+00,-6.110E-01,-1.121E-02,3.832E+00,-1.000E+00,-6.931E-01,1.309E-01,5.597E-03,-2.732E-01,2.188E-02,-6.110E-01,8.457E-01,6.227E-01,4.958E+00,-3.000E+00,-1.386E+00,6.553E-02,-1.500E-02,6.145E-01,-7.947E-01,4.844E-01,5.523E-01,-1.791E-02,6.427E+00,-4.000E+00,-3.091E+00,-3.737E-02,9.583E-02,-3.008E-02,-8.089E-01,3.948E-01,5.274E-01,5.126E-01,9.330E+00,-4.000E+00,-5.130E+00,1.590E-02,1.993E-01,1.590E-02,1.000E+00,-5.051E-01,1.000E+00,1.590E-02,3.798E+00,1.000E+00,6.931E-01,1.993E-01,2.696E-03,8.788E-01,-9.881E-01,1.181E-01,4.220E-01,-7.969E-01,7.509E+00,-4.000E+00,-3.367E+00,5.317E-01,9.583E-02,1.695E-01,-9.801E-01,5.479E-01,5.392E-01,-3.968E-02,6.828E+00,-4.000E+00,-5.147E+00,3.629E-01,5.317E-01,-1.000E+00,-5.317E-01,1.000E+00,3.779E-01,5.317E-01,3.771E+00,-1.000E+00,-6.931E-01,-7.458E-02,3.629E-01,-1.000E+00,-3.629E-01,1.000E+00,2.558E-01,3.629E-01,3.825E+00,-1.000E+00,-6.931E-01,-2.906E-02,-1.114E-02,-2.906E-02,1.000E+00,-6.853E-01,1.000E+00,-2.906E-02,3.788E+00,1.000E+00,6.931E-01,-1.114E-02,-2.990E-02,5.084E-02,1.831E-01,8.439E-01,-8.168E-01,5.063E-01,4.614E+00,3.000E+00,1.386E+00,1.197E-02,-7.458E-02,-2.435E-01,-1.159E-01,-6.853E-01,6.949E-01,6.996E-01,4.729E+00,-3.000E+00,-1.386E+00,3.770E-02,-2.990E-02,3.770E-02,1.000E+00,-5.946E-01,1.000E+00,3.770E-02,3.816E+00,1.000E+00,6.931E-01,-2.990E-02,-1.114E-02,-1.831E-01,-5.084E-02,-8.168E-01,8.439E-01,5.063E-01,4.614E+00,-3.000E+00,-1.386E+00,2.062E-01,2.038E-01,3.264E-01,-6.195E-01,7.659E-01,6.162E-01,1.041E-01,6.977E+00,-4.000E+00,-5.187E+00,-5.325E-02,2.062E-01,-1.000E+00,-2.062E-01,1.000E+00,-4.813E-01,2.062E-01,3.809E+00,-1.000E+00,-6.931E-01,-3.064E-02,-5.325E-02,-1.000E+00,5.325E-02,1.000E+00,-4.891E-01,-5.325E-02,3.815E+00,-1.000E+00,-6.931E-01,3.910E-01,6.480E-01,3.910E-01,1.000E+00,6.970E-01,1.000E+00,3.910E-01,3.768E+00,1.000E+00,6.931E-01
US854368295.pdb_E	DKTSLIGIILAFVALSVGMVLKGVSFSALANPAAILIIIAGTISAVVIAFPTKEIKKVPTLFRVLFKENKQLTIEELIPMFSEWAQLARREGLLALEASIEDVDDAFLKNGLSMAVDGQSAEFIRDIMTEEVEAMEDRHQAGAAIFTQAGTYAPTLGVLGAVIGLIAALSHMDNTDELGHAISAAFVATLLGIFTGYVLWHPFANKLKRKSKQEVKLREVMIEGVLSVLEGQAPKVIEQKLLMYLPAKDRLKFAE	DVPQVVLVVVLVVVVQVVQVVVPHHPCLVVPDPLLVLLVVVLVVVLVVPDDPVLPVCCVVVVCVLVVDPPDDDPVVVLVVFVPLLVVCVVPHLPPPVVCPVVVVDVLLCQLSVCLSVPVCLVPSLVVLVVVLVVVLVSLVSNLVSLVVSLVVQLVSLVVQLVVQLCVLPPPDPDDPVSVVSNVSSVVSSVCRCSVRNSPSVVVSVSSNVVSVSVVLSSVLSSVRSSCSSPRDDSVVNVVVSVVSPDVVCVVVPPD	6.790E-313,2.962E+01,1.178E-315,0.000E+00,5.215E-310,5.215E-310,5.215E-310,0.000E+00,0.000E+00,0.000E+00,-5.305E-02,2.919E-01,-5.305E-02,1.000E+00,-6.419E-01,1.000E+00,-5.305E-02,3.842E+00,1.000E+00,6.931E-01,2.919E-01,2.140E-01,2.919E-01,1.000E+00,-5.368E-01,1.000E+00,2.919E-01,3.806E+00,1.000E+00,6.931E-01,2.140E-01,3.560E-01,7.310E-01,-3.792E-01,4.931E-01,1.652E-01,3.139E-01,9.825E+00,4.000E+00,5.278E+00,5.005E-02,3.582E-02,5.367E-03,2.561E-01,8.524E-01,-7.034E-01,5.358E-01,4.810E+00,3.000E+00,1.386E+00,-2.328E-02,2.803E-02,-2.328E-02,1.000E+00,-7.034E-01,1.000E+00,-2.328E-02,3.793E+00,1.000E+00,6.931E-01,2.803E-02,1.069E-01,9.201E-01,-9.751E-01,-5.777E-01,-4.336E-01,-8.596E-01,9.919E+00,4.000E+00,5.257E+00,3.582E-02,5.005E-02,-2.561E-01,-5.367E-03,-7.034E-01,8.524E-01,5.358E-01,4.810E+00,-3.000E+00,-1.386E+00,-1.890E-03,2.994E-02,-1.890E-03,1.000E+00,-5.865E-01,1.000E+00,-1.890E-03,3.834E+00,1.000E+00,6.931E-01,2.994E-02,2.803E-02,-2.172E-01,2.551E-02,-7.299E-01,8.635E-01,5.188E-01,4.826E+00,-3.000E+00,-1.386E+00,6.028E-02,1.102E-01,9.939E-01,-8.384E-01,8.551E-02,4.194E-01,-8.809E-01,9.102E+00,4.000E+00,5.215E+00,8.879E-02,-4.251E-02,8.879E-02,1.000E+00,-7.158E-01,1.000E+00,8.879E-02,3.810E+00,1.000E+00,6.931E-01,-4.251E-02,1.943E-01,-2.974E-02,2.057E-01,9.212E-01,-7.669E-01,5.526E-01,4.711E+00,3.000E+00,1.386E+00,9.904E-03,-4.251E-02,-1.000E+00,4.251E-02,1.000E+00,-5.487E-01,-4.251E-02,3.822E+00,-1.000E+00,-6.931E-01,2.055E-02,1.943E-01,2.055E-02,1.000E+00,-5.826E-01,1.000E+00,2.055E-02,3.822E+00,1.000E+00,6.931E-01,1.943E-01,1.915E-01,5.308E-01,-1.163E-02,-5.060E-01,-2.941E-01,7.296E-01,8.692E+00,4.000E+00,2.303E+00,-2.053E-02,5.024E-02,-2.053E-02,1.000E+00,-5.129E-01,1.000E+00,-2.053E-02,3.748E+00,1.000E+00,6.931E-01,5.024E-02,-2.053E-02,-1.000E+00,2.053E-02,1.000E+00,-5.129E-01,-2.053E-02,3.748E+00,-1.000E+00,-6.931E-01,1.252E-01,5.434E-01,9.027E-01,1.567E-01,1.286E-01,-2.005E-01,5.352E-01,5.386E+00,4.000E+00,1.792E+00,-1.845E-02,4.125E-01,-1.531E-01,2.718E-01,-2.005E-01,-6.044E-01,5.219E-01,5.370E+00,3.000E+00,1.386E+00,1.100E-01,-2.053E-02,-4.732E-01,-5.446E-01,3.785E-01,-2.302E-01,8.817E-01,5.632E+00,-4.000E+00,-1.609E+00,-1.148E-02,1.100E-01,-1.000E+00,-1.100E-01,1.000E+00,-6.044E-01,1.100E-01,3.810E+00,-1.000E+00,-6.931E-01,4.125E-01,-1.845E-02,-2.718E-01,1.531E-01,-6.044E-01,-2.005E-01,5.219E-01,5.370E+00,-3.000E+00,-1.386E+00,5.434E-01,1.252E-01,-1.567E-01,-9.027E-01,-2.005E-01,1.286E-01,5.352E-01,5.386E+00,-4.000E+00,-1.792E+00,1.915E-01,1.943E-01,1.163E-02,-5.308E-01,-2.941E-01,-5.060E-01,7.296E-01,8.692E+00,-4.000E+00,-2.303E+00,4.732E-02,4.671E-02,4.732E-02,1.000E+00,1.442E-01,1.000E+00,4.732E-02,3.820E+00,1.000E+00,6.931E-01,4.671E-02,1.673E-01,2.533E-01,1.883E-01,9.217E-01,-8.112E-01,5.174E-01,4.564E+00,3.000E+00,1.386E+00,-9.159E-03,-9.663E-02,9.697E-01,-4.324E-01,8.385E-01,4.619E-01,-5.627E-01,6.060E+00,4.000E+00,5.056E+00,3.755E-02,1.673E-01,3.755E-02,1.000E+00,-4.457E-01,1.000E+00,3.755E-02,3.812E+00,1.000E+00,6.931E-01,1.673E-01,4.671E-02,-1.883E-01,-2.533E-01,-8.112E-01,9.217E-01,5.174E-01,4.564E+00,-3.000E+00,-1.386E+00,2.717E-01,4.827E-01,2.717E-01,1.000E+00,2.278E-01,1.000E+00,2.717E-01,3.879E+00,1.000E+00,6.931E-01,4.827E-01,2.717E-01,-1.000E+00,-2.717E-01,1.000E+00,2.278E-01,2.717E-01,3.879E+00,-1.000E+00,-6.931E-01,1.445E-02,4.827E-01,-1.000E+00,-4.827E-01,1.000E+00,8.522E-01,4.827E-01,3.784E+00,-1.000E+00,-6.931E-01,-5.135E-03,1.688E-02,9.858E-01,-8.984E-01,2.694E-01,-2.006E-01,-9.479E-01,6.466E+00,4.000E+00,4.844E+00,-7.255E-02,3.116E-02,-1.173E-01,-5.598E-01,4.588E-01,9.254E-01,5.774E-03,6.818E+00,4.000E+00,5.037E+00,-6.078E-02,1.239E-01,1.341E-01,2.592E-01,8.505E-01,-7.580E-01,5.999E-01,5.013E+00,3.000E+00,1.386E+00,2.204E-02,7.290E-03,8.252E-01,-9.932E-01,-4.510E-01,-5.883E-01,-7.696E-01,6.422E+00,4.000E+00,4.787E+00,1.027E-01,-4.772E-02,7.942E-01,-7.999E-01,5.145E-01,3.242E-01,-3.563E-01,9.707E+00,4.000E+00,4.718E+00,1.239E-01,-6.078E-02,-2.592E-01,-1.341E-01,-7.580E-01,8.505E-01,5.999E-01,5.013E+00,-3.000E+00,-1.386E+00,9.402E-02,1.153E-02,6.000E-02,2.565E-01,8.587E-01,-6.620E-01,5.218E-01,5.210E+00,3.000E+00,1.386E+00,8.924E-02,2.204E-02,-3.038E-01,-3.845E-01,1.554E-01,-1.049E-02,9.790E-01,5.309E+00,-4.000E+00,-1.609E+00,9.412E-03,2.797E-02,9.370E-01,-7.832E-01,2.162E-01,3.804E-01,-7.010E-01,9.769E+00,4.000E+00,4.644E+00,1.153E-02,9.402E-02,-2.565E-01,-6.000E-02,-6.620E-01,8.587E-01,5.218E-01,5.210E+00,-3.000E+00,-1.386E+00,7.587E-02,-5.067E-03,7.587E-02,1.000E+00,-6.669E-01,1.000E+00,7.587E-02,3.809E+00,1.000E+00,6.931E-01,-5.067E-03,7.587E-02,-1.000E+00,-7.587E-02,1.000E+00,-6.669E-01,7.587E-02,3.809E+00,-1.000E+00,-6.931E-01,1.007E-01,2.797E-02,7.070E-01,-6.476E-01,-3.215E-02,4.942E-01,-3.020E-01,6.835E+00,4.000E+00,4.605E+00,3.077E-02,8.543E-03,3.077E-02,1.000E+00,-6.250E-01,1.000E+00,3.077E-02,3.812E+00,1.000E+00,6.931E-01,8.543E-03,3.077E-02,-1.000E+00,-3.077E-02,1.000E+00,-6.250E-01,3.077E-02,3.812E+00,-1.000E+00,-6.931E-01,2.966E-01,6.644E-01,2.966E-01,1.000E+00,-1.093E-01,1.000E+00,2.966E-01,3.783E+00,1.000E+00,6.931E-01,6.644E-01,4.763E-01,6.644E-01,1.000E+00,5.890E-01,1.000E+00,6.644E-01,3.816E+00,1.000E+00,6.931E-01,4.763E-01,6.644E-01,-1.000E+00,-6.644E-01,1.000E+00,5.890E-01,6.644E-01,3.816E+00,-1.000E+00,-6.931E-01,-1.235E-02,4.763E-01,-1.000E+00,-4.763E-01,1.000E+00,4.304E-01,4.763E-01,3.785E+00,-1.000E+00,-6.931E-01,-3.924E-02,-1.235E-02,-1.000E+00,1.235E-02,1.000E+00,-4.394E-01,-1.235E-02,3.805E+00,-1.000E+00,-6.931E-01,1.331E-01,7.895E-02,9.265E-01,9.415E-02,9.800E-01,6.397E-01,1.555E-01,7.000E+00,4.000E+00,4.489E+00,4.956E-01,-1.186E-01,4.956E-01,1.000E+00,-5.449E-01,1.000E+00,4.956E-01,3.833E+00,1.000E+00,6.931E-01,-1.186E-01,4.956E-01,-1.000E+00,-4.956E-01,1.000E+00,-5.449E-01,4.956E-01,3.833E+00,-1.000E+00,-6.931E-01,3.415E-02,4.908E-02,5.395E-01,1.727E-01,6.621E-01,-8.245E-01,5.359E-01,4.845E+00,3.000E+00,1.386E+00,6.322E-02,-1.165E-01,3.754E-01,3.431E-01,-2.784E-01,2.929E-01,9.554E-01,5.461E+00,4.000E+00,1.609E+00,5.202E-02,6.322E-02,-1.000E+00,-6.322E-02,1.000E+00,-8.245E-01,6.322E-02,3.862E+00,-1.000E+00,-6.931E-01,4.908E-02,3.415E-02,-1.727E-01,-5.395E-01,-8.245E-01,6.621E-01,5.359E-01,4.845E+00,-3.000E+00,-1.386E+00,6.646E-02,2.176E-02,2.213E-01,3.076E-01,7.763E-01,-7.121E-01,5.981E-01,4.674E+00,3.000E+00,1.386E+00,-1.165E-01,6.322E-02,-3.431E-01,-3.754E-01,2.929E-01,-2.784E-01,9.554E-01,5.461E+00,-4.000E+00,-1.609E+00,8.178E-02,3.097E-02,4.105E-01,3.850E-01,6.061E-01,-4.596E-01,8.002E-01,5.634E+00,3.000E+00,1.386E+00,2.176E-02,6.646E-02,-3.076E-01,-2.213E-01,-7.121E-01,7.763E-01,5.981E-01,4.674E+00,-3.000E+00,-1.386E+00,3.357E-02,3.040E-03,6.795E-01,-8.111E-01,-9.007E-01,8.000E-01,-4.184E-01,7.115E+00,4.000E+00,4.956E+00,3.097E-02,8.178E-02,-3.850E-01,-4.105E-01,-4.596E-01,6.061E-01,8.002E-01,5.634E+00,-3.000E+00,-1.386E+00,2.496E-01,2.176E-02,-2.579E-01,-1.224E-01,-6.948E-01,8.070E-01,5.962E-01,5.014E+00,-3.000E+00,-1.386E+00,4.331E-01,2.262E-01,4.331E-01,1.000E+00,3.273E-01,1.000E+00,4.331E-01,3.793E+00,1.000E+00,6.931E-01,2.262E-01,-4.279E-02,2.262E-01,1.000E+00,9.180E-01,1.000E+00,2.262E-01,3.790E+00,1.000E+00,6.931E-01,-4.279E-02,2.262E-01,-1.000E+00,-2.262E-01,1.000E+00,9.180E-01,2.262E-01,3.790E+00,-1.000E+00,-6.931E-01,4.821E-01,2.262E-01,-6.940E-01,-8.284E-01,-4.279E-02,7.321E-01,9.180E-01,5.259E+00,-2.000E+00,-1.099E+00,3.241E-01,3.834E-01,3.241E-01,1.000E+00,9.973E-01,1.000E+00,3.241E-01,3.763E+00,1.000E+00,6.931E-01,3.834E-01,3.241E-01,-1.000E+00,-3.241E-01,1.000E+00,9.973E-01,3.241E-01,3.763E+00,-1.000E+00,-6.931E-01,1.710E-01,3.241E-01,-8.350E-01,-7.980E-01,3.834E-01,1.930E-01,9.973E-01,6.315E+00,-2.000E+00,-1.099E+00,3.918E-02,1.710E-01,-1.000E+00,-1.710E-01,1.000E+00,-4.645E-01,1.710E-01,3.820E+00,-1.000E+00,-6.931E-01,4.527E-02,1.699E-01,4.527E-02,1.000E+00,-3.981E-01,1.000E+00,4.527E-02,3.818E+00,1.000E+00,6.931E-01,1.699E-01,6.495E-02,1.612E-01,1.719E-01,9.043E-01,-7.807E-01,4.329E-01,4.547E+00,3.000E+00,1.386E+00,-2.725E-03,1.009E-01,7.856E-01,-9.339E-01,5.886E-01,1.804E-01,-6.187E-01,9.287E+00,4.000E+00,5.056E+00,-1.098E-02,-2.725E-03,-1.000E+00,2.725E-03,1.000E+00,-7.807E-01,-2.725E-03,3.831E+00,-1.000E+00,-6.931E-01,6.495E-02,1.699E-01,-1.719E-01,-1.612E-01,-7.807E-01,9.043E-01,4.329E-01,4.547E+00,-3.000E+00,-1.386E+00,4.930E-01,6.142E-02,7.892E-01,-8.034E-01,5.048E-01,3.047E-02,-6.724E-01,6.916E+00,4.000E+00,4.970E+00,-1.058E-01,4.930E-01,-1.000E+00,-4.930E-01,1.000E+00,-6.802E-01,4.930E-01,3.854E+00,-1.000E+00,-6.931E-01,1.046E-01,-1.058E-01,-1.000E+00,1.058E-01,1.000E+00,-1.876E-01,-1.058E-01,3.801E+00,-1.000E+00,-6.931E-01,-8.492E-03,3.392E-02,3.950E-01,-6.552E-01,8.414E-01,-7.096E-01,4.229E-01,7.308E+00,4.000E+00,4.977E+00,-2.557E-02,3.464E-01,9.830E-01,-5.113E-01,5.559E-01,8.764E-01,-3.929E-01,5.327E+00,4.000E+00,4.990E+00,1.095E-01,-1.058E-01,-4.780E-01,-7.285E-01,3.700E-01,-3.921E-02,6.434E-01,5.201E+00,-4.000E+00,-1.609E+00,1.458E-02,2.146E-01,2.200E-01,3.890E-01,7.692E-01,-4.538E-01,7.741E-01,5.534E+00,3.000E+00,1.386E+00,-1.172E-02,8.115E-01,6.283E-01,3.131E-01,5.924E-01,-1.007E-01,9.337E-01,4.693E+00,4.000E+00,1.609E+00,1.717E-02,-1.172E-02,-1.000E+00,1.172E-02,1.000E+00,-4.538E-01,-1.172E-02,3.813E+00,-1.000E+00,-6.931E-01,2.146E-01,1.458E-02,-3.890E-01,-2.200E-01,-4.538E-01,7.692E-01,7.741E-01,5.534E+00,-3.000E+00,-1.386E+00,2.219E-01,2.146E-01,-1.000E+00,-2.146E-01,1.000E+00,-7.336E-01,2.146E-01,3.823E+00,-1.000E+00,-6.931E-01,8.115E-01,-1.172E-02,-3.131E-01,-6.283E-01,-1.007E-01,5.924E-01,9.337E-01,4.693E+00,-4.000E+00,-1.609E+00,-7.544E-04,-7.208E-02,9.820E-01,-7.100E-01,5.740E-01,5.813E-01,-8.130E-01,5.745E+00,4.000E+00,3.178E+00,-4.670E-03,1.166E-01,-4.670E-03,1.000E+00,5.282E-01,1.000E+00,-4.670E-03,3.831E+00,1.000E+00,6.931E-01,1.166E-01,5.981E-03,1.166E-01,1.000E+00,9.937E-01,1.000E+00,1.166E-01,3.809E+00,1.000E+00,6.931E-01,5.981E-03,1.166E-01,-1.000E+00,-1.166E-01,1.000E+00,9.937E-01,1.166E-01,3.809E+00,-1.000E+00,-6.931E-01,-9.997E-02,5.981E-03,-1.000E+00,-5.981E-03,1.000E+00,-8.047E-02,5.981E-03,3.814E+00,-1.000E+00,-6.931E-01,-6.013E-03,-9.997E-02,-1.000E+00,9.997E-02,1.000E+00,-2.452E-01,-9.997E-02,3.825E+00,-1.000E+00,-6.931E-01,2.843E-01,4.303E-02,7.158E-01,5.536E-01,2.566E-01,3.844E-01,9.627E-01,5.711E+00,4.000E+00,1.609E+00,9.145E-02,2.843E-01,-1.000E+00,-2.843E-01,1.000E+00,-3.429E-01,2.843E-01,3.815E+00,-1.000E+00,-6.931E-01,4.852E-02,-2.687E-02,4.852E-02,1.000E+00,-5.321E-01,1.000E+00,4.852E-02,3.808E+00,1.000E+00,6.931E-01,-2.687E-02,2.843E-01,-1.568E-01,-8.310E-02,-8.496E-01,9.627E-01,1.642E-01,4.803E+00,-3.000E+00,-1.386E+00,4.303E-02,2.843E-01,-5.536E-01,-7.158E-01,3.844E-01,2.566E-01,9.627E-01,5.711E+00,-4.000E+00,-1.609E+00,-1.601E-02,4.303E-02,-1.000E+00,-4.303E-02,1.000E+00,-7.309E-02,4.303E-02,3.827E+00,-1.000E+00,-6.931E-01,3.353E-01,1.101E-01,3.353E-01,1.000E+00,9.313E-01,1.000E+00,3.353E-01,3.801E+00,1.000E+00,6.931E-01,1.101E-01,4.303E-02,-4.377E-01,-3.853E-01,-6.648E-01,-4.285E-01,6.182E-01,5.801E+00,-3.000E+00,-1.386E+00,6.667E-02,4.707E-02,8.354E-01,-6.064E-01,9.025E-01,1.867E-01,-8.497E-02,9.325E+00,4.000E+00,3.091E+00,1.234E-01,-1.596E-02,1.795E-01,-9.688E-01,1.513E-02,9.545E-01,-3.849E-02,7.207E+00,4.000E+00,4.736E+00,1.365E-02,5.664E-03,7.081E-01,4.666E-01,1.198E-01,-5.549E-03,9.549E-01,5.150E+00,4.000E+00,1.609E+00,-2.240E-02,-4.472E-02,5.719E-01,-8.343E-01,2.240E-01,-3.834E-01,-8.442E-01,8.487E+00,4.000E+00,2.708E+00,2.402E-01,1.042E-02,7.722E-01,-7.926E-01,8.723E-01,-2.274E-01,-2.260E-01,6.261E+00,4.000E+00,4.745E+00,1.468E-01,-7.544E-04,7.565E-01,-8.180E-01,2.625E-01,6.979E-02,-9.605E-01,1.023E+01,-4.000E+00,-2.996E+00,5.664E-03,1.365E-02,-4.666E-01,-7.081E-01,-5.549E-03,1.198E-01,9.549E-01,5.150E+00,-4.000E+00,-1.609E+00,1.652E-02,6.064E-01,5.907E-01,4.602E-01,4.034E-01,2.200E-01,9.395E-01,5.358E+00,4.000E+00,1.609E+00,9.161E-02,-4.054E-02,9.228E-01,-4.484E-01,9.961E-01,-1.660E-01,-1.095E-01,6.172E+00,4.000E+00,4.745E+00,-7.208E-02,-7.544E-04,7.100E-01,-9.820E-01,5.813E-01,5.740E-01,-8.130E-01,5.745E+00,-4.000E+00,-3.178E+00,2.329E-01,1.652E-02,-1.926E-01,8.448E-02,-6.769E-01,9.395E-01,5.399E-01,4.944E+00,-3.000E+00,-1.386E+00,6.064E-01,1.652E-02,-4.602E-01,-5.907E-01,2.200E-01,4.034E-01,9.395E-01,5.358E+00,-4.000E+00,-1.609E+00,5.973E-02,9.161E-02,-5.405E-01,-3.488E-01,-2.925E-01,-2.671E-01,9.081E-01,5.868E+00,-4.000E+00,-1.609E+00,2.151E-01,1.240E-01,7.882E-01,7.293E-01,1.127E-01,6.443E-02,9.352E-01,5.560E+00,2.000E+00,1.099E+00,6.443E-02,8.752E-03,7.379E-01,-2.981E-01,5.997E-01,3.374E-01,4.228E-01,7.161E+00,4.000E+00,4.663E+00,1.240E-01,1.257E-03,1.274E-01,2.385E-01,8.167E-01,-6.456E-01,5.747E-01,4.910E+00,3.000E+00,1.386E+00,1.868E-02,2.151E-01,-1.890E-01,-9.969E-01,-8.861E-01,-2.011E-01,1.127E-01,4.828E+00,-3.000E+00,-1.386E+00,-4.472E-02,2.402E-01,9.566E-01,-5.163E-01,5.916E-01,4.114E-01,-3.834E-01,5.881E+00,-4.000E+00,-2.639E+00,1.257E-03,-6.401E-03,3.737E-01,-8.930E-01,4.395E-01,6.386E-01,7.030E-02,6.975E+00,4.000E+00,4.585E+00,1.032E-01,1.868E-02,-2.582E-01,4.776E-02,-6.787E-01,8.597E-01,5.665E-01,4.752E+00,-3.000E+00,-1.386E+00,2.909E-02,-2.002E-03,-1.181E-02,2.036E-01,8.208E-01,-6.924E-01,5.623E-01,4.826E+00,3.000E+00,1.386E+00,4.707E-02,4.712E-02,9.765E-01,-9.834E-01,-1.582E-01,-2.002E-01,-9.879E-01,8.996E+00,4.000E+00,4.511E+00,-5.092E-02,4.707E-02,-1.000E+00,-4.707E-02,1.000E+00,-6.924E-01,4.707E-02,3.804E+00,-1.000E+00,-6.931E-01,-2.002E-03,2.909E-02,-2.036E-01,1.181E-02,-6.924E-01,8.208E-01,5.623E-01,4.826E+00,-3.000E+00,-1.386E+00,8.154E-02,4.492E-02,8.154E-02,1.000E+00,-6.764E-01,1.000E+00,8.154E-02,3.796E+00,1.000E+00,6.931E-01,4.492E-02,-1.459E-02,8.026E-01,-8.518E-01,5.534E-01,4.738E-01,-7.576E-01,1.058E+01,4.000E+00,4.382E+00,-2.546E-02,4.492E-02,-1.000E+00,-4.492E-02,1.000E+00,-6.518E-01,4.492E-02,3.813E+00,-1.000E+00,-6.931E-01,-3.231E-02,-3.687E-03,-4.626E-02,2.676E-01,7.734E-01,-6.387E-01,6.118E-01,5.012E+00,3.000E+00,1.386E+00,1.421E-02,4.492E-02,-2.564E-01,1.913E-02,-6.423E-01,8.051E-01,5.826E-01,4.817E+00,-3.000E+00,-1.386E+00,-9.996E-03,-1.459E-02,3.072E-01,-9.957E-01,6.502E-01,6.193E-01,-2.553E-01,6.885E+00,4.000E+00,4.331E+00,-3.687E-03,-1.799E-02,-4.518E-02,2.270E-01,7.935E-01,-6.861E-01,5.683E-01,4.911E+00,3.000E+00,1.386E+00,3.687E-02,1.331E-01,7.407E-01,-4.453E-01,6.579E-01,8.592E-01,-4.716E-01,9.014E+00,-4.000E+00,-4.443E+00,-1.976E-02,-4.370E-02,9.852E-01,-9.544E-01,-1.518E-01,-1.600E-01,-9.783E-01,7.564E+00,4.000E+00,4.234E+00,-1.799E-02,-3.687E-03,-2.270E-01,4.518E-02,-6.861E-01,7.935E-01,5.683E-01,4.911E+00,-3.000E+00,-1.386E+00,-3.508E-02,1.331E-01,8.512E-01,-7.710E-01,4.464E-01,1.555E-01,-7.600E-01,7.645E+00,-4.000E+00,-4.477E+00,7.895E-02,1.331E-01,-9.415E-02,-9.265E-01,6.397E-01,9.800E-01,1.555E-01,7.000E+00,-4.000E+00,-4.489E+00,-2.210E-02,-3.840E-02,8.910E-01,-6.552E-01,6.542E-01,6.950E-01,-2.420E-01,5.363E+00,4.000E+00,4.127E+00,-3.003E-02,-2.210E-02,-1.000E+00,2.210E-02,1.000E+00,-2.261E-01,-2.210E-02,3.818E+00,-1.000E+00,-6.931E-01,2.797E-02,9.412E-03,7.832E-01,-9.370E-01,3.804E-01,2.162E-01,-7.010E-01,9.769E+00,-4.000E+00,-4.644E+00,6.418E-02,1.260E-01,9.350E-01,-9.306E-01,2.109E-01,2.670E-01,-9.405E-01,5.616E+00,4.000E+00,4.007E+00,1.970E-02,3.093E-02,1.970E-02,1.000E+00,-7.047E-01,1.000E+00,1.970E-02,3.805E+00,1.000E+00,6.931E-01,3.093E-02,9.655E-02,5.827E-02,2.825E-01,8.147E-01,-6.075E-01,6.472E-01,4.855E+00,3.000E+00,1.386E+00,-4.772E-02,1.027E-01,7.999E-01,-7.942E-01,3.242E-01,5.145E-01,-3.563E-01,9.707E+00,-4.000E+00,-4.718E+00,-2.713E-02,3.952E-01,2.920E-01,-9.473E-01,8.507E-01,6.800E-01,-6.475E-02,5.361E+00,4.000E+00,3.850E+00,9.655E-02,3.093E-02,-2.825E-01,-5.827E-02,-6.075E-01,8.147E-01,6.472E-01,4.855E+00,-3.000E+00,-1.386E+00,1.773E-01,-1.353E-02,2.337E-01,1.752E-01,8.486E-01,-7.490E-01,4.228E-01,5.308E+00,3.000E+00,1.386E+00,2.021E-01,1.324E-01,8.325E-01,-7.528E-01,8.381E-02,-5.890E-02,-9.753E-01,5.490E+00,4.000E+00,3.689E+00,-4.374E-03,-4.335E-02,5.779E-01,-4.990E-01,5.327E-02,6.052E-02,4.069E-01,6.439E+00,4.000E+00,3.584E+00,-1.353E-02,1.773E-01,-1.752E-01,-2.337E-01,-7.490E-01,8.486E-01,4.228E-01,5.308E+00,-3.000E+00,-1.386E+00,7.290E-03,2.204E-02,9.932E-01,-8.252E-01,-5.883E-01,-4.510E-01,-7.696E-01,6.422E+00,-4.000E+00,-4.787E+00,3.540E-02,3.116E-02,9.081E-01,-8.465E-01,-1.923E-01,-1.570E-01,-9.852E-01,5.220E+00,4.000E+00,3.466E+00,-7.110E-02,4.753E-02,1.599E-01,2.493E-01,7.464E-01,-7.206E-01,6.954E-01,4.439E+00,3.000E+00,1.386E+00,-1.130E-01,7.290E-03,-1.559E-01,-3.478E-02,-7.485E-01,7.333E-01,5.733E-01,4.538E+00,-3.000E+00,-1.386E+00,1.688E-02,1.337E-02,6.346E-01,-7.324E-01,-5.141E-01,-2.606E-01,-8.640E-01,7.806E+00,4.000E+00,3.258E+00,4.753E-02,1.337E-02,4.307E-01,-8.792E-01,4.609E-01,8.175E-01,-2.606E-01,5.376E+00,4.000E+00,3.219E+00,-3.157E-06,4.753E-02,-1.000E+00,-4.753E-02,1.000E+00,-6.144E-01,4.753E-02,3.814E+00,-1.000E+00,-6.931E-01,-2.154E-02,1.688E-02,-2.854E-01,-9.158E-02,-6.144E-01,7.520E-01,6.403E-01,5.207E+00,-3.000E+00,-1.386E+00,4.331E-02,8.528E-02,9.595E-01,-8.584E-01,-3.737E-01,-9.555E-02,-9.464E-01,7.681E+00,4.000E+00,2.890E+00,4.197E-02,-2.637E-02,2.858E-01,-6.319E-01,-1.362E-01,1.187E-01,5.342E-01,9.595E+00,4.000E+00,2.639E+00,-5.810E-02,1.774E-01,4.846E-01,4.700E-01,-6.731E-02,2.613E-01,9.350E-01,5.854E+00,4.000E+00,1.609E+00,9.009E-03,4.331E-02,-2.350E-01,9.798E-03,-6.382E-01,8.129E-01,5.828E-01,4.961E+00,-3.000E+00,-1.386E+00,9.402E-02,-2.637E-02,9.806E-01,-3.356E-01,5.204E-01,5.946E-01,-1.447E-01,6.532E+00,4.000E+00,2.398E+00,2.141E-01,1.774E-01,2.141E-01,1.000E+00,-4.100E-01,1.000E+00,2.141E-01,3.803E+00,1.000E+00,6.931E-01,1.774E-01,2.141E-01,-1.000E+00,-2.141E-01,1.000E+00,-4.100E-01,2.141E-01,3.803E+00,-1.000E+00,-6.931E-01,4.684E-01,1.774E-01,-1.000E+00,-1.774E-01,1.000E+00,-5.571E-01,1.774E-01,3.797E+00,-1.000E+00,-6.931E-01,3.543E-01,1.869E-01,3.543E-01,1.000E+00,9.590E-01,1.000E+00,3.543E-01,3.818E+00,1.000E+00,6.931E-01,1.869E-01,2.277E-01,1.869E-01,1.000E+00,3.992E-02,1.000E+00,1.869E-01,3.825E+00,1.000E+00,6.931E-01,2.277E-01,1.869E-01,-1.000E+00,-1.869E-01,1.000E+00,3.992E-02,1.869E-01,3.825E+00,-1.000E+00,-6.931E-01,8.136E-01,4.586E-03,8.136E-01,1.000E+00,-1.226E-01,1.000E+00,8.136E-01,3.808E+00,1.000E+00,6.931E-01,4.586E-03,8.136E-01,-1.000E+00,-8.136E-01,1.000E+00,-1.226E-01,8.136E-01,3.808E+00,-1.000E+00,-6.931E-01,-9.453E-02,6.663E-02,2.933E-01,2.995E-01,6.586E-01,-6.487E-01,7.749E-01,5.035E+00,3.000E+00,1.386E+00,-2.637E-02,9.402E-02,3.356E-01,-9.806E-01,5.946E-01,5.204E-01,-1.447E-01,6.532E+00,-4.000E+00,-2.398E+00,4.969E-02,4.586E-03,-4.596E-01,-4.953E-01,-2.913E-01,3.767E-01,9.433E-01,5.632E+00,-3.000E+00,-1.386E+00,6.663E-02,-9.453E-02,-2.995E-01,-2.933E-01,-6.487E-01,6.586E-01,7.749E-01,5.035E+00,-3.000E+00,-1.386E+00,8.528E-02,4.331E-02,8.584E-01,-9.595E-01,-9.555E-02,-3.737E-01,-9.464E-01,7.681E+00,-4.000E+00,-2.890E+00,3.682E-02,4.753E-02,3.886E-01,-7.679E-01,1.872E-01,3.152E-02,2.912E-01,8.671E+00,-4.000E+00,-3.091E+00,7.289E-02,1.214E-02,-1.089E-01,2.862E-01,8.110E-01,-6.647E-01,5.075E-01,4.668E+00,3.000E+00,1.386E+00,-9.663E-02,-9.159E-03,4.324E-01,-9.697E-01,4.619E-01,8.385E-01,-5.627E-01,6.060E+00,-4.000E+00,-5.056E+00,1.337E-02,4.753E-02,8.792E-01,-4.307E-01,8.175E-01,4.609E-01,-2.606E-01,5.376E+00,-4.000E+00,-3.219E+00,1.214E-02,-4.298E-02,1.214E-02,1.000E+00,-2.923E-01,1.000E+00,1.214E-02,3.813E+00,1.000E+00,6.931E-01,-4.298E-02,-5.867E-02,2.629E-01,1.925E-01,6.604E-01,-7.131E-01,6.991E-01,4.728E+00,3.000E+00,1.386E+00,3.116E-02,3.540E-02,8.465E-01,-9.081E-01,-1.570E-01,-1.923E-01,-9.852E-01,5.220E+00,-4.000E+00,-3.466E+00,-4.335E-02,-4.374E-03,4.990E-01,-5.779E-01,6.052E-02,5.327E-02,4.069E-01,6.439E+00,-4.000E+00,-3.584E+00,-5.867E-02,-4.298E-02,-1.925E-01,-2.629E-01,-7.131E-01,6.604E-01,6.991E-01,4.728E+00,-3.000E+00,-1.386E+00,-8.472E-02,4.485E-02,4.860E-01,3.593E-01,-1.158E-01,8.851E-02,9.632E-01,5.244E+00,4.000E+00,1.609E+00,1.324E-01,2.021E-01,7.528E-01,-8.325E-01,-5.890E-02,8.381E-02,-9.753E-01,5.490E+00,-4.000E+00,-3.689E+00,1.402E-01,2.521E-01,4.445E-01,3.625E-01,5.110E-01,-1.392E-01,9.600E-01,4.953E+00,4.000E+00,1.609E+00,1.102E-01,6.028E-02,8.384E-01,-9.939E-01,4.194E-01,8.551E-02,-8.809E-01,9.102E+00,-4.000E+00,-5.215E+00,4.485E-02,-8.472E-02,-3.593E-01,-4.860E-01,8.851E-02,-1.158E-01,9.632E-01,5.244E+00,-4.000E+00,-1.609E+00,3.952E-01,-2.713E-02,9.473E-01,-2.920E-01,6.800E-01,8.507E-01,-6.475E-02,5.361E+00,-4.000E+00,-3.850E+00,2.521E-01,-2.713E-02,-4.365E-01,-8.233E-01,8.593E-02,3.650E-01,8.507E-01,5.797E+00,-4.000E+00,-3.871E+00,1.069E-01,2.803E-02,9.751E-01,-9.201E-01,-4.336E-01,-5.777E-01,-8.596E-01,9.919E+00,-4.000E+00,-5.257E+00,3.560E-01,1.260E-01,3.560E-01,1.000E+00,-6.490E-01,1.000E+00,3.560E-01,3.819E+00,1.000E+00,6.931E-01,1.260E-01,6.418E-02,9.306E-01,-9.350E-01,2.670E-01,2.109E-01,-9.405E-01,5.616E+00,-4.000E+00,-4.007E+00,4.106E-02,3.783E-02,4.106E-02,1.000E+00,-7.077E-01,1.000E+00,4.106E-02,3.858E+00,1.000E+00,6.931E-01,3.783E-02,3.028E-02,-8.646E-03,2.438E-01,8.066E-01,-6.526E-01,5.964E-01,4.717E+00,3.000E+00,1.386E+00,-4.172E-02,3.783E-02,-1.000E+00,-3.783E-02,1.000E+00,-6.414E-01,3.783E-02,3.818E+00,-1.000E+00,-6.931E-01,-3.840E-02,-2.210E-02,6.552E-01,-8.910E-01,6.950E-01,6.542E-01,-2.420E-01,5.363E+00,-4.000E+00,-4.127E+00,3.028E-02,3.783E-02,-2.438E-01,8.646E-03,-6.526E-01,8.066E-01,5.964E-01,4.717E+00,-3.000E+00,-1.386E+00,3.040E-03,3.357E-02,8.111E-01,-6.795E-01,8.000E-01,-9.007E-01,-4.184E-01,7.115E+00,-4.000E+00,-4.956E+00,-4.370E-02,-1.976E-02,9.544E-01,-9.852E-01,-1.600E-01,-1.518E-01,-9.783E-01,7.564E+00,-4.000E+00,-4.234E+00,7.455E-02,-9.996E-03,2.497E-01,-6.374E-01,2.724E-02,2.001E-01,5.680E-01,9.323E+00,-4.000E+00,-4.290E+00,6.550E-02,3.040E-03,-2.948E-01,3.650E-02,-6.947E-01,8.676E-01,5.460E-01,4.926E+00,-3.000E+00,-1.386E+00,-4.551E-02,1.764E-02,-9.125E-03,2.826E-01,7.784E-01,-6.503E-01,6.319E-01,4.979E+00,3.000E+00,1.386E+00,-1.459E-02,4.492E-02,8.518E-01,-8.026E-01,4.738E-01,5.534E-01,-7.576E-01,1.058E+01,-4.000E+00,-4.382E+00,1.858E-02,6.550E-02,-2.999E-01,4.584E-03,-5.975E-01,7.978E-01,5.882E-01,4.941E+00,-3.000E+00,-1.386E+00,1.764E-02,3.834E-01,9.553E-01,-4.443E-01,-3.465E-02,-9.790E-01,-2.173E-01,9.205E+00,-4.000E+00,-4.949E+00,7.452E-02,-1.354E-02,1.330E-02,2.982E-01,7.635E-01,-5.587E-01,6.161E-01,4.978E+00,3.000E+00,1.386E+00,-3.292E-02,4.712E-02,5.048E-02,2.484E-01,7.780E-01,-6.808E-01,6.553E-01,4.674E+00,3.000E+00,1.386E+00,-5.490E-02,7.632E-02,7.881E-01,-8.407E-01,7.206E-01,2.105E-01,-6.055E-01,1.088E+01,4.000E+00,3.258E+00,-1.354E-02,3.241E-01,9.149E-01,-4.231E-01,-7.638E-01,5.514E-02,-3.027E-01,7.784E+00,-4.000E+00,-4.984E+00,4.712E-02,4.707E-02,9.834E-01,-9.765E-01,-2.002E-01,-1.582E-01,-9.879E-01,8.996E+00,-4.000E+00,-4.511E+00,-3.526E-02,-6.401E-03,3.417E-02,2.716E-01,7.056E-01,-6.530E-01,6.661E-01,4.707E+00,3.000E+00,1.386E+00,-7.048E-02,7.632E-02,6.359E-01,-7.765E-01,5.635E-01,2.484E-01,-2.272E-01,6.525E+00,4.000E+00,3.091E+00,-1.596E-02,1.234E-01,9.688E-01,-1.795E-01,9.545E-01,1.513E-02,-3.849E-02,7.207E+00,-4.000E+00,-4.736E+00,-6.401E-03,1.257E-03,8.930E-01,-3.737E-01,6.386E-01,4.395E-01,7.030E-02,6.975E+00,-4.000E+00,-4.585E+00,-6.661E-02,8.752E-03,-1.433E-02,2.228E-01,8.075E-01,-7.274E-01,5.901E-01,4.935E+00,3.000E+00,1.386E+00,6.142E-02,4.930E-01,8.034E-01,-7.892E-01,3.047E-02,5.048E-01,-6.724E-01,6.916E+00,-4.000E+00,-4.970E+00,1.042E-02,2.402E-01,7.926E-01,-7.722E-01,-2.274E-01,8.723E-01,-2.260E-01,6.261E+00,-4.000E+00,-4.745E+00,8.752E-03,6.443E-02,2.981E-01,-7.379E-01,3.374E-01,5.997E-01,4.228E-01,7.161E+00,-4.000E+00,-4.663E+00,9.310E-02,3.464E-01,6.971E-01,4.264E-01,4.245E-01,1.669E-01,9.094E-01,5.809E+00,4.000E+00,1.609E+00,3.392E-02,-2.557E-02,4.284E-01,-4.094E-01,1.357E-01,5.250E-01,-7.096E-01,4.872E+00,-4.000E+00,-4.970E+00,-4.054E-02,9.161E-02,4.484E-01,-9.228E-01,-1.660E-01,9.961E-01,-1.095E-01,6.172E+00,-4.000E+00,-4.745E+00,3.456E-01,9.310E-02,-3.401E-01,-1.087E-01,-4.819E-01,9.094E-01,6.607E-01,5.419E+00,-3.000E+00,-1.386E+00,3.464E-01,-2.557E-02,5.113E-01,-9.830E-01,8.764E-01,5.559E-01,-3.929E-01,5.327E+00,-4.000E+00,-4.990E+00,5.616E-01,3.464E-01,-1.000E+00,-3.464E-01,1.000E+00,9.679E-01,3.464E-01,3.810E+00,-1.000E+00,-6.931E-01,2.903E-01,5.616E-01,-1.000E+00,-5.616E-01,1.000E+00,-3.394E-02,5.616E-01,3.780E+00,-1.000E+00,-6.931E-01,1.009E-01,-2.725E-03,9.339E-01,-7.856E-01,1.804E-01,5.886E-01,-6.187E-01,9.287E+00,-4.000E+00,-5.056E+00,-1.876E-02,-1.565E-02,5.304E-02,2.218E-01,7.384E-01,-7.012E-01,6.319E-01,4.658E+00,3.000E+00,1.386E+00,-2.414E-02,-1.876E-02,-1.000E+00,1.876E-02,1.000E+00,-5.506E-01,-1.876E-02,3.822E+00,-1.000E+00,-6.931E-01,-2.900E-02,-7.048E-02,8.953E-01,-7.273E-01,4.614E-01,5.601E-01,-4.413E-01,1.087E+01,-4.000E+00,-2.890E+00,-1.565E-02,-1.876E-02,-2.218E-01,-5.304E-02,-7.012E-01,7.384E-01,6.319E-01,4.658E+00,-3.000E+00,-1.386E+00,6.429E-02,2.061E-01,6.429E-02,1.000E+00,-4.702E-01,1.000E+00,6.429E-02,3.815E+00,1.000E+00,6.931E-01,2.061E-01,-2.900E-02,-2.017E-01,-5.671E-04,-8.191E-01,9.448E-01,5.020E-01,4.600E+00,-3.000E+00,-1.386E+00,7.632E-02,-5.490E-02,8.407E-01,-7.881E-01,2.105E-01,7.206E-01,-6.055E-01,1.088E+01,-4.000E+00,-3.258E+00,1.133E-01,-1.565E-02,-2.554E-01,-2.833E-01,1.825E-01,2.258E-02,9.692E-01,5.881E+00,-4.000E+00,-1.609E+00,9.455E-02,1.342E-01,9.455E-02,1.000E+00,-3.875E-01,1.000E+00,9.455E-02,3.822E+00,1.000E+00,6.931E-01,1.342E-01,-5.490E-02,8.806E-01,-9.960E-01,1.669E-01,4.037E-01,-8.390E-01,7.599E+00,-4.000E+00,-3.367E+00,4.086E-01,4.396E-01,4.086E-01,1.000E+00,8.171E-02,1.000E+00,4.086E-01,3.835E+00,1.000E+00,6.931E-01,4.396E-01,5.006E-03,4.396E-01,1.000E+00,5.131E-01,1.000E+00,4.396E-01,3.795E+00,1.000E+00,6.931E-01,5.006E-03,1.674E-02,1.908E-01,2.179E-01,7.940E-01,-7.749E-01,5.889E-01,4.495E+00,3.000E+00,1.386E+00,-6.080E-02,5.006E-03,-1.000E+00,-5.006E-03,1.000E+00,-3.697E-01,5.006E-03,3.813E+00,-1.000E+00,-6.931E-01,3.146E-02,-9.989E-03,3.267E-01,2.010E-01,7.510E-01,-7.404E-01,6.259E-01,4.712E+00,3.000E+00,1.386E+00,1.674E-02,5.006E-03,-2.179E-01,-1.908E-01,-7.749E-01,7.940E-01,5.889E-01,4.495E+00,-3.000E+00,-1.386E+00,-1.039E-02,-9.989E-03,-1.039E-02,1.000E+00,-5.345E-01,1.000E+00,-1.039E-02,3.811E+00,1.000E+00,6.931E-01,-9.989E-03,3.146E-02,-2.010E-01,-3.267E-01,-7.404E-01,7.510E-01,6.259E-01,4.712E+00,-3.000E+00,-1.386E+00,9.295E-02,2.439E-01,9.295E-02,1.000E+00,5.575E-02,1.000E+00,9.295E-02,3.790E+00,1.000E+00,6.931E-01,2.439E-01,9.295E-02,-1.000E+00,-9.295E-02,1.000E+00,5.575E-02,9.295E-02,3.790E+00,-1.000E+00,-6.931E-01,0.000E+00,0.000E+00,0.000E+00,0.000E+00,0.000E+00,0.000E+00,3.531E-310,6.936E-310,6.936E-310,6.936E-310
US854368295.pdb_F	VHMDVGTIIGIIAAFLLILISILIGGSITAFINVPSIFIVVGGGMAAAMGAFPLKDFIRGVLAIKKAFLWKPPDLNDVIETIGEIASKVRKEGILALEGDIELYYQKDPLLGDMIRMLVDGIDINDIKATAEMALAQLDEKMSTEVAVWEKLADLFPAFGMIGTLIGLIQMLRNLNDPSALGPGMAVALITTLYGAILANAFAIPVANKLKKAKDMEVLVKTIYIEAIEKIQKGENPNVVKQEAAIMLGVELP	DAWDQCQVCLQVVLVVVVQVVQVVPDHPVLLDDPVLVCLQVVVLLVVLCVVDDVVLSVCLVVCCCCQRGNDFDDVVVLLVVLLVLLVVCVPVNLLPCPVCLVVVCVVDVLLSVLSVCSNVDDDLVVSLVVSVVVLVVVCVSLVSSLVSLVSSLVRSQVSLVVQLCVLVVVCVVCVPDVVCVPSSNSSSVSSNVRSVSCNPSNSVSSSVSSVVRSVRVSLSVVLSSVSSNVSVVSDDSVVSSVVVCVVPVHDDD	6.790E-313,2.962E+01,1.178E-315,0.000E+00,5.215E-310,5.215E-310,5.215E-310,0.000E+00,0.000E+00,0.000E+00,7.602E-01,1.882E-01,6.136E-01,-7.111E-01,-7.505E-01,-8.961E-01,-7.700E-01,9.634E+00,4.000E+00,4.220E+00,5.904E-01,1.882E-01,8.659E-01,-5.595E-01,-3.816E-01,-8.669E-01,-8.961E-01,6.148E+00,4.000E+00,4.205E+00,2.772E-01,5.904E-01,-1.000E+00,-5.904E-01,1.000E+00,5.229E-01,5.904E-01,3.797E+00,-1.000E+00,-6.931E-01,3.960E-02,2.058E-01,-1.596E-01,-4.334E-01,-5.781E-01,-6.558E-01,6.792E-01,7.376E+00,4.000E+00,4.159E+00,1.088E-01,1.068E-01,4.327E-01,3.431E-01,-9.917E-02,3.656E-01,9.153E-01,5.900E+00,4.000E+00,1.609E+00,1.840E-01,1.738E-01,6.550E-01,-6.134E-01,4.007E-01,7.859E-01,-3.696E-01,1.081E+01,4.000E+00,5.273E+00,6.779E-02,3.960E-02,-3.322E-01,-6.258E-01,-6.958E-01,5.741E-01,6.800E-01,5.629E+00,-3.000E+00,-1.386E+00,-6.378E-02,-9.576E-03,4.861E-01,4.329E-01,-2.212E-01,2.017E-01,9.531E-01,5.514E+00,4.000E+00,1.609E+00,1.068E-01,1.738E-01,7.453E-01,-7.341E-01,-2.200E-01,-1.045E-01,-9.986E-01,8.497E+00,4.000E+00,5.257E+00,1.751E-01,1.738E-01,3.691E-01,-9.231E-01,3.773E-01,8.791E-01,-1.045E-01,6.327E+00,4.000E+00,5.252E+00,4.330E-03,1.751E-01,-1.000E+00,-1.751E-01,1.000E+00,-5.809E-01,1.751E-01,3.808E+00,-1.000E+00,-6.931E-01,-9.576E-03,-6.378E-02,-4.329E-01,-4.861E-01,2.017E-01,-2.212E-01,9.531E-01,5.514E+00,-4.000E+00,-1.609E+00,4.703E-02,9.793E-02,9.102E-01,-7.318E-01,2.142E-02,2.599E-01,-9.483E-01,9.130E+00,4.000E+00,5.215E+00,-7.135E-03,-6.865E-02,3.090E-02,2.268E-01,7.834E-01,-7.096E-01,5.661E-01,5.072E+00,3.000E+00,1.386E+00,8.321E-02,9.285E-02,-7.120E-02,2.395E-01,8.826E-01,-6.253E-01,5.335E-01,4.871E+00,3.000E+00,1.386E+00,1.488E-02,-6.865E-02,1.488E-02,1.000E+00,-6.253E-01,1.000E+00,1.488E-02,3.797E+00,1.000E+00,6.931E-01,-6.865E-02,-7.135E-03,-2.268E-01,-3.090E-02,-7.096E-01,7.834E-01,5.661E-01,5.072E+00,-3.000E+00,-1.386E+00,9.285E-02,7.333E-01,5.624E-01,-1.899E-01,-1.460E-01,-5.937E-01,5.588E-01,9.670E+00,4.000E+00,2.197E+00,6.272E-02,1.161E-02,8.289E-02,3.128E-01,8.243E-01,-6.637E-01,5.756E-01,4.949E+00,3.000E+00,1.386E+00,-6.213E-02,7.164E-02,-6.213E-02,1.000E+00,-6.637E-01,1.000E+00,-6.213E-02,3.805E+00,1.000E+00,6.931E-01,7.164E-02,7.333E-01,8.534E-01,3.218E-01,1.154E-01,2.585E-01,4.183E-01,6.260E+00,4.000E+00,1.792E+00,1.161E-02,6.272E-02,-3.128E-01,-8.289E-02,-6.637E-01,8.243E-01,5.756E-01,4.949E+00,-3.000E+00,-1.386E+00,-1.380E-02,1.161E-02,-1.000E+00,-1.161E-02,1.000E+00,-4.268E-01,1.161E-02,3.815E+00,-1.000E+00,-6.931E-01,5.019E-01,5.753E-01,5.019E-01,1.000E+00,-3.892E-01,1.000E+00,5.019E-01,3.786E+00,1.000E+00,6.931E-01,5.753E-01,7.164E-02,-4.607E-01,-6.060E-01,6.732E-02,4.183E-01,9.822E-01,6.191E+00,-4.000E+00,-1.609E+00,7.333E-01,9.285E-02,1.899E-01,-5.624E-01,-5.937E-01,-1.460E-01,5.588E-01,9.670E+00,-4.000E+00,-2.197E+00,6.635E-02,7.333E-01,-1.000E+00,-7.333E-01,1.000E+00,2.589E-01,7.333E-01,3.802E+00,-1.000E+00,-6.931E-01,7.643E-02,6.635E-02,-1.000E+00,-6.635E-02,1.000E+00,-2.531E-01,6.635E-02,3.818E+00,-1.000E+00,-6.931E-01,6.784E-02,1.766E-02,8.671E-01,-6.944E-01,4.979E-01,2.112E-01,-8.580E-01,9.919E+00,4.000E+00,5.037E+00,1.020E-01,9.786E-02,4.942E-01,-6.735E-01,7.128E-01,6.900E-01,1.940E-01,6.674E+00,4.000E+00,5.075E+00,2.890E-01,3.147E-01,2.890E-01,1.000E+00,9.529E-01,1.000E+00,2.890E-01,3.812E+00,1.000E+00,6.931E-01,3.147E-01,2.890E-01,-1.000E+00,-2.890E-01,1.000E+00,9.529E-01,2.890E-01,3.812E+00,-1.000E+00,-6.931E-01,1.592E-01,2.890E-01,-8.109E-01,-7.660E-01,3.147E-01,9.625E-02,9.529E-01,6.183E+00,-2.000E+00,-1.099E+00,-7.904E-02,1.592E-01,-1.000E+00,-1.592E-01,1.000E+00,-5.537E-01,1.592E-01,3.849E+00,-1.000E+00,-6.931E-01,1.424E-01,-9.631E-02,9.331E-01,-2.856E-01,9.943E-01,1.648E-01,-5.828E-02,5.607E+00,4.000E+00,5.050E+00,1.212E-02,1.424E-01,-1.000E+00,-1.424E-01,1.000E+00,-3.664E-01,1.424E-01,3.800E+00,-1.000E+00,-6.931E-01,9.711E-02,5.100E-02,5.056E-01,1.720E-01,3.026E-01,-1.648E-01,9.066E-01,4.344E+00,4.000E+00,1.609E+00,4.434E-02,-2.823E-03,8.252E-01,-9.713E-01,-9.771E-02,-7.546E-01,-6.880E-01,6.699E+00,4.000E+00,4.796E+00,2.447E-01,6.768E-02,8.084E-01,-5.293E-01,2.040E-01,2.300E-01,5.485E-02,5.538E+00,4.000E+00,4.762E+00,1.757E-01,1.212E-02,-3.598E-01,-6.145E-01,1.357E-01,-1.054E-01,9.118E-01,5.712E+00,-4.000E+00,-1.609E+00,5.100E-02,9.711E-02,-1.720E-01,-5.056E-01,-1.648E-01,3.026E-01,9.066E-01,4.344E+00,-4.000E+00,-1.609E+00,1.599E-01,4.434E-02,-9.938E-02,-6.854E-03,-1.197E-01,3.015E-01,9.764E-01,4.630E+00,-4.000E+00,-1.609E+00,-2.256E-02,-8.912E-02,9.843E-01,-4.871E-01,6.863E-01,2.181E-03,-5.204E-01,6.406E+00,4.000E+00,4.691E+00,1.155E-01,8.432E-02,7.558E-01,-9.466E-01,7.937E-01,-1.099E-01,-5.166E-01,9.474E+00,4.000E+00,2.565E+00,8.521E-02,1.155E-01,-1.000E+00,-1.155E-01,1.000E+00,-7.000E-01,1.155E-01,3.809E+00,-1.000E+00,-6.931E-01,-6.201E-02,8.521E-02,-1.000E+00,-8.521E-02,1.000E+00,-6.512E-01,8.521E-02,3.804E+00,-1.000E+00,-6.931E-01,5.390E-03,2.775E-02,9.893E-01,-6.205E-01,2.124E-01,4.226E-01,-6.276E-01,7.289E+00,4.000E+00,4.615E+00,-2.528E-02,6.562E-02,8.416E-01,1.806E-01,1.836E-01,-7.254E-01,5.373E-01,7.157E+00,4.000E+00,1.792E+00,5.380E-02,3.535E-03,5.380E-02,1.000E+00,-3.537E-01,1.000E+00,5.380E-02,3.787E+00,1.000E+00,6.931E-01,3.535E-03,5.390E-03,-3.098E-01,-2.239E-01,-6.375E-01,6.998E-01,6.890E-01,5.066E+00,-3.000E+00,-1.386E+00,7.307E-01,4.386E-01,7.307E-01,1.000E+00,3.460E-01,1.000E+00,7.307E-01,3.797E+00,1.000E+00,6.931E-01,4.386E-01,-2.528E-02,-6.239E-01,-5.354E-01,5.819E-02,5.373E-01,9.934E-01,7.464E+00,-4.000E+00,-1.609E+00,6.562E-02,-2.528E-02,-1.806E-01,-8.416E-01,-7.254E-01,1.836E-01,5.373E-01,7.157E+00,-4.000E+00,-1.792E+00,1.020E-01,6.562E-02,-1.000E+00,-6.562E-02,1.000E+00,-6.331E-01,6.562E-02,3.809E+00,-1.000E+00,-6.931E-01,6.071E-02,1.273E-02,9.442E-01,-9.411E-01,-6.244E-02,4.100E-01,-7.835E-01,6.453E+00,4.000E+00,4.489E+00,8.432E-02,1.155E-01,9.466E-01,-7.558E-01,-1.099E-01,7.937E-01,-5.166E-01,9.474E+00,-4.000E+00,-2.565E+00,-2.913E-02,8.432E-02,-1.000E+00,-8.432E-02,1.000E+00,-5.774E-01,8.432E-02,3.804E+00,-1.000E+00,-6.931E-01,1.124E-01,8.231E-02,5.130E-01,4.961E-01,1.454E-02,4.686E-01,9.079E-01,5.779E+00,4.000E+00,1.609E+00,5.254E-02,-5.860E-02,3.487E-01,-4.606E-01,9.885E-01,7.599E-01,-3.585E-02,3.850E+00,4.000E+00,4.454E+00,7.753E-02,5.254E-02,-1.000E+00,-5.254E-02,1.000E+00,-7.249E-01,5.254E-02,3.795E+00,-1.000E+00,-6.931E-01,-5.014E-02,1.124E-01,-2.633E-01,9.876E-02,-7.249E-01,9.079E-01,3.714E-01,5.108E+00,-3.000E+00,-1.386E+00,8.231E-02,1.110E-02,6.880E-01,4.100E-01,3.025E-01,-3.289E-01,9.083E-01,5.456E+00,3.000E+00,1.386E+00,-5.646E-02,2.115E-01,3.262E-01,3.301E-01,7.363E-01,-5.805E-01,8.108E-01,4.951E+00,3.000E+00,1.386E+00,-8.633E-02,1.882E-01,5.147E-01,4.076E-01,-8.201E-02,1.436E-01,9.511E-01,5.796E+00,4.000E+00,1.609E+00,1.110E-02,5.186E-01,3.312E-01,1.679E-01,5.761E-01,-1.684E-01,9.758E-01,5.144E+00,4.000E+00,1.609E+00,2.115E-01,-1.343E-01,5.515E-01,-7.224E-01,-8.146E-01,6.700E-01,-4.498E-01,5.430E+00,4.000E+00,4.963E+00,2.058E-01,3.960E-02,4.334E-01,1.596E-01,-6.558E-01,-5.781E-01,6.792E-01,7.376E+00,-4.000E+00,-4.159E+00,1.882E-01,5.904E-01,5.595E-01,-8.659E-01,-8.669E-01,-3.816E-01,-8.961E-01,6.148E+00,-4.000E+00,-4.205E+00,5.186E-01,1.110E-02,-1.679E-01,-3.312E-01,-1.684E-01,5.761E-01,9.758E-01,5.144E+00,-4.000E+00,-1.609E+00,4.160E-01,5.186E-01,-1.000E+00,-5.186E-01,1.000E+00,9.359E-01,5.186E-01,3.792E+00,-1.000E+00,-6.931E-01,4.324E-01,1.363E-01,7.120E-01,-8.341E-01,-4.743E-01,2.439E-01,-2.568E-01,7.766E+00,4.000E+00,4.977E+00,3.750E-01,1.605E-01,3.750E-01,1.000E+00,4.822E-01,1.000E+00,3.750E-01,3.792E+00,1.000E+00,6.931E-01,1.605E-01,3.750E-01,-1.000E+00,-3.750E-01,1.000E+00,4.822E-01,3.750E-01,3.792E+00,-1.000E+00,-6.931E-01,3.612E-02,-7.800E-02,1.212E-01,3.038E-01,7.590E-01,-7.231E-01,5.662E-01,4.853E+00,3.000E+00,1.386E+00,-7.926E-02,3.612E-02,-1.000E+00,-3.612E-02,1.000E+00,-4.462E-01,3.612E-02,3.810E+00,-1.000E+00,-6.931E-01,1.110E-01,4.649E-02,1.329E-01,2.761E-01,8.886E-01,-7.454E-01,4.987E-01,4.697E+00,3.000E+00,1.386E+00,-7.800E-02,2.025E-02,8.264E-01,-8.685E-01,6.775E-01,1.654E-01,-6.688E-01,7.159E+00,4.000E+00,4.963E+00,8.620E-02,3.218E-02,9.162E-01,-5.119E-01,6.797E-01,2.411E-01,-1.739E-01,5.802E+00,4.000E+00,5.094E+00,4.649E-02,1.110E-01,-2.761E-01,-1.329E-01,-7.454E-01,8.886E-01,4.987E-01,4.697E+00,-3.000E+00,-1.386E+00,-1.453E-02,3.579E-02,-3.317E-03,1.831E-01,8.112E-01,-7.084E-01,5.947E-01,4.760E+00,3.000E+00,1.386E+00,5.593E-02,7.909E-02,8.619E-01,-7.995E-01,7.379E-03,7.960E-01,-4.657E-01,7.022E+00,4.000E+00,4.984E+00,-6.068E-02,-1.275E-02,5.397E-01,-9.468E-01,3.509E-01,6.360E-01,-2.537E-01,5.633E+00,4.000E+00,5.043E+00,3.579E-02,-1.453E-02,-1.831E-01,3.317E-03,-7.084E-01,8.112E-01,5.947E-01,4.760E+00,-3.000E+00,-1.386E+00,2.821E-02,8.642E-02,6.639E-01,-7.767E-01,8.871E-01,-5.828E-01,-2.055E-01,7.704E+00,4.000E+00,4.990E+00,1.040E-01,8.642E-02,2.714E-01,-6.555E-01,1.628E-01,6.954E-01,-5.828E-01,5.741E+00,4.000E+00,4.984E+00,2.843E-03,1.022E-01,6.542E-02,2.992E-01,8.441E-01,-6.425E-01,6.187E-01,5.136E+00,3.000E+00,1.386E+00,3.797E-03,2.821E-02,-2.012E-01,2.934E-02,-7.396E-01,8.681E-01,4.869E-01,5.016E+00,-3.000E+00,-1.386E+00,4.675E-02,6.356E-01,3.696E-01,2.462E-02,3.052E-01,-2.450E-01,9.117E-01,4.525E+00,4.000E+00,1.609E+00,1.022E-01,2.843E-03,-2.992E-01,-6.542E-02,-6.425E-01,8.441E-01,6.187E-01,5.136E+00,-3.000E+00,-1.386E+00,2.234E-01,1.022E-01,-1.000E+00,-1.022E-01,1.000E+00,-6.553E-01,1.022E-01,3.815E+00,-1.000E+00,-6.931E-01,1.813E-01,3.797E-03,-5.084E-01,-4.887E-01,2.176E-01,-3.553E-02,9.755E-01,5.910E+00,-4.000E+00,-1.609E+00,6.356E-01,4.675E-02,-2.462E-02,-3.696E-01,-2.450E-01,3.052E-01,9.117E-01,4.525E+00,-4.000E+00,-1.609E+00,1.345E-01,4.399E-03,8.975E-01,-8.150E-01,4.057E-01,2.952E-01,-9.024E-01,9.285E+00,4.000E+00,3.091E+00,-2.785E-02,5.395E-02,1.602E-02,-5.415E-01,5.735E-01,3.303E-01,8.196E-01,5.505E+00,4.000E+00,3.219E+00,7.947E-02,6.763E-02,7.947E-02,1.000E+00,-6.580E-02,1.000E+00,7.947E-02,3.811E+00,1.000E+00,6.931E-01,6.763E-02,1.849E-01,5.373E-01,2.718E-01,6.473E-01,-5.756E-01,7.693E-01,5.471E+00,3.000E+00,1.386E+00,1.443E-01,6.763E-02,-1.000E+00,-6.763E-02,1.000E+00,-6.574E-02,6.763E-02,3.810E+00,-1.000E+00,-6.931E-01,-3.442E-02,1.443E-01,-1.000E+00,-1.443E-01,1.000E+00,-5.756E-01,1.443E-01,3.799E+00,-1.000E+00,-6.931E-01,1.849E-01,1.751E-02,7.801E-01,2.736E-01,5.189E-01,-6.326E-01,6.299E-01,5.178E+00,3.000E+00,1.386E+00,5.167E-02,1.274E-01,8.030E-01,-6.509E-01,7.096E-01,3.678E-01,-1.098E-01,5.708E+00,4.000E+00,2.485E+00,5.513E-03,-7.522E-02,-2.730E-02,1.675E-01,8.056E-01,-8.146E-01,4.767E-01,4.568E+00,3.000E+00,1.386E+00,1.751E-02,1.849E-01,-2.736E-01,-7.801E-01,-6.326E-01,5.189E-01,6.299E-01,5.178E+00,-3.000E+00,-1.386E+00,1.574E-02,2.894E-02,3.092E-01,3.215E-01,7.025E-01,-6.201E-01,7.302E-01,4.943E+00,3.000E+00,1.386E+00,-7.522E-02,3.404E-02,5.230E-01,2.874E-01,-4.330E-01,-7.097E-01,7.349E-01,5.351E+00,4.000E+00,1.609E+00,3.599E-02,2.894E-02,3.599E-02,1.000E+00,-4.826E-01,1.000E+00,3.599E-02,3.813E+00,1.000E+00,6.931E-01,2.894E-02,1.574E-02,-3.215E-01,-3.092E-01,-6.201E-01,7.025E-01,7.302E-01,4.943E+00,-3.000E+00,-1.386E+00,6.933E-01,-7.522E-02,-3.718E-01,1.650E-03,-4.826E-01,7.349E-01,6.923E-01,5.611E+00,-3.000E+00,-1.386E+00,3.404E-02,-7.522E-02,-2.874E-01,-5.230E-01,-7.097E-01,-4.330E-01,7.349E-01,5.351E+00,-4.000E+00,-1.609E+00,1.769E-01,-4.703E-03,8.822E-01,-8.519E-01,5.703E-01,3.143E-01,-5.615E-01,7.479E+00,4.000E+00,3.091E+00,-4.076E-02,-1.968E-02,2.386E-01,-8.570E-01,-4.187E-01,9.448E-01,2.188E-01,6.685E+00,4.000E+00,4.736E+00,1.274E-01,5.167E-02,6.509E-01,-8.030E-01,3.678E-01,7.096E-01,-1.098E-01,5.708E+00,-4.000E+00,-2.485E+00,4.143E-02,-6.428E-02,1.335E-01,2.155E-01,7.826E-01,-7.415E-01,5.703E-01,4.659E+00,3.000E+00,1.386E+00,-1.259E-02,1.753E-01,6.602E-01,-9.055E-01,6.326E-01,3.374E-01,-3.245E-01,6.964E+00,4.000E+00,2.639E+00,4.399E-03,1.345E-01,8.150E-01,-8.975E-01,2.952E-01,4.057E-01,-9.024E-01,9.285E+00,-4.000E+00,-3.091E+00,-6.428E-02,4.143E-02,-2.155E-01,-1.335E-01,-7.415E-01,7.826E-01,5.703E-01,4.659E+00,-3.000E+00,-1.386E+00,-4.089E-02,4.350E-01,8.697E-01,1.541E-01,6.085E-01,-4.167E-01,6.140E-01,5.941E+00,4.000E+00,1.792E+00,4.371E-02,1.345E-01,8.889E-01,-9.980E-01,-5.012E-01,-4.419E-01,-9.116E-01,7.678E+00,-4.000E+00,-3.219E+00,5.395E-02,-2.785E-02,5.415E-01,-1.602E-02,3.303E-01,5.735E-01,8.196E-01,5.505E+00,-4.000E+00,-3.219E+00,-1.049E-02,5.395E-02,-1.000E+00,-5.395E-02,1.000E+00,-4.505E-01,5.395E-02,3.814E+00,-1.000E+00,-6.931E-01,2.682E-01,4.350E-01,2.682E-01,1.000E+00,8.875E-01,1.000E+00,2.682E-01,3.816E+00,1.000E+00,6.931E-01,4.350E-01,2.682E-01,-1.000E+00,-2.682E-01,1.000E+00,8.875E-01,2.682E-01,3.816E+00,-1.000E+00,-6.931E-01,4.560E-01,3.833E-02,4.560E-01,1.000E+00,3.753E-01,1.000E+00,4.560E-01,3.796E+00,1.000E+00,6.931E-01,3.833E-02,2.904E-02,8.761E-01,-7.036E-01,3.724E-01,8.508E-01,-4.674E-01,9.835E+00,4.000E+00,4.625E+00,-8.145E-02,3.833E-02,-1.000E+00,-3.833E-02,1.000E+00,-4.018E-01,3.833E-02,3.804E+00,-1.000E+00,-6.931E-01,6.966E-02,1.753E-01,6.966E-02,1.000E+00,-6.813E-01,1.000E+00,6.966E-02,3.813E+00,1.000E+00,6.931E-01,1.753E-01,-1.259E-02,9.055E-01,-6.602E-01,3.374E-01,6.326E-01,-3.245E-01,6.964E+00,-4.000E+00,-2.639E+00,-6.936E-02,2.904E-02,3.998E-01,-9.510E-01,6.580E-01,7.935E-01,-1.074E-01,6.221E+00,4.000E+00,4.585E+00,1.568E-01,1.130E-01,1.568E-01,1.000E+00,-7.190E-01,1.000E+00,1.568E-01,3.820E+00,1.000E+00,6.931E-01,1.130E-01,1.568E-01,-1.000E+00,-1.568E-01,1.000E+00,-7.190E-01,1.568E-01,3.820E+00,-1.000E+00,-6.931E-01,-4.703E-03,1.769E-01,8.519E-01,-8.822E-01,3.143E-01,5.703E-01,-5.615E-01,7.479E+00,-4.000E+00,-3.091E+00,-4.488E-03,-4.703E-03,-1.000E+00,4.703E-03,1.000E+00,-5.792E-01,-4.703E-03,3.799E+00,-1.000E+00,-6.931E-01,-2.092E-02,5.658E-02,-2.092E-02,1.000E+00,-6.148E-01,1.000E+00,-2.092E-02,3.809E+00,1.000E+00,6.931E-01,5.658E-02,-4.703E-03,-2.145E-01,-1.499E-03,-7.172E-01,8.377E-01,5.851E-01,4.682E+00,-3.000E+00,-1.386E+00,4.752E-02,-2.232E-02,9.912E-01,-6.830E-01,6.286E-01,5.581E-01,-5.805E-01,7.574E+00,4.000E+00,4.431E+00,-7.093E-02,4.752E-02,-1.000E+00,-4.752E-02,1.000E+00,-5.730E-01,4.752E-02,3.805E+00,-1.000E+00,-6.931E-01,6.889E-02,-1.400E-01,1.287E-01,2.301E-01,7.041E-01,-7.017E-01,5.778E-01,4.776E+00,3.000E+00,1.386E+00,2.554E-04,6.889E-02,-1.000E+00,-6.889E-02,1.000E+00,-4.843E-01,6.889E-02,3.796E+00,-1.000E+00,-6.931E-01,-1.019E-02,4.817E-02,3.428E-01,2.914E-01,6.439E-01,-6.040E-01,7.855E-01,4.506E+00,3.000E+00,1.386E+00,-1.400E-01,6.889E-02,-2.301E-01,-1.287E-01,-7.017E-01,7.041E-01,5.778E-01,4.776E+00,-3.000E+00,-1.386E+00,-5.343E-02,6.071E-02,5.788E-01,-5.145E-01,4.714E-01,6.923E-01,-7.532E-01,8.183E+00,-4.000E+00,-4.454E+00,4.817E-02,-4.380E-02,9.478E-01,-9.604E-01,4.796E-02,-9.471E-02,-9.982E-01,7.940E+00,4.000E+00,4.234E+00,-5.850E-02,1.612E-01,9.241E-02,2.921E-01,7.737E-01,-5.464E-01,7.493E-01,5.130E+00,3.000E+00,1.386E+00,1.273E-02,6.071E-02,9.411E-01,-9.442E-01,4.100E-01,-6.244E-02,-7.835E-01,6.453E+00,-4.000E+00,-4.489E+00,-5.860E-02,5.254E-02,4.606E-01,-3.487E-01,7.599E-01,9.885E-01,-3.585E-02,3.850E+00,-4.000E+00,-4.454E+00,1.612E-01,-4.719E-02,6.681E-01,-5.294E-01,4.599E-01,7.636E-01,2.661E-01,5.367E+00,4.000E+00,4.127E+00,-6.191E-02,-5.876E-02,-4.953E-02,2.054E-01,7.697E-01,-7.425E-01,5.789E-01,4.762E+00,3.000E+00,1.386E+00,2.775E-02,5.390E-03,6.205E-01,-9.893E-01,4.226E-01,2.124E-01,-6.276E-01,7.289E+00,-4.000E+00,-4.615E+00,7.514E-04,1.719E-01,9.143E-01,-8.953E-01,3.509E-01,5.133E-01,-8.458E-01,5.841E+00,4.000E+00,4.007E+00,-5.876E-02,-6.191E-02,-2.054E-01,4.953E-02,-7.425E-01,7.697E-01,5.789E-01,4.762E+00,-3.000E+00,-1.386E+00,9.319E-02,-2.256E-02,6.979E-01,-9.307E-01,-1.403E-01,-5.204E-01,-8.869E-01,8.901E+00,-4.000E+00,-4.682E+00,-8.912E-02,2.447E-01,7.515E-01,-7.324E-01,2.201E-01,6.828E-01,-2.594E-01,9.857E+00,-4.000E+00,-4.727E+00,-6.013E-02,1.168E-01,3.759E-01,-6.783E-01,8.795E-01,5.727E-01,4.037E-01,4.558E+00,4.000E+00,3.850E+00,1.733E-01,9.319E-02,-3.224E-01,-9.947E-02,-5.302E-01,8.493E-01,6.670E-01,4.873E+00,-3.000E+00,-1.386E+00,1.862E-01,-2.256E-02,8.633E-01,-7.847E-01,2.107E-01,-2.216E-01,-9.819E-01,5.281E+00,-4.000E+00,-4.718E+00,6.768E-02,2.447E-01,5.293E-01,-8.084E-01,2.300E-01,2.040E-01,5.485E-02,5.538E+00,-4.000E+00,-4.762E+00,3.949E-02,7.564E-02,4.406E-01,-3.552E-01,-9.662E-02,-5.922E-02,6.318E-01,6.779E+00,4.000E+00,3.584E+00,-5.020E-04,1.862E-01,-1.832E-01,-2.702E-02,-8.044E-01,9.445E-01,3.112E-01,4.858E+00,-3.000E+00,-1.386E+00,-2.823E-03,4.434E-02,9.713E-01,-8.252E-01,-7.546E-01,-9.771E-02,-6.880E-01,6.699E+00,-4.000E+00,-4.796E+00,1.936E-03,-6.072E-03,8.107E-01,-5.539E-01,3.256E-01,7.478E-01,-5.921E-01,9.134E+00,4.000E+00,3.367E+00,-1.326E-01,-5.020E-04,-3.399E-01,-6.917E-02,-5.248E-01,5.880E-01,6.871E-01,5.294E+00,-3.000E+00,-1.386E+00,1.065E-01,-2.823E-03,-2.378E-01,-1.865E-01,-5.701E-01,7.253E-01,7.609E-01,4.793E+00,-3.000E+00,-1.386E+00,-3.895E-02,-6.072E-03,5.494E-01,-5.548E-01,-1.215E-01,3.300E-02,-9.911E-01,7.423E+00,4.000E+00,3.258E+00,1.671E-01,-6.072E-03,4.588E-01,-8.712E-01,3.337E-01,7.242E-01,3.300E-02,4.871E+00,4.000E+00,3.219E+00,-4.519E-02,-5.411E-03,5.076E-01,5.763E-01,-2.976E-01,2.987E-01,9.395E-01,5.676E+00,4.000E+00,1.609E+00,-4.636E-03,-4.519E-02,-1.000E+00,4.519E-02,1.000E+00,-6.102E-01,-4.519E-02,3.811E+00,-1.000E+00,-6.931E-01,6.061E-02,-1.651E-03,9.375E-01,-8.253E-01,-2.690E-01,2.277E-02,-9.320E-01,8.119E+00,4.000E+00,2.890E+00,1.646E-01,1.671E-01,-4.975E-01,-5.710E-01,4.716E-01,-1.021E-01,9.100E-01,5.565E+00,-4.000E+00,-1.609E+00,-5.411E-03,-4.519E-02,-5.763E-01,-5.076E-01,2.987E-01,-2.976E-01,9.395E-01,5.676E+00,-4.000E+00,-1.609E+00,5.740E-03,9.927E-02,5.740E-03,1.000E+00,-6.706E-01,1.000E+00,5.740E-03,3.809E+00,1.000E+00,6.931E-01,9.927E-02,-1.447E-02,6.360E-01,3.424E-01,4.018E-01,1.449E-01,9.095E-01,5.831E+00,4.000E+00,1.609E+00,1.383E-02,2.807E-02,1.383E-02,1.000E+00,-3.901E-01,1.000E+00,1.383E-02,3.810E+00,1.000E+00,6.931E-01,2.807E-02,1.383E-02,-1.000E+00,-1.383E-02,1.000E+00,-3.901E-01,1.383E-02,3.810E+00,-1.000E+00,-6.931E-01,2.767E-01,1.027E-01,8.112E-01,7.004E-01,5.898E-01,-1.447E-02,8.635E-01,5.380E+00,2.000E+00,1.099E+00,-1.447E-02,9.927E-02,-3.424E-01,-6.360E-01,1.449E-01,4.018E-01,9.095E-01,5.831E+00,-4.000E+00,-1.609E+00,1.027E-01,-1.447E-02,-1.000E+00,1.447E-02,1.000E+00,5.316E-01,-1.447E-02,3.824E+00,-1.000E+00,-6.931E-01,2.916E-01,-1.925E-02,2.916E-01,1.000E+00,8.438E-01,1.000E+00,2.916E-01,3.832E+00,1.000E+00,6.931E-01,-1.925E-02,-1.447E-02,-5.494E-01,-8.167E-01,-3.191E-01,1.111E-01,9.305E-01,6.771E+00,-3.000E+00,-1.386E+00,-8.498E-03,6.995E-02,-8.498E-03,1.000E+00,-3.003E-01,1.000E+00,-8.498E-03,3.820E+00,1.000E+00,6.931E-01,6.995E-02,-1.651E-03,7.063E-01,2.092E-01,1.151E-01,1.247E-01,7.894E-01,5.140E+00,4.000E+00,1.609E+00,8.206E-02,6.995E-02,-1.000E+00,-6.995E-02,1.000E+00,-3.940E-01,6.995E-02,3.812E+00,-1.000E+00,-6.931E-01,2.089E-01,8.206E-02,-1.000E+00,-8.206E-02,1.000E+00,-6.617E-01,8.206E-02,3.802E+00,-1.000E+00,-6.931E-01,1.766E-02,6.784E-02,6.944E-01,-8.671E-01,2.112E-01,4.979E-01,-8.580E-01,9.919E+00,-4.000E+00,-5.037E+00,-1.651E-03,6.061E-02,8.253E-01,-9.375E-01,2.277E-02,-2.690E-01,-9.320E-01,8.119E+00,-4.000E+00,-2.890E+00,8.317E-02,1.671E-01,2.220E-01,-7.682E-01,-8.369E-02,-3.442E-01,3.078E-01,9.008E+00,-4.000E+00,-3.091E+00,6.034E-02,6.784E-02,9.123E-01,-9.754E-01,8.905E-02,-4.836E-01,-8.656E-01,8.897E+00,-4.000E+00,-5.056E+00,-5.472E-02,3.147E-01,6.846E-01,-3.721E-01,9.803E-01,5.915E-01,4.191E-01,7.278E+00,-4.000E+00,-5.043E+00,-6.072E-03,1.671E-01,8.712E-01,-4.588E-01,7.242E-01,3.337E-01,3.300E-02,4.871E+00,-4.000E+00,-3.219E+00,6.293E-02,7.564E-02,2.722E-01,2.904E-01,6.936E-01,-4.898E-01,7.664E-01,5.410E+00,3.000E+00,1.386E+00,9.786E-02,1.020E-01,6.735E-01,-4.942E-01,6.900E-01,7.128E-01,1.940E-01,6.674E+00,-4.000E+00,-5.075E+00,-9.631E-02,1.424E-01,2.856E-01,-9.331E-01,1.648E-01,9.943E-01,-5.828E-02,5.607E+00,-4.000E+00,-5.050E+00,7.564E-02,3.949E-02,3.552E-01,-4.406E-01,-5.922E-02,-9.662E-02,6.318E-01,6.779E+00,-4.000E+00,-3.584E+00,2.576E-03,9.786E-02,-3.176E-01,-1.422E-01,-6.745E-01,8.193E-01,5.713E-01,4.826E+00,-3.000E+00,-1.386E+00,-6.022E-02,6.768E-02,4.469E-01,-9.507E-01,-9.928E-01,-9.471E-01,-1.867E-01,7.941E+00,-4.000E+00,-3.664E+00,9.768E-03,6.768E-02,6.109E-01,-7.861E-01,1.760E-01,3.020E-01,-9.471E-01,5.035E+00,-4.000E+00,-3.689E+00,1.211E-01,2.576E-03,-3.277E-01,-3.484E-02,-5.778E-01,8.246E-01,6.566E-01,5.014E+00,-3.000E+00,-1.386E+00,9.793E-02,1.751E-01,7.596E-01,-6.595E-01,8.166E-01,1.572E-01,-1.296E-01,1.067E+01,-4.000E+00,-5.231E+00,1.238E-01,4.279E-01,3.292E-01,2.030E-01,6.231E-01,-1.809E-01,9.483E-01,4.887E+00,4.000E+00,1.609E+00,1.168E-01,-6.013E-02,6.783E-01,-3.759E-01,5.727E-01,8.795E-01,4.037E-01,4.558E+00,-4.000E+00,-3.850E+00,2.714E-01,1.211E-01,-4.720E-01,-5.147E-01,2.292E-01,1.543E-01,9.900E-01,5.793E+00,-4.000E+00,-1.609E+00,1.738E-01,1.751E-01,9.231E-01,-3.691E-01,8.791E-01,3.773E-01,-1.045E-01,6.327E+00,-4.000E+00,-5.252E+00,4.279E-01,1.238E-01,-2.030E-01,-3.292E-01,-1.809E-01,6.231E-01,9.483E-01,4.887E+00,-4.000E+00,-1.609E+00,1.719E-01,7.514E-04,8.953E-01,-9.143E-01,5.133E-01,3.509E-01,-8.458E-01,5.841E+00,-4.000E+00,-4.007E+00,1.038E-01,-4.719E-02,-7.795E-02,1.987E-01,8.306E-01,-6.968E-01,4.658E-01,4.817E+00,3.000E+00,1.386E+00,3.660E-02,2.115E-01,6.154E-01,-8.722E-01,5.798E-01,-9.529E-01,-1.835E-01,8.631E+00,-4.000E+00,-4.934E+00,-4.336E-02,-5.646E-02,9.104E-01,-3.961E-01,4.831E-01,-6.199E-01,-7.323E-01,6.654E+00,-4.000E+00,-4.963E+00,-4.719E-02,1.612E-01,5.294E-01,-6.681E-01,7.636E-01,4.599E-01,2.661E-01,5.367E+00,-4.000E+00,-4.127E+00,2.502E-01,1.593E-01,2.189E-01,3.278E-01,8.908E-01,-5.528E-01,5.886E-01,4.723E+00,3.000E+00,1.386E+00,-1.343E-01,2.115E-01,7.224E-01,-5.515E-01,6.700E-01,-8.146E-01,-4.498E-01,5.430E+00,-4.000E+00,-4.963E+00,-4.380E-02,4.817E-02,9.604E-01,-9.478E-01,-9.471E-02,4.796E-02,-9.982E-01,7.940E+00,-4.000E+00,-4.234E+00,1.593E-01,2.502E-01,-3.278E-01,-2.189E-01,-5.528E-01,8.908E-01,5.886E-01,4.723E+00,-3.000E+00,-1.386E+00,-6.077E-02,1.921E-03,-6.077E-02,1.000E+00,-6.039E-01,1.000E+00,-6.077E-02,3.802E+00,1.000E+00,6.931E-01,1.921E-03,4.324E-01,4.581E-01,-1.527E-01,4.685E-01,4.632E-01,-5.930E-01,7.665E+00,-4.000E+00,-4.956E+00,1.308E-01,-1.019E-02,9.230E-01,-7.064E-01,5.983E-01,4.548E-01,-4.646E-01,6.999E+00,-4.000E+00,-4.331E+00,-3.414E-02,1.363E-01,-3.414E-02,1.000E+00,-6.785E-01,1.000E+00,-3.414E-02,3.817E+00,1.000E+00,6.931E-01,1.363E-01,4.324E-01,8.341E-01,-7.120E-01,2.439E-01,-4.743E-01,-2.568E-01,7.766E+00,-4.000E+00,-4.977E+00,3.997E-02,-2.232E-02,3.997E-02,1.000E+00,-6.328E-01,1.000E+00,3.997E-02,3.800E+00,1.000E+00,6.931E-01,-2.232E-02,4.752E-02,6.830E-01,-9.912E-01,5.581E-01,6.286E-01,-5.805E-01,7.574E+00,-4.000E+00,-4.431E+00,1.280E-02,6.721E-02,9.612E-01,-8.665E-01,-3.447E-01,-3.395E-01,-9.212E-01,1.017E+01,4.000E+00,3.367E+00,2.025E-02,-7.800E-02,8.685E-01,-8.264E-01,1.654E-01,6.775E-01,-6.688E-01,7.159E+00,-4.000E+00,-4.963E+00,-1.871E-02,-2.232E-02,-2.587E-01,-7.615E-02,-6.822E-01,7.649E-01,6.296E-01,4.961E+00,-3.000E+00,-1.386E+00,-3.436E-02,-1.871E-02,-1.000E+00,1.871E-02,1.000E+00,-5.364E-01,-1.871E-02,3.808E+00,-1.000E+00,-6.931E-01,1.201E-01,-3.549E-02,9.276E-01,-8.864E-01,2.863E-01,2.840E-01,-8.295E-01,1.031E+01,4.000E+00,2.890E+00,-1.968E-02,-4.076E-02,8.570E-01,-2.386E-01,9.448E-01,-4.187E-01,2.188E-01,6.685E+00,-4.000E+00,-4.736E+00,2.904E-02,-6.936E-02,9.510E-01,-3.998E-01,7.935E-01,6.580E-01,-1.074E-01,6.221E+00,-4.000E+00,-4.585E+00,4.393E-02,7.909E-02,4.393E-02,1.000E+00,-6.389E-01,1.000E+00,4.393E-02,3.810E+00,1.000E+00,6.931E-01,7.909E-02,5.593E-02,7.995E-01,-8.619E-01,7.960E-01,7.379E-03,-4.657E-01,7.022E+00,-4.000E+00,-4.984E+00,-4.919E-02,-1.259E-02,6.924E-01,-9.308E-01,1.878E-01,7.821E-01,-5.185E-01,7.946E+00,-4.000E+00,-4.745E+00,-6.667E-02,4.560E-01,1.970E-01,-4.622E-01,-8.566E-02,5.012E-01,7.505E-01,9.494E+00,-4.000E+00,-4.673E+00,8.229E-02,7.909E-02,-2.723E-01,-1.285E-01,-5.892E-01,7.966E-01,6.615E-01,4.803E+00,-3.000E+00,-1.386E+00,8.642E-02,1.040E-01,6.555E-01,-2.714E-01,6.954E-01,1.628E-01,-5.828E-01,5.741E+00,-4.000E+00,-4.984E+00,4.571E-02,-6.697E-02,4.571E-02,1.000E+00,-3.556E-01,1.000E+00,4.571E-02,3.818E+00,1.000E+00,6.931E-01,-6.697E-02,8.229E-02,-2.282E-01,-1.034E-01,-7.431E-01,8.280E-01,4.822E-01,5.083E+00,-3.000E+00,-1.386E+00,7.651E-02,1.040E-01,3.623E-01,-7.465E-01,9.688E-01,2.972E-01,7.271E-02,8.271E+00,-4.000E+00,-5.004E+00,4.758E-01,3.682E-01,4.758E-01,1.000E+00,6.997E-02,1.000E+00,4.758E-01,3.783E+00,1.000E+00,6.931E-01,3.682E-01,4.758E-01,-1.000E+00,-4.758E-01,1.000E+00,6.997E-02,4.758E-01,3.783E+00,-1.000E+00,-6.931E-01,-1.275E-02,-6.068E-02,9.468E-01,-5.397E-01,6.360E-01,3.509E-01,-2.537E-01,5.633E+00,-4.000E+00,-5.043E+00,1.043E-02,1.449E-01,1.043E-02,1.000E+00,-5.790E-01,1.000E+00,1.043E-02,3.823E+00,1.000E+00,6.931E-01,1.449E-01,-1.722E-02,1.011E-01,2.527E-01,8.629E-01,-7.183E-01,4.859E-01,4.742E+00,3.000E+00,1.386E+00,-3.549E-02,1.201E-01,8.864E-01,-9.276E-01,2.840E-01,2.863E-01,-8.295E-01,1.031E+01,-4.000E+00,-2.890E+00,3.218E-02,8.620E-02,5.119E-01,-9.162E-01,2.411E-01,6.797E-01,-1.739E-01,5.802E+00,-4.000E+00,-5.094E+00,-1.722E-02,1.449E-01,-2.527E-01,-1.011E-01,-7.183E-01,8.629E-01,4.859E-01,4.742E+00,-3.000E+00,-1.386E+00,-7.523E-03,2.009E-01,-7.523E-03,1.000E+00,-7.271E-01,1.000E+00,-7.523E-03,3.823E+00,1.000E+00,6.931E-01,2.009E-01,6.721E-02,7.391E-02,2.288E-01,9.211E-01,-7.231E-01,4.499E-01,4.445E+00,3.000E+00,1.386E+00,-8.188E-02,1.185E-01,4.432E-01,4.337E-01,3.730E-01,2.909E-01,9.093E-01,5.609E+00,4.000E+00,1.609E+00,-1.116E-02,6.721E-02,-1.116E-02,1.000E+00,-6.116E-01,1.000E+00,-1.116E-02,3.810E+00,1.000E+00,6.931E-01,6.721E-02,2.009E-01,-2.288E-01,-7.391E-02,-7.231E-01,9.211E-01,4.499E-01,4.445E+00,-3.000E+00,-1.386E+00,1.674E-01,2.009E-01,-6.535E-01,-6.558E-01,5.466E-01,-1.789E-01,9.211E-01,5.872E+00,-4.000E+00,-1.609E+00,1.185E-01,-8.188E-02,-4.337E-01,-4.432E-01,2.909E-01,3.730E-01,9.093E-01,5.609E+00,-4.000E+00,-1.609E+00,5.630E-01,-8.188E-02,-1.485E-01,-8.273E-01,-8.552E-01,6.665E-01,3.730E-01,4.722E+00,-4.000E+00,-1.792E+00,4.671E-01,5.504E-01,4.671E-01,1.000E+00,9.733E-01,1.000E+00,4.671E-01,3.797E+00,1.000E+00,6.931E-01,5.504E-01,4.671E-01,-1.000E+00,-4.671E-01,1.000E+00,9.733E-01,4.671E-01,3.797E+00,-1.000E+00,-6.931E-01,9.295E-02,2.439E-01,9.295E-02,1.000E+00,5.575E-02,1.000E+00,9.295E-02,3.790E+00,1.000E+00,6.931E-01
```
