## Supplementary material for "Tertiary-interaction characters enable fast, model-based structural phylogenetics beyond the twilight zone": 53_ferritin_FAMSA_AAs_alnTrim_colsKept.txt

```
#ColumnsMap	72, 73, 74, 75, 95, 96, 97, 98, 99, 100, 101, 102, 103, 107, 108, 109, 114, 115, 116, 117, 118, 125, 126, 127, 128, 129, 130, 131, 132, 133, 134, 135, 136, 137, 138, 145, 146, 147, 148, 149, 150, 157, 158, 159, 160, 161, 162, 165, 166, 167, 168, 170, 171, 172, 173, 174, 175, 176, 177, 178, 179, 180, 181, 182, 183, 184, 185, 186, 195, 196, 197, 198, 199, 200, 201, 202, 203, 207, 208, 209, 210, 211, 212, 213, 214, 215, 216, 217, 218, 219, 220, 221, 222, 223, 224, 225, 230, 231, 235, 236, 237, 238, 241, 242, 243, 244, 245, 246, 250, 251, 252, 253, 254, 255, 261, 262, 263, 264, 265, 266, 267, 268, 282, 283, 284, 285, 293, 294, 295, 296, 297, 298, 311, 312, 313, 328, 329, 330, 331, 332, 333, 334, 335, 336, 337, 338, 339, 340, 348, 349, 350, 351, 357, 358, 363, 364, 365, 366, 367, 368, 369, 371, 372, 374, 375, 376, 377, 378, 379, 380, 381, 382, 383, 384, 385, 386, 392, 393, 394, 395, 396, 397, 398, 399, 400, 401, 402, 403, 404, 405, 407, 408, 409, 411, 412, 413, 414, 415, 416, 417, 418, 419, 420, 421, 422, 423, 424, 437, 438, 439, 440, 451, 452, 460, 461, 462, 470, 471, 472, 473, 474, 499, 500, 501, 502
```
