## Supplementary material for "Tertiary-interaction characters enable fast, model-based structural phylogenetics beyond the twilight zone": 00_alignIQtree_AAs_wFAMSA_v1.R

```
#######################################################
# 00_align_AAs_wFAMSA_v1.R
# 
# Do an amino-acid only alignment with FAMSA's 
# default MIQS matrix, which is supposed to be good
# for distance proteins.
#######################################################

#######################################################
# Reorder a FASTA file, according to an early phylogeny
#######################################################
library(ape)
library(seqinr)
library(BioGeoBEARS)
sourceall("/GitHub/bioinfRhints/Rsrc")
source("/GitHub/str2phy/Rsrc/str2phy_v1.R")

wd = "/GitHub/str2phy/ex/ferritins_M20/01_FAMSA_AAs_aln_v1/00_align/"
setwd(wd)

trfn = "/GitHub/str2phy/ex/ferritins_M20/align/02_FAMSA_3dis_aln_v1/z_FAMSA2.2.2_plain_MIQS_matrix/53_ferritin_both.fasta.aln.contree.newick"
tr = read.tree(trfn)
tr$tip.label = gsub(pattern="'", replacement="", x=tr$tip.label)
cat(tr$tip.label, sep="\n")


fasta_fn = "53_ferritin_AAs.fasta"
outfn=NULL
type="AA"
tip_txt = tr$tip.label
outfn = gsub(pattern="\\.fasta", replacement="", x=fasta_fn)
outfn = paste0(outfn, "_reord.fasta")
alignment = reorder_fasta(fasta_fn, tip_txt=tip_txt, outfn=outfn, type="AA")
alignment
moref(outfn)


#######################################################
# Align with FAMSA
#######################################################
cd /GitHub/str2phy/ex/ferritins_M20/01_FAMSA_AAs_aln_v1/00_align/

famsa -gt nj 53_ferritin_AAs_reord.fasta 53_ferritin_FAMSA_AAs_alnFull.fasta

# Trim to positions with > 35% of sites
#trimal -in 53_ferritin_FAMSA_AAs_alnFull.fasta -out 53_ferritin_FAMSA_AAs_alnTrim.fasta -automated1 -colnumbering | tee 53_ferritin_FAMSA_AAs_alnTrim_colsKept.txt

# This preserves the most
trimal -in 53_ferritin_FAMSA_AAs_alnFull.fasta -out 53_ferritin_FAMSA_AAs_alnTrim.fasta -gt 0.35 -colnumbering | tee 53_ferritin_FAMSA_AAs_alnTrim_colsKept.txt


cd /GitHub/str2phy/ex/ferritins_M20/01_FAMSA_AAs_aln_v1/iqtree_AAsTrim35/
iqtree -s 53_ferritin_FAMSA_AAs_alnTrim.fasta -mset Blosum62,Dayhoff,DCMut,JTT,JTTDCMut,LG,Poisson,Poisson+FQ,Poisson,PMB,WAG,EX2,EX3,EHO,EX_EHO,3DI -mfreq FU,F -mrate E,G,R --ufboot 1000 -alrt 1000 -bnni --redo | tee 53_ferritin_FAMSA_AAs_alnTrim_so1.txt &

cd /GitHub/str2phy/ex/ferritins_M20/01_FAMSA_AAs_aln_v1/iqtree_AAsTrim35_allmodels/
iqtree -s 53_ferritin_FAMSA_AAs_alnTrim.fasta -madd 3DI -mdef 3DI.nexus --ufboot 1000 -alrt 1000 -bnni --redo | tee 53_ferritin_FAMSA_AAs_alnTrim_so1.txt &


cd /GitHub/str2phy/ex/ferritins_M20/01_FAMSA_AAs_aln_v1/iqtree_AAsFull/
iqtree -s 53_ferritin_FAMSA_AAs_alnFull.fasta -mset Blosum62,Dayhoff,DCMut,JTT,JTTDCMut,LG,Poisson,Poisson+FQ,Poisson,PMB,WAG,EX2,EX3,EHO,EX_EHO,3DI -mfreq FU,F -mrate E,G,R --ufboot 1000 -alrt 1000 -bnni --redo | tee 53_ferritin_FAMSA_AAs_alnFull_so1.txt &

cd /GitHub/str2phy/ex/ferritins_M20/01_FAMSA_AAs_aln_v1/iqtree_AAsFull_allmodels/
iqtree -s 53_ferritin_FAMSA_AAs_alnFull.fasta -madd 3DI -mdef 3DI.nexus --ufboot 1000 -alrt 1000 -bnni --redo | tee 53_ferritin_FAMSA_AAs_alnFull_so1.txt &
```
