## Supplementary material for "Tertiary-interaction characters enable fast, model-based structural phylogenetics beyond the twilight zone": 53_ferritin_FAMSA_AAs_alnFull.fasta.bionj

```
((((1ji5_A.pdb:0.27671298,1jig_A.pdb:0.25219676):0.13032484,(1n1q_A.pdb:0.37967956,2chp_A.pdb:0.58237445):-0.068846397):0.36999828,((1qgh_A.pdb:0.41184467,2ux1_A.pdb:0.66300315):0.17073676,(((1dps_A.pdb:-0.03062778,1jts_A.pdb:0.05014424):0.49471167,1uvh_A.pdb:1.1719084):-0.090390474,1o9r_A.pdb:0.51691163):0.75170887):-0.087449282):-0.037004769,(1ji4_A.pdb:0.79212171,2fjc_A.pdb:0.85657734):0.27431765,(((((((((2inc_B.pdb:1.2817485,2inp_C.pdb:1.0009286):2.7279494,(1mty_D.pdb:1.5021734,3dhg_A.pdb:1.4117479):1.5446827):0.63779926,((2uw1_A.pdb:0.0030030895,2uw1_B.pdb:0.0062627923):0.030461043,1afr_A.pdb:0.18091162):1.2922838):0.4102971,((((1mxr_A.pdb:0.8760705,(1jk0_A.pdb:0.11916747,(2uw2_A.pdb:0.080969557,1w68_A.pdb:-0.035800457):0.28243339):2.1515601):0.42807382,((1oqu_A.pdb:0.30867293,1uzr_A.pdb:0.023877263):0.081243485,1r2f_A.pdb:0.18332919):1.3475049):0.30044562,3ee4_A.pdb:2.0778756):0.32765996,1za0_A.pdb:2.1720939):0.094255492):0.49895132,(1mty_B.pdb:3.0809479,((((2jd7_A.pdb:0.54635286,3e6s_A.pdb:1.3395703):0.1107012,(1eum_A.pdb:0.41832051,1krq_A.pdb:0.54753143):0.1702615):0.19450861,1vlg_A.pdb:0.33731782):0.31290281,(((1lb3_A.pdb:0.030822296,2za7_A.pdb:0.12843016):0.23364627,(1bg7_A.pdb:0.26799956,1r03_A.pdb:0.20862448):0.13306451):0.48958942,1z6o_M.pdb:1.0066004):0.21296416):0.63231647):0.19839944):0.29200983,((1z6o_A.pdb:1.8732527,1otk_A.pdb:1.6188051):1.6464995,2fzf_A.pdb:1.852544):0.61344004):0.15429133,((1lko_A.pdb:0.50739676,1yuz_A.pdb:1.1305656):1.6468681,3qhb_A.pdb:1.1234523):0.5167492):0.75351036,(2vzb_A.pdb:1.3869991,((((1bcf_A.pdb:0.010981742,3e1q_A.pdb:-0.0045931772):0.19638191,2fkz_A.pdb:0.28422964):0.35180432,1jgc_A.pdb:0.43669182):0.7881391,1nfv_A.pdb:1.0062497):0.26489544):0.35310137):0.63407135,(1tjo_A.pdb:5e-07,1tk6_A.pdb:5e-07):1.2353075):0.49918494);
```
