## Supplementary material for "Tertiary-interaction characters enable fast, model-based structural phylogenetics beyond the twilight zone": 53_ferritin_FAMSA_AAs_alnFull.fasta.ckp (part 1 of 2)

```
--- # IQ-TREE Checkpoint ver >= 1.6
CandidateSet:
 00: -24137.7246926 (0:0.2961741965,(1:0.2054193442,(((4:0.3774839590,5:0.7269293230):0.3253585607,(6:0.8371971679,7:0.9264196833):0.3836584693):0.1596449138,((((8:0.0000026297,9:0.0196449081):0.4409887312,10:0.2618060124):0.4935085639,11:0.9831512288):0.4664265004,((12:0.0000014544,13:0.0000014544):1.104229987,(((((14:2.4097398547,(((28:2.0281487839,35:1.6520462395):2.17757704,((((44:1.3640216667,45:0.9524086179):2.446189199,(47:1.5725307682,48:1.3733862523):1.674361063):0.6025618013,((49:0.0000022381,50:0.0089338854):0.05484061743,51:0.1515294060):1.345540027):0.2214409843,52:2.0966866103):0.07635383864):0.4056599192,((((36:0.2102064741,38:0.1204010011):0.09717676082,37:0.1749694536):1.538281004,(39:1.4928049527,(41:0.1704932646,(42:0.0206068866,43:0.0237616947):0.2332599678):1.608618741):0.4428704934):0.4485325756,40:1.9331811065):0.4459983935):0.154335784):0.273931225,((((((24:0.0795844653,25:0.0815963413):0.3903273277,26:0.1324790609):0.06281780016,27:0.2665333259):0.4140762079,29:0.9849562634):0.4250855337,((((30:0.5482583030,31:0.3779112795):0.4545556913,32:1.2318339093):0.2236069327,33:0.2983239513):0.2470779604,34:0.1950495327):0.4398411351):0.1441422052,46:2.8644502286):0.6930567591):0.2862358226,((21:0.8028779592,22:0.8294510093):1.509399214,23:1.2588998861):0.2444072287):0.5113604512,((((16:0.0000022746,17:0.0062793588):0.2809205713,18:0.1891863512):0.415963209,19:0.3562126641):0.7621771682,20:0.8839663539):0.3404210203):0.152008601,15:1.4009365673):0.7098551974):0.4264060258):0.474252982):0.1384760065):0.07330289006,(2:0.3705032317,3:0.6611307025):0.09886963389);
 01: -24138.0716511 (0:0.2962510565,(1:0.2060818277,(((4:0.3792123067,5:0.7269421941):0.3257880744,(6:0.8372429672,7:0.9255941559):0.384798524):0.1586382798,((((8:0.0000026297,9:0.0196572642):0.4407680919,10:0.2623951692):0.493398927,11:0.9826898099):0.4730738318,((12:0.0000014544,13:0.0000021419):1.117612863,(((((14:2.0990777032,(21:0.8137382591,22:0.8135851240):1.167406782):0.3740418125,23:1.2279300686):0.3354264317,(((((((24:0.0795099138,25:0.0819175007):0.3904834357,26:0.1323427369):0.06257866255,27:0.2669404904):0.410311771,29:0.9846838213):0.417208108,((((30:0.5491862179,31:0.3784514305):0.4541055619,32:1.2325587563):0.2247410585,33:0.2997309866):0.2464779449,34:0.1961916214):0.4490996513):0.0731973669,46:2.8858421997):0.7281995503,(((28:2.0510461265,35:1.6395935229):2.274889532,((((44:1.3671963870,45:0.9519107204):2.448974173,(47:1.5773045102,48:1.3659193823):1.633217997):0.6126891492,((49:0.0000022432,50:0.0089378909):0.05287883752,51:0.1537154321):1.367944217):0.2257292668,52:2.0783569349):0.04014786961):0.4317758501,((((36:0.2102832308,38:0.1203680730):0.09589942294,37:0.1761556372):1.582472302,(39:1.4627632386,(41:0.1720522432,(42:0.0206464234,43:0.0237305536):0.2318975459):1.632058701):0.4145861443):0.4539815677,40:1.9073693590):0.4490908276):0.4182909968):0.2526795365):0.5081248297,((((16:0.0000025147,17:0.0062892980):0.2811470153,18:0.1896403890):0.4139784676,19:0.3590488197):0.7644972471,20:0.8852213900):0.3425494362):0.150617388,15:1.4186125924):0.7104782763):0.4179787274):0.4699957837):0.1389541591):0.07324061233,(2:0.3698630231,3:0.6616754538):0.09947478065);
 02: -24138.0886359 (0:0.2952267048,(1:0.2051150763,(((4:0.3764485356,5:0.7257013048):0.3245656693,(6:0.8357174970,7:0.9257581571):0.3824937656):0.1614893422,((((8:0.0000026297,9:0.0196080514):0.4398517263,10:0.2620029150):0.49292616,11:0.9810327557):0.4669980905,((12:0.0000014544,13:0.0000014544):1.102133507,(((((14:2.4291971358,((((28:1.9903396763,35:1.6809322348):2.149947214,(((44:1.3098216603,45:1.0048879110):2.815101198,((49:0.0000022381,50:0.0089329831):0.05431858357,51:0.1513824932):1.12738723):0.4028143564,52:2.0778819375):0.09539329553):0.1696124254,(47:1.5627883734,48:1.3768184527):2.153030185):0.2537470688,((((36:0.2100843512,38:0.1202928751):0.09883466356,37:0.1723970351):1.564915208,(39:1.5027007548,(41:0.1776354902,(42:0.0206783778,43:0.0236441212):0.2262456938):1.588771339):0.4214209902):0.4529409041,40:1.9356751852):0.4579026482):0.1751119731):0.2884677144,((((((24:0.0794769684,25:0.0814453360):0.3898458426,26:0.1322789450):0.06292449579,27:0.2656905319):0.4088119263,29:0.9905858348):0.4302483224,((((30:0.5482317656,31:0.3765512451):0.4538275829,32:1.2326962717):0.2225186585,33:0.2974082184):0.2402434016,34:0.2032804754):0.4332265109):0.07281205236,46:2.9691005304):0.7734252856):0.273625489,((21:0.8168958564,22:0.8146121134):1.509002455,23:1.2541228112):0.2399954796):0.5149044562,((((16:0.0000014544,17:0.0062705607):0.2806600662,18:0.1887062699):0.415444414,19:0.3566283307):0.7619435166,20:0.8837715704):0.3425771066):0.1499829491,15:1.3941164179):0.7123373102):0.4240669764):0.4734253736):0.1373103789):0.07335343865,(2:0.3700990728,3:0.6598225208):0.09887941825);
 03: -24138.1659382 (0:0.2924001911,(1:0.2029032316,(((4:0.3817495032,5:0.7241454687):0.3196531302,((((8:0.0000026297,9:0.0196661563):0.4386213173,10:0.2655943796):0.5060355762,11:0.9700725314):0.4010610932,((12:0.0000014544,13:0.0000014544):1.097925443,(((((14:2.4014687425,(((28:2.0079331372,35:1.6737155275):2.186346991,((((44:1.3652991455,45:0.9512153044):2.451767797,(47:1.5657925108,48:1.3812254530):1.676379122):0.5982328777,((49:0.0000022381,50:0.0089437485):0.04888290219,51:0.1594558139):1.347857429):0.2206418813,52:2.0981780183):0.03181394376):0.4452503205,((((36:0.2104811061,38:0.1204594918):0.0936521403,37:0.1793498393):1.543547686,(39:1.4873914791,(41:0.1898361369,(42:0.0208144002,43:0.0235925000):0.2165868239):1.606497357):0.4442080846):0.453235928,40:1.9341101272):0.4419773378):0.1574147583):0.2671546774,((((((24:0.0797568878,25:0.0815256785):0.3904651045,26:0.1326077519):0.06294881783,27:0.2666248876):0.4124038264,29:0.9876357003):0.4279150049,((((30:0.5486505904,31:0.3785861514):0.4546934047,32:1.2310304214):0.2240733794,33:0.2987986170):0.247039007,34:0.1955854362):0.4386888645):0.131093257,46:2.8799550109):0.7111304137):0.2904434756,((21:0.8076174896,22:0.8246680184):1.516193693,23:1.2519212833):0.2420145784):0.5265326515,((((16:0.0000024346,17:0.0062818863):0.2811033252,18:0.1891553737):0.4158994412,19:0.3564937743):0.7655476639,20:0.8840019566):0.3305722259):0.1804931965,15:1.3806890924):0.7244169669):0.4815313823):0.4383367446):0.1050786606,(6:0.8612733124,7:0.9094525078):0.4184688299):0.1915125):0.07786321337,(2:0.3738300524,3:0.6570131322):0.09924870153);
 04: -24138.4966487 (0:0.2948235070,(1:0.2056825134,(((4:0.3773426866,5:0.7252363683):0.3248046075,(6:0.8367686418,7:0.9252480033):0.3826407157):0.1579567239,((((8:0.0000026297,9:0.0196133366):0.4408761682,10:0.2606845410):0.4927957402,11:0.9812422337):0.4615236261,((12:0.0000014544,13:0.0000014544):1.110940283,((((((14:1.9277853163,(28:2.1588209632,35:1.4737854303):1.810525029):0.5119396254,(((((36:0.2104591248,38:0.1201983816):0.09426671086,37:0.1785566158):1.585068266,(39:1.4898119949,(41:0.1745332651,(42:0.0206835549,43:0.0236875144):0.2289667264):1.593475989):0.4058916953):0.4372330258,40:1.9265976947):0.5222928017,((((44:1.3071955778,45:1.0125471966):2.848108081,((49:0.0000022381,50:0.0089376620):0.04588940749,51:0.1600158188):1.104741453):0.4501057595,52:2.0999835886):0.2290471661,(47:1.6118469892,48:1.3348739044):2.175277722):0.1694545061):0.2273849225):0.2575213564,((((((24:0.0795312847,25:0.0814982710):0.3899597773,26:0.1322047221):0.06257674361,27:0.2661674158):0.4122399587,29:0.9859087879):0.4343886548,((((30:0.5478135540,31:0.3774226665):0.4546663343,32:1.2338400590):0.222828736,33:0.2981483618):0.243607616,34:0.1970795693):0.4273801189):0.1107300575,46:2.9716346740):0.7722933412):0.2773430784,((21:0.8202346895,22:0.8127291802):1.520686358,23:1.2481435904):0.2336656988):0.5102718358,((((16:0.0000022746,17:0.0062737249):0.2801652016,18:0.1893557130):0.4163873167,19:0.3542085166):0.7600454042,20:0.8844774523):0.3450487438):0.1487901364,15:1.3981193574):0.7108609259):0.4192626362):0.4744470823):0.1399469724):0.07320058851,(2:0.3704898799,3:0.6603571439):0.09848897831);
 05: -24138.4995728 (0:0.2953742812,(1:0.2055288505,(((4:0.3783225857,5:0.7258994910):0.325335176,(6:0.8363245067,7:0.9249898194):0.383695702):0.1588658498,((((8:0.0000026297,9:0.0196312480):0.4406404976,10:0.2615561697):0.4937942765,11:0.9814705546):0.4703737736,((12:0.0000014544,13:0.0000021419):1.115616313,(((((14:2.1195129357,(21:0.8279902321,22:0.8008917326):1.16661756):0.3757668266,23:1.2202323806):0.3220888441,(((((((24:0.0795960100,25:0.0817018061):0.3902613652,26:0.1321719205):0.06245456641,27:0.2663525437):0.4087546826,29:0.9874231035):0.425086161,((((30:0.5487793526,31:0.3776059657):0.45380848,32:1.2333123766):0.223617751,33:0.2990048062):0.2426604695,34:0.1999488881):0.4379945569):0.08527510375,46:2.9636286655):0.7497198993,((((28:2.0221554978,35:1.6613332616):2.246841751,(((44:1.3152832553,45:1.0011989757):2.812940822,((49:0.0000022381,50:0.0089349194):0.04081206232,51:0.1641923796):1.078983125):0.4764099424,52:2.0621575926):0.05020021623):0.1901980953,(47:1.5898252878,48:1.3506480877):2.122127811):0.2732444516,((((36:0.2101897052,38:0.1202471617):0.09784421657,37:0.1735168221):1.596943372,(39:1.4760458795,(41:0.1730829348,(42:0.0206879027,43:0.0236596920):0.2302320531):1.614972592):0.4009769569):0.4564205306,40:1.9106697444):0.4483726832):0.4466423998):0.2527701895):0.5142595641,((((16:0.0000014544,17:0.0062825708):0.280952053,18:0.1895029930):0.4154398573,19:0.3572976462):0.7650381258,20:0.8848808059):0.3461858897):0.145699283,15:1.4137442481):0.7129502006):0.4160975947):0.4701514317):0.1387912529):0.0733206523,(2:0.3695459625,3:0.6604850743):0.09942434941);
 06: -24138.529415 (0:0.2956202351,(1:0.2056148476,(((4:0.3760552219,5:0.7289922705):0.3254074646,(6:0.8370296351,7:0.9248516666):0.3833181645):0.1617208469,((((8:0.0000026297,9:0.0196555171):0.4412461456,10:0.2610018687):0.4910473618,11:0.9836071553):0.4653719639,((12:0.0000014544,13:0.0000014544):1.113667392,(((((14:2.4046148125,(((28:1.9955296750,35:1.6739323847):2.165435483,((((44:1.3451509208,45:0.9745189161):2.441903347,(47:1.5688567406,48:1.3746740840):1.668120125):0.5971941971,((49:0.0000022381,50:0.0089351037):0.04254990038,51:0.1660051688):1.345270069):0.1947481206,52:2.1383843619):0.07131261347):0.3997984196,((((36:0.2101954847,38:0.1205151373):0.09470158007,37:0.1769797295):1.558865703,(39:1.4939049959,(41:0.1692770364,(42:0.0205914430,43:0.0237756441):0.2347414477):1.607184946):0.4321351643):0.4366212886,40:1.9463672310):0.4717865329):0.1545686225):0.3005950588,((((((24:0.0790515237,25:0.0825038504):0.3928314815,26:0.1317565558):0.07393038642,27:0.2557625237):0.3994532401,29:0.9730447878):0.3418390235,((30:0.6465157718,31:0.2883732694):0.4645032336,(32:1.3309844668,(33:0.3817918984,34:0.3467738582):0.1543455341):0.1484450157):0.2900268507):0.1363517536,46:2.9287105772):0.7248136416):0.2449420101,((21:0.8353730234,22:0.7973671757):1.554830849,23:1.2308620598):0.2433620951):0.4865521547,((((16:0.0000014544,17:0.0062739631):0.2815528848,18:0.1879567977):0.4155420227,19:0.3570985815):0.7794486486,20:0.8704398248):0.3372205307):0.1612157988,15:1.3854124770):0.7165454905):0.4199019458):0.4778808018):0.1364938511):0.07366195759,(2:0.3709466833,3:0.6609339982):0.09898425815);
 07: -24138.591504 (0:0.2948145373,(1:0.2054969719,(((4:0.3761614217,5:0.7243031365):0.3229803967,(6:0.8334980532,7:0.9256014204):0.3817611953):0.164140739,((((8:0.0000026297,9:0.0195631576):0.4361586033,10:0.2642880825):0.4922681858,11:0.9797068364):0.4751064504,((12:0.0000014544,13:0.0000014544):1.104945917,(((((14:2.3513772507,((((28:1.9963842186,35:1.6623510680):2.11977888,(((44:1.3110630713,45:1.0036190155):2.815687658,((49:0.0000022381,50:0.0089270142):0.04891276417,51:0.1564546817):1.116888667):0.3916825384,52:2.1213883870):0.1611309073):0.09925075355,(47:1.5427896789,48:1.3993428613):2.099652278):0.2320790537,((((36:0.2098425317,38:0.1201031119):0.1001151681,37:0.1709946687):1.581961794,(39:1.4993817066,(41:0.1710301504,(42:0.0206081436,43:0.0236789808):0.231706342):1.585052389):0.3973128493):0.4198569278,40:1.9455879224):0.527259662):0.1962307275):0.3243724221,((21:0.8278704288,22:0.7986182325):1.526538369,23:1.2029964350):0.2259610655):0.3102417093,((((((24:0.0794293096,25:0.0813797109):0.3892029063,26:0.1318934654):0.06219383889,27:0.2665834831):0.4108052942,29:0.9766151653):0.372079243,((((30:0.5464674558,31:0.3773339203):0.4519083146,32:1.2332315270):0.2241199939,33:0.2962690469):0.2380570359,34:0.2048085668):0.4904636156):2.255023985e-06,46:2.9529681066):0.807070296):0.4770731431,((((16:0.0000022746,17:0.0062645084):0.2811684502,18:0.1876900523):0.4005227688,19:0.3690707979):0.7639674827,20:0.8872751509):0.3440374726):0.1358348243,15:1.3915128862):0.7049832514):0.4311861156):0.465437244):0.1332332555):0.07237234601,(2:0.3688327254,3:0.6586534651):0.09867314293);
 08: -24138.8518714 (0:0.2955494515,(1:0.2059167096,(((4:0.3776108364,5:0.7286675903):0.3260087871,(6:0.8368567371,7:0.9232686645):0.3841993349):0.1600847921,((((8:0.0000026297,9:0.0196653584):0.4410009124,10:0.2615492743):0.4900071171,11:0.9833915011):0.4712637754,((12:0.0000014544,13:0.0000014544):1.123467905,(((((14:2.0795011201,(21:0.8417958047,22:0.7859670205):1.179405927):0.4053394291,23:1.1961443760):0.3200400308,(((((((24:0.0789957337,25:0.0828208213):0.3929685852,26:0.1315954659):0.07358715443,27:0.2559243579):0.3984896493,29:0.9702636433):0.3413568373,((30:0.6473471523,31:0.2888788490):0.4655925655,(32:1.3334421338,(33:0.3843553888,34:0.3453871175):0.1535033903):0.1496643945):0.2917995082):0.1714564491,46:2.8983666823):0.6858177624,(((28:2.0219338999,35:1.6564909919):2.248460091,((((44:1.3601101202,45:0.9561572464):2.43178915,(47:1.5717920800,48:1.3676215568):1.64828473):0.5999684276,((49:0.0000022381,50:0.0089384285):0.05636916577,51:0.1492916369):1.350871286):0.1956005837,52:2.1104452053):0.04416747233):0.4310106774,((((36:0.2102803066,38:0.1204459377):0.09283691187,37:0.1790446375):1.594599902,(39:1.4613100369,(41:0.1708718545,(42:0.0206490259,43:0.0237384052):0.2333234978):1.63030983):0.4095701518):0.4403236785,40:1.9169011860):0.481456203):0.420692981):0.2252429636):0.4987474322,((((16:0.0000014544,17:0.0062849147):0.2817672083,18:0.1885701441):0.4156712683,19:0.3577922900):0.7815600418,20:0.8714700412):0.3389041033):0.1598918532,15:1.4036569624):0.7149941208):0.4134757029):0.4734862169):0.1372595865):0.07368166602,(2:0.3701333277,3:0.6611491097):0.09945295803);
 09: -24138.917861 (0:0.2941530974,(1:0.2052371049,(((4:0.3753475862,5:0.7258424381):0.3219675275,(6:0.8331992169,7:0.9237562847):0.3816026749):0.1647703401,((((8:0.0000026297,9:0.0195655531):0.435777916,10:0.2638850686):0.490099813,11:0.9790089183):0.4706466608,((12:0.0000014544,13:0.0000014544):1.114715772,(((((14:2.3457154211,((((28:1.9852154473,35:1.6660409549):2.119937949,(((44:1.2961552869,45:1.0169472488):2.819646839,((49:0.0000022381,50:0.0089243063):0.0378156408,51:0.1672821529):1.030591557):0.4331243172,52:2.1477310065):0.1781751669):0.1533739988,(47:1.5402944921,48:1.3973167164):2.0827825):0.1604495967,((((36:0.2097870790,38:0.1201373671):0.1007477756,37:0.1693416615):1.596996192,(39:1.5033758766,(41:0.1898739621,(42:0.0207372158,43:0.0235358153):0.2154610635):1.573637564):0.3924847816):0.4059374039,40:1.9647107327):0.5448109641):0.1999139243):0.3318952599,((21:0.8676551920,22:0.7607321927):1.564043084,23:1.1788110284):0.1961736406):0.3165621645,((((((24:0.0788723346,25:0.0822071531):0.3914624927,26:0.1309939442):0.07234898963,27:0.2568487167):0.394148791,29:0.9692241820):0.3081205884,((30:0.6424934445,31:0.2902300833):0.459210803,(32:1.3378665905,(33:0.3780680570,34:0.3483261262):0.1492164788):0.1543012909):0.321839847):0.01773017063,46:3.0106834587):0.8330667913):0.4561882158,((((16:0.0000014544,17:0.0062561083):0.2813544969,18:0.1867356367):0.4031065661,19:0.3665601747):0.7847446824,20:0.8716511697):0.3550109646):0.1344823822,15:1.3733990795):0.7147312374):0.4245650032):0.4687625915):0.1327778541):0.07310044108,(2:0.3693728370,3:0.6583379485):0.09881740986);
 10: -24139.0122198 (0:0.2972287972,(1:0.2066702132,(((4:0.3799302442,5:0.7296674546):0.3271868057,(6:0.8399457187,7:0.9266356406):0.3880065035):0.1579727353,((((8:0.0000026297,9:0.0197032421):0.4418116694,10:0.2633271265):0.4927425059,11:0.9863716122):0.4742224905,((12:0.0000014544,13:0.0000021419):1.116546694,(((((14:2.0864030242,(21:0.8170455137,22:0.8107550060):1.185036812):0.3815759508,23:1.2267604805):0.2960443635,((((((((24:0.0798844910,25:0.0822238605):0.392521234,26:0.1323030429):0.0630572291,27:0.2676081202):0.4206899635,29:0.9803516405):0.4424996625,((((30:0.5498621326,31:0.3829527699):0.4945510662,32:1.2779296468):0.2065925618,33:0.3062279254):0.2399178774,34:0.1983691695):0.4132638322):0.313013801,46:2.8682414585):0.5573293775,(28:2.2183887218,35:1.4570920675):2.251205503):0.07594622529,(((((36:0.2109300772,38:0.1202530173):0.08019146135,37:0.1966379662):1.602371013,(39:1.4711666512,(41:0.1313189514,(42:0.0202797756,43:0.0241542472):0.2694214524):1.660779116):0.4002170715):0.430023579,40:1.9020506817):0.5577776752,((((44:1.3751117514,45:0.9523854383):2.45589918,(47:1.6017260240,48:1.3512062903):1.610638854):0.650549178,((49:0.0000022381,50:0.0089568470):0.03970569545,51:0.1688319279):1.381775752):0.2487185986,52:2.1190255215):0.3138886244):0.34903537):0.2882359199):0.5425218833,((((16:0.0000014544,17:0.0063033074):0.2811962122,18:0.1906704111):0.4170968028,19:0.3583732535):0.7578496186,20:0.8964533786):0.3427369636):0.1580068096,15:1.4295967314):0.7034791265):0.4215825397):0.4701052389):0.1416188791):0.07353292067,(2:0.3715886234,3:0.6637689629):0.09954437725);
 11: -24139.023978 (0:0.2915938501,(1:0.2026914431,(((4:0.3807728252,5:0.7228786762):0.3199924898,((((8:0.0000026297,9:0.0196370834):0.4382932354,10:0.2647853205):0.506933355,11:0.9678553380):0.399370815,((12:0.0000014544,13:0.0000021419):1.097397718,(((((14:2.4212567042,((((28:2.0138441241,35:1.6781377005):2.153756666,(((44:1.3289632355,45:0.9868076659):2.820437899,((49:0.0000022381,50:0.0089527741):0.01401619771,51:0.1914017872):1.112436402):0.4469196683,52:2.0993367758):0.1191077869):0.06900001258,(47:1.5810904003,48:1.3663864576):2.143549447):0.3190553739,((((36:0.2106914050,38:0.1201806380):0.08002017996,37:0.1960606944):1.57663935,(39:1.4961105037,(41:0.2129364252,(42:0.0210584696,43:0.0232747875):0.1965705563):1.588845897):0.424973666):0.4498546998,40:1.9448284457):0.4492778904):0.1895615126):0.2657471627,((((((24:0.0797607885,25:0.0813880255):0.3901896007,26:0.1324957893):0.06278282045,27:0.2665432535):0.4084440222,29:0.9921930401):0.4324966106,((((30:0.5478702446,31:0.3781725551):0.4548561751,32:1.2317824726):0.2228326993,33:0.2980900728):0.2445680706,34:0.1975156280):0.433468262):0.0705349497,46:2.9787221193):0.7763761645):0.281969629,((21:0.8176872370,22:0.8134244630):1.520233956,23:1.2489937627):0.2321672121):0.5272090552,((((16:0.0000014544,17:0.0062737918):0.2807743247,18:0.1888934280):0.4161381873,19:0.3553400328):0.7660539956,20:0.8829859765):0.3339677537):0.1770741514,15:1.3773924059):0.7251530969):0.4779715196):0.4385808007):0.1042221749,(6:0.8596912722,7:0.9088821159):0.4172528318):0.1917029872):0.07790780061,(2:0.3735682474,3:0.6559943681):0.09906333076);
 12: -24139.0803916 (0:0.2957530857,(1:0.2067474318,(((4:0.3782206679,5:0.7283440020):0.3242782456,(6:0.8358634315,7:0.9256449068):0.3839416795):0.1625354394,((((8:0.0000026297,9:0.0196417293):0.4363903753,10:0.2664187850):0.4900796638,11:0.9829209734):0.488592158,((12:0.0000014544,13:0.0000021419):1.129073548,((((((14:2.0394261375,(21:0.8493425715,22:0.7784865328):1.232409799):0.3885156302,23:1.1972011396):0.3057604595,(((28:2.0270869897,35:1.6539511841):2.223446763,((((44:1.3689511444,45:0.9542969492):2.454905826,(47:1.5667885311,48:1.3809758126):1.642108193):0.5921762259,((49:0.0000022381,50:0.0089538012):0.04552810279,51:0.1621872261):1.361180502):0.1730877633,52:2.1659963510):0.04553510804):0.4017042739,((((36:0.2106785945,38:0.1203849219):0.08189587833,37:0.1933256743):1.610309237,(39:1.4604412506,(41:0.1883074954,(42:0.0207821905,43:0.0236547463):0.2186263127):1.628252339):0.4028861728):0.4191591115,40:1.9380588786):0.5253142665):0.4084677278):0.2648027292,((((((24:0.0788494741,25:0.0829064978):0.3929653963,26:0.1313061191):0.07244620661,27:0.2570814762):0.3982226031,29:0.9676870615):0.3145120319,((30:0.6460783643,31:0.2906946657):0.4590173143,(32:1.3367408721,(33:0.3821963244,34:0.3474353397):0.1540354526):0.153875663):0.3191969957):0.08701177066,46:2.9197710792):0.73614267):0.5029381554,((((16:0.0000014544,17:0.0062826542):0.2826746225,18:0.1875947102):0.4042980225,19:0.3689633504):0.7844206477,20:0.8795648795):0.3563977276):0.1461902516,15:1.3928146686):0.7080627177):0.4265380858):0.4612999709):0.1346791688):0.07305699107,(2:0.3695966298,3:0.6611788313):0.0994989547);
 13: -24139.0867616 (0:0.2918647339,(1:0.2039003415,(((4:0.3831869684,5:0.7229849789):0.3194942412,((((8:0.0000026297,9:0.0196511643):0.4364061941,10:0.2680396351):0.5057304569,11:0.9662011755):0.4100804543,((12:0.0000014544,13:0.0000021419):1.103656739,(((((14:2.1100420690,(21:0.8356962345,22:0.7953372069):1.184148482):0.3648271968,23:1.2238973560):0.3182464859,(((((((24:0.0796790361,25:0.0816608788):0.3901328682,26:0.1322722058):0.06242234989,27:0.2668114337):0.4083528074,29:0.9856612481):0.4220947767,((((30:0.5494605028,31:0.3773837991):0.4532101945,32:1.2316202816):0.2240029474,33:0.2992207059):0.2416218376,34:0.2008876585):0.4493552928):0.09709106122,46:2.9565401523):0.7414001875,((((28:2.0359035446,35:1.6450457185):2.233664923,(((44:1.3264220222,45:0.9906665346):2.824205394,((49:0.0000022381,50:0.0089418801):0.04727487534,51:0.1581938889):1.243113681):0.3368926878,52:2.0681832493):0.144344308):0.07116664179,(47:1.5712412188,48:1.3707064394):2.122225705):0.3182013493,((((36:0.2106811504,38:0.1198434424):0.06719104381,37:0.2119088396):1.623033031,(39:1.4693178964,(41:0.1891992266,(42:0.0208523682,43:0.0235171360):0.2164637802):1.614499248):0.3968650381):0.4609153491,40:1.9097872598):0.4818663325):0.4257999862):0.2502732041):0.533355701,((((16:0.0000014544,17:0.0062831512):0.2811979127,18:0.1891216781):0.4120090318,19:0.3632128893):0.7650886737,20:0.8870100102):0.3311839981):0.1821575995,15:1.3918182067):0.719425862):0.4766481926):0.4321506654):0.1049489672,(6:0.8601231956,7:0.9082498361):0.4197112515):0.1917395197):0.0777031907,(2:0.3730799387,3:0.6569174025):0.1000087315);
 14: -24139.1515565 (0:0.2940509597,(1:0.2039670532,(((4:0.3767237117,5:0.7273706260):0.3285240662,(6:0.8410499025,7:0.9244762969):0.3817244031):0.1483913366,((((8:0.0000026297,9:0.0196407933):0.4375993998,10:0.2652934380):0.4940479526,11:0.9756812088):0.4627719089,((12:0.0000014544,13:0.0000021419):1.112424535,((((((14:2.0711298099,(21:0.8662408628,22:0.7652914744):1.226666172):0.3986752515,23:1.1989795714):0.2700366718,((((28:2.0429890717,35:1.6309909955):2.180666827,(((44:1.3528763154,45:0.9832320057):2.818163444,((49:0.0000022432,50:0.0089710425):0.05352413478,51:0.1534152294):1.177828827):0.3520137989,52:2.1440234425):0.1616701894):0.07168266974,(47:1.5568605291,48:1.3902451465):2.077528342):0.2883697088,((((36:0.2108545490,38:0.1207257747):0.09868936089,37:0.1731434731):1.606600472,(39:1.4795199748,(41:0.1867510827,(42:0.0208267212,43:0.0236573986):0.2201977927):1.61170074):0.3944330817):0.4124940896,40:1.9633295775):0.5465837055):0.4266322315):0.307445415,((((((24:0.0790933294,25:0.0830176207):0.3931100854,26:0.1312326146):0.07038821937,27:0.2624551296):0.4036017836,29:0.9596385210):0.3140958897,((30:0.6301982046,31:0.3008436474):0.4655667656,(32:1.3527997574,(33:0.3921339291,34:0.3308871382):0.1484663287):0.1570265056):0.3112831231):0.02464056906,46:2.9932072732):0.7912499068):0.4710193867,((((16:0.0000025147,17:0.0062858219):0.2833040997,18:0.1873188109):0.4038221045,19:0.3711123444):0.7875431204,20:0.8899056066):0.3364811392):0.1469210231,15:1.3876090606):0.720721511):0.4338820233):0.4666218624):0.1413502858):0.07401539492,(2:0.3702818395,3:0.6599659497):0.09872514589);
 15: -24139.2329344 (0:0.2917544266,(1:0.2029382786,(((4:0.3810409776,5:0.7257094657):0.3144903864,((((8:0.0000026297,9:0.0196857586):0.440362303,10:0.2629415881):0.5071620362,11:0.9695571803):0.3886615075,((12:0.0000028812,13:0.0000014544):1.097051286,(((((14:2.4020532523,(((28:1.9819596995,35:1.7079436815):2.183276451,((((44:1.3594517525,45:0.9616872386):2.453705438,(47:1.5809936118,48:1.3751517573):1.637104396):0.6188361042,((49:0.0000022381,50:0.0089627374):0.04202266149,51:0.1679121883):1.376705157):0.162375417,52:2.1412595972):0.01014202238):0.4708249231,((((36:0.2110270331,38:0.1207964150):0.09453774981,37:0.1781381664):1.565599164,(39:1.4816183365,(41:0.2102023756,(42:0.0209095268,43:0.0234717888):0.1999140449):1.614503473):0.4586122124):0.3440688114,40:1.9680405486):0.4868685914):0.1653415908):0.2836756568,((((((24:0.0791826190,25:0.0825257637):0.3932128313,26:0.1318883037):0.07403594051,27:0.2559379968):0.3994937994,29:0.9745386651):0.3451810407,((30:0.6475144749,31:0.2891924602):0.4631697277,(32:1.3307089154,(33:0.3819101720,34:0.3477240840):0.1553351547):0.1483961276):0.2872501819):0.1335001135,46:2.9372235953):0.7409503044):0.2532609488,((21:0.8354301752,22:0.7976647154):1.564147315,23:1.2286350808):0.2290109766):0.504988929,((((16:0.0000022746,17:0.0062773322):0.2818952136,18:0.1877553070):0.4172419313,19:0.3554941254):0.7844954773,20:0.8724761770):0.3313625156):0.1862944739,15:1.3632328364):0.7390274801):0.482417033):0.4456189204):0.1085449771,(6:0.8620791327,7:0.9081171402):0.4175662248):0.1914375488):0.07822469658,(2:0.3747325578,3:0.6567339191):0.09880627874);
 16: -24139.2462157 (0:0.2911540109,(1:0.2030519800,(((4:0.3814790151,5:0.7224435986):0.3189125166,((((8:0.0000026297,9:0.0196279906):0.4384177452,10:0.2643795127):0.506089647,11:0.9675443292):0.396036426,((12:0.0000014544,13:0.0000021419):1.100577977,((((((14:2.1869360599,(28:2.1852772787,35:1.4639864013):2.020576693):0.2218544104,(((((36:0.2106842925,38:0.1204041762):0.09932586149,37:0.1728537762):1.569678102,(39:1.4972459029,(41:0.1738108906,(42:0.0206908711,43:0.0237032328):0.2306407663):1.596965506):0.4152381727):0.4429460094,40:1.9399675467):0.51492582,((((44:1.3000434191,45:1.0194074630):2.84506174,((49:0.0000022432,50:0.0089455078):0.0327246601,51:0.1777391977):1.100627373):0.4783155287,52:2.1014557600):0.2016279582,(47:1.6016961262,48:1.3436204436):2.175298816):0.1967048525):0.2167061833):0.250886858,((((((24:0.0796739171,25:0.0813949874):0.3900757713,26:0.1322146247):0.06271027717,27:0.2664450995):0.4127576306,29:0.9851853106):0.4428067237,((((30:0.5472605840,31:0.3786192662):0.4560178644,32:1.2337575205):0.2215374417,33:0.2994124161):0.2444448017,34:0.1951997788):0.4182154948):0.164347289,46:2.9436681711):0.721969212):0.2916667048,((21:0.8236236396,22:0.8083714465):1.524770468,23:1.2371091461):0.2305505249):0.5253129734,((((16:0.0000025147,17:0.0062723455):0.2803461384,18:0.1890818726):0.4166035642,19:0.3540453750):0.761762086,20:0.8849947478):0.3321634852):0.180877801,15:1.3794132823):0.7226650066):0.4744984462):0.4399528763):0.1036339109,(6:0.8594009402,7:0.9082123748):0.4167695613):0.1925527502):0.07771890729,(2:0.3737280198,3:0.6560894625):0.09869312926);
 17: -24139.2989612 (0:0.2915188019,(1:0.2035958517,(((4:0.3837006049,5:0.7237921953):0.3137108622,((((8:0.0000021794,9:0.0196708147):0.4396687391,10:0.2628328179):0.5073278115,11:0.9676371768):0.393439531,((12:0.0000014544,13:0.0000014544):1.107163335,(((((14:2.0702838776,(21:0.8448015776,22:0.7822673623):1.191470938):0.4002228948,23:1.1933422633):0.3150706387,(((((((24:0.0790109476,25:0.0826612887):0.3927638493,26:0.1315190616):0.07369765285,27:0.2557060125):0.3958959238,29:0.9725509855):0.3449549035,((30:0.6473244324,31:0.2891706850):0.4641174269,(32:1.3324847155,(33:0.3831039496,34:0.3461308669):0.1531099876):0.1503267989):0.2888828463):0.17574945,46:2.9051576768):0.6894383108,(((28:2.0113171807,35:1.6699605499):2.254763642,((((44:1.3656895390,45:0.9511549818):2.436310125,(47:1.5648026490,48:1.3786843018):1.65201579):0.5982291039,((49:0.0000022381,50:0.0089397827):0.06283149275,51:0.1421697192):1.351354156):0.1956607933,52:2.1054780923):0.02211372643):0.4646639066,((((36:0.2104023918,38:0.1202764719):0.08226512472,37:0.1919370833):1.602639654,(39:1.4601169445,(41:0.1671005036,(42:0.0205884575,43:0.0237678659):0.236557874):1.636274169):0.4077485023):0.4462152389,40:1.9101528470):0.4818281743):0.4131241356):0.2305076904):0.5137728802,((((16:0.0000014544,17:0.0062795650):0.2817324284,18:0.1882484120):0.4165183508,19:0.3560021042):0.7868224852,20:0.8698788069):0.3289941916):0.1912663764,15:1.3796684685):0.7349644088):0.4750286836):0.4410479443):0.1077787956,(6:0.8605222590,7:0.9060132431):0.4186542232):0.1918262057):0.07805095119,(2:0.3736060560,3:0.6565797583):0.09953001597);
 18: -24139.3133797 (0:0.2955217062,(1:0.2064640789,(((4:0.3756666870,5:0.7297796862):0.32755177,(6:0.8402396911,7:0.9273672184):0.3814367272):0.1463727838,((((8:0.0000026297,9:0.0196901319):0.4425063029,10:0.2603109315):0.492328013,11:0.9902674351):0.4732258196,((12:0.0000014544,13:0.0000014544):1.10517237,(((((14:2.4348671892,(((28:2.0131452096,35:1.6717862703):2.193474484,((((44:1.3508720546,45:0.9734998226):2.457555534,(47:1.5645247161,48:1.3816964489):1.65935735):0.6040141141,((49:0.0000022381,50:0.0089579473):0.03922037659,51:0.1718968779):1.359028929):0.1812210791,52:2.1434132538):0.06932589018):0.3994047859,((((36:0.2111078451,38:0.1209094179):0.09182716327,37:0.1815504060):1.56846335,(39:1.4904857491,(41:0.2402877546,(42:0.0215561358,43:0.0230549674):0.156652125):1.611001644):0.4322801174):0.430214917,40:1.9552141922):0.4418962484):0.208325408):0.218931422,((((((24:0.0797670618,25:0.0822585627):0.3939347144,26:0.1320427754):0.07114735697,27:0.2590969965):0.4087875735,29:0.9767142854):0.3919899803,(((30:0.6372072378,31:0.2992449225):0.4276942658,32:1.2400551725):0.133542518,(33:0.4001762989,34:0.3317597953):0.2055777711):0.2921611648):0.2257300261,46:2.8904510646):0.6225749861):0.2702077229,((21:0.8654589132,22:0.7793812331):1.553520605,23:1.2120720929):0.2335618651):0.5082562283,((((16:0.0000014544,17:0.0062888383):0.2826810014,18:0.1878790483):0.4230702013,19:0.3475874925):0.785300794,20:0.8607526542):0.3210601713):0.1792018681,15:1.3981581456):0.7041961148):0.4347253215):0.4705750056):0.1440174717):0.07397030006,(2:0.3716071900,3:0.6617239126):0.0980572665);
 19: -24139.3755638 (0:0.2950525583,(1:0.2058692637,(((4:0.3763701400,5:0.7277356435):0.3255707135,(6:0.8366598345,7:0.9231729242):0.3834721303):0.1591546367,((((8:0.0000020473,9:0.0196355299):0.4403716793,10:0.2613719420):0.4878556039,11:0.9837507101):0.46579839,((12:0.0000010000,13:0.0000010000):1.113395532,((((((14:1.9264211453,(28:2.1594065220,35:1.4790427962):1.81402171):0.5243444669,(((((36:0.2100831282,38:0.1202295573):0.09040891335,37:0.1822882632):1.557326574,(39:1.4840455538,(41:0.1794534638,(42:0.0206629703,43:0.0236533146):0.2221414812):1.602385447):0.4401689518):0.4149839731,40:1.9462669052):0.55857474,((((44:1.3539085885,45:0.9554818338):2.413492616,(47:1.5753560142,48:1.3589484125):1.673989973):0.6390832117,((49:0.0000024659,50:0.0089232548):0.05255071166,51:0.1529072523):1.31956021):0.2335335298,52:2.1468624192):0.3357402383):0.2212454023):0.234720283,((((((24:0.0791285462,25:0.0824785689):0.392896362,26:0.1316278815):0.07441229264,27:0.2553726853):0.3971083384,29:0.9788112388):0.3604642292,((30:0.6423480680,31:0.2932470433):0.4670286433,(32:1.3377692722,(33:0.3837911657,34:0.3455248048):0.1494797168):0.1508976151):0.2704943795):0.376269524,46:2.8407789131):0.4794600074):0.288531199,((21:0.8271960192,22:0.8052098366):1.557340762,23:1.2229153218):0.2383082942):0.483903318,((((16:0.0000026584,17:0.0062704705):0.280824742,18:0.1881287756):0.4159030482,19:0.3564873137):0.7708134997,20:0.8741221836):0.3332835969):0.1684133621,15:1.3867182608):0.7106297237):0.421225071):0.4752097988):0.1385300285):0.07350072843,(2:0.3709213603,3:0.6607437101):0.09859143371);
PhyloTree:
 newick: (0:0.2961741965,(1:0.2054193442,(((4:0.3774839590,5:0.7269293230)94/81:0.3253585607,(6:0.8371971679,7:0.9264196833)93.7/97:0.3836584693)23.8/48:0.1596449138,((((8:0.0000026297,9:0.0196449081)99.8/100:0.4409887312,10:0.2618060124)97.5/99:0.4935085639,11:0.9831512288)94/88:0.4664265004,((12:0.0000014544,13:0.0000014544)99.3/100:1.104229987,(((((14:2.4097398547,(((28:2.0281487839,35:1.6520462395)98.6/100:2.17757704,((((44:1.3640216667,45:0.9524086179)100/100:2.446189199,(47:1.5725307682,48:1.3733862523)98/100:1.674361063)61.5/50:0.6025618013,((49:0.0000022381,50:0.0089338854)59.7/93:0.05484061743,51:0.1515294060)99.6/99:1.345540027)57.3/31:0.2214409843,52:2.0966866103)0/27:0.07635383864)78.8/49:0.4056599192,((((36:0.2102064741,38:0.1204010011)77.3/94:0.09717676082,37:0.1749694536)100/100:1.538281004,(39:1.4928049527,(41:0.1704932646,(42:0.0206068866,43:0.0237616947)79/95:0.2332599678)100/100:1.608618741)77.6/68:0.4428704934)46.2/62:0.4485325756,40:1.9331811065)84.2/72:0.4459983935)44.6/42:0.154335784)69.9/30:0.273931225,((((((24:0.0795844653,25:0.0815963413)100/100:0.3903273277,26:0.1324790609)66.5/75:0.06281780016,27:0.2665333259)96.9/98:0.4140762079,29:0.9849562634)93.8/94:0.4250855337,((((30:0.5482583030,31:0.3779112795)98.5/100:0.4545556913,32:1.2318339093)67.9/46:0.2236069327,33:0.2983239513)54.4/41:0.2470779604,34:0.1950495327)95.9/88:0.4398411351)15.6/73:0.1441422052,46:2.8644502286)85.2/76:0.6930567591)67.5/36:0.2862358226,((21:0.8028779592,22:0.8294510093)99.8/100:1.509399214,23:1.2588998861)72.3/41:0.2444072287)93.6/93:0.5113604512,((((16:0.0000022746,17:0.0062793588)99.3/100:0.2809205713,18:0.1891863512)97.8/100:0.415963209,19:0.3562126641)99.5/100:0.7621771682,20:0.8839663539)87.2/75:0.3404210203)62.5/58:0.152008601,15:1.4009365673)97.4/99:0.7098551974)83.8/86:0.4264060258)94.7/75:0.474252982)51.8/70:0.1384760065)76.2/63:0.07330289006,(2:0.3705032317,3:0.6611307025)61.5/63:0.09886963389);
RateFree2:
 prop: 0.2406550671, 0.7593449329
 rates: 0.6037871202, 1.125569597
RateGamma:
 gamma_shape: 5.600475859
RateGammaInvar:
 gamma_shape: 5.501030613
 p_invar: 0.0006803532014
StopRule:
 curIteration: 141
 start_real_time: 1699408403
 time_vec: 40, 28, 1
UFBoot:
 000: 2 -22441.76813 -24141.50373 (0:0.284334,1:0.184729,(2:0.390198,(((3:0.385829,((((8:0.000002,9:0.023179):0.492642,10:0.314945):0.613312,11:0.899306):0.23608,((12:0.000001,13:0.000002):1.21239,((((((14:1.992307,((((36:0.249554,38:0.089431):0.0900191,37:0.164283):1.17519,(39:1.743675,(41:0.010921,(42:0.022275,43:0.027107):0.39709):1.23747):0.969971):0.775502,40:1.519417):0.34985):2.93555e-06,(((28:1.799201,35:1.676625):2.43232,(((44:1.973573,45:0.521878):2.58968,(47:1.431090,48:1.305601):2.51829):0.599451,((49:0.000002,50:0.006201):0.0805876,51:0.132277):1.03155):0.187911):0.112743,52:2.537269):0.465246):0.369145,((((((24:0.142232,25:0.063656):0.354238,26:0.174958):0.107405,27:0.238312):0.423818,29:0.805188):0.41082,((((30:0.460404,31:0.556751):0.470503,32:1.288343):0.187125,33:0.284542):0.405389,34:0.086672):0.443794):0.0946857,46:2.433209):0.630849):0.492772,((21:0.611420,22:1.155316):1.24191,23:1.192441):2.96182e-06):0.666912,20:0.986514):0.0780496,(15:0.557202,(((16:0.000002,17:0.000003):0.242585,18:0.175189):0.729951,19:0.231018):1.26497):0.585399):0.743209):0.315182):0.457474):0.187626,(4:0.390866,5:0.887660):0.382051):0.0843833,(6:0.876878,7:0.561527):0.656673):0.0756779):0.0524909);
 001: 3 -22799.22357 -24141.94648 (0:0.337387,(1:0.108232,(((4:0.506125,5:0.552520):0.159591,(((8:0.000002,9:0.020441):0.557441,10:0.186377):0.45948,((11:0.796799,(12:0.000002,13:0.000001):1.35394):0.417633,((((14:2.212070,(((((((24:0.088196,25:0.111536):0.460407,26:0.113019):0.0305083,27:0.210688):0.466089,29:0.788666):0.241838,46:2.229951):0.0524342,(((30:0.840619,31:0.176764):0.337435,32:1.081404):0.297024,(33:0.276072,34:0.267226):0.331125):0.318445):0.647965,((((28:2.701725,35:1.127384):1.73702,(((44:1.223416,45:1.062138):2.13451,(47:2.123571,48:1.141788):0.887315):1.66047,52:1.949632):0.252135):0.0867901,((49:0.000002,50:0.012546):0.0893736,51:0.123889):1.29969):0.774984,(((36:0.205830,37:0.261624):0.0314639,38:0.121452):1.50763,(39:1.491112,(40:1.684238,(41:0.184116,(42:0.023453,43:0.016461):0.271236):1.97915):0.291184):0.566664):0.584577):0.231255):2.53143e-06):0.153511,23:1.107951):0.272117,((15:1.532262,(((16:0.000002,17:0.013330):0.34395,18:0.075841):0.388789,19:0.336835):0.814141):0.137032,(21:0.850416,22:0.678097):1.57371):0.125195):0.267817,20:1.234157):0.774826):0.114288):0.462294):0.125882,(6:0.707025,7:0.995693):0.269312):0.275515):0.0590387,(2:0.289086,3:0.587833):0.0626333);
 002: 1 -22941.28414 -24153.3148 (0:0.284994,(1:0.178992,(((4:0.359601,5:0.826249):0.241734,(((8:0.000002,9:0.013238):0.398279,10:0.245051):0.494306,(11:0.864355,((12:0.000001,13:0.000001):1.05732,((((14:1.903302,((((28:2.097764,35:1.853754):1.41494,(((36:0.197765,38:0.122243):0.138898,37:0.184062):1.14037,(39:1.346267,(41:0.200560,(42:0.044816,43:0.022705):0.22668):1.3393):0.323106):0.192014):0.27548,((44:1.171594,45:1.506249):2.5178,(47:1.631053,48:0.985700):1.45691):0.516618):0.277811,(40:1.760291,(((49:0.000002,51:0.238201):0.0014107,50:0.011045):1.30107,52:2.022447):0.403681):0.27921):0.425067):0.162378,((((24:0.000002,25:0.121649):0.316661,((26:0.247361,27:0.258206):0.107711,29:1.359033):0.0872107):0.305816,(((30:0.494657,31:0.353208):0.675073,(33:0.261083,34:0.285819):0.164333):0.198754,32:0.995850):0.234425):0.00540842,46:3.111638):1.00987):0.322568,((21:0.864720,22:0.865867):1.12211,23:1.355034):0.203089):0.448752,(15:0.913037,((((16:0.000002,17:0.000003):0.254626,18:0.250242):0.429035,19:0.322294):0.687722,20:0.806300):0.620385):0.275463):0.821748):0.44034):0.282477):0.72712):0.280322,(6:0.782009,7:0.773038):0.521613):0.0503486):0.0678675,(2:0.311472,3:0.678028):0.125112);
 003: 6 -25134.01203 -24144.56367 (0:0.252294,(1:0.177990,(((4:0.301955,5:0.794295):0.0811296,(((8:0.000002,9:0.023859):0.303662,10:0.693965):0.379969,11:0.751303):0.753512):0.360719,((6:0.845089,7:0.879472):0.215507,((12:0.000001,13:0.000001):0.855851,(((((14:2.303909,((((((24:0.045570,25:0.112254):0.377518,26:0.173357):0.137389,27:0.152883):0.457236,29:0.974973):0.672804,(((30:0.804190,31:0.300931):0.357518,32:1.127214):0.165452,(33:0.366461,34:0.270565):0.171408):0.200597):0.529312,46:3.240243):0.241413):0.212281,(((28:1.931981,35:1.269958):2.54045,((((44:1.094279,45:1.258714):3.22819,((49:0.000002,50:0.005919):0.0992543,51:0.129034):1.24219):0.301508,52:1.983847):0.188788,(47:1.783493,48:1.130880):1.9824):2.65614e-06):0.568091,((((36:0.163783,38:0.129304):0.124834,37:0.203902):1.19672,(39:1.529479,(41:0.176291,(42:0.040460,43:0.026431):0.300779):2.16778):0.361187):0.452986,40:2.079339):0.00442045):0.305611):0.560131,((21:1.015113,22:0.484619):1.71375,23:1.153107):0.00154148):0.572461,15:1.316032):0.197859,((((16:0.000002,17:0.000003):0.318887,18:0.096821):0.34266,19:0.611408):0.794174,20:0.909725):0.366165):0.584881):0.735027):0.300107):0.120388):0.0638128,(2:0.392383,3:0.524564):0.0444802);
 004: 1 -25902.9746 -24142.9573 (0:0.345159,1:0.147036,((2:0.325138,3:0.594960):0.0455907,((4:0.499792,(5:0.533225,(6:0.986220,7:0.786847):0.308264):0.129419):0.423629,((((8:0.000002,9:0.006097):0.437835,10:0.255941):0.604326,11:0.961415):0.25542,((12:0.000001,13:0.000002):0.767589,(((((14:2.377365,(21:1.403741,22:0.637202):1.33607):0.893455,((((((((24:0.101705,25:0.123918):0.396924,26:0.174732):0.134014,27:0.206912):0.391326,29:0.923053):0.592623,((((30:0.550290,31:0.419935):0.424445,32:1.300695):0.247778,33:0.218397):0.236637,34:0.213617):0.549744):0.357076,46:1.819190):0.457558,(((36:0.202716,38:0.173576):0.147153,37:0.115458):1.44655,((39:1.288510,40:2.587006):0.390172,((41:0.422283,42:0.023626):0.0306727,43:0.000002):1.78146):0.801625):0.504383):0.383511,((28:1.941275,35:1.733919):2.35363,((((44:1.228591,45:1.359660):1.81361,(47:1.417278,48:1.236053):2.06106):0.655636,((49:0.000002,50:0.011932):0.0147148,51:0.231514):1.5777):0.0700741,52:2.445545):0.386046):0.243829):0.270216):0.0961041,23:1.132813):0.754583,((((16:0.000001,17:0.005345):0.362336,18:0.217177):0.368868,19:0.504641):1.08887,20:1.008134):0.392545):0.315114,15:1.222276):0.640672):0.409742):0.494673):0.160958):0.150234);
 005: 2 -24017.76686 -24144.60264 (0:0.280853,((1:0.286251,(((4:0.572648,5:0.719325):0.196487,(6:0.791768,7:1.008388):0.14886):0.309433,((((8:0.000002,9:0.014579):0.558844,10:0.211384):0.311641,11:1.080194):0.343617,((12:0.000001,13:0.000002):1.00959,((((((14:1.735763,(21:1.021653,22:0.745855):1.32893):0.544281,23:1.142382):0.304144,(((28:2.194690,35:1.982977):2.42272,(47:1.199441,48:1.614257):1.55423):0.165392,(((44:1.331552,45:0.986608):1.7634,((49:0.000002,50:0.005465):0.096929,51:0.148334):1.15515):0.221072,52:2.301251):0.492052):0.380145):0.401545,(((((((24:0.065361,25:0.072542):0.425186,26:0.218840):0.0612512,27:0.271508):0.390471,29:1.085689):0.628175,((((30:0.767858,31:0.287957):0.387593,32:1.224937):0.439453,33:0.374136):0.185394,34:0.114870):0.567567):0.0634637,46:2.477197):0.57379,((((36:0.201867,38:0.154243):0.0639059,37:0.159421):1.60259,(39:1.806819,(41:0.310978,(42:0.009840,43:0.026936):0.147091):1.95495):0.481713):0.794495,40:1.813964):0.14128):0.183041):1.25982,((((16:0.000001,17:0.013106):0.405382,18:0.137446):0.682688,19:0.156618):1.0619,20:0.686395):0.221404):0.108423,15:1.763763):0.777758):0.614178):0.532663):0.0538833):0.0854816,2:0.416330):0.0519076,3:0.687385);
 006: 1 -22971.70587 -24143.31189 (0:0.298691,((1:0.208436,((4:0.556331,((5:0.764564,(((8:0.000002,9:0.026132):0.310264,10:0.265901):0.413833,11:0.870888):0.28254):0.266367,(6:0.665697,7:1.022005):0.139836):0.22997):0.154227,((12:0.000001,13:0.000001):0.981717,((((((((14:2.246121,40:1.681822):0.173093,(((36:0.249096,38:0.122253):0.0660926,37:0.179597):1.02976,(39:0.944104,(41:0.277199,(42:0.046326,43:0.003992):0.143884):1.68308):0.621746):0.832684):0.0945833,(((28:1.855630,35:2.363630):2.80109,52:1.716770):0.0172026,(((44:2.220983,45:0.397632):3.10777,((49:0.000002,50:0.012554):0.02673,51:0.137820):0.772476):0.291026,(47:2.054740,48:1.253635):2.24484):0.458894):0.525709):0.327404,23:1.615833):0.171517,((((((24:0.055799,25:0.095939):0.507757,26:0.175025):0.0989231,27:0.171849):0.290678,29:1.034882):0.482927,46:2.425203):0.0604996,((((30:0.592923,31:0.491914):0.283377,32:1.037970):0.201789,33:0.279256):0.221728,34:0.309628):0.433294):0.698705):0.18874,(21:0.704504,22:0.767971):1.76363):0.492321,((((16:0.000002,17:0.000003):0.249806,18:0.180629):0.361207,19:0.398304):0.920583,20:0.573081):0.177496):0.499517,15:0.949726):0.797152):0.452854):0.149113):0.0822002,2:0.350725):0.0753252,3:0.433061);
 007: 1 -23471.51007 -24139.8397 (0:0.337903,(1:0.126922,(((4:0.311260,5:0.627720):0.481265,(6:1.019606,7:0.830129):0.33136):0.290818,((((8:0.000002,9:0.013300):0.384,10:0.184953):0.392264,11:1.291125):0.451009,((12:0.000001,13:0.000002):0.942603,(((((14:2.142331,(21:0.871687,22:0.698193):0.837774):0.499795,23:1.082931):0.283114,(((((((24:0.084616,25:0.124876):0.351586,26:0.190685):0.0534288,27:0.201661):0.527764,29:1.465132):0.503257,((((30:0.582675,31:0.244571):0.479498,32:1.654921):0.322863,33:0.393601):0.255966,34:0.134060):0.613849):0.221865,46:2.516097):0.888818,((((28:2.555807,35:1.854974):1.52164,((44:1.221464,45:0.835255):2.00943,((49:0.000002,50:0.005740):0.0536544,51:0.150612):1.39037):0.607477):2.37703e-06,52:2.024637):0.510069,((((36:0.207592,38:0.131537):0.0609872,37:0.209406):1.49242,(47:2.286010,48:1.013894):1.54869):0.212899,((39:1.205681,(41:0.185922,(42:0.018307,43:0.016353):0.283547):2.08876):0.438359,40:2.021076):0.552312):0.12395):0.461913):0.434944):0.341095,15:1.729813):0.0649256,((((16:0.000002,17:0.006845):0.379177,18:0.130592):0.593846,19:0.191461):1.19886,20:0.728799):0.250823):0.711601):0.291686):0.679529):0.0878032):0.0757796,(2:0.542866,3:0.659607):0.0550265);
 008: 3 -24172.50783 -24145.53597 (0:0.300400,(1:0.053195,(((4:0.460964,5:0.438387):0.394704,(6:0.749385,7:0.939621):0.401051):0.195047,((((8:0.000002,9:0.019886):0.654478,10:0.175088):0.386128,11:1.255655):0.550881,((12:0.000001,13:0.000002):1.09764,(((((((14:2.035057,(21:0.747531,22:1.171440):1.22483):0.241435,23:0.893482):0.35601,(((36:0.260002,37:0.292867):0.0676237,38:0.065567):2.01861,((39:1.210667,(41:0.196270,(42:0.041248,43:0.021891):0.170293):1.82979):0.348376,40:1.682927):0.387558):0.59224):0.405066,(((28:2.784352,35:1.688294):1.28134,(47:1.447579,48:1.343061):2.14951):0.176813,(((44:1.221857,45:0.849264):3.30637,((49:0.000002,50:0.018273):0.127848,51:0.105857):0.857981):0.452316,52:2.093555):0.535813):0.100181):0.384734,((((((24:0.082774,25:0.060561):0.305905,26:0.098785):0.0727848,27:0.229295):0.263341,29:1.103990):0.450454,((((30:0.644915,31:0.158997):0.338489,32:1.025382):0.239145,33:0.344346):0.218014,34:0.323938):0.228781):0.140091,46:2.982704):0.599674):0.691882,((((16:0.000001,17:0.000003):0.23683,18:0.221795):0.284387,19:0.505543):0.629249,20:0.721828):0.273707):0.249565,15:1.385602):0.634988):0.195917):0.343028):0.245916):0.229277,(2:0.474399,3:0.584396):0.155271);
 009: 1 -24985.68139 -24144.37402 (0:0.297009,1:0.222839,(((2:0.399416,((6:0.770211,7:1.289008):0.295172,((12:0.000001,13:0.000001):1.4007,(((((((14:1.534895,(28:2.925128,35:1.925009):0.905126):0.533868,((((44:1.777773,45:0.736456):2.2913,((49:0.000002,50:0.009601):2.68916e-06,51:0.223920):1.18672):0.689204,52:1.986234):0.247282,(47:1.711561,48:0.857680):2.06327):0.179068):0.359724,(((36:0.141809,38:0.115048):0.125741,37:0.139096):1.51114,((39:1.346167,40:1.804948):0.541416,(41:0.069980,(42:0.033149,43:0.018499):0.286383):1.40013):0.633414):0.283463):0.619003,((((((24:0.064879,25:0.113383):0.325226,26:0.130272):0.0388847,27:0.224923):0.45887,29:1.000866):0.403933,(((30:0.539347,31:0.405812):0.361006,(33:0.325346,34:0.337401):0.217947):0.164787,32:1.159010):0.090412):2.40459e-06,46:2.951245):0.751262):0.244387,((21:0.879444,22:0.564276):2.03963,23:1.279262):0.140724):0.132706,((((16:0.000002,17:0.000003):0.401539,18:0.145292):0.390399,19:0.489864):0.754788,20:0.630934):0.466828):0.274334,15:1.334914):0.447421):0.584316):0.217057):0.108157,3:0.722321):0.137283,((4:0.202722,5:0.962621):0.317333,(((8:0.000002,9:0.011267):0.280114,10:0.404998):0.650631,11:1.151232):0.602557):0.427128):0.0237988);
 010: 5 -25456.82344 -24147.35258 (0:0.353541,(1:0.205039,(2:0.341462,(((4:0.492595,5:0.727622):0.201818,(6:0.832412,7:0.863107):0.445881):0.125983,((((8:0.000002,9:0.005840):0.417575,10:0.310414):0.390486,11:0.981725):0.395266,((12:0.000001,13:0.000002):1.18081,(((((14:2.356560,(((28:1.658443,35:1.037398):2.40248,(((((36:0.184074,38:0.135384):0.137662,37:0.156938):1.78786,(39:1.489812,(41:0.104706,(42:0.034721,43:0.020340):0.268445):1.33449):0.101966):0.445003,40:1.159710):0.753473,52:1.745762):0.330329):0.0220571,(((44:1.935874,45:0.575850):3.28926,(47:1.788153,48:1.674954):0.465028):1.43513,((49:0.000002,50:0.009291):0.0804089,51:0.135964):1.61503):0.2794):0.292465):0.250955,23:1.678331):0.215538,(21:0.823565,22:0.802830):1.60029):0.130512,((((((24:0.091842,25:0.136352):0.306485,26:0.146919):0.0663037,27:0.283754):0.271922,29:1.105473):0.172261,46:3.224958):0.124449,((((30:0.608435,31:0.329430):0.416754,32:1.093486):0.299463,33:0.231961):0.219179,34:0.163702):0.416845):0.954813):0.325052,(15:1.722427,((((16:0.000002,17:0.011729):0.214632,18:0.228007):0.459056,19:0.395454):0.757899,20:0.750069):0.237075):0.253665):0.820734):0.408053):0.783775):0.0871914):0.136029):0.106747,3:0.485242);
 011: 1 -23694.40939 -24143.20728 (0:0.291182,(1:0.262625,(((4:0.473889,5:0.678527):0.361158,((((8:0.000002,9:0.000002):0.508855,10:0.242363):0.358869,11:1.292759):0.245082,((12:0.000001,13:0.000002):0.785949,((((((14:2.404612,(((28:1.270146,35:1.732923):3.05667,(((44:1.542157,45:0.739264):1.52237,(47:1.695840,48:1.355336):1.32392):1.11235,((49:0.000002,50:0.003212):0.0724788,51:0.110980):1.39949):0.0275731):0.191497,((((((36:0.223835,38:0.077793):0.109838,37:0.120677):1.88983,39:1.333603):0.334152,(41:0.128777,(42:0.019042,43:0.008925):0.330501):1.8425):0.525463,40:1.748494):0.660795,52:1.714032):0.302136):0.0858705):0.341829,(((((24:0.097047,25:0.114518):0.2813,(26:0.182889,27:0.311748):0.0595082):0.394028,29:1.033518):0.37164,46:3.069073):0.069659,((((30:0.629858,31:0.487727):0.597857,33:0.353387):0.298439,34:0.229447):0.36597,32:1.621045):0.189231):0.575666):0.240597,(21:0.882336,22:0.711128):2.25081):0.0488862,23:1.528208):0.376192,((((16:0.000001,17:0.018339):0.328856,18:0.166825):0.361288,19:0.231792):0.880409,20:0.655657):0.504954):0.480073,15:1.478345):0.38731):0.810692):0.559208):0.181691,(6:0.955328,7:0.961307):0.476486):0.183669):0.0859999,(2:0.587176,3:0.687017):0.11325);
 012: 2 -24490.50233 -24143.46438 (0:0.248710,(1:0.176525,(((4:0.414300,5:0.853405):0.359597,(6:1.033094,7:1.273962):0.259518):0.0601313,((((8:0.000002,9:0.026401):0.275061,10:0.338943):0.434915,11:0.978285):0.459022,((12:0.000001,13:0.000002):0.682147,((((((14:1.922020,(21:1.254007,22:0.722185):1.34024):0.714035,23:1.314688):0.246662,((28:2.281778,35:1.249611):1.92103,(((((36:0.179251,38:0.109103):0.184367,37:0.061153):1.40141,(39:1.620935,(40:2.038408,(41:0.143807,(42:0.008142,43:0.019371):0.207194):1.29193):0.357139):0.324786):0.258555,52:1.982521):0.335507,(((44:1.352727,45:0.852813):2.83602,((49:0.000002,50:0.000002):0.00246497,51:0.144291):1.08336):0.546976,(47:1.452868,48:1.245497):1.77857):0.221804):0.169089):0.351683):0.567021,(15:1.453566,(((16:0.000002,17:0.006169):0.259695,18:0.234617):0.376674,19:0.610630):0.786229):0.189333):0.143486,((((((24:0.083587,25:0.049659):0.289863,26:0.119036):0.0748742,27:0.254226):0.32478,29:1.115657):0.340121,((30:0.798261,31:0.320219):0.322719,(32:1.022026,(33:0.471381,34:0.480511):0.238803):0.240707):0.155847):0.574814,46:2.867518):0.378315):0.13726,20:1.073259):0.843081):0.487735):0.52184):0.143167):0.134565,(2:0.415222,3:0.602903):0.064269);
 013: 1 -23262.62666 -24146.13815 (0:0.314460,(1:0.338795,3:0.721610):0.103369,((2:0.267218,((6:0.736515,7:1.107231):0.360321,((((8:0.000002,9:0.012320):0.5707,10:0.263659):0.417425,11:1.074583):0.324732,((12:0.000001,13:0.000002):1.18981,((((14:2.110908,(21:0.612863,22:0.692869):0.579365):0.663189,23:1.169392):0.27876,(((((((24:0.066689,25:0.093370):0.320098,26:0.164021):0.1254,27:0.229128):0.232277,29:0.946152):0.560718,((((30:0.643221,31:0.234619):0.433245,32:0.970736):0.21041,33:0.264307):0.188171,34:0.136861):0.316185):0.235171,46:2.893988):0.351255,((((28:2.293920,35:1.526368):2.44539,52:2.069435):0.0213391,(((44:1.220243,45:1.211367):2.16861,((49:0.000002,50:0.012102):0.0352514,51:0.179866):0.475294):0.495669,(47:1.389168,48:1.379791):2.41735):0.325214):0.361235,(((((36:0.169054,38:0.123353):0.154079,37:0.108982):1.29956,(41:0.250656,(42:0.026041,43:0.012449):0.1626):1.52904):0.410209,39:1.376223):0.633158,40:2.070392):0.436627):0.109314):0.45011):0.9349,(15:1.794082,((((16:0.000001,17:0.000003):0.442063,18:0.184610):0.137483,19:0.413986):0.538912,20:0.825416):0.667633):0.0625474):0.616194):0.388105):0.231374):0.337811):0.210022,(4:0.274019,5:0.678824):0.418861):0.0808842);
 014: 1 -24987.24116 -24148.87178 (0:0.203306,(1:0.149144,(((4:0.303224,5:0.800565):0.304553,(((((8:0.000002,9:0.043891):0.299091,10:0.227469):0.402199,11:0.982435):0.401052,(12:0.000001,13:0.000002):1.46803):0.239973,(((((14:1.694824,(21:1.069977,22:0.722966):0.888554):0.224717,23:0.994707):0.655375,(((((((24:0.048107,25:0.088500):0.366938,26:0.151930):0.18363,27:0.189129):0.480115,29:1.050975):0.271752,(((30:0.934356,31:0.175149):0.184306,32:1.203079):0.226881,(33:0.398363,34:0.323011):0.508394):0.147266):0.231972,46:3.216130):0.769873,((((28:2.261883,35:1.790393):2.1885,(((44:1.326189,45:0.967245):2.54825,((49:0.000002,50:0.014236):0.100076,51:0.129688):0.641052):0.521291,52:2.607810):0.164599):0.108967,(47:1.316101,48:1.558097):2.56259):0.541343,(((((36:0.184717,38:0.119644):0.0451761,37:0.255078):1.34943,(41:0.250318,(42:0.043353,43:0.012060):0.201247):1.9567):0.531271,39:1.310588):0.897303,40:1.468523):0.475621):0.183231):0.130012):0.308984,20:0.641562):0.356439,(15:1.700693,(((16:0.000001,17:0.000003):0.286351,18:0.197828):0.330096,19:0.385098):0.511978):0.580554):0.974921):0.393234):0.114763,(6:1.053235,7:1.018172):0.251746):0.199134):0.126545,(2:0.385059,3:0.650017):0.13147);
 015: 1 -21352.07035 -24150.88055 (0:0.302681,(1:0.080628,(((4:0.395476,5:0.477364):0.35891,(((8:0.000002,9:0.006765):0.403253,10:0.225775):0.608864,(11:0.650057,((12:0.000001,13:0.000002):0.911888,((((((14:2.414266,((((30:0.488127,31:0.418735):0.461151,32:1.094825):0.17594,33:0.353800):0.177342,34:0.044125):0.147433):0.112819,(((((24:0.054595,25:0.067329):0.491471,26:0.072138):0.065681,27:0.273137):0.419621,29:0.935393):0.562234,46:3.252628):0.246293):0.376206,((((28:1.692611,35:1.454113):2.00233,(47:1.492647,48:1.315205):1.97217):2.10152e-06,((((44:1.029037,45:1.061575):3.42675,(49:0.000002,50:0.012614):0.0159787):0.161884,51:0.000002):1.75069,52:2.400077):0.144588):0.442598,((((36:0.188100,38:0.119606):0.041124,37:0.169377):0.999294,(39:1.027332,(41:0.171482,(42:0.014940,43:0.021075):0.244682):2.38664):0.333672):0.515151,40:1.677223):0.707224):0.265886):0.34768,((21:0.917532,22:0.581102):0.919376,23:2.040002):0.225912):0.145649,((((16:0.000001,17:0.000003):0.222596,18:0.145881):0.304005,19:0.206635):0.416634,20:0.682208):0.618687):0.23125,15:0.915818):0.628489):0.324523):0.193022):0.204553):0.176654,(6:0.746084,7:0.775220):0.193777):0.253751):0.11955,(2:0.344387,3:0.493266):0.0602119);
 016: 1 -24078.95019 -24148.86578 (0:0.223407,(1:0.227314,(2:0.490834,(((4:0.407886,5:0.822558):0.351274,(6:1.160004,7:1.116992):0.618752):0.146569,((((8:0.000002,9:0.019986):0.567849,10:0.316774):0.350669,11:1.017640):0.510667,((12:0.000001,13:0.000002):0.704015,(((((14:2.097740,(((36:0.265337,38:0.079289):0.207283,37:0.014851):1.05757,46:2.583484):0.293321):0.316296,((((28:1.958961,35:1.382733):1.53513,(((44:1.561904,45:0.667138):2.89651,((49:0.000002,50:0.015088):0.0662446,51:0.130848):1.36046):0.391456,52:2.031993):0.10788):0.156791,(47:1.424109,48:1.676863):2.46905):0.124686,((39:1.191847,(41:0.090556,(42:0.037444,43:0.000370):0.295925):1.42764):0.738027,40:1.803307):0.357461):0.417106):0.491584,(((((24:0.040294,25:0.087644):0.22302,(26:0.158768,27:0.333728):0.063366):0.27461,29:1.343690):0.982472,(((30:0.578425,31:0.535509):0.520059,32:0.958973):0.282564,33:0.272863):0.212258):0.260491,34:0.056234):0.897636):0.498305,((21:0.562605,22:1.076471):1.56317,23:1.157073):0.319875):0.281672,(15:1.989379,((((16:0.000001,17:0.000003):0.25915,18:0.183183):0.166302,19:0.701119):0.706491,20:0.948240):0.237406):0.0336374):0.685945):0.726291):0.403588):0.187402):0.0858787):0.126735,3:0.646774);
 017: 1 -24371.5565 -24144.42893 (0:0.191934,(1:0.228804,(((4:0.263730,5:0.677298):0.302312,(((8:0.000002,9:0.012824):0.667208,10:0.250572):0.820994,(11:1.193695,((12:0.000001,13:0.000002):1.17926,((((((14:1.724196,23:1.066971):0.308283,((((36:0.188481,38:0.143063):0.107773,37:0.151609):0.894291,46:2.761131):0.49717,((39:1.047275,(41:0.207537,(42:0.011660,43:0.038744):0.152707):1.76416):0.749009,40:1.869080):0.375778):0.48491):0.21902,(21:0.849776,22:0.520408):1.99128):0.414294,((28:1.904019,35:1.441401):2.52636,((((44:0.748659,45:1.350586):2.09641,(47:1.772536,48:1.488050):1.80457):1.02491,((49:0.000002,50:0.005671):0.0305444,51:0.155662):0.855235):0.238101,52:1.979920):0.385105):0.20149):0.154734,((((24:0.070946,25:0.062445):0.302099,(26:0.132656,27:0.300280):0.077418):0.485716,29:1.073593):0.522482,((((30:0.494250,31:0.449910):0.580854,32:1.163586):0.144655,33:0.266458):0.296939,34:0.230650):0.231132):0.827037):0.384702,((15:1.474752,(((16:0.000001,17:0.012535):0.218867,18:0.238863):0.322763,19:0.543162):0.570599):0.209285,20:0.947134):0.242181):1.01341):0.137059):0.112503):0.449362):0.165631,(6:0.622696,7:1.035636):0.447874):0.0627795):0.0838984,(2:0.440390,3:0.589214):0.136966);
 018: 1 -23296.78786 -24144.33759 (0:0.332118,((1:0.303962,((4:0.489777,5:1.011547):0.229593,(6:0.956340,7:1.481721):0.48164):0.457376):0.073746,(2:0.322952,(((((8:0.000002,9:0.013281):0.585995,10:0.198167):0.372465,11:1.361658):0.0922663,(12:0.000001,13:0.000001):1.66915):0.247238,((((((14:1.762627,(((44:0.779864,45:1.614727):2.06479,((49:0.000002,50:0.012169):0.0416544,51:0.223760):0.96054):0.592752,52:2.171350):0.35533):0.290627,((28:2.125599,35:1.863696):1.2557,(47:1.443813,48:1.638603):2.06263):0.480979):0.325761,(((((36:0.162402,38:0.070505):0.0923547,37:0.155008):1.8163,(41:0.192119,(42:0.015770,43:0.031945):0.305573):1.06746):0.593052,39:1.083779):0.946229,40:1.708657):1.02812):0.22704,23:1.439105):2.45106e-06,(21:0.468501,22:0.867320):1.27908):0.300017,((15:1.459015,((((24:0.086343,25:0.077300):0.193514,(26:0.176213,27:0.490501):0.0769006):0.227046,(29:1.192529,((((30:0.310705,31:0.685382):0.678582,33:0.352034):0.101881,34:0.247144):0.428184,32:1.304764):0.232217):0.0906853):0.0646256,46:3.658956):0.55372):0.422925,((((16:0.000002,17:0.000003):0.27037,18:0.211191):0.467498,19:0.271348):1.41587,20:0.617775):0.499478):0.135394):1.29773):0.310571):0.163172):0.120514,3:0.657197);
 019: 1 -23517.27914 -24141.50071 (0:0.281829,1:0.216139,((2:0.331310,3:0.697329):0.111935,(((4:0.506784,5:0.717995):0.196522,(6:0.945325,7:0.789416):0.324833):0.191385,(((((8:0.000002,9:0.038265):0.41284,10:0.377196):0.2832,11:1.035407):0.567828,(12:0.000001,13:0.000002):1.86543):0.132884,(((((((14:1.679063,(21:0.858730,22:0.613338):1.48752):0.561748,23:1.577279):0.345382,((28:2.948202,35:2.395382):0.755387,(((44:1.412113,45:0.955707):2.23958,((49:0.000002,50:0.005680):0.0546956,51:0.090487):1.26549):0.84021,52:2.799225):2.23344e-06):0.250029):0.167187,(47:1.444946,48:1.543798):1.68355):0.637814,((((36:0.252301,38:0.120508):0.0810028,37:0.188203):1.35744,(39:1.772444,(41:0.225049,(42:0.019011,43:0.044772):0.227158):1.05409):0.752058):0.617844,40:2.271027):2.96862e-06):0.48115,((((((24:0.045524,25:0.079885):0.301919,26:0.203203):0.0987574,27:0.295618):0.318809,29:0.699230):0.239627,(((30:0.752825,31:0.212235):0.534243,32:1.244266):0.191246,(33:0.413823,34:0.324348):0.249123):0.544794):0.00290615,46:3.341419):0.557141):0.422164,(15:1.776105,((((16:0.000002,17:0.006756):0.342271,18:0.234666):0.3951,19:0.521044):0.59968,20:0.983880):0.419128):0.399107):0.608618):0.0210769):0.0852695):0.159491);
 020: 1 -25519.91284 -24145.10637 (0:0.279736,(1:0.264205,(((4:0.624799,5:0.907126):0.212541,(6:0.826858,7:1.133365):0.608508):0.175082,((((8:0.004504,9:0.000002):0.467467,10:0.175668):0.553561,11:0.983734):0.257469,((12:0.000001,13:0.000002):1.45831,((((((14:1.284964,(21:0.658665,22:0.907680):0.741566):0.572748,23:1.118752):0.2042,(((28:1.750474,35:1.989360):1.5065,(47:1.495056,48:1.266636):2.30642):0.429791,(((44:1.382472,45:0.891426):3.38238,((49:0.000002,50:0.008268):0.0750295,51:0.125086):1.11045):0.21932,52:1.972111):0.288577):0.434196):0.390352,((((((24:0.110903,25:0.036898):0.435303,26:0.096488):0.011589,27:0.239643):0.495868,29:0.777348):0.393277,(((((30:0.437303,31:0.334474):0.442619,32:1.026642):0.181827,33:0.323718):0.182022,34:0.211704):0.305264,46:2.829744):0.0248186):0.709638,(((36:0.159882,38:0.148754):0.032516,37:0.280843):1.53507,((39:1.636020,(41:0.145019,(42:0.026216,43:0.022586):0.228621):1.76522):0.601729,40:1.558417):0.580481):0.416034):0.0747713):0.457835,((((16:0.000001,17:0.005793):0.369287,18:0.198071):0.454403,19:0.376210):0.855068,20:0.846239):0.265504):0.350567,15:1.100890):0.696043):0.54441):0.487798):0.112125):0.0737167,(2:0.536191,3:0.867562):0.0752721);
 021: 1 -24561.31549 -24148.45297 (0:0.180111,(1:0.297630,(2:0.302205,((4:0.290110,5:0.795254):0.192703,((6:0.796547,7:0.916992):0.206979,((((8:0.006155,9:0.000003):0.291089,10:0.340991):0.408647,11:0.713111):0.666081,((12:0.000001,13:0.000001):1.0408,(((((((14:2.349436,((36:0.225038,37:0.221461):0.0505461,38:0.083357):1.25295):0.191549,((39:1.307656,(41:0.091515,(42:0.045270,43:0.021501):0.360288):1.73272):0.520637,40:1.712973):0.768122):0.56122,((((44:0.999573,45:1.229394):2.56541,(47:1.255207,48:1.723737):1.1482):1.10926,((49:0.000002,50:0.008545):0.0456805,51:0.121515):0.901902):0.219341,52:2.265897):0.648089):0.330738,(23:0.556907,(28:2.635537,35:1.144432):2.22307):0.0728457):0.104466,(21:0.798710,22:0.406003):1.92326):0.559829,((((((24:0.059492,25:0.067390):0.312329,26:0.152491):0.0858218,27:0.239096):0.26048,29:1.087931):0.36481,((30:0.611127,31:0.294869):0.432394,((32:1.430740,33:0.195087):0.120494,34:0.210221):0.269893):0.339376):0.380488,46:2.862834):0.507635):0.432792,(15:1.353746,((((16:0.000001,17:0.000003):0.192244,18:0.174206):0.334838,19:0.398437):0.738676,20:1.236837):0.402607):0.0339911):0.406395):0.649034):0.201985):0.228673):0.200104):0.0618036):0.0508545,3:0.524260);
 022: 1 -25883.40355 -24149.14637 (0:0.320876,1:0.233023,(((2:0.278835,3:0.747589):0.114501,((6:0.701916,7:1.489068):0.253014,((12:0.000001,13:0.000001):1.42299,(((((14:1.716604,(((28:2.066516,35:1.852843):1.75962,(((44:1.399790,45:0.601613):2.64139,(47:1.857150,48:1.448547):2.04554):0.452035,(((49:0.000002,50:0.003074):0.0853043,51:0.113290):1.24583,52:1.802957):0.210117):0.121319):0.411593,((((36:0.253487,38:0.116281):0.194826,37:0.137533):1.86485,(39:1.442552,(41:0.082615,(42:0.011259,43:0.023314):0.272545):1.76089):0.299652):0.367219,40:1.724225):0.790972):0.146637):0.427522,(((((((24:0.052722,25:0.065323):0.405146,26:0.108635):0.0628763,27:0.261158):0.279894,29:1.238284):0.493039,32:1.148082):0.195558,((30:0.539362,31:0.215048):0.519833,(33:0.368773,34:0.286252):0.219569):0.171516):0.0249473,46:3.320337):0.974538):0.425149,((21:0.955575,22:0.663328):1.61937,23:1.318873):0.469231):0.631891,20:0.897576):0.104331,(15:1.428442,(((16:0.000002,17:0.010780):0.210969,18:0.231134):0.551022,19:0.277828):0.538957):0.560286):0.644702):0.647196):0.131191):0.0947189,(4:0.327945,(5:0.490169,(((8:0.000003,9:0.023078):0.443524,10:0.287387):0.45005,11:1.065778):0.615956):0.33691):0.508255):0.0917036);
 023: 1 -22880.43687 -24148.81686 (0:0.295440,(1:0.211070,(((4:0.483479,5:0.691969):0.273793,(6:0.876685,7:1.016689):0.243385):0.126558,((((8:0.000574,9:0.027859):0.495788,10:0.237752):0.559008,11:1.135363):0.411645,((12:0.000001,13:0.000002):0.975875,((((((14:1.190234,(21:0.725280,22:0.901831):0.553623):0.838074,23:0.824504):0.301602,(((((28:2.328499,35:3.376819):1.37163,(47:1.376719,48:1.248113):1.79227):0.159598,52:2.400292):0.221528,((44:2.150716,45:0.505092):3.64449,((49:0.000002,50:0.016264):0.0242077,51:0.156554):0.58955):0.661163):0.266625,(((36:0.175885,38:0.104058):0.0596097,37:0.174074):1.52303,((39:1.259635,40:1.642659):0.215634,(41:0.370252,(42:0.034377,43:0.000003):0.020778):1.55178):0.715802):0.582493):0.447567):0.528443,(((((24:0.101410,25:0.084136):0.321811,(26:0.141438,27:0.331466):0.116594):0.37194,29:0.943168):0.252486,(((30:0.519334,32:1.211933):0.220283,31:0.340964):0.422972,(33:0.384064,34:0.431204):0.293444):0.204392):0.136919,46:2.616157):0.520624):0.231041,15:1.665017):0.154681,((((16:0.000001,17:0.000003):0.241314,18:0.227178):0.233324,19:0.463228):1.21539,20:0.361533):0.425953):0.952859):0.466716):0.48555):0.189744):0.126921,(2:0.350576,3:0.692942):0.0906073);
 024: 1 -23900.7256 -24148.64858 (0:0.289197,(1:0.319711,3:0.660683):0.0364771,(2:0.452077,((4:0.331703,5:0.900082):0.484429,((6:0.752313,7:0.966699):0.290779,((((8:0.000002,9:0.022783):0.539038,10:0.274745):0.400787,11:1.194138):0.437539,((12:0.000001,13:0.000001):0.693171,((((((14:1.769428,(28:1.208576,35:1.842622):1.30268):0.868588,(((24:0.047803,25:0.040410):0.289166,(26:0.099660,27:0.212232):0.0624024):0.588451,(29:0.663464,(((30:0.476957,31:0.284078):0.450006,(33:0.408449,34:0.351118):0.222162):0.136248,32:1.026404):0.427119):0.073379):1.19932):0.358001,((((((36:0.163345,38:0.134587):0.106394,37:0.196003):1.50702,(39:1.007066,(41:0.173431,(42:0.035147,43:0.007862):0.344331):1.40756):0.655176):0.606245,40:2.134776):0.41035,46:2.382438):0.527269,((((44:1.149587,45:1.552508):1.86952,(47:1.512779,48:1.559870):1.29731):1.08132,52:2.399095):0.175793,((49:0.000002,51:0.231856):0.00391329,50:0.002539):0.955018):0.166152):0.0986022):0.555682,((21:1.194142,22:0.572486):1.66398,23:1.026585):0.198222):0.621531,((((16:0.000002,17:0.000003):0.319457,18:0.129632):0.3214,19:0.399882):0.849268,20:0.805013):0.765602):0.235788,15:1.344459):0.6698):0.563507):0.45871):0.18436):0.134131):0.0672583);
 025: 1 -24721.07693 -24145.90715 (0:0.182779,(1:0.263121,((2:0.230903,((((8:0.000002,9:0.017792):0.326534,10:0.252422):0.477718,11:0.788933):0.236782,((12:0.000001,13:0.000001):0.948331,((((((14:1.845414,(21:0.871736,22:0.768626):1.11511):0.635158,23:0.885319):0.503972,((((((28:1.131961,35:2.590029):2.51724,(44:1.581245,45:0.566866):2.61893):0.448026,((49:0.000002,50:0.008701):0.0532587,51:0.182281):1.36432):0.262578,52:1.613968):0.208697,(47:1.209356,48:1.587487):2.13598):0.334276,((((36:0.165662,38:0.130430):0.157532,37:0.165172):1.49355,(39:1.446264,(41:0.133808,(42:0.029053,43:0.028273):0.279696):1.99102):0.391936):0.396826,40:1.891859):0.606913):0.542244):0.308483,((((((24:0.151803,25:0.024105):0.363073,26:0.110392):0.0950221,27:0.299208):0.507906,29:0.805021):0.46225,46:2.646328):0.00639177,((((30:0.625829,31:0.341637):0.337635,32:0.884988):0.376714,33:0.205380):0.382028,34:0.156947):0.480461):0.736241):0.729312,(15:1.387113,(((16:0.000001,17:0.006256):0.233791,18:0.304637):0.286631,19:0.234838):0.731119):0.216119):0.14426,20:0.670780):0.64374):0.716013):0.611277):0.127008,3:0.533409):0.0640906):0.12898,((4:0.409383,5:1.004004):0.175238,(6:0.672055,7:1.029812):0.370217):0.316844);
 026: 3 -24403.80012 -24141.65862 (0:0.175851,(1:0.209697,((4:0.470907,5:0.894272):0.187395,(6:0.936680,7:0.905718):0.237779):0.124269):0.0729782,((2:0.151819,3:0.743233):0.15678,((((8:0.000002,9:0.011943):0.245182,10:0.254834):0.518062,11:1.125036):0.447996,((12:0.000001,13:0.000001):1.20149,((((((((14:2.094359,(28:2.100735,35:0.742407):1.76511):0.342101,((((36:0.203036,38:0.143451):0.191019,37:0.113092):1.29309,(39:1.102758,(41:0.161524,(42:0.010039,43:0.027111):0.228456):1.89373):0.726359):0.529267,40:1.381694):0.332449):0.267787,(((44:0.568488,45:1.396428):3.28678,((49:0.000002,51:0.168707):0.00152683,50:0.010873):0.522264):0.791805,52:1.851597):0.44236):0.147171,(47:2.073132,48:0.712946):1.79875):0.737693,(((((24:0.118529,25:0.059175):0.323254,(26:0.129160,27:0.282637):0.140742):0.43399,46:3.208363):0.0241094,29:0.736679):0.486241,(((30:0.578444,31:0.585811):0.42321,(32:1.339911,33:0.210424):0.0919468):0.197004,34:0.204333):0.507308):0.537414):0.490259,((21:0.724106,22:0.624450):1.59451,23:0.994147):0.496057):0.398624,((((16:0.000002,17:0.000003):0.211264,18:0.247838):0.429615,19:0.116065):0.887892,20:0.693970):0.582521):0.159616,15:1.039649):0.560948):0.476816):0.394531):0.0806221);
 027: 1 -24102.64511 -24141.5519 (0:0.161512,(1:0.240988,((4:0.375419,(5:0.757944,((((8:0.013048,9:0.000002):0.585198,10:0.339534):0.754019,11:1.013531):0.213174,((12:0.000001,13:0.000002):0.839951,((((14:2.453526,(((21:1.072685,22:0.629342):2.00592,23:1.019182):0.203425,(((28:1.695009,35:1.294236):2.89911,(((49:0.000002,50:0.002994):2.8324e-06,51:0.185629):1.20013,52:2.840402):0.358762):0.24477,((((((36:0.249790,38:0.141930):0.117772,37:0.121415):1.80411,39:1.444735):0.384183,(41:0.282566,(42:0.036926,43:0.004566):0.151168):1.54452):0.505504,40:1.906891):0.569435,((44:1.165380,45:0.826880):2.48882,(47:1.257678,48:1.427396):1.23407):0.671824):0.497022):0.283629):0.511873):0.681917,((((((24:0.115891,25:0.094428):0.413429,26:0.152761):0.0971084,27:0.264446):0.218608,((((30:0.584129,31:0.553078):0.447898,33:0.000002):0.421581,34:0.225325):0.739229,32:1.289695):0.317681):0.421595,29:0.835155):0.431453,46:2.885167):0.481393):0.361272,((((16:0.000001,17:0.000003):0.25599,18:0.253785):0.357648,19:0.159104):0.68113,20:0.944684):0.139337):0.429462,15:1.025016):0.748244):0.819298):0.226062):0.40744):0.355682,(6:0.709960,7:0.931012):0.404281):0.0951119):0.131119,(2:0.413301,3:0.599989):0.173478);
 028: 1 -25677.18831 -24155.47284 (0:0.217648,(1:0.225068,(((4:0.456832,5:0.676918):0.217436,(6:0.656236,7:0.707559):0.190701):0.355621,((((8:0.000002,9:0.011689):0.463566,10:0.266403):0.425081,11:1.144135):0.549652,((12:0.000001,13:0.000001):1.1585,((((((((14:2.676804,(21:1.315523,22:0.285786):1.03364):0.415133,23:0.897485):0.0754198,((((28:2.492761,35:2.810567):1.86316,(((49:0.000002,50:0.005678):0.0232599,51:0.189234):1.26163,52:2.303650):0.379968):0.00749966,((44:1.999382,45:0.951131):2.93826,(47:1.675809,48:1.590634):0.958453):0.829317):0.356432,((((36:0.209915,38:0.124746):0.172091,37:0.145208):1.64354,(39:1.424942,40:2.424330):0.63505):0.414989,(41:0.192974,(42:0.024050,43:0.018794):0.222844):2.16541):0.450568):0.449893):0.953617,15:1.360829):0.175754,(((16:0.000002,17:0.005804):0.26318,18:0.174518):0.544786,19:0.307119):0.80368):0.311664,20:1.033213):0.298295,((((24:0.042172,25:0.064424):0.302919,26:0.163711):0.122646,27:0.226416):0.505959,(29:0.868384,(((30:0.593963,31:0.419323):0.668365,(33:0.369034,34:0.278871):0.203248):0.180676,32:1.755924):0.514937):0.279929):0.843389):0.563717,46:2.098442):0.359184):0.303435):0.501036):2.55822e-06):0.116737,(2:0.348149,3:0.625881):0.106483);
 029: 1 -25296.66612 -24141.39287 (0:0.289752,(1:0.191322,(((4:0.499992,5:0.607023):0.440446,(6:0.824623,7:0.785059):0.348975):0.192867,(((((8:0.000002,9:0.026272):0.429688,10:0.271609):0.424719,11:0.904175):0.25197,(12:0.000002,13:0.000002):1.6238):0.429685,(((((14:2.088070,(21:1.071830,22:0.577969):0.7839):0.745322,23:0.864325):0.935404,(((((((24:0.082599,25:0.111335):0.294509,26:0.201663):0.0772457,27:0.321323):0.559837,29:1.132043):0.323898,46:3.666363):0.332182,((((30:0.584629,31:0.332210):0.365398,32:1.441091):0.461677,33:0.341373):0.218045,34:0.182717):0.341175):0.584227,((((28:1.681609,35:1.759296):2.91617,(((49:0.000002,50:0.002953):0.128097,51:0.102927):1.19341,52:2.202636):0.41437):0.0710301,((44:1.733945,45:0.833159):2.5286,(47:1.937149,48:1.159201):1.35949):1.32735):0.168507,((((36:0.185323,38:0.112922):0.141154,37:0.123466):1.5892,(39:2.005688,(41:0.287751,(42:0.015597,43:0.039422):0.1612):1.9599):0.685927):0.797578,40:1.564027):0.843619):0.352355):0.543949):0.481098,15:1.880461):0.00973404,((((16:0.000001,17:0.006191):0.317669,18:0.149376):0.856425,19:0.259121):1.08406,20:0.600908):0.659668):0.475779):0.313813):0.132858):0.0974301,(2:0.444350,3:0.572369):0.064181);
 030: 1 -25372.01516 -24142.8596 (0:0.241467,(1:0.163038,(((4:0.431538,5:0.651651):0.421728,(6:0.720891,7:0.795012):0.230102):0.270555,((((8:0.000002,9:0.005965):0.427667,10:0.284727):0.503789,11:1.183569):0.366762,((12:0.000001,13:0.000002):1.10674,(((((14:1.960642,(21:1.355957,22:0.270800):1.08874):0.433936,23:1.215450):0.0635115,((((((((24:0.075075,25:0.070604):0.489833,26:0.043640):0.101969,27:0.260161):0.294952,29:0.899471):0.420404,32:1.002039):0.336011,46:2.582840):0.000775775,(((30:0.417377,31:0.269292):0.453354,33:0.164662):0.226268,34:0.260817):0.212599):1.15839,((((((28:1.443484,35:1.372375):2.09364,52:1.874354):2.21188e-06,((44:1.463183,45:1.092446):2.40414,((49:0.000002,50:0.008776):0.0421064,51:0.191614):1.13639):0.581338):0.518002,(47:1.383068,48:1.245979):2.2265):0.567851,((39:1.627897,(41:0.209320,(42:0.038501,43:0.016613):0.17866):1.8549):0.408992,40:1.673474):0.271809):0.0513946,((36:0.198314,38:0.123232):0.0832412,37:0.232095):1.78822):0.315752):0.342664):0.347775,((((16:0.000001,17:0.000003):0.144698,18:0.170838):0.447613,19:0.375492):0.708809,20:0.615764):0.455876):0.0214652,15:1.212782):1.12349):0.379122):0.890511):0.123715):0.15805,(2:0.366403,3:0.694585):0.0827616);
 031: 2 -24256.09149 -24142.4856 (0:0.349016,(1:0.205271,((((4:0.553511,(5:0.323606,(((8:0.002203,9:0.025988):0.463201,10:0.131450):0.643192,11:1.404219):0.492505):0.273772):0.244563,6:0.915992):0.106087,7:0.925917):0.168727,((12:0.000001,13:0.000001):1.3233,(((((14:2.162078,(((28:1.216751,35:2.355156):2.02854,((44:1.283835,45:0.712422):2.43697,(47:1.521912,48:1.302230):0.753144):0.774352):0.777283,(((((((36:0.199190,37:0.276650):0.0153185,38:0.118705):1.81068,39:1.162872):0.411285,(41:0.166419,(42:0.005984,43:0.029787):0.229898):1.80745):0.477104,40:1.867641):0.70941,52:2.227431):0.713977,((49:0.000002,50:0.005971):0.0605256,51:0.168761):1.58058):0.243587):0.156937):0.478738,(((((24:0.039099,25:0.139851):0.382856,(26:0.153240,27:0.284823):0.0518908):0.666704,29:0.754510):0.305109,(((30:0.777255,31:0.337065):0.265084,32:1.215305):0.123612,(33:0.407706,34:0.363745):0.212336):0.214598):2.70738e-06,46:2.927549):0.699092):0.581914,((21:1.201709,22:0.374839):1.76719,23:1.496557):0.171109):0.37244,((((16:0.000002,17:0.000003):0.383705,18:0.128393):0.116741,19:0.541527):0.702864,20:1.039126):0.706169):0.0213871,15:1.290191):0.725086):0.435837):0.0380768):0.0615281,(2:0.460723,3:0.781840):0.104996);
 032: 1 -24329.08996 -24140.39676 (0:0.259212,(1:0.179940,(((4:0.274131,5:0.726250):0.199012,(((8:0.000002,9:0.012279):0.334778,10:0.371532):0.376745,(11:1.039268,((12:0.000001,13:0.000002):1.30338,((((((14:3.095346,(((((36:0.203218,38:0.213250):0.0128092,37:0.241435):1.66086,(39:1.411825,(41:0.166508,(42:0.024052,43:0.021242):0.218579):1.73507):0.423357):0.127926,40:1.871015):0.435389,((((44:1.538813,45:0.914470):2.78543,((49:0.000002,51:0.181402):2.60107e-06,50:0.011501):0.645447):0.91043,52:2.260833):0.476688,(47:0.939601,48:1.467507):2.42116):0.151085):0.0550503):0.230177,((((((24:0.085404,25:0.104007):0.431652,26:0.099668):0.151397,27:0.160434):0.606358,29:0.794901):0.357633,(((30:0.522540,31:0.346509):0.538582,(32:1.691632,33:0.110132):0.0880002):0.258543,34:0.309948):0.544699):2.17941e-06,46:2.947517):0.774115):0.0308429,(28:1.820047,35:1.724805):2.1363):0.20054,((21:0.782472,22:0.843431):1.48244,23:1.229763):0.238955):0.481914,(15:1.446294,(((16:0.000002,17:0.006159):0.274328,18:0.213379):0.376088,19:0.324024):0.645013):0.27529):0.0605672,20:1.122787):1.34445):0.587495):0.318676):0.710055):0.153657,(6:0.860924,7:1.135537):0.226296):0.123979):0.0836385,(2:0.197474,3:0.752915):0.11097);
 033: 3 -21919.26835 -24149.95771 (0:0.202151,(1:0.225046,(2:0.476557,((4:0.700438,(5:0.532975,(((8:0.000002,9:0.029536):0.419523,10:0.173345):0.429285,11:1.295220):0.63099):0.241982):0.403645,((6:0.835353,7:0.884135):0.284539,((12:0.000001,13:0.000001):1.35579,(((((((14:2.275375,((((36:0.204944,38:0.159080):0.0354112,37:0.235399):1.3112,(39:1.460654,(41:0.120992,(42:0.048972,43:0.013613):0.317113):1.47138):0.435103):0.534828,40:1.650950):0.147828):0.334117,(((28:2.599980,35:1.991558):1.19884,((44:1.849622,45:0.434531):2.68709,(((49:0.000002,50:0.012498):0.0807258,51:0.144948):0.782147,52:3.345401):0.22192):0.331269):0.0823339,(47:1.263859,48:1.920735):2.2517):0.497854):0.146621,23:1.269920):2.84966e-06,(21:0.524297,22:0.893904):1.67629):0.268016,((((24:0.079016,25:0.077457):0.272627,(26:0.090078,(27:0.207439,29:1.502934):0.135821):0.116592):0.356225,(((30:0.468951,31:0.429181):0.368235,32:0.856482):0.372622,(33:0.502351,34:0.156327):0.240989):0.343774):2.28857e-06,46:3.340512):0.607947):0.38721,((((16:0.000002,17:0.007445):0.416614,18:0.087691):0.271825,19:0.384029):1.05973,20:0.553462):0.364448):0.424277,15:1.535670):0.614937):0.604651):0.0368314):0.185541):0.0986566):0.097121,3:0.599475);
 034: 2 -23301.41817 -24144.87914 (0:0.309927,((1:0.181485,((4:0.327848,5:0.662664):0.212742,(6:0.792643,7:1.168006):0.432936):0.473263):0.0595511,((((8:0.000002,9:0.014470):0.417405,10:0.233670):0.443573,11:1.320961):0.593295,((12:0.000001,13:0.000001):1.16545,(((((((14:2.282963,((28:2.085440,35:1.784866):1.46003,(((44:1.910053,45:0.840090):2.15257,((49:0.000002,50:0.015998):0.0940571,51:0.132101):1.21362):0.458045,52:2.598915):0.0433672):0.310428):0.0228557,23:0.946781):0.116131,(47:1.712227,48:1.123106):1.5451):0.353,(((36:0.220183,38:0.102638):0.108683,37:0.191870):1.47761,((39:1.307871,(41:0.193817,(42:0.002913,43:0.037590):0.361815):1.89049):0.619202,40:2.104524):0.357129):0.39086):0.239166,(21:1.118875,22:0.606314):1.64026):0.658328,(((((16:0.000002,17:0.006741):0.274144,18:0.146995):0.586063,19:0.383356):1.04238,20:0.798220):0.266119,((((24:0.109091,25:0.089849):0.279516,(26:0.133657,27:0.318322):0.145233):0.502334,(29:1.028764,((((30:0.666648,31:0.282732):0.321253,32:1.479135):0.377249,33:0.339542):0.181375,34:0.284252):0.481587):0.151279):0.040617,46:3.092234):0.841419):2.47248e-06):0.11234,15:1.562409):0.557762):0.423908):0.691168):0.070735,(2:0.470914,3:0.640656):0.0708563);
 035: 1 -22801.71874 -24141.96021 (0:0.173681,(1:0.212371,(2:0.317586,(((4:0.600055,(5:0.728584,(((8:0.000002,9:0.047765):0.407456,10:0.428814):0.545754,11:1.143264):0.721663):0.227162):0.158003,((12:0.000001,13:0.000002):1.86654,((((((14:1.546792,(((28:1.619269,35:2.056714):2.11059,(((44:0.996670,45:0.758716):3.08236,((49:0.000002,50:0.009396):0.0830163,51:0.124671):0.853942):0.226995,52:1.627949):0.0970217):0.114563,(((36:0.261183,38:0.129833):0.0950926,37:0.191329):1.74404,((39:1.629849,(41:0.105268,(42:0.028314,43:0.023605):0.234494):1.17936):0.515318,(40:1.234750,(47:1.148592,48:1.880997):2.20735):0.0370926):0.348184):0.579332):0.056427):0.257443,((((((24:0.142812,25:0.084972):0.388217,26:0.093241):0.0755631,27:0.188570):0.442222,29:0.926458):0.628504,46:2.362364):0.105042,((((30:0.547276,31:0.268659):0.383183,32:1.090170):0.351536,33:0.347537):0.232232,34:0.177836):0.321237):1.15501):0.298477,23:1.456088):2.87935e-06,(21:0.502614,22:1.409872):1.13029):0.656448,((((16:0.000001,17:0.000003):0.314417,18:0.102003):0.586779,19:0.461060):0.582595,20:0.894406):0.393799):0.256008,15:1.027797):0.552943):0.563347):0.25485,(6:0.975579,7:0.812815):0.263046):0.107795):0.0714901):0.149861,3:0.755602);
 036: 1 -23671.26578 -24156.87905 (0:0.155374,(1:0.143227,3:0.853157):0.0590171,(2:0.266135,(((4:0.491119,5:0.673588):0.146291,(6:0.741327,7:0.782454):0.400915):0.308609,((((8:0.000002,9:0.019219):0.336831,10:0.389226):0.253876,11:0.877893):0.624686,((12:0.000001,13:0.000001):1.21745,((((14:1.782634,(21:0.908490,22:0.687646):0.607601):0.452634,(23:1.581297,((28:2.334169,35:0.618212):2.15054,((((((36:0.237814,38:0.098005):0.118716,37:0.127794):1.51975,(39:1.297676,(41:0.102766,(42:0.011036,43:0.037975):0.292363):1.18635):0.943737):0.525925,(((49:0.000002,50:0.002900):0.0926562,51:0.145230):1.42367,52:1.666436):0.307511):0.433082,(40:1.765130,((44:1.771752,45:0.564778):3.09992,(47:1.742803,48:0.930158):1.16171):0.619499):0.519):2.75002e-06,46:2.553518):0.322251):0.512677):0.245811):0.423033,(15:1.109799,((((16:0.000001,17:0.006680):0.197093,18:0.166722):0.490918,19:0.158773):0.198431,20:1.494171):0.301917):0.257203):0.218355,(((((24:0.036757,25:0.049032):0.410041,26:0.061927):0.127044,27:0.192313):0.502662,29:0.876484):0.21213,((30:0.606763,31:0.209633):0.230339,(32:1.302390,(33:0.338125,34:0.334052):0.263534):0.140737):0.372989):0.659081):1.20938):0.320436):0.251398):0.125771):0.273438);
 037: 1 -23878.89037 -24142.38074 (0:0.279026,(1:0.218196,(((4:0.437057,(5:0.380729,(((8:0.000002,9:0.018889):0.238966,10:0.509274):0.598505,11:0.869458):0.599413):0.242786):0.261568,(6:1.155086,7:1.099629):0.216241):0.210339,((12:0.000001,13:0.000001):0.881336,((((((((14:1.858838,(28:1.962118,35:1.609925):1.73484):0.693089,(((((36:0.162533,38:0.135965):0.125933,37:0.122455):0.951039,(39:1.647419,(41:0.144846,(42:0.012186,43:0.027142):0.213632):1.56877):0.152579):0.321421,40:2.318101):0.231259,52:2.102417):0.180589):0.362974,(((44:1.285793,45:0.926608):1.92282,(47:1.381161,48:1.901351):1.20083):1.25375,((49:0.000002,50:0.019513):0.0339608,51:0.212722):1.56158):0.384416):0.21031,((((((24:0.093912,25:0.098189):0.403238,26:0.072574):0.165351,27:0.270021):0.642714,29:0.872035):0.418479,((((30:0.401868,31:0.410380):0.622247,32:0.813458):0.15925,33:0.323994):0.45549,34:0.077561):0.51302):0.215014,46:2.401454):0.570339):0.179454,23:1.946305):0.347419,(21:0.924556,22:0.766181):1.55691):0.394853,(15:1.103839,(((16:0.000002,17:0.012524):0.308189,18:0.196141):0.456804,19:0.243931):0.620934):0.100676):0.136255,20:0.937331):1.14737):0.900353):0.208668):0.0624749,(2:0.245088,3:0.556982):0.14482);
 038: 1 -23852.3192 -24144.08531 (0:0.245344,((1:0.080299,((4:0.493269,5:0.768568):0.201826,(6:1.153871,7:0.878691):0.275327):0.36015):0.0559131,((((8:0.000002,9:0.013896):0.362467,10:0.302995):0.458982,11:0.851474):0.410265,((12:0.000001,13:0.000001):1.0156,(((((((14:2.377955,((36:0.190014,38:0.071718):0.0589685,37:0.217996):1.43817):0.329395,((39:1.458138,(41:0.151348,(42:0.041226,43:0.016540):0.272169):1.77855):0.343468,40:2.233318):0.358996):0.215775,(((28:2.327704,35:1.521107):2.26541,(((44:1.374578,45:1.161335):3.06793,((49:0.000002,50:0.000002):0.0100467,51:0.179913):0.974247):0.50659,52:1.300372):0.366826):0.122075,(47:1.543414,48:1.142651):2.21048):0.324426):0.303279,((((((24:0.132889,25:0.072011):0.456679,26:0.182929):0.10927,27:0.222679):0.340152,29:1.075537):0.134561,46:2.941781):0.434676,(((30:0.660614,31:0.516919):0.686854,33:0.243662):0.329904,(32:1.487811,34:0.026357):0.138056):0.267098):0.82435):0.357129,((21:0.779534,22:0.920994):1.58371,23:0.574648):0.460932):0.327532,((((16:0.000002,17:0.006519):0.241957,18:0.224673):0.316731,19:0.297140):1.00329,20:0.687269):0.322349):0.361984,15:1.373129):0.765733):0.356106):0.47606):0.0803863,(2:0.343538,3:0.461680):0.0323932);
 039: 2 -24534.18613 -24141.39287 (0:0.236232,((1:0.173304,((4:0.324239,5:0.824538):0.41677,(6:0.840702,7:0.984832):0.305124):0.181232):0.029326,(((((8:0.000002,9:0.029712):0.509498,10:0.289157):0.615953,11:0.999617):0.413097,(12:0.000002,13:0.000002):1.05819):0.318975,(((((14:1.303435,(21:0.710424,22:0.738107):0.841451):0.696484,23:0.979366):0.411278,(((((((24:0.104483,25:0.070112):0.507078,26:0.158829):0.0870715,27:0.220012):0.429272,29:1.059541):0.377507,((((30:0.671473,31:0.359042):0.388772,32:1.613211):0.325611,33:0.352345):0.229055,34:0.222890):0.286816):0.0156421,46:2.664469):0.58738,(((((28:1.651558,35:1.665328):2.24593,52:1.950648):0.00830015,((44:1.400908,45:0.674122):2.07274,(47:1.583487,48:1.907660):1.16248):0.693927):0.180736,((49:0.000002,50:0.008873):0.0469205,51:0.133703):1.07384):0.715389,((((36:0.235286,38:0.096160):0.0293293,37:0.195482):1.6677,(39:1.506686,(41:0.274708,(42:0.037059,43:0.002240):0.206637):1.66811):0.429747):0.228924,40:1.474370):0.501916):0.204044):0.153663):0.208517,15:1.422435):2.46116e-06,((((16:0.000001,17:0.000003):0.322854,18:0.105660):0.526223,19:0.421068):0.558321,20:0.815655):0.384484):0.982517):0.530081):0.0673493,(2:0.440292,3:0.623820):0.156495);
 040: 2 -23845.58513 -24141.89453 (0:0.267418,(1:0.298295,(((4:0.320326,5:0.680386):0.17894,(6:0.709225,7:1.105808):0.818211):0.267014,((((8:0.028080,9:0.000002):0.470272,10:0.258921):0.684001,11:1.118486):0.229794,((12:0.000001,13:0.000002):1.12005,((((((14:1.594790,(21:0.899570,22:0.814202):0.967683):1.11324,23:0.854964):0.209675,((28:2.222172,35:1.528706):2.49022,((((((36:0.232898,38:0.153321):2.10784e-06,37:0.301093):2.09047,(39:1.907592,(41:0.171116,(42:0.025516,43:0.008228):0.33412):1.11052):0.495471):0.576609,52:1.613606):0.203534,40:2.589247):0.217253,(((44:1.234474,45:1.126831):2.35273,(47:1.319191,48:1.281351):2.06597):0.153811,((49:0.000002,50:0.003113):0.0137084,51:0.233191):1.17977):0.330428):2.19211e-06):0.507834):0.486187,((((((24:0.141842,25:0.040571):0.246599,26:0.213531):0.0774239,27:0.168168):0.459016,29:0.997513):0.116731,46:2.652097):0.0719442,((((30:0.750458,31:0.103976):0.382648,32:1.313919):0.369015,33:0.364488):0.265804,34:0.206333):0.482652):0.403072):0.669091,((((16:0.000002,17:0.000003):0.281819,18:0.261723):0.635505,19:0.091223):1.26095,20:0.632255):0.442553):0.364462,15:0.992620):0.359436):0.739648):0.538622):0.14338):0.0885656,(2:0.470890,3:0.700432):0.0808384);
 041: 1 -24733.01213 -24142.5431 (0:0.260691,(1:0.202444,(((4:0.231334,5:0.846697):0.294463,((((8:0.000002,9:0.027829):0.456407,10:0.341706):0.824165,11:0.792426):0.34272,((12:0.000001,13:0.000002):0.755666,(((((((14:1.705941,(21:1.143988,22:0.541054):1.13781):0.375451,23:1.479371):0.443242,((((((28:1.719778,35:2.987364):0.820985,(47:1.529451,48:1.545618):2.04494):0.495602,(44:1.623871,45:0.862975):2.03415):0.688483,52:2.696829):0.262965,((49:0.000002,50:0.018783):0.0990651,51:0.108319):1.1971):0.89734,(((36:0.224311,38:0.146763):0.105112,37:0.124402):1.98277,((39:1.058906,(41:0.079413,(42:0.015776,43:0.013146):0.317541):1.86969):0.541817,40:1.702952):0.962915):0.177224):0.24889):0.327906,((((((24:0.063003,25:0.128616):0.489535,26:0.147519):0.0959599,27:0.229551):0.432518,29:0.674035):0.50997,(((30:0.664907,31:0.282998):0.313774,32:0.949253):0.111557,(33:0.482083,34:0.245419):0.233672):0.201234):2.95691e-06,46:3.335762):0.606643):0.406036,20:0.895206):0.273317,(((16:0.000002,17:0.005988):0.371624,18:0.192739):0.456934,19:0.334233):0.525836):0.370061,15:1.072562):1.11511):0.485613):0.427717):0.0826284,(6:0.878684,7:0.955520):0.383297):0.217757):0.0761952,(2:0.364705,3:0.506335):0.192781);
 042: 3 -24732.71457 -24144.28076 (0:0.249038,(1:0.162368,((4:0.131915,5:0.688049):0.477257,((6:1.524073,7:1.152005):0.293472,((((8:0.000002,9:0.025780):0.409252,10:0.247172):0.368718,11:1.258202):0.197905,((12:0.000001,13:0.000002):1.19714,(((((14:2.191288,((36:0.164840,38:0.182178):0.0789635,37:0.200913):1.73682):0.00312761,((((((((24:0.091935,25:0.141681):0.393296,26:0.129933):0.110637,27:0.269452):0.657701,29:0.863633):0.371742,((((30:0.274852,31:0.400169):0.360912,32:1.291370):0.392201,33:0.291506):0.341286,34:0.208359):0.133089):0.704078,46:2.976409):0.522394,(((44:1.260046,45:1.107356):1.84727,(47:1.057764,48:1.863816):2.64469):0.712684,((49:0.000002,50:0.000002):0.0334958,51:0.168576):1.21599):0.491684):0.428267,(((39:1.058284,(41:0.170016,(42:0.012980,43:0.040586):0.215731):1.38298):0.353297,40:1.792008):0.157346,52:2.079713):0.567949):0.293988):0.145623,(28:1.544163,35:2.059544):1.91513):0.294882,((21:0.872671,22:0.935229):1.60525,23:1.459721):0.218921):0.496183,(15:1.448785,((((16:0.000002,17:0.019338):0.307662,18:0.193190):0.352077,19:0.363185):0.990709,20:1.123090):0.233093):0.060856):0.802222):0.430971):0.601565):0.249261):0.137957):0.0582842,(2:0.452156,3:0.500888):0.152452);
 043: 2 -24225.77207 -24148.62154 (0:0.265614,(1:0.193394,(((4:0.342895,5:0.697445):0.248227,((((8:0.000002,9:0.013485):0.319914,10:0.239872):0.365812,11:1.163427):0.304608,((12:0.000001,13:0.000002):1.18925,((((((((14:1.449681,46:2.641994):0.418491,40:1.502828):0.430134,((((36:0.189437,38:0.113779):0.203628,37:0.146136):1.19932,39:1.422476):0.371468,(41:0.128328,(42:0.016530,43:0.020073):0.251341):1.73902):0.507889):0.554987,(((28:2.135394,35:1.346521):1.1523,((44:1.971230,45:0.518741):3.01053,((47:1.702855,48:1.159425):1.74036,52:2.434891):0.213852):2.23716e-06):0.123383,((49:0.000002,50:0.011888):0.084667,51:0.123464):1.34447):0.4222):0.332934,((21:0.855565,22:0.696940):0.930312,23:1.206604):0.239693):0.628798,((((24:0.055670,25:0.129458):0.405637,(26:0.112672,27:0.356561):0.0808179):0.331558,29:0.951930):0.346526,((((30:0.469587,31:0.433460):0.395991,32:1.047408):0.181824,33:0.375415):0.255404,34:0.228232):0.227006):0.74621):0.524133,((((16:0.000001,17:0.006311):0.295315,18:0.148716):0.444853,19:0.384870):0.573363,20:0.637284):0.322343):0.214511,15:1.357397):0.72178):0.685422):0.444584):0.166691,(6:0.888869,7:0.941003):0.359451):0.143004):0.100725,(2:0.263362,3:0.851253):0.151113);
 044: 1 -24439.37879 -24145.10775 (0:0.319241,((1:0.231591,((4:0.433506,5:0.719796):0.363083,(6:0.731284,7:1.016559):0.533553):0.214874):0.0510559,((((8:0.000002,9:0.012557):0.416444,10:0.184067):0.560909,11:1.156707):0.516677,((12:0.000001,13:0.000001):0.912694,(((((14:2.350809,((((((28:2.756028,35:2.057500):1.20617,(44:1.736683,45:0.563162):3.28619):0.187287,46:2.540598):2.646e-06,(((49:0.000002,50:0.008444):0.0639164,51:0.121938):1.04302,52:2.000958):0.482476):0.447447,(((36:0.206808,38:0.097247):0.059985,37:0.179544):1.21088,(39:1.269297,(41:0.159231,(42:0.025387,43:0.025534):0.181192):1.60162):0.636175):0.465335):2.35762e-06,(40:1.394374,(47:1.162363,48:1.542694):1.88726):0.767027):0.568324):0.475707,(((((24:0.058207,25:0.040404):0.369887,26:0.107023):0.0764558,27:0.211617):0.279562,29:1.195402):0.520227,((30:0.537449,31:0.341242):0.445099,((32:1.566039,33:0.368021):0.069398,34:0.337377):0.169401):0.223384):0.354697):0.457403,((21:0.833717,22:0.815676):0.939317,23:1.376818):0.530271):0.32661,((((16:0.000001,17:0.000003):0.299063,18:0.228148):0.208618,19:0.465508):0.569978,20:0.962316):0.174712):0.240879,15:1.383580):0.556507):0.366829):0.437393):0.0786755,(2:0.391244,3:0.734246):0.166198);
 045: 1 -23758.36826 -24153.07721 (0:0.208247,(1:0.294292,(2:0.482762,3:0.513254):0.0889031):0.129803,((4:0.284945,5:0.744677):0.36793,((6:0.750928,7:1.190716):0.20105,((((8:0.000002,9:0.020859):0.38043,10:0.319457):0.363477,11:1.045280):0.20547,((12:0.000001,13:0.000002):0.776569,((((14:2.721563,(((((((24:0.020814,25:0.094351):0.270445,(26:0.263562,27:0.310441):0.166859):0.394749,29:1.135896):0.249367,32:1.204088):0.352442,(((30:0.636504,31:0.391026):0.748795,33:0.218924):0.447551,34:0.084317):0.143666):1.21113,46:2.954375):0.243743,(((((28:1.403525,35:2.053156):3.09857,(((44:1.564757,45:0.875623):2.10674,(47:1.735288,48:1.304868):1.30113):0.960969,((49:0.000002,50:0.005681):0.00835588,51:0.174432):0.761774):0.325583):0.346774,52:2.013236):0.465955,40:1.986770):0.150402,((((36:0.195841,38:0.101690):0.0273543,37:0.186007):1.30243,39:1.376043):0.551353,(41:0.179997,(42:0.007604,43:0.024832):0.273631):1.74646):0.535651):0.192934):0.337135):0.582532,23:0.924611):2.95033e-06,(21:1.068494,22:0.661825):2.06387):0.741448,((15:1.426476,(((16:0.000001,17:0.013244):0.406016,18:0.146762):0.503929,19:0.243480):0.707918):0.222904,20:0.909815):0.278873):0.595833):0.896279):0.40705):0.253626):0.102474);
 046: 1 -24595.78812 -24143.14912 (0:0.211198,(1:0.230568,(((4:0.280402,5:0.745980):0.305383,(((8:0.000002,9:0.006048):0.401432,10:0.222718):0.463102,(11:0.651182,((12:0.000001,13:0.000002):0.841371,((((((14:2.256324,((((((28:1.009532,35:2.146447):2.64973,(47:1.765127,48:1.294561):1.21785):0.592377,(44:1.207884,45:0.815574):4.19076):0.206392,52:1.909812):0.619952,((49:0.000002,50:0.011799):2.65358e-06,51:0.197383):1.5911):0.449061,((((36:0.222594,37:0.314564):0.0958772,38:0.047009):1.62732,(39:0.992881,(41:0.190203,(42:0.017124,43:0.034518):0.240997):2.00624):0.534297):0.78036,40:1.814090):0.40273):0.193347):0.433704,((((((24:0.060452,25:0.074011):0.496509,26:0.090561):0.0535596,27:0.332234):0.284031,29:0.956794):0.238086,(((30:0.598432,31:0.265752):0.343878,(33:0.387582,34:0.396642):0.328056):0.156497,32:1.344624):0.257603):0.251452,46:2.985341):0.716051):0.398632,23:0.886033):0.0602437,(21:1.141921,22:0.434813):1.63406):0.847641,((((16:0.000001,17:0.006181):0.27185,18:0.175023):0.413177,19:0.349368):1.01844,20:0.690926):0.649633):0.143726,15:1.159975):1.22644):1.01915):0.269045):0.893615):0.120133,(6:0.779720,7:0.612603):0.483693):0.162091):0.0691678,(2:0.473405,3:0.605766):0.0674789);
 047: 4 -22995.87582 -24143.51864 (0:0.277548,(1:0.111263,(((4:0.458345,5:0.459337):0.319756,(6:0.780850,7:0.715560):0.227257):0.125717,((((8:0.000002,9:0.000002):0.412216,10:0.319207):0.421567,11:0.903744):0.491253,((12:0.000001,13:0.000001):0.955447,((((((14:1.918994,(((36:0.197159,38:0.120345):0.0250312,37:0.200158):0.459267,(39:1.448939,(41:0.277713,(42:0.038292,43:0.026089):0.120427):1.28326):1.27427):0.594808):0.674279,(((28:2.044310,35:1.521600):1.55125,((40:1.922631,(47:1.504105,48:1.290602):1.30957):0.428599,(44:1.010383,45:1.129084):2.52266):0.295045):0.39922,(((49:0.000002,50:0.009129):0.0708343,51:0.160706):1.5988,52:1.846702):0.240077):0.445397):0.024207,(((((((24:0.047072,25:0.136440):0.458293,26:0.080130):0.201458,27:0.100488):0.321867,29:1.221060):0.545177,(30:0.575705,31:0.291529):0.409355):0.398822,((32:1.700360,33:0.311436):0.105502,34:0.276553):0.175104):0.300879,46:2.441512):0.508876):0.426866,((21:0.890031,22:0.462672):1.37498,23:1.128795):0.0969389):0.291508,15:1.649753):0.203255,((((16:0.000001,17:0.006574):0.22273,18:0.165136):0.342621,19:0.528451):0.468265,20:1.093285):0.396534):0.610823):0.37925):0.426366):0.211649):0.0633681,(2:0.418997,3:0.649132):0.149722);
 048: 3 -24345.97278 -24147.04817 (0:0.259077,(1:0.242505,((4:0.316129,(5:0.683843,(((8:0.000002,9:0.026435):0.345988,10:0.234903):0.908122,11:0.793539):0.445224):0.529936):0.511906,((6:0.704505,7:0.687345):0.44693,((12:0.000001,13:0.000001):1.07819,(((((((((((14:1.967566,((36:0.163822,38:0.102832):0.247979,37:0.119673):1.52781):0.0864737,((39:1.457723,(41:0.093202,(42:0.038008,43:0.001139):0.320102):1.4892):0.48763,40:1.901065):0.347313):0.149483,(28:1.615340,35:1.802124):1.92105):0.333373,52:2.191755):0.359177,((49:0.000002,50:0.008344):2.01144e-06,51:0.186142):1.38333):0.13383,((44:1.233882,45:0.881604):2.12772,(47:2.393201,48:1.061599):1.55369):0.495985):0.538409,23:1.855677):0.192227,(((((((24:0.116455,25:0.053020):0.459054,26:0.130139):0.104003,27:0.162665):0.138128,29:1.074119):0.315641,46:2.328663):0.0746354,32:1.087243):0.261919,((30:0.627743,31:0.375316):0.332876,(33:0.571589,34:0.052257):0.278091):0.176236):0.912433):0.268654,(21:0.781799,22:0.824466):1.24301):0.388043,(15:1.283698,(((16:0.000002,17:0.000003):0.255471,18:0.196488):0.403306,19:0.303213):0.740537):0.567563):0.0389373,20:0.438215):1.06583):0.666894):0.207398):0.205942):0.0487647,(2:0.214783,3:0.618460):0.20505);
 049: 1 -25353.79543 -24143.35456 (0:0.224358,(1:0.246881,((4:0.424112,5:0.787965):0.419291,((6:0.708449,7:1.031585):0.183972,(((((8:0.000002,9:0.011250):0.466096,10:0.234510):0.55499,11:0.791894):0.274589,(12:0.000001,13:0.000002):1.01116):0.324007,(((((14:1.728895,(21:0.690872,22:0.606814):1.45396):0.311434,23:1.350752):0.148774,(((((((24:0.060216,25:0.058037):0.35558,26:0.075859):0.0746483,27:0.322751):0.399855,29:1.011942):0.337302,((((30:0.514850,31:0.383220):0.559577,33:0.376399):0.167073,34:0.182549):0.383394,32:1.060684):0.31487):0.230131,46:2.725859):0.628487,((((28:2.183000,35:1.910561):3.31826,((((44:1.343975,45:1.125306):2.27562,(47:1.334252,48:1.495873):2.07388):0.932497,((49:0.000002,50:0.003074):0.0114924,51:0.184609):0.923818):0.314766,52:2.401713):0.285015):0.452575,(((36:0.210513,38:0.108397):0.0983117,37:0.140160):1.55213,(39:1.686463,(41:0.084679,(42:0.000002,43:0.069013):0.37431):1.90565):0.337064):0.697731):0.168558,40:2.322677):0.186287):0.343992):0.470882,((((16:0.000001,17:0.010819):0.300553,18:0.199613):0.490828,19:0.244899):0.757828,20:0.719113):0.620312):0.176817,15:1.400723):0.909405):0.23743):0.257824):0.201444):0.12215,(2:0.389043,3:0.649738):0.06994);
 050: 1 -25449.98288 -24145.70294 (0:0.281170,(1:0.178520,(2:0.331504,(((4:0.533294,5:0.635207):0.186151,(6:0.821756,7:0.854538):0.265846):0.101612,(((8:0.000002,9:0.037943):0.51095,10:0.266277):0.329251,(11:0.448454,((12:0.000001,13:0.000002):0.846547,(((((14:2.007294,(((((((24:0.068003,25:0.058858):0.523525,26:0.083351):0.0626181,27:0.336299):0.364586,29:0.853929):0.406667,((((30:0.602316,31:0.292905):0.522157,32:1.029506):0.219714,33:0.184748):0.280532,34:0.172176):0.318685):0.476571,46:2.021157):0.435156,(((28:2.096100,35:1.684052):1.90352,((((44:1.215546,45:0.902284):2.05321,(47:1.216435,48:1.366601):1.59409):0.578926,((49:0.000002,50:0.002838):0.0999682,51:0.089341):1.40335):0.134312,52:2.269825):0.154099):0.225273,(((36:0.220668,38:0.121324):0.130562,37:0.110079):1.789,((39:1.619830,(41:0.168189,(42:0.017065,43:0.030172):0.2128):1.71806):0.463554,40:1.481650):0.659765):0.210123):0.216174):0.225244):0.389473,((21:0.779680,22:0.979945):1.14627,23:1.004085):0.399641):0.479904,(((16:0.000002,17:0.011127):0.343669,18:0.159422):0.671975,19:0.231762):0.411594):0.266175,20:0.850595):0.48774,15:1.316084):0.689873):0.407271):0.344185):0.617795):0.210862):0.155128):0.132621,3:0.556348);
 051: 1 -22570.29438 -24142.77094 (0:0.150384,((1:0.192671,((4:0.533647,5:0.682339):0.164039,(6:0.813369,7:0.754110):0.373603):0.224238):0.0731157,(2:0.338728,((((8:0.000002,9:0.000002):0.32642,10:0.317420):0.479356,11:0.642436):0.505127,((12:0.000001,13:0.000001):0.96076,((((((((14:1.933085,40:1.788596):0.0198544,((((36:0.198182,38:0.128155):0.103168,37:0.106504):1.41811,39:1.720659):0.304242,(41:0.108775,(42:0.010272,43:0.040379):0.363357):1.64446):0.3301):0.321192,(47:1.344762,48:1.406630):1.86109):0.0742889,(((28:2.038191,35:1.241410):1.91876,((44:1.448912,45:0.831855):1.81644,46:2.173851):0.891529):0.200565,(((49:0.000002,50:0.006292):0.0887889,51:0.108151):1.37417,52:1.798577):0.22153):0.679125):0.344538,((21:0.880911,22:0.691039):1.51164,23:0.733779):0.496036):0.73797,(((((24:0.075231,25:0.035531):0.48198,26:0.099842):0.141672,27:0.255785):0.196442,29:1.282543):0.292057,(((30:0.692091,31:0.336225):0.52794,33:0.171300):0.165905,(32:1.608415,34:0.131110):0.0837548):0.347423):0.712175):0.222402,((((16:0.000001,17:0.006488):0.28992,18:0.325821):0.417339,19:0.398058):0.56553,20:0.857212):0.55401):0.291689,15:1.206273):0.467004):0.372106):0.430227):0.155595):0.10064,3:0.574181);
 052: 4 -23796.73383 -24143.42282 (0:0.166748,(1:0.195071,((4:0.177271,5:0.726628):0.310386,(6:0.746854,7:0.752337):0.433102):0.270393):0.0393779,((2:0.299060,(((8:0.003598,9:0.027330):0.496276,10:0.269605):0.325783,(11:0.622998,((12:0.000001,13:0.000002):1.00635,((((((14:1.736002,(21:0.934831,22:0.670858):1.17101):0.400282,23:1.467813):0.504663,((((((28:4.483545,35:1.240043):2.19871,(47:1.593905,48:1.323200):1.88641):0.10145,52:2.108370):0.693209,(44:1.080694,45:0.850745):2.95378):0.235607,((49:0.000002,50:0.011498):0.0925495,51:0.111646):1.41174):0.621189,(((((36:0.224664,38:0.120171):0.0645726,37:0.231078):1.0284,(41:0.304010,(42:0.013545,43:0.015496):0.144009):2.54294):0.654481,39:1.487379):0.284205,40:2.068826):0.584535):0.377406):0.107345,(((((24:0.064662,25:0.117754):0.28676,(26:0.234398,27:0.177192):0.127705):0.477234,29:0.711322):0.291918,(((30:0.834747,31:0.109518):0.283475,32:1.454555):0.194866,(33:0.310148,34:0.278562):0.382106):0.377341):0.15168,46:3.026357):0.638092):0.605077,((((16:0.000001,17:0.006299):0.166904,18:0.299513):0.347544,19:0.309011):0.836024,20:1.052700):0.299351):0.145412,15:1.169623):0.768382):0.454111):0.194808):0.518802):0.147862,3:0.565184):0.141882);
 053: 1 -24777.41455 -24148.75128 (0:0.384921,1:0.229693,((2:0.309097,3:0.503211):0.139076,(((4:0.441562,(5:0.702409,(((8:0.000002,9:0.027389):0.301766,10:0.396029):0.349972,11:1.318237):0.816214):0.264316):0.263134,(6:0.693118,7:0.683811):0.537744):0.168917,((12:0.000001,13:0.000001):1.29312,(((((14:1.915331,(((28:2.760335,35:1.356868):1.99203,((((44:1.699703,45:0.576859):2.93658,(47:1.724965,48:0.918548):1.34966):0.862479,((49:0.000002,50:0.008608):0.0496551,51:0.196156):1.30525):0.11786,52:2.170858):0.125239):0.186809,(((((36:0.226212,38:0.097763):0.0869154,37:0.186437):1.07355,(39:1.393804,(41:0.197503,(42:0.006777,43:0.046759):0.240937):1.8338):0.471524):0.579508,40:1.987463):0.580898,46:2.764735):0.305726):0.21809):0.408598,((21:0.568769,22:0.916497):1.13729,23:1.047126):0.140633):0.575172,(((((24:0.090560,25:0.042238):0.326927,26:0.100081):0.137084,27:0.309751):0.305069,29:1.157546):0.421475,((30:0.752518,31:0.411310):0.578825,(32:1.410911,(33:0.436206,34:0.266495):0.217296):0.181606):0.422807):0.920806):0.419979,((((16:0.000001,17:0.012998):0.315089,18:0.213527):0.404251,19:0.322916):0.54427,20:1.080352):0.379302):0.119845,15:1.342051):0.324021):0.867555):0.106839):0.0416108);
 054: 2 -22546.59087 -24157.2388 (0:0.234037,((1:0.257398,((4:0.443409,(5:0.456269,(((8:0.000002,9:0.029384):0.451881,10:0.211806):0.415187,(11:0.619335,((12:0.000001,13:0.000001):0.56406,((((((14:1.801577,((((((((24:0.065916,25:0.094080):0.424153,26:0.097472):0.0940935,27:0.317840):0.451954,(29:0.824938,(((30:0.412298,31:0.424537):0.483757,(33:0.269197,34:0.332756):0.0715006):0.22722,32:1.162346):0.162164):0.0897217):0.62856,46:2.229918):0.804449,((((28:1.198815,35:2.761848):2.02977,((44:1.277421,45:1.720360):1.77715,(47:1.195528,48:1.734289):0.962759):1.93006):0.137847,((49:0.000002,50:0.008844):0.0251689,51:0.140898):1.42724):0.172155,52:2.452462):0.434741):0.675477,(((36:0.258397,38:0.145419):0.0600309,37:0.251198):1.25726,(39:1.559958,(41:0.099553,(42:0.010961,43:0.023943):0.258754):1.85199):0.938935):0.512381):0.00539437,40:2.482785):0.305673):0.548401,23:1.981665):0.238339,(21:1.178343,22:0.290176):1.06571):0.869911,(((16:0.000001,17:0.013783):0.275859,18:0.192765):0.451669,19:0.338335):0.204641):0.400434,20:0.851540):0.290704,15:1.322602):1.05627):0.984903):0.387223):0.624892):0.306471):0.156787,(6:0.952358,7:0.878623):0.184994):0.30057):0.0631345,2:0.356984):0.0563772,3:0.556036);
 055: 2 -25146.79358 -24143.8425 (0:0.218187,((1:0.219851,3:0.535137):0.0960483,2:0.369444):0.0763176,(((4:0.577888,5:0.777731):0.150812,(((8:0.005836,9:0.000002):0.257532,10:0.569577):0.599402,11:1.112266):0.542501):0.439558,((6:1.011382,7:1.006008):0.190428,((12:0.000001,13:0.000001):1.29438,((((((((14:1.828735,((36:0.149509,38:0.131194):0.0851618,37:0.159224):1.68802):0.0216088,((39:2.099983,(41:0.009883,(42:0.045903,43:0.009409):0.37946):1.50876):0.495076,40:1.394350):1.24869):2.90079e-06,(((28:2.054200,35:2.515511):2.68781,((44:1.739456,45:0.795150):2.16172,(47:1.716008,48:1.134902):1.86526):0.318405):0.426523,(((49:0.000002,50:0.000002):0.0170452,51:0.206519):1.37878,52:2.875148):0.368989):0.775756):0.222506,((((((24:0.121360,25:0.103735):0.478238,26:0.130267):0.103029,27:0.251727):0.301621,29:0.842849):0.406931,46:2.630627):0.296151,((((30:0.504062,31:0.381463):0.377124,32:1.081846):0.209687,33:0.428073):0.227674,34:0.102540):0.00566693):0.913895):0.722492,(21:0.790696,22:0.775191):1.83974):0.097855,23:1.281911):0.509357,((((16:0.000002,17:0.005972):0.338965,18:0.128053):0.634233,19:0.220158):0.897199,20:0.633696):0.855081):0.0733558,15:1.458911):0.659233):1.34817):0.201402):0.130802);
 056: 1 -21225.64162 -24147.42078 (0:0.250597,(1:0.160489,(2:0.337942,3:0.588872):0.0467124):0.110571,((4:0.256292,5:0.718365):0.185469,((6:0.849996,(((8:0.023457,9:0.000002):0.591746,10:0.276248):0.33968,(11:1.255498,((12:0.000001,13:0.000001):1.01142,(((((14:2.046804,((((((24:0.066952,25:0.125597):0.435831,26:0.128865):0.126114,27:0.186794):0.310312,29:1.051387):0.311153,46:3.150152):0.243754,(((30:0.820345,31:0.298574):0.330241,32:1.066050):0.167043,(33:0.446568,34:0.254597):0.323855):0.129809):0.4375):0.0973591,((28:1.382167,35:1.200678):2.22254,((((((36:0.280108,38:0.103887):0.0474841,37:0.251049):1.88912,(39:0.938956,(41:0.253625,(42:0.024586,43:0.020866):0.12959):1.75791):0.28511):0.589583,40:1.337404):0.352946,52:1.721125):0.728819,(((44:0.862235,45:1.101875):2.73629,(47:1.289021,48:1.248659):1.29794):0.550389,((49:0.000002,50:0.003503):0.0822392,51:0.102141):1.35444):0.379062):0.0800598):0.814236):0.386251,((21:0.909082,22:0.499219):1.7733,23:0.911840):2.6724e-06):0.146943,((((16:0.000001,17:0.000003):0.332347,18:0.145797):0.389445,19:0.244802):0.976657,20:0.744046):0.425437):0.475876,15:1.319467):0.497912):0.517953):0.379366):0.262102):0.320955,7:0.739379):0.319927):0.181522);
 057: 1 -26179.12603 -24143.5263 (0:0.268987,((1:0.195890,((4:0.457750,(5:0.508093,(((8:0.000002,9:0.022649):0.531253,10:0.225343):0.640531,11:0.740803):0.578355):0.417133):0.304876,((6:0.805533,7:0.766463):0.330849,((12:0.000001,13:0.000001):1.37261,((((((14:2.585809,(21:1.174429,22:0.366147):1.62265):0.154814,23:0.966747):0.262743,(((((28:1.725570,35:1.905677):1.42711,((44:1.040877,45:1.103816):2.09686,(47:1.382643,48:1.636080):0.951138):0.718561):0.376077,52:1.890333):0.400873,((49:0.000002,50:0.011706):0.0876663,51:0.127016):1.24893):0.449592,((((36:0.164663,38:0.111629):0.0226811,37:0.208564):1.56731,(39:1.443082,(41:0.194665,(42:0.009570,43:0.033932):0.206061):1.74457):0.731287):0.333762,40:1.959380):0.576701):0.296986):0.370285,((((((24:0.087929,25:0.102575):0.369527,26:0.171691):0.0702943,27:0.274889):0.502413,29:0.900132):0.292525,(((30:0.748461,31:0.237951):0.196962,32:1.054967):0.272158,(33:0.394142,34:0.282598):0.264736):0.293601):0.0371315,46:2.986404):0.639352):1.00022,((((16:0.000002,17:0.005299):0.299468,18:0.210206):0.438862,19:0.370940):0.865784,20:0.748429):0.625705):0.186511,15:1.250754):0.641016):0.632876):0.120268):0.106477):0.0761038,2:0.428926):0.0529682,3:0.649793);
 058: 2 -23889.44156 -24141.91035 (0:0.298086,(1:0.254129,((4:0.284984,5:0.688489):0.266097,((6:0.668891,7:0.970194):0.241646,((((8:0.000002,9:0.013644):0.466742,10:0.273885):0.534055,11:0.870315):0.421373,((12:0.000001,13:0.000002):0.626098,(((((((14:2.240939,((28:1.153068,35:1.529785):2.65157,((((44:1.372283,45:0.797966):2.52659,(47:1.815511,48:1.524083):1.10282):1.0508,((49:0.000002,51:0.182314):0.00045545,50:0.002866):1.39679):0.28035,52:2.277180):2.32149e-06):0.326366):0.343937,((((36:0.223435,38:0.097382):0.0673496,37:0.193267):1.15044,(39:1.581338,(41:0.180142,(42:0.017753,43:0.003523):0.199908):1.89979):0.615484):0.689653,40:2.159481):0.322956):0.410308,(((((((24:0.090499,25:0.052962):0.400024,26:0.207477):0.0783319,27:0.244437):0.184317,29:1.276616):0.430691,32:1.417069):0.444251,(((30:0.832607,31:0.315101):0.729448,33:0.157316):0.551466,34:0.111421):0.293279):2.65331e-06,46:2.410053):0.971513):0.289208,((21:1.212119,22:0.624250):1.59737,23:1.487560):0.127562):0.505814,(((16:0.000001,17:0.013475):0.289222,18:0.194808):0.493758,19:0.434898):0.990125):0.408662,20:1.015675):0.277144,15:1.651205):0.266867):0.660186):0.192477):0.194074):0.167925):0.0731873,(2:0.417267,3:0.565008):0.0417533);
 059: 1 -23480.18239 -24156.87905 (0:0.228033,(1:0.212204,3:0.548047):0.0210063,(2:0.354740,(((4:0.446990,5:0.447463):0.186425,(6:0.740203,7:0.848384):0.447984):0.109725,((((8:0.019382,9:0.000003):0.426137,10:0.162758):0.360978,11:0.965111):0.513285,((12:0.000001,13:0.000001):1.15557,((((((((14:1.093316,(21:1.284164,22:0.543013):1.32403):0.720498,23:1.492821):0.0650151,(28:3.024314,35:1.303645):2.19147):0.256174,46:2.851040):0.00131115,((((((36:0.182236,38:0.140386):0.141955,37:0.121234):1.63798,(39:1.319329,(41:0.208605,(42:0.029927,43:0.000002):0.259706):1.81865):0.32685):0.779054,(((49:0.000002,50:0.002994):0.10464,51:0.105875):1.36821,52:1.710005):0.291693):0.40174,40:1.874877):0.329622,((44:1.278877,45:0.764435):2.7574,(47:2.160523,48:1.035565):2.06658):0.521451):0.37069):0.41263,((((24:0.066264,25:0.140367):0.250423,(26:0.222518,27:0.260501):0.0621961):0.281954,29:1.043267):0.700982,(((30:0.564374,31:0.165065):0.33911,32:1.006756):0.247468,(33:0.432162,34:0.323224):0.0950138):0.124566):0.204515):0.605946,((((16:0.000001,17:0.019234):0.301508,18:0.105473):0.273043,19:0.431443):0.975395,20:0.852686):0.0960578):0.542239,15:0.861875):0.461671):0.364374):0.32617):0.0705675):0.15246);
 060: 5 -22048.22262 -24139.35672 (0:0.238455,(1:0.173892,(((4:0.317125,5:0.835259):0.27165,(6:0.973032,7:0.826617):0.476846):0.0994003,(((((8:0.000002,9:0.007590):0.316393,10:0.377096):0.52631,11:0.472004):0.664083,(12:0.000001,13:0.000002):0.849346):0.0759622,((((((14:2.069303,(21:1.078539,22:0.540384):1.03922):0.478162,23:1.144989):0.398061,(((((((24:0.045127,25:0.066945):0.349223,26:0.109349):0.0969603,27:0.281093):0.428801,29:1.060739):0.523093,((((30:0.514750,31:0.371848):0.462594,32:1.140387):0.170848,33:0.238120):0.290348,34:0.223712):0.333866):0.333497,46:3.216508):0.542427,((((28:1.758358,35:2.284326):1.2193,(((44:1.435239,45:0.779936):3.0122,((49:0.000002,50:0.009344):0.0495435,51:0.148682):0.568611):0.909598,52:1.578690):0.0831263):0.230002,(47:1.661322,48:0.947044):2.50417):0.193549,(((((36:0.188306,38:0.096415):0.0802747,37:0.145964):1.38747,39:1.392859):0.137105,(41:0.129916,(42:0.008126,43:0.011112):0.254697):1.96624):0.428509,40:1.858907):0.484517):0.206355):0.64873):0.567171,(((16:0.000001,17:0.007160):0.30101,18:0.260115):0.249398,19:0.795223):0.619726):0.077384,15:1.368265):0.246628,20:0.938020):0.475593):0.570476):0.261647):0.0776842,(2:0.286503,3:0.683081):0.143851);
 061: 2 -23761.31361 -24152.7056 (0:0.187029,1:0.364997,((2:0.393144,3:0.518306):0.0331664,(((4:0.230783,5:0.693057):0.295503,((((8:0.000002,9:0.006169):0.492307,10:0.233547):0.422148,11:1.143866):0.525536,((12:0.000001,13:0.000002):1.25914,((((((14:3.056390,(21:0.987643,22:0.636793):1.16602):0.343272,23:0.840463):0.495514,((((28:1.283086,35:2.429982):2.46893,52:1.648612):2.02472e-06,(((44:1.513477,45:1.084031):2.78328,((49:0.000002,51:0.190155):0.000219288,50:0.002877):0.898955):0.100867,(47:1.408605,48:1.663941):2.25225):0.185985):0.341159,(((36:0.144752,38:0.099450):0.0414004,37:0.174486):1.85147,((39:1.117085,(41:0.138961,(42:0.007481,43:0.020830):0.167765):1.81206):0.262935,40:1.979337):0.312471):0.838311):0.3405):0.388953,((((((24:0.038117,25:0.081914):0.372702,26:0.187463):0.132099,27:0.232184):0.475523,46:3.102485):0.0202586,29:1.171478):0.17333,((((30:0.524007,31:0.273330):0.51137,32:1.318302):0.165906,33:0.253950):0.197036,34:0.265478):0.67011):0.70833):0.203163,((((16:0.000002,17:0.000003):0.430496,18:0.196945):0.24112,19:0.488184):0.654104,20:0.831734):0.276496):0.411259,15:1.491412):0.588681):0.221208):0.232022):0.0882193,(6:0.686683,7:1.046280):0.38882):0.0718287):0.111161);
 062: 1 -25435.42932 -24144.52051 (0:0.408762,1:0.311293,((2:0.375403,3:0.490094):0.165355,(((4:0.511237,(5:0.439922,(((8:0.000002,9:0.012795):0.473022,10:0.232244):0.525162,11:1.134796):0.552615):0.274772):0.344691,(6:0.848658,7:1.084185):0.391937):0.197725,((12:0.000001,13:0.000001):0.843798,((((((14:1.244999,(28:2.150977,35:1.309985):1.99807):0.387821,(((((36:0.226702,38:0.092391):0.085942,37:0.172122):1.93949,(39:1.707733,(41:0.241872,(42:0.034339,43:0.027389):0.207358):1.37578):0.637408):0.50588,(((49:0.000002,50:0.005765):0.0788578,51:0.111345):1.37651,52:1.693575):0.352613):0.303613,(40:1.977273,((44:1.469859,45:0.773135):3.15863,(47:1.781297,48:1.672280):0.60001):1.01785):0.462886):0.466379):0.678324,((21:0.670535,22:0.727225):1.53059,23:1.077940):0.275674):0.418505,((((((24:0.077882,25:0.082028):0.456847,26:0.163695):0.0387545,27:0.300969):0.43334,29:0.776683):0.418411,46:2.722907):2.22838e-06,((30:0.786070,31:0.328443):0.462421,(32:1.395382,(33:0.644089,34:0.306217):0.196061):0.139267):0.354214):0.537421):0.637345,((((16:0.000002,17:0.000003):0.239608,18:0.203139):0.482149,19:0.325917):0.776231,20:0.766041):0.704993):0.468389,15:0.763796):0.819073):1.11656):0.150598):0.0959129);
 063: 1 -23569.61556 -24143.90971 (0:0.171513,(1:0.086929,(((4:0.403303,5:0.606607):0.314476,(((8:0.000002,9:0.013644):0.443669,10:0.277534):0.47041,(11:0.930495,((12:0.000002,13:0.000001):0.907762,(((((14:2.312176,((((28:1.747494,35:2.184922):2.68025,((44:1.307677,45:1.132330):2.07471,(47:1.630426,48:1.315354):1.79384):0.276422):0.0465157,(((49:0.000002,50:0.009102):0.0973825,51:0.137147):0.964313,52:1.944352):0.438847):0.720887,((((36:0.191609,38:0.135938):0.129343,37:0.125506):1.53011,(39:1.488359,(41:0.149292,(42:0.007825,43:0.006537):0.263502):1.92841):0.353544):0.682615,40:1.670006):0.255528):0.290765):0.323087,((((((24:0.041756,25:0.109540):0.433219,26:0.153145):0.0694218,27:0.265006):0.398528,29:0.872240):0.392477,((30:0.650954,31:0.296125):0.478217,(32:1.212524,(33:0.298214,34:0.354825):0.150589):0.195892):0.280114):0.124886,46:2.860664):0.402588):0.273448,((21:1.083080,22:0.928541):1.01554,23:1.195879):0.266284):0.507256,((((16:0.000002,17:0.013297):0.266652,18:0.109902):0.307816,19:0.294556):0.60815,20:0.596078):0.452045):0.352807,15:1.215285):1.52131):0.623172):0.178654):0.593342):0.172617,(6:0.902340,7:0.874301):0.242044):0.224411):0.158057,(2:0.419735,3:0.641184):0.091052);
 064: 2 -23408.83795 -24139.82274 (0:0.281344,((1:0.214334,((4:0.284953,5:0.934487):0.301009,(6:0.872382,7:1.088908):0.317324):0.304082):0.0587608,((((8:0.005108,9:0.000002):0.511158,10:0.094247):0.633594,11:0.936487):0.427945,((12:0.000001,13:0.000001):0.548408,(((((((14:2.424993,(((28:1.422385,35:1.698260):1.98696,(47:1.231742,48:1.481963):2.587):0.0817213,(((44:1.238776,45:1.135156):3.48495,((49:0.000002,50:0.008846):0.0455417,51:0.127964):1.02542):0.34872,52:1.849144):0.217548):0.0265783):0.16606,((((36:0.271342,38:0.079850):0.148719,37:0.167238):1.28121,(39:1.078895,(41:0.280879,(42:0.016101,43:0.046758):0.189107):1.36525):0.493155):0.442947,40:1.905155):0.237543):0.692676,23:1.387194):0.601188,(21:0.816217,22:0.825363):1.37168):0.473514,(((((24:0.075679,25:0.062909):0.366355,(26:0.093250,27:0.345669):0.0431347):0.605124,29:0.968612):0.392689,((30:0.502093,31:0.322377):0.578622,(32:1.465979,(33:0.479925,34:0.278702):0.121989):0.167941):0.22456):0.122382,46:3.259737):0.523044):0.37401,((((16:0.000001,17:0.006856):0.285275,18:0.205332):0.228225,19:0.311203):0.836555,20:0.674478):0.239215):0.422712,15:1.088388):0.676057):0.476056):0.510371):0.0754431,(2:0.391131,3:0.515257):0.084543);
 065: 1 -24845.87411 -24144.3994 (0:0.264809,1:0.244114,(((2:0.292233,((((8:0.000002,9:0.018946):0.453373,10:0.245371):0.539755,11:0.894478):0.371972,((12:0.000001,13:0.000002):0.94689,((((((14:2.106023,((((28:1.239950,35:1.615342):1.85438,(44:1.841657,45:0.678742):3.15905):0.36532,((47:2.212815,48:1.167116):1.74048,52:1.605459):0.913957):0.355361,((49:0.000002,50:0.011404):0.0327908,51:0.219310):1.4573):0.555122):0.00573634,((21:0.986060,22:0.899505):1.61424,23:1.426134):0.301457):0.331631,((((36:0.171944,38:0.146704):0.110118,37:0.117168):1.22119,46:2.631832):0.256995,((39:1.596802,40:1.497357):0.479725,(41:0.141456,(42:0.022021,43:0.037675):0.279894):2.19475):0.307884):0.11503):0.705037,(((((24:0.104669,25:0.043717):0.414259,26:0.118764):0.0561195,27:0.352200):0.340792,29:0.776331):0.367819,((((30:0.651766,31:0.432232):0.410388,32:1.193271):0.216955,33:0.302130):0.300466,34:0.153232):0.361464):0.63421):0.685206,((((16:0.000001,17:0.000003):0.257272,18:0.213240):0.482214,19:0.274630):0.840558,20:0.823694):0.3389):0.204098,15:1.132568):1.2428):0.228296):0.453306):0.103574,((4:0.350784,5:0.783595):0.335727,(6:0.700791,7:0.938223):0.384659):0.228714):0.0729194,3:0.712416):0.0758211);
 066: 1 -23282.46278 -24148.76505 (0:0.156940,1:0.292282,((2:0.402133,3:0.707182):0.0776245,((4:0.322227,5:0.827183):0.224864,(((6:0.619595,7:1.140867):0.294834,((12:0.000001,13:0.000001):1.15591,((((14:2.655731,(((((((((24:0.064050,25:0.027410):0.474612,26:0.088107):0.23647,27:0.128091):0.330307,29:1.002935):0.551883,(30:0.577533,31:0.269949):0.297704):0.24399,32:1.321128):0.185202,33:0.238419):0.091627,34:0.294633):1.19645,((((28:3.180495,35:2.507014):1.89798,((((44:1.789772,45:0.511087):3.69411,46:2.621036):0.364525,((49:0.000002,50:0.005845):0.0519685,51:0.123858):1.4947):0.51394,52:1.245871):0.113621):0.497438,(((((36:0.242500,38:0.104020):0.0731087,37:0.121014):1.71337,39:1.416106):0.376387,(41:0.237629,(42:0.035012,43:0.018095):0.186248):0.931004):0.508667,(47:1.518026,48:1.227617):1.68195):0.202937):0.41991,40:1.589820):0.634008):0.404497):0.270997,((21:0.523254,22:0.886681):1.01253,23:1.483948):0.267549):0.216886,((((16:0.000001,17:0.000003):0.302432,18:0.181615):0.553706,19:0.342716):0.338901,20:1.058605):0.217525):0.346667,15:0.865962):0.47149):0.792743):0.137744,(((8:0.000002,9:0.027727):0.297883,10:0.451949):0.327225,11:0.949483):0.826403):0.211247):0.147507):0.164877);
 067: 1 -25271.35868 -24143.90315 (0:0.285743,((1:0.079929,((((8:0.000002,9:0.024209):0.400072,10:0.289554):0.650507,11:0.612677):0.526871,((12:0.000001,13:0.000001):0.921099,((((14:1.899389,((((((((24:0.062321,25:0.098201):0.352861,(26:0.107935,27:0.310045):0.0897526):0.423014,29:0.772731):0.394596,(((30:0.511582,31:0.457752):0.532241,33:0.321765):0.192786,34:0.271034):0.183087):0.246418,32:0.953371):0.651597,46:2.464386):0.369718,40:2.327036):0.249726,(((28:2.140291,35:1.095123):2.40908,(47:1.791667,48:1.245057):1.9732):0.00647236,((((36:0.245197,38:0.139459):0.185382,37:0.107096):1.51416,(39:1.792471,(41:0.067660,(42:0.005264,43:0.024169):0.332252):1.49151):0.686784):0.49346,(((44:1.002207,45:1.031459):2.84883,((49:0.000002,51:0.172670):0.00350115,50:0.005764):1.16686):0.517614,52:1.903589):0.135967):0.29999):0.17134):0.338285):0.456851,((21:0.857482,22:0.629951):1.59066,23:1.266929):0.173721):0.582244,((((16:0.000002,17:0.017632):0.299615,18:0.117003):0.281417,19:0.372952):0.707881,20:0.777632):0.522026):0.0362574,15:1.268329):1.11452):0.368353):0.394055):0.117678,((4:0.426695,5:0.544120):0.29105,(6:0.827330,7:0.916887):0.387344):0.203478):0.052205,(2:0.293594,3:0.574292):0.172804);
 068: 1 -23971.65374 -24158.18528 (0:0.292514,(1:0.188867,((3:0.740850,((4:0.619262,(5:0.552301,((8:0.000002,9:0.025814):0.382677,10:0.243317):0.848896):0.333474):0.341614,(6:0.964666,7:1.178868):0.277255):0.141216):0.127701,((11:1.006150,(12:0.000002,13:0.000001):0.797785):0.176774,((((14:2.006843,(((((((24:0.085275,25:0.060968):0.320078,26:0.176295):0.123902,27:0.223935):0.500437,29:0.828406):0.316633,((30:0.540482,31:0.342083):0.616941,((32:1.031611,33:0.459159):0.142753,34:0.171620):0.184371):0.272344):0.309441,46:3.004117):0.509224,((((28:2.405687,35:1.789643):1.84983,(((44:1.823421,45:0.633709):2.37037,((49:0.000002,50:0.012644):0.107257,51:0.122184):0.942721):0.327641,52:2.017909):0.569335):0.0687387,(47:1.708061,48:1.067263):2.35875):0.371293,((((36:0.251440,38:0.049641):0.130102,37:0.210247):1.50712,(39:1.793016,(41:0.221149,(42:0.012087,43:0.018478):0.15827):1.29381):0.530081):0.361595,40:2.098445):0.113475):0.100116):0.194773):0.310878,23:1.018098):0.0341153,(21:0.698156,22:0.985142):1.00743):0.630334,(15:1.122811,((((16:0.000001,17:0.000003):0.407486,18:0.050529):0.602999,19:0.279947):0.669322,20:0.752824):0.617398):2.46654e-06):0.834026):0.510796):0.113662):0.112613,2:0.401343);
 069: 1 -23602.70511 -24149.38765 (0:0.260045,((1:0.279873,((4:0.422474,5:0.645786):0.389834,(6:0.971228,7:0.682147):0.324799):0.233663):0.108593,(3:0.605026,(((((8:0.000002,9:0.027645):0.467745,10:0.356020):0.622621,11:0.901367):0.253685,(12:0.000001,13:0.000001):1.23215):0.492387,(((((((14:2.120283,((21:0.562403,22:0.925046):0.861484,23:1.288174):0.254621):2.10777e-06,(28:2.108847,35:1.301911):1.89399):0.303571,(((((((36:0.212651,38:0.090100):0.0238554,37:0.284260):1.72507,(41:0.083554,(42:0.010789,43:0.014889):0.322266):1.41758):0.77678,39:1.257371):0.653376,40:1.396604):0.804994,((44:1.488448,45:0.593988):2.1918,(47:1.705463,48:1.176517):1.30613):0.391724):0.203272,(((49:0.000002,50:0.000002):0.122756,51:0.041278):1.16701,52:1.806023):0.575016):0.387014):0.208946,(((16:0.000001,17:0.000003):0.240844,18:0.147553):0.802741,19:0.221198):0.740775):0.42803,15:1.067108):0.267429,20:0.973089):0.130916,((((((24:0.141144,25:0.060517):0.285493,26:0.142434):0.0630024,27:0.174163):0.529394,29:0.761618):0.331942,((((30:0.583167,31:0.183160):0.200372,32:1.581262):0.382646,33:0.257391):0.195191,34:0.305345):0.539986):0.0234637,46:3.666982):0.534083):0.868603):0.186009):0.234931):0.0399475,2:0.708473);
 070: 1 -24084.9145 -24141.83042 (0:0.344166,(1:0.246090,((4:0.356029,(5:0.639670,((((8:0.000002,9:0.012605):0.326909,10:0.339883):0.574964,11:0.793840):0.128174,((12:0.000001,13:0.000002):0.863524,(((((14:1.949737,(21:1.528808,22:0.037532):1.69304):0.766281,23:0.692307):0.515634,(((((28:2.651300,35:1.677531):1.86305,((44:1.000027,45:1.154427):3.47039,(47:0.920816,48:1.890873):1.34263):0.448424):0.327772,52:2.193455):0.587094,((49:0.000002,50:0.017237):0.0740717,51:0.136008):1.61412):0.616028,(((((36:0.161254,38:0.111788):0.0401528,37:0.210398):1.95154,(41:0.241755,(42:0.015002,43:0.023570):0.144235):2.15563):0.330112,39:1.038725):0.535608,40:1.994341):0.627558):0.401157):0.297745,((((((24:0.041108,25:0.097330):0.396923,26:0.093589):0.112234,27:0.193904):0.363113,29:1.095244):0.34014,((((30:0.672094,31:0.383620):0.439011,33:0.197601):0.387729,34:0.257754):0.217081,32:1.742951):0.302079):0.289978,46:2.207430):0.688203):0.411881,(15:2.129339,((((16:0.000001,17:0.019129):0.372486,18:0.210554):0.352492,19:0.291533):0.824334,20:0.821805):0.363554):0.322529):0.574083):0.789811):0.616225):0.127824):0.0861639,(6:0.731723,7:1.174753):0.353266):0.13934):0.0589565,(2:0.364028,3:0.628454):0.135407);
 071: 3 -23967.66412 -24142.64096 (0:0.294284,((1:0.141594,((4:0.291858,5:0.660251):0.487304,(6:0.823849,7:0.714918):0.423183):0.237643):0.0278499,((((8:0.000002,9:0.019655):0.435511,10:0.347383):0.380424,11:0.938922):0.2607,((12:0.000001,13:0.000001):1.40014,(((((14:2.924916,((((((28:2.315519,35:1.089736):2.54702,((44:1.601983,45:0.682885):1.77968,46:2.457394):0.533493):0.583346,((49:0.000002,50:0.002826):0.0313877,51:0.159267):1.18062):0.199565,52:1.894337):0.314791,(47:1.327209,48:1.305848):2.25329):2.79968e-06,((((36:0.242464,38:0.115699):0.0108876,37:0.197366):1.37681,(39:1.765480,(41:0.123952,(42:0.017925,43:0.013182):0.26019):1.69422):0.338579):0.576528,40:1.904179):0.595782):0.161468):0.320463,(((((24:0.059205,25:0.134388):0.446204,26:0.162481):0.0962453,27:0.245857):0.440013,29:0.831889):0.398726,((30:0.608104,31:0.299599):0.252168,(32:1.301249,(33:0.269252,34:0.298046):0.150664):0.269387):0.114678):1.08217):0.446757,((21:1.133816,22:0.902240):1.78264,23:1.097837):0.0836982):0.286549,((((16:0.000001,17:0.019385):0.308777,18:0.246580):0.561209,19:0.224251):0.974937,20:0.453496):0.402624):0.186892,15:1.687080):0.703316):0.339283):0.639757):0.0395503,(2:0.326920,3:0.771772):0.16769);
 072: 1 -23724.45656 -24142.22026 (0:0.351062,1:0.213892,((2:0.337622,3:0.741339):0.0628395,(((4:0.300394,5:0.595607):0.430778,(6:1.032386,7:1.089736):0.188481):0.160241,((((8:0.000002,9:0.034884):0.401294,10:0.172456):0.574085,11:0.756491):0.330577,((12:0.000001,13:0.000001):0.805893,((((((14:1.644727,(21:1.161861,22:0.694544):1.1295):0.555974,23:1.411421):0.514123,((((((24:0.118324,25:0.132109):0.373183,26:0.199613):0.0639196,27:0.261880):0.549367,29:0.959569):0.213868,46:3.482569):0.0877281,((30:0.717644,31:0.301017):0.336149,((32:1.284397,33:0.658903):0.0507865,34:0.273148):0.432584):0.219999):0.763395):0.0282426,((((28:2.243558,35:1.590348):2.36771,52:1.770182):0.0745029,(((44:1.530681,45:1.110402):2.80243,((49:0.000002,50:0.012375):0.0260042,51:0.158365):0.60004):0.483532,(47:1.534049,48:1.534046):1.90285):0.247498):0.302944,((((36:0.193599,38:0.165000):0.0566558,37:0.239402):1.59481,(39:0.990563,(41:0.131090,(42:0.035282,43:0.038767):0.251438):1.63202):0.624231):0.730394,40:1.533618):0.382094):0.367653):0.831741,((((16:0.000002,17:0.000003):0.254537,18:0.229008):0.344018,19:0.515136):1.0086,20:0.598681):0.411487):0.123529,15:1.556614):1.00683):0.371782):0.494124):0.0847603):0.0966589);
 073: 2 -23984.60889 -24150.44524 (0:0.326654,((1:0.213506,((4:0.336026,(5:0.450936,(((8:0.000002,9:0.006604):0.347425,10:0.350018):0.0703927,11:1.376755):0.825017):0.312147):0.290312,(6:1.069134,7:0.810707):0.401966):0.224741):0.0696624,((12:0.000001,13:0.000001):0.968895,(((((((((((14:1.908838,((36:0.262132,38:0.107002):0.155249,37:0.093751):1.56411):0.441194,((39:1.382244,(41:0.185279,(42:0.012301,43:0.012424):0.196619):1.49029):0.541361,40:1.734607):0.177906):0.169925,52:2.629701):0.172332,(28:1.656344,35:2.138441):2.00117):0.221414,((44:1.091855,45:1.176482):2.2462,((49:0.000002,50:0.009117):0.0572693,51:0.142072):1.11696):0.465203):0.31346,46:2.939417):0.205389,(47:1.631235,48:1.132636):1.80154):0.585627,((21:1.046161,22:0.472341):1.40808,23:1.495258):0.562169):0.139867,((((24:0.071801,25:0.082386):0.341017,(26:0.205530,27:0.235903):0.0961263):0.422034,29:1.025487):0.306668,((((30:0.562848,31:0.371114):0.178821,32:1.046458):0.268764,33:0.196723):0.208782,34:0.342872):0.394118):0.530395):0.565715,(15:0.941232,(((16:0.000002,17:0.000003):0.229461,18:0.207061):0.466689,19:0.240457):0.722254):0.524321):0.125972,20:1.121610):0.497578):0.788544):0.0354887,(2:0.356443,3:0.673839):0.068028);
 074: 1 -24386.47756 -24145.30388 (0:0.195774,((1:0.179020,(((4:0.426734,5:0.774999):0.149309,(6:0.526249,7:1.072857):0.333484):0.180984,(((8:0.000002,9:0.019561):0.436516,10:0.257670):0.379732,(11:0.951853,((12:0.000001,13:0.000001):1.02814,((((((14:2.004177,((((28:1.908671,35:1.361922):3.26671,(((44:0.816679,45:1.022072):3.0737,((49:0.000002,51:0.184261):7.33381e-05,50:0.014648):1.47475):0.290227,52:1.417522):0.287714):0.108042,(47:1.440690,48:1.214137):2.1502):0.336276,(((((36:0.207165,38:0.143071):0.095404,37:0.155956):1.73617,((41:0.409111,42:0.034111):0.0410357,43:0.000002):1.62056):0.295488,39:1.269181):0.903458,40:1.653662):0.15265):0.291422):0.652265,((((((24:0.003846,25:0.114690):0.512086,26:0.132031):0.0669886,27:0.268941):0.112958,29:1.119978):0.420664,46:3.155228):0.0271259,((((30:0.544707,31:0.479898):0.704914,33:0.098233):0.267408,34:0.249537):0.322293,32:1.550429):0.224409):1.11272):0.417953,23:1.095919):0.0692432,(21:1.171826,22:0.991329):2.13172):0.661515,15:1.399517):0.0458084,((((16:0.000002,17:0.018752):0.241552,18:0.237385):0.577182,19:0.237149):0.986604,20:0.819436):0.726182):0.662669):0.441424):0.192426):0.678465):0.101507):0.0952848,2:0.337619):0.0726148,3:0.621619);
 075: 1 -25630.90335 -24154.02539 (0:0.230291,((1:0.279638,((6:0.734699,7:0.977428):0.459308,((12:0.000001,13:0.000001):1.32143,((((((14:2.151856,(((28:1.693003,35:2.020528):2.92852,((((((36:0.169498,(37:0.213316,38:0.124430):0.0319745):1.63761,((41:0.421737,42:0.007469):0.0536166,43:0.000003):1.1612):0.617758,39:1.225865):0.598173,40:1.464206):0.295711,52:1.874695):0.689992,((44:1.368144,45:0.653301):2.62245,(47:1.367476,48:1.031052):1.14506):0.822597):0.176198):0.00823642,((49:0.000002,50:0.013476):0.0394589,51:0.176189):1.00071):0.116881):0.345499,23:1.300079):0.368669,(21:0.704655,22:1.291632):1.64033):0.331631,((((((24:0.094027,25:0.058826):0.388718,26:0.117358):0.0705328,27:0.175808):0.427042,29:0.860212):0.272033,((((30:0.436025,31:0.377065):0.471165,32:1.087551):0.123059,33:0.253971):0.246747,34:0.260863):0.417073):0.0405392,46:2.941855):0.647178):0.167249,((((16:0.000002,17:0.000003):0.220813,18:0.322258):0.541731,19:0.375008):0.745394,20:0.858143):0.506413):0.115269,15:1.520624):0.627898):0.323176):0.0843977):0.0781045,((4:0.347291,5:0.534120):0.135448,(((8:0.000002,9:0.018426):0.352287,10:0.403240):0.338669,11:1.043320):0.625344):0.306929):0.0190643,(2:0.264202,3:0.732712):0.120298);
 076: 1 -24998.5081 -24153.92763 (0:0.293924,(1:0.215327,(2:0.316157,((4:0.349598,(5:0.402178,(((8:0.000003,9:0.048757):0.46175,10:0.203276):0.518831,11:0.842016):0.337226):0.248444):0.270167,(6:0.800600,7:0.932189):0.427911):0.132306):0.0655828):0.111737,(3:0.471351,((12:0.000001,13:0.000001):1.03987,(((((((14:1.964858,40:2.261759):0.229219,(((36:0.299358,38:0.113806):0.0149471,37:0.211943):1.53745,(39:1.504936,(41:0.199186,(42:0.000002,43:0.046776):0.157887):1.62987):0.512661):0.771891):0.409966,(((((28:1.400261,35:2.286557):2.24073,(44:1.072654,45:1.442840):2.52092):0.146387,(47:1.377171,48:1.403563):1.75266):0.177214,52:2.360646):0.384521,((49:0.000002,50:0.008521):0.103711,51:0.096391):1.17959):0.252244):0.264575,((21:1.227426,22:0.243277):1.56917,23:1.196498):0.289628):0.328141,((((((24:0.126712,25:0.095442):0.379361,27:0.227969):0.0320772,26:0.150486):0.400525,46:2.968147):0.000699674,29:1.156234):0.251228,(((30:0.618993,31:0.421548):0.208421,32:1.299698):0.242548,(33:0.489728,34:0.215348):0.262057):0.17411):0.784533):0.496303,((((16:0.000002,17:0.000003):0.208014,18:0.215182):0.619735,19:0.242372):1.1975,20:0.772192):0.07748):0.495377,15:1.070496):0.501926):0.612391):0.127831);
 077: 1 -22670.01072 -24145.14765 (0:0.269334,(1:0.294240,(2:0.369544,(((4:0.480285,5:0.661238):0.241417,(6:0.965466,7:0.901940):0.439179):0.149868,((((8:0.000002,9:0.047116):0.407961,10:0.222305):0.398464,11:0.796559):0.49218,((12:0.000001,13:0.000001):1.40551,((((((14:1.670300,((28:2.265809,35:1.903032):0.796871,((((44:1.149427,45:1.228949):1.85245,(47:1.179505,48:1.824613):1.68796):0.649383,((49:0.000002,50:0.006478):0.138292,51:0.111479):1.05028):0.0905168,52:2.157278):0.257915):0.111963):0.187304,((((36:0.200262,38:0.118619):0.208601,37:0.170933):1.52577,46:2.468896):0.361372,((39:1.231338,(41:0.191051,(42:0.028890,43:0.031975):0.215034):1.56996):0.658776,40:1.371300):0.725515):0.830701):0.212415,23:1.292657):0.121046,(21:0.855142,22:0.829330):1.68487):0.350564,(((((24:0.085532,25:0.048010):0.356153,26:0.058493):0.0386051,27:0.291215):0.204141,29:0.864356):0.29516,(((30:0.652237,31:0.362641):0.183423,32:1.126003):0.395013,(33:0.439840,34:0.260518):0.159442):0.222177):0.92617):0.208719,((15:1.169860,(((16:0.000002,17:0.000003):0.286511,18:0.089962):0.315075,19:0.268146):0.659137):0.301352,20:0.937882):0.0539772):0.828617):0.277458):0.209507):0.0930575):0.127373):0.0934452,3:0.660742);
 078: 2 -23974.57381 -24142.8596 (0:0.257239,((1:0.261214,(((4:0.499468,5:0.845933):0.227963,((((8:0.000002,9:0.000002):0.399964,10:0.334872):0.720726,11:0.747554):0.316959,((12:0.000001,13:0.000002):1.08775,((((14:2.612581,((21:0.863891,22:0.716401):1.86922,23:0.615106):0.0911219):0.429148,(((((((((24:0.151853,25:0.041371):0.359273,26:0.173816):0.0870636,27:0.255379):0.503213,29:0.977605):0.799243,32:1.279899):0.27593,(((30:0.467401,31:0.390873):0.747232,33:0.189643):0.316877,34:0.231039):0.329797):0.0779465,46:3.343321):1.0778,(((((28:1.057429,35:1.939237):2.52661,(44:1.499424,45:0.950986):1.92995):0.953076,52:1.612124):0.145329,((49:0.000002,50:0.002943):0.0291635,51:0.181253):1.36691):0.581764,(47:1.777254,48:1.308382):2.38977):0.285608):0.031789,((((36:0.198536,38:0.122323):0.065925,37:0.150981):1.92077,(39:1.883370,(41:0.219528,(42:0.012319,43:0.040487):0.231347):1.77369):0.540714):0.344238,40:2.303499):0.383937):0.341398):0.549332,((((16:0.000001,17:0.020404):0.299764,18:0.252618):0.615078,19:0.389883):0.945706,20:1.266227):0.427692):0.112917,15:1.705757):0.50247):0.509608):0.642696):0.303048,(6:0.640063,7:0.789927):0.782187):0.232519):0.104367,2:0.386264):0.12286,3:0.741841);
 079: 1 -23847.70277 -24142.2926 (0:0.227262,(1:0.177159,(((4:0.327459,5:0.801177):0.243832,(((8:0.000003,9:0.028345):0.436961,10:0.185404):0.363774,(11:0.583557,((12:0.000002,13:0.000001):0.841547,(((((((14:2.127459,((36:0.268928,37:0.368527):0.0287222,38:0.094746):1.6886):0.113723,((39:1.295857,(41:0.123616,(42:0.013858,43:0.020668):0.268265):1.9341):0.732857,40:1.616241):0.683949):0.355443,(((28:1.028535,35:1.949539):2.45005,(((44:1.571138,45:0.641652):1.93977,(47:1.236699,48:1.604462):1.97187):0.196038,((49:0.000002,50:0.002784):0.0151554,51:0.137498):1.33051):0.11385):0.491595,52:2.196908):1.2526):0.18465,((((((24:0.104954,25:0.034784):0.473563,26:0.075381):0.0972391,27:0.253936):0.371769,29:0.936617):0.293693,46:3.220204):0.117601,((30:0.632598,31:0.251580):0.429716,(32:1.032187,(33:0.490737,34:0.252595):0.415946):0.172923):0.0967971):0.901006):0.265512,((21:1.369098,22:0.535586):1.52797,23:1.112758):0.493075):0.357833,((((16:0.000002,17:0.013774):0.298198,18:0.185166):0.558765,19:0.245833):1.03305,20:0.797690):0.468919):0.539853,15:1.229964):1.64634):0.62144):0.257153):0.955746):0.121423,(6:0.705234,7:0.937515):0.357962):0.156707):0.134894,(2:0.413578,3:0.503885):0.111711);
 080: 1 -24736.72332 -24141.56887 (0:0.248754,(1:0.246828,(2:0.249247,(((4:0.373143,5:0.765331):0.212659,(6:0.925689,7:1.159509):0.296446):0.351749,((((8:0.000002,9:0.012690):0.422208,10:0.289563):0.510107,11:1.003863):0.493995,((12:0.000001,13:0.000001):0.871524,((((((((14:1.247131,(28:2.142646,35:1.797763):1.95951):0.906424,((((36:0.218345,38:0.086476):0.109796,37:0.164126):1.41817,(39:1.428174,(41:0.368478,(42:0.032042,43:0.035629):0.205341):1.04082):0.621547):0.396688,40:2.165767):0.232168):0.245194,52:2.482493):0.144263,(((44:1.211015,45:1.280511):2.67669,((49:0.000002,50:0.008285):0.0379416,51:0.175637):1.04695):0.209017,(47:1.530573,48:1.471433):2.47942):0.484119):1.02693,((((((24:0.038140,25:0.148344):0.418976,26:0.203662):0.0573172,27:0.176780):0.337839,29:1.223377):0.127378,((30:0.647800,31:0.308955):0.521244,((32:1.590685,34:0.163745):0.142669,33:0.414495):0.361525):0.520395):0.101822,46:3.094313):0.638725):0.147829,((21:0.532873,22:1.119554):1.71752,23:1.144264):0.252713):0.454388,((((16:0.000002,17:0.000003):0.274103,18:0.225903):0.249971,19:0.397620):0.948402,20:1.159502):0.354822):0.175762,15:1.730050):0.596235):0.738879):0.328104):0.161477):0.156527):0.119152,3:0.623775);
 081: 1 -24518.27968 -24142.72407 (0:0.278757,(1:0.218064,(2:0.262475,(((4:0.461468,5:0.696694):0.199383,(6:0.810611,7:0.757047):0.367118):0.14684,((((8:0.000002,9:0.013102):0.414675,10:0.192071):0.676885,11:0.726459):0.598608,((12:0.000001,13:0.000001):1.44322,(((((((14:1.718671,(21:0.740530,22:0.929182):1.12114):0.750968,23:1.269035):0.371896,((((((28:1.817278,35:1.384919):1.48651,(47:1.821342,48:1.439793):1.65249):0.443767,(44:1.013374,45:1.103446):1.80353):0.845019,((49:0.000002,50:0.008404):0.100362,51:0.126129):1.26238):0.315956,52:1.738356):0.347248,(((((36:0.225523,38:0.163572):0.181136,37:0.123792):1.34064,(41:0.165346,(42:0.037693,43:0.002439):0.219351):1.94732):0.514014,39:1.528018):0.240643,40:1.939446):0.575236):0.452444):0.128622,(((((24:0.018637,25:0.098559):0.335165,(26:0.194530,27:0.274830):0.0401104):0.288253,29:1.071239):0.602531,((30:0.670280,31:0.311288):0.488863,((32:1.512220,33:0.226021):0.12251,34:0.328320):0.258759):0.215509):0.301854,46:2.703347):0.61878):0.429204,20:1.002685):0.273612,(((16:0.000002,17:0.019725):0.272719,18:0.168325):0.417543,19:0.284653):0.776314):0.298609,15:1.331136):0.899294):0.158198):0.422494):0.0707069):0.158616):0.0806539,3:0.690791);
 082: 2 -22185.09889 -24140.53493 (0:0.205752,(((1:0.098060,((4:0.370018,5:0.783379):0.183165,(6:0.763463,7:0.817127):0.345176):0.196606):0.0560884,((((8:0.000002,9:0.006897):0.307833,10:0.307342):0.207239,11:1.074430):0.869634,((12:0.000001,13:0.000001):1.30019,((((14:2.152959,((((28:2.490325,35:1.085845):1.64232,(((44:1.447429,45:1.023162):3.33117,((49:0.000002,50:0.006383):0.0464008,51:0.174950):0.646755):0.325826,52:2.227497):0.449929):0.0472512,(47:1.594240,48:1.013189):2.23443):0.336318,(((36:0.212391,38:0.113344):0.024866,37:0.198556):1.65195,((39:0.931654,(41:0.078711,(42:0.007373,43:0.035772):0.313696):1.36641):0.370012,40:1.549267):0.593674):0.650808):0.159709):0.219578,((((((24:0.073717,25:0.061735):0.46853,26:0.090295):0.0873671,27:0.164366):0.378118,29:1.117619):0.22693,(((30:0.624366,31:0.184360):0.345396,32:1.106859):0.232663,(33:0.342311,34:0.122484):0.288683):0.35496):0.674819,46:2.273432):0.413583):0.378557,((21:0.902065,22:0.782552):1.1986,23:0.731423):0.530915):0.554662,(15:1.736190,((((16:0.000001,17:0.013866):0.194722,18:0.334278):0.505815,19:0.475156):0.607608,20:1.674713):0.233754):0.0609096):0.508458):0.415326):0.3262):0.0657089,2:0.328113):0.0861479,3:0.454574);
 083: 2 -25078.99512 -24143.20678 (0:0.221376,(1:0.209216,(((4:0.277872,5:0.705940):0.338786,(((8:0.000002,9:0.023712):0.604366,10:0.138225):0.590346,(11:0.864479,((12:0.000001,13:0.000001):0.992328,((((((14:1.824467,(((28:2.058369,35:2.263407):1.58632,(((44:1.506985,45:1.108901):1.67076,(47:2.135149,48:1.203845):0.657381):1.49611,((49:0.000002,50:0.006189):0.0730577,51:0.114990):1.3503):0.28172):0.0138778,52:2.670708):0.670552):0.346334,((((36:0.190804,38:0.081202):0.146833,37:0.120055):1.4793,(39:1.317347,(41:0.140980,(42:0.025861,43:0.006784):0.247939):1.28873):1.00537):0.519026,40:2.071756):0.290229):0.0714602,((((((24:0.112660,25:0.027347):0.413192,26:0.107534):0.0471979,27:0.244533):0.405684,29:1.124738):0.370445,46:2.482362):0.011939,((((30:0.578218,31:0.394413):0.466335,32:1.143670):0.384606,33:0.315757):0.360433,34:0.081680):0.748204):0.712955):0.193967,((21:0.865976,22:0.855109):1.52348,23:1.039923):0.434432):0.426779,15:1.475262):0.112961,((((16:0.000002,17:0.006043):0.316147,18:0.213387):0.522908,19:0.236469):1.09854,20:0.788017):0.467164):0.503184):0.365719):0.119877):0.643591):0.178702,(6:0.922500,7:1.088339):0.382645):0.23275):0.132093,(2:0.395995,3:0.665297):0.123133);
 084: 1 -24680.94864 -24142.82547 (0:0.360981,1:0.242167,((2:0.352943,3:0.703133):0.172553,(((4:0.472671,5:0.501149):0.314181,(6:0.765735,7:0.906276):0.256805):0.235119,(((((8:0.000002,9:0.024448):0.318252,10:0.240481):0.595841,11:0.778128):0.74151,(12:0.000001,13:0.000002):1.17585):0.0920955,(((((14:1.601081,(21:0.575339,22:1.012304):0.925079):0.756511,23:1.309706):0.389863,(((((((24:0.051287,25:0.068031):0.408865,26:0.114702):0.0337632,27:0.201684):0.414477,29:0.936091):0.381063,((30:0.546951,31:0.265632):0.2472,(32:0.823594,(33:0.358611,34:0.305862):0.163594):0.23401):0.193318):0.202762,46:2.611584):0.792874,((((28:1.777174,35:1.676507):2.06335,((44:1.650320,45:0.593313):2.94827,(47:1.705165,48:1.144868):0.983508):0.0951605):0.218255,(((49:0.000002,50:0.016400):0.0524514,51:0.122502):1.53466,52:1.983900):0.315614):0.262194,((((36:0.208684,38:0.142210):0.0370607,37:0.213889):2.01463,(39:1.493011,(41:0.162417,(42:0.000003,43:0.053979):0.226771):1.73118):0.812585):0.818297,40:1.947596):0.334258):0.208423):0.21215):0.479179,15:1.250074):2.12091e-06,((((16:0.000002,17:0.006234):0.242084,18:0.313065):0.150668,19:0.495176):0.73603,20:0.771219):0.543749):1.02163):0.174859):0.0780064):0.0549637);
 085: 1 -23706.43259 -24161.6268 (0:0.388271,(1:0.162482,(2:0.215545,((4:0.581125,(5:0.604272,(((8:0.000002,9:0.039461):0.360715,10:0.477648):0.259169,11:0.849491):0.595944):0.155109):0.189044,((6:0.795129,7:1.059884):0.138396,((12:0.000001,13:0.000001):1.19692,(((((((14:2.224467,(21:1.093092,22:0.509146):0.918348):1.01305,23:1.069989):0.146411,((((28:2.432358,35:1.920407):2.41183,(((((36:0.145765,37:0.247273):0.0145011,38:0.080716):1.96648,(41:0.123250,(42:0.011441,43:0.051816):0.26803):0.975825):0.955927,39:1.799524):0.332078,40:2.376420):0.572147):0.346028,(((44:1.272775,45:1.387070):3.62588,(47:1.331432,48:1.544124):1.10522):0.390052,52:2.190016):0.75018):2.17059e-06,((49:0.000002,50:0.006054):0.0301839,51:0.144090):1.60229):0.510693):0.121534,(((16:0.000002,17:0.006470):0.201536,18:0.264792):0.410657,19:0.288658):0.761591):0.222369,20:1.560285):0.188678,(((((24:0.065251,25:0.112839):0.366076,26:0.103533):0.0569215,27:0.261744):0.369961,(29:0.843587,((((30:0.671277,31:0.293999):0.645961,32:1.091717):0.278476,33:0.241117):0.32056,34:0.188311):0.579143):0.329702):2.56332e-06,46:2.502005):0.824832):0.289236,15:1.500838):1.00431):0.546222):0.209107):0.188227):0.0737497):0.0150068,3:0.456018);
 086: 1 -23946.92225 -24153.92763 (0:0.317982,((1:0.230433,((4:0.441534,(5:0.272018,(((8:0.000003,9:0.034860):0.393875,10:0.251332):0.555618,11:1.090558):0.558266):0.316415):0.330499,(6:0.885468,7:1.104854):0.362905):0.22711):0.0619828,((12:0.000001,13:0.000001):1.33011,(((((14:2.797301,((((((24:0.097391,25:0.057977):0.367377,27:0.304586):0.0945647,26:0.121531):0.187576,29:0.982644):0.157667,46:2.389240):0.0391653,(((30:0.725337,31:0.244527):0.565075,32:0.878327):0.151725,(33:0.507936,34:0.312927):0.178765):0.250672):0.940002):0.247876,((((((28:2.730741,35:1.110464):2.82137,52:1.563600):2.02473e-06,(47:1.307384,48:2.058212):1.80382):0.219175,(44:0.936658,45:1.489890):3.05225):0.217872,((49:0.000002,50:0.005853):0.0245941,51:0.170983):1.32343):0.287874,((((36:0.164629,38:0.130884):0.0458052,37:0.230652):1.80501,(39:1.937499,(41:0.165641,(42:0.020924,43:0.031199):0.211578):1.50852):0.352158):0.917554,40:1.873018):0.569104):0.381511):0.201766,((21:0.943584,22:0.896033):1.65295,23:0.875222):0.608301):0.568828,15:1.166098):0.0493753,((((16:0.000002,17:0.012566):0.230588,18:0.160318):0.396025,19:0.271386):0.889679,20:0.854438):0.558479):0.556224):0.431921):0.024348,(2:0.354747,3:0.518317):0.030258);
 087: 3 -22420.70313 -24147.06737 (0:0.371761,(1:0.075176,(((4:0.445240,5:0.766544):0.207733,(6:0.917422,7:1.435739):0.561265):0.316434,((((8:0.000002,9:0.000002):0.797728,10:0.307140):0.643653,11:1.244389):0.489376,((12:0.000001,13:0.000001):1.11438,(((((((14:2.828769,((((36:0.214347,38:0.079963):0.11847,37:0.171590):1.19486,(39:0.869608,(41:0.149409,(42:0.000097,43:0.043217):0.226327):1.30688):0.881882):0.345613,40:2.128951):0.418747):0.214452,((28:1.733396,35:1.500891):1.59749,((((44:1.246709,45:1.173123):2.32515,((49:0.000002,50:0.011595):0.0467179,51:0.183709):1.10443):0.356918,52:2.186693):0.435081,(47:1.583668,48:1.289047):2.00035):0.167902):0.230545):0.197202,23:1.442876):0.0686453,(21:1.337842,22:0.739283):1.74036):0.609356,((((16:0.000002,17:0.000003):0.422251,18:0.234678):0.327042,19:0.512887):0.342998,20:1.462490):0.370506):0.135327,(((((24:0.086197,25:0.110645):0.499935,26:0.181461):0.127449,27:0.266458):0.142133,29:1.207991):0.570097,(((((30:0.571422,31:0.350528):0.63184,33:0.286324):0.197903,32:1.309228):0.392391,34:0.047303):0.451555,46:2.153161):0.113711):0.580075):0.240935,15:1.767704):0.895573):0.225802):0.421211):0.186241):0.0860225,(2:0.301525,3:0.624607):0.230954);
 088: 2 -23425.76027 -24142.24858 (0:0.303757,((1:0.229362,((4:0.228790,5:0.898805):0.534875,(6:0.979788,7:0.921601):0.453621):0.16167):0.082899,((((8:0.006501,9:0.000002):0.189583,10:0.342146):0.414584,11:0.938534):0.742829,((12:0.000001,13:0.000002):1.52656,((((((14:1.925394,(28:1.754267,35:1.545081):1.77929):0.501445,(((((36:0.215622,38:0.112568):0.146037,37:0.115367):1.48141,(39:1.270611,(41:0.203642,(42:0.011002,43:0.011752):0.155887):1.63101):0.485952):0.750368,(40:1.614688,46:3.232788):0.14765):0.208205,((((44:1.610149,45:0.626584):2.4716,(47:1.386620,48:1.441791):1.73455):0.809314,((49:0.000002,50:0.006156):0.094968,51:0.114466):0.952947):0.184819,52:1.661295):0.226863):0.211685):0.542939,(((((24:0.104597,25:0.069110):0.383017,26:0.167805):0.129886,27:0.245885):0.63871,29:1.053451):0.319882,((((30:0.482877,31:0.409422):0.145836,32:0.790603):0.498333,33:0.107204):0.487602,34:0.074605):0.117295):0.893613):0.450152,((21:0.769207,22:0.646852):1.16504,23:1.432809):0.309144):0.479898,(15:1.407066,(((16:0.000001,17:0.006691):0.34836,18:0.343179):0.405385,19:0.289662):0.548059):0.375351):0.287495,20:0.369004):0.842264):0.606461):0.307802):0.107684,(2:0.475228,3:0.738231):0.130214);
 089: 1 -24428.33523 -24146.61872 (0:0.277693,((1:0.192681,((6:1.048192,7:0.799658):0.155205,((12:0.000001,13:0.000001):1.1345,(((((((14:2.462615,((((36:0.187420,38:0.142029):0.0325573,37:0.278181):1.26408,(39:1.652305,(41:0.191052,(42:0.026885,43:0.006434):0.231931):1.3815):0.847362):0.391644,40:2.343526):0.146702):0.193864,23:1.542025):0.229195,((((28:1.265439,35:1.792976):1.91892,(44:1.014623,45:1.564990):1.30301):0.233986,(47:1.495020,48:1.569683):1.89393):0.522014,(((49:0.000002,50:0.006308):0.0663049,51:0.133427):1.28698,52:2.028545):0.169103):0.606126):0.237302,((((((24:0.136786,25:0.041008):0.533869,26:0.108839):0.0789608,27:0.263665):0.297013,29:0.979239):0.347743,((30:0.567903,31:0.262139):0.328709,(32:1.148985,(33:0.380017,34:0.263738):0.184194):0.184172):0.140228):0.0766863,46:2.751010):0.678641):0.36979,(21:0.681889,22:0.610222):1.44757):0.434639,((((16:0.000002,17:0.018213):0.312032,18:0.163510):0.379514,19:0.260667):0.641051,20:0.602185):0.45367):0.232867,15:1.513394):0.839601):1.07684):0.316186):0.0799417,(4:0.368026,(5:0.616121,(((8:0.001164,9:0.023310):0.209945,10:0.371713):0.724532,11:0.774419):0.528941):0.417406):0.493818):0.072174,(2:0.306276,3:0.677810):0.0682117);
 090: 3 -23921.75182 -24144.15286 (0:0.185968,(1:0.268219,(2:0.234678,(3:0.388037,(((((8:0.000002,9:0.012063):0.574269,10:0.193332):0.265835,11:1.071697):0.556942,(12:0.000001,13:0.000002):1.27277):0.233822,(((((14:2.590660,(21:0.884588,22:0.772515):1.36883):0.263058,23:0.960507):0.376472,((((((((24:0.069457,25:0.154276):0.347521,26:0.222116):0.20225,27:0.199780):0.331101,29:0.747656):0.658545,46:2.546464):0.122797,32:1.160372):0.167038,(((30:0.680675,31:0.403352):0.584691,33:0.297971):0.247117,34:0.122797):0.205479):0.529043,((((28:1.889311,35:1.939784):2.81488,(((44:1.836300,45:0.636206):3.32344,((49:0.000002,50:0.018264):0.0333341,51:0.125682):0.866791):0.501707,52:1.633517):2.25899e-06):0.304715,(47:2.116936,48:1.194337):1.85564):0.08845,(((((36:0.184828,38:0.144827):0.0412598,37:0.257068):1.22919,(41:0.242714,(42:0.031229,43:0.025159):0.0887068):1.82028):0.389708,39:1.356741):0.794807,40:1.780492):0.803669):0.372668):0.359867):0.411545,((((16:0.000001,17:0.000003):0.160287,18:0.231661):0.285331,19:0.355879):0.920062,20:0.613572):0.443209):0.283737,15:1.201184):0.701617):0.160835):0.175044):0.0683383):0.103708,((4:0.218700,5:0.703495):0.336753,(6:0.752839,7:0.899179):0.383766):0.244768);
 091: 1 -25064.92852 -24143.02602 (0:0.297192,(1:0.136666,(((4:0.284175,5:0.815597):0.281546,(6:1.036464,7:0.752223):0.49831):0.324587,((((8:0.000002,9:0.011799):0.478711,10:0.363796):0.531294,11:0.846296):0.355462,((12:0.000001,13:0.000001):0.838957,(((((14:2.334951,((21:0.502984,22:1.076170):1.16899,23:1.039575):0.134597):0.430325,((((28:2.237759,35:1.372462):1.42934,((44:1.596253,45:0.781980):3.29795,(47:2.033138,48:1.059521):1.69407):0.558567):0.434924,46:3.036077):0.185028,((((36:0.204950,38:0.170871):0.123365,37:0.126221):1.02916,((39:1.668513,40:2.462742):0.319957,(41:0.127456,(42:0.010664,43:0.032821):0.236319):1.68743):0.727841):0.595452,(((49:0.000002,50:0.015306):0.101921,51:0.119604):1.61438,52:1.871394):0.241861):0.190713):0.489133):0.525902,(((((24:0.107303,25:0.182367):0.375977,26:0.145610):0.0666731,27:0.323563):0.380946,29:0.795637):0.28324,((30:0.714911,31:0.277966):0.443435,((32:1.324779,33:0.234589):0.135245,34:0.304738):0.361055):0.165201):0.524908):0.527505,((((16:0.000001,17:0.005498):0.295688,18:0.210247):0.266922,19:0.388206):0.62834,20:0.840712):0.118983):0.361093,15:1.335042):1.01877):0.554418):0.620056):0.195462):0.0690049,(2:0.386109,3:0.526835):0.12917);
 092: 2 -23266.64658 -24140.85291 (0:0.299463,(1:0.140478,(((4:0.288797,5:0.757967):0.264979,(((8:0.000002,9:0.036179):0.423526,10:0.257665):0.230846,(11:0.699289,((12:0.000001,13:0.000002):0.630978,((((((14:1.742114,(((((((24:0.076901,25:0.074990):0.373739,26:0.150867):0.0660054,27:0.261346):0.367409,29:1.143079):0.361523,((30:0.611645,31:0.380270):0.581483,(33:0.427972,34:0.337379):0.249854):0.250492):0.237648,32:1.013317):0.220702,46:2.689062):0.538967):0.228742,(((((36:0.236323,38:0.125060):0.111617,37:0.156719):1.43625,(39:1.730004,(41:0.186091,(42:0.027720,43:0.016905):0.170265):1.16647):0.507772):0.355164,40:1.794147):0.398604,((((44:1.330877,45:0.765350):1.9265,(47:1.829696,48:1.406053):1.90665):0.612197,((49:0.000002,50:0.000002):0.106698,51:0.128460):1.11553):0.199492,52:1.812695):0.262639):0.357925):0.0437127,(28:2.180995,35:1.318497):1.45355):0.665193,((21:1.083398,22:0.726903):1.96315,23:0.698566):0.269823):0.497521,((((16:0.000001,17:0.013507):0.275171,18:0.102109):0.509033,19:0.306043):0.781812,20:0.671039):0.392459):0.397193,15:1.079075):1.41947):0.792018):0.304556):0.706435):0.272565,(6:0.702240,7:0.815803):0.439347):0.118067):0.0868159,(2:0.368551,3:0.795434):0.081801);
 093: 1 -24643.50305 -24143.50948 (0:0.274835,((1:0.185957,(((4:0.526160,5:0.726164):0.202364,(6:0.658121,7:0.766351):0.558956):0.286561,((((8:0.000002,9:0.012322):0.332514,10:0.449879):0.643714,11:0.882196):0.695589,((12:0.000001,13:0.000002):0.926833,(((((14:2.094727,(21:0.871113,22:0.754182):0.399339):0.899906,23:0.769598):0.290194,(((((((24:0.071052,25:0.097017):0.378838,26:0.169088):0.0845223,27:0.224264):0.459314,29:0.809634):0.333991,((30:0.718318,31:0.097225):0.25793,(32:1.087223,(33:0.221892,34:0.429339):0.168611):0.22289):0.439581):0.0547811,46:3.105090):0.717558,(((28:2.260985,35:1.109451):2.5289,((((44:1.562707,45:0.838116):2.68404,((49:0.000002,50:0.008952):0.0161622,51:0.156943):0.928655):0.595685,52:2.109685):0.223993,(47:1.397597,48:1.759045):1.80734):0.0858979):0.57279,((((36:0.249070,38:0.095738):0.0801619,37:0.226147):1.52532,(39:2.021479,(41:0.268554,(42:0.010997,43:0.043065):0.0935132):1.69112):0.495009):0.728836,40:2.131866):0.202556):0.662157):0.31364):0.665491,((((16:0.000001,17:0.000003):0.151667,18:0.333907):0.5962,19:0.254628):0.598748,20:1.175202):0.329693):0.0851081,15:1.199576):0.69715):0.468251):0.465246):0.146881):0.0400779,2:0.413590):0.13216,3:0.750381);
 094: 2 -23915.86282 -24146.85619 (0:0.311572,(1:0.073980,(((4:0.443678,5:0.696688):0.373548,(6:0.847387,7:0.989783):0.505799):0.152345,((((8:0.000002,9:0.019276):0.318719,10:0.348568):0.622882,11:0.871874):0.565177,((12:0.000001,13:0.000001):1.4379,((((((14:2.349137,(((((28:2.055544,35:1.764116):1.2758,((39:2.027372,40:1.884006):0.505366,(41:0.089120,(42:0.018607,43:0.027334):0.261944):1.05566):0.514767):0.40898,((36:0.172962,38:0.157546):0.0831546,37:0.223433):1.39368):0.535056,((47:1.476486,48:1.523744):2.34386,52:1.814588):0.438824):0.483463,(((44:0.835225,45:1.710309):4.77209,51:0.203376):0.0247582,(49:0.000002,50:0.018945):2.55256e-06):1.38917):0.380365):0.181154,23:1.277954):0.493429,(21:0.707693,22:0.864296):1.64509):0.210339,(((((24:0.108423,25:0.112494):0.336196,26:0.138263):0.0596727,27:0.203926):0.421613,29:0.878563):0.244155,(((((30:0.576569,31:0.290059):0.392664,32:1.294814):0.216855,33:0.268417):0.177645,34:0.258161):0.399625,46:3.595877):2.06204e-06):1.2062):0.145956,((((16:0.000002,17:0.000003):0.150188,18:0.253730):0.332601,19:0.325556):0.705108,20:0.970439):0.264981):0.0943661,15:0.973767):1.28074):0.208807):0.348254):0.10163):0.144622,(2:0.329328,3:0.739403):0.224956);
 095: 2 -24193.79087 -24148.44152 (0:0.341485,(1:0.298103,((2:0.165167,((((8:0.000002,9:0.013876):0.393517,10:0.239319):0.188532,11:1.341256):0.525986,((12:0.000001,13:0.000001):1.52442,(((((14:1.368117,(28:1.923646,35:1.095277):2.21105):0.0930222,(((((((24:0.096132,25:0.054434):0.453141,26:0.170110):0.113222,27:0.201074):0.471048,29:0.966214):0.691748,((((30:0.444800,31:0.228147):0.348344,32:0.697299):0.362721,33:0.382964):0.221369,34:0.080049):0.0322028):0.52936,46:2.085775):0.72671,((((36:0.216699,38:0.110362):0.210106,37:0.049624):1.20396,(39:1.628202,(41:0.113382,(42:0.000002,43:0.032167):0.336884):1.71227):1.12784):0.457403,(40:2.660689,((((44:1.214974,45:0.931262):2.5616,(47:1.782543,48:1.000174):2.4977):0.325336,52:1.685171):0.349005,((49:0.000002,50:0.003022):0.0951582,51:0.155439):1.59916):0.251013):0.0738602):0.165978):0.392557):0.444147,((21:0.759740,22:0.705212):1.18736,23:1.461222):0.159356):0.494351,(15:1.717094,(((16:0.000001,17:0.027880):0.321264,18:0.194299):0.609036,19:0.271430):0.527204):0.424061):0.294608,20:0.905751):1.11465):0.0715569):0.51108):0.107016,3:0.571558):0.108118):0.110125,((4:0.456143,5:0.915492):0.210676,(6:1.085386,7:1.117956):0.346808):0.160556);
 096: 1 -25515.60482 -24143.4869 (0:0.371741,(1:0.147660,(2:0.288507,(((4:0.494630,5:0.579667):0.337576,(6:0.905803,7:1.028396):0.364054):0.158107,(((((8:0.000002,9:0.012036):0.465582,10:0.225667):0.456945,11:1.043087):0.220924,(12:0.000001,13:0.000001):1.37033):0.188023,(((((((14:2.344467,((36:0.197506,38:0.103649):0.0479957,37:0.214371):1.65482):0.0587504,((39:1.221826,(41:0.224794,(42:0.018290,43:0.027483):0.11136):1.41516):0.764459,40:1.702011):0.511031):0.443974,(((28:1.884944,35:1.599081):1.73781,((44:1.018504,45:1.021708):3.16359,(47:1.266917,48:1.312589):0.600575):1.09297):0.0315162,(((49:0.000002,50:0.011166):0.124173,51:0.095764):1.43709,52:2.385881):0.339765):0.251735):0.265697,((((((24:0.084788,25:0.104974):0.345655,26:0.150863):0.0408241,27:0.260548):0.553361,29:0.691884):0.424784,(((30:0.637216,31:0.286160):0.318756,32:1.197347):0.154357,(33:0.587298,34:0.272977):0.254746):0.310019):0.150407,46:2.803845):0.622188):0.244033,((21:0.753764,22:0.732761):1.1289,23:0.900829):0.241497):0.349474,((((16:0.000001,17:0.005736):0.278735,18:0.187292):0.439711,19:0.323314):0.73735,20:0.829045):0.395219):0.115691,15:1.480964):0.817138):0.484096):0.0580254):0.176363):0.0842336,3:0.715749);
 097: 2 -23981.07066 -24139.22171 (0:0.287103,1:0.235481,((2:0.302373,(((4:0.409586,5:0.544596):0.2195,(6:0.782783,7:1.100901):0.642382):0.228213,((((8:0.000002,9:0.032704):0.391951,10:0.405714):0.438889,11:1.077959):0.432683,((12:0.000001,13:0.000001):1.37955,((((((14:2.641697,((28:2.074666,35:1.236885):1.67147,((((((36:0.198471,38:0.154731):0.126668,37:0.118670):2.02949,(39:1.067967,(41:0.195530,(42:0.024143,43:0.018048):0.140001):1.24373):0.359184):0.203068,40:2.006518):0.499873,(47:1.490769,48:1.359859):1.47532):0.376138,(((44:1.079388,45:0.723791):2.92253,((49:0.000002,50:0.006085):0.0651735,51:0.123785):0.537698):0.545585,52:1.733867):0.355592):0.0742937):0.106296):0.481173,23:0.883030):0.0659762,(21:1.078580,22:0.805961):1.48606):0.442551,(((((24:0.053161,25:0.130784):0.312133,26:0.140509):0.113763,27:0.200308):0.540488,46:3.217400):2.07276e-06,(29:1.027953,((((30:0.507503,31:0.397612):0.508842,32:1.254776):0.0905785,33:0.373744):0.262854,34:0.144133):0.476842):0.179057):0.879564):0.417049,((((16:0.000002,17:0.000003):0.255161,18:0.183685):0.273686,19:0.536477):0.943741,20:0.703066):0.518003):0.107375,15:1.430727):0.903473):0.270964):0.242859):0.132225):0.149875,3:0.831178):0.0919874);
 098: 2 -23214.45425 -24142.47884 (0:0.230056,(1:0.265112,((4:0.281956,5:0.761516):0.446376,(6:1.052543,7:1.109327):0.24427):0.260154):0.0763168,(2:0.390478,(3:0.468791,(((((8:0.000002,9:0.013622):0.377507,10:0.146846):0.638406,11:1.308883):0.258518,(12:0.000001,13:0.000001):1.10968):0.322942,(((((14:2.266214,((((28:1.673949,35:1.678506):2.14539,(((44:0.771791,45:1.099333):2.46642,((49:0.000002,50:0.009026):0.0174841,51:0.153029):0.811606):0.339386,52:1.765517):2.54141e-06):0.269906,((((36:0.221910,38:0.087779):0.185928,37:0.093378):1.33781,(39:1.134025,(41:0.158093,(42:0.012809,43:0.027041):0.157697):1.46662):0.712937):0.754129,40:1.779768):0.201446):0.104602,(47:1.181757,48:1.607474):2.42656):0.382938):0.429531,(((((24:0.092170,25:0.107537):0.411662,(26:0.103428,27:0.310351):0.0677198):0.177295,29:1.299723):0.124254,46:3.053623):0.167017,((((30:0.305875,31:0.576259):0.524259,33:0.377927):0.147069,34:0.223465):0.278032,32:1.065269):0.122866):0.537973):0.452489,((21:1.054365,22:0.724191):1.5562,23:1.237937):0.917775):0.20226,((((16:0.000002,17:0.006269):0.315335,18:0.204046):0.468876,19:0.233864):1.09202,20:0.521161):0.322957):0.471344,15:0.946498):0.85359):0.424189):0.0984908):0.0791159);
 099: 1 -23933.98515 -24146.67493 (0:0.211502,(1:0.174175,(2:0.247138,(((4:0.231119,5:0.809114):0.262345,(6:0.757506,7:0.646475):0.352155):0.155412,((((8:0.000002,9:0.021446):0.332643,10:0.320554):0.498052,11:0.781924):0.350895,((12:0.000001,13:0.000001):0.946649,(((((14:2.320761,(((28:1.652068,35:1.295424):2.09782,((((44:1.345467,45:0.850191):2.21828,(47:1.793151,48:1.140137):1.11328):0.80189,((49:0.000002,50:0.020539):0.0987642,51:0.124997):1.32653):0.47493,52:1.838677):0.104458):0.108154,((((36:0.221973,38:0.186164):0.104298,37:0.199582):1.1323,46:2.703165):0.322427,((39:1.577449,40:1.512154):0.488691,(41:0.118940,(42:0.000002,43:0.039665):0.15656):1.90986):0.465278):0.517109):0.206305):0.579443,((21:1.119359,22:0.432845):0.846764,23:1.590741):0.296754):0.211174,((((((((24:0.110718,25:0.094077):0.348132,26:0.072275):0.103492,27:0.274197):0.567155,29:0.898848):0.434365,(30:0.969595,31:0.402649):0.294129):0.376259,33:0.311421):0.148989,34:0.263561):0.278986,32:1.250413):0.890875):0.517203,((((16:0.000002,17:0.006365):0.426075,18:0.136590):0.494151,19:0.275364):0.81437,20:1.122607):0.182735):0.491539,15:1.470156):0.560701):0.317509):0.414581):0.0631876):0.0985383):0.0875571,3:0.665046);
 100: 1 -25401.54149 -24146.49305 (0:0.191521,(1:0.190110,(((4:0.461485,5:0.471078):0.23833,(6:1.072611,7:0.793919):0.363653):0.108519,(((8:0.004843,9:0.013607):0.523328,10:0.210280):0.455331,(11:1.182748,((12:0.000001,13:0.000002):0.922871,(((((14:1.706332,(21:0.857738,22:0.688707):1.17211):0.555507,23:1.442576):0.22955,(((((((24:0.101340,25:0.091071):0.467742,26:0.080306):0.041435,27:0.259837):0.303681,29:1.097987):0.369984,46:2.973820):0.0682731,(((30:0.570908,31:0.249360):0.398531,32:1.169824):0.155375,(33:0.478310,34:0.353123):0.18352):0.203629):0.646482,(((28:1.873387,35:1.206202):2.40101,((44:0.799453,45:1.524858):2.80297,((49:0.000002,50:0.005545):0.0868828,51:0.112669):0.970258):0.373443):0.304712,((((((36:0.168457,38:0.145655):0.187116,37:0.058153):1.65414,(39:1.227056,(41:0.205190,(42:0.029161,43:0.016956):0.218174):1.60355):0.368728):0.402369,40:1.550019):0.211713,52:1.959877):0.199133,(47:1.489190,48:1.211924):1.90673):0.265391):0.380281):0.315701):0.108511,((((16:0.000002,17:0.018108):0.233131,18:0.156902):0.492231,19:0.182358):0.726498,20:0.626569):0.288588):0.40902,15:1.219251):0.91208):0.310005):0.162856):0.720514):0.208433):0.087943,(2:0.317835,3:0.644695):0.180755);
 101: 1 -25044.3115 -24142.94795 (0:0.237287,(1:0.131715,(((4:0.283373,5:0.787217):0.507571,(6:0.943163,7:0.817074):0.256508):0.136805,(((((8:0.000002,9:0.012060):0.400276,10:0.134150):0.324242,11:1.249943):0.330113,(12:0.000001,13:0.000001):1.57965):0.298652,((((((14:2.715973,(((28:2.227509,35:1.614392):2.12846,((((44:1.704130,45:0.921931):1.16882,(47:1.200758,48:1.915916):1.37986):0.683419,((49:0.000002,50:0.011286):0.114932,51:0.082957):1.10964):0.159522,52:1.634832):0.159073):0.254603,46:2.767251):0.416074):0.335816,((((36:0.207386,38:0.082920):0.136374,37:0.115603):1.39556,(39:1.593600,(41:0.113685,(42:0.015813,43:0.032772):0.272361):1.66013):0.140584):0.397604,40:1.417604):0.618123):0.522909,((21:0.760769,22:0.728753):1.75814,23:0.864939):0.223616):0.460374,(((((24:0.069774,25:0.081598):0.424409,26:0.083139):0.0763589,27:0.268550):0.239003,29:1.228496):0.299233,((30:0.685517,31:0.147952):0.550249,((32:1.263771,33:0.226591):0.160743,34:0.336334):0.314618):0.287215):1.37504):0.139749,((((16:0.000001,17:0.017335):0.259813,18:0.171991):0.208822,19:0.482668):1.01966,20:0.633840):0.261013):0.0787609,15:1.831698):1.24579):0.478896):0.139932):0.105631,(2:0.351904,3:0.524426):0.111623);
 102: 4 -24077.44956 -24142.94866 (0:0.232700,(1:0.132280,(((4:0.337655,5:0.517957):0.0768288,(6:0.917892,7:0.746302):0.33674):0.21374,((((8:0.000002,9:0.029168):0.532352,10:0.159703):0.360254,11:0.686869):0.299648,((12:0.000001,13:0.000001):0.95822,((((((14:2.479657,((((28:2.516538,35:2.077332):2.21318,52:1.895536):0.496945,(((((36:0.234251,38:0.156531):0.0739674,37:0.140929):1.40321,(39:2.041626,(41:0.124914,(42:0.034620,43:0.012530):0.266951):1.58612):0.51876):0.344846,40:2.327598):2.08149e-06,46:2.801886):0.352617):0.399156,(((44:1.602200,45:0.407205):3.20577,(47:1.705599,48:1.241662):1.13906):1.05767,((49:0.000002,50:0.018466):0.0246744,51:0.190302):1.46347):0.162404):0.507089):0.11148,23:0.981962):0.331113,(21:1.120796,22:0.908388):1.49117):0.556286,(((((24:0.060553,25:0.073965):0.371562,26:0.138819):0.0648469,27:0.238656):0.405109,29:1.027980):0.554691,((30:0.554852,31:0.534447):0.65999,((32:1.675286,33:0.427503):0.122935,34:0.296081):0.378873):0.192937):1.02173):0.21288,((((16:0.000001,17:0.018826):0.288118,18:0.131523):0.343107,19:0.342106):0.826032,20:0.773533):0.226428):0.248883,15:1.272007):0.90837):0.665532):0.469291):0.145079):0.0489913,(2:0.314094,3:0.787110):0.152322);
 103: 1 -24843.32798 -24149.36873 (0:0.257187,(1:0.314218,(((4:0.386123,5:0.746942):0.645897,(6:1.110468,7:1.313412):0.238742):2.93127e-06,(((((8:0.000002,9:0.006488):0.420768,11:1.867521):0.25253,10:0.309484):0.193554,(12:0.000002,13:0.000002):2.04203):0.531301,((((((14:2.795447,(21:1.243103,22:0.490804):1.3339):0.143409,23:1.535338):0.297851,((15:1.732154,(((16:0.000001,17:0.006246):0.316615,18:0.160291):0.474567,19:0.334514):0.574196):0.467725,20:0.387552):0.539487):0.19216,(((((((24:0.071019,25:0.114019):0.564402,26:0.129514):0.130764,27:0.271171):0.493396,29:1.134401):0.292868,46:3.536664):0.130524,(30:0.653954,31:0.215988):0.36071):0.143769,((32:1.220130,33:0.278097):0.12077,34:0.430641):0.238276):0.957923):0.246955,((((((36:0.190897,38:0.122164):0.182051,37:0.071187):1.40668,(41:0.113365,(42:0.035186,43:0.006008):0.28133):1.60206):0.311295,39:1.424103):0.667008,40:1.871358):0.658139,(47:1.402490,48:1.450286):2.6374):0.102245):0.226393,((28:2.239235,35:1.622722):2.00424,(((44:0.891229,45:1.544820):3.57666,((49:0.000002,50:0.002716):0.0301808,51:0.216263):0.608933):0.761814,52:1.776260):0.330444):0.0707315):0.587472):0.401013):0.140475):0.0781456,(2:0.431965,3:0.731848):0.0938516);
 104: 1 -23445.29807 -24142.61014 (0:0.317274,(1:0.208791,((((4:0.222539,5:1.103010):0.349396,6:0.915964):0.484102,7:1.477156):0.0885588,((((8:0.000274,9:0.013300):0.329875,10:0.177467):0.301408,11:1.348550):0.935237,((12:0.000001,13:0.000002):0.981395,(((((14:1.967263,(21:0.511660,22:0.907094):0.62138):0.860705,23:0.857114):0.37552,((((((24:0.051386,25:0.036206):0.494524,26:0.075867):0.116305,27:0.235418):0.294757,29:1.194362):0.247569,((((30:0.460463,31:0.432200):0.725738,33:0.424361):0.167635,34:0.196475):0.329362,32:1.641526):0.209916):0.897821,(((((28:2.272598,35:1.927519):1.91804,((44:1.403493,45:1.352018):3.32551,((49:0.000002,50:0.006303):0.0130824,51:0.182526):0.581268):0.677413):0.0775565,52:1.550543):0.215784,46:2.468051):0.2827,((((36:0.165846,38:0.097173):0.0731041,37:0.188984):1.17508,((39:1.648817,(41:0.291523,(42:0.031101,43:0.018376):0.182802):1.45526):0.306478,40:1.950407):0.679243):0.176808,(47:1.863520,48:1.322128):1.73057):0.385608):0.594189):0.285369):0.697815,15:1.678183):0.0160173,((((16:0.000001,17:0.000003):0.207239,18:0.216462):0.230458,19:0.347306):0.545099,20:0.780651):0.228371):0.615385):0.133964):0.494691):0.0975353):0.194765,(2:0.237891,3:0.919017):0.164266);
 105: 1 -24604.93649 -24141.74447 (0:0.267723,(1:0.218350,(((4:0.399531,5:0.658002):0.287371,((((8:0.000002,9:0.018548):0.39313,10:0.295759):0.593469,11:1.102115):0.221462,((12:0.000001,13:0.000001):1.28475,(((((14:2.401577,((((28:2.128089,35:1.447801):2.17783,(((44:1.151779,45:1.234867):2.49594,((49:0.000002,50:0.017293):0.0298382,51:0.180275):0.638575):0.883391,52:2.232714):0.17775):0.0602078,(47:1.705731,48:1.137859):2.17758):0.108638,((((36:0.180831,38:0.126568):0.142018,37:0.140320):1.93217,(39:1.959109,((41:0.380234,42:0.018420):0.0317586,43:0.000002):1.31472):0.508183):0.631029,40:1.936028):0.398242):0.144433):0.386562,(((((24:0.039065,25:0.158093):0.488589,26:0.050721):0.0934969,27:0.312348):0.457489,29:0.781291):0.643379,(((((30:0.532096,31:0.376364):0.357155,32:0.911720):0.291814,33:0.319151):0.284545,34:0.131550):0.401468,46:3.072419):2.84961e-06):0.492677):0.318357,((21:0.597358,22:0.691406):1.37366,23:1.695426):0.178157):0.541639,((((16:0.000002,17:0.013460):0.180254,18:0.272969):0.377518,19:0.214979):0.509395,20:0.959697):0.536879):0.189346,15:1.143738):0.413816):0.660092):0.585446):0.167713,(6:1.252638,7:0.831071):0.218736):0.157483):0.12416,(2:0.309015,3:0.551728):0.13341);
 106: 4 -24015.83844 -24148.60514 (0:0.194501,(1:0.173316,(2:0.300651,(((4:0.482732,5:0.747274):0.113187,(6:0.946900,7:0.749482):0.505471):0.308391,(((8:0.000002,9:0.014367):0.587502,10:0.277132):0.433638,(11:1.062415,((12:0.000001,13:0.000001):1.27111,((((((14:1.697338,((((28:2.475319,35:1.752008):1.95231,(((44:0.875673,45:1.255962):2.50301,((49:0.000002,50:0.006109):0.0960418,51:0.140498):1.107):0.510226,52:2.164936):0.155336):0.0548728,(47:1.435223,48:1.489834):2.0753):0.516545,(((36:0.250415,38:0.132450):0.096282,37:0.207743):1.57691,((39:1.002488,(41:0.171526,(42:0.063903,43:0.000003):0.218153):1.40532):0.459383,40:1.882086):0.607707):0.293418):0.213337):0.22548,((((24:0.048535,25:0.081705):0.275378,(26:0.087597,(27:0.168939,29:1.135489):0.150316):0.0876826):0.378374,46:3.034444):0.0672215,((((30:0.755215,31:0.231719):0.569331,33:0.287613):0.388766,34:0.162923):0.377926,32:1.474126):0.243194):0.707195):0.343468,23:1.727225):0.341986,(21:0.821096,22:0.988615):2.3234):2.56101e-06,((((16:0.000002,17:0.013162):0.248603,18:0.165783):0.376529,19:0.526350):0.599228,20:0.982876):0.2528):0.381471,15:1.186171):0.714168):0.274639):0.24139):0.610561):0.143305):0.186515):0.113663,3:0.635893);
 107: 1 -24832.53824 -24140.17467 (0:0.156562,1:0.344309,((2:0.426001,3:0.593662):0.131212,(((4:0.328556,5:1.056532):0.364901,(6:0.753461,7:0.841093):0.435113):0.211199,((((8:0.000002,9:0.027307):0.484395,10:0.245641):0.678715,11:0.755205):0.640913,((12:0.000001,13:0.000001):0.866546,((((((14:2.190209,(((28:2.734017,35:0.899040):2.0708,(((36:0.190272,38:0.095396):0.0824241,37:0.195079):1.08634,((39:1.383205,(41:0.205843,(42:0.043479,43:0.008846):0.188199):1.32558):0.304102,40:1.820068):0.316928):0.554803):0.220808,((((44:1.313340,45:0.949105):1.62315,((49:0.000002,50:0.002759):0.037209,51:0.161377):1.09934):0.355379,52:2.065170):0.370905,(47:1.413746,48:2.002929):1.72101):0.148825):0.24129):0.230425,23:1.188105):0.289069,(21:0.480831,22:0.904147):1.04617):0.299451,(((((24:0.107375,25:0.033337):0.288915,(26:0.182534,27:0.261775):0.105638):0.372659,29:0.751304):0.316901,46:2.761115):2.81008e-06,((30:0.413878,31:0.396447):0.526848,((32:1.102280,33:0.249463):0.18471,34:0.253258):0.237964):0.260757):1.01508):0.309036,((((16:0.000001,17:0.006070):0.256207,18:0.185227):0.42667,19:0.340588):1.06816,20:0.713579):0.0726002):0.26083,15:1.138712):0.842639):0.468825):0.441751):0.11213):0.108853);
 108: 1 -24188.69498 -24145.80736 (0:0.288111,1:0.136217,(((2:0.281084,((((8:0.000002,9:0.030305):0.583503,10:0.299522):0.617422,11:1.095868):0.468229,((12:0.000001,13:0.000001):1.13341,((((14:2.250958,(21:1.002517,22:0.561678):1.23236):0.649293,(23:1.352165,((((((((24:0.092492,25:0.034155):0.562837,26:0.136876):0.0991151,27:0.220500):0.316366,29:0.956578):0.487114,46:2.429698):0.143218,(((30:0.851869,31:0.261560):0.15568,32:1.034889):0.175764,(33:0.293163,34:0.346879):0.322341):0.0984987):0.497273,((((28:2.509812,35:1.728787):1.67172,((44:1.499455,45:0.545494):2.25467,(47:1.252891,48:1.262498):1.65297):0.504799):0.00369693,52:2.808388):0.217598,((49:0.000002,50:0.006088):0.0722819,51:0.136273):1.18076):0.627475):0.276398,((((36:0.237848,38:0.134839):0.112208,37:0.211468):1.82597,(39:1.811548,(41:0.055447,(42:0.026381,43:0.042642):0.312658):1.86974):0.451039):0.68213,40:2.076797):0.421693):0.332057):0.155317):0.572321,((((16:0.000002,17:0.006278):0.272836,18:0.155311):0.519351,19:0.237026):0.729102,20:0.815246):0.347927):0.527051,15:1.470046):0.530351):0.281123):0.470958):0.0245026,((4:0.473941,5:0.902844):0.273859,(6:0.542642,7:1.158232):0.271227):0.171002):0.0695214,3:0.636967):0.168087);
 109: 1 -24059.9494 -24142.24481 (0:0.316790,(1:0.194358,(((4:0.470053,5:0.391823):0.330172,(6:0.701357,7:0.841372):0.398875):0.252887,((((8:0.000002,9:0.021717):0.517169,10:0.204638):0.253532,11:1.295200):0.500525,((12:0.000001,13:0.000001):1.27451,(((((14:2.179160,((21:0.457976,22:1.268742):1.05892,23:0.922064):0.187889):0.217053,((((28:3.114279,35:1.459257):1.95224,(((((36:0.196653,38:0.088444):0.0703842,37:0.206870):1.24949,(41:0.109858,(42:0.022179,43:0.022620):0.276217):1.46815):0.649931,40:1.581377):0.465662,39:1.596106):0.702154):0.364685,(47:1.678267,48:1.360456):2.76294):2.30866e-06,((44:1.173675,45:1.056719):2.93013,(((49:0.000002,50:0.014297):0.0707068,51:0.170566):0.937852,52:2.256725):0.176037):0.366715):0.37085):0.227829,((((((24:0.135140,25:0.098414):0.324052,27:0.369414):2.91988e-06,26:0.123100):0.445219,29:0.965147):0.242058,46:2.811661):0.164498,(((30:0.384513,31:0.425579):0.56553,(32:1.550194,33:0.252048):0.0768575):0.246921,34:0.143086):0.369368):0.89115):0.491048,20:0.646113):0.27013,(15:1.555954,(((16:0.000002,17:0.006308):0.211732,18:0.297248):0.633349,19:0.295186):0.533633):0.498325):0.80561):0.283138):0.481134):0.194207):0.0749803,(2:0.395043,3:0.861623):0.207181);
 110: 1 -23852.03488 -24147.18923 (0:0.147680,((1:0.157977,(((4:0.369281,5:0.787103):0.261447,(((((8:0.000003,9:0.041332):0.488944,10:0.268739):0.42033,11:1.124935):0.215797,(12:0.000001,13:0.000001):1.00471):0.485268,(((((14:2.169993,((21:0.594825,22:0.893697):1.51042,23:0.844200):0.267423):0.312637,(((28:1.992579,35:1.592098):1.56377,((44:1.342909,45:1.072431):2.18678,(47:1.612748,48:1.722641):0.977213):0.48392):0.273615,(((49:0.000002,50:0.008724):0.0512215,51:0.128088):1.08701,52:2.266926):0.3):0.558682):0.372497,((((36:0.158073,38:0.085495):0.0110908,37:0.262962):1.6525,(39:1.088951,(41:0.271561,(42:0.000003,43:0.052826):0.227124):2.04446):0.26251):0.472826,40:1.638160):0.393118):0.0674947,((((((24:0.077626,25:0.117496):0.32103,26:0.131666):0.0953898,27:0.242545):0.4903,29:0.673471):0.26743,((30:0.446891,31:0.301311):0.374427,(32:1.117908,(33:0.258088,34:0.359465):0.138952):0.164996):0.436835):2.36252e-06,46:2.569747):0.678942):0.781937,(15:1.252762,((((16:0.000001,17:0.000003):0.289609,18:0.106022):0.478051,19:0.435745):0.565954,20:0.878270):0.259754):0.268742):0.664872):0.475786):0.190056,(6:0.998974,7:0.778784):0.27528):0.172866):0.116518,2:0.407751):0.0955652,3:0.619140);
 111: 2 -24089.95365 -24143.92629 (0:0.319313,(1:0.118847,(((4:0.382609,5:0.668617):0.31226,(6:0.956880,7:0.825620):0.604291):0.222374,(((((8:0.000002,9:0.018332):0.548675,10:0.081024):0.464779,11:1.062241):0.459621,(12:0.000001,13:0.000001):1.13615):0.0799682,(((((14:1.653078,(((((28:2.741502,35:1.480881):1.57838,(((44:1.660295,45:0.682600):2.67263,(47:1.382356,48:1.075450):1.23923):1.1842,((49:0.000002,50:0.000002):0.0386179,51:0.170997):1.13705):0.162055):0.239498,(46:2.238268,52:1.612973):0.347368):0.376098,(((36:0.268207,38:0.111317):0.0927365,37:0.147101):1.24218,(39:1.244691,(41:0.171624,(42:0.016613,43:0.033691):0.238259):2.03453):0.794816):0.720596):0.140366,40:2.565935):0.129631):0.119964,(((((24:0.077365,25:0.049682):0.366006,26:0.133518):0.0579669,27:0.270644):0.308113,29:1.144240):0.284423,((30:0.671982,31:0.311331):0.321827,((32:1.384447,33:0.327557):0.159171,34:0.296696):0.275932):0.304534):0.718304):0.592912,((21:0.706420,22:0.848188):1.40193,23:1.023149):0.257054):0.232227,((((16:0.000001,17:0.006284):0.335176,18:0.136830):0.474217,19:0.312820):1.02051,20:0.475377):0.407414):0.155664,15:1.370140):0.831556):0.647905):0.166806):0.136906,(2:0.425015,3:0.757922):0.0877483);
 112: 1 -24881.07326 -24143.5582 (0:0.368826,(1:0.216039,((4:0.512140,5:0.473367):0.437059,((6:0.710610,7:0.988714):0.158715,((((8:0.000003,9:0.042141):0.558172,10:0.163722):0.400317,11:1.049081):0.260707,((12:0.000001,13:0.000002):0.880917,(((((14:2.313939,(21:1.109245,22:0.693950):1.29122):0.257542,23:1.266589):0.48226,(((((((24:0.061246,25:0.073612):0.396437,26:0.106364):0.0502852,27:0.289428):0.293267,29:1.216108):0.489736,46:2.468338):0.176686,((((30:0.950149,31:0.227074):0.640152,32:1.147648):0.391203,33:0.435148):0.328418,34:0.164309):0.271377):0.921543,((((((28:1.445274,35:2.568562):2.2265,(((44:1.401778,45:1.336933):1.90557,(47:1.745272,48:1.349152):1.6896):0.387486,((49:0.000002,50:0.015066):0.0707724,51:0.085853):1.52372):0.228173):0.204352,52:1.371391):0.733596,(39:1.277009,((41:0.410809,42:0.013916):0.0456767,43:0.000002):2.01401):0.741274):0.622905,(36:0.104256,(37:0.207016,38:0.111680):0.0962587):1.87434):0.237832,40:1.940926):0.370435):0.424789):0.960791,((((16:0.000001,17:0.006393):0.31639,18:0.153256):0.467371,19:0.239096):1.1317,20:0.608421):0.159427):0.372914,15:1.427170):0.508229):0.46445):0.166019):0.135715):0.164638):0.0753395,(2:0.338354,3:0.556444):0.135858);
 113: 1 -24581.57673 -24142.25678 (0:0.329372,((1:0.147501,((((8:0.000002,9:0.012407):0.501037,10:0.362549):0.26537,11:1.204394):0.682329,((12:0.000001,13:0.000001):0.950935,((((((((14:1.665162,(((36:0.256219,38:0.140866):0.102994,37:0.158019):1.39901,((39:1.816514,(41:0.145644,(42:0.025632,43:0.029858):0.227701):1.24223):0.234631,40:2.162620):0.633838):0.123005):0.293997,(28:2.751683,35:0.904655):2.51283):0.0800006,(47:1.491033,48:1.674830):2.08917):0.159149,(((44:1.013084,45:1.445119):4.32435,((49:0.000002,50:0.008802):0.0396162,51:0.160063):0.645481):0.323967,52:2.531416):0.903582):0.447313,(21:0.713012,22:0.945817):1.12194):0.062131,23:1.804569):0.477527,((((((24:0.050706,25:0.150903):0.489645,26:0.081648):0.101236,27:0.231781):0.39025,29:0.796533):0.098995,((30:0.790132,31:0.073024):0.504062,((32:1.324306,34:0.221587):0.210847,33:0.240300):0.409187):0.289489):0.274933,46:2.205445):0.644871):0.188884,(15:1.326864,((((16:0.000001,17:0.000003):0.227342,18:0.187908):0.357709,19:0.488123):0.25789,20:1.316570):0.449906):0.0136765):0.633784):0.46904):0.459432):2.90667e-06,((4:0.614019,5:0.689037):0.235165,(6:0.785684,7:0.866646):0.293635):0.274018):0.147425,(2:0.221590,3:0.565865):0.142267);
 114: 2 -22483.75396 -24145.73011 (0:0.267027,(1:0.202628,(((4:0.564317,(5:0.246734,(((8:0.000002,9:0.022033):0.203056,10:0.467355):0.446148,11:1.111997):0.660657):0.363621):0.323994,(6:0.952888,7:0.771540):0.23692):0.0859265,((12:0.000001,13:0.000001):1.08534,((((((14:2.552910,(((28:2.469792,35:1.437565):2.70616,52:1.944692):0.0857744,(((44:1.386982,45:1.100109):1.74145,(47:1.327508,48:1.438656):1.27386):0.795069,((49:0.000002,50:0.006228):0.0289794,51:0.127217):1.18286):0.720012):0.378843):0.161018,((((36:0.231409,38:0.104357):0.0252427,37:0.185748):1.71638,(39:1.364993,(41:0.092955,(42:0.020692,43:0.016048):0.242437):1.97296):0.605616):0.391922,40:1.758382):0.584051):0.30396,((((((24:0.074870,25:0.131188):0.427641,26:0.102205):0.030424,27:0.230409):0.542861,29:1.018853):0.0510207,46:2.821300):2.6773e-06,((30:0.546492,31:0.241195):0.444601,(32:1.184827,(33:0.251355,34:0.335796):0.0879009):0.253256):0.363319):0.696299):0.0157819,((21:0.710059,22:0.977128):1.16998,23:0.907728):0.298123):0.575494,(15:1.056199,(((16:0.000002,17:0.000003):0.386301,18:0.081443):0.436212,19:0.362729):0.486591):0.352427):0.184881,20:0.784088):0.833201):0.823817):0.385571):0.057428,(2:0.356116,3:0.649882):0.126898);
 115: 1 -23830.00839 -24141.91035 (0:0.345626,(1:0.179798,(((4:0.282167,5:0.682004):0.227861,((((8:0.000002,9:0.020765):0.376402,10:0.367443):0.874584,11:0.983413):0.103058,((12:0.000001,13:0.000002):1.10437,((((14:2.189340,23:1.166084):0.215627,(((((((((24:0.087407,25:0.103948):0.306608,26:0.099710):0.0643803,27:0.275655):0.387736,29:1.012453):0.34443,32:1.209609):0.200523,(((30:0.525485,31:0.239707):0.811241,33:0.258364):0.240319,34:0.225183):0.136443):0.473854,46:3.127197):0.520785,(28:1.619980,35:1.281503):1.61271):0.284378,(((((36:0.212492,38:0.079637):0.136284,37:0.141831):1.37526,(39:1.438808,(41:0.160094,(42:0.038831,43:0.016493):0.279236):1.11755):0.418526):0.528955,40:2.289925):0.442048,((((44:1.007595,45:1.566813):1.82173,(47:1.228065,48:1.803791):1.6711):0.684487,((49:0.000002,50:0.008938):0.0127774,51:0.182388):1.4502):0.169004,52:2.200355):0.32948):0.437308):0.323539):0.347743,(21:0.876340,22:0.575534):1.92013):0.523893,(15:1.812997,((((16:0.000001,17:0.006439):0.139553,18:0.279709):0.285794,19:0.611698):0.698997,20:0.831863):0.339035):2.81398e-06):0.680908):0.905668):0.633458):0.367254,(6:0.990053,7:1.152605):0.611837):0.145288):0.0985001,(2:0.436604,3:0.616377):0.11656);
 116: 1 -25493.38059 -24145.03933 (0:0.265397,((1:0.212227,((4:0.217542,5:0.689400):0.309815,(6:0.643297,7:0.942395):0.504917):0.245388):0.0649579,(2:0.262869,((((8:0.000002,9:0.000002):0.268927,11:1.039879):0.22766,10:0.246741):0.565713,((12:0.000001,13:0.000001):1.07503,(((((14:1.680294,(21:1.205628,22:0.657601):0.846317):0.829398,23:0.778981):0.332428,(((((((24:0.058871,25:0.076060):0.396242,26:0.119967):0.0700173,27:0.157947):0.476436,29:0.914116):0.315911,((((30:0.652607,31:0.260271):0.326563,32:0.946021):0.416548,33:0.310818):0.174874,34:0.236630):0.28277):0.720233,46:2.164114):0.635614,(((((28:2.409114,35:2.408954):1.59049,((44:1.572388,45:0.722845):1.99392,(47:1.545863,48:0.997579):1.30318):0.737804):0.162608,((49:0.000002,50:0.008666):0.00862738,51:0.159813):1.14525):0.508584,52:1.743969):0.379479,(((36:0.193524,38:0.131809):0.11754,37:0.111004):1.47328,((39:1.841751,40:1.715746):0.211951,(41:0.108157,(42:0.017775,43:0.012110):0.210101):1.89268):0.460635):0.42286):0.203956):0.329653):0.351598,(15:1.529732,(((16:0.000001,17:0.028837):0.283807,18:0.119712):0.532211,19:0.318729):0.906982):0.254994):0.435342,20:0.807299):0.937033):0.314154):0.624404):0.192066):0.0322551,3:0.589945);
 117: 1 -25521.96996 -24144.40364 (0:0.225780,(1:0.210414,((2:0.162129,((((8:0.000002,9:0.005742):0.483669,10:0.259541):0.248724,11:0.801446):0.401707,((12:0.000001,13:0.000001):0.985881,((((((14:2.357947,((((36:0.242123,38:0.096809):0.147198,37:0.101537):1.42425,((39:1.590004,40:1.964725):0.377879,(41:0.160193,(42:0.016254,43:0.040193):0.21185):1.72552):0.711929):0.259729,46:3.236817):0.627451):0.216085,((28:2.856872,35:1.374825):0.710672,((((44:1.466792,45:1.012237):1.51895,(47:1.808327,48:1.450183):1.58894):0.94238,((49:0.000002,50:0.008569):0.0381977,51:0.205705):1.41666):0.441434,52:2.427593):0.343713):0.724515):0.524913,((21:1.000039,22:0.663217):2.25704,23:0.704764):0.440813):0.410933,(((((24:0.079882,25:0.037323):0.383489,26:0.132681):0.122525,27:0.335193):0.464894,29:0.960259):0.771978,((30:0.727963,31:0.430640):0.424932,((32:1.614574,33:0.169128):0.319236,34:0.357068):0.396551):0.377727):0.856095):0.75165,((((16:0.000002,17:0.011664):0.207942,18:0.211331):0.512995,19:0.518118):0.80262,20:1.777231):0.113039):0.190368,15:1.710319):0.592012):0.579096):0.754614):0.083584,(((4:0.300339,5:0.792149):0.231171,6:1.008099):0.154976,7:1.350288):0.211697):0.122925):0.0556123,3:0.775432);
 118: 1 -22048.88216 -24142.07211 (0:0.296861,((1:0.102739,((12:0.000001,13:0.000001):1.37279,((((((14:2.914387,(((28:2.728405,35:2.096563):1.58735,((((44:1.847858,45:0.599756):3.77811,(47:1.681518,48:0.912676):1.713):0.580373,((49:0.000002,50:0.000002):0.102727,51:0.063286):1.36967):0.449082,52:2.567102):2.03583e-06):0.230854,((39:1.768591,(41:0.217385,(42:0.027797,43:0.045124):0.162856):1.5776):0.407759,40:1.939256):0.348285):0.120113):0.136639,((36:0.191544,38:0.116838):0.0218965,37:0.265568):1.65053):0.294827,((((((24:0.048499,25:0.102494):0.380987,26:0.161688):0.130085,27:0.181625):0.435052,29:0.921032):0.361329,((((30:0.365704,31:0.540551):0.43595,32:1.030075):0.23324,33:0.364640):0.113184,34:0.214383):0.560714):0.343404,46:2.805310):0.531601):0.85374,((21:0.806367,22:0.639239):1.4055,23:1.228264):0.0287549):0.55653,((((16:0.000002,17:0.007200):0.440849,18:0.059654):0.703689,19:0.268678):0.651064,20:0.971267):0.360196):0.114664,15:1.424505):0.875057):0.321787):0.0621645,((4:0.469720,(5:0.503834,(((8:0.000002,9:0.032199):0.239127,10:0.391921):0.21859,11:1.118952):0.611722):0.277402):0.224652,(6:0.732232,7:0.590647):0.427634):0.189931):0.0573269,(2:0.250202,3:0.591144):0.0863913);
 119: 1 -23384.85117 -24144.09629 (0:0.270361,(1:0.173786,(2:0.309198,(((4:0.235676,5:0.811791):0.17303,((((8:0.006087,9:0.000002):0.465528,10:0.242408):0.458081,11:1.068139):0.443975,((12:0.000001,13:0.000002):1.15127,((((((14:1.530296,46:2.590963):0.278723,((((28:1.255239,35:1.632108):2.0378,(((44:1.818110,45:0.815309):2.81506,(47:1.133102,48:2.015196):2.26801):0.174239,((49:0.000002,50:0.015143):0.0404368,51:0.147170):1.33665):0.65559):2.91348e-06,52:1.967247):0.155355,(((((36:0.215726,38:0.114757):0.118953,37:0.157402):1.72924,39:1.468363):0.150013,(41:0.195578,(42:0.025388,43:0.034100):0.281025):1.10673):0.403223,40:1.758945):0.751293):0.216593):0.737194,((((((24:0.088630,25:0.105964):0.339462,26:0.157515):0.126149,27:0.320403):0.200337,29:1.152824):0.566285,32:1.712364):0.119614,(((30:0.544216,31:0.329942):0.749734,33:0.138409):0.267327,34:0.277090):0.300804):0.491069):0.382775,((21:0.915929,22:0.670046):1.30465,23:1.594240):0.26513):0.518881,15:1.652800):0.0218336,((((16:0.000001,17:0.013759):0.282267,18:0.083833):0.441432,19:0.381687):0.634212,20:0.948912):0.330216):0.823669):0.888129):0.408781):0.205505,(6:0.546588,7:0.704719):0.750518):0.102063):0.129971):0.136641,3:0.443315);
 120: 1 -22449.68946 -24142.97648 (0:0.246080,(1:0.199438,(((4:0.389176,5:0.679557):0.164985,((((8:0.000002,9:0.015402):0.394539,10:0.355782):0.559215,11:1.121683):0.521271,((12:0.000001,13:0.000001):1.04336,(((((14:2.029265,(21:1.056272,22:0.654333):1.30583):0.382317,23:1.534893):0.455314,(((((((24:0.057680,25:0.068415):0.421007,(26:0.131275,27:0.213051):0.0314946):0.305901,29:1.034584):0.268816,(((30:0.794884,31:0.232605):0.440161,(33:0.388280,34:0.189736):0.345579):0.274091,32:0.902199):0.183753):0.163285,46:2.588609):0.689144,((((28:2.785294,35:2.081940):2.23509,((44:1.339410,45:1.044821):2.27678,(47:1.684045,48:1.385642):1.5361):0.444461):0.360339,((49:0.000002,50:0.006384):0.0493853,51:0.097794):1.66828):0.191706,52:1.924822):0.577289):0.17402,(((36:0.262047,38:0.073452):0.0191015,37:0.289555):1.82407,((39:1.281183,(41:0.140529,(42:0.000002,43:0.049265):0.256788):1.95261):0.41713,40:1.740714):0.721694):0.335127):0.71863):0.61994,((((16:0.000001,17:0.014296):0.302647,18:0.189214):0.429042,19:0.167365):0.5756,20:1.071606):0.10862):0.588526,15:0.857552):0.637457):0.242101):0.393069):0.094434,(6:0.602045,7:0.955299):0.396742):0.123398):0.124256,(2:0.371043,3:0.562775):0.163347);
 121: 2 -24182.56258 -24143.59401 (0:0.459511,(1:0.231313,(((4:0.492845,(5:0.524533,(((8:0.011896,9:0.000002):0.428782,10:0.192274):0.555187,11:1.353667):0.535772):0.211428):0.445385,(6:0.888734,7:1.018766):0.257276):0.19011,((12:0.000001,13:0.000001):0.9419,(((((((14:1.553220,(28:1.879107,35:1.323613):2.25701):0.695046,((((44:1.491194,45:0.938225):2.57318,(47:1.583071,48:1.245616):0.857703):0.806858,((49:0.000002,50:0.002773):2.3186e-06,51:0.187380):0.995506):0.218214,52:1.900676):0.0797947):0.193887,((((((24:0.084966,25:0.074443):0.369555,(26:0.161492,27:0.201134):0.0415342):0.359197,29:1.151788):0.13882,((((30:0.675195,31:0.465763):0.449333,32:1.213975):0.21,33:0.226445):0.33869,34:0.070888):0.599998):0.647922,46:1.852710):0.806917,((((36:0.212089,38:0.071745):0.0259969,37:0.199977):1.3952,(39:1.181101,(41:0.167618,(42:0.041214,43:0.010177):0.296732):1.57599):0.626783):0.457067,40:2.150854):0.21178):0.183429):0.3816,23:1.102309):0.372541,(21:0.773700,22:0.743289):1.39814):0.644437,((((16:0.000002,17:0.000003):0.278664,18:0.208423):0.22531,19:0.426697):0.80763,20:0.899951):0.299914):0.0739284,15:1.229670):0.479665):1.02332):0.03129):0.105634,(2:0.355645,3:0.885403):0.0930169);
 122: 1 -24414.3488 -24145.78733 (0:0.307567,(1:0.146758,((4:0.818445,(5:0.735470,(((8:0.000002,9:0.006670):0.346299,10:0.415704):0.352619,11:1.180010):0.752349):0.246634):0.258753,((6:0.781908,7:1.001902):0.302983,((12:0.000001,13:0.000001):1.50439,((((((14:2.170723,(((28:2.191785,35:1.287466):1.81551,(((44:1.334948,45:0.649977):2.22446,(47:1.936079,48:1.170016):1.71118):0.700041,52:2.059922):0.215986):0.129741,((49:0.000002,50:0.005509):0.128302,51:0.078230):1.3804):0.287147):0.270044,((((36:0.143636,38:0.138479):0.123348,37:0.112020):1.12078,39:1.943623):0.307688,(40:2.014991,(41:0.110114,(42:0.019415,43:0.019013):0.308791):1.44951):0.39302):0.574201):0.457201,((21:1.181426,22:0.444290):1.92827,23:1.023037):0.386724):0.640081,((((((24:0.031124,25:0.122716):0.38572,26:0.078788):0.160306,27:0.313876):0.373966,29:0.760905):0.15583,(((30:0.732052,31:0.088784):0.377933,32:1.054475):0.259934,(33:0.395417,34:0.462381):0.219593):0.463741):0.0337929,46:2.919187):0.554161):0.544347,(15:1.497090,(((16:0.000002,17:0.006360):0.259035,18:0.163506):0.500474,19:0.300921):0.37892):0.394771):0.0932242,20:1.030071):0.948283):0.693009):0.0815273):0.302956):0.156203,(2:0.523825,3:0.598460):0.112676);
 123: 1 -24399.10545 -24146.82824 (0:0.280134,(1:0.201636,((((4:0.316130,5:1.044790):0.243773,(6:0.779884,7:1.420237):0.636369):0.270524,(((8:0.000002,9:0.020582):0.352819,10:0.419750):0.307806,11:1.233416):0.608523):0.203261,((12:0.000002,13:0.000002):1.28498,((((((14:1.993810,(21:0.714839,22:0.894464):0.360041):0.616862,23:1.159675):0.461959,((((28:1.538585,35:1.701811):2.98162,(((44:1.093646,45:1.179065):2.31703,((49:0.000002,51:0.160035):0.00165809,50:0.003805):1.07983):0.440164,52:1.805726):0.189595):0.307063,(47:1.161129,48:1.793089):2.27578):0.619405,((((36:0.175190,38:0.121955):0.0862482,37:0.241113):1.46132,(39:1.480069,(41:0.215803,(42:0.013820,43:0.035660):0.21599):1.87371):0.476458):0.333296,40:1.799300):0.954912):0.338765):0.388113,((((((24:0.105532,25:0.058291):0.590541,26:0.182013):0.182514,27:0.184738):0.451916,29:1.057752):0.313338,46:3.435659):2.68201e-06,((30:0.752146,31:0.191501):0.547432,(32:1.308673,(33:0.428408,34:0.330849):0.109876):0.217634):0.293833):0.726128):0.360151,((((16:0.000001,17:0.000003):0.360374,18:0.235865):0.329793,19:0.419463):0.717372,20:0.813043):0.191612):0.372051,15:1.260565):0.808291):0.753268):0.0497607):0.185227,(2:0.358031,3:0.530457):0.141775);
 124: 2 -22864.27851 -24144.18366 (0:0.268508,(1:0.191167,(2:0.343765,(((4:0.335108,5:0.723711):0.296396,(6:0.925504,7:0.998310):0.175867):0.267451,(((8:0.007765,9:0.000003):0.265986,10:0.498800):0.289728,(11:0.756181,((12:0.000001,13:0.000001):0.817435,(((((((14:2.393022,((((36:0.246646,38:0.166439):0.20388,37:0.088788):0.835681,46:2.182574):0.84852,((39:1.372634,(41:0.125368,(42:0.017549,43:0.019789):0.27373):1.61127):0.716423,40:1.434733):0.830021):0.13788):0.174956,((((44:1.411147,45:0.812506):2.2452,((49:0.000002,50:0.015845):0.0186644,51:0.186610):1.02924):0.228949,52:1.983413):0.200907,(47:1.716613,48:1.339405):2.13072):0.179246):0.0429805,(28:2.054551,35:0.964050):1.98806):0.345933,(((((24:0.053901,25:0.189276):0.508937,(26:0.083764,27:0.383054):0.0826918):0.424546,29:0.829229):0.602551,(30:0.624480,31:0.338051):0.251543):0.190829,((32:1.359828,33:0.266190):0.101404,34:0.361617):0.184529):0.874075):0.425196,((21:0.976137,22:0.670174):1.54998,23:0.895709):0.17682):0.305946,((((16:0.000002,17:0.006890):0.430576,18:0.124236):0.48422,19:0.455291):0.606519,20:0.674837):0.437655):0.394337,15:1.373514):0.925789):0.906278):0.419448):0.858263):0.12037):0.0866765):0.130206,3:0.664648);
 125: 1 -24326.70908 -24141.85736 (0:0.160613,(1:0.155352,(2:0.231290,(((4:0.343939,5:0.853370):0.244528,((((8:0.000002,9:0.026361):0.33498,10:0.343303):0.330881,11:0.912078):0.374907,((12:0.000001,13:0.000001):0.921288,(((((14:1.863941,(((((28:1.403559,35:2.187362):1.15623,(47:1.494919,48:1.201114):2.23602):0.246038,(44:2.247883,45:0.501354):3.1203):0.551637,52:2.255315):2.96653e-06,((49:0.000002,50:0.006031):0.071875,51:0.169521):1.47583):0.631706):0.290491,((((36:0.229610,38:0.092301):0.134981,37:0.185696):1.62847,(39:0.963237,(41:0.174106,(42:0.038516,43:0.022317):0.27546):1.9517):0.279161):0.656576,40:1.902441):0.761093):0.164385,((((((24:0.094687,25:0.115878):0.369241,26:0.092894):0.112065,27:0.279572):0.43774,29:0.757281):0.173598,46:3.173927):2.19574e-06,((30:0.470748,31:0.267828):0.330908,(32:1.152663,(33:0.228821,34:0.341008):0.183171):0.197184):0.448771):0.761934):0.366816,((21:0.958638,22:1.033474):1.75199,23:0.901739):0.494333):0.561692,(15:1.290447,((((16:0.000001,17:0.005944):0.27854,18:0.194739):0.274283,19:0.714916):0.505907,20:0.903264):0.44594):2.3285e-06):0.95066):0.25977):0.638266):0.134176,(6:0.879294,7:0.801611):0.338657):0.217001):0.0615407):0.122305,3:0.564722);
 126: 2 -25123.72928 -24145.64481 (0:0.262178,1:0.239977,(((2:0.302394,3:0.580487):0.0553329,((6:0.443712,7:1.376942):0.433494,((12:0.000001,13:0.000001):1.26373,((((((14:1.906965,(21:0.903957,22:0.467838):1.41929):0.900529,23:1.479106):0.163608,(((28:2.225303,35:1.992422):2.05388,(((((36:0.251418,38:0.105333):0.105061,37:0.164377):1.18885,(39:1.433537,(41:0.329275,(42:0.014918,43:0.030406):0.0655709):1.20029):0.731367):0.295158,40:2.180538):0.520198,((((44:1.255476,45:0.960321):1.65617,(47:1.490022,48:1.209597):1.81418):0.507882,((49:0.000002,50:0.008736):0.0684388,51:0.146860):0.719743):0.279343,52:1.659459):0.516569):0.166041):0.159177,46:3.164902):0.36729):0.656193,(((((24:0.090540,25:0.018354):0.368528,26:0.114894):0.0582515,27:0.192572):0.399655,29:1.364269):0.35243,(((30:0.606027,31:0.174777):0.438267,32:0.872348):0.270663,(33:0.447999,34:0.325137):0.124239):0.297252):0.613497):0.39299,(15:1.137577,(((16:0.000001,17:0.000003):0.235975,18:0.174799):0.382921,19:0.508344):0.728187):0.201478):0.369151,20:0.878350):0.56022):0.636707):0.0598296):0.0593634,((4:0.182585,5:0.550944):0.302698,(((8:0.011541,9:0.011810):0.362159,10:0.275413):0.482638,11:1.053458):0.542485):0.24083):0.092976);
 127: 1 -25875.38553 -24144.33759 (0:0.214378,(1:0.219785,(2:0.398687,(((4:0.504110,5:0.783337):0.298154,(6:0.501547,7:0.868713):0.412589):0.278296,((((8:0.000002,9:0.012050):0.52579,10:0.122810):0.586592,11:1.058860):0.320171,((12:0.000001,13:0.000001):0.89288,(((((14:2.046083,(((28:2.019281,35:1.265663):1.66382,(47:1.741310,48:1.601788):1.90543):0.503533,(((((36:0.201175,38:0.098673):0.0707596,37:0.190005):1.80587,(39:1.309205,(41:0.253369,(42:0.036323,43:0.017632):0.185396):1.5874):0.486364):0.433075,40:1.962949):0.425376,(((44:0.841812,45:1.328144):3.40618,((49:0.000002,50:0.012824):0.0622569,51:0.152497):1.02829):0.26762,52:2.083437):0.176174):0.136281):0.378815):0.0852815,((21:0.775641,22:0.942269):1.47214,23:0.922909):0.264622):0.443641,(((((24:0.035827,25:0.024066):0.252187,(26:0.126424,27:0.216127):0.101404):0.231463,29:1.049004):0.14934,((((30:0.438392,31:0.374125):0.579678,33:0.254015):0.277276,34:0.348852):0.424967,32:1.252251):0.282883):0.298036,46:2.793405):0.406928):0.414751,15:1.211687):0.0960033,((((16:0.000002,17:0.006145):0.355709,18:0.156873):0.318274,19:0.473186):0.998986,20:0.579177):0.593229):0.707776):0.658181):0.694951):0.0650672):0.108646):0.175838,3:0.690516);
 128: 1 -22685.63732 -24159.68062 (0:0.316854,((1:0.200948,((4:0.353443,(5:0.365441,(((8:0.001475,9:0.020716):0.511757,10:0.065520):0.470435,11:1.546043):0.717053):0.280941):0.372674,(6:0.668524,7:0.914543):0.693203):0.0932295):0.0205672,((((12:0.000001,13:0.000001):1.48222,((((16:0.000002,17:0.013191):0.19016,18:0.198895):0.415915,19:0.381993):1.03635,20:0.735920):0.130273):2.19158e-06,15:1.274218):0.163462,(((14:2.757497,(((((24:0.145418,25:0.021878):0.264152,(26:0.135062,27:0.329547):0.104294):0.272079,29:1.151921):0.188641,((((30:0.497196,31:0.433737):0.602637,32:1.112820):0.168686,33:0.394087):0.283582,34:0.150504):0.556149):0.0763526,46:2.891844):0.539099):0.289461,(((28:2.772426,35:1.407568):1.90392,((((44:1.329074,45:0.893013):2.95608,(47:1.527152,48:1.599554):1.29122):0.484081,52:1.481509):0.418049,((49:0.000002,50:0.003068):0.088859,51:0.115387):1.3107):0.179984):0.20738,((((36:0.208620,38:0.135527):0.0763604,37:0.216645):1.44468,(39:1.450749,(41:0.168008,(42:0.006651,43:0.037515):0.215832):1.49264):0.480867):0.372556,40:1.562175):0.59555):0.182951):0.290306,((21:0.622159,22:0.937140):1.59923,23:0.881765):0.109166):0.59558):0.771627):0.0662998,(2:0.217688,3:0.678627):0.148149);
 129: 1 -24266.68345 -24145.19461 (0:0.257907,1:0.218773,((2:0.311109,3:0.812224):0.146407,(((4:0.314737,5:0.538894):0.22847,(((8:0.000002,9:0.026342):0.37952,10:0.307262):0.429833,11:0.871104):0.582458):0.124148,((6:0.739117,7:0.869878):0.211118,((12:0.000001,13:0.000001):1.27981,((((((14:1.746059,(21:1.347356,22:1.052861):1.24446):0.785957,23:0.593835):0.1513,(28:3.367678,35:1.600702):1.30045):0.32775,(((((((24:0.084629,25:0.056183):0.524123,26:0.111749):0.0444747,27:0.365164):0.222756,29:0.993060):0.560601,((((30:0.629609,31:0.389701):0.353184,32:1.194924):0.408456,33:0.411221):0.273742,34:0.150147):0.492854):0.36744,46:2.463686):0.365972,(((36:0.262200,38:0.139982):0.0443202,37:0.283445):1.9901,(((39:1.801544,(41:0.217429,(42:0.020617,43:0.041705):0.314769):2.18925):0.44398,40:2.033241):0.32412,((((44:1.433617,45:0.588268):2.56959,((49:0.000002,50:0.008361):0.0696185,51:0.116497):0.921214):0.684562,(47:1.371729,48:1.583735):2.51973):0.200323,52:1.821422):0.117292):0.236537):0.179238):0.259004):0.615917,(15:1.632149,(((16:0.000002,17:0.005734):0.274305,18:0.119352):0.350875,19:0.419626):0.540778):0.0921663):0.353143,20:0.918153):0.575375):0.540521):0.205358):0.0725782):0.0948398);
 130: 2 -24461.83748 -24142.01036 (0:0.292837,(1:0.336473,(((4:0.522927,5:0.685369):0.214571,(6:0.850631,7:0.970788):0.418056):0.231786,((((8:0.006297,9:0.000002):0.53646,10:0.233809):0.584001,11:1.000169):0.555747,((12:0.000001,13:0.000002):1.16063,((((((14:1.447507,(21:0.640740,22:0.995251):1.07342):0.46646,23:0.805387):0.591896,((((((24:0.121114,25:0.085245):0.46049,26:0.105505):0.143594,27:0.236052):0.35355,29:1.143026):0.362396,((((30:0.603268,31:0.353715):0.537252,32:1.374223):0.218664,33:0.238467):0.262867,34:0.202868):0.444611):0.567309,((((28:1.759172,35:1.796640):1.45758,46:2.676352):0.143664,((((44:1.512692,45:1.323528):2.26177,(47:1.391203,48:1.486230):1.66983):0.674856,((49:0.000002,50:0.012599):0.0867181,51:0.122818):1.35822):0.214937,52:1.689519):0.361954):0.221827,((((36:0.175284,38:0.096882):0.050366,37:0.121677):1.47383,(39:1.630738,(41:0.249092,(42:0.006785,43:0.035467):0.168391):1.14566):0.666905):0.518435,40:1.839562):0.534081):0.340768):0.38734):0.485151,(((16:0.000002,17:0.006702):0.246709,18:0.252804):0.281907,19:0.285732):0.515367):0.210622,15:1.784907):0.111765,20:0.698907):0.381892):0.305807):0.397596):0.176418):0.130371,(2:0.329008,3:0.681812):0.114111);
 131: 2 -23830.80867 -24148.39039 (0:0.239050,(1:0.200356,(((4:0.665445,5:0.690588):0.21116,(6:0.564893,7:0.937307):0.235285):0.197283,(((((8:0.000002,9:0.033222):0.462067,10:0.300753):0.570608,11:0.998077):0.259163,(12:0.000001,13:0.000001):1.74478):0.165388,((((((((14:1.804334,40:1.604903):0.308853,(((36:0.233004,38:0.104924):0.113585,37:0.177763):1.38232,(39:1.481885,(41:0.211409,(42:0.021226,43:0.026616):0.22785):1.12577):0.515659):0.814653):0.0329689,(47:1.121826,48:1.313947):2.38906):0.0520532,(((28:2.828189,35:1.305056):2.60155,((44:1.703651,45:0.476311):2.53758,46:1.718168):0.159659):0.947124,(((49:0.000002,50:0.018329):0.0605739,51:0.146030):1.22453,52:2.475035):0.737413):0.013693):0.577602,23:0.943805):0.461262,(((((24:0.007154,25:0.115135):0.390107,26:0.106644):0.151833,27:0.129876):0.407942,29:0.924300):0.170927,((30:0.672942,31:0.240266):0.262527,(32:1.144136,(33:0.244646,34:0.294726):0.233607):0.174323):0.364668):1.13656):0.0287548,(21:0.771679,22:0.821457):1.61028):0.322673,(15:1.463680,((((16:0.000001,17:0.000003):0.311146,18:0.177438):0.325508,19:0.337412):0.761997,20:0.683432):0.668844):0.0838756):0.883724):0.232096):0.218822):0.107815,(2:0.429549,3:0.875700):0.144312);
 132: 3 -25751.78777 -24151.49072 (0:0.285119,((1:0.156129,((4:0.278640,5:0.600160):0.417264,(6:1.070583,7:0.555340):0.484084):0.404403):0.0775349,(2:0.304468,((((8:0.012331,9:0.000002):0.397876,10:0.456659):0.4872,11:0.810022):0.317492,((12:0.000001,13:0.000001):0.815733,((((((14:2.230286,(21:0.461539,22:0.956519):1.70621):0.351354,23:1.416260):0.617754,(((28:1.468893,35:1.340954):3.05008,(((44:1.310859,45:0.979848):2.68056,((49:0.000002,50:0.013611):0.0596477,51:0.136173):0.842859):0.43161,(47:1.663300,48:1.277660):1.27204):0.0981631):0.423251,(((((36:0.229792,38:0.151220):0.0913128,37:0.187867):1.55276,39:1.447925):0.615398,((41:0.453518,42:0.028989):0.0389214,43:0.000003):1.80106):0.427133,(40:2.244936,52:1.840452):0.172122):0.699261):0.552917):0.234892,((((((24:0.109721,25:0.162112):0.476681,26:0.187697):0.0383356,27:0.247674):0.31573,29:0.962472):0.305679,46:3.212884):0.0773865,(((30:0.516421,31:0.207244):0.304046,32:1.040447):0.197327,(33:0.374291,34:0.244801):0.265975):0.161355):0.717246):0.777805,((((16:0.000002,17:0.016726):0.298775,18:0.207095):0.504244,19:0.348939):0.873663,20:0.450585):0.531486):0.269533,15:1.412963):0.952234):0.713062):0.597653):0.101073):0.124705,3:0.461261);
 133: 1 -23643.95542 -24145.73011 (0:0.302055,1:0.192981,((2:0.215213,3:0.836713):0.129557,((4:0.547922,(5:0.789882,(((8:0.000002,9:0.013503):0.174882,10:0.457985):0.447184,11:1.027876):0.499242):0.215211):0.227673,((6:0.771750,7:0.918131):0.297991,((12:0.000001,13:0.000001):1.81439,((((((14:2.174374,((((((24:0.065473,25:0.062115):0.481574,26:0.116142):0.128633,27:0.281137):0.42529,29:1.121386):0.461213,((30:0.845582,31:0.217500):0.538628,(32:1.434947,(33:0.224005,34:0.566158):0.125611):0.165541):0.10774):2.14826e-06,46:3.005263):1.23426):0.230602,(((28:2.840103,35:1.323695):1.78341,((((44:1.563203,45:0.820229):3.23208,(47:1.724909,48:1.191092):1.28462):0.315709,52:2.047690):0.277897,((49:0.000002,50:0.003037):0.0665031,51:0.156600):1.44859):0.18147):0.27041,((((36:0.174189,38:0.109088):0.166038,37:0.112068):1.21278,(39:1.590327,(41:0.082631,(42:0.006118,43:0.016875):0.32512):1.43837):0.405392):0.626395,40:1.933298):0.684289):0.268863):0.338068,23:1.560338):0.201507,(21:0.819529,22:0.439253):1.35431):0.366469,(15:1.470994,(((16:0.000002,17:0.007056):0.257313,18:0.219771):0.778457,19:0.257940):0.551702):0.221428):0.417668,20:0.651597):0.738003):0.522275):0.188946):0.115654):0.130918);
 134: 2 -25664.77339 -24140.17245 (0:0.270984,(1:0.225430,(((4:0.523253,5:0.563540):0.22193,(6:0.696717,7:0.842516):0.256637):0.180728,((((8:0.004496,9:0.000002):0.360566,10:0.325053):0.398686,11:0.741734):0.486577,((12:0.000001,13:0.000001):1.17896,(((((14:2.217377,(((28:1.513553,35:1.806137):2.91591,(((44:1.323281,45:0.781772):2.1828,((49:0.000002,50:0.008279):0.106496,51:0.106861):1.03732):0.132345,52:2.060878):0.329429):0.0860395,(((((36:0.185045,38:0.146877):0.112395,37:0.118192):1.38306,(39:1.555480,(41:0.243964,(42:0.017546,43:0.032844):0.167332):1.1841):0.530716):0.792076,40:1.753644):0.316546,(47:1.409319,48:1.486827):1.38297):0.186208):0.685333):0.283751,((((((24:0.070380,25:0.046295):0.434307,26:0.124245):0.112944,27:0.268148):0.326723,29:1.216696):0.449487,46:3.361452):0.0109745,((((30:0.483072,31:0.434168):0.244268,32:1.120038):0.312799,33:0.208327):0.227613,34:0.296922):0.487586):0.427484):0.38094,((21:1.006791,22:0.689959):1.19932,23:1.100526):0.279038):0.392992,((((16:0.000001,17:0.000003):0.221812,18:0.223052):0.568874,19:0.386719):0.524278,20:0.856646):0.460884):0.459243,15:0.971084):1.0384):0.362908):0.309284):0.193145):0.0368731,(2:0.420759,3:0.576267):0.0743922);
 135: 1 -23715.845 -24148.84357 (0:0.325445,1:0.250279,((2:0.359415,3:0.690663):0.13389,(((4:0.477888,5:0.446518):0.406635,(6:0.860737,7:0.803870):0.394516):0.234874,((((8:0.002991,9:0.016759):0.712041,10:0.137728):0.488556,11:1.364147):0.465099,((12:0.000001,13:0.000001):1.52565,(((((14:2.863599,(28:2.714477,35:1.122413):1.3533):0.624743,((((((((24:0.072492,25:0.089096):0.399691,26:0.121432):0.0443662,27:0.208757):0.434794,29:1.046105):0.447606,46:2.796375):0.217939,34:0.308104):0.128996,(((30:0.586658,31:0.243154):0.412187,32:0.777812):0.271901,33:0.316263):0.0858979):1.06178,(((((36:0.174941,38:0.065061):0.0879131,37:0.129075):1.43928,(39:1.610389,(41:0.215657,(42:0.000002,43:0.026271):0.157341):1.75123):0.307182):0.286865,40:2.154053):0.819832,((((44:1.282780,45:1.176493):2.03846,((49:0.000002,50:0.006168):0.120747,51:0.122312):0.980551):0.722988,52:1.625570):0.453701,(47:1.954423,48:1.044041):1.44957):0.0640472):0.193599):0.198181):0.515773,((21:0.708898,22:0.528648):1.70729,23:0.938124):0.356854):0.425305,((((16:0.000002,17:0.007081):0.337108,18:0.215392):0.524225,19:0.267272):1.17448,20:0.591322):0.466786):0.350707,15:1.628916):0.625955):0.299948):0.370607):0.219118):0.088457);
 136: 2 -21848.26614 -24139.60718 (0:0.334432,((1:0.115226,(((4:0.502381,5:0.814559):0.251497,((((8:0.007430,9:0.000002):0.513967,10:0.325049):0.345889,11:1.072000):0.0287442,((12:0.000001,13:0.000001):0.935108,((((14:2.942145,((((((24:0.036969,25:0.093226):0.323236,26:0.104624):0.125572,27:0.287180):0.282071,29:1.037958):0.382008,((((30:0.559656,31:0.390752):0.328931,32:0.991090):0.230675,33:0.339890):0.328283,34:0.217038):0.516284):0.555475,46:2.193874):0.0491758):0.147,(((((28:2.305192,35:1.703007):1.22611,(44:1.220308,45:1.145309):1.77519):0.505201,(47:1.892948,48:1.420954):1.4249):0.480288,52:1.871896):0.178542,(((((36:0.193071,38:0.130882):0.0367422,37:0.203897):1.46914,(39:1.641950,(41:0.252472,(42:0.030828,43:0.016715):0.168417):1.32358):0.514811):0.107181,((49:0.000002,50:0.007016):0.07787,51:0.107640):1.70379):0.168231,40:2.143294):0.1657):0.256905):0.42414,((15:1.318353,((((16:0.000002,17:0.000003):0.390028,18:0.070843):0.381731,19:0.287905):0.375219,20:1.116470):0.2583):0.209655,(21:0.562650,22:0.732501):1.77483):0.471895):0.19921,23:1.036549):0.788946):0.785461):0.597268):0.244053,(6:1.179673,7:1.067555):0.411245):0.18302):0.0861617,2:0.443160):0.0644904,3:0.630243);
 137: 3 -23018.49449 -24143.02602 (0:0.185993,((1:0.240757,(((4:0.386471,5:0.505512):0.223841,((((8:0.000002,9:0.013874):0.372628,10:0.171552):0.474308,11:1.119784):0.238779,((12:0.000001,13:0.000001):1.17049,((((((14:1.853996,(((28:2.093292,35:1.780216):2.12171,((((44:1.592547,45:0.689240):2.47286,(47:1.055647,48:1.975479):1.88351):0.169254,((49:0.000002,50:0.011744):0.046382,51:0.128468):0.804264):0.380304,52:2.005724):0.146955):0.343716,((((36:0.187479,38:0.129043):0.0668971,37:0.179264):1.18259,((39:1.442597,(41:0.218858,(42:0.003489,43:0.042200):0.261222):1.60462):0.413555,40:1.552817):0.414346):0.253556,46:2.664277):0.169852):0.0163484):0.469968,23:0.980501):2.04008e-06,(21:0.846092,22:0.745355):1.56351):0.481946,((((24:0.065733,25:0.090946):0.375605,(26:0.155752,27:0.311717):0.0669935):0.247177,29:1.148758):0.266548,((30:0.382643,31:0.499942):0.544816,((32:1.116948,33:0.269574):0.171602,34:0.218887):0.166458):0.350253):0.718039):0.318638,((((16:0.000001,17:0.013484):0.249006,18:0.185220):0.497278,19:0.159434):0.860404,20:0.839173):0.0292254):0.289376,15:1.026775):0.804088):0.269764):0.35364):0.168622,(6:0.656344,7:0.766990):0.305234):0.209791):0.0637671,2:0.354270):0.0680436,3:0.543907);
 138: 2 -22338.09844 -24141.66233 (0:0.204554,(1:0.115768,(2:0.320198,(((4:0.411934,5:0.869743):0.195066,((((8:0.000002,9:0.000002):0.359222,10:0.250328):0.376279,11:1.107082):0.163222,((12:0.000002,13:0.000001):1.27613,(((((((14:1.951639,(((((28:1.591661,35:1.557975):1.92024,(47:0.967926,48:1.940052):2.30049):0.257029,(44:1.040105,45:1.101239):3.15078):0.20932,52:1.880286):0.13531,((49:0.000002,50:0.017959):0.112655,51:0.073727):1.4063):0.499477):0.270304,(((36:0.262278,38:0.114112):0.143157,37:0.135780):1.9374,((39:1.743032,40:1.664199):0.272937,(41:0.304725,(42:0.026449,43:0.030307):0.215046):2.16929):0.516507):0.0121714):0.293766,((21:0.968829,22:0.438212):1.9918,23:0.976177):0.367471):0.456667,((((((24:0.045494,25:0.179037):0.472587,26:0.177966):0.0575866,27:0.243626):0.609479,29:1.019259):0.40047,((30:0.698524,31:0.200410):0.539416,(32:1.685709,(33:0.351345,34:0.320214):0.242838):0.145686):0.187793):2.92453e-06,46:2.770768):0.787049):0.553178,(((16:0.000002,17:0.007754):0.19999,18:0.202504):0.602991,19:0.317456):0.734137):0.285466,20:0.925286):0.280449,15:0.832194):0.458607):0.470487):0.499689):0.253703,(6:1.020856,7:0.889644):0.369045):0.132692):0.070401):0.164377,3:0.802072);
 139: 2 -23566.35778 -24144.81914 (0:0.285822,(1:0.246568,(3:0.598253,((4:0.447151,(5:0.340744,(((8:0.000002,9:0.028655):0.426236,10:0.358953):0.685941,11:0.899630):0.494393):0.437954):0.307297,((6:0.999118,7:1.071270):0.476631,((12:0.000001,13:0.000001):1.0835,((((((14:2.593677,(((((((36:0.214920,38:0.083579):0.0872486,37:0.204047):1.97253,(41:0.187369,(42:0.013826,43:0.019309):0.230928):1.74876):0.564297,39:2.033281):0.387821,(((49:0.000002,50:0.003036):0.0555115,51:0.135154):1.35014,52:1.696359):0.224115):0.275022,40:2.222917):0.223341,((44:0.850170,45:1.724853):2.79866,(47:1.688761,48:1.461112):1.14721):0.527761):0.0985206):0.302418,(28:2.046932,35:1.601859):1.61207):0.0483627,((21:0.862010,22:0.481489):1.67261,23:0.997222):0.335997):0.357355,(((((24:0.057344,25:0.103760):0.29238,(26:0.140986,27:0.391374):0.0415219):0.36706,29:0.797982):0.339814,((((30:0.565356,31:0.443063):0.391227,32:1.099619):0.220738,33:0.281824):0.192499,34:0.318644):0.3204):2.06333e-06,46:4.010954):0.809137):0.54809,((((16:0.000002,17:0.000003):0.180437,18:0.166216):0.360268,19:0.420507):0.792278,20:0.850910):0.32738):0.0102653,15:1.426289):0.539422):0.864947):2.60852e-06):0.150906):0.107136):0.119649,2:0.397717);
 140: 1 -24798.33265 -24149.80229 (0:0.321196,(1:0.231496,(2:0.278145,(3:0.574662,((6:0.788874,7:1.399137):0.319111,((12:0.000001,13:0.000002):1.15352,((((((14:1.802270,(28:1.978766,35:1.797594):1.97755):0.620518,(((44:1.374261,45:0.591604):2.9212,((49:0.000002,50:0.005670):0.0186887,51:0.211048):1.12834):0.154233,((47:1.397884,48:1.307211):2.39235,52:1.548932):0.408684):0.257939):0.0498216,((((36:0.184273,38:0.089822):0.0732116,37:0.176080):1.75238,(39:1.482891,(41:0.244333,(42:0.035386,43:0.008379):0.189116):1.49343):0.707614):0.361438,40:2.305025):0.359202):0.541992,((21:0.720231,22:0.768969):1.68909,23:1.156850):0.224915):0.237675,(((((16:0.000001,17:0.000003):0.277559,18:0.273708):0.454001,19:0.288341):0.580492,20:0.813426):0.37641,((((((24:0.114362,25:0.083270):0.405223,26:0.117335):0.0449573,27:0.323235):0.535955,29:0.886177):0.213177,46:2.635270):0.0084542,((((30:0.410545,31:0.577166):0.546361,33:0.277443):0.102366,32:0.780893):0.280894,34:0.133332):0.534871):0.601856):2.89125e-06):0.557993,15:1.319759):0.419904):0.447552):0.062342):0.082267):0.0920391):0.0417014,((4:0.357663,5:0.777935):0.150376,(((8:0.003090,9:0.014902):0.299427,10:0.375166):0.367437,11:1.069574):0.411984):0.309357);
 141: 1 -23165.8216 -24153.82772 (0:0.169430,(1:0.250143,(2:0.391457,3:0.521739):0.0845839):0.0720692,(4:0.404019,(((5:0.521647,(((((14:2.345078,(((28:3.045196,35:1.237039):2.07456,((((44:1.230989,45:1.053975):2.12365,(47:1.601966,48:1.842593):1.78081):0.368548,((49:0.000002,50:0.009809):0.0313182,51:0.105861):1.18672):0.289631,52:1.887028):1.00925):0.104261,(((((36:0.251001,38:0.124154):0.135389,37:0.188293):1.35529,(41:0.167071,(42:0.012286,43:0.032895):0.291255):1.84683):0.561249,39:1.558208):0.306943,40:1.532437):0.655311):0.403378):0.0948381,(((((24:0.026762,25:0.150846):0.445002,26:0.161864):0.0833485,27:0.216176):0.206864,29:1.269236):0.383048,((((30:0.588239,31:0.228582):0.463068,(33:0.284482,34:0.236826):0.239153):0.33484,32:0.832070):0.298183,46:2.982656):0.0661748):0.872119):0.209394,((21:0.753446,22:0.519951):1.82038,23:1.372488):0.194423):0.530533,((((16:0.000001,17:0.000003):0.276556,18:0.125680):0.503084,19:0.244027):0.757729,20:1.198683):0.143963):0.254642,15:1.036082):0.875812):0.151701,(((8:0.000002,9:0.012879):0.493509,10:0.185347):0.457976,(11:0.878759,(12:0.000001,13:0.000001):1.18422):0.580669):0.615821):0.0964078,(6:0.704666,7:1.148290):0.178827):0.375792):0.390854);
 142: 2 -23753.5749 -24141.33437 (0:0.226808,(1:0.109728,((2:0.339424,((4:0.447474,5:0.813393):0.432092,(6:0.692486,7:0.857418):0.519195):0.111455):0.0868203,((((8:0.000002,9:0.033430):0.372407,10:0.306090):0.686761,11:0.719960):0.657579,((12:0.000001,13:0.000001):1.01648,(((((14:1.765124,(21:0.463945,22:1.116538):0.834621):0.42233,23:1.488071):0.281714,((((((24:0.097485,25:0.071458):0.322302,26:0.152852):0.0483092,27:0.212109):0.302073,(29:0.879724,((30:0.546595,31:0.132049):0.351129,(32:1.242542,(33:0.332886,34:0.321655):0.181457):0.150134):0.468795):0.0986663):0.374702,46:2.780431):0.696561,((((((28:1.910743,35:1.618851):1.77734,(44:0.799977,45:1.430915):2.53619):0.177645,(47:1.721617,48:1.089416):2.15434):0.438387,52:1.969282):0.171651,((49:0.000002,50:0.000002):0.0737151,51:0.150557):1.48956):0.195688,((((36:0.138823,38:0.102288):0.0908209,37:0.207520):1.27814,(39:1.492013,(41:0.149363,(42:0.005740,43:0.033871):0.177417):1.12435):0.643223):0.680685,40:1.922979):0.276319):0.607459):0.263712):0.332309,((((16:0.000002,17:0.006068):0.234084,18:0.161615):0.256746,19:0.449066):0.739863,20:1.184306):0.35782):2.09824e-06,15:1.215197):0.884157):0.0363971):0.519702):0.139935):0.175986,3:0.553761);
 143: 1 -23659.30428 -24151.65219 (0:0.297699,(1:0.203044,(2:0.280169,(((4:0.446132,5:0.635153):0.152164,(6:0.862384,7:1.280031):0.341652):0.154476,(((((8:0.000002,9:0.006796):0.438492,10:0.305804):0.650362,11:1.139711):0.465102,(12:0.000001,13:0.000001):1.24912):0.0447027,((((((14:2.285956,(28:1.959808,35:1.518172):2.04791):0.0756851,((((44:1.623568,45:0.634726):2.52329,(47:2.044916,48:1.025344):1.71055):0.836138,((49:0.000002,50:0.017797):0.0705899,51:0.096519):1.54632):0.266061,52:1.621271):0.158559):0.161469,((((36:0.235704,38:0.127041):0.165462,37:0.110662):1.68935,46:1.878444):0.687294,((39:1.552916,(41:0.146020,(42:0.013732,43:0.011885):0.228515):1.50602):0.665137,40:1.668772):0.793407):0.211323):0.186974,((((24:0.039793,25:0.065958):0.239956,(26:0.181752,(27:0.137307,29:1.116202):0.189269):0.088925):0.473801,32:0.885041):0.192199,(((30:0.501967,31:0.321674):0.53351,33:0.372551):0.140039,34:0.247332):0.205277):0.737109):0.518368,((((16:0.000002,17:0.000003):0.355368,18:0.190012):0.46764,19:0.446558):0.625917,20:0.715445):0.0995013):0.334484,(15:0.867365,((21:1.190388,22:0.501514):1.60706,23:1.384084):0.267187):0.216537):0.481269):0.263611):0.228355):0.0752771):0.0414929,3:0.650493);
 144: 1 -24081.92468 -24151.755 (0:0.184752,((1:0.107015,(6:1.044655,7:0.738049):0.573426):0.0446055,((4:0.286071,5:0.828427):0.365977,((((8:0.007003,9:0.000002):0.46758,10:0.213690):0.77477,11:0.897803):0.206314,((12:0.000001,13:0.000001):1.18609,((((((14:2.914444,((((36:0.180675,38:0.095481):0.052145,37:0.199667):1.54283,(39:1.407019,(41:0.198465,(42:0.031757,43:0.028488):0.283544):1.22905):0.699222):0.523863,40:1.683563):0.72737):0.0820517,(((28:1.334130,35:1.680416):2.72458,((44:2.699903,45:0.738446):3.34644,((49:0.000002,51:0.224914):0.0014288,50:0.001644):0.415129):0.815354):0.110493,52:2.673311):0.31267):0.177016,(47:1.383558,48:1.447132):1.58566):0.407107,23:1.044497):0.0368756,(21:0.906689,22:0.660669):1.87342):0.337981,((15:1.414001,((((16:0.000001,17:0.006470):0.309924,18:0.168201):0.419157,19:0.387172):1.08899,20:0.504135):0.651266):0.116491,(((((24:0.108911,25:0.055374):0.38913,26:0.132032):0.0909434,27:0.258302):0.275338,46:2.911663):0.0121116,(29:0.799474,(((30:0.514376,31:0.394707):0.365813,(33:0.250713,34:0.435098):0.18842):0.191059,32:1.118696):0.342658):0.0989443):1.3041):0.0853772):1.2716):0.50159):0.689355):0.289384):0.0309388,(2:0.292528,3:0.520582):0.102386);
 145: 1 -24935.73683 -24139.77545 (0:0.268553,(1:0.095332,((4:0.425618,5:0.757244):0.312733,((6:0.771511,7:0.722797):0.289129,((((8:0.000002,9:0.017763):0.37933,10:0.302701):0.491049,11:1.057090):0.483364,((12:0.000001,13:0.000001):1.09399,(((((14:1.346418,(21:0.919776,22:0.771900):0.762074):0.345622,23:1.664339):0.156997,(((((((24:0.106526,25:0.081719):0.420574,26:0.225876):0.0964532,27:0.247149):0.605982,29:0.921430):0.297372,(((30:0.770392,31:0.239889):0.328128,32:1.372781):0.281031,(33:0.531434,34:0.225402):0.361616):0.247922):0.191193,46:2.813705):0.587831,((28:1.751894,35:2.591291):3.16957,((((((36:0.194750,38:0.128710):0.0252372,37:0.262330):1.42757,(39:1.545136,(41:0.193464,(42:0.015606,43:0.035756):0.261355):1.3131):0.674747):0.399263,52:2.224571):0.176175,40:2.634487):0.574101,(((44:1.411459,45:0.879000):1.70149,(47:1.491702,48:1.900410):2.59163):1.42971,((49:0.000002,50:0.011320):0.033163,51:0.140664):1.18899):0.658959):0.00471857):0.473759):0.408089):0.722588,15:1.027529):0.0765526,((((16:0.000001,17:0.006079):0.283014,18:0.149243):0.565549,19:0.329262):0.643101,20:0.859023):0.508835):0.487541):0.585867):0.161473):0.215441):0.19352):0.0864527,(2:0.416497,3:0.607665):0.0877405);
 146: 1 -23795.8903 -24149.39972 (0:0.259966,(1:0.171185,3:0.683658):0.0436721,(2:0.317711,((4:0.538127,((5:0.525452,((((8:0.000002,9:0.044695):0.488333,10:0.235830):0.514564,11:0.819962):0.129205,(12:0.000001,13:0.000001):1.67327):0.247635):0.17382,(((((14:1.970940,(21:0.883517,22:0.314010):1.05361):0.438188,23:0.938449):0.196467,(((((((24:0.045089,25:0.091622):0.38049,26:0.144286):0.03669,27:0.264828):0.365078,29:1.163949):0.10367,46:3.117621):0.189138,((30:0.774862,31:0.391478):0.489417,((32:1.532321,33:0.299864):0.0987899,34:0.161817):0.245784):0.402124):0.527505,((((28:2.089226,35:2.020041):2.2245,(((44:1.077549,45:1.030118):2.65568,(47:1.822880,48:1.205067):1.57135):0.454472,52:1.451157):0.51923):0.266717,((49:0.000002,50:0.008376):0.0402546,51:0.144841):1.52198):0.29437,((((36:0.150354,38:0.138797):0.0287459,37:0.201921):1.23623,(39:1.370925,(41:0.165615,(42:0.042305,43:0.020309):0.234884):1.86269):0.411656):0.773388,40:1.682888):0.438425):0.171885):0.544631):0.492529,((((16:0.000001,17:0.006968):0.312462,18:0.164045):0.456928,19:0.220641):0.641321,20:0.910062):0.340581):0.0490455,15:1.737479):1.28059):0.0741704):0.0806853,(6:0.782289,7:0.901010):0.308912):0.159389):0.170299);
 147: 2 -23927.85513 -24141.33134 (0:0.202580,((1:0.197375,(((4:0.371996,5:0.674619):0.0739395,((((8:0.000002,9:0.013213):0.273614,10:0.253988):0.49245,11:0.789606):0.450256,((12:0.000001,13:0.000002):1.65973,(((((14:2.108745,(21:0.848470,22:0.659821):0.935177):0.462909,23:1.032158):0.597942,(((((((24:0.129107,25:0.074720):0.536904,26:0.093953):0.0672349,27:0.380124):0.388521,29:0.848323):0.439947,46:3.297534):0.0588587,((((30:0.677049,31:0.395303):0.254325,32:1.145341):0.400436,33:0.289223):0.316758,34:0.238504):0.403098):1.0825,(((((28:1.671561,35:1.967908):2.19762,52:1.626117):0.0613488,((44:1.479972,45:1.104262):3.21638,((49:0.000002,50:0.008850):0.112639,51:0.104684):1.17346):0.785311):0.335351,(47:1.753072,48:1.107708):1.2639):0.424485,(((36:0.204417,38:0.105870):0.0546262,37:0.156982):1.79023,((39:1.023038,(41:0.231807,(42:0.026013,43:0.013908):0.169703):1.47972):0.562453,40:1.199884):0.630181):0.362966):0.385844):0.237623):0.495899,((((16:0.000001,17:0.006614):0.244395,18:0.198524):0.47354,19:0.363184):0.825759,20:0.560655):0.316611):0.229265,15:1.452473):0.84502):0.44685):0.629333):0.224967,(6:0.845543,7:0.655184):0.480677):0.200735):0.0865685,2:0.489672):0.102292,3:0.808115);
 148: 1 -23557.22726 -24154.91875 (0:0.309705,1:0.146136,(2:0.384505,(3:0.664729,((4:0.314275,(5:0.333821,(((8:0.000002,9:0.052727):0.451916,10:0.275688):0.231157,11:1.206494):0.784886):0.348205):0.357175,((6:0.752718,7:0.960316):0.427871,((12:0.000001,13:0.000001):1.51861,(((((14:2.305587,(((((24:0.035988,25:0.114017):0.3266,(26:0.115065,27:0.241501):0.0588105):0.393781,29:0.906352):0.14955,((30:0.836440,31:0.252018):0.322279,(32:0.985392,(33:0.291233,34:0.294451):0.157219):0.221661):0.253894):0.771774,46:2.575500):0.44574):0.291649,(((28:3.266608,35:1.819177):2.33683,(((44:1.721041,45:0.253785):2.23672,(47:1.265349,48:1.577603):1.95967):0.695178,((49:0.000002,51:0.235531):0.0021397,50:0.000842):1.25069):0.148938):0.13996,((((((36:0.227850,38:0.107790):0.134099,37:0.099812):1.37064,(41:0.152015,(42:0.038277,43:0.016424):0.260172):1.311):0.324947,39:1.239624):0.392674,52:2.482909):0.263868,40:1.551868):0.383218):0.112549):0.38518,((21:0.791979,22:0.883325):1.46406,23:1.020407):0.207592):0.523749,20:0.992756):0.11075,(15:1.248456,(((16:0.000002,17:0.006537):0.261079,18:0.194811):0.389381,19:0.419664):0.590295):0.348297):0.414541):0.476907):0.0748868):0.0394572):0.0817276):0.0783876);
 149: 1 -22985.41225 -24162.52394 (0:0.335431,(1:0.141638,((4:0.306047,(5:0.435344,(((8:0.002970,9:0.025790):0.375562,10:0.190399):0.868444,11:1.442603):0.565319):0.383099):0.574151,((6:0.698480,7:0.966295):0.0512954,((12:0.000001,13:0.000001):0.849139,(((((14:2.073506,(((((28:2.210273,35:2.475308):1.05036,(44:1.508991,45:1.104405):2.56395):0.120981,(47:1.696701,48:1.391981):2.08063):0.947361,(((49:0.000002,50:0.012979):0.124386,51:0.129358):1.31959,52:2.992867):0.153703):0.463611,((((36:0.226948,38:0.116739):0.054408,37:0.183041):1.18367,(39:1.781690,(41:0.131273,(42:0.010370,43:0.037297):0.340731):2.1523):0.197086):0.658574,40:2.261583):0.317948):0.288513):0.156296,((((((24:0.069934,25:0.113679):0.299341,(26:0.118554,27:0.336505):0.183271):0.199485,32:1.544115):0.187171,29:1.016500):0.087741,(((30:0.493934,31:0.402641):0.516326,33:0.213585):0.17885,34:0.326069):0.485436):0.482108,46:2.586883):0.634836):0.411554,((21:0.628622,22:0.884023):1.82734,23:1.146610):0.443196):1.13386,(15:1.507135,(((16:0.000002,17:0.019990):0.222584,18:0.238364):0.395594,19:0.270339):0.943671):0.0879489):0.122289,20:1.088819):0.592647):1.38409):0.254218):0.121712):0.11385,(2:0.300088,3:0.750023):0.108541);
 150: 6 -24212.60436 -24143.45882 (0:0.393719,(1:0.278357,(((4:0.512549,5:0.675656):0.263475,(6:0.924286,7:0.993917):0.202351):0.293027,((((8:0.000002,9:0.026311):0.619798,10:0.353792):0.609154,11:1.401433):0.432244,((12:0.000001,13:0.000001):1.16611,((((((14:1.918750,(((((28:2.098019,35:1.943857):1.96737,((44:1.546255,45:0.750559):2.25162,46:1.765852):0.456284):0.163335,(((49:0.000002,50:0.009085):0.0642237,51:0.134599):1.87231,52:1.994661):0.0983666):0.313034,(47:1.180531,48:1.780205):1.87805):0.108008,(((((36:0.219950,38:0.175964):0.0982503,37:0.235731):1.88674,(41:0.170018,(42:0.039881,43:0.025735):0.200254):1.36469):0.437042,39:1.755300):0.405304,40:2.134726):0.387737):0.458285):0.49231,(((((24:0.049024,25:0.069250):0.383693,26:0.037144):0.098916,27:0.194791):0.374709,29:0.790160):0.293384,((30:0.728065,31:0.178757):0.351617,((32:1.171402,33:0.302151):0.102778,34:0.367177):0.290395):0.367159):0.480086):0.344309,23:1.513931):0.162604,(21:0.884169,22:0.979780):1.29709):0.286179,((((16:0.000001,17:0.005865):0.235047,18:0.262037):0.569922,19:0.267347):0.412515,20:1.153753):0.26579):0.073508,15:1.341827):0.683021):0.195897):0.351814):0.124349):0.057009,(2:0.270632,3:0.953741):0.12908);
 151: 1 -23832.15031 -24140.32717 (0:0.303495,((1:0.228031,((4:0.308599,5:0.562630):0.464017,(6:0.841356,7:0.750088):0.240641):0.169054):0.0317092,((((8:0.000002,9:0.020280):0.494516,10:0.154616):0.440792,11:1.166528):0.479071,((12:0.000001,13:0.000001):1.02049,(((((((14:2.743539,((((((36:0.176194,38:0.116779):0.209533,37:0.090703):1.50428,39:1.240197):0.194004,(41:0.163785,(42:0.014714,43:0.034391):0.248869):1.5119):0.410208,(40:1.771883,(47:1.082919,48:1.697474):2.33082):0.184518):0.0955113,52:2.175700):0.32995):0.166422,(28:1.364573,35:1.864589):2.48276):0.427015,((44:0.926974,45:1.225624):3.95391,((49:0.000002,50:0.006316):0.0323238,51:0.143162):1.00857):0.203448):0.188804,23:1.496541):0.326048,(21:1.215058,22:0.563860):2.38187):0.0721088,((((((24:0.076086,25:0.089035):0.405436,26:0.156741):0.055919,27:0.390976):0.307985,29:1.112881):0.384529,46:2.584934):0.172071,((((30:0.708684,31:0.236403):0.631693,32:1.599349):0.191118,33:0.376098):0.17159,34:0.195461):0.602824):0.772553):0.378753,(15:2.023681,((((16:0.000002,17:0.013424):0.280567,18:0.286773):0.49597,19:0.360913):0.612946,20:0.948068):0.279773):0.237133):0.586235):0.190312):0.652002):0.0827124,(2:0.320320,3:0.534836):0.0731904);
 152: 1 -22288.29683 -24160.25421 (0:0.151425,(1:0.273569,((4:0.379688,5:0.736077):0.27585,((6:0.703437,7:1.124075):0.271696,(((8:0.001974,9:0.034433):0.474564,10:0.372459):0.428822,(11:0.844040,((12:0.000001,13:0.000001):1.41678,(((14:2.371188,(((((28:2.151065,35:1.683046):2.27623,(39:1.485405,(41:0.246184,(42:0.011014,43:0.024505):0.141507):1.40402):0.39811):2.26074e-06,((36:0.182007,38:0.096662):0.101156,37:0.158988):1.47643):0.608427,((((44:1.028544,45:0.892086):3.12577,((49:0.000002,50:0.005971):0.0595417,51:0.130359):1.58291):0.224044,52:1.722176):0.468841,(47:1.492459,48:1.072670):1.65002):0.250642):2.17477e-06,40:2.006011):0.520495):0.552053,((((24:0.087644,25:0.113304):0.203484,(26:0.183931,27:0.334827):0.175368):0.236233,29:0.914543):0.0732588,(((30:0.732145,31:0.311721):0.308688,(32:1.043868,(33:0.391443,34:0.398018):0.138372):0.129737):0.435887,46:3.797989):0.148217):0.180932):0.0813213,((15:1.555142,((((16:0.000001,17:0.007351):0.302706,18:0.248355):0.073805,19:0.488909):0.752566,20:0.900005):0.438083):0.104661,((21:0.801900,22:0.982431):1.74362,23:1.324559):0.265178):0.229231):0.687804):0.203512):0.297455):0.433431):0.402846):0.120761):0.0935332,(2:0.409787,3:0.633940):0.147841);
 153: 1 -25460.13906 -24151.61142 (0:0.264337,(1:0.208290,(2:0.397292,3:0.608623):0.166512):0.0577637,((4:0.248264,(5:0.442806,(((8:0.000149,9:0.012743):0.314066,10:0.372609):0.646024,11:0.900228):0.628153):0.236143):0.429785,((6:1.118123,7:1.311154):0.249406,((12:0.000001,13:0.000001):1.25212,(((((14:2.568422,(((((((((24:0.115570,25:0.092429):0.423833,26:0.105348):0.0719836,27:0.204127):0.247441,29:1.380650):0.533957,(30:0.820803,31:0.204570):0.425699):0.375798,33:0.355936):0.131458,34:0.328080):0.104453,46:3.208213):0.059094,32:1.328807):0.702705):0.206197,(((28:2.309544,35:1.818379):1.51635,(((44:1.165670,45:1.153104):3.10563,(47:1.299380,48:1.533891):1.56788):0.679097,((49:0.000002,50:0.008665):0.0114606,51:0.213292):1.4012):0.206033):0.23883,((((36:0.193489,38:0.149055):0.167169,37:0.145944):1.62697,((39:1.301258,(41:0.223505,(42:0.029643,43:0.018098):0.167978):1.67952):0.241922,40:2.178283):0.358482):0.550607,52:2.086173):0.38018):0.239283):0.23686,((21:1.037542,22:0.502944):1.69058,23:1.600406):0.195757):0.435379,(15:1.602977,(((16:0.000002,17:0.012314):0.337287,18:0.228241):0.417674,19:0.558394):0.609582):0.254339):0.202842,20:0.989644):0.63074):0.617054):0.226367):0.21302);
 154: 4 -23343.54546 -24145.3187 (0:0.408104,((1:0.240731,((4:0.371697,5:0.594075):0.162833,(6:0.747263,7:0.818680):0.41798):0.325812):0.044785,((((8:0.000002,9:0.020660):0.407674,10:0.349623):0.569989,11:1.091834):0.40943,((12:0.000001,13:0.000001):0.576748,((((((14:2.003438,(21:1.127431,22:0.773438):1.27698):0.334431,23:1.048922):0.313997,(((28:1.545652,35:1.515166):1.83598,((44:1.787128,45:0.877289):2.24307,46:2.605440):0.520769):0.542811,(((((36:0.227921,38:0.127314):0.0831095,37:0.217024):1.92876,(39:1.517038,(41:0.159823,(42:0.016508,43:0.013241):0.247772):1.38023):0.63957):0.372967,(((49:0.000002,50:0.020327):0.0196804,51:0.154316):1.62213,52:1.929001):0.223283):0.118422,(40:1.955850,(47:1.565602,48:1.632224):1.52369):0.0799857):0.444144):0.441385):0.401756,(((((24:0.110128,25:0.134240):0.350916,26:0.103513):0.108932,27:0.234434):0.34995,29:0.944570):0.383344,((30:0.556453,31:0.387985):0.347692,(32:1.566716,(33:0.172727,34:0.402621):0.0814219):0.136505):0.36441):0.418155):0.647545,((((16:0.000001,17:0.000003):0.156698,18:0.234161):0.192822,19:0.513011):0.533896,20:0.881814):0.192639):0.278618,15:1.062065):0.853231):0.94805):0.503901):0.0818923,(2:0.342200,3:0.817134):0.114722);
 155: 1 -24619.38895 -24149.22999 (0:0.245313,(1:0.055940,(((4:0.481166,5:0.524746):0.307829,(6:0.873781,7:0.767794):0.274972):0.23442,((((8:0.000003,9:0.025643):0.345808,10:0.550528):0.5501,11:0.713475):0.905149,((12:0.000001,13:0.000002):0.990777,(((((14:1.710280,(21:0.632941,22:0.938496):1.28074):0.447597,(23:0.905702,((((28:2.111069,35:1.374039):2.41295,((44:1.375226,45:1.202268):3.79281,((49:0.000002,50:0.002986):0.125511,51:0.112161):1.21357):0.262804):2.36705e-06,((47:1.525748,48:1.961390):2.22574,52:1.757807):0.522101):0.484522,(((36:0.225981,38:0.151216):0.0505551,37:0.250345):1.10608,((39:1.173361,40:2.242531):0.632313,(41:0.161745,(42:0.015084,43:0.018083):0.244025):1.37044):0.723852):0.840829):0.103744):0.387701):0.105379,(((((24:0.053087,25:0.134126):0.365908,(26:0.052784,27:0.372659):0.0485751):0.577871,((30:0.642574,31:0.134941):0.33976,(32:1.499263,(33:0.305751,34:0.344940):0.215184):0.139393):0.501275):0.181232,29:0.655515):0.619189,46:2.189749):0.665808):0.320083,((((16:0.000001,17:0.012710):0.315831,18:0.145662):0.426176,19:0.398537):0.587167,20:1.122428):0.238469):0.0809915,15:1.443666):0.755199):0.624819):0.565893):0.256177):0.0939061,(2:0.394902,3:0.847510):0.13231);
 156: 1 -24177.38436 -24141.39821 (0:0.229546,(1:0.227064,(((4:0.316135,5:0.754031):0.316607,(6:0.745676,7:1.170860):0.306832):0.282112,(((((8:0.000002,9:0.038536):0.598337,10:0.234730):0.461302,11:1.050287):0.402222,(12:0.000001,13:0.000001):1.1885):0.323838,((((((14:2.531467,(28:2.237386,35:1.586546):1.37718):0.388097,(((44:1.268775,45:1.079773):1.74572,(47:2.220550,48:1.266637):1.90887):0.573204,(((49:0.000002,50:0.006333):0.114149,51:0.138340):1.22502,52:1.914284):0.102515):0.527465):0.397627,((((36:0.197746,38:0.107374):0.0890674,37:0.253695):1.2487,(39:1.680439,(41:0.186729,(42:0.006350,43:0.031955):0.176346):1.34389):0.544243):0.76023,40:1.704599):0.446311):0.310236,((((((24:0.066732,25:0.065586):0.406407,26:0.072629):0.0449021,27:0.276453):0.349013,29:0.921083):0.518733,(((30:0.823298,31:0.215834):0.481412,32:0.965781):0.117724,(33:0.624026,34:0.216305):0.379797):0.152423):0.135413,46:2.883874):0.639574):0.376791,((21:1.093022,22:0.860731):1.53067,23:1.563631):0.57465):0.480139,((15:1.535491,(((16:0.000001,17:0.006261):0.178295,18:0.246166):0.523566,19:0.478823):0.696858):0.418222,20:1.097485):0.259547):0.756627):0.578557):0.161693):0.0839984,(2:0.287037,3:0.567733):0.0999422);
 157: 1 -23361.12789 -24142.95525 (0:0.286982,((1:0.253380,(((4:0.365810,5:0.919597):0.390206,(6:0.572196,7:0.958538):0.534358):0.204753,((((8:0.000002,9:0.021888):0.382906,10:0.385340):0.478426,11:0.896672):0.417353,((12:0.000001,13:0.000002):1.14911,(((((((14:3.019446,(21:1.233527,22:0.370385):0.875743):1.05841,23:0.623788):0.345823,(((28:1.545777,35:1.392030):1.9506,(((44:1.386422,45:0.990040):2.20961,((49:0.000002,50:0.003054):0.0972662,51:0.065854):1.18274):0.40014,52:2.373112):0.401347):0.0153564,(47:1.597967,48:1.276587):1.5718):0.473356):0.447946,((((36:0.220814,38:0.117450):0.0697856,37:0.164640):1.46127,(41:0.013126,(42:0.016042,43:0.028880):0.346612):1.92613):0.343891,(39:1.530588,40:1.687432):0.358721):0.578821):0.694063,(15:1.509053,(((16:0.000002,17:0.006960):0.241572,18:0.250617):0.493452,19:0.408344):0.649072):0.235575):0.332218,20:1.092282):0.226186,((((((24:0.014747,25:0.092119):0.436377,26:0.058775):0.108758,27:0.260070):0.473243,((30:0.649479,31:0.124205):0.379328,(32:1.052758,(33:0.372800,34:0.351389):0.256574):0.180607):0.42992):0.211097,29:0.583439):0.351075,46:3.277574):0.724331):0.699136):0.443449):1.00469):0.0404156):0.0578725,2:0.353238):0.064169,3:0.536680);
 158: 2 -24407.38391 -24142.4856 (0:0.285876,(1:0.114472,(((4:0.361018,(5:0.438502,(((8:0.013055,9:0.029224):0.311681,10:0.325469):0.532481,11:0.991040):0.429782):0.359217):0.291455,(6:0.892303,7:0.952467):0.300511):0.11865,((12:0.000001,13:0.000001):1.28783,((((((14:1.896029,((((28:2.075547,35:2.308356):2.0871,(((44:1.461110,45:0.889676):3.42922,(47:1.722356,48:1.233094):1.11497):0.801044,((49:0.000002,50:0.003049):0.0130239,51:0.179267):1.30737):0.299172):0.0482113,52:2.097040):0.335647,((39:1.622982,(41:0.289051,(42:0.008508,43:0.035250):0.187215):1.6452):0.449063,40:1.736513):0.584865):0.198397):0.282674,((36:0.335391,38:0.113366):0.100941,37:0.121890):1.9909):0.265374,23:0.942503):0.0176024,(21:0.666241,22:0.871657):2.04674):0.415138,(15:1.511998,((((((24:0.100009,25:0.077775):0.45063,26:0.060065):0.156952,27:0.205990):0.334992,29:0.969532):0.326856,((30:0.673916,31:0.522477):0.447355,((32:1.159485,33:0.342900):0.155379,34:0.227447):0.410017):0.261325):2.22838e-06,46:2.669420):0.893045):0.0161199):0.153901,((((16:0.000002,17:0.012435):0.123648,18:0.239218):0.352295,19:0.371329):0.651836,20:0.884243):0.375487):0.19842):0.895622):0.0176898):0.112745,(2:0.207173,3:0.667153):0.121294);
 159: 1 -24400.23203 -24145.78733 (0:0.166643,(1:0.192502,(4:0.372938,(5:0.531762,(((8:0.005875,9:0.000003):0.226726,10:0.341263):0.536086,11:0.817411):0.558095):0.245665):0.465064):0.0558572,((2:0.222347,((6:0.734216,7:0.795757):0.275562,((12:0.000001,13:0.000001):1.1473,(((((14:2.849418,((((28:1.842720,35:1.390563):2.65459,(((49:0.000002,50:0.002869):0.0471215,51:0.140268):1.21167,52:1.779853):0.203212):0.0856644,((44:1.861374,45:0.516331):2.61732,(47:1.648271,48:0.942496):1.12636):0.911084):0.447983,((((36:0.215388,38:0.117409):0.137751,37:0.135991):1.35711,(39:1.505314,(41:0.055404,(42:0.000003,43:0.032448):0.344547):1.58643):0.398699):0.348257,40:1.369279):0.656516):0.261813):0.267464,((((((24:0.137858,25:0.040535):0.368727,26:0.091711):0.109513,27:0.243566):0.439271,29:0.932390):0.163127,46:2.736725):0.135578,(((30:0.622776,31:0.258060):0.330617,32:1.162602):0.196533,(33:0.469170,34:0.155941):0.290819):0.11626):0.742369):0.488379,((21:0.681398,22:0.803717):1.38565,23:1.404460):2.91233e-06):0.580438,(15:1.350168,(((16:0.000002,17:0.000003):0.259187,18:0.128791):0.382557,19:0.304383):0.554812):0.372784):0.251051,20:0.387138):1.22719):0.718797):0.197255):0.208955,3:0.643576):0.16713);
 160: 2 -23908.0591 -24139.90586 (0:0.219912,(1:0.201837,(((4:0.368651,5:0.708553):0.230792,((((8:0.000002,9:0.018510):0.679436,10:0.147847):0.670016,11:0.989397):0.28144,((12:0.000001,13:0.000002):1.24556,(((((14:2.242527,(28:3.496552,35:1.259917):1.21835):0.599986,((((((24:0.057584,25:0.073320):0.297638,(26:0.064971,27:0.289959):0.0379269):0.251351,29:1.154846):0.392769,(((30:0.433636,31:0.256525):0.526086,(32:1.709293,33:0.170166):0.099968):0.179464,34:0.187621):0.418677):0.102372,46:2.980165):0.784663,(((((((36:0.286724,38:0.120828):0.103507,37:0.205057):1.14338,(41:0.181385,(42:0.021717,43:0.038096):0.190051):1.49515):0.144766,39:1.758492):0.383607,40:2.565118):0.576835,(((44:0.776515,45:1.485778):3.1606,52:2.383083):0.153333,((49:0.000002,50:0.006044):0.0675765,51:0.136938):1.50498):0.633895):0.0418689,(47:1.136054,48:1.845114):2.73057):0.487179):2.87132e-06):0.393135,((21:0.803364,22:0.954178):1.54053,23:1.456309):0.176707):0.412942,((((16:0.000002,17:0.000003):0.39768,18:0.170386):0.415533,19:0.525568):0.755031,20:1.379015):0.27646):0.126521,15:1.504772):0.524274):0.403885):0.466015):0.169491,(6:0.931698,7:1.019444):0.495732):0.0848149):0.0735231,(2:0.403524,3:0.804222):0.0956171);
 161: 2 -23516.16574 -24142.86571 (0:0.337969,((1:0.167603,((4:0.382423,5:0.817211):0.477762,(6:0.992185,7:0.969250):0.770299):0.252035):0.0365169,(((((8:0.006193,9:0.000002):0.503487,10:0.226506):0.483748,11:1.007466):0.62884,(12:0.000001,13:0.000001):1.46617):0.193685,((((((14:1.904131,((((28:2.098964,35:1.092825):1.72977,((44:1.284308,45:0.721036):2.16631,46:2.726256):0.522472):0.299257,(((49:0.000002,50:0.002986):0.0600612,51:0.152707):0.761724,52:2.130345):0.522139):0.234546,(((((36:0.144731,38:0.073379):0.143052,37:0.106018):1.83468,(39:1.396460,(41:0.063601,(42:0.025886,43:0.015649):0.383589):1.053):0.385759):0.400154,40:1.636569):0.26412,(47:1.201452,48:1.475281):1.65756):0.265389):0.421607):0.213559,23:1.048779):0.270068,(21:0.966829,22:0.637342):1.16066):0.76516,(((((24:0.072783,25:0.083072):0.425158,26:0.094838):0.104458,27:0.219124):0.264961,29:1.028522):0.142599,(((30:0.459842,31:0.219120):0.391531,32:0.901598):0.219183,(33:0.335167,34:0.272082):0.227536):0.461422):0.966198):0.127653,15:1.613450):0.154815,((((16:0.000001,17:0.000003):0.274727,18:0.288303):0.492318,19:0.465059):0.89857,20:0.703930):0.556915):0.820423):0.419347):0.060191,(2:0.343420,3:0.648229):0.109763);
 162: 3 -23527.75783 -24159.11893 (0:0.336963,(1:0.235023,(((4:0.466533,5:0.616165):0.120056,(((8:0.000002,9:0.035252):0.296017,10:0.346840):0.673277,11:0.701075):0.606559):0.251019,((6:0.735022,7:1.065825):0.151832,((12:0.000001,13:0.000001):0.936299,((((14:2.160649,(21:0.998632,22:0.768221):1.59128):0.720013,(23:1.456092,(((((((24:0.083319,25:0.033868):0.370904,26:0.072343):0.154251,27:0.258967):0.538917,29:0.848672):0.464882,((30:0.649752,31:0.385055):0.357481,((32:1.677318,33:0.196754):0.182098,34:0.396838):0.262307):0.393748):0.104352,46:3.218858):0.793399,(((((28:2.126835,35:2.430799):1.78358,52:1.807165):0.00671077,((44:1.120432,45:0.831077):1.79022,(47:1.459850,48:1.577616):1.58405):0.321915):0.520559,((49:0.000002,51:0.243200):0.00518717,50:0.000649):1.39846):0.605559,(((((36:0.234465,37:0.244548):0.0656355,38:0.056727):1.24258,(41:0.171607,(42:0.021461,43:0.025326):0.178543):1.77885):0.565661,39:1.538603):0.427388,40:1.562050):1.06118):0.236201):0.108393):0.0610349):0.896166,((((16:0.000002,17:0.000003):0.331163,18:0.255472):0.307824,19:0.423717):0.195279,20:1.227795):0.195525):0.352658,15:1.295780):0.552492):0.765758):0.126138):0.225341):0.124981,(2:0.434750,3:0.632006):0.122923);
 163: 1 -23655.96449 -24145.7765 (0:0.241510,(1:0.268362,(((4:0.277222,5:0.637851):0.356165,(((8:0.003989,9:0.016442):0.268249,10:0.221159):0.438162,11:1.149573):0.797173):0.238241,((6:0.768527,7:0.783393):0.230407,((12:0.000001,13:0.000001):1.17142,((((((((14:1.609110,(28:2.065036,35:2.318320):1.27018):0.959726,46:2.730962):0.130783,((((((36:0.235631,38:0.115103):0.108637,37:0.174194):1.41569,(41:0.243299,(42:0.031348,43:0.013104):0.284174):1.05359):0.418483,39:1.425854):0.305192,40:1.935318):0.464949,((((44:1.056327,45:1.011135):2.22887,(47:1.746798,48:1.206088):1.68316):1.04203,((49:0.000002,50:0.009027):0.100565,51:0.126705):1.15939):0.277632,52:1.803998):0.388621):0.259423):0.509033,((((24:0.126975,25:0.034899):0.377809,(26:0.165461,27:0.230213):0.0541569):0.360138,29:1.186005):0.591478,((((30:0.481381,31:0.381836):0.240755,32:1.423668):0.500987,33:0.295361):0.183916,34:0.108673):0.200526):0.938166):0.216773,((21:0.683004,22:0.796562):1.42419,23:1.517386):0.538893):0.471281,20:0.347749):0.337779,(((16:0.000002,17:0.000003):0.203251,18:0.268736):0.459425,19:0.346047):1.00027):0.207758,15:1.565020):0.758766):0.378862):0.368517):0.0633625):0.122862,(2:0.263255,3:0.813623):0.184866);
 164: 4 -23054.24248 -24144.36671 (0:0.213176,(1:0.247934,(((4:0.469084,5:0.559654):0.27851,(6:0.732379,7:0.701384):0.209934):0.200141,((((8:0.000002,9:0.022837):0.386743,10:0.174681):0.491498,11:0.841491):0.411146,((12:0.000001,13:0.000001):0.507481,((((((14:1.785694,(21:0.861790,22:0.884648):1.18323):0.445352,23:1.132932):0.291258,((((28:2.084636,35:0.872028):2.65355,((44:1.605124,45:0.878681):1.64361,46:1.535725):0.983402):0.293068,((47:1.374547,48:1.294951):1.97841,((49:0.000002,50:0.015709):0.06811,51:0.126699):1.74562):2.93541e-06):0.148583,(((((36:0.149614,38:0.124149):0.0537892,37:0.246688):1.60657,(39:1.736088,(41:0.052399,(42:0.024503,43:0.014640):0.322568):2.02012):0.539624):0.293894,40:1.962553):0.235588,52:2.502810):0.670133):0.476982):0.304896,(((((24:0.069351,25:0.066175):0.383689,26:0.085869):0.060542,27:0.203758):0.364383,29:0.907258):0.240826,(((30:0.643976,31:0.240138):0.526419,32:1.224996):0.138742,(33:0.434027,34:0.304712):0.116343):0.23311):0.747035):0.714564,((((16:0.000001,17:0.026427):0.40682,18:0.137978):0.39413,19:0.322091):0.998212,20:0.708974):0.703634):0.207441,15:1.504814):0.819848):0.7621):0.742981):0.103788):0.0790776,(2:0.378648,3:0.623808):0.0975547);
 165: 1 -24300.04885 -24151.52461 (0:0.359483,(1:0.205390,((4:0.377896,(5:0.589973,(((8:0.000002,9:0.012940):0.347339,10:0.431179):0.319505,11:0.899591):0.63169):0.301643):0.28023,((6:0.732186,7:0.807535):0.279744,((12:0.000001,13:0.000001):0.920807,(((((14:1.902142,(21:0.695738,22:0.952617):0.862024):0.532201,23:1.476398):0.51469,((((((24:0.048975,25:0.110442):0.356248,26:0.186270):0.0723967,27:0.228052):0.301127,29:1.061466):0.388391,((30:0.487947,31:0.362448):0.296874,(32:1.106150,(33:0.386882,34:0.279996):0.0155285):0.245559):0.314497):0.470144,(((((28:3.379508,35:1.876912):2.14044,(((((36:0.212095,38:0.118245):0.0520711,37:0.190040):1.61828,39:1.608842):0.489108,(41:0.116635,(42:0.000003,43:0.041177):0.260266):1.58921):0.45793,40:2.230735):0.626839):0.266905,((44:1.633908,45:0.702926):2.26528,(((49:0.000002,50:0.003077):0.0117481,51:0.243196):1.22681,52:2.066786):2.42469e-06):0.197307):0.169805,46:2.768981):0.0195592,(47:1.755799,48:1.437986):2.52378):0.31136):0.80011):0.28541,((((16:0.000001,17:0.012188):0.380865,18:0.176581):0.676803,19:0.224636):0.340145,20:1.035035):0.31919):0.680291,15:1.007446):0.444472):0.541906):0.145603):0.140531):0.0488587,(2:0.282920,3:0.451003):0.0796689);
 166: 1 -23711.76862 -24139.92791 (0:0.202249,((1:0.196754,((4:0.205306,5:0.765841):0.272081,(6:0.781964,7:0.792822):0.342451):0.152463):0.0346111,((((8:0.003474,9:0.016119):0.411946,10:0.341349):0.451148,11:0.635344):0.348695,((12:0.000001,13:0.000001):0.842266,(((((((14:2.628245,(((36:0.224630,38:0.083635):0.0139386,37:0.278851):1.51667,(39:1.780064,(41:0.268624,(42:0.028443,43:0.002956):0.154922):1.45229):0.364938):0.272724):0.0441071,40:2.581501):0.53637,(((28:2.207296,35:2.164033):2.06354,((44:0.600733,45:1.424699):2.64309,(((49:0.000002,50:0.006290):0.0889374,51:0.060622):1.44825,52:2.008540):0.290139):0.208247):0.0373913,(47:1.350038,48:1.217712):2.35856):0.218456):0.517196,((((((24:0.095461,25:0.043784):0.398883,26:0.142523):0.0934813,27:0.168888):0.493252,29:0.837683):0.3433,((30:0.693266,31:0.141087):0.367035,((32:1.511398,33:0.171583):0.142411,34:0.247372):0.515162):0.244044):2.80946e-06,46:3.192228):0.822572):0.253146,((21:0.993684,22:0.917191):0.902664,23:1.277100):0.672937):0.125622,(15:1.224721,(((16:0.000001,17:0.012872):0.281528,18:0.270641):0.555792,19:0.269995):0.669201):0.310438):0.103329,20:1.055763):0.50628):0.205018):0.578301):0.0409732,(2:0.276019,3:0.493221):0.110287);
 167: 2 -24056.74473 -24141.97723 (0:0.256949,(1:0.222283,(((4:0.461308,5:0.613294):0.364,((((8:0.000003,9:0.013669):0.394658,10:0.394077):0.223775,11:1.012658):0.310935,((12:0.000001,13:0.000001):1.50285,(((((14:1.530784,(21:0.545175,22:1.061528):1.0793):0.542774,23:1.145648):0.429112,(((((((24:0.089636,25:0.074847):0.373718,26:0.032540):0.111413,27:0.288160):0.454493,29:0.793157):0.221168,46:2.923836):0.112915,((((30:0.388755,31:0.393844):0.520432,32:0.960035):0.240157,33:0.420995):0.271789,34:0.197897):0.473424):0.868294,((((28:2.622270,35:1.214160):2.62737,52:1.354784):0.0569666,(((44:1.592309,45:0.778292):2.38389,(47:1.581039,48:1.968318):1.25904):0.728182,((49:0.000002,50:0.005979):0.019333,51:0.207149):1.11751):0.413677):0.346689,((((36:0.209334,38:0.155193):0.11671,37:0.160565):1.12019,(39:1.533026,(41:0.196465,(42:0.016664,43:0.019087):0.12376):1.68449):0.34325):0.506284,40:2.144811):0.36709):0.379938):0.127263):0.269316,((((16:0.000002,17:0.013124):0.341322,18:0.163519):0.232038,19:0.636048):1.07631,20:0.518156):0.497412):0.175151,15:1.951495):0.833824):0.155727):0.517458):0.187155,(6:0.892457,7:0.898911):0.437499):0.189844):0.0591563,(2:0.282897,3:0.768866):0.13255);
 168: 1 -24414.1997 -24145.90715 (0:0.240724,(1:0.187593,((2:0.246408,((((8:0.000013,9:0.012741):0.392968,10:0.349681):0.54302,11:0.703772):0.431674,((12:0.000001,13:0.000001):0.97508,((((14:2.411517,(21:1.062811,22:0.533980):1.19035):0.587528,((23:1.174649,(((28:2.204512,35:2.304931):1.53999,(((44:1.732572,45:0.632314):2.63413,((49:0.000002,50:0.005469):0.112354,51:0.113093):0.795482):0.851784,52:1.616623):0.0190472):0.405924,((((((36:0.208878,38:0.117559):0.0723939,37:0.255321):1.36815,39:1.538774):0.401887,(41:0.138802,(42:0.021928,43:0.050021):0.22981):1.62654):0.559923,40:1.843191):0.366438,(47:1.751984,48:1.276992):1.33002):0.211154):0.473646):0.28544,((((((24:0.054916,25:0.074101):0.38317,26:0.087915):0.0792469,27:0.268593):0.21614,29:0.960495):0.269918,46:3.441698):0.0992367,((((30:0.631183,31:0.275937):0.348614,32:1.104649):0.319497,33:0.216397):0.178686,34:0.183975):0.685135):0.686572):0.471037):0.143891,(15:1.520096,(((16:0.000001,17:0.011914):0.205017,18:0.200340):0.334527,19:0.421286):0.527991):0.0343529):0.238237,20:0.833138):0.932847):0.259331):0.41637):0.108103,3:0.478691):0.133488):0.158587,((4:0.464465,5:0.905816):0.169212,(6:0.831097,7:0.600855):0.407113):0.388287);
 169: 1 -23762.8249 -24144.09629 (0:0.275424,(1:0.201685,(((4:0.273091,5:0.726730):0.261574,((((8:0.000002,9:0.013580):0.439998,10:0.161142):0.57026,11:0.993359):0.0949876,((12:0.000001,13:0.000002):0.948513,(((((((14:1.599386,((28:1.636133,35:1.613501):2.12432,(((44:1.349951,45:1.151288):3.02307,((49:0.000002,50:0.006085):0.0605191,51:0.137272):0.693648):1.01772,(46:2.708545,52:1.291502):0.928468):2.91348e-06):0.0528203):0.160256,(47:1.222996,48:1.875413):2.40853):0.110578,(((36:0.176294,38:0.114429):0.0361869,37:0.235746):1.77102,((39:1.805724,(41:0.022495,(42:0.032322,43:0.020443):0.384026):1.4917):0.292606,40:1.939532):0.462694):0.287597):0.794398,((((24:0.050441,25:0.117257):0.25909,(26:0.164472,27:0.247554):0.0949954):0.279092,29:0.903079):0.166933,((((30:0.407079,31:0.409743):0.500306,33:0.209836):0.223672,34:0.294348):0.385678,32:1.461514):0.100249):0.732252):0.255082,((21:0.674931,22:0.625127):1.38577,23:1.162413):0.393975):0.330153,((((16:0.000001,17:0.000003):0.193378,18:0.184950):0.337305,19:0.409076):1.00852,20:0.875511):0.396721):0.0900653,15:1.373835):0.933276):0.509393):0.633566):0.276651,(6:0.509509,7:0.800991):0.671419):0.206063):0.0674331,(2:0.369001,3:0.451868):0.1354);
 170: 1 -22449.06492 -24143.24281 (0:0.367641,((1:0.206480,((((4:0.360870,5:0.764406):0.287198,(6:0.864129,7:1.274713):0.619017):0.0942618,(((8:0.000002,9:0.027253):0.431044,10:0.323729):0.152272,11:1.228627):0.719613):0.120719,((12:0.000001,13:0.000001):1.56848,(((((((14:1.131133,(28:3.163730,35:0.789466):1.82538):0.67868,(((((36:0.248168,38:0.126981):0.112093,37:0.131485):1.67606,(39:1.182931,(41:0.199233,(42:0.022531,43:0.039471):0.203034):1.26964):0.87944):0.451186,40:1.637158):0.269243,(((44:0.907742,45:1.320747):2.56368,(47:1.160571,48:0.964562):1.74193):0.897879,(((49:0.000002,50:0.003055):0.030688,51:0.158782):1.00999,52:1.891387):0.109695):0.444827):0.224498):0.426996,23:0.866153):0.251442,(21:0.747915,22:0.942833):1.42654):0.308519,((((24:0.060929,25:0.082044):0.424899,(26:0.092164,27:0.252450):0.073312):0.396078,29:1.262820):0.232972,(((((30:0.443028,31:0.373431):0.496628,32:1.085102):0.185897,33:0.270235):0.325586,34:0.084122):0.466636,46:2.898278):0.102915):0.778746):0.16563,((((16:0.000002,17:0.000003):0.223251,18:0.248010):0.205834,19:0.307221):0.568552,20:0.677472):0.396636):0.0226377,15:1.557172):0.425603):0.591127):0.0797507):0.121692,2:0.420856):0.102586,3:0.580291);
 171: 1 -24580.72323 -24151.59162 (0:0.351194,(1:0.243778,(((4:0.546208,5:0.616240):0.309463,(((8:0.000002,9:0.011451):0.450457,10:0.216634):0.727379,(11:0.874646,((12:0.000001,13:0.000001):0.850092,(((((14:2.028280,((((28:2.029853,35:1.837440):1.63376,((44:1.241324,45:1.294442):2.24839,46:1.932387):0.767613):0.155984,((47:1.768324,48:1.359891):2.57982,(((49:0.000002,50:0.002870):0.0338295,51:0.127016):1.23863,52:2.268605):0.15154):0.12751):0.426055,(((((36:0.200352,38:0.149243):0.148569,37:0.048814):1.42049,39:1.943619):0.513263,(41:0.111783,(42:0.019739,43:0.033305):0.276503):1.70793):0.47317,40:1.525781):0.164845):0.269979):0.502523,(((((24:0.039928,25:0.103865):0.371091,26:0.182169):0.0554239,27:0.251757):0.284465,29:1.003651):0.282823,((30:0.784896,31:0.300825):0.295548,(32:1.271828,(33:0.474113,34:0.317222):0.125841):0.17289):0.179761):0.778899):0.396617,((21:0.792729,22:0.945355):1.39126,23:1.557398):0.218398):0.521371,((((16:0.000001,17:0.000003):0.292738,18:0.222415):0.347252,19:0.275728):0.834876,20:0.689493):0.733376):0.214146,15:1.221096):0.531241):0.41726):0.47377):0.357418):0.268487,(6:1.156122,7:1.335059):0.492225):0.136799):0.080757,(2:0.581103,3:0.697693):0.0824636);
 172: 1 -21135.35827 -24138.82445 (0:0.247425,(1:0.121588,((4:0.497143,5:0.662503):0.415302,((6:0.819343,7:1.365943):0.276922,((((8:0.000002,9:0.000002):0.148556,10:0.449699):0.599687,11:0.726344):0.533968,((12:0.000001,13:0.000002):1.0739,(((((14:1.523699,23:1.155097):0.437665,(21:1.151289,22:0.085180):1.22981):0.218319,(((((((24:0.048443,25:0.120337):0.556042,26:0.046503):0.0710961,27:0.201717):0.522795,29:0.884055):0.478487,((((30:0.601747,31:0.098622):0.455404,32:0.755377):0.277743,33:0.229085):0.146306,34:0.228812):0.174589):0.123509,46:2.977349):1.00609,((((28:1.703357,35:1.385399):2.23423,(((44:0.756373,45:1.050510):3.09421,((49:0.000002,50:0.006385):0.0459397,51:0.117109):1.20598):0.350237,52:1.602651):0.374118):0.085819,(47:1.893562,48:1.206268):2.34978):0.186057,((((36:0.183336,38:0.122752):0.0144135,37:0.236954):1.57435,(39:1.512733,(41:0.108739,(42:0.037977,43:0.010841):0.248064):1.36039):0.669229):0.379799,40:2.034101):0.276641):0.424458):0.453805):0.591103,(15:1.233817,(((16:0.000001,17:0.000003):0.221958,18:0.153892):0.41025,19:0.367467):0.466082):0.317461):0.283556,20:0.733908):0.905695):0.369283):0.265395):0.240207):0.184067):0.127892,(2:0.275799,3:0.506920):0.16304);
 173: 1 -21931.8232 -24148.45766 (0:0.233125,(1:0.145858,(2:0.358403,(((4:0.495791,5:0.587672):2.86116e-06,(6:0.592424,7:0.814125):0.368379):0.235008,((((8:0.000002,9:0.043058):0.690317,10:0.187908):0.597841,11:1.031732):0.365899,((12:0.000001,13:0.000001):1.24115,((((((14:2.452572,(((((28:1.848311,35:1.667888):2.16478,((44:1.562608,45:0.691093):2.81585,(47:1.471320,48:1.549113):1.9482):0.731154):0.0674436,((49:0.000002,50:0.012840):0.0494683,51:0.159364):1.4504):0.170692,52:2.470741):0.0662373,((((36:0.214696,38:0.167254):0.134248,37:0.194292):1.41669,46:2.240327):0.766958,((39:1.045257,(41:0.112890,(42:0.027540,43:0.031100):0.254215):1.44229):1.14028,40:1.272373):0.963725):0.31658):0.0986654):0.174871,(((((24:0.052411,25:0.154804):0.215833,(26:0.251205,27:0.286481):0.057096):0.374846,29:0.858087):0.176287,32:1.238476):0.144646,((30:0.683765,31:0.349396):0.232659,(33:0.369742,34:0.440587):0.209565):0.354875):0.597666):0.439601,23:1.634435):0.0727319,(21:0.953374,22:1.144579):1.61826):0.628996,((((16:0.000002,17:0.015519):0.225716,18:0.139759):0.487701,19:0.390328):0.553949,20:0.818879):0.230984):0.364292,15:1.039462):0.573372):0.347114):0.503472):0.126275):0.148806):0.0488605,3:0.734008);
 174: 1 -23910.12491 -24151.15648 (0:0.284443,(1:0.149036,((4:0.325185,5:0.755757):0.493741,((6:1.059465,7:1.018703):0.209461,((((8:0.000002,9:0.012049):0.568568,10:0.193708):0.495563,11:1.153864):0.502894,((12:0.000001,13:0.000001):1.35554,((((14:2.603079,(((((24:0.058803,25:0.055849):0.367739,26:0.103263):0.0786208,27:0.279616):0.348723,29:1.142181):0.768218,((((30:0.460245,31:0.583784):0.364939,32:1.209925):0.282293,33:0.502479):0.294404,34:0.072051):0.0914557):0.726338):0.235327,((((((28:2.394973,35:1.777857):2.06382,((44:1.891014,45:0.533830):2.21984,((49:0.000002,50:0.009531):0.049652,51:0.161669):1.33429):0.640664):2.36888e-06,52:2.309994):0.358755,46:2.503394):0.194723,(47:1.573768,48:1.745570):2.97925):0.326683,(((36:0.241066,38:0.109703):0.161585,37:0.183941):1.78578,(39:1.440256,(40:1.869532,(41:0.163245,(42:0.010008,43:0.029141):0.204721):1.64044):0.498713):1.59432):0.344342):0.19059):0.785317,((((16:0.000001,17:0.006172):0.290976,18:0.117174):0.277234,19:0.286045):0.74154,20:0.851475):0.59888):0.272834,(15:1.191440,((21:0.643150,22:0.863275):1.54788,23:1.325905):0.404675):0.166457):0.915795):0.150736):0.204886):0.313451):0.207492):0.0706813,(2:0.342311,3:0.432056):0.106377);
 175: 1 -23522.78805 -24142.72997 (0:0.378698,(1:0.222887,(((4:0.479171,5:0.544889):0.193482,(6:0.699946,7:0.639854):0.0902352):0.238323,((((8:0.000002,9:0.000002):0.332043,10:0.202270):0.350787,11:0.767480):0.455442,((12:0.000001,13:0.000002):0.952346,(((((14:2.196615,(21:1.166395,22:0.430216):1.14429):0.429073,23:1.181792):0.514672,(((((((24:0.085955,25:0.095850):0.427154,26:0.169693):0.0195318,27:0.328758):0.67806,29:0.771139):0.352809,(((30:0.466160,31:0.425473):0.485751,33:0.218181):0.406959,(32:1.932241,34:0.103151):0.167313):0.482818):0.0771365,46:2.435629):0.477019,((28:2.270558,35:1.393762):3.20581,((((((36:0.157766,38:0.122082):0.0119802,37:0.219067):1.20295,(39:1.833474,(41:0.081651,(42:0.026433,43:0.033205):0.260141):1.62761):0.427912):0.251573,52:2.631062):0.306517,40:1.728344):0.626809,(((44:1.291090,45:0.741110):2.31831,(47:1.344721,48:1.732775):1.26056):0.803483,((49:0.000002,50:0.013909):0.030477,51:0.162057):1.67722):0.326836):0.153878):0.406116):0.271249):0.583259,15:1.439906):0.200963,((((16:0.000001,17:0.006515):0.281027,18:0.263782):0.587748,19:0.336563):0.935006,20:0.921642):0.384815):0.64387):0.317704):0.408272):0.131846):0.106584,(2:0.238756,3:0.610185):0.155497);
 176: 1 -24114.23278 -24146.52036 (0:0.247208,(1:0.222565,(((4:0.327961,5:0.629868):0.272556,(6:0.722094,7:0.930394):0.372843):0.143789,((((8:0.000002,9:0.020644):0.327528,10:0.210159):0.622936,11:0.877640):0.47081,((12:0.000001,13:0.000001):1.21739,(((((((14:1.754984,((28:1.734504,35:2.226273):1.87729,((((44:1.379014,45:1.004860):2.73561,(47:1.858909,48:1.387634):1.80258):0.362863,((49:0.000002,50:0.000002):0.0133763,51:0.221641):1.08621):0.268178,52:2.322867):0.12376):0.29763):0.194152,((((36:0.189049,38:0.101714):0.0887111,37:0.177194):1.81351,(39:1.776786,(41:0.151831,(42:0.019438,43:0.025216):0.292581):1.30075):0.683095):0.449101,(40:1.841845,46:2.711103):0.358276):0.275615):0.496754,23:1.095643):0.205631,(21:0.981032,22:0.531011):1.52613):0.648178,((((24:0.049881,25:0.113800):0.500811,(26:0.086498,27:0.332013):0.0815396):0.241686,29:1.018945):0.277955,((30:0.713079,31:0.380249):0.576568,((32:1.640994,33:0.287497):0.140053,34:0.294795):0.210466):0.281076):0.795963):0.13567,((((16:0.000001,17:0.012418):0.294964,18:0.143467):0.312335,19:0.466566):0.740341,20:0.839787):0.108132):0.369867,15:1.165528):0.729016):0.355439):0.499811):0.0526439):0.0759578,(2:0.295062,3:0.585134):0.093105);
 177: 1 -23434.75895 -24139.04755 (0:0.364539,((1:0.127152,(((4:0.429279,5:0.742256):0.264674,(6:1.023641,7:0.902749):0.403188):0.250411,((((8:0.000003,9:0.026738):0.534547,10:0.213596):0.654926,11:1.100879):0.148102,((12:0.000001,13:0.000001):1.27935,((((((14:1.843407,(28:3.197214,35:0.957514):1.64365):0.25841,(((((36:0.270647,38:0.117132):0.14653,37:0.187747):1.65658,((39:1.650414,(41:0.195400,(42:0.020482,43:0.024985):0.209004):0.938852):0.584325,40:1.519037):0.434998):0.301618,(((44:1.589950,45:1.080697):2.9265,((49:0.000002,50:0.003057):0.00455413,51:0.180657):1.25185):0.571966,52:2.217166):0.16414):0.0665561,(47:1.758654,48:1.633431):2.55237):0.212947):0.480714,((((((24:0.073166,25:0.148746):0.32556,26:0.178493):0.0479081,27:0.201114):0.461072,29:0.696223):0.12275,46:2.240485):2.41746e-06,((((30:0.448142,31:0.356989):0.3853,32:1.047972):0.200593,33:0.262739):0.299117,34:0.058723):0.487224):0.789754):0.380511,((21:1.000998,22:0.585351):1.61733,23:1.527617):0.155089):0.223902,((((16:0.000002,17:0.006949):0.242461,18:0.149150):0.583071,19:0.287663):0.721132,20:0.914922):0.348999):0.0894371,15:1.172301):0.950999):0.412931):0.829893):0.0946901):0.0674065,2:0.455436):0.0665629,3:0.652106);
 178: 1 -24142.67631 -24145.80181 (0:0.226841,(1:0.125064,((4:0.180193,5:0.923836):0.421442,((6:1.049693,7:1.133062):0.521328,((((8:0.000002,9:0.027815):0.379194,10:0.379264):0.618127,11:0.966145):0.385066,((12:0.000001,13:0.000002):0.793267,((14:2.337641,(21:0.938615,22:0.948338):0.910461):0.785325,(15:1.447949,(((((16:0.000001,17:0.006443):0.38128,18:0.208272):0.292029,19:0.306938):0.7039,20:0.745746):0.144179,(((23:1.270291,((((28:1.838976,35:2.514290):1.58193,(47:1.392314,48:1.506649):0.911556):0.938978,((44:2.037545,45:0.560655):3.09688,((49:0.000002,50:0.008838):0.00814549,51:0.197660):0.971264):0.67022):0.127996,52:2.540765):0.435259):0.21806,((((36:0.262905,38:0.135682):0.194541,37:0.152925):1.1051,(41:0.320061,(42:0.016953,43:0.050254):0.237903):1.96269):0.452234,(39:0.977955,40:2.051870):0.646838):0.753491):0.443313,((((((24:0.034992,25:0.092814):0.377009,26:0.101665):0.276972,27:0.064530):0.388633,29:1.320843):0.204794,((30:0.825622,31:0.151526):0.405818,(32:1.060222,(33:0.475586,34:0.372288):0.173622):0.307333):0.201863):0.327419,46:3.015843):0.867485):0.365259):0.225012):0.218203):0.652976):0.5086):0.226399):0.15994):0.168797):0.0743004,(2:0.294260,3:0.634990):0.227607);
 179: 2 -25715.76797 -24140.21824 (0:0.284604,(1:0.129338,(((4:0.540489,5:0.832393):0.152953,(6:1.136861,7:1.113791):0.636599):0.29173,((((8:0.000002,9:0.046556):0.459939,10:0.295274):0.471043,11:0.939560):0.358786,((12:0.000001,13:0.000001):1.19406,((((((14:1.881238,(28:2.181812,35:1.412411):1.32235):0.564295,(((((36:0.243451,38:0.084053):0.0720635,37:0.230806):1.6765,(39:1.573106,(41:0.084908,(42:0.015263,43:0.035272):0.389937):1.45302):0.485063):0.424659,40:2.109116):0.368641,(((44:1.210801,45:1.400301):2.36356,(47:1.430487,48:1.272377):1.39298):0.627744,(((49:0.000002,50:0.008445):2.4782e-06,51:0.161152):0.743814,52:2.675553):0.52272):0.590634):0.0458818):0.390069,23:0.985470):0.373538,(21:0.489526,22:0.896262):1.47249):0.433043,(((((24:0.081379,25:0.068897):0.289106,(26:0.150480,27:0.269172):0.0467965):0.337742,29:1.154147):0.105383,((30:0.511479,31:0.253764):0.40504,((32:1.399650,33:0.295070):0.135931,34:0.338564):0.299066):0.478102):0.232216,46:2.701226):0.477102):0.129278,(15:1.363849,((((16:0.000002,17:0.000003):0.334832,18:0.193366):0.376694,19:0.473148):0.681178,20:0.922021):0.281947):0.107389):1.01079):0.542352):0.548083):0.296623):0.0974851,(2:0.557349,3:0.688701):0.0936299);
 180: 1 -24019.14615 -24141.72361 (0:0.281243,(1:0.219955,(((4:0.445633,5:0.617457):0.227059,(6:0.841994,7:0.738160):0.433774):0.199523,(((((8:0.000002,9:0.026908):0.450288,10:0.329789):0.490076,11:1.015505):0.343192,(12:0.000001,13:0.000001):1.36801):0.229076,((((14:1.631870,(21:0.895449,22:0.456020):0.778291):0.560284,23:0.745400):0.496564,((((((24:0.098891,25:0.061026):0.371851,26:0.145391):0.0686384,27:0.190787):0.541993,(29:0.813876,(((30:0.643377,31:0.220643):0.36632,32:1.143254):0.20708,(33:0.378198,34:0.222832):0.251845):0.264806):0.155407):0.321579,46:2.700225):0.612312,((((28:2.516864,35:0.976751):2.05121,(((49:0.000002,50:0.005858):0.00915206,51:0.191937):1.29783,52:1.742238):0.217371):0.0593099,((44:1.706604,45:1.244597):2.63277,(47:1.517269,48:1.223546):0.751607):1.19598):0.145921,((((36:0.255771,38:0.118598):0.111338,37:0.181669):1.55977,(39:1.790576,(41:0.163884,(42:0.000479,43:0.049805):0.242659):1.36447):0.479288):0.723289,40:2.265168):0.130131):0.14594):0.269566):0.238005,(15:1.532084,((((16:0.000001,17:0.000003):0.190383,18:0.185381):0.319052,19:0.494539):0.665451,20:0.874142):0.424372):0.135953):0.76293):0.371182):0.0756022):0.112598,(2:0.338168,3:0.647733):0.0745116);
 181: 2 -24438.5353 -24152.72423 (0:0.301819,(1:0.149426,((2:0.185127,((4:0.423899,5:0.564674):0.0719342,(6:0.372599,7:0.909692):0.435333):0.28344):0.108483,((((8:0.007584,9:0.055523):0.452796,10:0.276345):0.23742,11:1.061183):0.546226,((12:0.000001,13:0.000001):0.789722,((((((14:2.154172,(21:0.873004,22:0.810948):1.1587):0.562673,23:0.882093):0.281814,((((((28:1.907334,35:1.531317):1.62987,(44:1.402439,45:0.710336):2.12024):0.33457,46:2.668572):0.366963,(((49:0.000002,50:0.012071):0.145243,51:0.088542):1.1427,52:2.363398):0.544804):0.456314,((((36:0.239485,38:0.109690):0.0932599,37:0.186564):1.63669,(39:1.263148,(41:0.303286,(42:0.022904,43:0.021094):0.161306):1.80764):0.345675):0.488025,40:1.990237):0.32437):2.1639e-06,(47:2.028627,48:1.113407):1.72816):0.441523):0.722757,(((((24:0.068741,25:0.115586):0.346275,(26:0.181775,27:0.300182):0.104977):0.314322,29:0.937459):0.413768,32:1.497823):0.103389,(((30:0.412203,31:0.518051):0.572335,33:0.197285):0.410444,34:0.264984):0.380425):0.597481):0.7505,15:1.387873):0.113168,((((16:0.000001,17:0.006042):0.197586,18:0.164060):0.328405,19:0.445429):0.794266,20:0.598736):0.418046):1.07258):1.07132):0.468524):0.147922):0.104457,3:0.604003);
 182: 2 -24550.80188 -24138.98358 (0:0.249095,(1:0.119604,(((4:0.558533,5:0.704619):0.171189,(6:1.054710,7:0.930834):0.301729):0.141724,((((8:0.000002,9:0.024819):0.395844,10:0.286148):0.443997,11:1.103875):0.202993,((12:0.000001,13:0.000002):0.989847,(((((14:1.988794,(((28:2.212236,35:1.826053):1.98565,((((44:1.384006,45:1.111860):2.81037,(47:1.313435,48:1.579117):2.29562):0.709177,((49:0.000002,50:0.003019):0.072716,51:0.125856):1.26062):0.366963,52:1.978507):0.460446):0.308694,(((((36:0.233939,38:0.064809):0.111113,37:0.163535):1.4851,(41:0.087038,(42:0.008118,43:0.032644):0.327437):2.0844):0.274498,39:1.353827):0.315702,40:1.950747):0.137737):0.226724):0.381329,23:1.402492):0.480268,(21:0.811428,22:0.740775):1.44306):0.209697,(((((24:0.037376,25:0.109498):0.357054,(26:0.118247,27:0.336002):0.0407572):0.509727,29:0.950631):0.304561,((((30:0.452783,31:0.319514):0.535403,32:1.436642):0.279576,33:0.221397):0.288328,34:0.199356):0.409749):2.5316e-06,46:3.048587):0.790943):0.517157,(15:1.377072,((((16:0.000002,17:0.012289):0.333882,18:0.139961):0.239862,19:0.530011):0.54597,20:0.935344):0.226282):0.0614598):0.668333):0.718266):0.467222):0.196497):0.118268,(2:0.371790,3:0.499423):0.0967425);
 183: 3 -23792.67224 -24139.48159 (0:0.359662,1:0.248835,((2:0.281903,3:0.433558):0.0951143,(((4:0.404833,5:0.683300):0.296361,(6:0.572600,7:0.893994):0.348859):0.19388,((((8:0.000002,9:0.021005):0.534324,10:0.075310):0.58417,11:0.956282):0.222225,((12:0.000001,13:0.000001):0.986078,(((((((14:2.054548,(28:1.762939,35:3.581929):1.2744):0.460033,((((44:1.593232,45:0.532841):3.15457,((49:0.000002,50:0.002896):0.077943,51:0.110412):1.10638):0.0381327,52:2.308924):0.336517,(47:1.902929,48:0.959245):2.10841):0.12137):0.548529,((((36:0.204706,38:0.135481):0.131309,37:0.100335):1.46761,(39:1.745758,(41:0.253832,(42:0.000003,43:0.035215):0.14725):1.70712):0.60042):0.623439,40:2.051178):0.0905757):0.600947,23:1.559252):0.482238,((21:1.243402,22:0.965349):1.1545,((((24:0.055786,25:0.088346):0.283644,((26:0.143318,27:0.256502):0.072783,29:1.479380):0.118387):0.721672,46:2.094987):0.339324,((((30:0.670062,31:0.382400):0.256694,32:1.214534):0.387704,33:0.336958):0.351779,34:0.189521):0.332338):0.439193):0.184264):0.332173,((((16:0.000002,17:0.006723):0.181734,18:0.175704):0.359953,19:0.389906):1.25835,20:0.671206):0.267971):0.436173,15:1.370108):0.543555):0.38294):0.364772):0.079309):0.0505075);
 184: 3 -22323.97016 -24143.7593 (0:0.217377,(1:0.243620,(((4:0.219745,5:0.890737):0.331309,(6:0.662301,7:0.900921):0.527313):0.0912507,((((8:0.000002,9:0.032810):0.335822,10:0.328266):0.584924,11:0.986594):0.519313,((12:0.000001,13:0.000001):0.672612,(((((14:2.325756,(21:1.139612,22:0.507869):1.05103):0.535918,23:1.138957):0.101613,((((((24:0.126067,25:0.078292):0.413744,26:0.195038):0.137994,27:0.220301):0.233904,29:1.293311):0.658811,((30:0.627312,31:0.361710):0.370079,((32:1.737281,33:0.200306):0.141858,34:0.382444):0.154565):0.406025):0.897436,((((((28:1.354213,35:2.631820):2.62866,((44:1.337933,45:0.808702):1.02261,46:3.012078):0.525191):0.0743181,((49:0.000002,50:0.003029):0.0877765,51:0.064277):1.32137):0.10396,52:1.977994):0.770183,(((((36:0.186686,38:0.146046):0.121757,37:0.188361):1.16336,(41:0.000002,(42:0.011343,43:0.025815):0.424607):1.58863):0.347746,39:1.529365):0.428578,40:1.777750):0.428179):0.0295296,(47:1.189704,48:1.434063):1.9136):0.467367):0.105763):0.606206,(15:1.309804,(((16:0.000001,17:0.013078):0.30382,18:0.194840):0.354983,19:0.321814):0.977984):0.0796596):0.208218,20:0.652047):0.815143):0.483333):0.593303):0.133788):0.0976041,(2:0.389482,3:0.516853):0.0795946);
 185: 1 -24041.30585 -24146.68212 (0:0.334604,(1:0.210555,(((4:0.359184,5:0.624882):0.125618,(((8:0.006063,9:0.000002):0.436334,10:0.381909):0.714527,11:0.904268):0.598973):0.291053,((6:0.779797,7:0.797493):0.299468,((12:0.000001,13:0.000001):0.995311,((((14:2.127452,((((((((24:0.089797,25:0.102262):0.263035,26:0.213749):0.0857641,27:0.160381):0.31875,29:1.032464):0.657506,46:3.432997):0.120106,((((30:0.659293,31:0.233639):0.292089,32:1.123939):0.299134,33:0.303020):0.170013,34:0.203192):0.0864697):0.560429,(28:1.803152,35:1.925399):0.959116):0.154849,(((((((36:0.185415,38:0.112645):0.118724,37:0.137249):1.21668,(39:1.616881,(41:0.152117,(42:0.015294,43:0.008474):0.246843):1.65127):0.181003):0.603675,40:2.090865):0.503962,52:2.362871):0.205212,((49:0.000002,50:0.014659):0.0713162,51:0.142195):1.65341):0.254244,((44:1.065392,45:1.277520):2.11165,(47:1.711223,48:1.032693):0.576145):1.76799):0.306502):0.0794865):0.457226,((21:1.177492,22:0.505475):1.31818,23:1.790979):0.252352):0.6099,((((16:0.000002,17:0.013406):0.345077,18:0.181940):0.550186,19:0.380735):0.820067,20:0.491173):0.28396):0.422166,15:1.311156):0.50638):0.493036):0.240398):0.149994):0.0875322,(2:0.478170,3:0.465550):0.0621761);
 186: 1 -23878.1166 -24146.09934 (0:0.299264,(1:0.310739,3:0.561696):0.0489415,(2:0.244845,(((4:0.591532,(5:0.534121,(((8:0.000002,9:0.006306):0.246745,10:0.210096):0.470743,11:1.350333):0.445916):0.320253):0.115976,(6:0.949394,7:1.210747):0.386095):0.207925,((12:0.000001,13:0.000001):1.22668,((((((14:1.345631,(((28:1.482247,35:1.589746):2.54164,(((44:1.140167,45:1.174319):2.57987,(47:1.657510,48:1.248072):1.96973):0.839953,((49:0.000002,50:0.008855):0.0767279,51:0.187174):1.18499):0.203892):0.150607,(((((36:0.184500,38:0.088715):0.040171,37:0.234992):1.14819,(39:1.145176,(41:0.172793,(42:0.029752,43:0.024002):0.261487):1.75142):0.688629):0.473151,52:2.018735):0.25318,40:2.522331):0.398011):0.05112):0.615294,(((((24:0.076380,25:0.070823):0.324499,(26:0.073397,27:0.187329):0.112741):0.382526,29:0.999787):0.14649,((30:0.679599,31:0.188176):0.788401,((32:1.237369,34:0.150693):0.0821204,33:0.443587):0.292653):0.134679):0.0398617,46:2.864899):0.667235):0.43484,23:1.198393):0.0862073,(21:0.694117,22:0.638882):1.28009):0.531611,(15:1.509830,(((16:0.000002,17:0.020865):0.380652,18:0.115032):0.363117,19:0.356412):0.878314):0.0757209):0.135055,20:0.707536):0.680359):1.21813):0.058529):0.193009);
 187: 3 -24392.45911 -24142.21189 (0:0.488337,1:0.161377,((2:0.378120,3:0.717140):0.167181,(((4:0.407262,5:0.561795):0.336595,(6:0.524968,7:0.918743):0.500019):0.221347,((((8:0.000002,9:0.024449):0.594908,10:0.253984):0.504957,11:1.026179):0.366164,((12:0.000001,13:0.000001):1.03046,(((((((14:3.047019,40:2.059776):0.10201,(((36:0.197475,38:0.094638):0.200098,37:0.146138):1.32429,(39:1.560628,(41:0.152193,(42:0.013949,43:0.037637):0.195909):1.98028):0.644397):0.60645):0.489853,((28:2.273190,35:1.674706):1.57378,(((((44:1.965368,45:0.967085):3.10917,(47:1.287851,48:1.411502):1.25724):1.08572,((49:0.000002,50:0.013072):0.0829954,51:0.101351):1.2036):0.274774,52:2.426141):0.244132,46:2.806394):2.09174e-06):0.436137):0.505982,(((((24:0.019675,25:0.084222):0.362343,26:0.111385):0.10492,27:0.216352):0.404063,29:0.944322):0.44146,((30:0.686617,31:0.336679):0.432369,((32:1.369081,33:0.402484):0.129125,34:0.292541):0.318285):0.358504):0.952946):0.473483,((21:0.985669,22:0.332953):1.46974,23:0.995057):0.729743):0.24854,((((16:0.000001,17:0.000003):0.316043,18:0.147767):0.384341,19:0.482206):0.409385,20:0.855926):0.563506):0.203769,15:1.805160):0.472363):0.410656):0.289734):0.0478185):0.133177);
 188: 2 -23290.77094 -24146.69252 (0:0.181013,(1:0.193621,((2:0.237091,(((((8:0.000002,9:0.025983):0.359711,10:0.292385):0.431405,11:0.896229):0.274681,(12:0.000001,13:0.000001):1.56784):0.520618,(((14:1.918718,(21:0.922383,22:0.765619):1.19942):0.744535,(23:1.384473,((((((((24:0.065295,25:0.045628):0.346611,26:0.086004):0.181373,27:0.199179):0.296777,29:0.822256):0.362787,((30:0.688631,31:0.096709):0.408181,(32:1.138949,(33:0.389882,34:0.315384):0.247102):0.262897):0.162373):0.348408,46:2.959111):0.513911,((((36:0.211826,38:0.146068):0.0879839,37:0.168070):1.53293,(39:1.303097,(41:0.020383,(42:0.011711,43:0.015256):0.320772):1.28098):1.15016):0.499574,40:1.410062):0.600449):0.416477,((((28:2.350550,35:1.909618):1.18354,(44:1.251380,45:1.002729):2.07327):0.552572,(((49:0.000002,50:0.003199):0.174801,51:0.059920):0.611509,52:2.353363):0.560416):0.253154,(47:1.168857,48:1.454853):2.22055):0.0733981):0.147513):0.0589689):0.536296,(15:0.961350,((((16:0.000002,17:0.000003):0.297846,18:0.094813):0.410432,19:0.255481):0.579254,20:0.713474):0.433909):0.461111):0.676221):0.199445):0.0384851,((4:0.513127,5:0.766527):0.382433,(6:0.680392,7:0.814524):0.51186):0.0698673):0.213335):0.114611,3:0.608597);
 189: 3 -23440.23276 -24146.10543 (0:0.344380,(1:0.207515,(((4:0.498439,5:0.729890):0.198711,(6:1.149410,7:0.902323):0.202608):0.135057,((((8:0.000002,9:0.019842):0.397644,10:0.301904):0.448433,11:0.808776):0.409515,((12:0.000001,13:0.000002):0.851249,((((((14:1.382713,(21:1.083004,22:1.017084):0.565268):0.625458,23:1.583881):0.227732,(((((28:2.322486,35:1.186556):1.77344,(47:2.057107,48:0.638140):2.11029):0.393419,((((36:0.248269,38:0.139083):0.0986345,37:0.202359):1.9799,(39:1.653655,(41:0.198023,(42:0.053449,43:0.001993):0.162664):1.65333):0.454007):0.194026,40:1.809830):0.810579):0.0934696,52:1.725534):0.53209,(((44:0.854324,45:1.359367):3.82732,51:0.000002):0.120179,(49:0.000002,50:0.012695):0.0981414):1.69034):0.541164):0.540662,(((((24:0.056757,25:0.045767):0.451008,26:0.099257):0.0504252,27:0.278874):0.461266,29:1.038341):0.159954,(((((30:0.564503,31:0.322931):0.408322,32:1.092667):0.265918,33:0.221181):0.341936,34:0.250784):0.372031,46:3.580838):0.110315):0.655653):0.626296,((((16:0.000001,17:0.000003):0.330245,18:0.218015):0.425873,19:0.254689):0.499782,20:1.152579):0.378978):0.384273,15:1.061194):0.754974):0.50119):0.42292):0.0970275):0.0557675,(2:0.306207,3:0.784937):0.193939);
 190: 1 -26699.73032 -24144.72172 (0:0.387301,((1:0.087147,(((4:0.483879,5:0.663960):0.259821,(((8:0.000002,9:0.029529):0.421324,10:0.419055):0.466016,11:1.101923):0.634286):0.252662,(6:1.292146,7:1.289621):0.162849):0.292024):0.0887276,((12:0.000001,13:0.000001):1.17306,(((((((((14:1.969909,((36:0.220743,38:0.122252):0.228154,37:0.129809):1.62473):0.244023,((39:1.528383,40:1.860665):0.438292,(41:0.133762,(42:0.026295,43:0.028615):0.228056):1.63434):0.798451):0.216687,(28:2.260370,35:1.325564):1.90279):0.342862,(47:1.364012,48:2.064307):2.194):0.105355,(((44:1.201002,45:1.143098):2.52869,((49:0.000002,51:0.198900):0.00421464,50:0.001187):1.10234):0.495337,52:2.423805):0.350228):0.362046,((21:0.901810,22:1.077177):1.31401,23:1.075931):0.256708):0.362983,(((((24:0.045096,25:0.104776):0.3993,26:0.164375):0.112537,27:0.189146):0.537728,(29:1.021600,((((30:0.644824,31:0.228684):0.489843,32:0.957166):0.378503,33:0.323052):0.318858,34:0.180599):0.688645):0.219233):0.319747,46:2.203260):0.922552):0.398038,((((16:0.000002,17:0.005541):0.375531,18:0.255387):0.480125,19:0.326903):0.883408,20:1.185888):0.504845):0.208646,15:1.660161):0.702203):0.918265):0.0813493,(2:0.334325,3:0.664820):0.179525);
 191: 2 -25473.00112 -24149.94673 (0:0.297445,(1:0.240683,((4:0.436482,(5:0.654562,(((8:0.000002,9:0.038403):0.357888,10:0.346936):0.440188,11:0.963446):0.487875):0.197413):0.416246,((6:0.717928,7:1.223944):0.508253,((12:0.000001,13:0.000001):1.44111,((((((14:2.014149,(21:0.939091,22:0.769611):0.89468):0.926339,(((16:0.000002,17:0.005321):0.332398,18:0.175664):0.473649,19:0.264325):0.766145):0.187707,(23:1.115281,(((28:2.467532,35:1.693732):2.46562,((((44:1.254855,45:1.313167):2.03226,(47:1.643360,48:1.018698):1.58262):0.652781,((49:0.000002,51:0.225270):0.00285335,50:0.000002):1.25852):0.293406,52:1.995240):0.163046):0.302066,(((36:0.193410,38:0.122502):0.174657,37:0.095532):1.22733,((39:1.261880,(41:0.172009,(42:0.023709,43:0.012699):0.146109):1.40361):0.318313,40:1.773521):0.417738):0.730422):0.408236):0.515057):0.145161,20:0.919505):0.105474,((((((24:0.097406,25:0.068938):0.37157,26:0.104550):0.15917,27:0.209920):0.284113,29:1.466670):0.530958,((30:0.463746,31:0.476668):0.71528,((32:1.405618,33:0.300894):0.0975248,34:0.396274):0.265755):0.352044):2.00616e-06,46:2.641574):0.962697):0.263228,15:1.577161):0.494814):0.464777):0.326845):0.0402319):0.0897063,(2:0.469726,3:0.678448):0.163328);
 192: 1 -24689.46205 -24143.70879 (0:0.373204,(1:0.253656,(((4:0.244069,5:0.665182):0.26872,(((8:0.000002,9:0.005831):0.340457,10:0.295790):0.847763,11:0.759542):0.693167):0.38035,((6:0.944267,7:1.062914):0.100511,((12:0.000001,13:0.000001):0.888943,((((((((14:2.362554,((36:0.199585,38:0.104743):0.288327,37:0.000002):1.47065):0.431955,(((((28:1.853208,35:1.624742):1.54891,(47:0.986763,48:1.417117):2.52818):0.119552,((44:1.566287,45:0.995772):3.22147,((49:0.000002,51:0.213092):0.0129213,50:0.005435):1.29247):0.754501):0.558292,52:2.413694):0.110846,(41:0.123362,(42:0.019906,43:0.019527):0.236553):1.81667):0.219607):0.329272,(23:1.631026,(39:1.807169,40:2.540081):0.124142):0.142881):0.476755,((((((24:0.048680,25:0.083844):0.320184,26:0.139140):0.0704247,27:0.320637):0.395522,29:0.959161):0.396801,46:2.490408):0.227603,((((30:0.676245,31:0.339292):0.608772,33:0.248624):0.234401,32:1.204006):0.366982,34:0.050028):0.0743978):1.081):0.414705,(21:1.519299,22:0.000002):2.68973):0.295258,(((16:0.000002,17:0.024716):0.231156,18:0.233408):0.4238,19:0.402752):0.598764):0.00817064,20:0.918757):0.543465,15:1.391126):0.613383):1.16437):0.0938145):0.0825076):0.0531092,(2:0.250346,3:0.574253):0.153487);
 193: 1 -22192.8791 -24146.43465 (0:0.204309,(((1:0.285109,(((4:0.388826,5:0.943687):0.215571,(((8:0.000002,9:0.023167):0.329303,10:0.389292):0.217772,11:1.036534):0.975508):0.141432,(6:0.818052,7:1.074698):0.479202):0.17714):0.0141414,((12:0.000001,13:0.000001):1.19673,((((((14:1.547623,((((28:2.261448,35:1.261154):2.23133,(((44:1.232439,45:1.236753):2.79532,((49:0.000002,50:0.003192):0.0490028,51:0.132407):0.826833):0.927446,52:1.987562):0.37959):0.107274,(47:1.226407,48:1.875523):2.33139):0.318837,((((36:0.228862,38:0.180146):0.0537214,37:0.219955):1.69568,(39:1.479760,(41:0.217963,(42:0.029564,43:0.036629):0.319744):1.0963):0.386966):0.879879,40:2.087559):0.163579):0.357747):0.312305,46:3.547873):0.504042,(((((24:0.091742,25:0.048735):0.420573,26:0.222557):0.189325,27:0.171562):0.425253,29:1.015097):0.275996,((30:0.585039,31:0.158144):0.473761,(32:1.076933,(33:0.177322,34:0.328594):0.197581):0.227612):0.341966):0.614792):0.399895,((21:0.863649,22:0.663951):1.13854,23:1.104786):0.199481):0.679229,15:1.271852):0.0167782,((((16:0.000002,17:0.007125):0.16984,18:0.143275):0.580903,19:0.328195):0.765266,20:0.791886):0.498879):0.558383):0.871026):0.0291938,2:0.349771):0.101816,3:0.656629);
 194: 7 -24118.21587 -24146.88735 (0:0.242082,(1:0.256780,(((4:0.285209,5:0.462409):0.275782,7:1.073726):0.10916,(6:0.800973,((((8:0.000003,9:0.024607):0.276396,10:0.319398):0.355547,11:1.034548):0.307424,((12:0.000001,13:0.000001):1.2889,((((((14:1.632922,(((36:0.185134,38:0.191302):0.161826,37:0.075845):1.90678,((39:1.493600,(41:0.187385,(42:0.020042,43:0.037276):0.173399):1.66537):0.553942,40:1.904711):0.817661):0.0312354):0.348098,((28:2.094881,35:1.862370):2.10919,((((44:1.128589,45:1.412974):2.48134,(47:1.850100,48:1.072052):0.73033):1.2636,((49:0.000002,50:0.008824):0.0137713,51:0.171973):1.26551):0.368896,52:2.198930):0.0999459):0.313873):0.370235,((21:1.431608,22:0.788695):0.997839,23:1.303622):0.559039):0.458555,((((((24:0.092799,25:0.128867):0.434531,26:0.070263):0.104338,27:0.264639):0.412891,29:0.922498):0.139554,46:2.641945):0.330749,(((30:0.390884,31:0.609226):0.379339,32:0.794896):0.213859,(33:0.366007,34:0.364739):0.267455):0.247509):0.44574):0.551562,15:1.666718):0.123916,((((16:0.000001,17:0.006123):0.411426,18:0.122323):0.415405,19:0.389158):0.792082,20:0.468487):0.91758):1.12377):0.395073):0.385839):0.208866):0.147903):0.0404989,(2:0.302855,3:0.603828):0.0903603);
 195: 1 -25335.05683 -24141.10081 (0:0.234078,((1:0.164676,((4:0.392703,5:0.729303):0.304787,(6:0.934137,7:0.958711):0.279638):0.31709):0.0556712,((((8:0.000003,9:0.031320):0.678683,10:0.354917):0.380047,(11:1.125729,(12:0.000001,13:0.000001):1.4464):0.255494):0.486102,(((((((14:2.563413,(28:2.337970,35:1.513762):1.91508):0.0510167,(((44:1.136223,45:1.084532):2.00152,((49:0.000002,50:0.005579):0.0942638,51:0.129227):1.11728):0.3931,52:2.533392):0.539237):0.0850429,(47:1.476449,48:1.594189):2.13869):0.293088,((21:0.595097,22:0.755435):1.35609,23:1.084945):0.237218):0.298112,(((((36:0.208839,38:0.111714):0.127781,37:0.122879):1.60212,(41:0.138001,(42:0.012618,43:0.017133):0.223226):1.85778):0.421258,39:1.798798):0.263672,40:1.741104):0.719245):0.133645,(((((24:0.082056,25:0.162003):0.309424,(26:0.120264,27:0.370237):0.0631779):0.637476,29:0.637640):0.249525,((30:0.864892,31:0.230436):0.27732,(32:1.133804,(33:0.341952,34:0.357036):0.120166):0.265333):0.238739):0.518671,46:3.582411):0.930689):0.465044,((15:1.730216,(((16:0.000001,17:0.005844):0.230421,18:0.194272):0.38866,19:0.511054):0.545974):0.371865,20:0.971864):0.269984):0.828772):0.571171):0.119334,(2:0.517925,3:0.699118):0.0965736);
 196: 1 -25179.89398 -24142.68836 (0:0.397371,(1:0.154494,(((4:0.437727,(5:0.423990,(((8:0.000002,9:0.044310):0.34974,10:0.213931):0.782534,11:0.945468):0.363451):0.401904):0.326351,(6:1.036076,7:0.803096):0.12667):0.251959,((12:0.000001,13:0.000001):0.68791,((((((14:2.233336,(((((28:2.288270,35:2.012273):1.62483,((44:1.125589,45:0.922006):2.52929,(47:1.390253,48:1.691714):1.19323):0.891533):2.20614e-06,52:2.175912):0.398018,((49:0.000002,50:0.002887):0.102402,51:0.112253):1.165):0.058041,(((((36:0.218437,38:0.109808):0.0996089,37:0.151889):1.59615,(41:0.193397,(42:0.024761,43:0.023000):0.179459):1.32283):0.33732,39:1.304544):0.621954,40:1.674793):1.10419):0.19974):0.418479,23:1.473160):0.277406,(21:0.832407,22:0.857711):1.54196):0.118786,(((((24:0.059936,25:0.079322):0.347315,(26:0.132292,27:0.287442):0.066657):0.392017,29:1.120692):0.211572,46:3.684871):0.0772729,((30:0.655630,31:0.376646):0.21747,(32:1.022991,(33:0.461129,34:0.366825):0.162756):0.236101):0.334859):0.580575):0.529228,((((16:0.000002,17:0.000003):0.3374,18:0.192263):0.322978,19:0.268422):0.872716,20:0.701908):0.422975):0.2415,15:1.046358):0.669779):0.722629):0.0796119):0.131055,(2:0.353687,3:0.640801):0.176029);
 197: 1 -23894.97065 -24144.40364 (0:0.193682,(1:0.329926,3:0.586348):0.0600835,((2:0.421741,(((6:0.592846,7:1.280158):0.318229,((12:0.000001,13:0.000001):1.42794,((((((14:2.311532,(((28:2.447141,35:1.019416):2.33967,((((36:0.227053,38:0.109162):0.127774,37:0.165351):1.21426,((39:1.246095,(41:0.157843,(42:0.017863,43:0.028355):0.292794):1.20734):0.268012,40:1.786246):0.67347):0.586791,46:2.481677):0.581878):0.293426,(((44:1.610181,45:0.858089):3.27607,(47:1.612589,48:1.266302):1.79197):1.05338,(((49:0.000002,50:0.006175):0.0445338,51:0.124259):1.18594,52:2.725116):0.278096):0.356968):0.253154):0.429105,23:1.390642):0.218002,(21:0.699631,22:0.906502):1.69724):0.387456,(((((24:0.114009,25:0.065220):0.353998,26:0.180272):0.0819943,27:0.262363):0.400585,29:1.018578):0.373272,((30:0.657223,31:0.336463):0.457959,((32:1.627161,33:0.288658):0.219771,34:0.174837):0.39077):0.249015):0.652943):0.234951,((((16:0.000002,17:0.000003):0.335818,18:0.227468):0.375601,19:0.275863):0.573683,20:0.985029):0.313731):0.136515,15:1.459522):0.766342):0.392012):0.12087,(((8:0.000002,9:0.020043):0.42872,10:0.268906):0.287999,11:0.949329):0.589281):0.226726):0.106741,(4:0.423854,5:0.855276):0.442783):0.135886);
 198: 2 -23427.99266 -24146.76282 (0:0.406627,(1:0.259974,(((4:0.444557,5:0.871185):0.159534,(((8:0.000002,9:0.006827):0.440174,10:0.221016):0.685088,11:0.932278):0.661938):0.271507,((6:0.742897,7:1.553941):0.572035,((12:0.000001,13:0.000001):1.53058,(((((14:2.235638,(((((28:1.830786,35:2.192635):1.80968,((44:1.308719,45:0.988693):2.31983,46:2.303700):0.568513):0.548368,52:1.927835):0.168546,((49:0.000002,50:0.008904):0.0192183,51:0.172770):1.81218):0.346357,(((((36:0.220143,38:0.177113):0.105134,37:0.101701):1.71695,(39:1.560372,(41:0.284126,(42:0.000002,43:0.037426):0.248217):1.034):0.35066):0.643873,40:1.880421):0.437335,(47:1.620294,48:1.375325):2.30163):0.115892):0.339253):0.392798,(((((24:0.027780,25:0.115835):0.297159,26:0.180441):0.0756962,27:0.226269):0.310141,29:1.145565):0.272218,(((30:0.601134,31:0.216268):0.917918,33:0.371881):0.132426,(32:1.711467,34:0.244732):0.0693671):0.452724):0.756772):0.380436,((21:1.290125,22:0.240570):1.94817,23:1.520106):0.235729):0.521977,((((16:0.000001,17:0.007374):0.475833,18:0.142149):0.459146,19:0.222535):0.557267,20:0.865424):0.399544):0.419799,15:1.469839):0.410967):0.544069):0.320592):0.218165):0.0774773,(2:0.511348,3:0.691664):2.65656e-06);
 199: 6 -23046.29507 -24147.10469 (0:0.235897,(1:0.204681,(2:0.386895,3:0.534499):0.149177):0.113447,(((4:0.259420,5:0.720545):0.476419,(6:0.721227,7:1.039374):0.631532):0.180685,((((8:0.000002,9:0.045498):0.591289,10:0.217781):0.685364,11:0.584304):0.566479,((12:0.000001,13:0.000001):1.06028,((((((((14:1.905598,(21:0.794780,22:0.856534):1.67935):0.386109,23:1.097912):0.549693,((((36:0.225361,38:0.138100):0.173709,37:0.155810):1.68397,(40:1.420349,46:2.658791):0.294036):0.339647,(39:1.774891,(41:0.092038,(42:0.010767,43:0.027473):0.322462):2.16962):0.63087):0.185284):0.156026,((((((((24:0.093286,25:0.096046):0.285668,26:0.219215):0.0574003,27:0.200320):0.415715,29:0.649817):0.855107,((32:1.056469,34:0.203278):0.205603,33:0.316100):0.180143):0.289891,31:0.192811):0.0163335,30:0.767559):0.95406,(((44:1.526381,45:0.889067):2.67401,((49:0.000002,50:0.011545):2.51215e-06,51:0.209212):0.895651):0.154369,52:3.472388):0.296127):0.152174):0.129742,(47:1.558571,48:1.289736):1.71222):0.12806,(28:2.083964,35:1.874036):2.05925):0.653506,((((16:0.000001,17:0.000003):0.228576,18:0.237604):0.426953,19:0.280161):0.511893,20:0.934516):0.396494):0.209651,15:0.979084):0.630082):0.230023):0.554429):0.147673);
 200: 1 -25223.98283 -24143.30082 (0:0.314441,(1:0.195214,(((4:0.483165,(5:0.485483,(((8:0.000002,9:0.000002):0.42375,10:0.390195):0.283983,11:1.186718):0.812345):0.322056):0.292747,(6:0.965598,7:1.006651):0.296019):0.0835703,((12:0.000001,13:0.000001):1.11637,(((((14:1.229177,(28:2.762007,35:1.325385):1.27675):0.58459,(((((((24:0.089347,25:0.051878):0.38272,26:0.160988):0.094905,27:0.248083):0.400769,29:1.141405):0.5023,((((30:0.603875,31:0.396377):0.428617,32:1.324844):0.20388,33:0.285152):0.200145,34:0.174472):0.330048):0.0990239,46:2.789140):0.990708,((((((36:0.225236,38:0.093499):0.116648,37:0.223313):1.43014,((39:1.411761,40:1.781836):0.328643,(41:0.100816,(42:0.012198,43:0.018399):0.230473):1.30421):0.652121):0.638194,52:1.648475):0.435002,((49:0.000002,50:0.005874):0.0720073,51:0.153890):1.76829):0.134402,((44:0.844864,45:1.720568):2.14384,(47:1.575998,48:1.032089):0.882883):0.896804):0.527837):0.254376):0.239815,((21:0.772926,22:0.997220):1.55741,23:1.213249):0.0831876):0.618547,((((16:0.000002,17:0.012815):0.342563,18:0.222623):0.610983,19:0.437875):1.08979,20:0.956250):0.250545):0.0591835,15:1.786723):0.586639):0.816889):0.169108):0.073243,(2:0.375220,3:0.845674):0.0840211);
 201: 3 -23254.2189 -24158.40994 (0:0.239874,(1:0.217684,3:0.799150):0.0733331,(2:0.290562,(((4:0.401164,5:0.567355):0.425568,(6:0.771646,7:1.177054):0.26667):0.332538,((((8:0.006211,9:0.000002):0.37753,10:0.221240):0.478347,11:0.967981):0.307787,((12:0.000001,13:0.000002):1.37864,((((((14:1.144569,(21:0.876580,22:0.820689):1.03127):0.507852,23:1.278070):0.382433,(((28:2.984537,35:1.072832):1.98265,((((44:1.996561,45:0.431162):2.65865,(47:1.471623,48:1.649682):2.04793):0.261695,((49:0.000002,50:0.011961):0.115349,51:0.111661):0.871399):0.601107,52:2.452006):0.0080657):0.585965,((((36:0.228541,38:0.127132):0.138298,37:0.144680):1.23225,(39:1.955739,(41:0.083511,(42:0.016934,43:0.009567):0.266833):1.73875):0.756639):0.258919,40:2.008981):0.0642709):0.388512):0.144296,((((((24:0.078243,25:0.028026):0.420815,26:0.094761):0.0657245,27:0.237258):0.312349,29:1.137686):0.610175,((30:0.519562,31:0.381856):0.351814,((32:1.220292,33:0.451087):0.064087,34:0.289595):0.182516):0.166702):0.119382,46:2.491927):0.415695):0.368185,((((16:0.000002,17:0.006494):0.190021,18:0.154551):0.416413,19:0.248645):0.688585,20:0.842359):0.489662):0.0787104,15:1.112868):1.16035):0.140038):0.28056):0.087174):0.140656);
 202: 2 -24807.67896 -24146.44504 (0:0.356642,((1:0.237523,((4:0.328879,5:0.845208):0.354786,(6:0.864278,7:0.815835):0.453723):0.169641):0.0451327,(3:0.350904,((((8:0.003433,9:0.014828):0.63963,10:0.215461):0.559602,11:1.182492):0.319208,((12:0.000001,13:0.000001):0.920194,((((((14:1.984477,(28:2.045023,35:1.337835):2.58942):0.204506,(((((((36:0.155739,38:0.101249):0.180581,37:0.098254):1.36975,(39:1.531059,(41:0.216173,(42:0.029793,43:0.019006):0.209308):1.50687):0.453051):0.532432,52:1.961481):0.163586,((49:0.000002,50:0.011691):0.0505872,51:0.177912):1.50438):0.275862,40:2.266565):0.215013,((44:0.807577,45:1.541471):2.85073,(47:1.347454,48:1.510786):1.38767):0.256429):0.168349):0.424713,(((((24:0.079422,25:0.115797):0.228582,(26:0.180258,27:0.373510):0.0556947):0.270041,29:0.983049):0.387896,((((30:0.293555,31:0.656027):0.661628,33:0.311559):0.0917714,34:0.269653):0.323263,32:0.875910):0.0582407):0.0279149,46:3.411024):0.596695):0.35037,((21:1.051363,22:0.772634):1.93898,23:1.541496):0.26787):0.343911,((((16:0.000002,17:0.006051):0.297458,18:0.169310):0.349789,19:0.329029):0.803009,20:0.818633):0.701333):0.395868,15:0.823655):0.689694):0.391881):0.419863):0.390492):0.0287257,2:0.412812);
 203: 2 -23295.853 -24142.08781 (0:0.405246,(1:0.204011,(((4:0.199404,5:0.851255):0.462569,(6:0.794300,7:0.786213):0.549708):0.318843,((((8:0.000002,9:0.020446):0.5347,10:0.259570):0.284055,11:1.226068):0.419045,((12:0.000001,13:0.000001):1.19189,((((14:1.592444,((21:0.633735,22:1.436663):1.28265,23:1.017904):0.181603):0.370201,(((((((24:0.073591,25:0.075591):0.334425,26:0.079303):0.145956,27:0.176786):0.473306,29:0.755440):0.48023,(((30:0.459923,31:0.409549):0.679485,(32:1.683743,33:0.070899):0.19819):0.385849,34:0.142228):0.519864):0.224892,46:2.529623):0.636158,((((28:1.975103,35:1.025850):1.84807,((((44:1.753775,45:0.774755):1.98752,(47:2.174662,48:1.113537):1.37212):0.95218,((49:0.000002,50:0.019671):2.67384e-06,51:0.241666):1.47144):0.634797,52:1.872105):0.0560907):0.637027,((39:1.858861,(41:0.133734,(42:0.019333,43:0.026522):0.28411):1.62944):0.756041,40:1.648435):0.451897):0.446882,((36:0.223305,38:0.138247):0.133395,37:0.184386):1.89073):0.139231):0.241353):0.398634,15:1.454934):0.0765891,((((16:0.000002,17:0.012753):0.241229,18:0.168130):0.362352,19:0.482336):0.620316,20:0.785951):0.326964):0.710986):0.377494):0.722642):0.0679672):0.0909577,(2:0.341436,3:0.967421):0.189578);
 204: 1 -24318.56149 -24147.06617 (0:0.224249,(1:0.285539,((4:0.388715,(5:0.510649,(((8:0.000002,9:0.031192):0.403653,10:0.319607):0.495702,(11:0.815697,((12:0.000001,13:0.000001):0.766635,((((((14:1.745531,(28:2.165621,35:1.965749):1.36792):0.492096,((((((36:0.202780,38:0.111582):0.0373612,37:0.243765):2.04665,(41:0.272353,(42:0.030532,43:0.029515):0.0818097):1.37378):0.476605,39:1.417526):0.764101,40:2.310095):0.713426,(((44:1.309905,45:0.934095):2.57558,(47:1.244401,48:1.455212):2.6187):0.695428,(((49:0.000002,50:0.009203):0.0453922,51:0.131692):1.25996,52:2.538973):0.446099):0.608268):2.13743e-06):0.50437,((21:0.456027,22:1.030237):1.27169,23:1.052753):0.624105):0.220512,(((((24:0.118400,25:0.118591):0.335295,(26:0.113813,27:0.322758):0.0550042):0.434265,29:0.957493):0.260642,((30:0.540833,31:0.511015):0.406532,((32:1.443829,33:0.298333):0.184399,34:0.223880):0.424383):0.210065):0.0218041,46:3.377060):0.533837):0.556725,((((16:0.000002,17:0.000003):0.252361,18:0.361209):0.480036,19:0.214519):0.704802,20:0.985750):0.438725):0.368423,15:1.911411):0.531691):1.23751):0.470103):0.640481):0.37537):0.419114,(6:1.053493,7:1.423756):0.204323):0.254):0.126811,(2:0.502690,3:0.591774):0.142657);
 205: 2 -23046.28018 -24159.32154 (0:0.320847,(1:0.208481,(((4:0.384972,(5:0.433899,((8:0.000002,9:0.013786):0.310718,10:0.312139):0.730028):0.308426):0.398431,(6:0.953314,7:0.774266):0.395361):0.210735,((11:1.090442,(12:0.000002,13:0.000001):1.20237):0.490733,((((((14:1.675597,(21:0.590343,22:0.697693):1.06241):0.608297,(((((28:2.003228,35:1.309922):2.03248,(44:1.242071,45:0.757130):2.65513):0.304379,(47:1.546755,48:1.190821):2.27312):0.236837,(((49:0.000002,50:0.009409):0.0852456,51:0.124262):1.21691,52:2.690825):0.380786):0.204787,(((36:0.209875,38:0.121350):0.220313,37:0.040572):1.06735,((39:1.518009,(41:0.273600,(42:0.008517,43:0.031094):0.202969):1.58134):0.371186,40:1.616559):0.605629):0.695768):0.120653):0.159218,23:1.416566):0.217072,((((((24:0.079329,25:0.094594):0.479462,26:0.196654):0.0914404,27:0.235504):0.344445,29:0.951115):0.371683,((30:0.607709,31:0.215870):0.311601,((32:1.260573,33:0.299472):0.197327,34:0.266480):0.301783):0.335333):0.692694,46:2.836108):0.256075):0.274331,15:1.526003):0.0204512,((((16:0.000001,17:0.000003):0.199745,18:0.217579):0.506085,19:0.159442):0.885384,20:0.678437):0.350045):0.885015):0.272532):0.0794581):0.0845313,(2:0.330896,3:0.688289):0.0822146);
 206: 1 -25386.79318 -24154.91246 (0:0.273773,(1:0.114283,((4:0.476712,(5:0.423711,(((8:0.013411,9:0.012394):0.521805,10:0.188177):0.680093,11:0.857190):0.313004):0.285031):0.341149,((6:1.086846,7:0.804303):0.381518,((12:0.000001,13:0.000001):1.3,((((((14:1.905702,(((((((28:2.204819,35:1.998379):2.27589,52:1.736696):0.426092,(47:1.373359,48:1.257473):1.5793):0.2711,((44:1.560276,45:0.567138):2.31843,46:1.674390):1.53008):0.275781,((49:0.000002,50:0.010858):0.0362775,51:0.122246):1.63288):0.453771,((39:1.831142,(41:0.290727,(42:0.023940,43:0.024392):0.180846):1.86205):0.766365,40:2.161923):0.324657):0.061816,((36:0.178987,38:0.130838):0.0671176,37:0.187785):2.3379):0.165896):0.227616,(21:0.970496,22:0.655214):1.51946):0.0777024,23:1.163525):0.333564,(((((24:0.062496,25:0.082145):0.442356,26:0.134616):0.0240466,27:0.255193):0.245799,29:1.117993):0.310178,(((30:0.775489,31:0.356905):0.406463,32:1.442585):0.186118,(33:0.419589,34:0.470330):0.147376):0.42001):0.904211):0.229286,((((16:0.000001,17:0.000003):0.324172,18:0.141890):0.249164,19:0.406584):0.649391,20:0.700021):0.628163):0.176968,15:1.517218):0.687038):0.312308):0.177427):0.298465):0.120256,(2:0.465251,3:0.684505):0.113077);
 207: 2 -22454.64505 -24149.57258 (0:0.235717,((1:0.072468,((4:0.350036,5:0.674909):0.452261,((6:0.769995,7:0.850149):0.187473,((((8:0.000002,9:0.041416):0.375679,10:0.192198):0.373152,11:0.873532):0.195426,((12:0.000001,13:0.000002):1.05186,(((14:2.229604,(((21:0.912769,22:1.003268):1.30852,23:0.443998):0.366404,(((((28:1.951235,35:2.601371):2.12868,((44:1.577085,45:0.578959):2.31887,(47:1.157529,48:1.561104):1.72596):0.549191):0.344903,((49:0.000002,50:0.006267):0.0577382,51:0.154550):0.873212):0.484131,52:2.180022):0.620356,(((36:0.196196,38:0.105615):0.0858185,37:0.147454):1.7598,((39:1.149809,((41:0.301433,42:0.029910):0.0413809,43:0.000002):1.84803):0.446119,40:2.257823):0.308564):0.0967915):0.368574):0.202479):0.415356,(15:1.417265,((((((24:0.106659,25:0.021473):0.371707,26:0.142506):0.0461607,27:0.298429):0.485084,29:1.060605):0.295606,((((30:0.250031,31:0.524823):0.7812,32:1.402365):0.242903,33:0.336008):0.471046,34:0.000003):0.789169):0.178077,46:1.911772):0.552907):0.306741):0.0999185,((((16:0.000001,17:0.022416):0.338361,18:0.173243):0.422932,19:0.392413):0.925987,20:0.778777):0.306953):0.564119):0.26523):0.392009):0.16403):0.211904):0.0577731,2:0.358727):0.0582049,3:0.535045);
 208: 6 -23827.15791 -24140.59101 (0:0.194863,(1:0.112762,(((4:0.329506,5:0.549413):0.422528,(6:0.959165,7:0.679725):0.338208):0.124125,((((8:0.010745,9:0.025505):0.32627,10:0.298051):0.346,11:0.908619):0.534421,((12:0.000002,13:0.000002):0.92426,((((14:2.159148,(21:0.963059,22:0.811705):1.04199):0.69486,23:1.384727):0.242522,(((((((24:0.091384,25:0.019686):0.50736,26:0.098084):0.128655,27:0.174790):0.413261,29:0.776455):0.313758,((30:0.657525,31:0.167780):0.301595,(32:1.273549,(33:0.236499,34:0.478861):0.231305):0.188469):0.158778):0.326569,46:2.653445):0.779511,((((28:1.581562,35:1.955760):2.06452,(((44:1.510206,45:1.249127):2.82691,((49:0.000002,51:0.187727):0.00103901,50:0.005221):0.652687):0.915206,52:1.713677):0.222361):0.416195,(((39:1.555032,40:1.781271):0.39483,(41:0.205315,(42:0.025200,43:0.011732):0.230798):1.54148):0.253139,(47:1.343639,48:1.701780):2.02267):0.23446):0.11738,((36:0.269960,38:0.119292):0.0885775,37:0.233898):1.93565):0.435815):0.495259):0.448144,(15:1.370464,((((16:0.000001,17:0.006210):0.21347,18:0.230562):0.362107,19:0.376034):0.631964,20:0.901407):0.358936):0.0149638):0.625903):0.299211):0.537655):0.124887):0.177768,(2:0.271005,3:0.709201):0.125696);
 209: 1 -24068.96363 -24140.50277 (0:0.384793,(1:0.195427,(((4:0.231287,5:0.577066):0.439994,(6:0.599061,7:0.855869):0.345159):0.333444,((((8:0.006173,9:0.014969):0.553991,10:0.132727):0.500272,11:1.100159):0.508562,((12:0.000001,13:0.000001):1.53764,((((((((14:2.722874,((36:0.201635,38:0.165785):0.0658778,37:0.219236):1.23319):0.232229,((39:2.569175,(41:0.205993,(42:0.026395,43:0.007978):0.18031):1.30826):0.479806,40:2.411418):0.591574):0.579548,46:2.268851):0.198287,(((28:1.974970,35:1.304634):2.24373,(((44:1.742474,45:0.639385):2.12727,(47:1.637364,48:1.507483):1.56964):0.656829,((49:0.000002,50:0.011651):5.41523e-05,51:0.219291):1.44074):0.36881):0.253744,52:2.440449):0.297476):0.297308,(((((24:0.138126,25:0.032997):0.357429,26:0.101800):0.0817174,27:0.301191):0.648505,29:0.876405):0.676569,((((30:0.618691,31:0.354913):0.602911,32:1.241248):0.217178,33:0.318532):0.419761,34:0.151157):0.26512):1.05758):0.700522,((21:1.220623,22:0.683249):1.40928,23:0.834918):0.427233):0.436964,(15:1.929435,(((16:0.000002,17:0.012653):0.183272,18:0.234691):0.580978,19:0.272207):1.04278):0.309909):0.386352,20:0.970817):0.632279):0.6716):0.479344):0.0231525):0.0461786,(2:0.277058,3:0.529941):0.141309);
 210: 1 -23727.32732 -24145.18462 (0:0.227716,(1:0.175457,(2:0.457313,3:0.610857):0.28831):0.169483,(((4:0.466335,5:0.522346):0.26293,((6:0.732382,((12:0.000001,13:0.000001):1.32232,(((((14:1.192599,(28:2.867937,35:1.676906):1.49438):1.13443,(((((((24:0.063595,25:0.115488):0.169234,((26:0.144308,27:0.293898):0.102855,29:1.375681):0.0803146):0.553118,((((30:0.616387,31:0.471309):0.721885,33:0.295108):0.209538,32:1.483014):0.124938,34:0.207547):0.584656):0.668893,46:2.109050):0.243175,40:1.957013):0.29996,(((36:0.197636,38:0.123107):0.128338,37:0.067787):1.31488,(39:1.213308,(41:0.089160,(42:0.036297,43:0.009635):0.328619):1.69782):0.417366):0.644774):0.276226,((((44:1.332163,45:0.912012):1.87308,(47:1.514203,48:1.714956):1.65065):0.31206,((49:0.000002,50:0.018241):0.04082,51:0.186387):1.47131):0.390488,52:2.177965):0.536317):0.108307):0.332596,((21:0.521781,22:0.940863):2.30617,23:0.664512):0.309617):1.04024,((((16:0.000002,17:0.006295):0.303711,18:0.158467):0.330631,19:0.315189):0.756859,20:0.565595):0.585097):0.309675,15:1.106680):0.305587):0.622293):0.259001,7:0.903763):0.207261):0.229014,(((8:0.000002,9:0.028895):0.538399,10:0.145890):0.463568,11:1.550804):0.825577):0.152409);
 211: 4 -23248.60743 -24139.29825 (0:0.221650,((1:0.192688,(((4:0.325571,5:0.748095):0.300359,(6:0.826042,7:0.879662):0.334084):0.121324,((((8:0.000002,9:0.014396):0.492759,10:0.269459):0.599203,11:0.813932):0.436524,((12:0.000001,13:0.000001):0.784006,((((((14:2.091280,(28:2.164910,35:1.506782):2.22512):0.303177,(((((36:0.212562,38:0.098902):0.0288427,37:0.284520):1.38561,(39:1.443572,(41:0.207545,(42:0.000002,43:0.023771):0.303732):1.66105):0.260371):1.21204,(40:2.445840,(((44:1.179312,45:0.953460):2.39767,((49:0.000002,50:0.006329):0.0897442,51:0.121305):0.821965):0.783259,52:1.917936):0.348166):0.282195):0.194334,(47:1.226618,48:1.531712):1.51647):0.133864):0.600678,((21:0.970934,22:0.367673):1.60994,23:1.094611):0.186114):0.426755,((((((24:0.094748,25:0.049001):0.436314,26:0.083370):0.10919,27:0.254574):0.469822,29:0.765038):0.281205,((30:0.580283,31:0.257986):0.390595,((32:1.322469,33:0.253698):0.150043,34:0.318163):0.310121):0.431572):0.00193949,46:2.882363):0.694337):0.32596,((((16:0.000001,17:0.000003):0.258258,18:0.260842):0.440971,19:0.282070):0.874983,20:0.520503):0.447796):0.364578,15:0.894005):0.681897):0.619834):0.213577):0.119943):0.0940076,2:0.474728):0.0778005,3:0.584745);
 212: 1 -24925.86079 -24154.04787 (0:0.181080,(1:0.201485,(2:0.300906,(((4:0.385316,5:0.656162):0.203916,(6:0.761580,7:0.775498):0.34152):0.201596,((((8:0.000002,9:0.025036):0.382406,10:0.394107):0.310502,(11:0.584200,(12:0.000001,13:0.000001):1.50558):0.2812):0.206805,(((((14:2.502420,(21:1.157733,22:0.680468):1.35172):0.385979,(23:1.063381,(((28:2.121515,35:1.621012):1.50579,(((((44:1.341056,45:1.032302):3.68941,47:1.512425):0.149426,48:1.524849):1.77363,52:1.708334):0.524775,((49:0.000002,50:0.021579):0.0671098,51:0.125998):1.91816):0.11403):0.468971,(((36:0.202717,38:0.148404):0.0783822,37:0.189877):1.26476,((39:1.600422,40:1.826184):0.440306,(41:0.116217,(42:0.023437,43:0.045373):0.254699):1.84852):0.393285):0.734773):0.13528):0.0820979):0.30539,(15:1.467676,(((16:0.000002,17:0.011950):0.362993,18:0.131404):0.337764,19:0.458247):0.705082):0.298575):0.233139,20:1.145535):0.119021,((((((24:0.066951,25:0.083466):0.43042,26:0.049125):0.0987375,27:0.231535):0.491631,29:0.880341):0.283052,((30:0.681935,31:0.301447):0.465976,(32:1.442560,(33:0.514718,34:0.296754):0.277923):0.209746):0.304097):0.239062,46:3.114646):0.786558):1.01157):0.480339):0.0991564):0.0887829):0.0799466,3:0.694624);
 213: 2 -24430.93897 -24145.66017 (0:0.304625,(1:0.174676,((4:0.342644,5:0.713478):0.419067,((6:0.789750,7:0.866360):0.224316,((((8:0.000002,9:0.024299):0.519338,10:0.283643):0.434027,11:0.836593):0.50364,((12:0.000001,13:0.000002):1.01661,((((((14:2.130510,((((36:0.259313,38:0.079576):0.183783,37:0.152659):1.35781,46:2.739308):0.177162,((39:1.605598,(41:0.183661,(42:0.017545,43:0.030078):0.116404):1.43508):0.726294,40:1.516295):1.15072):0.38247):0.423797,((28:1.655128,35:1.615361):2.20087,(((49:0.000002,50:0.005871):0.069024,51:0.159880):1.24866,52:2.358989):0.0974075):0.176285):0.243558,(((((24:0.074516,25:0.066040):0.236512,26:0.114447):0.113063,27:0.270642):0.638665,29:0.859322):0.576268,((((30:0.415479,31:0.374383):0.522563,32:1.161522):0.293691,33:0.468785):0.24081,34:0.002339):0.361289):0.874487):0.0628303,((44:1.053079,45:1.178351):2.74545,(47:2.215362,48:1.302938):2.03562):0.664019):0.408944,((21:0.477140,22:0.960831):1.0218,23:1.159702):0.485169):0.581666,((15:1.522126,(((16:0.000001,17:0.006037):0.211446,18:0.234270):0.459449,19:0.286769):0.345022):0.289197,20:0.981466):0.105044):0.581677):0.335997):0.307406):0.217096):0.0811222):0.0800681,(2:0.276657,3:0.646638):0.168783);
 214: 1 -24551.63107 -24141.05148 (0:0.407978,1:0.221172,((2:0.322045,(((4:0.476147,5:0.644048):0.161168,((((8:0.000002,9:0.011854):0.382997,10:0.172712):0.852405,11:0.932963):0.396503,((12:0.000001,13:0.000001):1.07799,((((14:1.995696,((((((((24:0.123156,25:0.051317):0.385855,26:0.186377):0.0814757,27:0.224403):0.153737,29:1.198785):0.427157,46:2.846526):0.187475,((((30:0.719654,31:0.343548):0.528929,32:1.447918):0.246684,33:0.294546):0.329692,34:0.242103):0.25434):1.14977,((((36:0.182877,38:0.105986):0.166629,37:0.160321):1.70294,(39:1.385891,(41:0.125068,(42:0.012638,43:0.023476):0.249586):1.57393):0.432279):0.807781,40:1.528688):0.70562):0.169176,((28:1.763548,35:1.433467):1.09348,(((44:1.577463,45:1.126420):1.97322,(47:2.269858,48:1.017287):1.63055):0.90439,(((49:0.000002,50:0.006198):0.100372,51:0.150011):1.47913,52:2.443604):0.121776):0.402915):0.331764):0.235004):0.588386,((21:0.902145,22:0.843523):1.48971,23:1.390422):0.11552):0.33389,((((16:0.000002,17:0.005922):0.289334,18:0.162479):0.634879,19:0.381823):1.37763,20:1.317350):0.475818):0.0894739,15:1.771821):0.915578):0.337365):0.542661):0.145253,(6:0.676470,7:0.887861):0.538088):0.133651):0.161321,3:0.757762):0.048977);
 215: 4 -24475.11885 -24140.11546 (0:0.303717,((1:0.150607,(((4:0.535396,5:0.641911):0.181338,(6:1.040718,7:1.013322):0.372675):0.331373,((((8:0.000002,9:0.026078):0.587408,10:0.296430):0.454603,11:1.020276):0.220444,((12:0.000001,13:0.000001):1.23481,((((14:2.167431,(((28:2.429684,35:2.392197):1.79558,((((44:1.313163,45:1.152444):2.80294,(47:1.216609,48:1.605142):2.02883):0.481962,((49:0.000002,50:0.003025):0.0952835,51:0.110335):1.45205):0.227695,52:2.508933):0.101727):0.461532,(((36:0.321853,38:0.108086):0.0772037,37:0.154085):2.01458,((39:1.574519,(41:0.237342,(42:0.018091,43:0.023569):0.241761):1.69561):0.572527,40:2.071000):0.397945):0.192807):0.22515):0.13787,((((((24:0.031373,25:0.121668):0.418909,26:0.109513):0.0466976,27:0.206533):0.357636,29:0.872109):0.229353,46:2.425664):0.16356,(((30:0.858880,31:0.280655):0.24429,32:1.276972):0.255235,(33:0.547281,34:0.189267):0.318764):0.297001):0.630324):0.279877,((21:0.737688,22:0.527689):1.72955,23:1.528343):0.315891):0.223675,(15:1.475154,((((16:0.000001,17:0.012787):0.331283,18:0.066690):0.295406,19:0.342832):0.575991,20:0.994893):0.270047):2.56686e-06):1.2444):0.313793):0.714487):0.206511):0.0648827,2:0.568165):0.0528339,3:0.674051);
 216: 2 -22848.94418 -24143.20241 (0:0.418907,1:0.218024,((2:0.362889,3:0.760210):0.0698592,((((4:0.349042,5:0.663236):0.379722,((((8:0.000002,9:0.014105):0.566744,10:0.184784):0.529777,11:1.092956):0.241507,(12:0.000002,13:0.000002):1.14536):0.443287):0.0992839,(((((14:1.814205,(21:0.601671,22:1.103169):0.522574):0.421522,23:1.332916):0.65893,(((((((24:0.091879,25:0.027268):0.207248,26:0.109654):0.138108,27:0.270995):0.45023,29:0.929477):0.588627,(((30:0.648071,31:0.471223):0.573261,(32:1.315804,33:0.405249):0.227266):0.263414,34:0.134377):0.279678):0.452537,46:2.364243):0.560418,(((((28:3.175063,35:2.233398):1.46071,((44:2.054294,45:0.483039):2.36753,((49:0.000002,50:0.005991):0.0307685,51:0.202596):1.14085):0.907094):0.0333448,52:2.278910):0.101695,(47:1.598706,48:1.599168):2.53088):0.173397,(((36:0.214162,38:0.122969):0.150635,37:0.234097):1.45553,((39:1.906692,(41:0.293915,(42:0.036007,43:0.010018):0.24407):1.70335):0.282308,40:1.936061):0.430496):0.40839):0.0462069):0.488874):0.150251,((((16:0.000001,17:0.000003):0.279941,18:0.294685):0.477021,19:0.520233):1.13656,20:0.855389):0.384193):0.196474,15:1.583485):0.577472):0.0238331,(6:0.905971,7:0.903519):0.385062):0.194521):0.0696502);
 217: 1 -24485.91045 -24148.79576 (0:0.240112,(1:0.230594,(3:0.580425,(((4:0.359713,5:0.654190):0.0818826,(((8:0.000002,9:0.012089):0.205516,10:0.562178):0.602398,11:0.776706):0.694636):0.362595,((6:1.091595,7:0.842986):0.4862,((12:0.000001,13:0.000001):0.943384,((((((14:2.285820,46:2.882724):0.217019,((((28:2.222002,35:1.805801):1.93355,((((44:1.130699,45:1.101647):2.02908,(47:1.699551,48:1.571752):1.41):0.862231,((49:0.000002,50:0.006169):0.0362166,51:0.175138):1.31798):0.31936,52:2.035124):0.0653049):0.450008,(((36:0.195361,38:0.091940):0.0978252,37:0.088162):1.57898,(39:1.745057,(41:0.260665,(42:0.000002,43:0.034054):0.184426):1.71209):0.303485):0.752115):2.53916e-06,40:2.938336):0.311537):0.616091,(((((24:0.051717,25:0.104976):0.388085,26:0.182201):0.0774498,27:0.208849):0.211581,29:1.126302):0.262913,((30:0.563957,31:0.351460):0.39784,(32:1.244018,(33:0.224556,34:0.362627):0.0539814):0.267237):0.294588):0.964804):0.331478,((21:1.143921,22:0.249928):1.97589,23:0.407235):0.758863):0.402876,((((16:0.000001,17:0.005789):0.281319,18:0.241564):0.583851,19:0.474074):0.657706,20:1.409752):0.594984):0.356582,15:1.489997):0.657196):0.753815):0.0531706):0.168908):0.0366798):0.0455431,2:0.393227);
 218: 5 -24668.32274 -24139.82584 (0:0.364525,(1:0.145625,(((4:0.361003,5:0.789127):0.315284,((((8:0.004119,9:0.031788):0.477233,10:0.325137):0.752701,11:0.776943):0.16835,((12:0.000001,13:0.000001):1.29731,((((14:2.518928,((23:1.071750,((((36:0.180142,38:0.096337):0.159138,37:0.168649):1.06974,(39:1.292072,(41:0.124513,(42:0.007796,43:0.036567):0.195012):1.46209):0.531513):0.529203,40:1.898165):0.246004):0.289171,((28:1.042306,35:1.552329):2.35405,(((44:1.168207,45:1.080839):2.18709,(47:1.862014,48:1.369746):0.848854):1.73142,(((49:0.000002,50:0.002822):0.0880002,51:0.137653):0.983625,52:2.609308):0.424741):0.105377):0.436117):0.117407):0.339408,(21:0.631848,22:0.848353):1.6511):0.188058,((((((24:0.144187,25:0.069608):0.534757,26:0.076916):0.136488,27:0.311369):0.418106,29:0.923763):0.45132,((((30:0.428104,31:0.524933):0.306341,32:1.142033):0.281396,33:0.420714):0.293469,34:0.092480):0.600217):0.257244,46:3.045340):0.261017):0.331259,(15:1.347300,((((16:0.000002,17:0.000003):0.238188,18:0.239848):0.359971,19:0.189247):0.646854,20:0.989886):0.419276):0.217714):0.711269):0.525033):0.451444):0.234135,(6:0.835791,7:0.907057):0.508058):0.077223):0.10366,(2:0.362152,3:0.565226):0.130463);
 219: 2 -22587.11437 -24141.94098 (0:0.304307,(1:0.234506,(((4:0.293540,5:0.798968):0.21785,(6:0.762353,7:1.114396):0.402403):0.145665,((((8:0.000002,9:0.014489):0.314774,10:0.216623):0.546606,11:0.747973):0.546071,((12:0.000001,13:0.000002):1.33736,((((((14:1.584772,(21:0.992156,22:0.754986):1.29953):0.294083,23:1.085503):0.113484,(((28:2.425002,35:1.438874):1.64883,(((36:0.254182,38:0.109141):0.0733308,37:0.240835):1.0627,((39:1.245170,40:1.984453):0.175467,(41:0.096435,(42:0.017741,43:0.035404):0.237237):1.38592):0.481296):0.974447):0.320435,((((44:1.040382,45:1.192588):2.06534,(47:1.665767,48:1.572499):1.13634):0.732085,52:1.916474):1.01286,((49:0.000002,50:0.009211):0.018585,51:0.195935):1.45798):0.440099):0.177661):0.829234,((((((24:0.075115,25:0.069572):0.424288,26:0.087094):0.0625641,27:0.269354):0.324771,29:1.252065):0.176067,46:2.898835):2.83206e-06,((30:0.655341,31:0.268295):0.592103,(32:1.471955,(33:0.361963,34:0.182378):0.115509):0.159324):0.346931):1.09356):0.398585,((((16:0.000002,17:0.013621):0.257342,18:0.206350):0.333198,19:0.445341):0.741039,20:1.159280):0.261343):2.53157e-06,15:1.663690):0.434728):0.218239):0.536746):0.108034):0.0903578,(2:0.282967,3:0.607359):0.146022);
 220: 1 -24123.30157 -24152.07088 (0:0.244324,1:0.223795,((2:0.293900,3:0.660329):0.0622496,(((4:0.374861,(5:0.453548,(((8:0.000003,9:0.046488):0.350999,10:0.385633):0.794765,11:1.183468):0.580597):0.39744):0.347217,(6:0.882821,7:1.196230):0.295428):0.144692,((12:0.000001,13:0.000002):1.5839,(((((((14:1.880158,(28:2.637309,35:1.576794):1.51748):0.551017,((((((((36:0.273717,37:0.367335):0.0881214,38:0.069827):2.00609,39:1.629902):0.749071,(41:0.223878,(42:0.041411,43:0.012220):0.225375):1.42901):2.33792e-06,52:2.129149):0.299447,(47:1.208554,48:1.680843):1.85356):0.208531,40:2.250810):0.576832,((44:1.187850,45:1.272042):2.42301,((49:0.000002,50:0.016359):2.34739e-06,51:0.176863):0.757383):0.620185):0.260674):0.300166,23:1.291084):0.505149,((((((24:0.132263,25:0.043653):0.319308,26:0.054606):0.0916881,27:0.373025):0.408221,29:0.936120):0.258412,46:2.897490):0.111672,((((30:0.867278,31:0.309354):0.43406,32:1.381077):0.36944,33:0.306526):0.372266,34:0.282457):0.540904):0.634237):0.447058,(21:0.465035,22:1.266721):1.56603):0.661957,((((16:0.000001,17:0.000003):0.256139,18:0.102377):0.308357,19:0.407372):0.828877,20:1.393464):0.498558):0.209047,15:1.381374):0.584376):1.13097):0.0454631):0.105803);
 221: 2 -21295.70047 -24159.99753 (0:0.246659,((1:0.180459,((4:0.434231,5:0.604230):0.312418,(6:0.677382,7:0.813567):0.285907):0.21551):0.0446109,((((8:0.000002,9:0.016074):0.534287,10:0.208073):0.359123,11:0.882039):0.356393,((12:0.000002,13:0.000001):0.663793,(((((((14:1.807524,((((28:2.162353,35:1.761922):1.49896,(((44:1.252842,45:0.963556):2.32872,((49:0.000002,50:0.015694):0.0971113,51:0.062764):1.28101):0.748529,52:1.573894):0.120352):2.27626e-06,(47:1.922085,48:1.240726):2.00408):0.488339,(((36:0.212811,38:0.090610):0.158987,37:0.085467):1.52872,(39:1.543882,(41:0.167068,(42:0.028212,43:0.028599):0.242233):1.27236):0.414836):0.304651):0.138679):0.227967,40:1.483531):0.585628,((((((24:0.084988,25:0.038820):0.540439,26:0.170457):0.0379772,27:0.190851):0.344874,29:1.317390):0.499539,46:2.557737):0.0527007,(((30:0.696220,31:0.359492):0.148288,32:1.554819):0.388328,(33:0.221682,34:0.365627):0.195203):0.149533):0.883357):0.0493545,((21:0.952491,22:0.669589):0.990776,23:1.535042):0.247324):0.621659,20:0.697768):0.0249544,(((16:0.000002,17:0.008808):0.201091,18:0.127607):0.641974,19:0.147141):0.71946):0.31764,15:1.382750):0.64257):0.503756):0.374927):0.0797548,(2:0.386739,3:0.626565):0.12804);
 222: 1 -25560.00467 -24146.57018 (0:0.254307,(1:0.169222,((4:0.396213,(5:0.501339,(((8:0.000002,9:0.017341):0.375252,10:0.333557):0.595023,11:1.051713):0.534041):0.43489):0.574239,((6:1.035045,7:0.922569):0.303971,((12:0.000001,13:0.000002):1.19914,(((((14:1.899793,(21:0.764665,22:0.981183):1.15997):0.203861,23:1.178852):0.323988,(((((((24:0.071711,25:0.131986):0.379121,26:0.155633):0.0469561,27:0.294152):0.361739,29:1.241456):0.318512,((((30:0.566363,31:0.423154):0.462038,32:1.401788):0.198528,33:0.282950):0.187913,34:0.279208):0.492196):2.64075e-06,46:2.940562):0.90306,((((((28:1.859273,35:2.296741):2.46152,(44:1.653803,45:0.977138):3.1257):0.189934,((49:0.000002,50:0.008960):0.05754,51:0.177157):1.56502):2.36201e-06,52:1.551753):0.388377,(47:1.607414,48:1.233815):1.92199):0.192389,((((36:0.205080,38:0.115870):0.190457,37:0.168338):1.32312,(39:1.244789,((41:0.374333,42:0.012851):0.00957532,43:0.000002):1.58176):0.486109):0.684472,40:1.750276):0.205602):0.260926):0.338976):0.692735,((((16:0.000001,17:0.000003):0.277515,18:0.167235):0.408587,19:0.285197):0.850988,20:0.733375):0.388409):0.179569,15:1.381997):0.355844):0.923693):0.139416):0.120589):0.133028,(2:0.310886,3:0.741115):0.136036);
 223: 4 -24722.64582 -24146.55845 (0:0.171038,((1:0.196589,(((4:0.205090,5:0.842669):0.177229,((((8:0.006568,9:0.012603):0.302298,10:0.349437):0.282069,11:0.866354):0.202901,((12:0.000001,13:0.000001):1.04252,((((((14:1.536860,((((36:0.231211,38:0.137484):0.124701,37:0.217165):1.10599,(39:1.681387,(41:0.079536,(42:0.006241,43:0.037918):0.23883):1.40715):0.530585):0.517683,(40:1.848109,46:2.475036):0.549333):0.167124):0.452725,(((28:1.782434,35:1.401238):2.26976,(((44:1.807645,45:0.594626):2.73197,(47:1.623932,48:1.128946):1.14085):0.908686,((49:0.000002,50:0.014907):2.56485e-06,51:0.175144):1.52175):2.47477e-06):0.223579,52:1.519914):0.462359):0.461586,23:1.652176):0.314673,((21:1.188846,22:0.844520):1.76133,(((((((24:0.097415,25:0.114058):0.414836,26:0.076559):0.132178,27:0.228584):0.154023,29:1.535973):0.445422,(30:0.859429,31:0.261991):0.407754):0.254647,32:1.224735):0.0460695,(33:0.432969,34:0.221495):0.194204):0.839546):0.213734):0.427181,((((16:0.000001,17:0.031646):0.355032,18:0.131542):0.344366,19:0.583893):0.785622,20:0.631892):0.173391):0.19348,15:1.729157):1.02638):0.830332):0.707094):0.152523,(6:0.714029,7:0.899650):0.395916):0.0812234):0.0192677,2:0.429994):0.125033,3:0.411032);
 224: 2 -23683.81672 -24143.82052 (0:0.280109,((1:0.071535,((((8:0.000002,9:0.020798):0.462241,10:0.315673):0.57262,11:0.890428):0.490775,((12:0.000001,13:0.000001):1.3672,((((14:2.696520,((((((((24:0.074963,25:0.037024):0.417838,26:0.075935):0.0851215,27:0.252959):0.284069,29:1.104729):0.868484,((32:1.546923,33:0.260600):0.0951041,34:0.361757):0.18341):0.227325,(30:0.764943,31:0.217929):0.506823):1.22621,((((((36:0.220688,38:0.096289):0.127966,37:0.136456):1.30413,(41:0.256586,(42:0.028477,43:0.026237):0.197031):1.87924):0.513935,39:2.004211):0.41851,40:1.990330):0.277839,(47:1.348832,48:1.469786):1.42281):0.414573):0.0450819,((((28:2.769460,35:1.311935):1.98777,((44:1.231459,45:1.113656):1.62844,46:2.309939):1.14697):0.191981,((49:0.000002,50:0.011544):0.0835752,51:0.112364):1.53912):0.149977,52:3.120127):0.423072):0.167538):0.537147,((21:0.764955,22:0.563107):1.14677,23:1.007041):0.0462108):0.509385,((((16:0.000001,17:0.006638):0.259376,18:0.132619):0.56942,19:0.177954):0.96407,20:0.647286):0.478732):0.209963,15:1.689514):0.56244):0.252894):0.696935):0.0989036,((4:0.490907,5:0.711392):0.431331,(6:0.691164,7:0.671694):0.587674):0.155703):0.0763136,(2:0.465760,3:0.739170):0.165131);
 225: 7 -23515.45929 -24142.50386 (0:0.299821,1:0.144329,((2:0.316506,3:0.735167):0.0531977,(((4:0.496235,5:0.677936):0.334205,(((8:0.000002,9:0.026690):0.297624,10:0.334896):0.509135,11:0.658671):0.695579):0.255583,((6:0.748986,7:1.445387):0.307434,((12:0.000001,13:0.000002):1.41841,(((((14:2.208824,23:1.118456):0.174897,(((((((24:0.035851,25:0.027887):0.403191,26:0.100774):0.177722,27:0.177798):0.615857,29:0.857137):0.583302,((((30:0.376442,31:0.433915):0.448946,32:0.940896):0.338571,33:0.114454):0.366396,34:0.268355):0.0984532):0.343643,46:2.775317):0.772589,((((28:1.276401,35:1.273060):2.05005,(((44:1.339892,45:0.925580):2.6072,((49:0.000002,50:0.009448):0.072692,51:0.141471):1.20594):0.22152,52:2.893941):2.33247e-06):0.320405,(47:1.276348,48:1.688700):1.65439):0.558978,(((((36:0.210704,38:0.148046):0.141788,37:0.182013):1.0713,(41:0.056137,(42:0.020724,43:0.023558):0.35856):1.87073):0.508067,39:1.167313):0.594504,40:1.724304):1.12766):0.205357):0.318265):0.222272,(21:0.753314,22:0.690284):1.57949):0.212157,15:1.591816):0.0991991,((((16:0.000001,17:0.000003):0.287301,18:0.177531):0.556005,19:0.455493):0.431782,20:1.013607):0.222352):0.393897):0.316785):0.0785874):0.216622):0.118998);
 226: 1 -24229.15225 -24144.50081 (0:0.235386,(((1:0.102793,((6:0.857173,7:1.182118):0.247775,((12:0.000001,13:0.000001):1.29788,(((((((14:1.312117,((36:0.237059,38:0.131808):0.126794,37:0.131314):1.41232):0.516126,((((39:1.484803,(41:0.098871,(42:0.011633,43:0.037726):0.319714):1.45309):0.403818,40:1.930263):0.279664,52:2.099556):2.52015e-06,(47:1.806958,48:1.072337):1.72522):0.653649):0.13809,(((((((24:0.087573,25:0.053827):0.3537,(26:0.221046,27:0.298343):0.12004):0.139059,29:1.352580):0.310653,46:3.584515):0.339702,((30:0.601962,31:0.207795):0.527894,(32:1.070535,(33:0.391367,34:0.397630):0.113816):0.207565):0.174615):0.839484,(28:1.741162,35:1.194426):1.35172):0.165018,((44:1.440646,45:0.804016):2.90856,((49:0.000002,50:0.011976):0.0421414,51:0.158665):0.984672):0.5367):0.284727):0.356236,23:1.494281):0.109236,(21:0.951544,22:0.695838):1.65802):0.546817,(15:1.693316,(((16:0.000002,17:0.019007):0.426866,18:0.110613):0.642584,19:0.241802):0.592956):0.0792767):0.179353,20:0.782576):1.02246):0.533573):0.392501):0.0357612,((4:0.255236,5:0.874041):0.196568,(((8:0.000002,9:0.013560):0.373227,10:0.377974):0.521539,11:0.783451):0.915789):0.470484):0.0744564,2:0.497049):0.115219,3:0.798559);
 227: 3 -24459.55635 -24138.66902 (0:0.290976,(1:0.309588,(((4:0.379828,5:0.764096):0.28992,(6:0.677792,7:0.983772):0.497932):0.219976,((((8:0.000005,9:0.012587):0.354649,10:0.351223):0.411014,11:1.015351):0.655388,((12:0.000001,13:0.000002):0.97032,(((((14:1.837327,(21:0.560167,22:0.900440):0.739033):0.655871,23:0.806334):0.306475,(((((((24:0.122591,25:0.026491):0.391468,26:0.170877):0.0860646,27:0.207140):0.495542,29:1.058774):0.36498,((((30:0.436819,31:0.472693):0.538599,32:1.178061):0.242576,33:0.282281):0.275271,34:0.088440):0.402264):0.347379,46:2.500781):0.699567,(((28:3.127294,35:1.676518):2.00013,((((44:1.176905,45:1.031274):1.53619,(47:1.188018,48:1.498333):1.42494):0.278683,((49:0.000002,50:0.011801):0.0795263,51:0.120214):1.22737):0.584696,52:1.765509):0.213746):0.448205,((((36:0.185257,38:0.066972):0.00721272,37:0.210007):1.18093,(39:1.780718,(41:0.209050,(42:0.012714,43:0.005342):0.17779):1.35632):0.208784):0.277992,40:2.279652):0.318158):0.432316):0.555821):0.687693,15:1.036893):0.0852683,((((16:0.000002,17:0.005947):0.383032,18:0.182711):0.584905,19:0.236544):1.08875,20:0.900137):0.22635):0.359082):0.787736):0.267258):0.0851092):0.0352551,(2:0.338721,3:0.797526):0.179371);
 228: 1 -22953.97879 -24145.56135 (0:0.269527,(1:0.204407,(((4:0.537270,5:0.697397):0.255292,((((8:0.000002,9:0.000002):0.343318,10:0.286267):0.515109,11:0.826707):0.608288,((12:0.000001,13:0.000002):0.986013,(((((((14:1.424293,(21:0.703046,22:0.909562):0.574823):0.83362,((28:2.662060,35:1.253188):2.41676,((((44:1.934853,45:0.200460):2.45377,(47:1.555813,48:1.322937):1.7178):0.259729,((49:0.000002,50:0.009082):0.0484332,51:0.135803):1.38968):0.447278,52:2.876884):0.00763612):0.314572):0.21387,23:0.952146):0.388252,(((36:0.183411,38:0.099520):0.105603,37:0.172024):1.26673,((39:1.273973,(41:0.147124,(42:0.010847,43:0.019956):0.269275):1.48974):0.501069,40:1.843544):0.814551):0.676372):0.370248,((((((24:0.090121,25:0.035637):0.341005,26:0.100522):0.153673,27:0.137220):0.390246,29:0.969747):0.151415,((((30:0.414868,31:0.518819):0.228927,32:1.169907):0.160792,33:0.254255):0.251704,34:0.261040):0.434117):0.199063,46:2.686884):0.627145):0.149964,((((16:0.000001,17:0.000003):0.309227,18:0.125135):0.449869,19:0.176434):0.697679,20:1.063195):0.328066):0.250931,15:1.152412):0.774389):0.281978):0.35019):0.0817493,(6:0.963849,7:0.811029):0.29815):0.165201):0.0838008,(2:0.296250,3:0.668288):0.0909119);
 229: 1 -24300.72457 -24142.02151 (0:0.252785,(1:0.140218,(((4:0.307341,5:0.765687):0.429243,(6:0.799675,7:0.855781):0.431679):0.220794,((((8:0.000002,9:0.026445):0.458104,10:0.224264):0.581939,(11:0.834567,(12:0.000001,13:0.000001):1.29525):0.353971):0.387548,(((((((14:2.154427,((28:2.266365,35:1.561176):2.50622,((((44:1.221172,45:1.184710):3.3754,((49:0.000002,50:0.018123):0.0645334,51:0.167350):0.910742):0.615381,52:2.688098):0.571713,(47:1.791737,48:1.357336):2.1514):2.22505e-06):0.358943):0.325074,((((36:0.206801,38:0.139547):0.102793,37:0.221699):1.30826,(39:1.452338,(41:0.275627,(42:0.036348,43:0.014309):0.266888):2.1689):0.276936):0.919028,40:2.337250):0.49875):0.488726,23:1.423667):2.28556e-06,(21:1.348819,22:0.505188):1.88032):0.307201,((((((24:0.074912,25:0.124658):0.378591,26:0.212586):0.092698,27:0.142366):0.357495,29:1.035490):0.276439,((30:0.864615,31:0.154637):0.342845,(32:1.390151,(33:0.346206,34:0.392667):0.150627):0.270034):0.418122):2.78974e-06,46:2.869517):1.1392):0.463048,((((16:0.000001,17:0.006441):0.185513,18:0.191876):0.586839,19:0.434935):1.04601,20:0.805110):0.306649):0.0813788,15:1.424520):1.4931):0.518394):0.155376):0.0668718,(2:0.334512,3:0.752095):0.138993);
 230: 2 -24505.02128 -24140.91689 (0:0.315067,(1:0.191731,(((4:0.552626,5:0.654123):0.177581,(6:0.854959,7:0.994733):0.323708):0.307563,((((8:0.000002,9:0.018981):0.485875,10:0.153325):0.675178,11:1.122648):0.457882,((12:0.000001,13:0.000002):1.356,((((((14:3.206933,((((36:0.193302,38:0.163447):0.153133,37:0.205570):1.13251,(39:1.362697,(41:0.221238,(42:0.015966,43:0.062401):0.207408):1.42102):0.301337):1.21346,40:1.532712):0.0524738):0.375097,(((((28:1.839553,35:1.421147):2.43461,46:2.572949):0.410148,52:2.175613):0.152261,((49:0.000002,50:0.011809):0.0778767,51:0.119356):1.51421):0.339725,((44:0.984280,45:1.320683):2.66939,(47:1.594406,48:1.293963):1.29933):0.665225):0.354784):0.52725,(((((24:0.080400,25:0.083826):0.341255,26:0.091860):0.0725956,27:0.376226):0.476676,29:0.869038):0.494204,((((30:0.645537,31:0.399658):0.697637,32:1.215309):0.191666,33:0.279147):0.444048,34:0.142085):0.380909):0.577124):0.660785,((21:1.005199,22:0.741868):1.27605,23:1.549959):0.186759):0.606732,((((16:0.000001,17:0.006222):0.30404,18:0.268920):0.303843,19:0.270812):0.707368,20:0.752742):0.57998):0.14446,15:1.371147):0.417469):0.45502):0.341951):0.12839):0.053831,(2:0.337809,3:0.631880):0.126087);
 231: 3 -24728.67916 -24142.53963 (0:0.278544,(1:0.298996,(((4:0.387496,5:0.594528):0.235311,(((8:0.000002,9:0.018410):0.322457,10:0.390378):0.528222,11:1.119444):0.531471):0.316417,((6:0.671191,((12:0.000001,13:0.000001):1.09225,((((((14:1.766375,(((((36:0.208495,38:0.138509):0.127265,37:0.212257):2.14458,(41:0.084942,(42:0.021242,43:0.023964):0.262827):1.50967):0.199383,39:1.311686):0.513864,40:1.516359):0.671115):0.0948353,((28:2.490063,35:1.865254):1.6712,(((44:1.799710,45:0.570823):2.45932,(47:1.589469,48:1.108023):1.87396):0.961984,(((49:0.000002,50:0.003034):0.037268,51:0.164262):1.34508,52:2.883260):0.577657):0.0136466):0.313314):0.792108,((21:1.042014,22:1.039110):1.24152,23:1.232062):0.0057181):0.651882,((((((24:0.068752,25:0.106980):0.447045,26:0.132865):0.0398129,27:0.250750):0.2661,29:1.130503):0.232099,46:2.767344):0.108688,((30:0.632403,31:0.429512):0.546113,(32:1.367165,(33:0.452082,34:0.241784):0.0749865):0.308097):0.355154):0.341319):0.596845,((((16:0.000002,17:0.000003):0.30202,18:0.212157):0.262264,19:0.374735):0.6773,20:1.142490):0.328087):0.248637,15:1.370782):0.737685):0.575482):0.244832,7:1.043959):0.199588):0.176925):0.017333,(2:0.337084,3:0.679775):0.143719);
 232: 1 -24873.74484 -24160.22953 (0:0.194661,((1:0.095237,((4:0.351514,5:0.779945):0.308502,(6:0.912796,7:0.766380):0.192292):0.191612):0.0707556,(2:0.243324,((((8:0.000002,9:0.017188):0.526806,10:0.255326):0.579683,11:0.760384):0.611128,((12:0.000001,13:0.000001):0.890827,(((((((((14:0.602866,35:3.485904):0.856566,(((28:3.065270,(47:1.857462,48:0.977507):0.953076):0.656316,(44:1.310983,45:1.066885):4.42301):0.86746,((((36:0.197362,38:0.133765):0.100867,37:0.148483):1.33697,(39:1.623052,(41:0.025485,(42:0.025470,43:0.014859):0.353287):1.47841):0.674924):0.432964,40:2.154243):0.357573):0.145524):0.196986,52:2.368711):0.282943,((49:0.000002,50:0.008961):0.139662,51:0.113107):1.14048):0.202766,23:1.258995):0.373899,(21:1.073250,22:1.009187):1.56855):0.463449,(((((24:0.081802,25:0.068549):0.356206,26:0.098446):0.0889593,27:0.335703):0.466984,(29:0.798727,(((30:0.701094,31:0.205374):0.384575,32:1.216015):0.27327,(33:0.260934,34:0.307701):0.303949):0.633063):0.0521966):2.0354e-06,46:3.231745):0.897042):0.327296,((((16:0.000002,17:0.005550):0.264332,18:0.188355):0.29279,19:0.475336):0.596227,20:0.624152):0.465911):2.96724e-06,15:1.110393):0.721753):0.32764):0.342242):0.181746):0.0814623,3:0.557153);
 233: 1 -25052.30576 -24141.10081 (0:0.188056,((1:0.201238,((4:0.349061,5:0.690774):0.219776,(6:0.888169,7:1.063109):0.457429):0.304519):0.0679796,2:0.469712):0.136772,(3:0.490220,(((((8:0.000002,9:0.018511):0.404846,10:0.192455):0.58603,11:0.818675):0.285745,(12:0.000001,13:0.000001):1.26549):0.184457,(((((((14:2.191790,(28:1.935362,35:1.248300):2.04936):0.103045,((44:0.954472,45:0.971198):2.90786,(((49:0.000002,50:0.008486):0.0278089,51:0.199824):1.04673,52:2.304355):0.27489):0.325449):0.116089,(47:1.421561,48:1.430176):1.35618):0.158562,((((36:0.174869,38:0.155913):0.105104,37:0.160115):1.3052,(39:1.437319,(41:0.221378,(42:0.041458,43:0.005572):0.275273):1.46977):0.30258):0.533334,40:1.941973):0.718297):0.269498,((21:0.853344,22:1.047754):1.46853,23:1.014791):0.179461):0.630521,((((24:0.108476,25:0.074190):0.373609,(26:0.131189,27:0.362525):0.0845127):0.437299,(29:1.102608,((30:0.771112,31:0.289708):0.315478,(32:1.211959,(33:0.289232,34:0.427990):0.220655):0.117035):0.264261):0.124121):0.214874,46:3.219993):0.710378):0.25102,(15:1.383274,((((16:0.000001,17:0.000003):0.363877,18:0.213822):0.391855,19:0.297565):1.17225,20:0.956481):0.178943):0.0584853):0.980507):0.391992):0.179484);
 234: 1 -24270.22274 -24143.34613 (0:0.310461,(1:0.216481,(((4:0.315515,5:0.715497):0.325458,(6:0.994437,7:0.818551):0.137151):0.304457,((((8:0.000002,9:0.046815):0.639279,10:0.171796):0.466129,11:1.020532):0.266904,((12:0.000001,13:0.000001):0.997535,((((((((14:2.094422,((((36:0.188926,38:0.135502):0.109354,37:0.176786):1.39076,39:1.492095):0.483646,(40:1.663169,(41:0.140011,(42:0.008808,43:0.038529):0.282148):1.63234):0.55898):0.366481):0.313392,46:2.705421):0.146821,((28:1.858773,35:1.350337):1.83394,52:2.171148):0.214348):0.0467567,(((44:1.556405,45:0.726960):2.04435,(47:2.175790,48:0.969010):1.68877):0.866959,((49:0.000002,50:0.017786):0.0917661,51:0.138259):1.04639):0.26587):0.54006,((21:1.111175,22:0.603240):1.63662,23:1.027833):0.147247):0.439937,(((((24:0.064098,25:0.171266):0.368816,26:0.179032):0.127391,27:0.205184):0.484822,29:1.187759):0.129235,((30:0.671598,31:0.320522):0.381174,((32:1.815343,34:0.277112):0.0877926,33:0.344870):0.370229):0.497982):0.77113):0.649224,((((16:0.000001,17:0.006379):0.353602,18:0.184266):0.498421,19:0.249637):0.674397,20:0.543442):0.166531):0.509194,15:1.291770):0.790158):0.547243):0.543286):0.125199):0.160329,(2:0.453995,3:0.752826):0.152637);
 235: 1 -25240.00015 -24146.53587 (0:0.222252,(1:0.174533,(2:0.406546,(((4:0.275131,5:0.823803):0.517686,(6:0.883295,7:0.982773):0.471364):0.149231,((((8:0.000002,9:0.012074):0.410118,10:0.244007):0.632708,11:1.205680):0.437107,((12:0.000001,13:0.000001):1.00314,((((((14:2.416162,((((24:0.057886,25:0.097479):0.202406,((26:0.217133,27:0.309883):0.0738653,29:1.473965):0.077511):0.6515,32:1.146646):0.412677,(((30:0.384639,31:0.457523):0.740644,33:0.336417):0.0820118,34:0.359841):0.224611):0.946848):0.267094,(((39:1.477359,(41:0.205323,(42:0.005463,43:0.037103):0.249545):2.12307):0.72193,40:2.143159):0.330883,((((44:1.085196,45:1.218914):2.2945,(47:1.805357,48:1.638293):1.51434):0.933813,((49:0.000002,50:0.011747):0.0354619,51:0.196022):1.13015):0.244904,52:2.252276):0.356082):0.284115):0.121811,(((28:2.452023,35:1.338774):2.20492,((36:0.214164,38:0.098816):0.134939,37:0.141430):1.27976):2.43762e-06,46:2.555754):0.445046):0.392918,((21:0.861353,22:0.597614):1.82832,23:0.975388):0.194821):1.07971,15:1.157222):0.171172,((((16:0.000002,17:0.005958):0.146346,18:0.209519):0.386625,19:0.270612):0.809094,20:0.605357):0.607947):0.37223):0.407217):0.332802):0.128124):0.109426):0.120719,3:0.738096);
 236: 1 -24410.50291 -24145.00998 (0:0.272692,(1:0.083950,(((4:0.336947,(5:0.267562,(((8:0.006033,9:0.024505):0.294879,10:0.382726):0.408444,11:1.226454):0.526903):0.310406):0.320807,(6:0.900610,7:0.687494):0.239527):0.230287,((12:0.000001,13:0.000002):1.21371,((((((14:1.795491,((28:1.866125,35:2.924467):1.97467,((((((36:0.212911,37:0.252951):0.00493952,38:0.137896):1.47712,((39:1.433217,40:2.055203):0.556364,(41:0.211591,(42:0.023393,43:0.030530):0.170074):1.47484):0.470154):0.636622,52:2.071918):0.319382,(47:1.814447,48:1.284305):1.90451):0.0344059,((44:1.516322,45:1.056390):3.04461,((49:0.000002,50:0.000002):0.0644868,51:0.127769):1.1664):0.245564):2.3135e-06):0.265905):0.0667201,23:1.184568):0.243755,(21:0.664417,22:0.944496):1.14294):0.270946,((((((24:0.114290,25:0.118146):0.391872,26:0.092079):0.0673054,27:0.212796):0.578001,29:0.817439):0.0968119,46:2.741106):0.0749221,((((30:0.647672,31:0.198674):0.398969,32:0.893034):0.303467,33:0.201998):0.243957,34:0.083986):0.426264):0.868453):0.540731,((((16:0.000001,17:0.000003):0.298756,18:0.160628):0.573668,19:0.324837):0.641861,20:0.837508):0.246598):0.199202,15:1.116270):0.721056):0.900353):0.0730254):0.11073,(2:0.351468,3:0.702474):0.0397999);
 237: 1 -24721.82075 -24142.38074 (0:0.301533,(((1:0.135602,((12:0.000001,13:0.000001):1.37275,((((((14:2.295676,(28:2.938334,35:0.647551):1.99041):0.437922,((((((36:0.193648,38:0.157660):0.0591875,37:0.207075):1.52877,(39:1.567567,(41:0.161259,(42:0.018007,43:0.009643):0.267319):1.26764):0.353921):0.653715,52:1.886397):0.265973,40:1.970457):0.159315,(((44:1.782107,45:0.878198):3.71896,(47:1.928665,48:0.949518):1.86238):0.385369,((49:0.000002,50:0.011232):0.00209197,51:0.146545):1.85081):0.14635):0.0695534):0.298933,((((((24:0.057829,25:0.114712):0.373153,26:0.165849):0.0496683,27:0.273701):0.40901,29:1.093916):0.412525,((((30:0.407923,31:0.495423):0.594939,33:0.113930):0.115781,32:1.328513):0.187524,34:0.197461):0.429943):0.23597,46:2.835311):0.814224):0.286998,((21:1.221218,22:0.301574):1.45352,23:1.292542):0.149099):0.909504,((((16:0.000002,17:0.006145):0.203587,18:0.240566):0.556806,19:0.161073):0.857816,20:0.854505):0.290065):0.249049,15:0.907016):0.787829):1.22577):0.0385098,((4:0.394959,(5:0.518124,(((8:0.000043,9:0.012349):0.308591,10:0.516370):0.406512,11:1.078817):0.626644):0.332806):0.371543,(6:0.833540,7:0.937930):0.356627):0.237071):0.105385,2:0.333554):0.046257,3:0.538346);
 238: 2 -23699.32428 -24146.52036 (0:0.296820,(1:0.288774,(2:0.630917,3:0.631153):0.153162):0.0696633,(((4:0.371992,5:0.757093):0.348652,(6:0.972974,7:0.582149):0.617851):0.156947,((((8:0.000002,9:0.012996):0.551523,10:0.334933):0.839354,11:0.804273):0.328517,((12:0.000001,13:0.000001):0.782714,((((((14:1.936245,((((28:1.571445,35:2.421531):1.9186,52:1.536713):2.30485e-06,(((44:1.567774,45:1.072784):1.56898,(47:1.881167,48:1.318218):1.49773):0.794221,((49:0.000002,50:0.003113):0.0227695,51:0.166856):1.40246):0.43251):0.312562,((((36:0.185880,38:0.078635):0.0247785,37:0.178114):1.74933,(39:1.237983,(41:0.080142,(42:0.005371,43:0.034055):0.281137):2.01106):0.616649):0.40177,40:1.660248):0.462297):0.425992):0.152542,46:3.372142):0.555952,((((24:0.077734,25:0.113496):0.232938,(26:0.125739,27:0.249337):0.0820459):0.432557,29:0.710279):0.118682,((30:0.573757,31:0.393065):0.352109,((32:1.553899,33:0.224404):0.104477,34:0.358124):0.264111):0.348643):0.618459):0.364771,((21:0.493339,22:1.296526):1.45802,23:1.364088):0.290229):0.360957,((((16:0.000001,17:0.000003):0.327821,18:0.154471):0.266773,19:0.410822):0.742317,20:0.644802):0.726441):0.186006,15:1.134582):0.600041):0.490899):0.705596):0.158278);
 239: 1 -25922.50498 -24140.1246 (0:0.241319,(1:0.195499,(((4:0.300840,5:0.633141):0.341684,(6:0.795382,7:0.808556):0.278073):0.138059,((((8:0.000002,9:0.017665):0.4372,10:0.236123):0.488773,11:1.009520):0.388497,((12:0.000001,13:0.000001):1.00684,(((((14:2.072260,(((((((36:0.164739,38:0.127434):0.113918,37:0.048443):1.43005,39:1.591276):0.252312,(41:0.107929,(42:0.000002,43:0.022193):0.343074):2.0226):0.308027,40:1.957659):0.867313,(((44:0.906706,45:1.369720):2.63324,((49:0.000002,50:0.013485):0.0286731,51:0.189023):0.66201):0.534339,52:2.070519):0.337541):0.243989,(47:1.027494,48:1.577570):1.99555):0.318733):0.441807,(28:1.911137,35:1.300330):1.84115):0.156839,((21:1.021715,22:0.565139):1.72105,23:0.775173):0.312733):0.573311,((((((24:0.069477,25:0.067817):0.344086,26:0.071480):0.0742571,27:0.256069):0.611349,29:0.932106):0.363461,((((30:0.401440,31:0.341478):0.413153,32:1.664676):0.223207,33:0.232997):0.187317,34:0.277743):0.543727):0.199086,46:2.423342):0.713157):0.300371,((15:1.601332,(((16:0.000002,17:0.005569):0.164668,18:0.181443):0.381728,19:0.270025):0.721316):0.270831,20:0.781753):0.425949):0.603615):0.483771):0.400194):0.223784):0.192306,(2:0.402308,3:0.645262):0.131484);
 240: 1 -22632.00656 -24158.34695 (0:0.214105,(1:0.244029,(2:0.209884,(((4:0.453603,5:0.718865):0.234476,(6:0.780051,7:1.107277):0.428012):0.217048,((((8:0.009363,9:0.014970):0.332758,10:0.222998):0.628218,11:1.219599):0.488356,((12:0.000001,13:0.000001):1.27963,((((((14:2.554908,((((36:0.208434,38:0.179407):0.0435549,37:0.184421):1.4884,(39:1.514422,(41:0.137008,(42:0.027165,43:0.007409):0.260347):1.26586):0.529722):0.632776,40:1.505045):0.0457532):0.195502,(((28:1.727528,35:1.333376):2.12773,((((44:1.135086,45:1.431544):3.07253,47:0.874182):0.325511,48:1.747468):2.48615,((49:0.000002,50:0.005811):0.0378017,51:0.161309):1.62425):2.38988e-06):0.185994,(46:2.570999,52:1.854058):0.343049):0.289771):0.674836,(((((24:0.110829,25:0.072206):0.285511,26:0.162310):0.0989493,27:0.217102):0.291304,29:1.315560):0.218705,((((30:0.515304,31:0.264357):0.849605,33:0.199081):0.131579,34:0.342693):0.191757,32:1.373824):0.253398):0.82609):0.286899,((21:1.039249,22:0.745573):1.55953,23:1.665751):0.337258):0.404258,((((16:0.000001,17:0.013668):0.367637,18:0.131705):0.581211,19:0.401556):1.03956,20:0.905921):0.375296):0.222709,15:1.139354):0.667158):0.432576):0.355774):0.057085):0.105113):0.184841,3:0.533437);
 241: 4 -23220.84148 -24140.90406 (0:0.208400,(1:0.160643,(((4:0.377264,5:0.817669):0.228747,((((8:0.000002,9:0.019801):0.448427,10:0.239795):0.652818,((12:0.000001,13:0.000002):1.75138,(((((((14:1.548160,23:1.141190):0.186757,(21:0.965003,22:0.547047):1.54548):0.124196,(((28:1.149237,35:3.099490):2.07567,(((44:0.704840,45:2.124130):1.94122,(47:1.984300,48:1.206208):1.72567):1.30854,52:1.903139):0.234409):0.255896,((49:0.000002,50:0.025105):0.0660067,51:0.161594):1.20363):0.931899):0.221321,(((36:0.193551,38:0.123786):0.0765054,37:0.262481):1.38392,((39:1.187801,40:2.139788):0.422681,(41:0.152383,(42:0.017707,43:0.041110):0.251266):1.59124):0.481604):0.636168):2.25022e-06,(((((((24:0.146525,25:0.054894):0.418779,26:0.084720):0.0806216,27:0.239576):0.665692,29:0.918762):0.0903928,46:2.523451):0.237425,32:1.491031):0.133643,(((30:0.438487,31:0.448502):0.780814,33:0.170311):0.400477,34:0.140826):0.495033):0.86069):0.305855,((((16:0.000001,17:0.006671):0.293251,18:0.160676):0.528596,19:0.163060):0.95821,20:0.712923):0.655396):0.225217,15:1.605342):0.84327):0.379485):0.0916635,11:1.217234):0.640941):0.174812,(6:0.988305,7:0.888788):0.362084):0.153929):0.206119,(2:0.454373,3:0.478659):0.134269);
 242: 5 -23092.19651 -24140.60501 (0:0.242285,(1:0.117190,(((4:0.155985,5:0.814707):0.350213,(6:0.684298,7:0.790305):0.360773):0.201237,((((8:0.000002,9:0.013583):0.484162,10:0.329885):0.425968,11:1.049976):0.352192,((12:0.000002,13:0.000002):0.754893,(((((14:1.641718,(21:0.789482,22:0.231786):1.51241):0.28093,23:1.237567):0.31579,((((28:1.889474,35:2.010013):1.65616,(((44:1.750066,45:0.825732):2.90926,((49:0.000002,50:0.006169):0.0255983,51:0.184875):0.827445):0.641022,52:2.402458):2.46288e-06):0.0191647,(47:2.055558,48:1.164840):2.05137):0.262934,((((36:0.280722,38:0.080247):0.0331375,37:0.255506):1.78648,(39:1.040696,(41:0.204058,(42:0.008534,43:0.027331):0.189922):1.58823):0.603056):0.658507,40:1.750045):0.563262):0.275742):0.505369,((((((24:0.058090,25:0.096202):0.314683,26:0.178199):0.0811305,27:0.175151):0.244685,29:1.086876):0.205852,(((30:0.706767,31:0.238180):0.437579,(33:0.307740,34:0.343326):0.254513):0.337496,32:1.258062):0.211427):0.278588,46:2.722783):0.395451):0.389607,(15:1.133919,((((16:0.000001,17:0.000003):0.211383,18:0.236204):0.350096,19:0.406444):1.09952,20:0.593995):0.396045):0.100667):0.794201):0.442838):0.573145):0.0143678):0.0970077,(2:0.344112,3:0.542544):0.126595);
 243: 1 -22826.09109 -24155.70469 (0:0.207386,((1:0.171015,(((4:0.401145,5:0.658439):0.238929,((((8:0.006287,9:0.000002):0.522295,10:0.240951):0.427314,11:1.302515):0.240629,((12:0.000001,13:0.000001):1.66513,(((((14:2.016450,(((28:2.906805,35:0.624806):1.86194,((((36:0.273900,38:0.082961):0.053871,37:0.260181):1.82323,((39:1.593324,(41:0.299282,(42:0.029246,43:0.008941):0.141045):1.21232):0.352272,40:1.996022):0.417236):0.433538,(46:2.809488,52:1.195134):0.664418):0.335149):0.238746,((((44:2.509297,45:0.102361):3.53329,47:1.105407):0.16875,48:1.606930):1.21811,((49:0.000002,50:0.018660):0.0395021,51:0.150636):0.91764):0.38944):0.425082):0.584629,23:0.723023):0.106877,(21:0.742502,22:0.583760):1.70463):0.400824,((((16:0.000001,17:0.006785):0.150912,18:0.208848):0.448178,19:0.273441):1.07172,20:0.870957):0.340196):0.0720929,(15:1.367607,(((((24:0.118995,25:0.057304):0.229704,26:0.182691):0.0434073,27:0.124917):0.280883,29:1.169535):2.38587e-06,(((30:0.573196,31:0.317075):0.279117,(33:0.308205,34:0.309430):0.261188):0.399506,32:1.158883):0.325335):1.02684):0.0923315):0.605719):0.317197):0.507396):0.238869,(6:0.853717,7:0.544978):0.56041):0.255379):0.110437,2:0.455940):0.16657,3:0.808319);
 244: 5 -23955.02169 -24141.21587 (0:0.329494,(1:0.158491,(((4:0.500859,5:0.986852):0.251732,(6:0.781627,7:1.242645):0.52696):0.145733,((((8:0.000002,9:0.030608):0.513192,10:0.234424):0.473208,11:0.989319):0.525367,((12:0.000001,13:0.000001):0.953513,((((((14:2.450761,((((36:0.181391,38:0.105340):0.0750942,37:0.189323):1.24756,(39:1.017190,(41:0.118987,(42:0.008377,43:0.035743):0.289004):1.62494):0.643056):0.862412,40:2.185405):2.10044e-06):0.400455,(((28:1.725491,35:1.638911):1.89746,(47:1.774480,48:1.279278):1.63395):0.131223,((44:1.331850,45:1.389831):3.56525,(((49:0.000002,50:0.011359):0.0440907,51:0.220165):1.36936,52:2.062668):0.236151):0.439025):0.245437):0.395274,((((((24:0.071595,25:0.101681):0.444032,26:0.113153):0.0630958,27:0.189726):0.426637,29:0.709000):0.347786,((((30:0.698922,31:0.293693):0.472171,32:1.057211):0.137469,33:0.322942):0.272452,34:0.331819):0.444875):0.190483,46:3.151364):0.684545):0.292113,((21:1.088267,22:0.394080):1.8804,23:1.309808):0.343708):0.378683,((((16:0.000001,17:0.000003):0.279763,18:0.236450):0.309825,19:0.514389):0.665588,20:1.206396):0.396681):0.189735,15:1.056780):0.452435):0.471169):0.599501):0.167313):0.0690086,(2:0.301552,3:0.434806):0.0889347);
 245: 2 -24445.56472 -24151.93235 (0:0.307312,(1:0.134049,(((4:0.489689,5:0.575776):0.260177,(6:0.683709,7:0.638942):0.535827):0.159241,((((8:0.000003,9:0.025573):0.586778,10:0.140295):0.345751,11:1.203495):0.553874,((12:0.000001,13:0.000001):1.27404,((((((14:1.473590,(21:0.915269,22:1.142268):0.567114):0.563236,23:0.935774):0.352074,(((28:2.887903,35:1.908280):1.57422,((44:1.690427,45:1.102753):2.47038,(47:2.125283,48:0.907670):1.4541):0.551606):0.595248,(((((36:0.230586,38:0.139287):0.0287683,37:0.245154):1.98866,((39:1.748219,(41:0.386237,(42:0.031403,43:0.024321):0.184709):1.33104):0.696374,40:2.134053):0.362277):0.449354,52:1.731820):0.409297,((49:0.000002,50:0.006115):0.0564016,51:0.213631):1.33979):0.163452):0.315012):0.548229,(((((24:0.106649,25:0.047211):0.396606,27:0.314859):0.014577,26:0.088571):0.281524,(29:1.072519,((((30:0.622742,31:0.284357):0.617965,32:1.425163):0.257188,33:0.194684):0.241816,34:0.201663):0.754599):0.0134853):0.0299807,46:3.191741):0.820842):0.193216,(15:1.139291,(((16:0.000002,17:0.011945):0.145867,18:0.173677):0.345776,19:0.305626):0.842835):0.180818):0.0811502,20:1.063435):0.538478):0.225856):0.475504):0.14196):0.145293,(2:0.322714,3:0.866135):0.0253646);
 246: 1 -24189.86833 -24146.92533 (0:0.211559,((1:0.171829,(((4:0.451173,5:0.812120):0.250834,((((8:0.000002,9:0.012259):0.377455,10:0.388904):0.52694,11:1.099457):0.285955,((12:0.000001,13:0.000001):1.60567,((((((14:2.036181,((((28:2.676901,35:0.818935):1.71102,(47:1.293017,48:1.527762):2.15753):0.240729,(((44:1.716689,45:0.917082):2.47002,((49:0.000002,50:0.011953):0.03469,51:0.201633):0.658653):0.769285,52:2.036347):0.0850937):0.152959,(((36:0.164002,38:0.110994):0.134693,37:0.256459):1.37961,((39:0.941185,(41:0.167321,(42:0.025237,43:0.006420):0.150104):1.04837):0.692043,40:1.418568):0.487955):0.629001):0.15363):0.242369,23:1.634362):0.0382136,(21:1.010130,22:0.941561):1.42559):0.256602,((((16:0.000001,17:0.000003):0.21339,18:0.346829):0.351657,19:0.453919):0.676946,20:1.258339):0.4256):0.200319,15:1.102374):0.200595,((((((24:0.128604,25:0.043038):0.368135,26:0.127639):0.128707,27:0.228303):0.45174,29:1.028443):0.255273,((30:0.651665,31:0.212763):0.26086,(32:1.177098,(33:0.283460,34:0.347833):0.192188):0.273087):0.44003):0.084394,46:3.207354):0.40169):0.819105):0.273442):0.518781):0.211459,(6:0.983550,7:1.135259):0.287196):0.142059):0.128495,2:0.408809):0.0702859,3:0.536916);
 247: 3 -23899.65169 -24140.53355 (0:0.248837,(1:0.203328,(((4:0.395736,5:0.968861):0.231803,((((8:0.000002,9:0.000002):0.551679,10:0.346555):0.775262,11:0.812429):0.299081,((12:0.000001,13:0.000002):1.36137,((((((14:2.497997,(((36:0.192741,38:0.134951):0.106355,37:0.211239):1.98068,((39:1.620602,(41:0.000003,(42:0.023953,43:0.022688):0.385333):1.2945):0.922595,40:1.221505):0.477415):0.165562):0.261443,((((28:1.425192,35:1.982631):2.71093,52:2.195215):2.59705e-06,((44:1.592445,45:0.568456):2.57032,(47:1.783541,48:1.265979):1.12119):1.70365):0.544094,((49:0.000002,50:0.009686):0.0406591,51:0.130184):1.31192):0.425339):0.340092,((((((24:0.066978,25:0.074754):0.325529,26:0.146122):0.124468,27:0.320273):0.448034,29:0.955582):0.152648,46:3.312120):0.15815,(((30:0.798371,31:0.302478):0.605182,(33:0.395790,34:0.290088):0.278896):0.213744,32:1.386544):0.424375):0.634165):0.326941,((21:0.493996,22:1.037929):1.64789,23:0.978085):0.56524):0.972185,((((16:0.000001,17:0.006129):0.23944,18:0.236349):0.444793,19:0.415269):0.88244,20:0.555374):0.58825):0.19546,15:1.634511):0.527559):0.688934):0.474728):0.3366,(6:0.897354,7:0.832854):0.404165):0.276328):0.13015,(2:0.425973,3:0.720448):0.192664);
 248: 1 -22538.33143 -24145.82176 (0:0.250383,(1:0.318700,((2:0.342579,((6:0.649857,7:0.591476):0.537369,((((8:0.000002,9:0.007999):0.377975,10:0.182503):0.322429,11:1.044522):0.596863,((12:0.000001,13:0.000001):1.76885,(((((14:2.366617,(21:0.876309,22:0.501379):1.14597):0.442079,23:0.944769):0.615339,((((((28:0.772892,35:2.532956):2.59641,(44:1.327974,45:0.702017):3.61933):0.194215,((49:0.000002,50:0.008967):0.127989,51:0.112463):1.11338):0.289016,52:2.252688):0.796163,((((36:0.198899,38:0.176856):0.0912179,37:0.157236):1.76034,(39:1.675928,(41:0.063801,(42:0.000002,43:0.019045):0.325543):1.89387):0.267542):0.673533,40:1.531421):0.688022):0.195703,(47:1.941989,48:0.886876):2.68567):0.399659):0.259813,(((((24:0.082076,25:0.091376):0.300734,26:0.209833):0.0274342,27:0.289213):0.290094,29:0.807241):0.479359,(((((30:0.399817,31:0.283806):0.372908,32:1.747425):0.16321,33:0.164259):0.348957,34:0.269374):0.50634,46:3.227381):2.55481e-06):0.738298):0.302521,((15:1.702074,(((16:0.000001,17:0.014096):0.373027,18:0.160566):0.670566,19:0.245474):0.796412):0.460344,20:0.749845):0.313422):0.998862):0.392044):0.230979):0.132844):0.158726,3:0.545390):0.181557):0.0575576,(4:0.315889,5:0.967425):0.476094);
 249: 1 -25883.32068 -24147.0613 (0:0.232932,((1:0.226711,((4:0.372637,5:0.822412):0.385074,(6:0.764575,7:0.972372):0.507274):0.144518):0.0912387,(2:0.370673,((((8:0.000002,9:0.021892):0.573208,10:0.207775):0.572516,11:0.873929):0.387566,((12:0.000001,13:0.000001):1.53341,((((14:1.728192,(((((((24:0.097445,25:0.093944):0.276562,26:0.129117):0.0552889,27:0.237701):0.283015,29:0.946071):0.32651,32:1.089814):0.101192,((30:0.561202,31:0.266604):0.391836,(33:0.300132,34:0.259406):0.174664):0.295398):0.85734,((((28:2.103985,35:1.053067):2.36803,(((44:1.375258,45:0.982419):2.15423,(47:1.409573,48:1.510134):1.71827):0.233433,52:2.096797):2.62485e-06):0.111143,((49:0.000002,51:0.186246):0.00217715,50:0.004190):1.41088):0.334213,((((36:0.201317,38:0.125480):0.170543,37:0.148519):1.37119,(39:1.621664,(41:0.122821,(42:0.012015,43:0.024812):0.339271):1.93935):0.593544):0.705295,(40:1.329232,46:2.956843):0.609524):0.408454):0.25526):0.262159):0.216642,((21:0.519276,22:0.910554):1.61007,23:1.626068):0.14653):0.613814,((((16:0.000001,17:0.005809):0.302671,18:0.210101):0.311539,19:0.354016):0.705863,20:0.769442):0.376877):0.051925,15:1.457411):0.533806):0.241142):0.510263):0.0946718):0.107802,3:0.819025);
 250: 1 -22711.90508 -24144.24973 (0:0.108686,(1:0.238773,(((4:0.273062,5:0.747293):0.124289,((((8:0.005003,9:0.000002):0.456078,10:0.229119):0.528901,11:0.573705):0.355502,((12:0.000002,13:0.000002):0.486037,((((((14:1.526318,(21:0.893747,22:0.734290):0.897469):0.656244,23:1.014286):0.429734,((((28:2.362347,35:1.434589):2.53972,(((44:1.498535,45:0.722528):2.58438,((49:0.000002,50:0.003205):0.031253,51:0.167951):0.653406):0.493874,52:1.812879):0.20548):0.174007,(47:1.266394,48:1.526766):2.41414):0.177833,(((36:0.291680,38:0.150012):0.0351263,37:0.213099):2.52011,((39:1.117175,(41:0.227567,(42:0.041033,43:0.022071):0.200482):1.72004):0.675395,40:1.675319):0.535581):0.229031):0.511601):0.391884,((((((24:0.119247,25:0.052884):0.449374,26:0.093831):0.0384428,27:0.237108):0.349332,29:0.960837):0.425036,((((30:0.455141,31:0.439644):0.402421,32:1.092053):0.299351,33:0.190047):0.285492,34:0.218708):0.292269):2.34875e-06,46:2.674582):0.41752):0.599147,((((16:0.000001,17:0.000003):0.265859,18:0.158609):0.516814,19:0.589252):0.654377,20:1.397385):0.322441):0.222724,15:1.615360):0.999707):0.719013):0.669379):0.236214,(6:0.912083,7:0.772667):0.304414):0.156211):0.0894112,(2:0.370551,3:0.757117):0.121468);
 251: 2 -23698.83501 -24145.90715 (0:0.208677,((1:0.247699,3:0.710572):0.0592724,(2:0.316691,((((8:0.000002,9:0.044603):0.312066,10:0.395111):0.273717,11:1.177508):0.614456,((12:0.000001,13:0.000001):1.2845,(((((14:1.719565,(21:0.637463,22:0.889213):0.68255):0.969663,(23:0.673533,((28:2.421244,35:1.346326):2.17573,(((((36:0.212266,38:0.134992):0.0879942,37:0.258885):1.2651,(41:0.193031,(42:0.004847,43:0.040692):0.188574):1.83536):0.679925,(39:1.621704,40:1.665615):0.421589):0.687025,((((44:1.273318,45:0.790595):3.04306,(47:1.751715,48:1.545558):2.02257):0.216281,52:1.857378):0.359654,((49:0.000002,50:0.005912):0.0716134,51:0.133153):0.986623):0.321364):0.282661):0.279173):0.266385):0.333079,((((((24:0.117224,25:0.062432):0.403156,26:0.143924):0.0596839,27:0.214021):0.674372,29:0.927338):0.39385,((((30:0.494820,31:0.387577):0.247448,32:1.435426):0.459866,33:0.250209):0.270669,34:0.196534):0.592744):0.45785,46:2.732171):0.241894):0.42955,(15:1.428462,(((16:0.000001,17:0.000003):0.231417,18:0.225332):0.32336,19:0.282090):0.791928):0.0789383):0.237401,20:0.586058):0.452318):0.61017):0.209879):0.27803):0.132152,((4:0.246983,5:1.043620):0.273343,(6:0.656879,7:0.924906):0.648284):0.32386);
 252: 2 -25195.79643 -24151.37052 (0:0.329785,(1:0.284055,(((4:0.436606,5:0.516682):0.347085,((((8:0.000002,9:0.019861):0.266161,10:0.337242):0.324595,11:1.394490):0.301101,((12:0.000001,13:0.000001):1.62292,(((14:1.505048,((((21:0.859244,22:1.072831):1.64364,23:0.929603):0.470673,((((44:1.661162,45:0.933843):2.3219,((49:0.000002,50:0.012098):2.14676e-06,51:0.234078):1.10103):0.505134,52:2.208939):0.281326,(47:1.880890,48:1.248949):2.3907):0.264108):0.129723,((28:2.707119,35:1.325717):1.95312,(((36:0.235044,38:0.130010):0.113475,37:0.179831):1.82432,((39:1.823822,40:2.067021):0.298916,(41:0.209430,(42:0.034558,43:0.020081):0.235451):1.72196):0.644983):0.167825):0.240265):0.419366):0.52548,((((16:0.000001,17:0.005949):0.230779,18:0.284318):0.302517,19:0.493763):0.94937,20:0.902209):0.29284):0.101643,(15:1.656296,(((((24:0.066942,25:0.126770):0.363564,26:0.078943):0.0758592,27:0.249268):0.179858,(29:1.256720,((30:0.605846,31:0.327631):0.497373,(32:1.155241,(33:0.395620,34:0.319132):0.0877286):0.252013):0.30506):0.0977076):0.187867,46:2.612316):0.342159):0.183605):1.23338):0.313209):0.422151):0.0989748,(6:1.249430,7:1.334838):0.322162):0.244784):0.0550797,(2:0.282937,3:0.689299):0.181264);
 253: 2 -24406.88818 -24141.75133 (0:0.404846,1:0.160120,(((2:0.272668,3:0.752414):0.130374,(((((8:0.000002,9:0.027658):0.379285,10:0.475717):0.586148,11:0.779922):0.42467,(12:0.000001,13:0.000002):1.32172):0.19915,((((((14:1.399354,((((28:2.376059,35:1.909688):1.77049,(((44:0.976413,45:1.180844):1.40524,(47:1.570188,48:2.016757):1.48902):0.740728,((49:0.000002,50:0.009364):0.068447,51:0.157797):1.18329):0.357993):2.14254e-06,52:2.244564):0.305095,((((36:0.264263,38:0.104003):0.171488,37:0.141131):1.56597,(39:2.137714,(41:0.187123,(42:0.028997,43:0.026583):0.154408):0.747711):0.691892):0.676994,40:2.231114):0.331924):0.207679):0.199605,(21:0.996444,22:0.731637):1.86244):0.195034,23:1.217328):0.5218,((((((24:0.058850,25:0.100449):0.475597,26:0.109616):0.142611,27:0.277391):0.398727,29:0.743370):0.172918,46:2.679241):0.114212,(((30:0.820928,31:0.240082):0.371426,32:1.092320):0.169384,(33:0.395964,34:0.284745):0.372351):0.211784):0.735802):0.400295,15:1.527880):0.125146,((((16:0.000001,17:0.005899):0.213643,18:0.229339):0.529445,19:0.490723):0.832709,20:0.573511):0.603145):0.908989):0.373441):0.0328687,((4:0.372678,5:0.818860):0.332165,(6:0.909850,7:1.207874):0.254502):0.360962):0.113683);
 254: 1 -25481.7865 -24142.15635 (0:0.280585,(1:0.199985,(((4:0.353339,5:0.656568):0.296715,((((8:0.000002,9:0.011425):0.420583,10:0.291642):0.713973,11:1.041523):0.439686,((12:0.000001,13:0.000001):1.38833,((((((((14:2.294080,46:2.945594):0.138753,(28:3.243510,35:1.137068):2.94773):0.263516,(((((24:0.022137,25:0.149702):0.455216,26:0.145968):0.0355689,27:0.403638):0.349058,29:1.070630):0.379667,((30:0.528407,31:0.512045):0.400587,((32:1.311688,33:0.213245):0.147516,34:0.265704):0.216627):0.187723):0.699878):0.188945,((((44:1.025073,45:1.201252):1.72849,(47:1.341312,48:1.379662):1.71543):1.04455,((49:0.000002,50:0.008429):0.02159,51:0.166354):1.10735):0.150936,52:2.082550):0.555086):2.65967e-06,((((36:0.214583,38:0.140490):0.0181842,37:0.308268):1.45043,39:1.617842):0.335003,(40:2.169795,(41:0.091249,(42:0.033654,43:0.007719):0.275306):2.00099):0.292409):0.672147):0.536103,((21:1.062971,22:0.816067):1.5943,23:1.674476):2.0414e-06):0.311598,((((16:0.000002,17:0.005762):0.377107,18:0.135051):0.415983,19:0.348452):0.454851,20:1.048421):0.487115):0.533435,15:0.901167):1.07788):0.284861):0.427184):0.15777,(6:1.007018,7:1.034230):0.246958):0.312824):0.0730648,(2:0.306141,3:0.783919):0.187215);
 255: 1 -23843.60322 -24141.39003 (0:0.344822,(1:0.212890,(((4:0.565646,5:0.618742):0.363452,(6:0.792624,7:0.892800):0.431098):0.306031,((((8:0.000002,9:0.007209):0.534199,10:0.333600):0.388197,11:1.316993):0.517096,((12:0.000001,13:0.000002):1.08429,(((((14:3.042574,(21:0.696891,22:1.309520):0.900187):0.619985,23:1.417652):0.193225,((((((((24:0.105057,25:0.077642):0.47061,26:0.168441):0.049836,27:0.398741):0.389248,29:0.803925):0.641216,((((30:0.539817,31:0.337848):0.571557,32:1.136159):0.132992,33:0.260654):0.344638,34:0.175924):0.360323):0.163844,(28:1.676361,35:1.727523):3.17186):0.244384,46:2.678276):0.136397,((((((36:0.234154,38:0.108655):0.0846424,37:0.159997):1.57099,39:1.805008):0.422791,(41:0.134418,(42:0.016545,43:0.010247):0.278374):1.44834):0.544486,40:2.231510):0.337532,(((44:1.827249,45:0.951808):2.37715,(47:1.874377,48:1.177437):1.79543):0.620486,(((49:0.000002,50:0.012520):0.0235435,51:0.216182):1.43049,52:2.020502):0.307777):0.420636):0.277386):0.290536):0.81234,((((16:0.000001,17:0.006069):0.427691,18:0.165094):0.599714,19:0.249969):0.439292,20:0.754731):0.398583):0.0877329,15:1.044010):0.421543):0.652562):0.383593):0.0381323):0.121441,(2:0.412445,3:0.615387):0.0887166);
 256: 3 -21991.94329 -24141.19793 (0:0.246946,(1:0.163414,((2:0.227768,(((8:0.000002,9:0.000002):0.481663,10:0.083386):0.736385,(11:0.915800,((12:0.000001,13:0.000001):1.23555,(((((14:1.854114,((((28:2.030511,35:1.271557):2.15437,(((44:1.683970,45:0.490339):1.81979,(47:2.001319,48:0.880122):1.68218):0.771814,((49:0.000002,50:0.021531):0.000240113,51:0.209249):1.4004):0.077061):0.0899252,52:2.292987):0.604638,((((36:0.195330,38:0.152832):0.158527,37:0.075350):1.38027,(39:1.312808,(41:0.304604,(42:0.024044,43:0.019833):0.177633):1.51955):0.170904):0.285488,40:1.777511):0.404009):0.218321):0.351388,(((((24:0.070454,25:0.066611):0.389751,(26:0.099401,27:0.264243):0.0406669):0.372479,29:1.003039):0.148007,46:2.526150):0.154805,((((30:0.465268,31:0.526858):0.273733,32:1.177955):0.276103,33:0.313677):0.17323,34:0.186379):0.223538):0.673398):0.248748,((21:0.724642,22:0.767423):1.44276,23:1.438474):2.33531e-06):0.555043,((((16:0.000001,17:0.007265):0.319704,18:0.105938):0.630737,19:0.197191):1.03552,20:0.630236):0.60699):0.0697305,15:1.503979):0.657045):0.128785):0.230429):0.319224):0.0701547,((4:0.483656,5:0.537775):0.375845,(6:0.760824,7:1.019874):0.339035):0.317756):0.0906388):0.10812,3:0.623323);
 257: 1 -22929.30965 -24149.95731 (0:0.181828,((1:0.079698,((4:0.493933,(5:0.586685,(((8:0.000002,9:0.020562):0.414467,10:0.358592):0.148165,(11:0.649241,((12:0.000002,13:0.000002):0.831217,((((14:1.756969,(21:1.108473,22:0.788065):1.11215):0.103151,23:1.711591):0.120774,((((((((24:0.074741,25:0.119176):0.349726,26:0.213224):0.0979372,27:0.251360):0.49919,29:1.126590):0.347987,46:2.328476):0.141966,((((30:0.600884,31:0.416060):0.448642,32:1.209733):0.306606,33:0.331461):0.393994,34:0.069260):0.496596):0.65598,((((36:0.194394,38:0.133919):0.0733044,37:0.195643):1.584,(39:1.538248,(41:0.190557,(42:0.010660,43:0.033137):0.257913):2.26658):0.464288):0.356817,40:1.953617):0.28025):0.234703,(((28:2.276195,35:1.574829):2.45049,(((44:0.839500,45:1.391558):3.17646,((49:0.000002,50:0.003091):0.0518702,51:0.139442):1.09511):0.73821,52:1.793048):0.183466):0.0525974,(47:1.722074,48:1.584825):2.19436):0.142111):0.58792):0.453225,(15:1.364342,((((16:0.000001,17:0.000003):0.4506,18:0.074461):0.464865,19:0.518229):0.523959,20:0.636850):0.597716):0.161058):0.832009):0.489955):0.314552):0.712205):0.154):0.309443,(6:0.896856,7:0.897119):0.37016):0.295209):0.135093,2:0.588773):0.0114729,3:0.587495);
 258: 1 -23447.6094 -24145.0827 (0:0.321941,(1:0.082465,(((4:0.378401,5:0.635955):0.278585,(6:0.898792,7:1.067421):0.332658):0.2402,((((8:0.000002,9:0.013445):0.585371,10:0.332177):0.39922,11:0.914704):0.746146,((12:0.000001,13:0.000002):1.35454,(((((14:2.652225,23:0.608655):0.305999,(21:0.710176,22:0.769676):1.53493):0.130424,((((((((24:0.069131,25:0.084009):0.354303,26:0.067567):0.159268,27:0.291608):0.522436,29:0.788914):0.918118,((((30:0.593853,31:0.342275):0.871163,33:0.158216):0.334941,32:1.151544):0.186953,34:0.150573):0.218883):0.846388,((28:2.170146,35:1.335674):1.88476,((((44:1.635823,45:0.692500):2.30015,((49:0.000002,50:0.003242):0.07564,51:0.179188):1.2729):0.540192,52:1.939586):0.13471,46:2.573622):2.17346e-06):0.549083):0.131455,((((36:0.260627,38:0.130721):0.208945,37:0.114071):1.33254,(39:1.769624,(41:0.088758,(42:0.025784,43:0.024485):0.297821):1.71212):0.398136):0.611356,40:2.411408):0.29634):0.0936118,(47:1.995861,48:1.147997):2.11022):0.607272):0.562631,((((16:0.000001,17:0.006170):0.30477,18:0.194948):0.454255,19:0.550722):0.443977,20:1.263632):0.422654):0.0852788,15:1.457852):0.492847):0.581063):0.518449):0.178313):0.154898,(2:0.231424,3:0.617521):0.162872);
 259: 3 -24267.7176 -24153.93295 (0:0.263448,((1:0.224514,(((4:0.446333,5:0.893998):0.256935,((((8:0.000002,9:0.027575):0.561954,10:0.325710):0.263132,11:0.993707):0.581231,((12:0.000001,13:0.000001):1.52437,((((((14:1.520872,(21:1.076167,22:0.484860):1.82893):0.432206,23:1.184359):0.271113,((((28:2.273659,35:1.126482):2.13731,46:3.175545):0.208047,((((44:1.810962,45:0.523962):2.94034,(47:1.680425,48:1.534989):0.305718):1.39393,((49:0.000002,50:0.005713):0.0507422,51:0.124805):1.49559):0.744235,52:2.089767):0.199665):0.394898,((((36:0.230794,38:0.142442):0.078459,37:0.205083):1.53004,(39:1.930550,(41:0.148860,(42:0.014670,43:0.036662):0.232892):1.30616):0.656972):0.447379,40:1.504741):0.76202):0.532646):0.541999,(((((24:0.074726,25:0.071597):0.273377,26:0.155455):0.195041,27:0.144530):0.5462,29:0.984832):0.388669,((30:0.762243,31:0.218374):0.458026,(32:1.917942,(33:0.329214,34:0.247802):0.0847515):0.146568):0.34232):1.35856):0.376536,((((16:0.000001,17:0.026169):0.255557,18:0.207335):0.442533,19:0.512026):0.694642,20:0.635962):0.251403):0.00878203,15:1.745738):0.695452):0.376706):0.280181):0.0820685,(6:0.387971,7:1.014674):0.611406):0.1873):0.0644037,2:0.536719):0.198869,3:0.713678);
 260: 5 -24565.60298 -24140.59636 (0:0.200348,((1:0.200097,(((4:0.340350,5:0.684014):0.278205,(((8:0.000002,9:0.000002):0.459983,10:0.191425):0.324296,(11:0.946390,((12:0.000001,13:0.000002):0.980354,((((14:1.798219,(21:0.785654,22:0.887489):2.28931):0.186248,(23:1.502334,(((((((24:0.081876,25:0.113259):0.403521,26:0.104484):0.0392834,27:0.347619):0.114978,29:1.167611):0.344602,((((30:0.290110,31:0.472554):0.597244,33:0.109358):0.255866,34:0.315870):0.319487,32:1.394033):0.305443):0.336508,46:3.304196):0.438099,(((((28:1.802615,35:1.190303):2.98983,((44:1.307156,45:0.852421):2.13344,(47:1.942414,48:1.180049):1.57017):1.10456):0.0176295,52:1.744485):0.198753,((49:0.000002,50:0.011170):0.0339526,51:0.195107):1.64173):0.37657,((((36:0.229603,38:0.148481):0.109225,37:0.142639):1.3877,(39:1.333333,(41:0.184467,(42:0.011863,43:0.009944):0.163844):1.58744):0.502089):0.804177,40:2.031352):0.142166):0.268979):0.368676):0.0745806):0.88986,((((16:0.000001,17:0.011784):0.354815,18:0.142982):0.602674,19:0.220722):0.567679,20:0.791345):0.443454):0.441794,15:0.755602):0.928553):0.559022):0.271013):0.900553):0.13457,(6:0.856028,7:0.959075):0.352193):0.182328):0.08436,2:0.436159):0.140887,3:0.452845);
 261: 3 -23235.63086 -24153.4847 (0:0.250588,((1:0.117069,((4:0.308393,(5:0.547993,(((8:0.000002,9:0.027159):0.275506,10:0.315475):0.562545,11:0.922413):0.567483):0.286165):0.248613,(6:1.087026,7:0.983219):0.324849):0.175511):0.104016,(2:0.199028,3:0.491406):0.0986951):0.0158387,((12:0.000001,13:0.000001):0.691235,((((((((14:1.705148,((36:0.228501,38:0.132444):0.185379,37:0.098386):1.36752):0.110625,((39:1.613719,(41:0.123873,(42:0.005130,43:0.023733):0.287208):1.15356):0.698118,40:1.655638):0.441996):0.285336,((((28:1.165433,35:1.640701):2.13425,(47:1.773495,48:0.657134):1.7484):0.248836,((44:1.251291,45:0.831474):3.15339,52:1.483639):0.391439):0.337103,((49:0.000002,50:0.011887):0.0509455,51:0.187123):1.06283):0.619539):0.471388,23:1.518455):0.163724,(21:0.815808,22:0.720720):1.55486):0.385561,(((((16:0.000002,17:0.006535):0.209881,18:0.230986):0.221159,19:0.441858):0.665774,46:2.050699):0.0281168,((((24:0.117598,25:0.067495):0.262013,(26:0.147971,27:0.238402):0.133678):0.266243,(((30:0.561828,31:0.163331):0.372264,(33:0.344399,34:0.419675):0.494531):0.191219,32:0.736457):0.329744):0.219389,29:0.953808):0.708187):0.340836):0.283435,15:1.237622):0.0422975,20:1.279696):1.0799):0.959883);
 262: 1 -25797.05409 -24141.96371 (0:0.249965,(1:0.165604,3:0.726445):0.0627515,((2:0.375275,((4:0.365432,5:0.744825):0.255353,(6:0.606281,7:1.159952):0.410861):0.145761):0.0512282,((((8:0.014050,9:0.025793):0.502511,10:0.256917):0.351116,11:0.860518):0.351359,((12:0.000001,13:0.000001):1.13275,((((((14:3.041582,((((28:1.738550,35:2.489931):2.29516,((44:1.556714,45:1.072186):2.71652,((49:0.000002,50:0.000002):0.0878897,51:0.122155):1.28836):0.221684):0.112424,52:1.892626):0.476099,(((((36:0.210694,38:0.112058):0.0741535,37:0.147531):1.44907,(39:1.307282,(41:0.265147,(42:0.017357,43:0.021194):0.223783):1.44283):0.57183):0.721751,40:1.759769):0.513428,(47:2.041952,48:0.707788):1.79361):0.319767):0.139795):0.429686,((21:0.947237,22:0.868852):1.90167,23:1.092288):0.477625):0.636979,((((((24:0.100356,25:0.089245):0.295335,26:0.196060):0.0469895,27:0.212687):0.634142,46:2.963728):0.000147483,29:0.975385):0.307481,(((30:0.848529,31:0.329620):0.40373,(33:0.473641,34:0.370475):0.46331):0.125837,32:1.649542):0.210964):0.547429):0.520784,(((16:0.000001,17:0.000003):0.33085,18:0.177983):0.357587,19:0.228479):0.800781):0.239901,20:0.873952):0.360528,15:1.386482):0.652906):0.243104):0.359735):0.212186);
 263: 2 -23909.12065 -24148.5579 (0:0.368435,(1:0.175776,(2:0.440180,(((4:0.526867,5:0.753830):0.0958663,((((8:0.000002,9:0.006189):0.456223,10:0.301628):0.394717,11:1.038080):0.200043,((12:0.000001,13:0.000002):0.77704,(((((14:2.108571,(((((((((24:0.038544,25:0.132007):0.317875,26:0.115734):0.0494624,27:0.272030):0.243493,29:1.228383):0.292668,46:2.612456):0.240664,(((30:0.842161,31:0.328890):0.578803,33:0.215095):0.402479,34:0.159229):0.306267):0.107017,32:1.398910):0.640584,(((36:0.229308,38:0.066240):0.100546,37:0.114826):1.8468,((39:1.461013,(41:0.092128,(42:0.009214,43:0.011727):0.286386):1.44797):0.637646,40:1.500049):0.540174):0.486233):0.303878,(((28:1.565351,35:1.692995):1.54493,(((44:1.823966,45:0.786275):3.79767,(47:2.015630,48:1.040232):0.499525):1.66648,((49:0.000002,50:0.012398):0.00727767,51:0.204767):1.8722):0.0744275):0.165654,52:2.317927):0.294977):0.202219):0.406212,23:1.943092):0.0893179,(21:0.568351,22:0.934106):1.63641):0.428385,((((16:0.000001,17:0.006780):0.232416,18:0.232900):0.427535,19:0.318654):0.642007,20:1.175545):0.252338):0.241647,15:1.584834):0.907498):1.0115):0.638652):0.332464,(6:0.795997,7:0.640643):0.656711):0.158431):0.128134):0.12498,3:0.665194);
 264: 1 -25054.40623 -24152.60684 (0:0.276453,(1:0.236007,(2:0.394447,((4:0.435065,5:0.904553):0.246825,((6:0.891121,7:1.064470):0.281173,((((8:0.000002,9:0.018884):0.364666,10:0.322812):0.300452,11:0.989161):0.347227,((12:0.000001,13:0.000001):1.10409,(((((14:2.114579,(((28:1.725664,35:1.484020):2.03797,((((36:0.230471,38:0.145589):0.120417,37:0.094064):0.936706,((39:1.455037,40:2.246523):0.497964,(41:0.123143,(42:0.028447,43:0.034988):0.271787):1.2121):0.892279):0.776982,46:3.380938):0.0989336):0.0769735,(((44:0.954973,45:1.358923):2.21313,(47:1.849875,48:1.470416):1.0815):1.39436,(((49:0.000002,50:0.012232):0.0387136,51:0.187968):1.74452,52:2.095811):0.2771):0.154111):0.260562):0.462072,((((((24:0.076646,25:0.111704):0.345136,26:0.125826):0.0915439,27:0.270878):0.503929,29:1.058411):0.35528,(30:0.594746,31:0.326356):0.467089):0.126326,(32:0.993810,(33:0.466719,34:0.246486):0.13154):0.0377792):0.918937):0.363199,((21:0.919437,22:0.976185):1.03333,23:1.653957):0.403262):0.498314,((((16:0.000002,17:0.000003):0.306349,18:0.196041):0.424357,19:0.326805):1.00426,20:0.966593):0.669549):0.448916,15:1.041259):0.563):0.655346):0.214044):0.298136):0.102032):0.147362):0.111246,3:0.597189);
 265: 2 -23558.75899 -24142.17369 (0:0.378282,1:0.203586,((2:0.216661,3:0.790486):0.193076,(((4:0.347743,5:0.673836):0.237541,(((8:0.000002,9:0.022457):0.511499,10:0.348408):0.610633,(11:1.049900,((12:0.000001,13:0.000001):1.54787,(((((14:2.294146,((((((28:1.546867,35:2.985836):1.49843,(44:1.134947,45:1.234862):2.96439):0.445042,46:2.768775):0.333078,52:1.631098):0.23702,((49:0.000002,50:0.015121):0.0499168,51:0.186427):1.83642):0.346688,((((36:0.175594,38:0.141853):0.13919,37:0.166697):1.52581,(39:1.810400,(41:0.201082,(42:0.035647,43:0.023914):0.291718):1.95564):0.861187):0.327509,(40:1.957119,(47:1.557064,48:1.464614):1.75371):0.255911):0.16779):0.295533):0.569842,(((((24:0.022702,25:0.144834):0.382797,26:0.144993):0.0649102,27:0.254084):0.360233,29:0.910894):0.446184,((30:0.788555,31:0.200919):0.55078,(32:1.585968,(33:0.454231,34:0.260083):0.118709):0.157238):0.114224):0.520578):0.35438,((21:0.670713,22:0.827502):1.58367,23:1.464101):0.0224751):0.303205,((((16:0.000001,17:0.006933):0.187667,18:0.179997):0.331662,19:0.382474):0.917751,20:0.567243):0.307086):0.116484,15:1.737400):0.856106):0.244367):0.122251):0.552439):0.194102,(6:0.738162,7:0.858927):0.439954):0.223192):0.0372067);
 266: 1 -22183.05598 -24146.13815 (0:0.262107,(1:0.317407,((2:0.284419,((6:0.846298,7:1.065506):0.348126,((((8:0.004944,9:0.028833):0.385958,10:0.142502):0.335418,11:1.055249):0.476594,((12:0.000001,13:0.000002):1.0534,(((((((14:1.711116,(21:0.779300,22:1.032283):0.346123):0.872865,23:1.198443):0.177729,(28:2.210439,35:1.778049):1.55937):0.111466,((((((36:0.210756,38:0.164602):0.00973964,37:0.284546):1.53126,(39:1.424416,(41:0.267236,(42:0.013485,43:0.034950):0.195422):1.74342):0.437571):0.596526,40:2.350644):0.316793,(((44:1.246875,45:0.917368):3.65225,((49:0.000002,50:0.009290):0.0822723,51:0.128863):1.2141):0.281691,52:2.113209):0.483206):0.0662753,(47:1.441821,48:1.030165):1.80054):0.123354):0.35454,((((24:0.158755,25:0.103453):0.3616,(26:0.129580,27:0.455993):0.0323302):0.36831,29:0.625311):0.318641,(((((30:0.317500,31:0.554657):0.408279,32:0.934352):0.309635,33:0.425335):0.207639,34:0.263577):0.304906,46:3.358852):0.0473684):0.794651):0.472837,((((16:0.000001,17:0.006971):0.358045,18:0.116708):0.311823,19:0.413897):0.560607,20:0.705548):0.285458):0.433357,15:1.123693):0.450467):0.401531):0.203887):0.135682):0.0681637,(4:0.560613,5:0.737473):0.339546):0.110029):0.0787248,3:0.616910);
 267: 1 -23732.18981 -24146.13815 (0:0.260711,(1:0.168641,((2:0.241041,((6:0.863789,7:1.177429):0.186377,((((8:0.000002,9:0.026994):0.287536,10:0.325782):0.236631,11:0.918362):0.425822,((12:0.000001,13:0.000002):1.62238,((((14:1.647892,(21:0.788935,22:0.743278):1.46175):0.716552,(((((((24:0.048559,25:0.071509):0.328765,26:0.108494):0.107364,27:0.193798):0.317768,29:1.223358):0.233131,((((30:0.546185,31:0.309177):0.365511,32:1.077476):0.527445,33:0.235973):0.269217,34:0.146874):0.557562):0.74971,((((36:0.217349,38:0.123094):2.3567e-06,37:0.248608):1.29203,(39:1.497672,(41:0.236410,(42:0.065342,43:0.007932):0.221495):1.65009):0.7597):0.493654,(40:1.584947,46:2.099119):0.265247):0.546406):0.321687,((28:2.389192,35:1.052451):1.75674,(((44:1.237993,45:0.858519):2.39869,((49:0.000002,50:0.006150):0.0648218,51:0.218964):0.655346):0.317371,((47:1.778276,48:1.344698):1.8577,52:2.434127):0.172005):0.245764):0.429282):0.168132):0.158934,23:0.830307):0.480767,(15:1.404667,((((16:0.000001,17:0.013521):0.322987,18:0.177602):0.486957,19:0.363609):0.792839,20:1.521055):0.411443):0.27724):0.773717):0.290076):0.363039):0.204885):0.155091,(4:0.398940,5:0.669707):0.26659):0.171755):0.0762958,3:0.575555);
 268: 1 -23765.6678 -24144.35732 (0:0.201923,(1:0.075244,(((4:0.389560,5:0.659630):0.427638,(6:0.662915,7:0.879695):0.137549):0.250797,((((8:0.000002,9:0.018182):0.516548,10:0.296492):0.478927,11:0.983926):0.315077,((12:0.000001,13:0.000001):0.939003,((((((((14:2.274981,((36:0.188366,38:0.149265):0.166705,37:0.154671):0.853008):0.332911,((39:1.816067,(41:0.240333,(42:0.017705,43:0.023675):0.134133):1.576):0.61895,40:2.137259):0.420069):0.618209,(((28:2.357428,35:1.673935):2.17297,(((44:1.779192,45:0.597379):2.86739,(47:1.787004,48:1.071945):1.22059):0.896651,((49:0.000002,50:0.006094):0.0220282,51:0.179635):1.13872):0.324137):0.231351,52:2.525428):0.429662):0.164823,((((((24:0.088051,25:0.078119):0.424289,26:0.162522):0.0707802,27:0.193099):0.526865,29:0.774535):0.456437,((30:0.624551,31:0.230620):0.461917,(32:1.073271,(33:0.311034,34:0.284920):0.151116):0.196914):0.159236):0.411922,46:2.354840):0.652024):0.386347,23:1.543346):0.0149604,(21:1.161636,22:0.584856):1.48699):0.486408,((((16:0.000001,17:0.011805):0.284758,18:0.124957):0.335775,19:0.315122):0.631541,20:0.704992):0.309064):0.36818,15:0.997538):0.798065):0.329743):0.422051):0.132466):0.106427,(2:0.351241,3:0.566376):0.0646358);
 269: 2 -23397.57553 -24139.38189 (0:0.305524,(1:0.214495,((((4:0.399700,5:0.607430):0.229727,6:1.075275):0.0685975,7:1.067274):0.171295,(((((8:0.000002,9:0.029938):0.722285,10:0.201217):0.56806,11:1.698690):0.103104,(12:0.000001,13:0.000001):1.39613):0.316932,((((((14:2.600935,(((28:1.914990,35:2.247177):1.83447,(((44:1.420004,45:0.992891):2.7466,((49:0.000002,50:0.002983):0.0968086,51:0.104216):1.03231):0.174804,52:2.167895):2.74318e-06):0.25713,(47:1.090641,48:1.959069):2.50733):0.0022377):0.377263,((((36:0.194902,38:0.161383):0.124288,37:0.119732):1.17287,(39:1.471354,(41:0.252579,(42:0.024797,43:0.030759):0.172707):1.02608):0.682476):0.388524,40:2.177618):0.289257):0.456903,((((((24:0.068225,25:0.118267):0.412846,26:0.095396):0.0577439,27:0.349625):0.508005,29:0.699470):0.452481,((((30:0.418191,31:0.463976):0.431472,32:1.119475):0.150363,33:0.157295):0.307742,34:0.229156):0.67389):2.49565e-06,46:2.333183):0.634047):0.132001,((21:0.545664,22:0.949076):1.5553,23:1.291392):0.121174):0.271967,((((16:0.000001,17:0.000003):0.276827,18:0.214070):0.453808,19:0.389932):0.564115,20:1.036334):0.309414):0.278476,15:0.983966):0.604773):0.386376):0.193361):0.0594947,(2:0.272349,3:0.656598):0.0843908);
 270: 6 -24551.76905 -24140.55126 (0:0.382230,((1:0.197917,((4:0.416538,5:0.598090):0.316735,(6:0.567549,7:0.821052):0.297333):0.265164):0.0351008,((((8:0.000002,9:0.011472):0.42561,10:0.223651):0.425753,11:1.201027):0.40782,((12:0.000001,13:0.000001):0.999376,(((((((14:2.148998,40:1.723883):0.101948,(((36:0.187299,38:0.106904):0.138389,37:0.086196):1.60127,(39:1.282781,(41:0.165283,(42:0.004582,43:0.021654):0.203124):1.39299):0.224812):0.435643):0.485153,(((28:1.803838,35:1.760804):2.3492,((44:1.201413,45:1.277024):2.36336,(((49:0.000002,50:0.012702):0.0739694,51:0.153788):1.35978,52:1.718806):0.164596):0.234484):0.100609,(47:1.707651,48:0.952404):1.87098):0.211161):0.469249,((((((24:0.031126,25:0.035125):0.473122,26:0.046151):0.157767,27:0.224721):0.415303,29:0.878027):0.337651,46:2.449016):0.064214,((((30:0.502534,31:0.344109):0.41787,32:1.316328):0.170832,33:0.191589):0.248848,34:0.204297):0.474117):0.63538):0.367439,((21:0.980809,22:0.354326):1.1539,23:1.030541):0.488531):0.161254,((((16:0.000001,17:0.000003):0.216957,18:0.187070):0.541386,19:0.117885):0.688838,20:0.774926):0.296322):0.346083,15:1.277580):0.441219):0.2296):0.573343):0.143137,(2:0.288475,3:0.718063):0.0798925);
 271: 1 -23852.01754 -24142.6691 (0:0.319127,(1:0.229616,((4:0.501414,(5:0.545256,(((8:0.005991,9:0.013245):0.417244,10:0.410331):0.50898,11:1.146315):0.594822):0.154528):0.331802,((6:0.982365,7:0.866208):0.130211,((12:0.000001,13:0.000001):0.805255,(((((((14:1.980840,(28:1.582002,35:1.868171):1.57748):0.0845078,((((44:0.931768,45:1.548901):2.0974,(47:1.555574,48:1.656912):1.92543):0.533632,52:2.475607):0.200204,((49:0.000002,50:0.002929):0.0285996,51:0.127879):1.95425):0.303312):0.126289,((((36:0.211841,38:0.099542):0.0953085,37:0.210678):1.8649,(39:1.309765,(41:0.122316,(42:0.000002,43:0.034261):0.230567):1.26554):0.315133):0.648449,40:1.829073):0.431341):0.632349,((21:0.959850,22:0.381352):1.88454,23:1.324804):0.1858):0.170412,((((((24:0.071263,25:0.069597):0.427003,26:0.064990):0.0885128,27:0.212368):0.499716,29:0.987804):0.31342,((30:0.772438,31:0.163508):0.376724,(32:1.455097,(33:0.301140,34:0.456973):0.127997):0.313437):0.289214):0.109686,46:3.729914):0.858804):0.641855,((((16:0.000002,17:0.000003):0.380849,18:0.174598):0.326757,19:0.443020):0.858603,20:1.063102):0.122974):0.448103,15:1.440764):0.557894):0.885637):0.25676):0.186271):0.0891958,(2:0.367625,3:0.843235):0.115296);
 272: 3 -23974.7237 -24145.24885 (0:0.269588,(1:0.252498,(((4:0.366444,5:0.771183):0.442752,(6:0.869835,7:1.056853):0.25893):0.151863,(((((8:0.000002,9:0.020246):0.45259,10:0.188528):0.701608,11:0.992682):0.437873,(12:0.000001,13:0.000002):1.05763):0.118275,(((((14:2.298446,(21:1.006134,22:0.570070):1.22471):0.308124,23:1.254956):0.638395,(((((((24:0.097989,25:0.114562):0.468918,26:0.093377):0.0279544,27:0.215436):0.489525,29:0.768062):0.405872,((30:0.593560,31:0.268620):0.422864,(32:1.362389,(33:0.290728,34:0.346809):0.0380345):0.161987):0.2753):2.82e-06,46:2.523258):0.708303,(((((28:1.728852,35:2.074974):2.51425,(((44:1.274099,45:1.169343):3.80557,((49:0.000002,50:0.023604):0.0594315,51:0.153677):0.633045):0.280024,52:1.999102):0.386324):0.137403,(47:1.658961,48:1.189132):2.70523):0.191075,(((36:0.174231,38:0.095734):0.126154,37:0.124493):1.53997,(39:1.375783,((41:0.365241,42:0.013519):0.0438372,43:0.000003):2.15034):0.623265):0.521759):0.0939053,40:2.065455):0.367423):0.142838):0.343459,((((16:0.000001,17:0.013302):0.254961,18:0.264627):0.428873,19:0.285878):0.717798,20:0.825386):0.243359):0.355427,15:1.523312):0.727151):0.700696):0.286934):0.105107,(2:0.301467,3:0.573318):0.0932509);
 273: 1 -25259.11801 -24148.32337 (0:0.299701,((1:0.265015,((4:0.313396,5:0.816658):0.315733,(6:0.784815,7:0.921997):0.341134):0.280622):0.0257721,((((8:0.000002,9:0.011783):0.356712,10:0.436527):0.316292,11:0.879826):0.68716,((12:0.000002,13:0.000002):0.902677,((((((((((14:1.980910,((21:0.727957,22:0.434121):1.80408,23:1.327129):0.346635):0.533931,(((36:0.212648,38:0.126647):0.0625139,37:0.152634):1.75475,(39:1.588963,(41:0.076997,(42:0.015269,43:0.034252):0.305611):1.39811):0.675967):0.604094):2.04109e-06,40:2.269388):0.410511,(47:1.445197,48:1.749585):2.21663):0.251807,(28:1.855110,35:1.223832):2.86778):0.138972,(((44:1.172485,45:1.347153):2.40334,((49:0.000002,50:0.008513):0.0832728,51:0.110980):0.358253):0.365557,52:2.238879):0.424642):0.453249,46:2.923979):0.67195,(((((24:0.047413,25:0.106768):0.401211,26:0.147791):0.109605,27:0.321690):0.430351,29:0.905381):0.324717,((30:0.467576,31:0.247682):0.162773,((32:1.206221,33:0.255045):0.0633911,34:0.194794):0.495441):0.378764):0.185834):0.956507,((((16:0.000001,17:0.000003):0.196585,18:0.298230):0.395211,19:0.352319):0.812652,20:0.668383):0.793223):0.0547028,15:1.501768):0.56533):0.638845):0.338191):0.109038,(2:0.336953,3:0.599225):0.0769959);
 274: 1 -24542.21328 -24146.13815 (0:0.175111,((1:0.190601,(2:0.222497,((6:0.827117,7:1.108171):0.243743,((((8:0.000002,9:0.012877):0.436138,10:0.274962):0.431963,11:0.692686):0.322045,((12:0.000001,13:0.000002):0.943299,(((14:2.179096,((21:0.551439,22:1.381504):1.47116,23:1.246277):0.383726):0.25875,(((((((24:0.123128,25:0.027915):0.308957,26:0.139641):0.054676,27:0.300872):0.450159,29:0.978736):0.37063,46:2.937038):0.204136,((((30:0.392113,31:0.540212):0.591661,32:1.203180):0.372035,33:0.390145):0.293856,34:0.050850):0.259843):0.716386,(((((28:2.214423,35:1.525450):2.37889,(44:1.919059,45:0.564167):3.81041):0.374258,(47:1.515648,48:1.292807):2.41123):0.228593,(((49:0.000002,50:0.015011):0.137592,51:0.113025):1.65931,52:1.798271):0.531182):0.54149,((((36:0.264957,38:0.107109):0.129547,37:0.132790):1.49433,(39:1.818312,(41:0.122088,(42:0.029053,43:0.019232):0.342078):1.66974):0.410949):0.628198,40:2.150479):2.73077e-06):0.393698):0.572803):0.7925,(15:1.035197,((((16:0.000001,17:0.005795):0.325539,18:0.176554):0.554488,19:0.296262):0.909778,20:0.829271):0.699614):0.253835):0.276162):0.234293):0.351723):0.110407):0.161755):0.0633969,(4:0.341665,5:0.845821):0.665336):0.14822,3:0.625466);
 275: 1 -24655.98728 -24140.62032 (0:0.184895,(1:0.170165,((4:0.276040,5:0.657111):0.351854,((6:0.886595,7:1.332864):0.195945,((((8:0.000002,9:0.013272):0.459833,10:0.238135):0.403724,11:1.240152):0.416089,((12:0.000001,13:0.000001):1.12913,((((((((14:2.123964,((36:0.257852,38:0.189389):0.136312,37:0.162856):1.38768):0.548787,((39:1.244378,(41:0.130095,(42:0.069514,43:0.008850):0.309108):1.84257):0.500964,40:1.583334):0.619979):0.257863,(((44:1.373941,45:1.082849):2.73359,((49:0.000002,51:0.189493):0.00163876,50:0.004194):0.362108):1.36001,52:2.129655):0.37748):0.0886276,((28:1.951011,35:1.904217):2.13706,(47:1.404472,48:0.924680):2.08466):0.0499592):0.363854,(((((24:0.039394,25:0.089199):0.371313,(26:0.136071,27:0.289169):0.0545531):0.160044,29:1.406590):0.162255,46:2.916635):0.363694,((30:0.763732,31:0.120963):0.314326,(32:1.274068,(33:0.253139,34:0.371706):0.207588):0.261478):0.219526):0.90431):0.29481,((21:1.092617,22:0.285224):1.82858,23:0.901110):0.31414):0.373013,((((16:0.000001,17:0.012301):0.323527,18:0.186343):0.473188,19:0.308368):1.2821,20:0.683022):0.301885):0.632282,15:1.374555):0.522104):0.59969):0.366272):0.374651):0.210168):0.085286,(2:0.311041,3:0.615966):0.160347);
 276: 2 -23230.03852 -24142.80737 (0:0.444732,1:0.284780,((2:0.428508,3:0.735605):0.130671,(((4:0.444486,5:0.932301):0.374123,(6:0.870930,7:1.220917):0.30662):0.337633,((((8:0.000002,9:0.031157):0.602919,10:0.238229):0.54215,11:1.482956):0.572168,((12:0.000001,13:0.000001):1.49213,((((((((14:1.748317,46:2.748567):0.160654,(((36:0.237249,38:0.137399):0.122672,37:0.186774):1.40368,((39:1.631170,(41:0.177845,(42:0.035393,43:0.012539):0.259451):1.16068):0.813842,40:1.376564):0.656881):0.326572):0.377996,(((44:1.239087,45:1.108767):2.41977,((49:0.000002,50:0.006002):0.0883121,51:0.097664):1.70598):0.0439061,52:2.157729):0.330797):0.056463,((28:1.728347,35:1.256436):1.70692,(47:1.302146,48:1.434242):1.96207):0.230475):0.511181,23:1.270095):0.214094,(21:0.652971,22:0.880790):1.69256):0.41781,(((24:0.015514,25:0.136329):0.260434,((26:0.158296,27:0.389563):0.0462752,29:1.143102):0.0942193):0.614358,((((30:1.006593,31:0.249647):0.300821,32:1.145362):0.321671,33:0.246970):0.391722,34:0.178558):0.262366):0.893199):0.395629,(15:1.837658,((((16:0.000001,17:0.000003):0.295691,18:0.169690):0.395633,19:0.205574):0.722319,20:0.688817):0.25568):0.0180231):0.92611):0.757162):0.241539):2.3589e-06):0.15367);
 277: 2 -23171.32165 -24145.95249 (0:0.250611,(1:0.198000,((4:0.454919,5:0.501506):0.298874,((6:0.857119,7:0.873400):0.380361,((((8:0.000002,9:0.012166):0.442326,10:0.272763):0.388763,11:0.855899):0.289111,((12:0.000001,13:0.000002):1.15874,(((((((14:2.429770,(23:0.708826,((44:1.451525,45:0.723937):2.75388,((49:0.000002,50:0.006287):0.0651684,51:0.144822):1.23044):0.417637):0.154951):0.420633,((47:1.473284,48:1.664917):1.56423,52:2.499943):0.578712):2.93617e-06,(28:2.754874,35:1.365655):1.64357):0.0518502,(21:0.365142,22:1.175089):1.11365):0.416284,(((((((24:0.124782,25:0.048526):0.360527,26:0.069388):0.0815121,27:0.310089):0.483304,29:1.084227):0.53212,((((30:0.488765,31:0.464820):0.342387,32:1.457722):0.217498,33:0.208791):0.6318,34:0.055686):0.396673):0.220092,46:2.831280):0.191972,(((36:0.169072,38:0.104306):0.0715264,37:0.183072):1.42305,((39:1.619322,(41:0.151815,(42:0.026549,43:0.034058):0.234073):2.05886):0.51637,40:1.384051):0.636296):0.754616):0.421622):0.330167,((((16:0.000001,17:0.000003):0.32031,18:0.190608):0.335931,19:0.231945):0.675586,20:0.870450):0.236581):0.298729,15:1.451348):0.483815):0.458445):0.279229):0.118181):0.288657):0.0539111,(2:0.530596,3:0.678472):0.129449);
 278: 1 -23535.23036 -24145.87157 (0:0.184223,((1:0.175774,((4:0.185504,(5:0.401183,(((8:0.000190,9:0.014036):0.344473,10:0.261210):0.368241,(11:0.814302,((12:0.000001,13:0.000001):0.795647,((((((14:1.999836,((((36:0.316562,38:0.187070):0.078816,37:0.203877):1.44845,(40:1.685410,(41:0.216843,(42:0.030381,43:0.012389):0.271491):1.74994):0.348071):0.144302,39:1.794467):0.265891):0.461301,(((28:2.416693,35:2.083121):1.54437,(((44:1.213883,45:1.335668):1.74785,(47:1.326526,48:1.501775):1.38166):0.869739,((49:0.000002,50:0.014924):0.064572,51:0.172592):0.996701):0.300564):0.232024,52:2.482413):0.496445):0.380545,((21:1.069795,22:0.881270):1.59629,23:1.333688):0.258262):0.388263,((((((24:0.102273,25:0.045937):0.430881,26:0.099752):0.0601506,27:0.291509):0.348107,29:1.446720):0.485886,46:2.748074):2.48206e-06,((((30:0.480767,31:0.410886):0.627218,32:1.669572):0.221323,33:0.239566):0.21773,34:0.262455):0.645487):0.641347):0.493793,(15:1.608807,(((16:0.000002,17:0.013956):0.344897,18:0.096585):0.514771,19:0.411323):0.816033):0.35898):0.192912,20:0.897231):0.8898):0.931315):0.380034):0.660552):0.332353):0.324468,(6:0.799966,7:0.999243):0.460929):0.211737):0.0518002,2:0.369835):0.0910569,3:0.712393);
 279: 2 -22547.08408 -24144.98488 (0:0.282823,1:0.195449,((2:0.293120,3:0.743435):0.0969177,(((4:0.658823,5:0.519817):0.108997,(((8:0.000002,9:0.007338):0.297453,10:0.366131):0.372912,11:0.840407):0.54731):0.354141,((6:0.968046,7:1.177845):0.0646903,((12:0.000001,13:0.000001):1.15905,(((((14:1.959942,(28:3.328880,35:1.119746):1.18863):0.650872,((((((((((24:0.002081,25:0.113425):0.420418,26:0.106573):0.137293,27:0.139412):0.284917,29:0.847340):0.878574,(((30:0.419161,31:0.513966):0.532608,(32:1.275927,33:0.209245):0.124202):0.313956,34:0.154748):0.174169):0.596088,46:1.480024):0.601547,(((44:1.779836,45:0.484497):2.68468,(47:1.915443,48:1.433442):1.37642):0.712554,((49:0.000002,50:0.006099):2.93752e-06,51:0.209222):1.85499):0.110253):0.304455,52:1.916185):0.177079,((((36:0.235951,38:0.086608):0.138387,37:0.133204):1.09856,(41:0.239764,(42:0.027472,43:0.018403):0.244466):2.18911):0.58729,39:1.724771):0.427107):0.0948476,40:2.140173):0.345625):0.18955,((21:1.273128,22:0.863122):2.328,23:1.682379):0.0537068):0.602978,((((16:0.000002,17:0.007153):0.346512,18:0.217247):0.461171,19:0.444788):0.194912,20:1.360503):0.528301):0.0893632,15:1.166621):0.716439):0.512326):0.145824):0.218755):0.0469852);
 280: 1 -25215.78862 -24144.35222 (0:0.264641,((1:0.198954,((4:0.255463,(5:0.392390,(((8:0.000002,9:0.029166):0.398727,10:0.270209):0.550196,11:1.056600):0.446373):0.276507):0.333893,(6:0.726983,7:1.042534):0.308762):0.149667):0.041939,((12:0.000001,13:0.000002):1.20411,(((((14:2.337792,((((28:1.444505,35:1.844946):2.86171,52:1.689340):2.48612e-06,((44:1.273145,45:0.604716):3.53696,((49:0.000002,50:0.013998):0.0452316,51:0.151434):0.645705):0.613852):0.427717,((((36:0.195326,38:0.111471):0.0572916,37:0.206770):1.26323,((39:1.109082,40:1.828892):0.407033,(41:0.108900,(42:0.009077,43:0.023360):0.249315):1.30423):0.530542):0.672388,(47:1.228236,48:1.678411):1.93239):0.238581):0.493618):0.299126,((((((24:0.095294,25:0.054573):0.434427,26:0.000003):0.159116,27:0.211492):0.227564,29:1.142277):0.502522,46:3.261583):0.0708095,((((30:0.408000,31:0.308913):0.387075,32:1.109447):0.373937,33:0.265512):0.326765,34:0.112689):0.428158):0.548337):0.159225,((21:0.869433,22:0.839963):1.35571,23:1.056120):0.214598):0.711953,(15:1.486660,(((16:0.000001,17:0.000003):0.273664,18:0.244607):0.269806,19:0.359946):0.701894):0.128341):0.371475,20:0.803830):0.415972):0.915094):0.0405912,(2:0.286603,3:0.522419):0.155379);
 281: 3 -25034.56424 -24143.05537 (0:0.301729,(1:0.244156,((4:0.433547,(5:0.524809,(((8:0.000002,9:0.038276):0.609605,10:0.145918):0.754573,11:1.481161):0.543018):0.309824):0.494554,((6:0.920237,7:1.027247):0.281307,((12:0.000001,13:0.000001):1.29563,(((((((14:2.400425,((((28:1.195450,35:1.666195):2.62171,((44:1.042442,45:1.341809):2.04903,(47:1.336318,48:1.715447):2.3398):0.258038):0.0103894,52:2.216195):0.361371,((49:0.000002,50:0.011788):0.0548745,51:0.183057):1.38991):0.420597):0.282669,(((((36:0.245720,38:0.101650):0.12858,37:0.178933):1.47295,(41:0.152914,(42:0.009719,43:0.037664):0.268454):1.84272):0.40658,39:1.372466):0.54873,40:1.846580):0.769019):0.375613,((((((24:0.087785,25:0.085032):0.477617,26:0.072430):0.0682182,27:0.249502):0.270506,29:1.025264):0.28417,((30:0.596192,31:0.251659):0.374962,(32:1.216479,(33:0.427243,34:0.327892):0.247107):0.183433):0.412621):0.0949432,46:2.749838):0.931956):0.341515,23:1.572519):0.126718,(21:0.845362,22:1.088075):1.83905):0.634075,((((16:0.000002,17:0.005930):0.263203,18:0.181771):0.315912,19:0.253942):0.810363,20:0.896422):0.481241):0.0700369,15:1.272025):0.412506):0.809074):0.209487):0.0741329):0.0639603,(2:0.318844,3:0.661909):0.148908);
 282: 1 -22472.95948 -24152.38141 (0:0.264242,1:0.237825,((2:0.283928,3:1.044785):0.0741497,(((4:0.586938,(5:0.419021,(((8:0.000002,9:0.023481):0.429125,10:0.350978):0.572507,11:1.502198):0.946965):0.2627):0.0788159,((12:0.000001,13:0.000002):2.71859,(((((14:1.296574,(21:1.104226,22:0.621934):0.475906):0.967609,23:1.185690):0.370718,(((((((24:0.026786,25:0.096909):0.425185,26:0.139516):0.0173432,27:0.254926):0.600911,29:0.896732):0.47251,((((30:0.592528,31:0.213913):0.462164,32:1.435607):0.418665,33:0.322552):0.259585,34:0.147970):0.129448):0.181198,46:2.777444):1.06908,((((((28:2.420720,35:2.176036):2.31497,52:1.503617):0.0853847,((((44:1.598897,45:1.084051):3.50387,51:0.182858):0.0329812,49:0.000002):2.4107e-06,50:0.009500):1.90054):0.0425746,(47:2.050791,48:1.435151):2.05579):0.299279,(((36:0.287072,38:0.131090):0.0671919,37:0.212614):1.35912,(39:1.816711,((41:0.479311,42:0.034167):0.0217927,43:0.000002):1.40806):0.216578):0.662253):0.386129,40:2.346155):0.353158):0.320824):0.608096,((((16:0.000001,17:0.000003):0.299097,18:0.214682):0.50623,19:0.420745):0.485701,20:1.082111):0.307865):0.352565,15:0.922063):1.04488):0.44696):0.0668873,(6:0.989809,7:1.120557):0.184148):0.26832):0.114698);
 283: 1 -26154.12567 -24146.53587 (0:0.273116,(1:0.151350,3:0.663847):0.0636558,((2:0.306900,((((8:0.000320,9:0.010703):0.349477,10:0.293841):0.24547,11:0.996508):0.382921,((12:0.000001,13:0.000001):1.22075,(((((((14:1.156279,(28:2.475648,35:1.340278):1.97562):0.405741,46:2.777314):0.173439,(((36:0.173325,38:0.120249):0.114455,37:0.131336):1.2083,((((39:1.459866,(41:0.154031,(42:0.019866,43:0.006361):0.286704):1.64925):0.592588,40:2.036685):0.499804,52:1.931087):0.157642,(((44:1.221831,45:1.257757):2.30599,(47:1.721320,48:1.068449):1.0578):2.09537,((49:0.000002,50:0.008518):0.00268505,51:0.220528):0.994744):0.463707):0.393088):0.496486):0.373286,(((((24:0.104634,25:0.064885):0.291902,(26:0.138140,27:0.292839):0.0931541):0.567337,29:0.988690):0.306354,32:1.292314):0.137255,((30:0.648577,31:0.395538):0.634548,(33:0.576913,34:0.240677):0.200237):0.117831):0.821568):0.304408,((21:0.752184,22:0.881576):1.6807,23:1.442205):2.18716e-06):0.625751,15:1.480167):0.125981,((((16:0.000002,17:0.011083):0.249962,18:0.173376):0.432335,19:0.374254):1.25737,20:0.225857):0.673102):0.360468):0.54979):0.413219):0.0561494,((4:0.444638,5:0.733733):0.259925,(6:0.674723,7:0.873697):0.464526):0.246908):0.18805);
 284: 1 -24233.21266 -24144.09629 (0:0.236675,(1:0.234313,(((4:0.484450,5:0.505676):0.282729,(((8:0.000002,9:0.011853):0.647629,10:0.020159):0.701485,(11:0.896447,((12:0.000001,13:0.000002):1.53935,((((((14:1.998452,(((((28:2.458937,35:2.114801):1.95365,(((44:0.761042,45:1.278692):2.66015,(47:1.332839,48:1.717203):1.65949):0.418064,((49:0.000002,50:0.014812):0.0756148,51:0.091676):1.35158):0.356601):0.0699041,52:2.212327):0.687377,((((36:0.206012,38:0.127070):0.0778977,37:0.160313):1.1952,(39:1.895904,(41:0.032487,(42:0.017679,43:0.028734):0.292441):1.65975):0.837484):0.500054,40:1.805232):0.120878):0.244233,46:3.120656):0.161837):0.561354,23:1.044252):0.378005,(21:0.424674,22:1.054763):1.82081):0.506543,(((((24:0.090336,25:0.069643):0.434358,26:0.083731):0.0160063,27:0.432210):0.341388,29:0.949269):0.150521,((((30:0.277012,31:0.537379):0.686421,33:0.222837):0.334296,34:0.222530):0.320762,32:1.703229):0.430885):0.519852):0.555906,15:1.202464):0.359449,((((16:0.000001,17:0.005967):0.264854,18:0.239485):0.261552,19:0.405480):1.00937,20:0.663752):0.591113):0.69643):0.425217):0.293948):0.347377):0.248253,(6:0.865697,7:0.808694):0.156752):0.380752):0.153528,(2:0.390241,3:0.629544):0.201514);
 285: 1 -25214.14009 -24148.64858 (0:0.292036,(1:0.118199,(((4:0.331601,5:0.669027):0.209938,((((8:0.000003,9:0.049144):0.40256,10:0.317709):0.589495,11:0.885580):0.367774,((12:0.000001,13:0.000001):1.1355,((((((14:0.983041,(28:3.333274,35:1.594350):1.59345):0.992095,((((((((36:0.222997,38:0.121557):0.0616584,37:0.230339):1.16374,(41:0.244945,(42:0.034789,43:0.025155):0.186513):1.60442):0.507606,39:1.789091):0.523102,40:1.533761):0.688454,(((44:0.997894,45:1.150050):1.9023,(47:1.428546,48:1.461135):1.12927):0.598648,52:1.695263):0.461291):0.17014,((49:0.000002,50:0.006045):0.07403,51:0.145314):1.19294):0.278163,46:2.904508):0.0212641):0.418496,(((24:0.111936,25:0.067709):0.327727,(26:0.190958,27:0.219576):0.0426688):0.240587,(29:1.167726,(((30:0.770216,31:0.459602):0.448462,(33:0.520937,34:0.311140):0.132798):0.323527,32:1.753199):0.222186):0.229712):0.944876):0.470049,((21:0.844700,22:1.016566):1.87479,23:1.022362):0.154809):0.542145,((((16:0.000002,17:0.005929):0.169454,18:0.215411):0.502037,19:0.357264):1.29881,20:0.543546):0.502821):0.229682,15:1.070795):0.679825):0.624995):0.439182):0.299927,(6:0.818090,7:0.684312):0.332815):0.190721):0.149995,(2:0.448113,3:0.764442):0.0518989);
 286: 2 -25393.26808 -24140.51273 (0:0.305216,(1:0.287289,(((4:0.335747,5:0.877547):0.292012,((((8:0.000002,9:0.010859):0.464233,10:0.186230):0.55613,11:1.297832):0.280306,((12:0.000001,13:0.000002):1.10187,((((((14:2.024836,((((36:0.194263,38:0.111802):0.10185,37:0.146430):1.5328,(39:1.154774,(41:0.114708,(42:0.014036,43:0.045257):0.272757):1.59681):0.392382):0.715681,40:1.820213):0.20489):0.252624,((28:2.022460,35:1.609279):1.81168,((((44:1.353949,45:1.417982):2.22008,(47:1.418406,48:1.673330):2.40864):0.539641,((49:0.000002,50:0.021434):0.0138533,51:0.135712):1.15256):0.168645,52:1.837167):0.187737):0.39072):0.293161,((((((24:0.101808,25:0.081559):0.404958,26:0.114500):0.0810336,27:0.262922):0.387216,29:0.947412):0.436523,((((30:0.531812,31:0.497108):0.727215,33:0.123360):0.161365,32:1.461352):0.152204,34:0.178206):0.420248):0.419041,46:2.755828):0.57474):0.566319,((21:1.006254,22:0.839965):1.1136,23:0.929036):0.2859):0.726115,((((16:0.000001,17:0.000003):0.336734,18:0.225406):0.295165,19:0.360188):0.802012,20:0.885172):0.489495):0.300394,15:1.642885):0.602562):0.544417):0.592702):0.17703,(6:0.885232,7:0.970080):0.558234):0.128655):0.133018,(2:0.403156,3:0.754693):0.123881);
 287: 2 -24437.13248 -24145.69365 (0:0.322344,(1:0.159101,(((4:0.402855,5:0.494942):0.255202,(6:0.818782,7:0.686979):0.340311):0.13612,(((((8:0.000002,9:0.034002):0.362963,10:0.384815):0.478793,11:0.796605):0.313425,(12:0.000001,13:0.000002):1.09945):0.175905,((((((14:1.726239,(21:0.903541,22:0.561368):1.47896):0.16582,23:1.209269):0.207713,((((28:2.200977,35:1.713390):2.50551,((39:1.698722,((41:0.303394,42:0.015029):0.0510537,43:0.000003):1.72475):0.561434,40:1.432110):0.46877):0.129894,((((44:0.964862,45:0.942036):2.64968,((49:0.000002,50:0.009197):0.0683345,51:0.114530):1.31048):0.480013,(47:1.231600,48:1.314662):1.4472):0.289106,52:2.334773):0.172899):0.521539,((36:0.208477,38:0.166907):0.149825,37:0.067014):1.65441):0.211815):0.246484,(((((24:0.069366,25:0.104183):0.426157,(26:0.087522,27:0.283939):0.0163731):0.346593,29:0.764487):0.454861,((30:0.543094,31:0.319732):0.324472,(32:1.552512,(33:0.407414,34:0.224250):0.0633269):0.240435):0.354447):0.109011,46:3.156042):0.628208):0.257113,15:1.558696):0.0965509,((((16:0.000001,17:0.011142):0.309727,18:0.111728):0.60444,19:0.322431):0.485494,20:0.714975):0.44309):0.710763):0.442346):0.180968):0.0789841,(2:0.347247,3:0.767153):0.1325);
 288: 1 -24893.54038 -24154.55521 (0:0.167883,((1:0.179538,(((4:0.292548,5:0.838586):0.463072,((((8:0.000002,9:0.018468):0.486333,10:0.400797):0.393965,11:1.120998):0.474713,((12:0.000001,13:0.000001):1.13471,((((((((14:3.612219,((((44:1.564147,45:0.843127):2.21948,(47:1.774324,48:1.227285):1.31041):0.590589,52:2.294745):0.248031,((49:0.000002,50:0.005724):0.0713565,51:0.139533):1.32957):0.418793):0.0869684,(((((36:0.203235,38:0.096389):0.12812,37:0.161021):1.30613,(41:0.163633,(42:0.010936,43:0.033140):0.256748):1.88424):0.328973,(39:1.631765,40:2.444562):0.532575):0.506103,46:2.588333):0.392293):0.0975384,(28:2.429397,35:1.260215):1.62633):0.573601,((((((24:0.061608,25:0.023142):0.365727,26:0.120989):0.20313,27:0.216978):0.490048,29:0.995742):0.513121,32:1.116167):0.251887,((30:0.571472,31:0.338394):0.322665,(33:0.338485,34:0.505584):0.535131):0.177348):1.10818):0.488959,23:0.969328):0.0183748,(21:0.962487,22:0.649848):2.03389):0.67699,((((16:0.000002,17:0.000003):0.333001,18:0.172339):0.66898,19:0.143432):0.747263,20:1.413866):0.600802):0.847561,15:0.918211):0.790724):0.743533):0.379586):0.173081,(6:0.775090,7:0.790050):0.550088):0.103595):0.0952619,2:0.468912):0.135133,3:0.712781);
 289: 2 -24155.85719 -24146.50801 (0:0.161252,(1:0.192346,(2:0.354532,(((4:0.206033,5:0.979649):0.243774,(((8:0.000002,9:0.012396):0.34253,10:0.366295):0.375518,11:0.829375):0.917777):0.291686,((6:0.738825,7:0.785914):0.420468,((12:0.000001,13:0.000001):0.823329,(((((((14:2.348323,(((28:2.442397,35:1.191721):1.53018,52:2.143021):2.99171e-06,(((44:1.521703,45:1.126394):1.64222,(47:1.191333,48:1.629805):1.31084):1.12044,((49:0.000002,50:0.008744):2.76386e-06,51:0.174276):0.937047):0.929156):0.0626597):0.204719,((39:1.483768,(41:0.170910,(42:0.007234,43:0.022221):0.189513):1.56931):0.895877,40:1.747290):0.574979):0.323816,(((36:0.238669,38:0.114556):0.1272,37:0.177332):1.41333,46:2.878569):0.249139):0.775554,(((((24:0.052291,25:0.060687):0.420559,26:0.133216):0.0491152,27:0.217457):0.493373,29:0.993155):0.215025,((30:0.676713,31:0.337188):0.344191,(32:1.367557,(33:0.265126,34:0.394874):0.17485):0.202781):0.278695):0.986595):0.308953,((21:0.392259,22:1.210666):0.997001,23:1.021343):0.498755):0.804588,((((16:0.000001,17:0.000003):0.369111,18:0.140527):0.708239,19:0.275966):0.999013,20:1.019321):0.190869):0.595454,15:1.040052):0.57889):1.05845):0.394174):0.089079):0.0813384):0.165367,3:0.862142);
 290: 1 -24065.34491 -24151.04011 (0:0.207305,(1:0.224639,((4:0.384495,(5:0.635509,(((8:0.002860,9:0.014752):0.33236,10:0.257436):0.580889,11:1.144688):0.402055):0.204813):0.2671,((6:0.826672,7:0.797785):0.350383,((12:0.000001,13:0.000001):1.12579,((((((14:1.886254,(21:0.938881,22:0.386484):1.22307):0.540641,(((28:2.355645,35:1.305223):1.66716,(47:1.827005,48:1.548008):2.15833):0.117426,(((((36:0.157625,38:0.232624):0.0563735,37:0.300360):1.61261,((39:1.412047,(41:0.087733,(42:0.005982,43:0.015962):0.288431):1.99392):0.709802,40:1.605556):0.5194):0.349099,46:2.266612):0.747714,(((44:1.783591,45:0.518301):3.71112,((49:0.000002,50:0.003079):0.0113408,51:0.197653):1.10268):0.53226,52:1.888896):0.153677):0.00883423):0.276549):2.75289e-06,23:1.264477):0.404453,(((((24:0.088765,25:0.049289):0.348206,26:0.067959):0.0839442,27:0.193318):0.475368,29:1.078286):0.265592,((30:0.579178,31:0.428380):0.458582,((32:1.458653,33:0.165753):0.243236,34:0.335941):0.25656):0.369131):0.785249):0.103548,((((16:0.000001,17:0.000003):0.426621,18:0.129619):0.334939,19:0.372923):0.87099,20:0.895130):0.201921):0.286485,15:1.457708):0.594881):0.850263):0.185859):0.214895):0.114537,(2:0.471986,3:0.584711):0.0578756);
 291: 2 -23230.88191 -24145.83292 (0:0.300457,((1:0.288063,(2:0.434150,((4:0.331709,5:0.710065):0.286753,(((8:0.000002,9:0.022196):0.403785,10:0.355378):0.351203,11:1.026428):0.854371):0.337769):2.27669e-06):0.0823205,3:0.553955):0.0384633,((6:0.791144,7:0.790474):0.241458,((12:0.000001,13:0.000001):1.45053,(((((((14:2.241300,((((36:0.259077,38:0.106567):0.0946212,37:0.149973):1.2397,(39:1.704068,(41:0.155686,(42:0.014024,43:0.045143):0.21015):1.15933):0.742997):0.300215,40:2.009166):0.263983):0.430143,(((((28:1.897449,35:0.923100):1.94323,(44:1.658572,45:0.552927):2.26357):0.541476,(47:1.511151,48:1.093107):0.886787):0.87838,52:2.321229):0.516927,((49:0.000002,50:0.005826):0.0479619,51:0.155429):1.27261):0.12491):0.301764,23:1.422619):0.0841868,(21:1.124140,22:0.522436):2.16668):0.210068,((((((24:0.076366,25:0.054908):0.311937,26:0.107531):0.0430207,27:0.175124):0.455713,29:0.966828):0.316884,(((30:0.535664,31:0.207398):0.236442,(33:0.426937,34:0.512500):0.299945):0.250445,32:0.851538):0.0639513):0.0484045,46:2.574330):0.898528):0.432176,((((16:0.000002,17:0.006998):0.219158,18:0.137829):0.526447,19:0.366099):0.826441,20:0.867564):0.552025):0.234068,15:1.416682):1.02899):0.462471):0.148402);
 292: 2 -22752.80748 -24139.42789 (0:0.151868,(1:0.238291,(2:0.305892,(((4:0.261747,5:0.725639):0.150398,(6:0.776110,7:1.148364):0.455359):0.187526,(((((8:0.000002,9:0.013137):0.332846,10:0.159791):0.493737,11:0.858163):0.208896,(12:0.000001,13:0.000001):1.32244):0.37219,((((((14:1.799576,(28:2.798379,35:0.859797):1.20049):0.479195,(((((36:0.266629,38:0.070876):0.214397,37:0.103631):1.82458,(39:1.001149,(41:0.278762,(42:0.009145,43:0.052716):0.251731):1.63181):0.32059):0.372323,40:1.413009):0.691864,((((44:0.825015,45:1.579379):3.41113,((49:0.000002,50:0.009225):0.0604288,51:0.104025):0.629055):0.604038,52:2.228041):0.30203,(47:1.643225,48:1.308356):2.23654):0.0229114):0.280346):0.285683,((21:0.968133,22:0.863237):1.55256,23:1.363829):0.413753):0.487106,((((((24:0.093231,25:0.053826):0.366862,26:0.130841):0.064792,27:0.260265):0.406864,29:1.159501):0.452124,46:3.059260):2.68959e-06,((((30:0.451666,31:0.449359):0.502784,32:1.354765):0.129669,33:0.191003):0.281279,34:0.135863):0.340127):0.704851):0.178964,((((16:0.000002,17:0.006955):0.196476,18:0.250183):0.345576,19:0.247976):0.924325,20:0.625534):0.186655):0.377142,15:1.398538):1.09161):0.310388):0.103805):0.122477):0.0763144,3:0.627859);
 293: 1 -24900.93613 -24144.78847 (0:0.405691,(1:0.231855,((((4:0.726881,5:0.645873):0.11423,(((8:0.000003,9:0.024928):0.409993,10:0.342183):0.688911,11:1.043609):0.641454):0.182038,((12:0.000001,13:0.000001):1.56237,((((((14:1.460820,(21:0.721762,22:0.910290):0.815411):0.699692,23:0.889271):0.271394,((28:3.021435,35:1.479457):2.45175,(((((((36:0.211020,38:0.139574):0.0610116,37:0.218279):1.78949,(41:0.224890,(42:0.045004,43:0.012097):0.183909):1.49221):0.581451,39:1.978437):0.371449,40:1.662315):0.3733,52:2.001154):0.321257,(((44:1.416867,45:1.185231):2.85527,((49:0.000002,50:0.005997):0.0548338,51:0.162111):1.47521):0.179051,(47:1.649164,48:1.975986):1.73661):0.299792):0.189635):0.166779):0.445203,((((((24:0.068325,25:0.092332):0.426491,26:0.126912):0.0574823,27:0.215748):0.416398,29:0.911259):0.204337,((((30:0.331783,31:0.457861):0.607715,32:1.332807):0.205714,33:0.240367):0.390896,34:0.137356):0.58649):0.141723,46:2.780959):0.648341):0.500964,((((16:0.000002,17:0.000003):0.28735,18:0.121507):0.411168,19:0.254223):0.484537,20:1.347822):0.17738):0.0128021,15:1.362282):0.365244):0.67627):0.091295,(6:1.121348,7:1.036984):0.490897):0.120506):0.0540277,(2:0.221170,3:0.763182):0.177869);
 294: 3 -23702.12236 -24144.0569 (0:0.340716,(1:0.217956,((4:0.306238,5:0.686349):0.354725,(((6:0.809280,7:1.235058):0.383336,((12:0.000001,13:0.000002):1.24725,(((((((14:2.288931,((((28:1.700035,35:2.108864):1.8616,(((44:1.207712,45:0.969149):1.8173,(47:1.220101,48:1.569285):1.65962):0.908777,((49:0.000002,50:0.002876):0.101438,51:0.177830):1.03725):0.530991):0.374459,52:2.176064):0.989213,((((36:0.252671,38:0.144936):0.172321,37:0.139900):2.18409,(39:1.157578,(41:0.078837,(42:0.005782,43:0.031867):0.262696):1.68501):0.504655):0.610954,40:1.924530):0.253204):0.177734):0.281923,(((((24:0.026311,25:0.116742):0.390966,(26:0.128352,27:0.321870):0.107193):0.443706,29:1.262186):0.405421,((((30:0.430867,31:0.479149):0.338014,32:1.634864):0.269255,33:0.101075):0.514787,34:0.187522):0.738933):2.94317e-06,46:2.910439):0.956355):0.37424,23:0.989554):0.483235,(21:1.464823,22:0.135944):2.46739):0.0678332,(((16:0.000002,17:0.006922):0.241047,18:0.180224):0.614056,19:0.230474):0.800642):0.313197,20:0.869863):0.739843,15:1.426536):0.259165):0.729132):0.351003,(((8:0.000002,9:0.014041):0.368367,10:0.288458):0.434799,11:1.375358):0.763943):0.161019):0.233793):0.154141,(2:0.286385,3:0.858437):0.236776);
 295: 1 -23384.56903 -24142.8596 (0:0.279703,(1:0.159003,((4:0.260464,5:0.700516):0.519299,((6:0.816909,7:1.021238):0.126853,(((((8:0.000002,9:0.006589):0.269673,10:0.369277):0.360806,11:1.176541):0.392436,(12:0.000001,13:0.000002):1.16341):0.286681,(((((14:1.488340,(21:1.134499,22:0.455357):1.33882):0.203877,23:1.008911):0.58131,((((((((24:0.064998,25:0.131188):0.375657,26:0.129256):0.0764816,27:0.456934):0.486934,29:0.979751):0.304145,32:1.243558):0.356211,(((30:0.402816,31:0.438580):0.629191,33:0.184296):0.191887,34:0.309456):0.26033):0.192722,46:3.748680):0.675011,(((28:1.431528,35:1.814007):2.02438,(((44:1.200679,45:0.702409):3.24089,((49:0.000002,50:0.002923):2.04189e-06,51:0.238452):1.05791):0.658424,52:1.683594):0.309225):0.32768,(((((36:0.170463,38:0.179599):0.0536727,37:0.230621):1.48529,(39:1.573087,(41:0.139087,(42:0.014544,43:0.014767):0.295498):1.85219):0.478468):0.437269,(47:1.629673,48:1.275157):2.39608):0.137507,40:1.977327):0.187814):0.679679):0.176612):0.469617,((((16:0.000001,17:0.000003):0.402064,18:0.198385):0.329443,19:0.493271):0.472579,20:0.608184):0.217719):0.172547,15:1.299019):0.931695):0.198002):0.201926):0.261554):0.0963922,(2:0.324038,3:0.742636):0.206998);
 296: 2 -23183.53598 -24141.56829 (0:0.290363,((1:0.160562,((4:0.371504,5:0.679963):0.304716,(6:0.665186,7:0.860015):0.210474):0.302435):0.0668162,((((8:0.000002,9:0.027150):0.469218,10:0.138786):0.395727,11:1.000923):0.719154,((12:0.000002,13:0.000002):1.09955,((((((14:1.634086,(21:1.373560,22:0.673613):0.769857):0.570999,23:1.218529):0.227393,(((28:1.495160,35:1.688372):2.91177,(((44:1.137394,45:1.350271):2.69711,((49:0.000002,51:0.165934):0.00608008,50:0.012425):0.772266):0.814192,52:1.388886):0.326147):0.150513,((((((36:0.185515,38:0.117672):0.0779662,37:0.248646):2.28953,(41:0.116895,(42:0.011819,43:0.015107):0.242024):1.38363):0.198863,39:1.570706):0.602966,40:1.191784):0.714359,(47:1.335629,48:1.403108):2.02368):0.234568):0.481882):0.421488,((((((24:0.076753,25:0.043377):0.439515,26:0.060036):0.058691,27:0.278520):0.327572,29:1.160054):0.18969,((30:0.454303,31:0.458213):0.57032,(32:1.200407,(33:0.402503,34:0.293780):0.0856723):0.132451):0.401774):0.386193,46:2.763099):0.554965):0.424135,15:1.229399):0.131884,((((16:0.000001,17:0.006579):0.206997,18:0.232245):0.33789,19:0.334325):0.900168,20:1.070522):0.258642):0.598423):0.347515):0.223378):0.121601,(2:0.276541,3:0.716612):0.128242);
 297: 1 -23709.55108 -24149.29645 (0:0.295612,((1:0.086006,((6:1.073195,7:0.794263):0.334331,((12:0.000001,13:0.000002):1.90833,((((((14:1.968768,(((28:1.720882,35:2.060969):1.58551,((44:1.141756,45:1.566859):2.72257,((49:0.000002,50:0.015116):2.28364e-06,51:0.229916):1.30301):0.390954):2.05477e-06,((((((36:0.188240,38:0.116601):0.0805866,37:0.256104):1.77541,(39:1.478155,(41:0.195258,(42:0.031282,43:0.003922):0.222652):1.0751):0.234547):0.355088,40:2.122951):0.4802,52:2.089756):0.374468,(47:1.883126,48:1.193058):1.90372):0.311836):0.183416):0.228701,23:1.785047):0.0581094,(21:1.129802,22:0.616008):1.80497):0.447997,(((((24:0.107355,25:0.134910):0.332933,26:0.097057):0.0791843,27:0.324555):0.366847,46:2.971386):0.0320529,(29:0.804062,((((30:0.574569,31:0.413346):0.317117,32:1.273049):0.365617,33:0.162811):0.283369,34:0.275425):0.677288):0.0639378):1.36992):0.31046,((((16:0.000001,17:0.000003):0.24057,18:0.196518):0.469566,19:0.350026):0.58989,20:1.127487):0.376158):0.224416,15:1.547094):0.818982):0.473074):0.212463):0.0682168,(4:0.276256,(5:0.332649,(((8:0.001363,9:0.011481):0.255211,10:0.325580):0.494559,11:0.909127):0.771899):0.464835):0.672969):0.0647643,(2:0.350765,3:0.655881):0.132454);
 298: 3 -24595.82597 -24150.41723 (0:0.307051,(1:0.348268,((((4:0.598063,5:0.507186):0.247729,(((8:0.000002,9:0.025863):0.557186,10:0.142479):0.250999,(11:0.983921,(12:0.000001,13:0.000002):1.71455):0.217905):0.748665):0.125419,(((((14:2.202404,(21:0.676631,22:0.942948):1.10304):0.224231,23:1.497568):0.373061,(((28:2.716374,35:1.465927):1.7798,((44:1.419495,45:0.798108):3.04216,(47:1.194600,48:1.636461):1.12838):0.255076):0.184911,(((49:0.000002,50:0.020311):0.185605,51:0.039153):1.10488,52:2.832153):0.433479):0.300586):0.230217,(((((((24:0.104641,25:0.047638):0.299942,26:0.105030):0.0270088,27:0.311201):0.277653,29:1.204011):0.236135,((((30:0.420351,31:0.470183):0.312231,32:1.147103):0.328385,33:0.303343):0.197099,34:0.278773):0.54464):0.554429,46:2.812846):0.347803,((((36:0.178859,38:0.074796):0.0991741,37:0.156509):1.16049,(39:1.706583,(41:0.200337,(42:0.014773,43:0.030733):0.183235):1.41895):0.703151):1.10457,40:1.529066):0.372443):0.509481):0.474983,(15:1.315136,((((16:0.000002,17:0.011935):0.277508,18:0.155100):0.33565,19:0.429415):0.276693,20:1.341336):0.469364):0.465197):0.731661):0.0103215,(6:0.777073,7:0.832664):0.258981):0.119311):0.0835816,(2:0.454024,3:0.717407):0.0211821);
 299: 2 -24861.36904 -24141.96021 (0:0.218932,((1:0.262618,((4:0.238494,(5:0.590936,(((8:0.000002,9:0.031422):0.449328,10:0.401917):0.462568,11:1.086338):0.60088):0.425442):0.30371,((6:0.680244,7:0.817266):0.284941,((12:0.000001,13:0.000002):0.770668,((((14:3.728317,((((((24:0.075408,25:0.073314):0.334607,26:0.150157):0.0765208,27:0.274809):0.55074,(29:1.222947,(((30:0.642374,31:0.355620):0.62323,(32:1.456118,33:0.067370):0.0897447):0.328908,34:0.158593):0.543805):0.305411):0.548113,46:2.989605):0.578241,(((((28:1.875224,35:1.500382):2.01838,52:1.718836):0.0546386,((44:1.416443,45:1.004965):2.43944,((49:0.000002,50:0.006271):0.0594025,51:0.151715):1.23353):0.385052):0.279231,(47:1.885644,48:1.316845):1.95336):0.295849,((((36:0.266069,38:0.086130):0.113789,37:0.182241):1.41726,(39:1.054873,(41:0.105370,(42:0.000002,43:0.029976):0.262512):1.7814):0.587229):0.589028,40:1.753096):0.536742):0.119743):0.194866):0.528835,((21:1.016912,22:0.939241):1.37744,23:1.109236):0.424054):1.38876,((((16:0.000001,17:0.000003):0.313019,18:0.165958):0.345162,19:0.612947):0.754044,20:0.907745):0.311091):0.264749,15:1.282994):0.248217):0.75194):0.110418):0.102672):0.0305875,2:0.341463):0.0638592,3:0.615936);
 300: 2 -24462.55195 -24141.10081 (0:0.143624,((1:0.117254,((4:0.352732,5:0.655917):0.197128,(6:0.722742,7:0.830590):0.277181):0.174165):0.0643327,((((8:0.000002,9:0.013294):0.360837,10:0.342077):0.439836,11:0.674988):0.423245,((12:0.000001,13:0.000001):1.05254,((((((14:1.608669,((((28:2.512365,35:1.455036):2.41762,(((44:1.262379,45:1.260581):2.89782,((49:0.000002,50:0.002859):0.0549971,51:0.129244):1.24755):0.804766,52:1.823805):0.420096):0.0393571,(47:1.531206,48:1.342363):1.62301):0.0526316,((((36:0.155763,38:0.137612):0.0523947,37:0.220186):1.35645,(39:1.592497,(41:0.158308,(42:0.009342,43:0.039354):0.227407):1.63461):0.330018):0.516377,40:1.758421):0.611082):0.451677):0.307578,23:1.130649):0.280531,(21:1.152687,22:0.899536):1.18263):0.583012,15:1.521858):0.176385,((((16:0.000001,17:0.012176):0.281789,18:0.219866):0.485486,19:0.222169):0.951566,20:0.747487):0.292579):0.178608,((((((24:0.069917,25:0.085814):0.436886,26:0.107003):0.0937349,27:0.306740):0.433046,29:0.922504):0.131809,((30:0.730837,31:0.268269):0.45265,((32:1.433798,34:0.308251):0.140222,33:0.425600):0.222147):0.424078):0.0253801,46:3.149226):0.893041):0.568492):0.0454739):0.675554):0.110131,(2:0.386828,3:0.628631):0.0643802);
 301: 1 -24415.59236 -24145.03933 (0:0.123433,((1:0.231121,((4:0.286104,5:0.736227):0.26265,(6:0.968770,7:0.829826):0.573093):0.283363):0.045173,(2:0.204947,((((8:0.000136,9:0.011584):0.37878,10:0.267811):0.431117,11:0.893190):0.413974,((12:0.000001,13:0.000001):0.791772,(((((14:2.540764,23:1.551214):0.170095,(21:0.762640,22:0.786157):1.60002):0.198926,(((((((24:0.183482,25:0.068858):0.369302,26:0.121386):0.0755898,27:0.222785):0.317667,29:1.037545):0.345379,46:2.679291):0.179772,((((30:0.403717,31:0.357774):0.257768,32:1.180520):0.431391,33:0.254797):0.239895,34:0.111300):0.401521):0.555457,((((28:1.948586,35:1.101101):2.87699,(((44:1.241793,45:0.572076):2.19233,((49:0.000002,50:0.006512):0.0864535,51:0.137300):1.31151):0.377581,52:1.941935):0.432367):0.202676,(47:1.245132,48:1.712035):2.72939):0.16088,((((36:0.211182,38:0.129300):0.10876,37:0.210606):1.43706,(39:1.551463,(41:0.110818,(42:0.025178,43:0.008404):0.2816):1.38679):0.635527):0.497681,40:1.402592):0.377089):0.622826):0.307074):0.493976,(15:1.040197,(((16:0.000001,17:0.010930):0.264965,18:0.216750):0.192939,19:0.517448):0.865976):0.188705):0.071003,20:1.016601):0.668314):0.472734):0.472088):0.346341):0.0944632,3:0.667327);
 302: 4 -24415.63928 -24155.35921 (0:0.160377,((1:0.165631,((4:0.282022,(5:0.472968,(((8:0.005897,9:0.026500):0.377649,10:0.277735):0.369102,11:0.941259):0.597895):0.295981):0.490337,((6:0.738134,7:0.864363):0.318935,((12:0.000001,13:0.000001):1.07756,((((((14:2.056264,(28:1.627307,35:1.824625):3.07187):0.28221,(((((36:0.202061,38:0.087281):0.087606,37:0.181594):1.31372,(39:1.181781,(41:0.138109,(42:0.010201,43:0.008241):0.340084):1.40908):0.622171):0.589854,((((44:0.940667,45:1.189399):2.3146,(47:1.600603,48:1.209951):1.90015):0.410234,52:1.675997):0.312625,((49:0.000002,50:0.005598):0.0375513,51:0.175481):1.07066):0.670281):0.234064,40:1.940528):0.126864):0.305904,((21:1.250543,22:0.555808):1.54737,23:1.243385):0.183721):0.212027,((((((24:0.094757,25:0.065617):0.435754,26:0.087663):0.0229075,27:0.187293):0.498647,((((30:0.536889,31:0.236966):0.712106,32:1.164867):0.111821,33:0.370046):0.107326,34:0.079086):0.64811):0.204453,29:1.269240):2.00272e-06,46:2.961644):1.11245):0.533902,((((16:0.000002,17:0.020218):0.243191,18:0.182866):0.377318,19:0.422085):1.05672,20:0.845081):0.245776):0.163864,15:1.523745):0.39607):1.24721):0.10706):0.138534):0.0884561,2:0.346048):0.0974025,3:0.723390);
 303: 2 -23019.77998 -24149.12045 (0:0.238404,(1:0.251073,((4:0.666353,(5:0.426481,((((8:0.000002,9:0.016634):0.374968,10:0.246389):0.688335,11:0.806695):0.104153,((12:0.000001,13:0.000001):0.923756,((((((14:1.896862,(21:0.723981,22:1.027536):1.11552):0.319639,23:1.216684):0.137913,(((28:2.038576,35:1.670210):2.26524,(((((36:0.230446,38:0.135975):0.0297909,37:0.227042):1.28776,(39:1.502919,(41:0.289839,(42:0.029445,43:0.014860):0.13955):0.989034):0.43082):0.252345,40:1.872489):0.526627,52:1.538136):0.220828):0.191091,(((44:1.522643,45:0.785381):2.63271,((49:0.000002,50:0.003086):0.0541748,51:0.163223):0.670239):0.383221,(47:1.844148,48:1.082078):2.38844):0.101082):0.402148):0.196804,((((((24:0.114006,25:0.086119):0.362046,26:0.148661):0.0686534,27:0.252019):0.396322,29:0.778734):0.31616,46:2.783411):0.194365,((30:0.514372,31:0.435678):0.486341,((32:1.435596,33:0.308919):0.122761,34:0.219028):0.250139):0.348624):0.40397):0.359755,((((16:0.000002,17:0.006664):0.298565,18:0.082823):0.361493,19:0.399692):0.729751,20:0.745079):0.351044):0.0296923,15:1.743043):0.76195):0.451883):0.395788):0.330419):0.236969,(6:0.819785,7:1.034846):0.390508):0.2221):0.0967019,(2:0.354161,3:0.395157):0.0374661);
 304: 3 -24326.49975 -24142.4856 (0:0.268195,(1:0.160666,(((4:0.408313,(5:0.390433,(((8:0.000002,9:0.034348):0.37023,10:0.124033):0.523227,11:1.332482):0.633332):0.334867):0.464735,(6:0.837002,7:0.932912):0.173672):0.114636,((12:0.000001,13:0.000001):1.25641,(((((14:1.884902,(((((28:2.236374,35:1.354050):1.49893,((44:2.002749,45:0.952280):3.0192,(47:1.302468,48:1.394168):0.384474):1.48577):0.329981,(((49:0.000002,50:0.012023):0.0508219,51:0.154145):0.971533,52:2.866661):0.606358):0.256594,((39:1.671476,(41:0.112478,(42:0.051603,43:0.025451):0.322769):2.04419):0.678991,40:1.507540):0.585847):0.279439,((36:0.237040,37:0.229844):5.59648e-05,38:0.103893):1.52855):0.15975):0.250741,((21:0.765967,22:0.700056):1.2634,23:0.922000):0.166587):0.750138,((((((24:0.087259,25:0.083591):0.364224,26:0.131984):0.0402805,27:0.177982):0.259035,29:1.068595):0.265734,((30:0.587054,31:0.295469):0.429435,(32:1.297247,(33:0.293486,34:0.285822):0.107059):0.195039):0.365299):2.22838e-06,46:3.201962):0.758375):0.248252,15:1.379864):0.169186,((((16:0.000002,17:0.000003):0.1806,18:0.254493):0.431435,19:0.532658):1.03882,20:0.639886):0.452445):1.03803):0.65574):0.134365):0.144263,(2:0.498103,3:0.696582):0.0462431);
 305: 1 -23478.17403 -24166.48545 (0:0.249047,(1:0.197582,((4:0.453753,(5:0.582703,(6:0.628189,7:0.927232):0.442684):0.0882464):0.500999,((((8:0.000003,9:0.035090):0.6323,10:0.088914):0.488671,11:1.500064):0.5467,((12:0.000001,13:0.000001):1.69221,((((((14:3.135718,(28:2.093496,35:1.609038):1.1123):0.44502,(((((((36:0.252857,38:0.166060):0.143978,37:0.194918):2.18409,39:1.091350):0.256354,(41:0.206306,(42:0.022977,43:0.018264):0.154522):1.17254):0.291209,52:1.687093):0.501471,40:1.770645):0.27787,(47:1.738103,48:1.150046):1.96648):0.312718):0.180572,((44:1.344378,45:0.857406):2.03539,((49:0.000002,50:0.009091):0.0315044,51:0.153229):1.13626):0.955147):0.692895,46:1.978584):0.483305,(((24:0.058956,25:0.071766):0.101765,((26:0.105698,27:0.290137):0.0336793,29:1.505618):0.201588):0.293732,((((30:0.897174,31:0.372938):0.420499,32:1.200373):0.461171,33:0.500188):0.317693,34:0.178522):0.823476):0.787632):0.50846,((15:1.610915,((((16:0.000002,17:0.006898):0.250826,18:0.179875):0.766604,19:0.102111):1.45233,20:1.292633):0.467645):0.168439,((21:0.819989,22:1.030705):1.72182,23:0.892598):0.499335):0.327123):0.246713):0.730933):0.419146):0.0249682):0.110184,(2:0.388052,3:0.760874):0.104375);
 306: 2 -23488.26129 -24144.74201 (0:0.268778,(1:0.222108,((2:0.256814,((((8:0.013535,9:0.000002):0.477076,10:0.304239):0.371568,11:0.758237):0.427221,((12:0.000001,13:0.000001):0.869617,(((((14:1.179735,(21:1.056250,22:0.745184):0.90036):1.03803,23:0.816877):0.766871,(((((((24:0.097491,25:0.065529):0.330453,26:0.210185):0.0636031,27:0.314663):0.53994,29:0.694416):0.27419,((30:0.642662,31:0.446991):0.553571,(32:1.293982,(33:0.648760,34:0.132144):0.249192):0.249669):0.190109):0.184102,46:3.259024):0.550934,((((28:2.768093,35:2.297273):2.4467,(((44:1.449098,45:1.063421):2.35168,(47:1.617903,48:1.758992):1.37952):0.736627,((49:0.000002,50:0.003201):0.125497,51:0.140390):1.18902):0.204617):0.121765,52:1.225364):0.487376,(((36:0.200841,38:0.151508):0.0129834,37:0.296900):1.83924,((39:1.733308,(41:0.251136,(42:0.038624,43:0.025339):0.246556):1.43674):0.203027,40:2.041042):0.597957):0.658425):2.33427e-06):0.441312):0.637117,((((16:0.000002,17:0.012348):0.304792,18:0.197914):0.41255,19:0.362757):0.620476,20:0.727834):0.525396):0.231045,15:1.469421):0.334377):0.435231):0.505975):0.132848,((4:0.330897,5:0.771342):0.445224,(6:0.759667,7:0.818573):0.399777):0.136809):0.131047):0.0823212,3:0.714187);
 307: 2 -22492.46769 -24145.41466 (0:0.244483,(1:0.143463,((4:0.356025,(5:0.526442,((((8:0.007744,9:0.013152):0.266924,10:0.322328):0.73519,11:0.553691):0.189504,((12:0.000001,13:0.000001):1.09896,((((14:1.692493,(21:1.061589,22:0.399777):0.767933):1.16907,23:0.887193):0.104165,15:1.615128):0.257717,(((((16:0.000001,17:0.000003):0.251861,18:0.187525):0.348322,19:0.329272):1.11947,20:0.571481):0.275945,((((((((24:0.082439,25:0.090039):0.365974,26:0.080513):0.112098,27:0.183000):0.255218,29:0.720921):0.361276,46:2.770317):0.0838171,32:0.967594):0.0964844,((30:0.684022,31:0.411130):0.276166,(33:0.421350,34:0.329512):0.301105):0.104435):1.11627,((((28:1.956396,35:1.675732):2.93483,(((44:1.200879,45:1.158189):2.67559,(47:1.113013,48:1.510442):2.12838):0.668217,52:1.598292):0.0934492):0.361717,((49:0.000002,50:0.003084):0.043269,51:0.167780):0.999772):0.509938,(((36:0.214143,38:0.184437):0.036506,37:0.215353):1.46722,((39:1.166518,(41:0.185487,(42:0.025286,43:0.028979):0.159678):1.7636):0.514871,40:1.847276):0.0900173):0.751953):0.349208):0.111153):0.426156):1.73707):0.400582):0.493655):0.173323):0.280022,(6:0.804833,7:0.829479):0.377246):0.176515):0.129893,(2:0.378423,3:0.521487):0.206831);
 308: 3 -24560.50891 -24147.01731 (0:0.337229,(1:0.136435,(((4:0.353923,5:0.565897):0.462294,(6:1.046685,7:0.890625):0.340882):0.20245,((((8:0.000002,9:0.019386):0.35427,10:0.177383):0.41499,11:1.000502):0.366146,((12:0.000001,13:0.000001):1.14845,(((((14:1.886199,(((((28:2.371929,35:1.251236):1.28364,(47:1.669347,48:1.109987):1.88286):1.59298,(((44:1.442810,45:1.011906):3.6445,((49:0.000002,50:0.021058):2.02786e-06,51:0.248072):0.55806):1.15581,52:3.166025):0.242611):0.432235,(((36:0.256074,38:0.121592):0.134287,37:0.213965):1.10162,(39:0.942955,(41:0.149140,(42:0.037654,43:0.019545):0.179453):1.53935):1.25305):0.561104):0.0461853,40:2.576285):0.108915):0.527807,((((((24:0.109458,25:0.083309):0.392161,26:0.098737):0.0703509,27:0.204292):0.530429,29:0.991975):0.248096,((((30:0.459144,31:0.447593):0.534092,32:1.636345):0.263336,33:0.288357):0.317655,34:0.155486):0.560479):2.3496e-06,46:2.880032):0.921248):0.291704,((21:0.816037,22:1.004750):1.48899,23:1.088199):0.177499):0.870308,((((16:0.000001,17:0.005918):0.201528,18:0.220586):0.366204,19:0.352382):0.977,20:0.854749):0.145548):0.181517,15:1.252257):0.942101):0.577919):0.443456):0.158563):0.102842,(2:0.311923,3:0.733404):0.155434);
 309: 2 -24077.1436 -24148.84922 (0:0.235723,((1:0.249064,((4:0.305465,5:0.587885):0.31747,(6:0.646745,7:0.945400):0.544014):0.174713):0.048736,(2:0.323583,((((8:0.003070,9:0.014334):0.34473,10:0.192833):0.171674,11:1.043940):0.443036,((12:0.000001,13:0.000001):0.965808,((((((14:1.804618,(21:0.945341,22:0.799721):0.773886):1.03641,(((28:2.057735,35:1.985234):2.29949,((((44:2.691813,45:0.153198):2.20302,46:2.521586):0.321133,(((49:0.000002,50:0.002890):0.0541298,51:0.151504):1.36725,52:2.082132):0.364846):0.261865,(47:1.300363,48:1.637938):1.26264):0.116546):0.0747443,((((36:0.189327,38:0.111884):0.0103746,37:0.216339):1.40381,(39:2.284238,(41:0.124012,(42:0.011511,43:0.022906):0.284149):1.46088):0.223048):0.766291,40:1.659385):0.531692):0.0573654):0.100349,23:0.989252):0.430511,(((((24:0.081098,25:0.069017):0.323388,26:0.152350):0.0542928,27:0.297713):0.273353,29:0.942482):0.375397,(((30:0.672433,31:0.344974):0.262604,32:1.050475):0.173042,(33:0.462047,34:0.306628):0.23952):0.28119):0.666162):0.364488,((((16:0.000001,17:0.006191):0.238471,18:0.314352):0.477147,19:0.300144):0.968161,20:0.592234):0.703376):0.342921,15:1.094251):0.550056):0.853713):0.406625):0.143004):0.103664,3:0.610018);
 310: 2 -23470.45195 -24141.11618 (0:0.299885,((1:0.081806,(((4:0.552545,5:1.028710):0.310361,(6:0.978491,7:0.995967):0.538236):0.0897947,((((8:0.000002,9:0.000002):0.315699,10:0.381889):0.678838,11:0.685649):0.470809,((12:0.000001,13:0.000001):0.981127,(((((((14:1.621941,(((28:2.276867,35:1.927957):2.08292,(((44:1.329752,45:1.018583):1.98903,(47:1.609252,48:1.445302):1.46275):0.493662,((49:0.000002,50:0.009017):0.0850007,51:0.072617):1.43543):0.448552):2.89241e-06,52:2.098230):0.465836):0.108147,((((36:0.250201,38:0.119316):0.0184231,37:0.207761):0.848278,(39:1.548332,(41:0.216141,(42:0.000003,43:0.042881):0.289683):1.37447):0.987252):0.678414,40:1.971132):0.275954):0.344973,(((((24:0.072727,25:0.093059):0.283247,(26:0.144149,27:0.291585):0.0627404):0.232616,29:1.220507):0.176753,46:3.394289):2.64673e-06,(((30:0.630151,31:0.379804):0.314491,32:1.098096):0.159788,(33:0.410912,34:0.187508):0.251867):0.363349):0.76206):0.266815,(21:0.617346,22:0.832085):1.70573):0.226123,23:0.776031):0.583164,((((16:0.000001,17:0.021089):0.307723,18:0.192921):0.641436,19:0.240312):1.08072,20:0.519028):0.194976):0.11984,15:1.706208):0.72659):0.602751):0.703504):0.203475):0.066807,3:0.877514):0.0972323,2:0.429535);
 311: 1 -23489.38259 -24144.95987 (0:0.303626,(1:0.172652,(4:0.635401,((5:0.624886,(((8:0.000003,9:0.028695):0.547514,10:0.187369):0.144489,11:1.039286):0.493742):0.276625,((6:0.575485,7:1.140986):0.255986,((12:0.000001,13:0.000002):1.17209,(((((14:1.667621,(21:0.909527,22:1.107989):1.18841):0.409807,((23:0.979652,(28:1.981829,35:1.551616):1.35154):0.263677,((((36:0.344108,38:0.110132):0.133507,37:0.162802):1.65786,((39:0.870956,((41:0.371935,42:0.028782):0.0331066,43:0.000002):1.63377):0.839912,40:1.694044):0.338843):0.552922,(((44:1.199104,45:1.122213):2.93283,((49:0.000002,50:0.002848):0.0896079,51:0.102247):0.757908):0.807454,((47:1.787928,48:1.219527):1.94688,52:1.473648):0.582673):0.341753):0.822866):0.567227):0.485088,(((((24:0.080998,25:0.095784):0.332544,26:0.139876):0.0013126,27:0.279812):0.33121,29:0.851856):0.0790775,((((30:0.727471,31:0.343778):0.109131,32:0.965405):0.219901,(33:0.387490,34:0.474331):0.309853):0.284406,46:2.793047):0.215262):0.583801):0.325293,((((16:0.000001,17:0.000003):0.312784,18:0.115186):0.376711,19:0.283066):0.468036,20:1.262118):0.408995):0.108461,15:1.282621):0.76737):0.36692):0.199533):0.244116):0.181644):0.060604,(2:0.418589,3:0.645810):0.0925718);
 312: 2 -25091.80803 -24147.39212 (0:0.344591,1:0.248712,((2:0.375039,(((4:0.373843,5:0.542267):0.278488,(6:0.897777,7:0.821997):0.475747):0.199173,((((8:0.000002,9:0.045703):0.427425,10:0.158074):0.401268,11:0.913248):0.265742,((12:0.000001,13:0.000001):0.660058,(((((14:2.544424,(((28:2.198243,35:1.893394):1.48682,((((44:1.689790,45:0.775389):1.93252,(47:1.595048,48:1.212213):1.63908):0.525781,((49:0.000002,50:0.008833):0.0820036,51:0.117454):0.99728):0.602366,52:2.152917):0.490435):0.143755,((((36:0.228874,38:0.090030):0.0182173,37:0.253348):1.19827,46:3.144548):0.519122,((39:1.189652,(41:0.162440,(42:0.015628,43:0.037319):0.19097):1.69263):0.74789,40:1.418552):0.621159):0.424834):0.159008):0.202856,(((((24:0.081702,25:0.088386):0.367154,26:0.080981):0.0449367,27:0.200877):0.284181,29:0.948081):0.456636,(((30:0.860281,31:0.306801):0.437622,(33:0.396595,34:0.315551):0.383059):0.20678,32:1.081998):0.160825):0.843003):0.177861,((21:0.835061,22:1.026964):1.58941,23:1.392561):0.415263):0.494531,((((16:0.000002,17:0.000003):0.256922,18:0.230681):0.296594,19:0.407028):0.762711,20:0.835978):0.324312):0.217278,15:1.321025):0.823453):0.537263):0.565046):0.100915):0.14135,3:0.451661):0.145467);
 313: 6 -23644.38949 -24142.47419 (0:0.315827,(1:0.226135,(((3:0.552070,((4:0.421801,5:0.764761):0.451235,(6:0.904323,7:0.961595):0.417955):0.316083):0.0476343,((12:0.000001,13:0.000002):1.46189,((((((14:2.544857,(21:1.360896,22:0.177017):1.12142):0.774671,23:0.860420):0.277806,((28:3.055467,35:1.271232):1.83188,(((((36:0.258377,38:0.112876):0.145349,37:0.163139):1.60834,((39:1.828692,(41:0.163960,(42:0.030203,43:0.029033):0.225691):1.59727):0.246948,40:1.826643):0.44695):0.410323,(((44:1.571791,45:0.650841):2.6734,((49:0.000002,50:0.015407):0.055761,51:0.169569):0.826801):0.418547,52:2.165698):0.50926):0.240689,(47:1.578391,48:1.178335):1.71019):0.180869):2.44169e-06):0.498312,(((((24:0.036523,25:0.097894):0.323851,(26:0.176771,27:0.360895):0.0234869):0.740748,29:0.630253):0.591689,(((30:0.574346,31:0.220317):0.442382,32:1.237224):0.155863,(33:0.392469,34:0.313712):0.235891):0.133987):0.149119,46:3.101077):0.691461):0.598541,((((16:0.000002,17:0.000003):0.256431,18:0.154157):0.430813,19:0.461103):0.686161,20:0.457775):0.512701):0.284856,15:0.937727):0.364269):0.47886):0.150898,(((8:0.000002,9:0.021043):0.427061,10:0.297319):0.205165,11:1.325106):0.82989):0.175753):0.0576904,2:0.595176);
 314: 5 -25673.67563 -24141.03086 (0:0.248715,(1:0.193306,(((4:0.387802,5:0.615482):0.323484,(6:0.878081,7:0.969309):0.299072):0.165864,((((8:0.000002,9:0.031722):0.34941,10:0.251203):0.440238,11:0.872971):0.458586,((12:0.000001,13:0.000002):0.932638,((((((((14:2.148629,46:2.221722):0.179522,((28:2.328930,35:2.098829):2.14472,((((44:1.503273,45:0.790252):1.72275,(47:1.089214,48:1.581747):2.13502):0.608891,((49:0.000002,50:0.005505):0.15637,51:0.018690):1.03763):0.845085,52:2.116981):0.395843):0.0918059):0.48625,(((36:0.226076,38:0.078488):0.0504619,37:0.248060):1.28163,(39:2.183706,(41:0.143953,(42:0.029149,43:0.012647):0.180437):1.99798):0.611597):0.759719):0.087229,40:1.977759):0.365565,(((((24:0.137719,25:0.014208):0.450988,26:0.159211):0.0590669,27:0.264248):0.480794,29:0.852142):0.574153,((((30:0.644644,31:0.442299):0.473897,32:1.420055):0.293353,33:0.432223):0.178354,34:0.265732):0.249218):1.01215):0.306104,((21:0.951163,22:0.998278):1.54148,23:1.415729):0.575686):0.846839,((((16:0.000001,17:0.005441):0.338679,18:0.163880):0.616615,19:0.322923):0.89262,20:0.934992):0.235256):0.133943,15:1.740650):0.958396):0.464091):0.505287):0.111815):0.0490524,(2:0.342722,3:0.689639):0.145321);
 315: 1 -22649.86951 -24148.76505 (0:0.326864,(1:0.261641,2:0.300417):0.114565,(((3:0.433228,((12:0.000001,13:0.000001):1.61871,((((((((14:2.812981,(((28:2.430215,35:2.238954):1.08198,46:3.022903):2.36488e-06,(((44:1.402437,45:0.618476):2.56083,((49:0.000002,50:0.002864):0.0918045,51:0.131290):0.891123):0.314675,52:1.851855):0.146197):0.319683):0.297504,((((36:0.223686,38:0.107436):0.109081,37:0.098673):1.47718,(39:1.577732,(41:0.190723,(42:0.011792,43:0.035594):0.250738):1.48479):0.377904):0.497572,40:1.594528):0.319217):0.220032,(47:1.072816,48:1.625657):1.58576):0.185655,((21:0.994366,22:0.697824):1.67849,23:0.806556):0.284095):0.247956,((((24:0.038767,25:0.101355):0.407086,(26:0.106200,27:0.414152):0.0616835):0.165885,29:1.055132):0.822546,((30:0.510496,31:0.572112):0.453734,((32:1.252587,33:0.285307):0.073738,34:0.342993):0.16861):0.238598):0.990438):0.0862413,20:0.798534):0.406457,(((16:0.000001,17:0.000003):0.408653,18:0.138544):0.285354,19:0.420006):0.78839):0.0709799,15:1.502567):0.275684):0.531977):0.118714,(6:0.935530,7:1.085684):0.49856):0.0941788,((4:0.343001,5:1.000515):0.373575,(((8:0.000002,9:0.033301):0.486755,10:0.289643):0.169917,11:1.481195):0.907426):0.268555):0.0439856);
 316: 1 -23459.27074 -24146.32622 (0:0.346117,((1:0.229911,3:0.581618):0.092447,(2:0.194547,((((8:0.000002,9:0.006360):0.296233,10:0.370065):0.50509,11:0.834438):0.394045,((12:0.000001,13:0.000001):0.755516,((((((14:1.460753,(((28:1.700214,35:1.410405):1.66379,(47:1.230609,48:2.113024):2.43131):0.0843513,(((44:1.315948,45:0.737690):2.59241,52:2.058595):0.383468,((49:0.000002,50:0.000002):0.0460411,51:0.165149):0.941374):0.372477):0.197765):0.289859,(21:0.790137,22:0.693049):1.64282):0.058825,23:0.909185):0.276744,(((((((24:0.115623,25:0.059978):0.356534,26:0.089178):0.0750883,27:0.303864):0.552905,29:0.953531):0.419208,((((30:0.617495,31:0.494042):0.378441,32:1.348928):0.294712,33:0.263749):0.354588,34:0.106723):0.386541):0.258301,46:2.954387):0.448619,((((36:0.256164,38:0.109797):0.084502,37:0.206587):1.47151,(39:1.082947,(41:0.141813,(42:0.004589,43:0.056557):0.277225):1.60175):0.562653):0.646646,40:2.117127):0.313688):0.374146):0.562951,(15:1.422623,(((16:0.000001,17:0.000003):0.203891,18:0.167525):0.28513,19:0.408529):0.772026):0.375813):2.07973e-06,20:1.093028):0.727136):0.339398):0.293316):0.247955):0.0150827,((4:0.246618,5:0.732724):0.18515,(6:0.723673,7:1.042243):0.591995):0.258865);
 317: 1 -24694.40626 -24141.65862 (0:0.288022,1:0.223354,((2:0.309624,(3:0.589086,((6:0.927131,7:0.958044):0.385161,((((8:0.000002,9:0.012025):0.395567,10:0.289333):0.224828,11:1.107601):0.488383,((12:0.000001,13:0.000001):1.73996,((((((14:1.205589,(28:2.937712,35:1.219215):1.3372):1.08669,((((((24:0.073601,25:0.086108):0.464966,27:0.313002):0.102751,26:0.108420):0.270748,46:3.283736):0.0414847,29:1.071849):0.746472,((((30:0.710455,31:0.326212):0.655527,32:1.114243):0.288457,33:0.350478):0.455828,34:0.080973):0.291468):0.466398):0.250959,((((((36:0.129483,38:0.131274):0.0845205,37:0.187256):1.48778,(39:1.334262,(41:0.185719,(42:0.029324,43:0.014985):0.132722):1.42867):0.310834):0.265259,52:1.934150):0.251719,40:1.544972):0.696854,(((44:1.259697,45:0.959552):2.7384,((49:0.000002,50:0.017918):0.0337721,51:0.152131):1.42151):0.601506,(47:1.965336,48:0.885895):1.81757):0.134066):0.355218):0.275365,((21:0.885837,22:0.571632):1.10343,23:1.179072):0.551964):0.429956,((((16:0.000002,17:0.011666):0.258295,18:0.150376):0.514035,19:0.155242):0.68939,20:1.039783):0.448491):0.0455079,15:1.319146):1.0125):0.122437):0.265163):0.112824):0.0809736):0.0774354,(4:0.387908,5:0.740387):0.431484):0.0626126);
 318: 1 -23204.81909 -24156.3897 (0:0.311378,((1:0.154167,(4:0.504482,((5:0.654490,((((8:0.000003,9:0.043628):0.621924,10:0.170736):0.352756,((12:0.000001,13:0.000001):1.11713,((((((14:2.097229,(((36:0.229500,37:0.259766):2.18765e-06,38:0.117882):1.51755,(39:1.215046,(41:0.168050,(42:0.028142,43:0.017905):0.20818):1.87262):0.559008):0.403128):0.0378788,40:2.078156):0.100798,((28:2.420435,35:1.787702):1.96583,((((44:1.208280,45:0.934591):2.71705,(47:1.643855,48:1.308615):1.41663):1.10027,((49:0.000002,50:0.006317):0.0511901,51:0.116298):1.4628):0.214869,52:1.694299):0.168159):0.222647):0.531722,((((((24:0.049518,25:0.149570):0.363056,26:0.144104):0.132809,27:0.160636):0.457701,29:0.941190):0.267789,((((30:0.684575,31:0.261355):0.60359,32:1.061672):0.319329,33:0.182017):0.432129,34:0.283809):0.574573):0.1282,46:2.838249):0.415864):0.322812,((21:0.353526,22:0.969932):2.00209,23:1.068411):2.57046e-06):0.378325,(15:1.623393,((((16:0.000002,17:0.006786):0.313744,18:0.123185):0.232692,19:0.335858):0.765077,20:0.716248):0.280146):0.0502995):0.747335):0.589289):0.0652454,11:1.795825):0.76338):0.156091,(6:1.028942,7:0.944887):0.128452):0.242733):0.310037):0.130437,2:0.474188):0.0200653,3:0.521234);
 319: 1 -25382.82124 -24153.50102 (0:0.259892,((1:0.123887,(((4:0.378443,5:0.645570):0.230603,(((8:0.004608,9:0.012875):0.410388,10:0.267289):0.245228,(11:0.780126,((12:0.000001,13:0.000001):0.780625,(((((14:1.960056,(((28:1.866537,35:1.757943):3.01477,((((39:1.350952,((41:0.412635,42:0.002582):0.0523568,43:0.000002):1.33643):0.651541,40:1.479720):0.324567,52:2.433395):0.437555,(((44:1.321081,45:1.238432):2.51245,(47:1.826753,48:1.304581):1.12979):0.364621,((49:0.000002,50:0.002955):0.00319866,51:0.217905):1.26488):0.509669):0.0550885):0.251919,((36:0.223999,38:0.148076):0.12835,37:0.108576):1.76771):0.308442):0.243927,(((((24:0.097995,25:0.087434):0.259238,(26:0.081263,27:0.369421):0.120228):0.392696,29:0.944382):0.227371,46:2.954391):2.24004e-06,((((30:0.657942,31:0.344646):0.252371,32:1.092637):0.281794,33:0.472672):0.264076,34:0.171459):0.430833):1.03915):0.217787,((21:0.874442,22:0.791702):1.33051,23:1.353917):0.208342):0.141616,((((16:0.000002,17:0.012289):0.299982,18:0.159709):0.634015,19:0.276195):1.116,20:0.703523):0.333058):0.335407,15:1.572738):1.18202):0.658505):0.436736):0.883508):0.237244,(6:0.804464,7:0.752180):0.286017):0.184721):0.132646,2:0.428506):0.0470173,3:0.736205);
 320: 1 -24706.66127 -24144.78847 (0:0.236672,(1:0.174196,((4:0.332593,(5:0.539568,(((8:0.000002,9:0.006047):0.236102,10:0.412083):0.314792,11:0.885126):0.925337):0.214352):0.422349,((6:0.732397,7:0.728193):0.126943,((12:0.000001,13:0.000001):1.01353,((((((14:2.343866,(21:0.805077,22:0.609914):0.880272):0.323029,23:1.259309):0.423911,((28:2.532866,35:1.787282):1.76657,(((((((36:0.223180,38:0.103436):0.145179,37:0.178907):1.5617,(41:0.190455,(42:0.023255,43:0.010206):0.206479):1.61362):0.644126,39:1.380889):0.305612,40:1.944750):0.716916,(47:1.663559,48:1.272493):2.03905):2.99353e-06,(((44:1.621245,45:1.116421):2.41742,((49:0.000002,50:0.003051):0.0617717,51:0.153720):1.18276):0.531244,52:1.983851):0.233529):0.301438):0.137864):0.240628,((((((24:0.071198,25:0.115530):0.401113,26:0.153653):0.0971834,27:0.295530):0.382931,29:0.858154):0.448362,46:3.510596):0.0511267,((((30:0.638284,31:0.322704):0.269,32:0.962740):0.282879,33:0.230700):0.264268,34:0.185541):0.51051):0.665999):0.721654,((((16:0.000002,17:0.006017):0.284829,18:0.205428):0.434057,19:0.378130):0.287837,20:1.176482):0.141466):0.430481,15:1.441682):0.657471):0.663249):0.254913):0.0944283):0.0538788,(2:0.280796,3:0.607044):0.0533923);
 321: 2 -25001.46673 -24147.22303 (0:0.246844,(1:0.183826,((4:0.428370,(5:0.700345,(6:1.237017,7:1.290467):0.307845):0.0675046):0.380976,((((8:0.000002,9:0.012598):0.415891,10:0.270057):0.633739,11:0.929846):0.42416,((12:0.000001,13:0.000001):0.867536,((((14:2.446066,((((28:2.867135,35:1.781869):2.57365,(((49:0.000002,50:0.008565):0.0348166,51:0.149371):1.40366,52:2.498229):0.215897):0.212353,((44:1.191864,45:0.818858):2.64987,(47:1.732682,48:1.135955):1.09512):0.988691):0.497959,((((36:0.215659,38:0.166683):0.0635567,37:0.200535):1.46454,(39:1.524057,(41:0.222452,(42:0.015836,43:0.029237):0.263795):1.61629):0.648324):0.419845,40:2.702657):0.253127):0.151457):0.466725,((((((24:0.083565,25:0.067787):0.46179,26:0.164065):0.060149,27:0.270574):0.249864,29:1.111922):0.415607,(((30:0.833501,31:0.168258):0.321184,32:0.877265):0.179179,(33:0.449183,34:0.370873):0.233011):0.308907):2.07186e-06,46:3.192653):0.811718):0.322254,((21:1.012778,22:0.714891):1.35747,23:1.110445):0.26561):0.435698,(15:1.602015,((((16:0.000001,17:0.000003):0.253701,18:0.248722):0.453582,19:0.347567):0.917016,20:0.903433):0.302895):0.0417819):0.990769):0.472506):0.527495):0.171084):0.0891297,(2:0.348409,3:0.589428):0.210468);
 322: 3 -23735.64578 -24142.65386 (0:0.342608,((1:0.156326,((4:0.440900,(5:0.442284,(((8:0.000002,9:0.026541):0.47821,10:0.246183):0.57047,11:0.901320):0.561272):0.33687):0.22158,(6:0.906737,7:0.721864):0.238877):0.288787):0.106254,(3:0.465583,((12:0.000001,13:0.000002):1.12626,((((((14:2.328824,((36:0.160856,38:0.122687):0.0858022,37:0.173511):1.97175):0.493008,(((((28:1.719461,35:1.347372):1.42291,52:1.650592):0.736995,(44:1.375565,45:0.918338):4.15932):0.412029,((49:0.000002,51:0.136105):0.0100404,50:0.016015):1.54939):0.186553,(((39:1.449321,(41:0.120766,(42:0.008037,43:0.047777):0.280523):1.60372):0.717709,40:1.470657):0.872651,(47:1.194480,48:1.465928):1.97967):0.176604):2.91739e-06):0.546147,((((((24:0.115306,25:0.071442):0.431864,26:0.094451):0.0975882,27:0.209033):0.224084,29:0.984362):0.271831,46:2.531714):0.0326479,((30:0.690941,31:0.353349):0.188085,((32:1.123344,34:0.231905):0.225981,33:0.362955):0.249788):0.440327):0.904143):0.28963,((21:0.820294,22:0.602563):0.920916,23:0.861473):0.667203):0.437091,((((16:0.000001,17:0.000003):0.378707,18:0.142860):0.350238,19:0.279668):0.757857,20:0.830419):0.743785):0.136498,15:1.439292):0.726037):0.387435):0.132847):0.101836,2:0.338820);
 323: 2 -24875.78813 -24143.59131 (0:0.274647,1:0.201580,(((2:0.295186,((6:0.956879,7:0.996262):0.193855,((12:0.000001,13:0.000001):1.94422,(((((14:1.995774,((((((24:0.044236,25:0.060402):0.323599,26:0.103502):0.116834,27:0.217708):0.512136,29:0.940150):0.820535,((((30:0.578419,31:0.424674):0.708203,32:1.412432):0.166199,33:0.326868):0.33811,34:0.153128):0.227883):0.393199,46:3.045455):0.677431):0.328376,(((((28:2.072917,35:1.437513):1.79976,(((44:1.758816,45:0.573390):2.64553,(47:1.643387,48:1.452710):2.06246):0.724718,((49:0.000002,50:0.005902):0.0480209,51:0.183242):1.28362):0.388315):0.0545846,52:2.041771):0.404146,(((36:0.172960,38:0.143468):0.187097,37:0.058944):1.12308,(39:1.722369,(41:0.147366,(42:0.030052,43:0.016010):0.25309):1.38451):0.766296):0.638741):0.116653,40:2.037298):0.237907):0.655855,((21:0.700983,22:0.601273):1.66531,23:0.892084):0.539977):0.380487,((((16:0.000002,17:0.006127):0.376214,18:0.140414):0.431643,19:0.522442):0.795016,20:0.906442):0.485878):2.00313e-06,15:1.745360):0.497816):0.514175):0.190687):0.0961793,3:0.858214):0.124475,((4:0.271417,5:0.900258):0.288275,(((8:0.000002,9:0.011260):0.328047,10:0.396738):0.673881,11:0.938749):0.778962):0.312026):0.105528);
 324: 3 -24924.19175 -24138.68955 (0:0.350768,(1:0.212184,(((4:0.451258,5:0.634619):0.234859,(6:0.986052,7:0.990108):0.261928):0.374752,(((8:0.000002,9:0.018755):0.405526,10:0.415353):0.670059,(11:1.314042,((12:0.000001,13:0.000001):1.00847,((((((14:1.862721,(28:1.888355,35:1.643733):0.873005):0.817676,((((36:0.241859,38:0.113812):0.150549,37:0.160178):1.89323,((39:1.448246,(41:0.158070,(42:0.018083,43:0.031886):0.221332):1.42555):0.475392,40:1.557189):0.230639):0.0662563,((((44:1.008847,45:1.101788):3.19119,((49:0.000002,50:0.013990):0.0546051,51:0.137963):0.558771):0.585755,(47:1.727570,48:1.285716):1.57649):0.428703,52:2.164253):0.346969):0.25088):0.704859,((((((24:0.067444,25:0.080375):0.361792,27:0.290083):0.0329952,26:0.036648):0.675654,29:0.755087):0.386747,46:2.653504):0.0776956,((((30:0.788883,31:0.168426):0.390246,32:1.053278):0.317357,33:0.237674):0.199585,34:0.246939):0.532902):0.768361):0.284538,((21:0.952808,22:0.641175):1.30059,23:1.065430):0.161716):0.369591,((((16:0.000002,17:0.000003):0.23824,18:0.220409):0.644266,19:0.310766):0.511789,20:0.901580):0.58829):0.364389,15:1.107692):0.534885):0.29932):0.437187):0.441053):0.0856115):0.0437246,(2:0.339487,3:0.904495):0.141093);
 325: 2 -22999.31345 -24143.3409 (0:0.327773,((1:0.198575,((4:0.436687,5:0.715745):0.568302,(6:1.159969,7:0.957618):0.235487):0.259493):0.063879,(((8:0.000002,9:0.013897):0.490449,10:0.257135):0.793208,(11:1.080184,((12:0.000001,13:0.000001):1.2425,((((((14:2.048117,((((36:0.161214,38:0.130062):0.11876,37:0.146438):1.62461,(39:1.594759,(41:0.100591,(42:0.033476,43:0.015141):0.35316):1.71547):0.290271):0.532085,40:1.694310):0.219161):0.395469,((((28:2.130194,35:2.061063):1.19016,(44:1.737365,45:0.974132):2.22529):0.542678,46:3.156104):0.11895,(((49:0.000002,50:0.009987):0.060292,51:0.145629):1.09974,52:2.364737):0.556512):0.343911):2.02517e-06,(47:1.610220,48:1.475548):2.35531):0.655767,(((((24:0.051228,25:0.103694):0.46348,26:0.082603):0.0618847,27:0.296897):0.374261,29:0.820164):0.671138,((30:0.544959,31:0.360568):0.412894,((32:1.768740,33:0.195378):0.193372,34:0.310823):0.339308):0.163436):0.597842):0.200765,((21:0.738582,22:0.655272):1.37329,23:1.090831):0.204619):0.0935094,(15:1.523371,((((16:0.000001,17:0.000003):0.19706,18:0.222626):0.280868,19:0.315489):0.822658,20:0.594978):0.450703):0.219297):0.724087):0.205829):0.131925):0.676077):0.0223615,(2:0.373902,3:0.649527):0.071899);
 326: 3 -23131.52549 -24142.65605 (0:0.306026,(1:0.267049,((4:0.192569,5:0.936824):0.314713,((6:0.875558,7:0.873796):0.261011,(((8:0.000002,9:0.014165):0.536013,10:0.195079):0.61053,(11:1.048227,((12:0.000001,13:0.000001):0.49642,((((((((14:2.072906,(((36:0.222995,38:0.099254):0.0680602,37:0.146100):1.68335,46:2.768956):0.3006):0.392852,((39:1.546201,(41:0.169344,(42:0.019514,43:0.022806):0.162368):1.77285):0.353091,40:1.726843):0.411681):0.35587,((28:1.933687,35:1.591762):1.84315,(((44:1.362371,45:0.584259):3.79837,((49:0.000002,50:0.008987):0.0783694,51:0.103877):0.953559):0.324454,52:1.912685):0.325537):0.144843):0.200536,(47:1.424405,48:1.513338):1.92669):0.426486,(((((24:0.067581,25:0.097821):0.309394,26:0.196636):0.0780154,27:0.247774):0.226423,29:1.033609):0.525375,((((30:0.407022,31:0.552026):0.397747,32:1.586675):0.156365,33:0.272153):0.280887,34:0.237598):0.313658):0.573335):0.413613,((21:1.064393,22:0.759585):1.73251,23:0.877346):0.480042):0.456693,((((16:0.000001,17:0.006491):0.298575,18:0.068027):0.371708,19:0.207466):1.05181,20:0.574836):0.383217):0.635668,15:1.383024):0.461045):1.10424):0.154352):0.388696):0.413427):0.120992):0.144234,(2:0.604978,3:0.630818):0.0937334);
 327: 1 -24491.64153 -24141.85736 (0:0.117872,((1:0.211275,(((4:0.480242,5:0.636231):0.176602,(((8:0.000002,9:0.018844):0.389936,10:0.193410):0.460299,(11:1.056500,((12:0.000001,13:0.000001):0.820915,((((((14:2.447232,(((((36:0.174466,38:0.135560):0.0421809,37:0.204462):1.48498,(41:0.152047,(42:0.021660,43:0.010476):0.267131):2.24096):0.312818,39:1.938488):0.24421,40:1.766553):0.163964):0.267281,(23:1.306122,(((28:1.974849,35:1.472750):2.18096,(((44:1.509400,45:1.185319):2.67477,((49:0.000002,50:0.008932):0.0244496,51:0.225162):1.13695):0.575909,52:2.167820):0.381439):0.0237407,(47:1.629349,48:1.392847):1.86703):0.497807):0.16033):0.0527172,(21:1.423316,22:0.350996):2.09572):0.379651,(((((((24:0.059020,25:0.037040):0.396419,26:0.170027):0.092177,27:0.246963):0.294026,29:1.275996):0.398247,32:0.965918):0.23936,((30:0.682923,31:0.243666):0.466003,(33:0.454055,34:0.309796):0.164509):0.264314):0.277919,46:2.598314):0.807942):0.304129,((((16:0.000001,17:0.018686):0.273616,18:0.118501):0.245763,19:0.611496):1.00346,20:0.608744):0.519316):0.10661,15:1.579801):0.693145):0.437618):0.249254):0.479324):0.250142,(6:0.679201,7:0.744992):0.259818):0.159973):0.106814,2:0.453910):0.109659,3:0.678210);
 328: 3 -24791.30314 -24145.93768 (0:0.254971,((1:0.120183,(((4:0.382194,5:0.852485):0.113111,((((8:0.000002,9:0.028715):0.436905,10:0.228598):0.439779,11:0.965864):0.182558,((12:0.000002,13:0.000001):0.798904,(((((((14:1.987506,(28:1.659258,35:1.482361):1.84135):2.53812e-06,((((44:1.436024,45:0.700141):2.23708,(47:1.227516,48:1.525236):1.65491):0.651148,((49:0.000002,50:0.011746):0.0845167,51:0.184822):0.815923):0.459529,52:2.258874):0.0912832):0.54555,(((36:0.178392,38:0.097461):0.0323348,37:0.201726):1.66824,((39:1.665308,40:1.604508):0.320306,(41:0.153760,(42:0.037751,43:0.027486):0.337613):1.73492):0.467424):0.387945):0.659839,((21:0.855087,22:0.706262):1.89797,23:0.806332):0.320287):0.358503,((((24:0.113190,25:0.050806):0.251377,(26:0.143785,27:0.293805):0.0831454):0.238744,(29:0.878563,((30:0.637510,31:0.263482):0.456687,(32:1.552229,(33:0.267332,34:0.440418):0.0919589):0.17137):0.600572):0.130851):0.309359,46:3.157202):0.45378):0.462936,((((16:0.000002,17:0.005752):0.242704,18:0.190152):0.636493,19:0.365666):1.40862,20:1.051795):0.154856):0.332363,15:1.248130):0.674544):0.958114):0.702671):0.216062,(6:0.682821,7:0.828468):0.486367):0.199925):0.167118,2:0.396497):0.161094,3:0.580138);
 329: 1 -24205.68149 -24143.44638 (0:0.159856,(((1:0.164035,(4:0.340111,(5:0.785727,(((8:0.006479,9:0.000002):0.383105,10:0.170636):0.366877,11:1.057360):0.60675):0.768706):0.388817):0.0139662,((6:0.642706,7:0.906384):0.241477,((12:0.000001,13:0.000001):0.944131,((((((((14:2.596443,(28:2.158457,35:1.043086):1.3033):0.276886,((((36:0.215445,38:0.118321):0.0988326,37:0.194951):1.40692,((39:1.288534,(41:0.123038,(42:0.031452,43:0.007124):0.338026):1.32263):0.259973,40:2.420878):0.605222):0.403909,(((44:0.820633,45:1.477496):3.25941,((49:0.000002,51:0.179793):0.0142373,50:0.000002):0.817287):0.950127,52:1.956861):0.578519):0.303872):0.270535,(47:1.422065,48:1.515072):1.15939):0.365514,23:1.253484):0.339099,(21:1.095797,22:0.822501):1.40278):0.729306,(((((24:0.127257,25:0.008851):0.19586,(26:0.154473,27:0.431038):0.165361):0.450292,29:1.183608):0.211971,((((30:0.460029,31:0.496832):0.586988,32:1.451104):0.191496,33:0.285980):0.112602,34:0.125612):0.679169):2.78634e-06,46:3.259950):0.61987):0.158326,((((16:0.000002,17:0.006860):0.227066,18:0.161624):0.528687,19:0.157888):0.838981,20:0.847351):0.382068):0.350799,15:1.053523):0.611567):1.12005):0.384629):0.10078,2:0.270309):0.117747,3:0.607740);
 330: 1 -22053.16887 -24144.60733 (0:0.287283,(1:0.225857,((4:0.429914,(5:0.252779,(((((8:0.000003,9:0.027562):0.507686,10:0.045713):0.123435,(14:1.513824,((((15:1.405568,((((16:0.000002,17:0.007143):0.24027,18:0.215019):0.326672,19:0.235084):1.02285,20:0.957371):0.211386):0.440655,(23:1.480641,((((28:2.077480,35:1.568887):2.24504,(47:1.962766,48:0.956388):1.73547):0.312711,((((((36:0.193668,37:0.275228):0.0706633,38:0.051044):1.81857,(41:0.245904,(42:0.013566,43:0.047144):0.301522):1.2183):0.134642,39:1.256903):0.397523,52:1.827477):0.673098,40:1.643758):0.323196):0.284074,((44:1.570367,45:0.864042):3.22344,((49:0.000002,50:0.015692):2.2309e-06,51:0.187157):1.68849):0.285826):0.545556):0.0808577):0.0795091,((((((24:0.176944,25:0.060562):0.545183,26:0.193449):0.0327463,27:0.340702):0.268904,29:1.058198):0.38868,((30:0.428801,31:0.366229):0.594832,((32:1.280235,33:0.489944):0.176687,34:0.293931):0.441279):0.274244):2.11801e-06,46:3.030578):0.759328):0.408674,(21:1.234788,22:0.612142):1.47583):0.432919):0.827115):0.156207,(12:0.000001,13:0.000001):2.13924):0.454689,11:1.010996):0.291755):0.434446):0.319079,(6:0.837499,7:0.620707):0.364621):0.177051):0.104069,(2:0.322127,3:0.718355):0.098226);
 331: 1 -23067.29778 -24146.09934 (0:0.461232,((1:0.177128,((4:0.547059,(5:0.186616,(((8:0.000002,9:0.027578):0.472268,10:0.243521):0.391666,11:1.423371):0.602503):0.651144):0.347269,(6:1.155239,7:1.021924):0.220944):0.191649):0.0396399,((12:0.000001,13:0.000001):1.57133,(((((14:3.950964,((((28:2.827003,35:1.947079):2.13315,((44:1.145152,45:1.076776):2.11474,(47:1.573833,48:1.495374):1.57543):0.579753):0.117542,(((((36:0.193424,38:0.101901):0.0355135,37:0.197494):2.03533,(41:0.186967,(42:0.030231,43:0.039336):0.211773):1.27289):0.699193,39:1.420790):0.515736,40:1.815120):0.896047):0.216829,(((49:0.000002,50:0.002956):0.12624,51:0.052304):1.26283,52:2.336383):0.255069):0.0847624):0.267635,((((((24:0.080896,25:0.063223):0.31156,26:0.170371):0.0632236,27:0.352431):0.412857,29:1.039405):0.143816,((30:0.598485,31:0.308736):0.455485,((32:1.212275,33:0.531475):0.169683,34:0.112213):0.644246):0.429153):0.384042,46:2.760492):0.348903):0.249364,((21:0.653297,22:0.821651):1.87372,23:1.212074):0.312469):0.703934,20:1.046932):2.10647e-06,(15:1.639722,(((16:0.000002,17:0.000003):0.296992,18:0.148937):0.4598,19:0.218323):0.530411):0.216657):0.715806):0.365396):0.0979231,(2:0.384797,3:0.628245):0.0619974);
 332: 1 -21720.47382 -24142.94552 (0:0.340123,(1:0.264870,((2:0.370545,3:1.039406):0.143902,(((8:0.000002,9:0.021845):0.509088,10:0.322505):0.466103,(11:1.385533,((12:0.000001,13:0.000002):0.795213,((((((14:2.164487,(21:0.985054,22:0.668062):1.35717):0.563343,23:1.661010):0.155477,((28:2.253645,35:1.713914):1.31555,(((((36:0.219138,38:0.100009):0.0482254,37:0.209465):1.0551,((39:0.902740,40:1.882968):0.445285,(41:0.194032,(42:0.012674,43:0.011520):0.172081):1.26577):0.622765):0.325681,52:1.671659):0.904748,(((44:1.405772,45:0.889449):1.26364,(47:1.623140,48:1.531595):1.13954):0.513166,((49:0.000002,50:0.006437):0.0827678,51:0.134642):1.35252):0.569945):0.0763216):0.312291):0.409322,((((((24:0.009247,25:0.162209):0.310903,(26:0.178880,27:0.265549):0.066437):0.396109,29:1.143852):0.209002,32:1.203644):0.0616704,((30:0.506653,31:0.447511):0.566744,(33:0.420511,34:0.390229):0.233819):0.249478):0.332424,46:3.201058):0.540038):0.194279,((((16:0.000002,17:0.014864):0.180475,18:0.129717):0.215158,19:0.421887):0.582769,20:0.689130):0.495519):0.112997,15:1.048467):1.18476):0.636363):0.358284):0.735519):0.121676):0.0778564,((4:0.234788,5:0.851378):0.516919,(6:1.359269,7:1.094912):0.31265):0.215928);
 333: 3 -25272.06262 -24144.07479 (0:0.252306,(1:0.163289,(((4:0.352911,5:0.648366):0.261044,((((8:0.000002,9:0.029809):0.43049,10:0.257927):0.382618,11:0.990697):0.451801,((12:0.000001,13:0.000002):0.908606,(((((14:1.604848,(21:0.737685,22:0.960248):1.12426):0.483973,23:1.057245):0.49275,(((((((24:0.077169,25:0.090413):0.602595,26:0.092474):0.0569406,27:0.204887):0.277584,29:1.098534):0.348143,((30:0.834447,31:0.350586):0.405369,(32:1.323574,(33:0.391920,34:0.297750):0.105101):0.21139):0.290641):0.469771,46:2.744501):0.63449,((((28:1.469433,35:1.265811):1.90759,(47:1.608815,48:1.552076):1.74901):0.244843,(((44:1.217422,45:1.024402):2.72349,((49:0.000002,50:0.002818):0.0568393,51:0.087743):0.7449):0.701525,52:1.700504):0.0229124):0.626283,((((36:0.258332,38:0.095907):0.16106,37:0.151661):1.62685,(39:1.028543,((41:0.426247,42:0.006955):0.0556884,43:0.000003):2.05144):0.387986):0.385179,40:1.641773):0.134325):0.533583):0.380622):0.417378,((((16:0.000001,17:0.000003):0.409667,18:0.130845):0.431361,19:0.332599):0.738684,20:0.988687):0.157245):0.318614,15:1.837712):0.612564):0.297131):0.26389):0.122605,(6:0.641925,7:1.085528):0.400077):0.13814):0.122621,(2:0.356390,3:0.715556):0.134247);
 334: 2 -23013.73358 -24149.47074 (0:0.227394,(1:0.199436,(((4:0.325496,5:0.578117):0.178043,(((8:0.000002,9:0.014060):0.37508,10:0.376020):0.430249,11:0.974665):0.704509):0.30527,((6:0.708016,((12:0.000001,13:0.000001):0.693987,((((((14:1.770898,(((36:0.175839,38:0.113405):0.124367,37:0.112376):0.95051,((39:0.699763,40:2.054336):0.56973,(41:0.155770,(42:0.014099,43:0.038875):0.239177):1.95916):0.893368):0.677989):0.360762,(((((44:1.492439,45:0.979200):1.96128,(47:2.060805,48:0.675204):1.42008):0.0758662,52:2.107492):0.476757,((49:0.000002,50:0.003129):0.0864871,51:0.127574):0.992876):0.555993,46:2.661610):0.14846):0.336031,(((21:0.789116,22:0.575667):1.36848,(28:1.882495,35:1.580068):1.27607):0.314157,23:0.878239):0.0614271):0.68073,(((((24:0.057222,25:0.084060):0.353038,26:0.125559):0.0313707,27:0.195624):0.27604,29:0.939069):0.224886,((30:0.659505,31:0.302116):0.469666,((32:1.786707,34:0.103324):0.202421,33:0.390469):0.325825):0.31283):0.615081):0.756612,((((16:0.000001,17:0.006528):0.222503,18:0.149254):0.387115,19:0.307147):0.765811,20:0.963502):0.207334):0.0420249,15:1.593789):0.722889):1.05938):0.0969852,7:0.949224):0.238764):0.115705):0.106691,(2:0.436708,3:0.614178):0.0990214);
 335: 1 -25562.63455 -24145.04152 (0:0.364664,(1:0.183055,(((4:0.356964,5:0.743122):0.31493,(6:1.012138,7:1.000125):0.338066):0.165012,((((8:0.001216,9:0.034122):0.342325,10:0.331471):0.470422,11:0.957793):0.455418,((12:0.000001,13:0.000001):1.23576,(((((14:1.543460,(21:0.592029,22:0.877206):1.14226):0.603473,(23:1.299329,(((((28:1.661842,35:1.851221):1.55731,((44:1.591814,45:0.654179):2.85338,(47:1.731711,48:0.912998):1.32766):0.500249):0.342804,52:2.006444):0.275326,((49:0.000002,50:0.014852):0.0750492,51:0.135788):1.38522):0.519923,(((36:0.209047,38:0.077782):0.0708078,37:0.204671):1.21349,((39:1.665949,(41:0.191471,(42:0.016795,43:0.031868):0.224514):1.55067):0.253913,40:1.551894):0.921998):0.408091):0.515357):0.158825):0.399138,(15:1.359589,(((16:0.000002,17:0.005547):0.259864,18:0.238317):0.194674,19:0.506846):0.72984):0.096527):0.102055,((((((24:0.092019,25:0.121993):0.435802,26:0.089841):0.0870337,27:0.224660):0.503936,29:0.791160):0.119895,((((30:0.437170,31:0.346335):0.3509,32:1.177405):0.351509,33:0.324727):0.286117,34:0.099293):0.602731):2.19074e-06,46:3.573976):0.880212):0.150774,20:1.036885):1.08013):0.177376):0.326796):0.149544):0.0271628,(2:0.427357,3:0.601928):0.0803993);
 336: 2 -24232.84398 -24145.21038 (0:0.336547,1:0.293784,((2:0.527454,3:0.552181):0.124289,(((4:0.430024,5:0.546736):0.270222,(((8:0.000002,9:0.013890):0.435068,10:0.384619):0.407782,11:1.193418):0.493691):0.438021,((6:0.850517,7:1.296728):0.288944,((12:0.000001,13:0.000001):1.26222,((((((14:1.216969,(28:2.756825,35:1.758640):1.44697):0.487743,(21:1.033900,22:0.921822):1.04856):0.580443,(((((24:0.096446,25:0.060193):0.301428,(26:0.169574,(27:0.336823,29:1.681852):0.0604103):0.126431):0.515532,46:2.602571):0.0329857,((((30:0.451257,31:0.622259):0.350229,32:1.117790):0.309137,33:0.340327):0.2372,34:0.309662):0.437904):0.499342,((((((36:0.208059,38:0.088101):0.187868,37:0.057282):1.42575,(41:0.127540,(42:0.000002,43:0.022719):0.301992):1.41515):0.469682,39:1.254152):1.19836,40:2.013510):0.52622,(((44:1.310244,45:0.939160):1.52739,(47:1.678850,48:1.156872):1.47066):0.856587,(((49:0.000002,50:0.006199):0.137302,51:0.110967):1.22819,52:2.202178):0.305749):0.224118):0.357605):0.39283):0.107249,23:1.815146):0.546503,((((16:0.000002,17:0.000003):0.404929,18:0.264701):0.612599,19:0.321395):0.624831,20:0.867624):0.551673):0.404171,15:1.119920):0.435191):0.538198):0.128894):0.0241856):0.138652);
 337: 1 -23053.46795 -24142.72407 (0:0.177456,(1:0.227582,(2:0.270241,(((4:0.418182,5:0.876281):0.162147,((((8:0.000003,9:0.030166):0.424591,10:0.195808):0.45929,(11:0.720799,(12:0.000001,13:0.000001):1.77906):0.323187):0.400003,((((((14:1.774584,(21:0.800598,22:1.302648):1.13255):0.367713,23:0.914305):0.30473,(((((28:2.074826,35:1.544175):2.13338,(47:1.203581,48:1.533285):1.42029):0.413661,(44:1.507519,45:1.179405):2.65916):0.329735,(((49:0.000002,50:0.012531):0.0573943,51:0.145007):1.53566,52:2.007766):0.147574):0.306648,(((((36:0.215276,38:0.152732):0.0734539,37:0.256916):1.73627,(41:0.235579,(42:0.003724,43:0.040756):0.226701):1.90205):0.397791,39:1.664409):0.481822,40:1.772894):0.912874):0.512386):0.433793,(((((((24:0.083485,25:0.119889):0.341725,26:0.195646):0.0319232,27:0.224882):0.409228,29:1.175343):0.260055,32:1.440849):0.140516,46:2.735579):2.0685e-06,((30:0.593123,31:0.254232):0.468843,(33:0.263123,34:0.548798):0.283415):0.378672):1.04643):0.72923,((((16:0.000002,17:0.006482):0.226266,18:0.258633):0.485599,19:0.483953):0.99609,20:0.984790):0.315075):0.172403,15:1.152596):1.04224):0.312119):0.209753,(6:0.856345,7:0.912720):0.467849):0.16052):0.0606862):0.159008,3:0.590286);
 338: 2 -25599.15424 -24141.95765 (0:0.307012,(1:0.123324,(((4:0.565612,5:0.789318):0.318909,(6:1.097283,7:0.937890):0.17812):0.177818,(((((8:0.000002,9:0.018718):0.528119,10:0.248182):0.44606,11:1.025101):0.389957,(12:0.000001,13:0.000001):1.42929):0.297882,((((14:2.504451,(((21:0.764296,22:0.687629):1.8141,23:1.188203):0.12071,((((28:2.919911,35:2.046748):1.75009,(((44:0.980644,45:1.037451):1.98642,((49:0.000002,50:0.011000):0.0467898,51:0.146631):0.926356):0.557697,52:2.220493):0.380387):0.21832,(((((36:0.285558,38:0.126297):0.0990121,37:0.119882):1.44062,(41:0.180984,(42:0.023891,43:0.010230):0.208679):1.42849):0.0992235,39:1.747410):0.21424,40:1.721654):0.444263):2.20371e-06,(47:1.672241,48:1.280755):1.93799):0.280187):0.307018):0.39843,(((((24:0.048744,25:0.083761):0.386602,(26:0.123466,27:0.345747):0.0397697):0.626738,29:0.953656):0.362271,((((30:0.546440,31:0.372793):0.324257,32:1.275823):0.225689,33:0.287014):0.256164,34:0.249785):0.480227):2.25502e-06,46:3.197503):0.773738):0.36911,15:1.314752):2.73451e-06,((((16:0.000002,17:0.006168):0.235624,18:0.194265):0.422099,19:0.505483):0.390596,20:1.234016):0.271048):0.914756):0.613727):0.133377):0.0973743,(2:0.387267,3:0.872009):0.166315);
 339: 3 -25300.33698 -24142.23066 (0:0.527496,((1:0.247848,((((8:0.000002,9:0.012722):0.498855,10:0.282317):0.311002,11:1.375735):0.588842,((12:0.000001,13:0.000002):1.11531,(((((14:1.808650,(21:0.821761,22:0.814996):1.06496):0.504926,(((23:1.427883,(((36:0.237245,37:0.255670):0.00764831,38:0.118092):1.96104,((39:1.415967,(41:0.104850,(42:0.010247,43:0.033244):0.28011):1.52379):0.669058,40:1.505192):0.315392):0.407191):0.130956,(((28:1.141683,35:1.868710):1.57203,((44:1.456920,45:1.160101):2.19858,(47:1.292457,48:1.361348):1.07709):0.565768):0.54286,(((49:0.000002,50:0.005785):0.05905,51:0.125809):1.6649,52:1.660949):0.00360215):0.364572):0.335071,((((((24:0.044351,25:0.135315):0.421347,26:0.148125):0.0643301,27:0.283427):0.294274,29:0.909535):0.282182,((((30:0.674107,31:0.235332):0.414011,32:1.191897):0.353302,33:0.245540):0.28878,34:0.143561):0.333326):0.407376,46:2.948542):0.381727):0.302851):0.280693,(((16:0.000001,17:0.005750):0.368543,18:0.108795):0.345717,19:0.365039):0.651225):0.100313,20:0.827808):0.20988,15:1.810417):0.487717):0.422872):0.401569):0.00124495,((4:0.383677,5:0.872939):0.225954,(6:0.905676,7:1.184962):0.62034):0.121961):0.0606541,(2:0.217447,3:0.657209):0.151158);
 340: 1 -24460.55401 -24149.46628 (0:0.392005,(1:0.060371,(((4:0.641690,5:0.667110):0.205595,(6:0.662706,7:0.751785):0.333329):0.202656,((((8:0.000003,9:0.039270):0.55923,10:0.281411):0.634474,11:0.855178):0.572844,((12:0.000001,13:0.000001):1.39012,(((((((((14:2.440455,(28:2.402917,35:1.458921):1.4814):0.0916195,(((44:0.654319,45:1.457446):2.58762,(47:0.921183,48:1.650100):0.731263):1.19794,52:1.995708):2.45421e-06):0.355751,((49:0.000002,50:0.012476):0.0976776,51:0.093989):1.68484):0.349167,(((((36:0.239090,38:0.101411):0.0742796,37:0.208592):1.20774,(41:0.305128,(42:0.031806,43:0.031572):0.118815):1.65517):0.572782,39:1.631695):0.533836,40:1.948905):0.410577):0.263846,((((((24:0.151148,25:0.080400):0.454709,26:0.089534):0.0645241,27:0.251707):0.285599,29:1.033704):0.218209,((30:0.870816,31:0.293722):0.387892,(32:1.934619,(33:0.388507,34:0.343165):0.0732129):0.419524):0.551446):2.67759e-06,46:2.846564):1.26225):0.312335,23:1.337039):2.771e-06,(21:0.436106,22:1.144974):1.88335):0.368497,((((16:0.000001,17:0.006141):0.270107,18:0.271459):0.613744,19:0.153928):1.0162,20:1.212527):0.118354):0.521149,15:1.362025):0.575772):0.298439):0.557105):0.234524):0.132335,(2:0.305222,3:0.839937):0.134296);
 341: 2 -24022.06128 -24150.01208 (0:0.315951,(1:0.132894,(((4:0.396529,5:0.644413):0.305333,(6:0.820778,7:0.989858):0.359165):0.241763,((((8:0.000003,9:0.041416):0.32535,10:0.370974):0.369115,11:0.915726):0.450673,((12:0.000001,13:0.000001):1.66752,((((14:1.404135,(28:1.854424,35:1.986916):1.23541):1.43912,((((((24:0.041587,25:0.072226):0.436092,26:0.063473):0.0563152,27:0.215662):0.438078,29:0.713477):0.616043,((((30:0.768107,31:0.242245):0.305057,32:0.974966):0.267781,33:0.485439):0.277895,34:0.100944):0.271673):0.738336,46:2.809164):0.142289):0.237008,((((((15:1.658185,(((16:0.000002,17:0.000003):0.274173,18:0.175630):0.768395,19:0.100588):0.506496):0.557372,20:0.991591):0.348714,(21:0.898280,22:0.581687):1.44079):0.279296,23:0.966158):0.178508,(47:1.648417,48:1.080992):1.81107):0.118541,(((36:0.180743,38:0.118561):0.108939,37:0.163234):1.41246,((39:1.098815,(41:0.191967,(42:0.017927,43:0.034992):0.192178):1.67781):0.0963347,40:1.623840):0.52245):0.511284):0.178131):0.157717,(((44:1.467945,45:0.764141):2.71771,((49:0.000002,50:0.009046):0.0700928,51:0.135327):0.814132):0.507986,52:2.074454):0.318713):0.806941):0.360356):0.590918):0.0747857):0.0339226,(2:0.278322,3:0.745502):0.155807);
 342: 1 -23506.81146 -24143.15982 (0:0.270219,(1:0.181958,(((4:0.550357,5:0.622927):0.278502,(6:1.002543,7:1.367029):0.366583):0.116772,((((8:0.000002,9:0.014159):0.425533,10:0.263394):0.543002,11:0.999689):0.598349,((12:0.000001,13:0.000001):1.46089,((((((14:2.643266,((28:2.207086,35:2.414493):1.66027,((((44:1.658923,45:0.529878):3.93223,46:1.613924):0.841491,52:1.795227):0.562412,((49:0.000002,50:0.012423):0.129276,51:0.051425):1.97915):2.00418e-06):0.183607):0.437905,((((((36:0.224189,38:0.121670):0.0953272,37:0.141692):1.32635,39:1.466212):0.265457,(41:0.051514,(42:0.022998,43:0.020334):0.319729):1.78837):0.490529,40:2.540646):0.169393,(47:1.457457,48:1.367577):2.41789):0.184617):0.398432,((((24:0.063743,25:0.083776):0.341082,(26:0.097222,27:0.344982):0.109802):0.363431,29:0.871636):0.396097,(((30:0.562026,31:0.480518):0.660809,33:0.256352):0.177121,(32:1.633561,34:0.123510):0.0991079):0.352984):0.803014):0.376807,((21:0.601617,22:0.719519):1.73853,23:1.400931):0.0377999):0.331711,((((16:0.000001,17:0.000003):0.371844,18:0.239437):0.414065,19:0.437409):0.667715,20:1.058836):0.363958):0.234647,15:1.286112):0.302139):0.439564):0.244802):0.19251):0.0256995,(2:0.282789,3:0.703646):0.163621);
 343: 1 -24574.93725 -24153.07969 (0:0.263522,(1:0.154579,((4:0.432196,(5:0.337704,(((8:0.000002,9:0.035923):0.424447,10:0.421713):0.510314,11:0.794292):0.673049):0.0630165):0.367584,((6:0.862919,(7:0.495543,(12:0.000001,13:0.000002):1.55745):0.0596932):0.279466,(((((14:1.466961,(21:1.097371,22:0.613612):0.97752):0.37136,23:1.184309):0.373892,(((((((24:0.073751,25:0.150517):0.431827,26:0.087107):0.0303285,27:0.293309):0.214267,29:1.092517):0.482363,46:2.647580):0.293901,((((30:0.536696,31:0.478945):0.586064,33:0.146140):0.337337,32:1.408241):0.12553,34:0.073771):0.232127):0.769498,(((((28:1.874070,35:1.585083):1.70122,(47:1.709445,48:1.851883):1.33025):0.751028,((44:1.615572,45:1.049755):2.88699,((49:0.000002,50:0.011800):0.00563503,51:0.169494):1.21304):0.352788):0.401265,(((39:1.296150,((41:0.349667,42:0.017028):0.0378455,43:0.000003):1.94591):0.775522,40:1.499141):0.311287,52:2.915308):0.243996):0.276737,((36:0.184157,38:0.105274):0.116542,37:0.084588):1.71886):0.160456):0.321256):0.64907,(15:1.418808,(((16:0.000001,17:0.000003):0.203418,18:0.255099):0.451384,19:0.520661):0.399398):0.200954):0.433081,20:0.976944):1.27159):2.84406e-06):0.262081):0.0672987,(2:0.426524,3:0.551979):0.127705);
 344: 1 -24583.54457 -24147.22564 (0:0.206968,((1:0.215951,(4:0.190569,(5:0.593464,(((8:0.003727,9:0.023341):0.352647,10:0.278162):0.459644,11:0.944208):0.500153):0.401485):0.520683):0.0749792,((6:0.861593,7:1.033644):0.196721,((12:0.000001,13:0.000001):1.35058,((((((14:2.438086,((28:2.113387,35:2.403921):1.72869,((((44:1.243249,45:0.982630):3.05619,((49:0.000002,50:0.006489):0.115592,51:0.125159):1.01359):0.380159,(47:1.687778,48:1.802948):2.74474):0.189462,52:2.025728):0.215533):0.345622):0.251059,((((36:0.173575,38:0.118004):0.118279,37:0.193465):1.49534,(39:1.360476,(41:0.178697,(42:0.019783,43:0.016500):0.195919):1.66594):0.520075):0.522993,40:1.732931):0.452847):0.245934,((((((24:0.087537,25:0.104561):0.312674,26:0.093139):0.0658022,27:0.333421):0.230672,29:1.122967):0.295996,(((30:0.648183,31:0.299864):0.558987,(33:0.511303,34:0.277692):0.287129):0.274516,32:1.095540):0.198851):0.572259,46:3.589587):0.792799):0.438444,((21:0.962903,22:0.562944):1.88791,23:1.223992):0.410619):0.816713,20:0.812127):0.0894725,(15:1.599657,(((16:0.000002,17:0.012415):0.261235,18:0.198743):0.571637,19:0.396062):1.03825):0.752971):0.590832):0.811731):0.254348):0.0892158,(2:0.328150,3:0.713839):0.17911);
 345: 2 -22032.56891 -24146.02102 (0:0.396368,1:0.134568,(((2:0.153782,3:0.646058):0.115648,((6:0.693837,7:1.210420):0.279324,((12:0.000001,13:0.000002):1.43012,((((((((14:2.193461,46:3.037991):0.145513,((((36:0.213782,38:0.109753):0.202794,37:0.124870):1.5291,(39:1.543955,(41:0.174974,(42:0.008056,43:0.054814):0.249406):1.56312):0.396924):0.463537,40:2.001744):0.383994):0.356944,((((28:1.623252,35:2.830890):2.24538,((44:1.195433,45:0.990695):2.16688,((49:0.000002,50:0.018701):0.100869,51:0.129756):1.44069):0.0810846):0.129802,52:2.295764):0.283955,(47:1.478715,48:1.607880):1.59867):0.523288):0.659127,23:1.203146):0.224431,(21:0.896265,22:0.866703):1.10235):0.628189,(((((24:0.047752,25:0.097385):0.380871,26:0.141508):0.08446,27:0.333520):0.513674,29:0.782433):0.451585,((((30:0.593387,31:0.370916):0.602893,32:0.740330):0.481633,33:0.161523):0.379543,34:0.164427):0.304489):0.865029):0.47661,((((16:0.000001,17:0.000003):0.262965,18:0.187143):0.308105,19:0.450847):0.363262,20:1.283972):0.249895):0.419776,15:1.564980):0.715242):0.620517):0.182578):0.00442101,((4:0.280631,5:0.838112):0.163995,(((8:0.000002,9:0.023690):0.368272,10:0.475537):0.434498,11:1.014287):0.579694):0.297715):0.10654);
 346: 3 -23517.7483 -24143.26855 (0:0.395624,(1:0.309732,(((4:0.652173,5:0.820985):0.140355,(((8:0.000002,9:0.033609):0.578164,10:0.353054):0.329916,11:1.451974):0.74043):0.137288,((6:0.552558,((12:0.000001,13:0.000001):1.43078,((((((14:2.083907,((28:1.634505,35:1.236481):2.42354,((((44:1.074042,45:1.242520):1.92111,(47:1.755230,48:1.319242):2.56282):0.490747,52:1.901337):0.270994,((49:0.000002,50:0.009250):0.122311,51:0.098502):0.927321):0.300128):0.268261):2.61907e-06,((((36:0.241928,38:0.101960):0.0118516,37:0.184962):1.91977,(39:1.013272,(41:0.071866,(42:0.019970,43:0.022339):0.328736):1.50002):0.347127):1.00508,40:1.885233):0.318385):0.389989,(((((24:0.023366,25:0.074717):0.363163,26:0.044873):0.0975845,27:0.258978):0.246967,29:0.828961):0.390186,((((30:0.739715,31:0.111493):0.66248,(33:0.281044,34:0.441555):0.320245):0.315688,32:1.222305):0.200766,46:3.036696):2.53211e-06):0.867834):0.158452,((21:0.415235,22:0.899741):1.98376,23:1.029842):0.143854):0.736811,20:0.842788):0.262111,(15:1.713575,(((16:0.000002,17:0.013795):0.217359,18:0.144498):0.44953,19:0.414531):0.595721):0.298853):0.381465):0.744813):0.32639,7:1.104984):0.226454):0.200955):0.202192,(2:0.489267,3:0.598789):0.0263701);
 347: 2 -24303.78191 -24141.02858 (0:0.097627,(((1:0.162838,((4:0.413209,5:0.547869):0.515059,(6:0.791207,7:0.613506):0.197407):0.256275):0.108917,((((8:0.000002,9:0.027155):0.345609,10:0.235999):0.389074,11:1.101452):0.489587,((12:0.000001,13:0.000001):1.11342,((((((((14:1.471028,((36:0.252680,38:0.197156):0.203718,37:0.048875):1.084):0.325685,((39:1.781446,(41:0.214629,(42:0.031325,43:0.034955):0.209666):1.41314):0.37271,40:1.543795):0.620264):0.215944,(((28:1.994166,35:0.888538):2.68449,(((44:1.423607,45:0.757784):1.94447,(47:1.266244,48:1.336238):1.01804):0.356217,52:2.628428):0.17133):0.149504,((49:0.000002,50:0.006059):0.0423942,51:0.121381):1.41344):0.375632):0.747314,23:1.297041):0.0359365,(21:0.709523,22:0.858724):1.97263):0.0615759,((((((24:0.078844,25:0.017203):0.420102,26:0.044628):0.0699132,27:0.239547):0.196457,29:1.208253):0.325143,(((30:0.674621,31:0.336112):0.345961,(33:0.306214,34:0.278714):0.232542):0.325665,32:1.066782):0.226142):0.137402,46:2.777667):0.929893):0.45449,((((16:0.000001,17:0.000003):0.264442,18:0.225693):0.520583,19:0.257882):0.773045,20:1.213813):0.319043):0.0376153,15:1.167158):0.638922):0.411181):0.276175):0.103535,2:0.389917):0.130258,3:0.672464);
 348: 2 -23644.02612 -24149.38765 (0:0.354237,(1:0.206172,(((4:0.347488,5:0.642363):0.248456,(6:0.671517,7:0.858597):0.275256):0.237423,(((((8:0.000002,9:0.006327):0.392015,10:0.286077):0.469082,11:0.997556):0.189377,(12:0.000001,13:0.000001):1.44808):0.290613,((((((14:2.122396,(21:1.038731,22:0.583938):1.23019):0.105173,23:0.606475):0.3434,((((28:2.900645,35:1.530005):1.81379,(((44:1.799401,45:0.559765):3.30513,((49:0.000002,50:0.008592):0.0792489,51:0.079669):0.652348):0.587664,52:1.600654):0.435365):0.485876,(((39:1.829407,(41:0.088428,(42:0.003848,43:0.039943):0.323457):1.32217):0.472272,40:1.399495):0.396852,(47:1.185535,48:1.275416):1.86634):0.12199):2.30945e-06,((36:0.204256,38:0.115942):0.169082,37:0.112686):1.60096):0.662198):0.286073,(15:1.441774,(((16:0.000001,17:0.000003):0.287065,18:0.272068):0.511111,19:0.476773):0.494165):0.122369):0.209581,((((((24:0.094739,25:0.041458):0.502757,26:0.094840):0.13672,27:0.295788):0.476626,29:0.974004):0.367232,((((30:0.345487,31:0.392581):0.424225,32:1.137551):0.298185,33:0.311957):0.371888,34:0.000003):0.653184):0.179268,46:2.764073):0.479731):0.215264,20:1.220582):0.535353):0.33456):0.0255661):0.025454,(2:0.189190,3:0.623818):0.0800742);
 349: 1 -24159.96745 -24148.35309 (0:0.408772,(1:0.179433,(((4:0.401793,5:0.800483):0.325764,((((8:0.000002,9:0.000002):0.350682,10:0.362077):0.712486,11:1.337563):0.419684,((12:0.000001,13:0.000002):0.891786,(((((14:1.740303,(28:1.163983,35:1.844249):1.3587):0.401193,(((((((24:0.024697,25:0.151812):0.270968,(26:0.164918,27:0.293153):0.159723):0.422481,29:0.995504):0.418615,((((30:0.733846,31:0.244540):0.666537,33:0.286212):0.1241,32:1.276265):0.185712,34:0.121721):0.501263):0.58167,46:2.813657):0.553814,(((39:1.440699,(41:0.179560,(42:0.013492,43:0.022902):0.229223):1.70721):0.147939,40:2.235065):0.362882,((((44:1.015649,45:1.073666):1.97027,((49:0.000002,51:0.205332):0.00495789,50:0.006507):1.07555):0.822361,(47:1.515676,48:1.240423):1.68513):0.719187,52:2.293379):0.261182):0.412056):0.0253165,((36:0.169645,38:0.090388):0.125553,37:0.137751):1.36026):0.34824):0.345344,((21:0.956841,22:0.355332):1.39201,23:1.421090):0.316883):0.489883,((((16:0.000002,17:0.006728):0.299217,18:0.237528):0.593978,19:0.177732):0.549947,20:1.646472):0.488783):0.0914816,15:1.302466):0.725263):0.832506):0.620954):0.203213,(6:0.995697,7:1.346402):0.295929):0.244949):0.0367368,(2:0.332271,3:0.754268):0.0916366);
 350: 1 -22738.76068 -24145.03933 (0:0.225714,(1:0.223615,(2:0.264248,((((8:0.000002,9:0.007196):0.371392,10:0.398312):0.506221,11:0.907677):0.225649,((12:0.000001,13:0.000001):0.851003,((((((14:1.499053,(21:1.150124,22:0.655857):1.66844):0.597902,23:1.242803):0.1529,(((28:1.805769,35:1.334439):1.79669,((44:1.006065,45:1.114845):2.49203,((49:0.000002,50:0.006114):0.00298153,51:0.193993):1.21429):0.094177):0.146885,((47:1.397658,48:1.629276):2.19974,52:1.952990):0.473495):0.520903):0.309156,((((36:0.144223,38:0.144407):0.173097,37:0.095910):1.84124,(41:0.116082,(42:0.036345,43:0.004638):0.302833):1.17357):0.472425,(39:1.302338,40:1.444469):0.570125):0.819129):0.627941,((((((24:0.093524,25:0.078602):0.380437,26:0.126639):0.0744802,27:0.302019):0.438969,29:1.093127):0.346001,46:3.757488):0.0213514,((((30:0.533689,31:0.372141):0.261973,32:0.931946):0.262869,33:0.334225):0.223919,34:0.340170):0.325487):0.529578):0.543639,((15:1.325447,(((16:0.000001,17:0.000003):0.338819,18:0.127666):0.2891,19:0.420857):0.718055):0.627108,20:0.736963):0.318384):0.972533):0.424465):0.515264):0.321808):0.177257,((3:0.561772,(4:0.290604,5:0.822009):0.494204):0.130869,(6:1.107157,7:1.026943):0.662135):0.100195);
 351: 2 -23850.56117 -24142.16242 (0:0.240407,(1:0.209108,(((4:0.378626,5:0.793040):0.267337,(6:0.734442,7:0.687267):0.389863):0.207196,(((((8:0.000003,9:0.032179):0.557817,10:0.252649):0.485324,11:1.016441):0.405216,(12:0.000001,13:0.000002):1.32027):0.366516,(((((14:2.501746,23:0.940723):0.257788,(21:1.076382,22:0.728977):1.26664):0.635689,((((((24:0.063241,25:0.137702):0.303699,(26:0.333917,27:0.244553):0.0681246):0.586106,29:0.809416):0.293628,((30:0.622539,31:0.262430):0.372716,((32:2.052280,33:0.013556):0.155138,34:0.570090):0.391217):0.508834):0.111751,46:3.494068):0.594591,(((28:1.804258,35:1.498725):2.11268,((((((36:0.218190,38:0.090924):0.0428924,37:0.238941):1.92692,(41:0.189763,(42:0.015454,43:0.023375):0.168154):1.73927):0.486543,39:1.302261):0.715835,40:1.644785):0.652654,((44:0.921348,45:1.540566):2.94206,(47:1.667825,48:0.979371):1.81374):0.811059):0.356775):0.543642,(((49:0.000002,50:0.012171):0.0489599,51:0.144322):1.20776,52:2.365754):0.547922):0.672009):0.246353):0.273239,(15:1.132142,(((16:0.000001,17:0.006234):0.24801,18:0.206469):0.416558,19:0.269530):0.849172):0.18358):0.11848,20:0.878437):0.973649):0.40623):0.109117):0.0343025,(2:0.397253,3:0.740462):0.171511);
 352: 2 -24370.41882 -24145.4697 (0:0.407877,(1:0.155342,(((4:0.540423,5:0.644856):0.116373,(6:0.669357,7:0.898440):0.334098):0.27233,((((8:0.005380,9:0.014480):0.443773,10:0.301071):0.530713,11:0.764323):0.444793,((12:0.000001,13:0.000001):1.00003,(((((14:1.780027,((((((((24:0.075002,25:0.097698):0.428294,26:0.099983):0.141722,27:0.181601):0.469163,29:0.908060):0.30866,32:1.308314):0.152513,(((30:0.395473,31:0.406635):0.759046,33:0.154526):0.314798,34:0.192458):0.214807):0.302419,46:2.249193):0.456311,(((((28:1.558141,35:1.570896):2.11211,(((44:1.223940,45:0.860756):3.39035,((49:0.000002,50:0.011516):0.0275937,51:0.184134):1.30357):0.180401,52:2.063119):0.253166):0.329395,(47:1.531316,48:1.729471):3.08095):0.225353,((39:1.569828,((41:0.348820,42:0.033603):0.00558109,43:0.000002):1.38005):0.87491,40:2.330100):0.30088):0.219367,((36:0.232220,38:0.108352):0.0307806,37:0.210241):1.62628):0.319638):0.269142):0.340252,((21:0.697620,22:1.176759):1.16547,23:1.182608):0.133856):0.63443,(((16:0.000002,17:0.000003):0.323902,18:0.161509):0.418808,19:0.345686):0.600934):0.376062,20:1.012517):0.386053,15:1.210296):0.625477):0.430276):0.283413):0.176651):0.114161,(2:0.324545,3:0.743440):0.118689);
 353: 1 -23486.01748 -24152.39288 (0:0.201090,(1:0.172352,(((4:0.306555,5:0.763879):0.571153,((((8:0.000002,9:0.020820):0.512161,10:0.257322):0.3064,11:1.139606):0.510884,((12:0.000001,13:0.000002):0.987338,((((((14:2.340221,(28:2.327810,35:1.626084):1.88418):0.364383,((((44:1.499164,45:1.161543):1.35756,(47:1.226418,48:1.599704):1.61575):0.845967,((49:0.000002,51:0.146990):0.00907207,50:0.000003):0.674468):0.691001,52:2.095371):0.153534):0.171959,(((((((24:0.084311,25:0.071034):0.32538,26:0.144279):0.0165332,27:0.344932):0.422379,29:0.912112):0.365923,(((30:0.499931,31:0.436048):0.517509,(32:1.732733,33:0.093355):0.243459):0.161584,34:0.204498):0.846937):0.411703,46:2.449057):0.533147,(((36:0.179784,38:0.093115):0.09688,37:0.103607):1.55908,((39:1.576443,(41:0.146510,(42:0.000002,43:0.032018):0.333048):1.48646):0.612099,40:1.648761):0.775734):0.24719):0.265879):0.353172,((21:0.636198,22:1.117957):1.25845,23:1.326956):0.235271):0.799561,((((16:0.000002,17:0.000003):0.292797,18:0.185567):0.347804,19:0.373055):0.683562,20:0.766617):0.593845):2.17087e-06,15:1.230775):0.503932):0.308365):0.382402):0.0948917,(6:0.894628,7:0.669497):0.442823):0.338837):0.137139,(2:0.463805,3:0.715192):0.105724);
 354: 1 -25147.33685 -24146.59674 (0:0.236916,(1:0.122767,(((4:0.310626,5:0.672274):0.329914,(6:0.754821,7:0.929456):0.345742):0.198924,((((8:0.000002,9:0.037127):0.434266,10:0.193138):0.509276,11:1.082912):0.423986,((12:0.000001,13:0.000001):0.68893,((((((14:2.246870,(21:0.654115,22:0.941140):0.920193):0.37033,23:1.144261):0.6746,(((((28:1.818218,35:2.136645):2.11611,(((44:1.334858,45:1.064310):1.92479,(47:1.602378,48:1.779599):2.134):0.830059,((49:0.000002,50:0.015362):0.022805,51:0.188584):0.470421):0.52806):0.107149,52:2.553668):0.68333,((39:1.640920,(41:0.079428,(42:0.001179,43:0.031553):0.287362):2.53663):0.516516,40:1.888946):0.271808):0.0443746,((36:0.237592,38:0.127413):0.0970124,37:0.284566):2.42153):0.419967):0.161713,((((24:0.090258,25:0.067550):0.274984,(26:0.164613,27:0.290922):0.149325):0.490353,(29:0.814152,((((30:0.515488,31:0.388840):0.370734,32:1.323831):0.168218,33:0.380155):0.321877,34:0.096738):0.616078):0.328489):0.0343778,46:3.481014):0.535083):0.966243,((((16:0.000002,17:0.005369):0.275889,18:0.119158):0.358111,19:0.325979):0.713544,20:1.032724):0.316897):0.103757,15:1.355753):0.563316):0.864729):0.498031):0.0996485):0.135178,(2:0.319199,3:0.682109):0.119074);
 355: 1 -24506.8859 -24139.97882 (0:0.442633,(1:0.111538,(((4:0.416403,5:0.698220):0.442979,(6:1.165666,7:0.907543):0.390319):0.0946941,((((8:0.000002,9:0.000002):0.554325,10:0.342679):0.331803,11:1.398603):0.61704,((12:0.000001,13:0.000001):1.23446,((((14:1.764895,(((((((24:0.053637,25:0.098685):0.315124,26:0.169810):0.0303746,27:0.303222):0.556444,29:0.920520):0.231214,((((30:0.783064,31:0.139983):0.445467,32:1.051554):0.393255,33:0.052026):0.458924,34:0.225227):0.42775):0.655656,46:3.043236):0.433983,((((28:3.075534,35:0.956937):2.57491,52:1.466493):0.315448,(((((36:0.256649,38:0.089021):0.0887627,37:0.152590):1.86769,39:1.993160):0.370025,(41:0.177266,(42:0.020525,43:0.017092):0.21442):1.56456):0.439348,40:1.967674):0.752041):0.0826318,(((44:1.787501,45:0.875754):2.7677,(47:1.891633,48:1.168036):1.33457):0.982539,((49:0.000002,50:0.011588):0.0299763,51:0.206242):1.42365):0.472498):0.368113):0.227775):0.351197,((21:0.636371,22:1.197934):1.1746,23:0.838217):0.134131):0.5002,15:1.629315):0.127284,((((16:0.000002,17:0.011696):0.274757,18:0.214322):0.334256,19:0.381129):0.566156,20:0.610810):0.499219):0.262568):0.33395):0.45262):0.124657):0.116416,(2:0.451738,3:0.715404):0.11075);
 356: 2 -23211.42189 -24145.64335 (0:0.302907,(1:0.240525,((4:0.411095,(5:0.363220,(((8:0.000897,9:0.013714):0.282959,10:0.429122):0.610655,11:1.022367):0.629019):0.38151):0.348201,((6:0.774368,7:1.116912):0.202017,((12:0.000001,13:0.000002):1.00603,(((((((14:2.268448,(((((36:0.186171,38:0.171377):0.0851725,37:0.206784):1.32853,39:1.824063):0.383851,(41:0.179686,(42:0.015491,43:0.023308):0.28574):1.64478):0.322753,40:2.420164):2.0738e-06):0.565387,((28:1.314664,35:2.583573):1.97906,(((44:1.436103,45:0.685634):3.01621,((49:0.000002,50:0.015320):0.0601403,51:0.114673):1.17767):0.672545,52:2.178920):0.0609293):0.417098):0.15812,(47:1.861869,48:1.324917):1.47499):0.680736,((21:0.894881,22:0.594482):1.26321,23:0.795562):0.268281):0.697964,(((((24:0.083873,25:0.058145):0.361951,(26:0.157048,27:0.359285):0.09365):0.380397,29:1.051753):0.214887,(((30:0.513903,31:0.348247):0.578844,(32:1.719043,33:0.244818):0.160775):0.250535,34:0.355874):0.472118):0.453358,46:3.308842):0.592745):0.291581,15:1.476378):2.94895e-06,((((16:0.000001,17:0.006688):0.217293,18:0.275520):0.465994,19:0.314133):1.01469,20:1.162752):0.31114):0.865141):0.567738):0.178323):0.113993):0.0891062,(2:0.392837,3:0.736546):0.129027);
 357: 2 -23194.52659 -24145.09383 (0:0.228284,(1:0.114566,((4:0.335707,5:0.672065):0.362797,((6:0.900660,7:0.953357):0.197967,((((8:0.000002,9:0.013579):0.447443,10:0.240549):0.318324,11:0.976852):0.2977,((12:0.000001,13:0.000002):0.853506,((((((14:1.701395,(21:0.788178,22:0.911029):1.08347):0.981815,23:1.054782):0.402954,((((((24:0.035648,25:0.086167):0.340206,26:0.153507):0.0280826,27:0.227825):0.292993,29:1.287217):0.484546,((((30:0.508617,31:0.280332):0.540838,33:0.152608):0.171288,34:0.397346):0.281842,32:1.124620):0.201276):0.668906,(((28:2.156645,35:0.834021):2.0273,46:2.362606):0.296325,((((36:0.185568,38:0.158033):0.114957,37:0.198712):1.52051,(39:1.347676,(40:1.393536,(41:0.116486,(42:0.032577,43:0.020765):0.214196):1.53329):0.617664):0.381649):0.717753,((((44:1.435091,45:1.063203):3.30001,(47:1.240703,48:1.984427):1.20684):0.441451,52:1.917407):0.3124,((49:0.000002,50:0.008823):0.0419118,51:0.155103):1.58949):0.272331):0.190989):0.352223):0.233159):0.29812,20:0.786661):0.273885,(((16:0.000001,17:0.006419):0.289437,18:0.144942):0.307208,19:0.279958):0.572563):0.543875,15:0.915630):0.808224):0.448562):0.311021):0.18456):0.300032):0.0792823,(2:0.377001,3:0.573896):0.00595764);
 358: 2 -24407.21608 -24142.03332 (0:0.213691,((1:0.068282,(6:0.918837,7:0.686623):0.638592):0.0564629,((4:0.414239,5:0.818282):0.356339,(((((8:0.000002,9:0.006391):0.395155,10:0.299152):0.443214,11:1.072068):0.357348,(12:0.000001,13:0.000002):1.52988):0.539539,((((((14:2.090536,(((36:0.223988,38:0.114403):0.190261,37:0.075620):1.59465,((39:1.537497,40:1.839902):0.387708,(41:0.161668,(42:0.022708,43:0.023478):0.132545):1.41907):0.600755):0.457058):0.0576113,((((28:1.773102,35:2.404106):1.3057,(44:1.500642,45:1.118485):1.91318):0.801919,(47:1.373374,48:1.917790):2.65994):0.485483,(((49:0.000002,50:0.015705):2.45962e-06,51:0.199884):1.05643,52:3.154085):0.420547):0.341737):0.231166,((21:0.901931,22:0.626726):1.36027,23:1.200978):0.448017):0.235846,(((((((24:0.094790,25:0.134703):0.386816,26:0.113896):0.0963176,27:0.274755):0.236444,29:1.018112):0.233341,46:2.770036):0.307652,((30:1.012354,31:0.193835):0.386398,(33:0.326309,34:0.348342):0.326921):0.200371):0.170435,32:0.876267):0.823363):0.549988,20:0.914889):0.449628,(15:1.265202,(((16:0.000001,17:0.006646):0.279091,18:0.135312):0.656093,19:0.316808):0.941949):0.518982):1.08468):0.355579):0.292513):0.0759552,(2:0.352306,3:0.747359):0.0876589);
 359: 1 -23875.27971 -24145.70778 (0:0.294093,(1:0.206655,(((4:0.264544,5:0.604538):0.482103,(6:0.864942,7:0.836699):0.225834):0.341197,((((8:0.000002,9:0.027144):0.536599,10:0.269444):0.395105,11:0.926950):0.574538,((12:0.000001,13:0.000001):1.10457,((((((14:2.451432,46:3.089772):0.405172,((28:1.651079,35:1.162798):2.59493,(((((((36:0.157873,38:0.131095):0.089581,37:0.179306):1.5758,(41:0.131648,(42:0.000002,43:0.022565):0.31058):1.73149):0.511086,39:1.541194):0.183335,40:2.115217):0.235333,(47:1.488784,48:1.698273):1.75459):0.481397,(((44:1.022181,45:1.457886):3.01649,((49:0.000002,50:0.011598):0.0603219,51:0.154816):0.845952):0.464131,52:2.203368):0.394374):0.043563):0.12715):0.460591,((21:0.810851,22:0.932532):1.68661,23:1.226482):0.246276):0.269256,(((24:0.020801,25:0.099867):0.223719,((26:0.028013,29:1.131011):0.026041,27:0.296404):0.109911):0.45495,((((30:0.507492,31:0.409033):0.808225,33:0.215070):0.146353,34:0.332098):0.410363,32:0.842983):0.353363):0.731168):0.234518,((((16:0.000002,17:0.006602):0.310904,18:0.193603):0.195375,19:0.682859):0.352814,20:1.206601):0.523932):0.0348386,15:1.943450):0.580227):0.434841):0.496977):0.0813777):0.103693,(2:0.405557,3:0.499531):0.137585);
 360: 3 -23772.22763 -24140.32198 (0:0.334366,(1:0.257922,(((4:0.203946,5:0.851601):0.412424,((((8:0.000002,9:0.033131):0.504085,10:0.311486):0.385118,11:1.152575):0.427174,((12:0.000002,13:0.000001):1.02215,((((((((14:1.923143,((36:0.174549,38:0.118202):0.179914,37:0.097609):1.69432):0.138706,((39:1.649746,40:1.886824):0.418093,(41:0.132360,(42:0.006059,43:0.055047):0.23877):1.89009):0.390217):0.546402,(((28:1.691950,35:2.669448):1.38974,((44:1.935410,45:0.683030):2.28703,((47:1.738760,48:1.404635):2.07975,52:1.596523):0.106395):0.414207):0.531203,((49:0.000002,50:0.018183):0.0453086,51:0.127311):1.22591):0.199332):0.293947,((((((24:0.025688,25:0.068056):0.345365,26:0.162147):0.157801,27:0.104955):0.324827,29:0.881066):0.454198,((30:0.870377,31:0.189954):0.34715,(32:1.008732,(33:0.422323,34:0.365116):0.228497):0.176643):0.128491):0.634471,46:2.086800):0.490978):0.285788,23:1.240690):2.33661e-06,(21:0.741612,22:0.658590):1.8605):0.468576,15:1.353751):0.139053,((((16:0.000002,17:0.000003):0.27838,18:0.197672):0.438787,19:0.307888):0.987416,20:0.771655):0.288822):0.942916):0.454407):0.275225):0.0820118,(6:0.891783,7:1.122407):0.492535):0.119119):0.0454974,(2:0.344035,3:0.732331):0.274194);
 361: 1 -23926.14278 -24141.04917 (0:0.310723,(1:0.214527,((4:0.242047,5:0.813114):0.433672,((6:0.914306,7:0.930348):0.0949543,((((8:0.000002,9:0.031094):0.595875,10:0.230458):0.35418,11:0.912871):0.610081,((12:0.000001,13:0.000001):0.840434,(((((14:2.131982,(((((24:0.077305,25:0.073146):0.260973,(26:0.121251,27:0.231832):0.103345):0.356194,29:0.949338):0.404959,((((30:0.322260,31:0.657014):0.488332,32:0.927177):0.303961,33:0.360205):0.372102,34:0.003731):0.417931):0.61513,46:2.220664):0.360564):0.1058,(((((28:1.835134,35:2.440736):2.1822,(((44:1.301947,45:1.423477):1.7076,(47:1.495255,48:1.636328):1.40293):1.45263,((49:0.000002,50:0.014769):0.0295276,51:0.139065):0.868897):0.859014):0.137078,52:2.219025):0.478276,((39:1.281853,(41:0.148990,(42:0.048317,43:0.028487):0.266642):1.78912):0.596182,40:2.077910):0.276151):0.323511,((36:0.181394,38:0.139072):0.129808,37:0.109952):1.41769):0.0929367):0.41101,((21:0.603393,22:1.328072):1.35066,23:1.633825):0.109912):0.322111,((((16:0.000002,17:0.000003):0.26257,18:0.177116):0.272637,19:0.378582):0.600193,20:1.285539):0.398451):0.0194222,15:1.244549):0.741675):0.278633):0.219386):0.254582):0.059628):0.0511657,(2:0.215233,3:0.764461):0.133111);
 362: 1 -24170.00192 -24142.41603 (0:0.256742,(1:0.090670,((4:0.367643,5:0.576631):0.418969,((6:0.816957,7:1.055016):0.278028,((((8:0.000002,9:0.018067):0.517529,10:0.209037):0.308207,(11:0.959035,(12:0.000001,13:0.000002):1.21283):0.372419):0.356082,(((((14:2.600995,((((((24:0.087328,25:0.167932):0.274989,(26:0.190330,27:0.346287):0.06514):0.404033,29:1.000053):0.370208,((((30:0.492317,31:0.394104):0.432217,32:1.133017):0.233298,33:0.197472):0.402717,34:0.245722):0.468906):0.142799,46:2.460451):0.31039,(28:2.418839,35:1.185012):2.2689):0.23389):0.107623,(((((36:0.229973,38:0.123081):0.0442282,37:0.160706):1.19623,(39:1.467939,(41:0.138472,(42:0.007293,43:0.018144):0.261677):1.40941):0.452673):0.752048,40:1.835995):0.54714,((((44:0.965912,45:1.246915):2.01865,((49:0.000002,50:0.012154):0.0270341,51:0.205428):0.869778):0.471582,52:2.241074):0.208183,(47:2.205649,48:0.807473):3.12313):0.203252):0.146673):0.29827,((21:0.472997,22:1.310692):1.35243,23:1.073037):0.46665):0.51732,((((16:0.000002,17:0.006002):0.293351,18:0.209210):0.253542,19:0.485697):0.717849,20:1.032811):0.344338):0.211824,15:1.513748):0.974412):0.207816):0.224336):0.215542):0.156084,(2:0.386716,3:0.544061):0.0593067);
 363: 1 -22711.6975 -24140.95808 (0:0.322968,(1:0.237791,3:0.593689):0.0532101,(2:0.392945,(((4:0.434751,5:0.744891):0.216469,(6:0.784967,7:0.898409):0.350038):0.211408,((((8:0.000002,9:0.032967):0.319547,10:0.405445):0.494734,11:0.744467):0.411362,((12:0.000001,13:0.000002):1.11547,((((((((14:1.740920,(28:1.722008,35:2.511811):1.42023):0.281475,(((44:1.314421,45:0.845461):2.49747,((49:0.000002,50:0.006212):0.179289,51:0.065719):1.27467):0.411856,52:1.810141):0.341452):0.323302,(47:1.673186,48:1.862147):2.33114):0.377521,(((((36:0.156582,37:0.242696):0.0921757,38:0.005611):1.3441,(41:0.036123,(42:0.001150,43:0.030179):0.33998):1.44048):0.300715,39:1.781315):0.667776,40:1.587737):0.596434):0.386749,((((((24:0.093914,25:0.070154):0.410963,26:0.087699):0.059769,27:0.245713):0.570027,29:1.060656):0.501762,((((30:0.554784,31:0.444063):0.383793,32:1.210339):0.177392,33:0.239085):0.522748,34:0.058295):0.327889):2.55744e-06,46:3.136364):0.853049):0.514083,(21:0.943584,22:0.519194):1.34648):0.0803555,(15:1.195127,23:1.882093):0.00704438):2.00283e-06,((((16:0.000001,17:0.000003):0.241762,18:0.152885):0.349377,19:0.376831):0.867985,20:0.671452):0.326026):1.05864):0.502831):0.311407):0.124218):0.135319);
 364: 1 -25159.39028 -24144.42893 (0:0.328994,(1:0.188112,(((4:0.272412,5:0.621457):0.443851,((((8:0.000002,9:0.019704):0.61787,10:0.169115):0.346542,11:1.555759):0.444368,((12:0.000001,13:0.000002):1.23239,(((((((14:2.118897,(21:1.056111,22:0.560404):1.4328):0.605186,23:0.968699):0.272998,((((36:0.215103,38:0.151252):0.085951,37:0.161633):1.4851,46:2.328168):0.440271,((39:1.468998,(41:0.217733,(42:0.000003,43:0.037332):0.187063):1.76027):0.432487,40:2.290481):0.481279):0.230263):0.243409,(((28:2.149220,35:1.660024):1.62508,52:2.986039):0.328724,(((44:1.531143,45:0.401442):2.02416,(47:1.404124,48:1.076087):1.07893):1.00578,((49:0.000002,50:0.014136):0.0896172,51:0.128765):1.32726):0.373511):0.19866):0.130598,((((24:0.084814,25:0.113471):0.423371,(26:0.181223,27:0.332030):0.0626387):0.497236,29:1.009124):0.223395,((((30:0.668251,31:0.319439):0.288346,32:1.377677):0.333244,33:0.209787):0.37273,34:0.239990):0.718344):1.08799):0.711968,(15:1.761520,(((16:0.000001,17:0.005763):0.343548,18:0.151928):0.460107,19:0.304261):0.596227):0.190533):0.112625,20:1.044097):0.583643):0.226245):0.501587):0.0988812,(6:0.895485,7:0.860468):0.290318):0.105268):0.188909,(2:0.378691,3:0.668597):0.0486385);
 365: 5 -24112.71865 -24140.39494 (0:0.259939,((1:0.058265,(((4:0.403767,5:0.970722):0.310349,((((8:0.000175,9:0.013578):0.34541,10:0.370973):0.32364,11:0.808533):0.590266,((12:0.000001,13:0.000002):1.20488,(((((14:2.332909,(21:0.776277,22:1.028869):1.19352):0.599798,23:1.279198):0.239704,(((((((24:0.071407,25:0.126352):0.481609,26:0.171808):0.156937,27:0.260478):0.302995,29:0.974139):0.454262,46:3.126629):0.256347,((((30:0.565111,31:0.408431):0.369322,32:1.135288):0.462914,33:0.279166):0.29413,34:0.236489):0.298685):0.59463,(((((28:1.579868,35:2.249087):1.94138,((44:1.820050,45:0.700665):2.75496,(47:1.705684,48:1.409309):1.16416):0.830483):0.290665,((49:0.000002,50:0.012165):0.080918,51:0.148453):1.58289):0.0714099,52:1.326224):0.59509,((((36:0.205273,38:0.115825):0.136131,37:0.190202):1.61043,(39:1.220747,(41:0.329147,(42:0.011801,43:0.028619):0.137244):1.51338):0.268279):0.296051,40:1.660699):0.79998):0.46525):0.319086):0.367546,((((16:0.000001,17:0.000003):0.341313,18:0.123851):0.358213,19:0.438088):0.816866,20:0.654146):0.338044):0.530818,15:1.289610):1.01681):0.592766):0.491461):0.189434,(6:1.059502,7:1.236235):0.324302):0.32593):0.0776433,2:0.358264):0.102619,3:0.606571);
 366: 1 -25028.61506 -24140.8704 (0:0.198567,((1:0.252356,((4:0.268587,5:0.913407):0.226631,(6:0.584853,7:1.026487):0.521671):0.316063):0.0470927,((((8:0.003791,9:0.015116):0.536945,10:0.289106):0.408774,11:1.191180):0.552568,((12:0.000001,13:0.000001):0.821411,(((((((14:2.605879,((((36:0.214908,38:0.134759):0.0594957,37:0.218933):1.65553,(39:1.044092,(41:0.176783,(42:0.039914,43:0.010091):0.297975):1.59451):0.559207):0.872354,40:1.717948):0.00308088):0.324318,((28:1.503969,35:1.490882):2.63468,(((44:1.901177,45:0.699649):2.30285,((49:0.000002,50:0.011706):0.0100557,51:0.200962):0.989995):0.51618,52:1.908648):0.105756):0.206316):0.0534793,(47:1.616384,48:1.231537):2.03951):0.512038,((((((24:0.133028,25:0.045792):0.378152,26:0.152483):0.137273,27:0.210578):0.331435,29:1.129175):0.430179,((((30:0.755192,31:0.414895):0.341838,32:1.360648):0.213871,33:0.207283):0.30894,34:0.269976):0.562331):0.158307,46:2.870538):0.343075):0.483999,((21:1.023569,22:0.571851):1.44504,23:1.435118):0.449122):0.449193,((((16:0.000001,17:0.000003):0.265372,18:0.281082):0.409856,19:0.295294):0.792835,20:0.740557):0.309923):0.0727894,15:1.373841):0.904381):0.75977):0.293133):0.148725,(2:0.301496,3:0.764804):0.23172);
 367: 1 -25832.52787 -24144.18442 (0:0.320314,(1:0.255379,(2:0.521903,3:0.750159):0.143162):0.0259207,(((4:0.486411,5:0.668703):0.119315,(((8:0.000002,9:0.000002):0.251898,10:0.354641):0.723652,11:0.692562):0.493748):0.488076,((6:1.037476,7:0.921126):0.300332,((12:0.000001,13:0.000002):1.34559,(((((14:2.329272,(((28:1.866314,35:1.315430):2.05312,(((44:1.178439,45:1.007267):3.13815,((49:0.000002,50:0.008598):0.10912,51:0.105104):1.22216):0.267366,52:2.108725):0.191088):0.395437,(((((36:0.146523,38:0.080883):0.0829575,37:0.156805):1.73229,(39:1.659762,(41:0.096836,(42:0.015235,43:0.010341):0.25172):1.41996):0.213797):0.438498,40:1.907671):0.509094,(47:0.997256,48:1.916291):2.35638):0.0981293):0.330331):0.183647,((((((24:0.039865,25:0.082701):0.440413,26:0.096908):0.156545,27:0.263572):0.505287,29:1.014440):0.419191,46:3.230029):0.0293321,((((30:0.367181,31:0.503885):0.34652,32:1.049349):0.324874,33:0.196034):0.34254,34:0.132091):0.109725):0.627318):0.570478,((21:0.605499,22:0.937558):1.33847,23:1.083475):0.151017):0.353236,((((16:0.000001,17:0.005962):0.364914,18:0.133490):0.582414,19:0.340490):0.816498,20:0.878869):0.494517):0.287324,15:1.941311):0.669409):0.6342):0.171345):0.219193);
 368: 4 -22926.77124 -24141.91282 (0:0.229015,(1:0.290722,(((4:0.442794,5:0.820396):0.334779,(6:1.178860,7:1.001272):0.122234):0.122159,((((8:0.000002,9:0.030481):0.386587,10:0.341754):0.458064,11:0.975529):0.454806,((12:0.000001,13:0.000001):0.722302,((((((((14:1.609964,(((36:0.286690,38:0.079941):0.0996894,37:0.131364):1.42733,((39:1.582867,(41:0.217247,(42:0.023421,43:0.037340):0.246006):1.61753):0.399136,40:1.874277):0.507176):0.495241):0.401415,((((44:1.018450,45:1.399769):2.00398,(47:1.818214,48:1.572540):2.41669):0.356813,52:1.866958):0.239364,((49:0.000002,50:0.006294):0.0584437,51:0.185846):1.20122):0.39402):0.117708,(28:2.288198,35:2.278276):1.61009):0.164085,((((((24:0.115415,25:0.073110):0.428954,26:0.163725):0.0870561,27:0.279345):0.269694,29:1.131175):0.259465,46:3.035660):0.0175068,((30:0.702027,31:0.266815):0.504224,(32:1.111763,(33:0.505176,34:0.263262):0.233187):0.177077):0.204387):1.02121):0.255145,23:1.613902):0.0679368,(21:0.532059,22:0.833612):1.62073):0.832813,((((16:0.000001,17:0.006991):0.294103,18:0.233152):0.404403,19:0.353156):0.677778,20:0.791529):0.327843):0.159777,15:1.194452):0.864674):0.456269):0.466146):0.0832818):0.0483201,(2:0.334826,3:0.538803):0.0792501);
 369: 1 -23781.42362 -24146.09934 (0:0.165604,(1:0.175270,((4:0.384754,(5:0.437539,(((8:0.000002,9:0.033110):0.398192,10:0.233842):0.314101,11:1.216195):0.418929):0.313565):0.279986,((6:0.786603,7:0.880303):0.193698,((12:0.000001,13:0.000001):1.06696,(((((14:3.019142,(((28:1.774999,35:1.319198):2.83667,(((44:1.263051,45:0.975581):3.45045,((49:0.000002,51:0.189227):2.76926e-06,50:0.006139):0.901944):0.455385,52:2.105687):0.23975):0.181126,((((((36:0.217404,38:0.051095):0.0708188,37:0.153917):2.13797,(41:0.104425,(42:0.008539,43:0.025950):0.249111):1.37581):0.348339,39:1.301513):0.693587,40:1.708421):0.402075,(47:1.676528,48:1.393086):2.44076):0.0848537):0.580867):0.349607,((21:1.424013,22:0.902299):1.34344,23:0.958487):0.287777):0.403081,((((((24:0.064965,25:0.097149):0.461589,26:0.103451):0.0381397,27:0.321491):0.199953,29:1.192403):0.502783,46:2.887151):0.0340254,((30:0.663652,31:0.377098):0.614863,((32:1.723276,33:0.515797):0.13498,34:0.003762):0.517452):0.341971):0.741023):0.353062,(15:1.401088,(((16:0.000002,17:0.000003):0.318959,18:0.112989):0.302584,19:0.401409):0.662151):0.24866):0.219949,20:0.994437):0.338251):0.794201):0.17068):0.175946):0.100913,(2:0.268873,3:0.540825):0.0679587);
 370: 1 -23792.15671 -24143.69144 (0:0.248402,(1:0.224024,((4:0.328164,5:0.902050):0.314146,((6:0.980894,7:1.001993):0.209752,((((8:0.000002,9:0.014139):0.486713,10:0.327106):0.403049,11:1.252761):0.535014,((12:0.000001,13:0.000001):1.03855,((((((14:1.853569,((((28:2.551816,35:1.746328):1.07956,(47:1.653401,48:2.004172):1.36029):0.665434,((44:1.083323,45:1.725364):3.7938,((49:0.000002,50:0.014665):0.0219766,51:0.180228):0.374409):1.24202):0.402982,(((((36:0.198129,38:0.145228):0.168657,37:0.157039):1.50746,(39:1.441984,(41:0.217239,(42:0.012057,43:0.041777):0.216731):1.61219):0.248875):0.501952,52:2.113890):0.113146,40:2.163613):0.247001):0.386566):0.346444,((((((24:0.063616,25:0.115741):0.251962,(26:0.122624,27:0.277744):0.149085):0.293967,29:0.959841):0.398537,32:0.908799):0.266418,(((30:0.463755,31:0.353297):0.598971,33:0.253292):0.343834,34:0.097346):0.212819):0.359144,46:2.951420):0.3854):0.397398,23:1.450606):0.0136336,(21:0.585626,22:0.900883):1.37536):0.0887814,((((16:0.000002,17:0.012459):0.290574,18:0.143539):0.352084,19:0.434094):0.55412,20:0.605944):0.642103):0.088799,15:1.135091):0.854235):0.760837):0.328534):0.323607):0.17979):0.0655265,(2:0.483354,3:0.715919):0.103687);
 371: 2 -23678.06187 -24146.08888 (0:0.325688,1:0.248262,((2:0.194990,(((4:0.449382,5:0.656726):0.168093,((((8:0.000002,9:0.027898):0.522153,10:0.204788):0.620715,11:0.910237):0.259326,((12:0.000001,13:0.000002):1.57652,(((((14:2.345714,(21:0.804751,22:1.073226):0.930949):0.248559,23:1.517695):0.314716,(((((((24:0.035414,25:0.044028):0.34849,26:0.144425):0.0950679,27:0.263056):0.222479,29:1.163599):0.410963,46:3.240716):0.0760913,((((30:0.708995,31:0.406113):0.726767,33:0.443657):0.149443,34:0.216664):0.205213,32:1.357851):0.320462):0.804547,(((((28:2.057057,35:1.533141):2.40796,52:2.177038):2.81971e-06,((44:1.578414,45:0.920647):2.45311,((49:0.000002,50:0.014906):0.103789,51:0.180280):1.14125):0.754992):0.280279,((((36:0.215246,38:0.074722):0.197257,37:0.094557):2.04705,(39:1.640030,(41:0.244195,(42:0.014316,43:0.025955):0.152814):1.41114):0.563905):0.323142,40:1.945805):0.971612):0.0106588,(47:2.048675,48:0.966477):1.50722):0.298764):0.25605):0.339939,((((16:0.000001,17:0.013695):0.257984,18:0.139904):0.48465,19:0.249373):0.77554,20:1.301525):0.501007):0.136459,15:1.299506):0.883764):0.0772006):0.496579):0.112504,(6:0.656722,7:0.794009):0.384786):0.236159):0.086531,3:0.621145):0.0815903);
 372: 1 -24614.41903 -24154.04178 (0:0.325125,1:0.301216,((2:0.368054,3:0.694773):0.196168,((4:0.338590,(5:0.459630,(((8:0.006958,9:0.011453):0.305135,10:0.308074):0.254459,11:0.811876):0.601844):0.313781):0.192745,((6:0.640054,7:0.815893):0.278673,((12:0.000001,13:0.000002):1.2862,(((14:2.532021,(((((((24:0.069156,25:0.057673):0.26769,26:0.124619):0.0709793,27:0.305124):0.484484,29:1.082638):0.579836,((((30:0.503481,31:0.437540):0.482521,32:1.434551):0.219934,33:0.287513):0.43137,34:0.141925):0.314034):0.183855,46:4.081519):0.241572,(((((28:2.201906,35:3.074310):1.24991,((44:1.136568,45:0.987127):3.30226,((49:0.000002,50:0.005459):0.0591475,51:0.117200):0.812239):0.736025):0.0197128,52:1.476669):0.5145,(((((36:0.204552,37:0.294497):0.00759023,38:0.115728):1.78181,39:1.692053):0.584461,(41:0.130563,(42:0.009408,43:0.021446):0.275464):2.02622):0.224194,40:1.694040):0.695783):0.216372,(47:1.536363,48:1.282829):1.98111):0.842752):0.221024):0.47589,((15:1.442824,(((16:0.000001,17:0.000003):0.259017,18:0.199348):0.338183,19:0.410667):0.471347):0.240816,((21:0.957606,22:0.709854):0.974638,23:1.494257):0.715784):0.235212):0.269781,20:0.852474):0.641043):0.367983):0.233347):0.106311):0.0251409);
 373: 1 -22798.24822 -24142.02894 (0:0.252412,(1:0.139714,((4:0.487255,5:0.522112):0.133388,((6:0.932336,7:0.616715):0.227795,(((((8:0.000777,9:0.027222):0.392479,10:0.296592):0.316695,11:0.862310):0.233766,(12:0.000001,13:0.000001):1.76702):0.377453,((((14:1.776516,(21:1.302812,22:0.200045):0.429861):0.33021,23:0.961445):0.599668,(((((((24:0.068327,25:0.050542):0.408517,26:0.136067):0.102079,27:0.178082):0.702374,29:0.755659):0.160394,46:2.986212):0.256147,(((30:0.573967,31:0.227663):0.44626,32:1.357300):0.130482,(33:0.264209,34:0.423709):0.187839):0.376832):0.791933,((28:1.962316,35:1.707646):3.20771,((((((36:0.186327,38:0.145751):0.109834,37:0.208822):1.85097,(39:1.426442,(41:0.269834,(42:0.000002,43:0.039322):0.148471):1.63898):0.345116):0.419452,40:1.722134):0.294957,52:2.583030):0.358197,(((44:0.868635,45:1.521391):1.97961,(47:1.179578,48:1.895333):1.94729):0.858962,((49:0.000002,50:0.002937):0.0508176,51:0.129605):1.13039):0.560687):0.0219241):0.146518):0.338343):0.432459,(15:1.506410,((((16:0.000001,17:0.013950):0.302405,18:0.156872):0.742863,19:0.297454):0.295034,20:1.260379):0.258761):0.149812):1.03273):0.205399):0.129954):0.289751):0.0774061,(2:0.396442,3:0.655538):0.12948);
 374: 2 -25018.32625 -24139.66429 (0:0.279229,(1:0.121534,(((4:0.312166,5:0.904978):0.125952,((((8:0.009437,9:0.039766):0.37443,10:0.386585):0.387665,11:0.838724):0.446632,((12:0.000002,13:0.000001):1.01472,((((((((14:2.376554,((36:0.176929,38:0.069164):0.0292737,37:0.195460):1.26582):0.177205,(39:1.332537,(41:0.213697,(42:0.014646,43:0.029090):0.173356):1.67604):0.593553):0.205285,40:2.073351):0.279234,(((28:1.625125,35:2.650172):1.98809,52:1.855982):2.23792e-06,(((44:1.788618,45:1.220271):2.46284,(47:1.985763,48:1.450657):0.995269):1.28192,((49:0.000002,50:0.002847):0.028391,51:0.187740):1.41574):0.298124):0.612829):0.501671,((((((24:0.059704,25:0.112569):0.472309,26:0.124757):0.059802,27:0.205476):0.452876,29:0.899188):0.140323,((30:0.773031,31:0.163611):0.66222,(32:1.190244,(33:0.458211,34:0.213502):0.305488):0.179403):0.171105):2.01852e-06,46:2.760689):0.963713):0.22928,((21:0.607981,22:0.891037):1.37506,23:0.989841):0.620973):0.800182,((((16:0.000002,17:0.012775):0.324866,18:0.216297):0.418262,19:0.315576):0.769029,20:0.745393):0.262769):0.361365,15:1.706286):0.406666):0.958125):0.562072):0.199918,(6:0.848274,7:0.786259):0.351418):0.161359):0.0382325,(2:0.288357,3:0.606189):0.12323);
 375: 2 -24199.86678 -24142.41778 (0:0.332150,(1:0.207776,((4:0.338941,5:0.516389):0.493196,((6:0.841572,7:0.902483):0.225614,(((((8:0.000002,9:0.021472):0.558552,10:0.237471):0.371334,11:1.277387):0.374513,(12:0.000001,13:0.000001):1.50339):0.409052,(((((14:2.801817,((((28:2.435101,35:1.614739):1.75784,(((44:1.474387,45:0.568267):1.8235,(47:1.651956,48:1.151452):1.40403):0.640372,52:1.656780):0.281595):0.308222,((49:0.000002,50:0.002969):0.0781689,51:0.160952):1.13279):0.520223,((((36:0.203863,38:0.111731):0.040034,37:0.158984):1.67734,(39:1.465095,(41:0.184778,(42:0.012740,43:0.045441):0.164215):2.46524):0.559807):0.509471,40:2.209272):0.385719):0.0601928):0.152656,(((((24:0.043216,25:0.152745):0.350341,(26:0.158063,27:0.259331):0.0992392):0.380114,29:0.940057):0.211843,((((30:0.652020,31:0.332909):0.442635,32:1.174510):0.212085,33:0.232421):0.379655,34:0.143936):0.276671):0.499811,46:2.267461):0.774345):0.389982,((21:1.044515,22:0.879451):1.58228,23:0.934103):0.0918567):0.461369,(15:1.450828,(((16:0.000002,17:0.000003):0.310217,18:0.207382):0.535187,19:0.394071):0.825717):0.747932):0.199233,20:0.642971):0.929727):0.202392):0.0452479):0.157874):0.0542947,(2:0.430062,3:0.730885):0.0953543);
 376: 1 -25624.25704 -24151.85535 (0:0.198428,1:0.178233,((2:0.373158,3:0.683328):0.0953277,(((4:0.210298,5:0.883225):0.427988,((((8:0.000002,9:0.005972):0.291274,10:0.386705):0.699035,11:0.817540):0.505931,((12:0.000001,13:0.000002):1.19759,((((14:1.806993,((21:1.112316,22:0.483969):1.20472,23:0.844907):0.228507):0.507613,(((((((((24:0.076479,25:0.071388):0.436706,26:0.127878):0.0994669,27:0.273947):0.459273,29:1.126457):0.274586,46:3.119965):0.508227,34:0.251126):0.295912,33:0.245106):0.030497,((30:0.562899,31:0.291016):0.347241,32:1.125417):0.266181):0.797963,((((28:1.958936,35:1.944690):1.8328,52:1.710418):0.122628,(((44:1.824645,45:0.778213):2.26412,(47:1.504541,48:1.305884):1.5863):0.916669,((49:0.000002,50:0.017354):0.0178447,51:0.192658):1.26257):0.358572):0.547472,((((36:0.184978,38:0.092646):2.16089e-06,37:0.275760):1.46342,(39:1.819055,(41:0.138411,(42:0.027405,43:0.006787):0.240842):1.56939):0.49478):0.270288,40:1.910991):0.39699):0.4844):0.293053):0.655772,((((16:0.000002,17:0.016549):0.36268,18:0.083850):0.560244,19:0.568110):1.10319,20:0.600105):0.428354):0.43996,15:1.510279):0.556288):0.226199):0.736517):0.0968073,(6:0.752559,7:1.101962):0.512696):0.115931):0.0859041);
 377: 1 -22403.36593 -24144.18366 (0:0.350121,(1:0.207556,3:0.674745):0.0297115,(2:0.452176,(((4:0.421671,5:0.721297):0.244223,(6:0.723309,7:1.137830):0.374689):0.305648,((((8:0.000002,9:0.025568):0.339516,10:0.369880):0.532545,11:1.087476):1.05729,((12:0.000001,13:0.000001):1.58774,(((((14:2.276840,(((28:2.993100,35:1.451114):2.04117,((((44:1.698692,45:0.593850):2.56572,((49:0.000002,50:0.009040):0.0499495,51:0.133705):0.76386):0.384141,(47:1.511191,48:1.420310):1.99457):0.126976,52:2.046653):0.0293158):0.178956,((((36:0.314328,38:0.115768):0.127466,37:0.144638):1.25563,46:1.991412):0.56345,((39:1.559330,(41:0.243130,(42:0.037167,43:0.012639):0.205284):1.44515):0.557769,40:2.110554):0.650374):0.274815):0.204577):0.277265,(((((24:0.094685,25:0.076770):0.351489,26:0.144441):0.0380247,27:0.214919):0.580345,29:1.015269):0.254321,((30:0.630298,31:0.484845):0.304368,(32:1.314353,(33:0.304198,34:0.450957):0.0767586):0.197849):0.246664):1.05138):0.38445,((21:0.677301,22:0.908867):1.29615,23:0.800598):0.341824):0.457279,15:1.275302):0.234727,((((16:0.000002,17:0.000003):0.216481,18:0.152326):0.607554,19:0.546584):0.650951,20:0.978272):0.489389):0.408018):0.340365):0.335087):0.13906):0.0976072);
 378: 3 -22967.2523 -24141.70549 (0:0.340144,((1:0.224678,((((8:0.000002,9:0.027613):0.544633,10:0.257213):0.184471,11:1.339867):0.6447,((12:0.000001,13:0.000002):1.13235,((((14:1.935662,(21:0.625818,22:0.908530):1.15069):0.523167,23:0.659872):0.334009,((((((24:0.040931,25:0.111033):0.443244,(26:0.059522,27:0.325124):0.134177):0.350071,29:0.898198):0.255244,((((30:0.542314,31:0.335210):0.561193,33:0.287984):0.182697,34:0.193415):0.279999,32:1.247550):0.185602):0.535322,46:2.664441):0.467064,((((28:2.199472,35:1.337565):2.55208,(((44:1.399806,45:0.790053):2.43322,(47:1.906079,48:1.268514):1.40647):0.56474,52:1.631816):0.239125):0.170039,((49:0.000002,50:0.006387):0.0400941,51:0.170302):1.44239):0.419173,((((36:0.165866,38:0.113025):0.0436407,37:0.220293):1.41405,(39:1.090578,(41:0.141060,(42:0.036607,43:0.012505):0.260403):1.47747):0.312174):0.404814,40:1.910823):0.451105):0.340551):0.0991696):0.484798,(15:1.535005,((((16:0.000001,17:0.013094):0.290055,18:0.142575):0.555658,19:0.175055):0.431127,20:0.981159):0.269614):0.0246461):0.554233):0.708965):0.389062):0.00540236,((4:0.290203,5:0.707856):0.301285,(6:0.537111,7:0.970244):0.408919):0.236437):0.0807379,(2:0.209011,3:0.909632):0.155789);
 379: 1 -23844.65776 -24145.30492 (0:0.339732,(1:0.379174,(((4:0.466586,5:0.623287):0.152082,(6:0.725657,7:0.708598):0.374302):0.173275,((((8:0.000002,9:0.032502):0.346202,10:0.215799):0.236143,11:1.177510):0.302999,((12:0.000001,13:0.000001):1.12804,(((((14:2.021677,((28:2.022946,35:1.795382):1.82404,((((((36:0.161522,38:0.094225):0.0817551,37:0.134607):1.76643,(41:0.223863,(42:0.021105,43:0.015895):0.259922):1.67944):0.592706,(39:2.076261,40:1.569922):0.231112):0.398613,(47:1.505110,48:1.463850):2.25872):0.32146,(((44:1.301157,45:1.304236):3.14521,((49:0.000002,50:0.011585):0.0278444,51:0.171155):0.652377):0.626707,52:2.115266):0.596909):0.133654):0.103107):0.482418,((21:0.835023,22:0.967803):1.37757,23:1.103625):0.251396):0.497809,((((24:0.057517,25:0.102078):0.338292,(26:0.129664,27:0.186232):0.111708):0.411452,(29:1.012496,((30:0.518009,31:0.248767):0.422587,(32:1.542167,(33:0.388746,34:0.224453):0.200945):0.216478):0.38207):0.16775):0.284625,46:4.070731):0.552367):0.389985,((((16:0.000001,17:0.012845):0.343322,18:0.240610):0.290847,19:0.355315):0.762065,20:1.042413):0.207608):0.227844,15:1.439528):0.409377):0.532487):0.475179):0.154159):0.048139,(2:0.423880,3:0.702860):0.0967015);
 380: 2 -24894.8919 -24166.69724 (0:0.232826,(1:0.173074,((6:0.938263,7:0.945344):0.330949,((((8:0.000002,9:0.024893):0.3917,10:0.353137):0.278728,11:0.935300):0.442944,((12:0.000002,13:0.000002):1.22528,(((((14:2.636770,(21:1.441621,22:0.453921):1.92489):0.606949,23:0.969399):0.445298,((28:1.880584,35:1.315538):3.13416,(((((((36:0.240814,38:0.141406):0.137545,37:0.174760):1.69028,(41:0.153740,(42:0.037363,43:0.039212):0.176422):1.51788):0.650726,39:1.415717):0.65916,40:1.808388):0.784054,(((44:1.038632,45:1.299098):2.90738,((49:0.000002,51:0.195066):0.00596105,50:0.000039):0.845099):0.570345,52:2.129465):0.545224):0.127609,(47:1.637466,48:1.327145):2.23904):0.0807382):0.240974):0.49402,((((((24:0.067596,25:0.074062):0.419255,26:0.103851):0.0482544,27:0.296722):0.387347,29:1.256280):0.277799,((30:0.670928,(32:1.401272,(33:0.160255,34:0.396297):0.227268):0.420462):0.112886,31:0.319906):0.443939):0.16681,46:4.718147):0.794898):0.245097,(15:1.818524,((((16:0.000001,17:0.000003):0.319843,18:0.276858):0.31234,19:0.368942):0.747462,20:1.149188):0.170729):0.220671):0.456915):0.286545):0.315253):0.260069):0.111763,((2:0.255091,3:0.543465):0.145817,(4:0.216486,5:0.725097):0.422739):0.0139525);
 381: 2 -24572.8158 -24146.59026 (0:0.227658,(1:0.117604,((4:0.220063,5:0.783646):0.211079,((6:0.637877,7:0.755530):0.191241,((((8:0.000002,9:0.034381):0.48275,10:0.332411):0.334104,11:0.910215):0.293603,((12:0.000001,13:0.000001):1.07869,(((((14:2.268824,(21:0.925107,22:0.630458):0.634134):0.716464,23:1.002012):0.512302,((((((24:0.112634,25:0.029933):0.303475,(26:0.122072,27:0.322049):0.059513):0.079469,29:1.269990):0.57102,(((30:0.868306,31:0.271585):0.222151,32:1.245633):0.219616,(33:0.325622,34:0.365923):0.311512):0.384973):0.375997,46:2.639057):0.594744,((((28:2.629517,35:1.394279):2.0537,(((44:1.323231,45:0.837559):2.73958,(47:1.251721,48:1.517786):1.94739):0.32836,52:2.363796):0.148683):0.34028,((49:0.000002,50:0.015790):0.116958,51:0.062982):1.07236):0.627932,(((((36:0.204710,37:0.351441):0.0325938,38:0.072199):2.28582,(41:0.107776,(42:0.012641,43:0.037614):0.302179):2.07239):0.628664,39:1.099153):0.587863,40:1.460595):0.870838):0.200068):0.649849):0.147759,((((16:0.000001,17:0.000003):0.315899,18:0.114532):0.461236,19:0.234928):1.26128,20:0.745130):0.393542):0.232731,15:1.622251):0.677644):0.576384):0.238462):0.398969):0.134981):0.100194,(2:0.371314,3:0.521970):0.100707);
 382: 2 -24916.9878 -24140.87311 (0:0.232115,(1:0.175743,(((4:0.249436,5:0.803319):0.36147,(6:0.703570,7:1.016538):0.427725):0.225633,((((8:0.000002,9:0.000002):0.490997,10:0.278866):0.556551,11:0.928460):0.412075,((12:0.000001,13:0.000001):0.864552,(((((((14:2.983369,((36:0.199572,38:0.101702):0.143884,37:0.121367):1.00702):0.191388,((39:1.147758,(41:0.260408,(42:0.023808,43:0.004663):0.119508):1.71915):0.584326,40:2.360165):0.38251):0.397838,((((28:1.491649,35:1.724189):1.28559,((44:1.533216,45:0.720747):2.83139,(47:1.817277,48:1.974623):1.25416):0.707214):0.256322,52:1.505626):0.402152,((49:0.000002,50:0.011016):0.0453885,51:0.181423):1.45046):1.09745):0.372389,((((((24:0.096554,25:0.035976):0.364614,26:0.148790):0.0844506,27:0.219632):0.610441,29:0.939871):0.340678,(((30:0.807309,31:0.014491):0.347999,32:1.429642):0.174376,(33:0.290200,34:0.364320):0.451544):0.286505):0.0580902,46:2.562021):0.702346):0.225059,((21:1.058952,22:0.402739):1.17001,23:0.969813):0.271709):0.529713,(15:1.299461,(((16:0.000001,17:0.000003):0.154714,18:0.203227):0.35461,19:0.252439):1.02266):0.276834):0.24975,20:1.021681):0.607137):0.68104):0.541884):0.171527):0.0779865,(2:0.372157,3:0.498871):0.125539);
 383: 1 -25901.07462 -24149.36852 (0:0.295720,(1:0.181251,(((4:0.531003,5:0.685782):0.307977,(6:0.997176,7:1.060084):0.248725):0.183558,((((8:0.000002,9:0.011560):0.502131,10:0.196838):0.454961,11:0.884545):0.368459,((12:0.000001,13:0.000001):1.12764,(((((14:2.662808,(((((((((24:0.082857,25:0.102385):0.354908,26:0.157898):0.0797948,27:0.305293):0.23987,29:1.065369):0.305609,46:3.195221):0.49951,(30:0.513988,31:0.359639):0.560103):0.314916,(32:1.204853,33:0.301412):0.211618):0.171589,34:0.000002):1.09684,(28:2.064718,35:1.336496):1.67334):0.243565):0.0706028,(((((((36:0.184229,38:0.110187):0.223651,37:0.067224):1.58727,(41:0.160768,(42:0.019478,43:0.010487):0.197123):1.49427):0.293581,39:1.533812):0.45962,40:1.813100):0.376023,(((44:1.456516,45:1.018348):3.16206,((49:0.000002,50:0.008702):2.62468e-06,51:0.168863):1.01575):0.659598,52:1.512243):0.480251):0.0509582,(47:1.988487,48:1.528079):2.42236):0.332101):0.510465,((21:0.919551,22:0.972886):1.55316,23:1.000242):0.374275):0.489282,((((16:0.000002,17:0.022637):0.281853,18:0.186351):0.482309,19:0.274749):0.959644,20:0.706318):0.345957):0.186938,15:2.010919):0.481863):0.361974):0.58065):0.104995):0.0845734,(2:0.354562,3:0.685710):0.0941251);
 384: 1 -23678.4032 -24144.84083 (0:0.334328,(1:0.258784,(((4:0.445358,5:0.711423):0.128314,((((8:0.000002,9:0.069242):0.390703,10:0.223617):0.438282,11:1.026174):0.174418,((12:0.000001,13:0.000002):1.10317,((((((14:1.514970,((21:1.239752,22:0.708758):1.40122,23:1.275211):0.391912):0.538631,(((((28:2.134375,35:1.413189):1.81552,52:2.171187):2.85517e-06,(47:1.393054,48:1.472711):1.83123):0.0675265,(44:0.830639,45:1.422128):2.53155):0.345316,((49:0.000002,50:0.009345):0.0969618,51:0.128635):1.53572):0.295344):0.766227,(((((36:0.178739,38:0.062911):0.0339876,37:0.258470):1.85829,(41:0.233698,(42:0.012255,43:0.033687):0.121183):1.54397):0.918556,39:1.526822):0.228079,40:1.425625):0.872256):0.729375,((((((24:0.094647,25:0.029446):0.350616,26:0.123808):0.0741996,27:0.259672):0.254011,29:1.273438):0.270741,46:2.690291):0.0403527,((30:0.632341,31:0.490468):0.445051,((32:1.983975,33:0.330863):0.122729,34:0.337336):0.282319):0.615716):0.763384):0.29207,(15:1.753140,(((16:0.000002,17:0.000003):0.301164,18:0.191066):0.464939,19:0.461801):0.814288):0.303908):0.272407,20:1.002379):0.666555):0.350577):0.365399):0.211397,(6:0.546299,7:0.862011):0.197683):0.210388):0.127444,(2:0.324426,3:0.717558):0.118546);
 385: 3 -23746.33853 -24146.11598 (0:0.231597,(1:0.246582,((((4:0.377554,5:0.510324):0.22849,(6:0.871604,7:0.934747):0.20364):0.230508,((12:0.000001,13:0.000002):1.47892,(((((14:1.935139,(21:1.187553,22:0.392267):0.603444):0.892628,23:1.082318):0.276061,((((((24:0.031346,25:0.110385):0.523295,(26:0.127947,27:0.351518):0.0644785):0.269018,29:1.355924):0.593251,46:3.682295):2.09503e-06,((((30:0.528814,31:0.257946):0.45822,32:0.995541):0.207838,33:0.374903):0.0977432,34:0.323374):0.267993):0.703634,(((((28:2.075921,35:1.768093):2.11137,((44:1.421683,45:1.282388):2.56794,((49:0.000002,50:0.011834):0.0340856,51:0.152581):0.925859):0.73445):0.287421,52:2.134211):0.0734801,(47:1.608667,48:1.140043):1.89958):0.3271,((((36:0.154367,38:0.181972):0.102738,37:0.145155):2.20861,(39:1.387850,(41:0.174971,(42:0.027229,43:0.020678):0.266073):1.58395):0.229472):0.554057,40:1.312403):0.96712):0.354009):0.371682):0.509026,((((16:0.000002,17:0.006628):0.29631,18:0.157712):0.197967,19:0.403708):0.481613,20:1.010311):0.403483):0.0791667,15:1.256693):0.691235):0.745291):0.0485677,(((8:0.013875,9:0.000002):0.551483,10:0.168125):0.366096,11:0.917779):0.818419):0.112008):0.0603374,(2:0.388624,3:0.628700):0.103473);
 386: 1 -23611.51952 -24150.46834 (0:0.366971,1:0.253769,(((2:0.311617,((((8:0.000002,9:0.028429):0.389516,10:0.317882):0.45416,11:1.050776):0.345482,((12:0.000001,13:0.000001):1.23759,((((14:2.221101,((((28:1.338409,35:1.388187):1.97245,((((44:1.771085,45:0.315701):2.27144,(47:1.763233,48:1.630011):1.37018):1.20552,((49:0.000002,50:0.008659):0.0684141,51:0.106002):1.16624):0.738324,52:1.912476):0.070286):0.213467,46:3.240651):0.362616,(((36:0.209220,38:0.108328):0.0466679,37:0.272749):1.89122,((39:1.312317,(41:0.224376,(42:0.016427,43:0.006019):0.114832):1.95587):0.227989,40:1.774892):0.544349):0.220598):0.32554):0.338539,(((((24:0.088001,25:0.148381):0.352571,26:0.133617):0.109071,27:0.217617):0.47809,29:0.942618):0.299093,((30:0.529057,31:0.321563):0.530873,((32:1.702992,33:0.236863):0.148975,34:0.367519):0.237203):0.222401):0.652647):0.191857,((21:1.113115,22:0.396013):1.29285,23:1.048363):0.580456):0.373874,(15:2.009019,((((16:0.000001,17:0.000003):0.190497,18:0.175985):0.285743,19:0.508138):0.515247,20:0.927684):0.44817):0.00400147):0.812536):0.227744):0.239424):0.168875,((4:0.580915,5:0.619771):0.159896,(6:0.959097,7:1.174661):0.356066):0.319478):0.189816,3:0.642527):0.0662912);
 387: 1 -25285.39147 -24141.91035 (0:0.272309,(1:0.248605,(((4:0.394296,5:0.629868):0.239654,(((8:0.000003,9:0.055502):0.370662,10:0.307345):0.251791,(11:0.822820,((12:0.000001,13:0.000002):0.920663,(((((((14:2.228819,23:0.924029):0.427844,((((36:0.211103,38:0.154047):0.101897,37:0.150002):1.45599,(39:1.898150,(41:0.192788,(42:0.008850,43:0.033020):0.253591):1.28004):0.634934):0.696518,40:2.102895):0.471395):0.31993,52:3.056906):2.32981e-06,(((((((((24:0.034857,25:0.156909):0.495967,26:0.146585):0.0625903,27:0.363134):0.382143,29:1.165835):0.484906,32:1.115557):0.334822,(((30:0.428788,31:0.424899):0.610865,33:0.283760):0.239453,34:0.349508):0.0838558):1.06078,46:2.793988):0.101854,((28:2.406735,35:0.844724):3.02046,((44:1.112292,45:1.067971):2.48887,(47:1.122089,48:1.743624):1.78751):0.907714):0.21013):0.0665127,((49:0.000002,50:0.000002):0.0841283,51:0.070815):1.86087):0.525432):0.493221,(21:1.323083,22:0.685994):2.23952):0.371133,((((16:0.000001,17:0.030496):0.364479,18:0.133966):0.272961,19:0.553174):0.552691,20:1.048601):0.428036):0.155627,15:1.854922):0.646293):0.644291):0.268867):0.592059):0.167141,(6:0.886001,7:1.128209):0.252209):0.178541):0.0679595,(2:0.366495,3:0.671423):0.100697);
 388: 1 -23213.24444 -24149.79176 (0:0.371799,(1:0.219251,((4:0.305191,5:0.583496):0.408989,((6:0.874164,7:1.084163):0.159918,((((8:0.000002,9:0.020298):0.491741,10:0.083945):0.875297,(11:1.056395,(12:0.000001,13:0.000001):1.31263):0.209853):0.35001,(((((((((14:1.459685,(28:1.072522,35:2.152168):2.70389):0.22777,52:2.812826):2.14292e-06,((44:1.220215,45:1.311054):2.11632,(47:1.162610,48:1.380500):1.34575):0.453965):0.19839,23:1.365514):0.179126,((49:0.000002,51:0.266745):0.00154416,50:0.014551):1.48017):0.273443,(((36:0.191922,38:0.157197):0.160034,37:0.154179):1.52998,((39:1.252261,40:2.045344):0.378971,(41:0.116969,(42:0.017493,43:0.015254):0.296549):1.66754):0.620479):0.865857):0.2918,((((((24:0.051609,25:0.116174):0.351036,26:0.090505):0.0353938,27:0.239420):0.477417,29:0.701133):0.175084,(((30:0.503733,31:0.245135):0.262255,32:1.092615):0.0979869,(33:0.291116,34:0.419336):0.18733):0.201206):0.144583,46:2.650794):0.863324):0.507451,(21:1.035729,22:0.460665):1.72887):0.105089,(15:1.424742,((((16:0.000001,17:0.000003):0.310146,18:0.184028):0.403541,19:0.294896):0.802069,20:0.735819):0.239875):0.351495):1.18697):0.121093):0.183976):0.135762):0.037577,(2:0.282012,3:0.607490):0.185789);
 389: 4 -25492.46087 -24142.90108 (0:0.293070,(1:0.032367,((((8:0.000002,9:0.032745):0.441413,10:0.229314):0.46572,11:0.713722):0.36605,((12:0.000001,13:0.000001):0.973453,((((((14:2.163090,46:2.485107):0.378148,((((28:2.541295,35:1.770763):1.63133,((44:1.607926,45:0.876508):3.24996,(((49:0.000002,50:0.008484):0.112009,51:0.090192):1.37122,52:2.438979):0.298569):0.234293):2.4104e-06,(47:1.736927,48:1.296048):2.64873):0.283408,((((36:0.223503,38:0.159315):0.130655,37:0.254094):1.56035,(39:1.283954,(41:0.204960,(42:0.029976,43:0.027400):0.272231):1.35916):0.62071):0.609837,40:2.231306):0.275938):0.10503):0.262397,(((((24:0.109295,25:0.109488):0.341065,26:0.068270):0.147322,27:0.177255):0.481082,29:0.946332):0.514621,((((30:0.476870,31:0.471873):0.31288,32:1.063660):0.38845,33:0.289392):0.298655,34:0.110094):0.250179):0.880735):0.439417,23:1.258105):2.60886e-06,(21:0.579026,22:0.975027):1.36849):0.602707,(15:1.655480,((((16:0.000001,17:0.000003):0.250433,18:0.108285):0.339067,19:0.278709):0.394353,20:1.253818):0.410949):0.399412):0.882447):0.624527):0.529683):0.155711,((2:0.407972,3:0.718075):0.119075,((4:0.349030,5:0.630029):0.282318,(6:0.845937,7:1.001597):0.524308):0.202959):0.0612442);
 390: 2 -23665.29536 -24143.88681 (0:0.245750,((1:0.180832,((4:0.303955,5:0.647634):0.557938,(6:0.614954,7:0.672522):0.603417):0.215193):0.0399097,((((8:0.006960,9:0.000003):0.546497,10:0.201850):0.40707,11:1.212094):0.436667,((12:0.000001,13:0.000001):1.00373,((((14:2.372238,(21:0.965683,22:0.857342):1.02276):0.491098,(23:0.684081,((((28:1.936334,35:1.565232):1.89202,(((44:2.026553,45:0.451035):2.32593,46:1.991842):0.728229,52:1.714849):0.246064):0.068461,((49:0.000002,50:0.009394):0.0851385,51:0.128128):1.44625):0.650886,((((((36:0.202311,38:0.110843):0.080425,37:0.118816):1.75142,(41:0.220470,(42:0.021515,43:0.009429):0.144358):1.24024):0.451578,39:1.396457):0.455981,40:1.870249):0.195695,(47:1.345195,48:1.537629):1.87276):0.0782364):0.757924):0.293943):0.378115,(15:1.393104,(((((24:0.091350,25:0.050824):0.405912,26:0.111772):0.143299,27:0.213823):0.253155,29:0.874783):0.29211,((((30:0.464359,31:0.452744):0.38756,32:1.106783):0.236604,33:0.304895):0.162257,34:0.305958):0.552319):0.68477):0.225076):0.097735,((((16:0.000001,17:0.013332):0.156457,18:0.144699):0.460399,19:0.357338):1.08265,20:0.583672):0.385051):0.643858):0.501149):0.486899):0.101602,(2:0.352531,3:0.500016):0.0356053);
 391: 2 -23138.22074 -24149.65277 (0:0.247966,(((1:0.184129,((4:0.216446,5:0.775667):0.369399,(6:1.147862,7:0.962615):0.677252):0.301379):0.0601326,((((8:0.000002,9:0.027642):0.50017,10:0.262113):0.363121,11:1.100726):0.399406,((12:0.000001,13:0.000001):0.973262,((((((14:2.144703,(21:0.982176,22:0.439951):1.33129):0.69126,((((((36:0.222721,38:0.140947):0.0817127,37:0.187225):1.62604,(39:0.837011,(41:0.116407,(42:0.016790,43:0.027803):0.404163):1.65778):0.447394):0.537713,40:1.980167):0.321597,(((44:1.881778,45:0.792890):1.51944,(47:1.775225,48:1.315438):1.43011):1.07476,(((49:0.000002,50:0.016242):0.0320582,51:0.181649):0.781471,52:2.422961):0.215758):0.516949):0.181952,46:2.874848):0.186723):0.0229447,(28:2.327560,35:1.278832):2.01678):0.0561999,23:1.299748):0.464541,((((24:0.103884,25:0.055190):0.287749,(26:0.093283,27:0.223760):0.0688666):0.193204,29:1.087338):0.274827,((30:0.483412,31:0.221058):0.517056,((32:1.578469,33:0.227783):0.036956,34:0.238310):0.220653):0.435773):0.768576):0.52007,(15:1.385675,((((16:0.000001,17:0.000003):0.259607,18:0.244724):0.251725,19:0.389950):0.792577,20:0.858916):0.256604):0.0688234):0.401881):0.526452):0.483509):0.0671163,2:0.449136):0.0920211,3:0.713779);
 392: 1 -23761.85345 -24142.38074 (0:0.310130,(1:0.142108,(((4:0.501437,(5:0.410019,(((8:0.000002,9:0.020717):0.433307,10:0.287331):0.257931,11:1.091785):0.888695):0.356464):0.332131,(6:1.107550,7:0.918428):0.228699):0.0864588,((12:0.000001,13:0.000001):1.33934,((((((14:1.598803,(28:2.367828,35:1.740095):1.66742):1.22924,((((((24:0.000002,25:0.160876):0.396898,26:0.166420):0.0460235,27:0.239254):0.440694,29:0.902171):0.290993,((((30:0.450337,31:0.401089):0.406646,32:1.117504):0.265279,33:0.324413):0.245066,34:0.115983):0.563745):0.015797,46:3.145949):0.527539):0.220068,(((((36:0.184323,38:0.107827):0.0744776,37:0.169113):1.58379,(39:1.222384,(41:0.188984,(42:0.034928,43:0.027816):0.210094):1.76223):0.471564):0.721767,40:2.205813):0.142733,((((44:1.584605,45:0.798917):1.99954,(47:1.927957,48:1.578291):1.09156):0.890297,((49:0.000002,50:0.005840):0.0255083,51:0.185909):1.05208):0.360765,52:1.842968):0.186387):0.164544):0.308126,((21:0.766870,22:0.518085):1.44121,23:0.958749):0.222999):0.529439,((((16:0.000002,17:0.006609):0.273076,18:0.221264):0.240642,19:0.421152):0.311072,20:0.986170):0.430935):2.33127e-06,15:1.376976):0.571182):0.490481):0.166491):0.103457,(2:0.309928,3:0.613816):0.0902503);
 393: 1 -22290.8807 -24143.90315 (0:0.241155,((1:0.195222,((4:0.293318,5:0.794662):0.370989,(6:0.884546,7:1.038606):0.338886):0.327335):0.0753932,((((8:0.021128,9:0.000002):0.610844,10:0.196168):0.610205,11:0.772855):0.408098,((12:0.000001,13:0.000001):0.879291,(((((((14:2.507759,(((36:0.212122,38:0.125828):0.185181,37:0.188043):1.73759,((39:1.343831,(41:0.171292,(42:0.008882,43:0.030767):0.252007):1.44127):0.386877,40:1.638210):0.207233):0.354934):0.272494,(((44:1.154366,45:1.083260):3.08546,((49:0.000002,50:0.006670):0.021992,51:0.182887):0.834343):0.716695,52:1.885185):0.441971):0.0586254,((28:2.010005,35:1.010882):2.38025,(47:1.542143,48:1.405506):1.63096):0.559387):0.294702,((21:0.620772,22:1.153527):1.43316,23:1.209810):0.462059):0.377985,(((((24:0.117657,25:0.074430):0.264714,(26:0.212476,27:0.350538):0.0376111):0.609258,29:0.839443):0.439807,((((30:0.622261,31:0.385495):0.60484,33:0.159137):0.23929,34:0.194252):0.205865,32:1.495558):0.297498):0.384038,46:3.313993):0.272218):0.864936,((((16:0.000002,17:0.006902):0.356103,18:0.186718):0.572755,19:0.148336):0.615553,20:0.998918):0.145008):0.35211,15:1.301802):0.656221):0.684917):0.626605):0.0461874,(2:0.451242,3:0.544974):0.0717429);
 394: 1 -23533.34255 -24143.25216 (0:0.151888,((1:0.198176,(((4:0.336568,5:0.570082):0.269169,((((8:0.021120,9:0.000003):0.458367,10:0.244197):0.382981,(11:0.808451,(12:0.000001,13:0.000001):1.13355):0.516849):0.629869,((((((14:2.302479,(21:1.117626,22:0.637494):0.483282):0.660069,23:1.264983):0.0865575,(((((((((24:0.126547,25:0.059073):0.383391,26:0.123777):0.0690825,27:0.312903):0.467569,29:0.945130):0.635554,((30:0.734672,31:0.201927):0.491698,46:3.035358):2.92218e-06):0.242313,32:1.159590):0.0452975,(33:0.388956,34:0.326673):0.153586):0.782764,((28:1.938650,35:2.142062):2.19556,((((44:1.543112,45:0.779251):2.22316,(47:1.658723,48:1.255499):2.16313):0.265358,((49:0.000002,50:0.009155):0.108315,51:0.053071):0.869527):0.197111,52:1.987382):0.276698):0.386889):0.462336,(((36:0.207903,38:0.133970):2.03274e-06,37:0.266062):1.80416,((39:1.406645,(41:0.233571,(42:0.009348,43:0.025386):0.15773):1.4188):0.515329,40:1.819555):0.252028):0.564167):0.15376):0.622951,20:0.745706):0.0857221,(((16:0.000001,17:0.012699):0.235222,18:0.109622):0.619798,19:0.277088):0.822809):0.663761,15:0.944288):1.03075):0.0286683):0.117577,(6:0.623247,7:0.796279):0.221892):0.150401):0.0727338,2:0.212072):0.11777,3:0.545092);
 395: 2 -23017.78824 -24144.73777 (0:0.285816,(1:0.248908,((4:0.301879,5:0.645721):0.596343,(6:1.071380,7:0.803266):0.474242):0.146568):0.0734212,((2:0.364725,((((8:0.000002,9:0.014604):0.258944,10:0.418285):0.612537,11:0.936047):0.784179,((12:0.000001,13:0.000001):1.33152,((((((14:2.477854,(((28:2.432659,35:1.940230):1.40222,((44:1.504505,45:0.798797):2.96541,46:2.566896):0.0460906):0.35504,(((49:0.000002,50:0.003060):0.049289,51:0.123327):1.05731,52:1.965053):0.171131):0.357357):0.225891,(((((36:0.171000,38:0.172875):0.0958845,37:0.172399):1.27151,(41:0.125752,(42:0.063254,43:0.012728):0.203106):1.59299):0.407935,39:2.083690):0.412156,(40:1.516727,(47:1.534303,48:2.031184):1.66844):0.17685):0.185908):0.3731,((((24:0.070624,25:0.091192):0.304394,(26:0.104082,27:0.318165):0.0265712):0.482487,29:0.822746):0.377086,((((30:0.330842,31:0.343102):0.290164,32:1.338753):0.197908,33:0.276197):0.323047,34:0.106523):0.24206):1.10468):0.280634,((21:1.092094,22:0.708854):1.82544,23:1.007213):0.102531):0.428436,((((16:0.000001,17:0.006300):0.222203,18:0.213514):0.541962,19:0.420195):0.792969,20:0.597158):0.451208):0.163314,15:1.521039):0.718507):0.28842):0.506623):0.142637,3:0.653923):0.0875257);
 396: 1 -25204.84727 -24152.11876 (0:0.282338,(1:0.290222,((((4:0.500556,5:0.513272):0.343983,(((8:0.000002,9:0.011455):0.438529,10:0.292479):0.355813,(11:0.887531,(12:0.000001,13:0.000001):1.46381):0.168417):0.423094):0.413481,(6:1.031728,7:1.061240):0.185586):0.217847,((((((14:1.800584,(28:2.346279,35:1.239216):1.13525):0.332721,(((((36:0.190621,38:0.144391):0.129944,37:0.124507):1.69756,(39:1.297703,(41:0.116768,(42:0.016985,43:0.000002):0.245392):1.4021):0.50817):0.325632,40:1.602008):0.60738,((((44:1.353911,45:0.579953):2.6431,(47:1.151147,48:1.537851):1.35502):0.551514,((49:0.000002,50:0.002722):0.102994,51:0.088934):1.44462):0.247246,52:1.698908):0.147022):0.412957):0.278859,23:1.296696):0.428739,((21:1.071742,22:0.896429):1.82759,((((((24:0.029221,25:0.131475):0.384419,26:0.056768):0.0217715,27:0.288485):0.333657,29:0.976917):0.3088,(((30:0.623237,31:0.180803):0.511807,32:1.035178):0.177643,(33:0.372306,34:0.309004):0.252693):0.26341):0.0364246,46:2.609480):0.955461):0.0458327):0.274322,((((16:0.000002,17:0.000003):0.35053,18:0.124654):0.360288,19:0.425508):0.81729,20:0.990802):0.335963):0.1306,15:1.268276):1.42177):2.3609e-06):0.0549729,(2:0.431572,3:0.665618):0.0747306);
 397: 1 -24144.28006 -24152.57769 (0:0.199541,(1:0.178946,(((4:0.529017,(5:0.743339,(((8:0.000002,9:0.006278):0.349057,10:0.389670):0.460435,11:0.859440):0.812148):0.183126):0.176434,((6:0.884469,(12:0.000001,13:0.000001):1.71861):0.42574,7:0.972995):0.410086):0.192073,(((((((14:1.577311,(28:2.710133,35:1.870954):1.71912):0.618089,(((((36:0.196016,38:0.145575):0.07154,37:0.164700):1.5323,(39:1.335311,(41:0.020185,(42:0.022292,43:0.025939):0.420177):1.50079):0.604359):0.781743,40:1.643018):0.434054,(((44:1.237003,45:1.485992):2.32042,(47:1.421552,48:1.544063):0.959617):1.25443,(((49:0.000002,50:0.011925):0.0426486,51:0.192769):0.904738,52:2.698748):0.392892):0.311505):0.130535):0.258013,23:1.411016):0.242291,(21:1.218929,22:0.551698):1.00204):0.522571,((((((24:0.001765,25:0.162653):0.49013,26:0.159014):0.067169,27:0.184217):0.422659,29:0.931071):0.229131,(((30:0.632557,31:0.205985):0.464916,32:1.007078):0.170776,(33:0.328845,34:0.289200):0.350836):0.195884):2.35117e-06,46:3.475898):0.685919):0.373057,((((16:0.000002,17:0.000003):0.362831,18:0.093705):0.226537,19:0.559536):0.410906,20:1.045522):0.399724):0.405363,15:0.991345):1.5833):0.0707157):0.0759107,(2:0.408181,3:0.724240):0.151972);
 398: 1 -22857.13466 -24165.74336 (0:0.241395,(1:0.208245,(((4:0.375681,(5:0.383283,(((8:0.017323,9:0.017176):0.393333,10:0.360797):0.260965,11:1.188852):0.439192):0.248722):0.240462,(6:0.715273,7:0.674992):0.295153):0.133395,((12:0.000001,13:0.000001):0.969222,(((((14:2.679486,(21:0.594976,22:1.399968):1.57244):0.294731,(23:1.417527,((((28:2.489910,35:2.419833):2.11706,((44:1.601546,45:1.183417):1.63406,(47:1.546177,48:1.677889):1.56794):0.36098):0.428738,(((49:0.000002,50:0.012602):0.0880667,51:0.124531):1.05056,52:2.301791):0.29047):0.325739,((((36:0.239838,37:0.280057):0.0353401,38:0.101936):1.56513,(39:1.384103,(41:0.277477,(42:0.006831,43:0.024536):0.162167):1.3113):0.843619):0.341845,40:1.906099):0.805324):0.133935):0.573217):0.11837,((((((24:0.140740,25:0.108139):0.497687,26:0.280796):0.162756,27:0.230946):0.476436,29:0.759068):0.285415,((30:0.384499,(32:1.646952,(33:0.246390,34:0.581387):0.112532):0.682962):0.449253,31:0.129371):0.635176):0.22092,46:2.634938):0.283823):0.777528,(15:1.247023,(((16:0.000002,17:0.000003):0.343584,18:0.173652):0.288363,19:0.287202):0.638518):0.14375):0.074821,20:1.370232):0.613057):0.75068):0.0908236):0.0606311,(2:0.342329,3:0.547853):0.0660934);
 399: 1 -24322.35066 -24144.26463 (0:0.379442,(1:0.045416,(((4:0.368484,5:0.778067):0.209828,(6:0.929000,7:1.006754):0.406407):0.317037,((((8:0.000003,9:0.034095):0.642863,10:0.329683):0.661587,11:1.207583):0.399962,((12:0.000001,13:0.000002):1.25487,((((14:3.061748,(((((24:0.053517,25:0.069704):0.230387,26:0.201927):0.113326,27:0.196841):0.412621,(29:0.921009,((((30:0.668039,31:0.277460):0.520081,32:1.588718):0.2767,33:0.156701):0.453738,34:0.150205):0.892813):0.337823):0.765864,(((((28:2.906591,35:2.134458):1.75274,(((44:1.609746,45:0.769253):2.46567,(47:2.229952,48:1.030688):1.96512):0.837778,((49:0.000002,50:0.018076):0.0315282,51:0.235414):0.968193):0.486443):0.0674437,52:1.596414):0.306836,(((((36:0.249264,38:0.141410):0.0844951,37:0.241351):1.82716,(41:0.156746,(42:0.032324,43:0.022359):0.255513):1.27406):0.545571,39:1.263050):0.685727,40:1.820765):0.793099):0.346615,46:2.736925):0.599481):0.291727):0.147171,((21:0.540642,22:1.653450):0.874999,23:1.311305):0.274565):0.734555,15:1.353324):0.109536,((((16:0.000002,17:0.000003):0.356663,18:0.196272):0.424255,19:0.330619):0.854534,20:1.076874):0.420687):0.47483):0.328914):0.415751):0.174914):0.186217,(2:0.398218,3:0.910045):0.176987);
 400: 3 -22827.53366 -24154.71675 (0:0.129972,((1:0.262216,(2:0.251617,((((8:0.012972,9:0.000003):0.523433,10:0.161715):0.503668,11:0.831785):0.533099,((12:0.000001,13:0.000001):1.03209,((((((14:2.279125,(((((28:1.778649,35:1.488301):2.29251,((44:2.107437,45:0.138745):2.13773,46:1.897189):1.07598):0.269432,(((49:0.000002,50:0.009924):0.08383,51:0.150469):1.33277,52:1.613807):0.370447):0.310912,((((36:0.177199,38:0.149437):0.101184,37:0.102382):1.15184,(39:1.262895,(41:0.039071,(42:0.006889,43:0.035240):0.327818):1.49843):0.623129):0.77927,40:1.629665):0.549177):0.0644508,(47:2.135253,48:0.693762):2.66727):0.124418):0.277777,(((((24:0.037352,25:0.113323):0.365022,26:0.193248):0.0375579,27:0.302811):0.40095,((30:0.445166,31:0.373468):0.401672,((32:1.790240,33:0.276538):0.103388,34:0.277084):0.229904):0.466725):0.616622,29:0.607379):0.953506):0.300578,(21:1.113241,22:0.812076):1.25408):0.504973,23:0.880969):1.40655,((((16:0.000001,17:0.000003):0.359951,18:0.272436):0.121464,19:0.707312):0.928755,20:1.146320):0.198338):0.0441454,15:1.652608):0.332098):0.249781):0.115809):0.0584234):0.120763,3:0.856844):0.143063,((4:0.274870,5:0.789290):0.311508,(6:0.840880,7:0.803641):0.225526):0.250435);
 401: 1 -24696.13799 -24144.22478 (0:0.405717,((1:0.177892,3:0.694103):0.0874591,(2:0.306115,((((8:0.005941,9:0.000002):0.400577,10:0.380275):0.47267,11:1.232213):0.285576,((12:0.000001,13:0.000001):1.7166,((((((((14:1.454051,(28:1.890284,35:1.781798):1.29676):0.932357,((((36:0.191235,38:0.142757):0.0605629,37:0.215971):1.26754,((39:1.798382,(41:0.054961,(42:0.024928,43:0.011927):0.357662):1.20805):0.499894,40:1.793865):0.95993):0.205234,46:2.593445):0.290222):0.140605,((((44:1.516737,45:0.729190):2.59835,((49:0.000002,50:0.014963):0.0467417,51:0.235725):1.2936):0.867335,52:2.557277):0.0717491,(47:1.774317,48:1.327698):2.33965):0.288244):0.361613,23:1.161463):0.238483,(((((24:0.077897,25:0.106857):0.419799,27:0.283836):0.125443,26:0.115391):0.729731,29:0.613503):0.750411,((((30:0.615591,31:0.287578):0.302425,32:0.742521):0.255832,33:0.233723):0.30305,34:0.290605):0.240423):0.803288):0.211622,(21:0.753022,22:0.288272):1.72715):0.133176,((((16:0.000002,17:0.000003):0.366233,18:0.191410):0.381709,19:0.448300):0.556471,20:1.037621):0.551737):0.0641849,15:2.229738):0.630158):0.364753):0.258241):0.141539):0.18404,((4:0.420560,5:0.805818):0.390402,(6:1.736471,7:1.369936):0.243669):0.205206);
 402: 2 -24123.55707 -24147.16199 (0:0.349442,((1:0.094264,((4:0.289231,(5:0.543401,(((8:0.000002,9:0.013282):0.34843,10:0.245385):0.685355,11:1.110270):0.592218):0.309541):0.523319,(6:1.191124,7:0.950694):0.438181):0.210756):0.0588942,((12:0.000001,13:0.000001):0.962175,((((((14:1.819132,(((28:2.011915,35:2.733074):1.38905,(((44:1.160949,45:1.497215):2.06122,(47:2.221560,48:1.024582):2.16203):0.735002,((49:0.000002,50:0.008847):0.0625139,51:0.191896):0.894102):0.363007):2.84681e-06,52:2.574701):0.0493444):0.113962,(((((36:0.213661,38:0.103589):0.139612,37:0.117352):1.42493,(41:0.215872,(42:0.019496,43:0.022628):0.26546):1.46673):0.437066,39:1.222541):0.274963,40:2.164103):0.62986):0.63613,(((((24:0.123017,25:0.051564):0.449629,(26:0.148401,27:0.246060):0.0685683):0.291653,29:0.858439):0.144035,((30:0.611777,31:0.249226):0.506114,((32:1.345909,34:0.307828):0.0726868,33:0.359492):0.273416):0.334041):0.336891,46:3.031325):0.731347):0.209205,((21:0.569621,22:0.860084):1.20071,23:1.174430):0.213465):0.6117,(15:2.232579,(((16:0.000002,17:0.012678):0.43572,18:0.097419):0.762961,19:0.000002):1.34781):0.348404):2.52449e-06,20:0.877780):1.19861):1.46403):0.127243,(2:0.411382,3:0.638094):0.114114);
 403: 2 -24792.13251 -24143.14209 (0:0.261471,((1:0.157984,(((4:0.367846,5:0.716457):0.0709361,(6:0.760907,7:1.055130):0.598942):0.281245,((((8:0.000002,9:0.000002):0.398367,10:0.341134):0.381041,11:1.120180):0.399486,((12:0.000001,13:0.000001):1.24368,(((((((14:2.690255,((((36:0.286600,38:0.179988):0.0946869,37:0.139137):1.6805,(39:1.822255,(41:0.161055,(42:0.030391,43:0.044807):0.244181):1.28595):0.273867):0.538034,40:1.899326):0.0760591):0.272983,((((28:1.872225,35:1.280755):2.0045,((44:1.231233,45:0.467744):2.38922,46:2.729805):0.0317719):0.569983,((49:0.000002,50:0.014445):0.0982612,51:0.099531):1.29898):0.412048,52:1.985486):0.472695):0.0743736,(47:1.555869,48:0.940791):2.17553):0.815793,((21:0.857282,22:0.473756):2.15755,23:0.694836):0.0977704):0.410837,(((((24:0.071265,25:0.064877):0.432703,26:0.151935):0.0801538,27:0.386608):0.213687,29:1.263352):0.396784,((30:0.740612,31:0.032575):0.415529,((32:1.444709,33:0.293784):0.0536758,34:0.457239):0.324356):0.393809):1.01598):0.343473,((((16:0.000001,17:0.017885):0.312178,18:0.175570):0.659194,19:0.237382):0.848384,20:1.049645):0.23403):0.270413,15:1.523238):0.382547):0.786906):0.644998):0.162058):0.0528852,2:0.407309):0.131587,3:0.659157);
 404: 3 -25665.0605 -24142.57698 (0:0.259637,(1:0.111363,((4:0.397240,5:0.664838):0.304856,((6:0.780700,7:1.015596):0.122341,(((8:0.002961,9:0.028675):0.525118,10:0.161499):0.328837,(11:0.900290,((12:0.000001,13:0.000002):0.927136,((((((14:2.111441,40:1.601464):0.115877,(((28:2.021637,35:1.394150):1.86481,(((((44:1.052083,45:1.089634):2.25123,(47:1.754189,48:1.018214):1.55112):0.322034,((49:0.000002,50:0.010934):0.107203,51:0.108265):1.19123):0.489063,46:3.242855):0.377316,52:1.468679):0.0310315):0.705867,(((36:0.210248,38:0.132868):0.125096,37:0.169297):1.38011,(39:1.328629,(41:0.149172,(42:0.008769,43:0.023994):0.169377):1.4823):0.260253):0.371759):0.267018):1.09357,(((((24:0.023600,25:0.133938):0.447028,26:0.114106):0.0782493,27:0.268751):0.20123,29:1.233639):0.517459,((((30:0.504269,31:0.404772):0.522169,32:1.325157):0.347998,33:0.275370):0.253939,34:0.236749):0.379532):0.776192):0.37214,((21:0.830086,22:1.027929):1.39501,23:1.514051):0.170659):0.590872,((((16:0.000001,17:0.011641):0.220412,18:0.263474):0.541592,19:0.203212):1.10697,20:1.005288):0.524468):0.145781,15:1.577056):0.682614):0.982243):0.187876):0.681492):0.204059):0.304825):0.128291,(2:0.332764,3:0.671720):0.134898);
 405: 1 -27393.32405 -24140.6713 (0:0.218792,(1:0.249147,((4:0.311577,5:0.765290):0.346583,((6:1.010160,7:1.076997):0.239502,((((8:0.000002,9:0.016784):0.388832,10:0.425536):0.456925,11:1.173881):0.347751,((12:0.000001,13:0.000001):1.09687,((((((14:1.807999,(28:1.967254,35:1.139518):1.4458):0.35981,((((((((36:0.158336,38:0.152394):0.148928,37:0.135132):1.42271,(41:0.093648,(42:0.005561,43:0.035091):0.312366):1.55111):0.299702,39:1.053249):0.553076,40:1.821376):0.353366,52:2.107414):0.589603,((49:0.000002,50:0.000002):2.31301e-06,51:0.187362):1.11823):0.363976,((44:0.654432,45:1.217715):1.75605,(47:1.119952,48:1.576664):1.26455):1.39306):0.273726):0.470266,23:1.302805):0.123422,(21:1.450513,22:0.507181):1.44205):0.389833,(((((24:0.103988,25:0.141530):0.344026,(26:0.079631,27:0.393832):0.100182):0.35969,29:1.011131):0.0488287,46:3.103288):0.152904,(((30:0.624251,31:0.203820):0.431561,(33:0.247480,34:0.430718):0.339972):0.136298,32:1.134572):0.196971):0.700516):0.289069,(15:1.458061,((((16:0.000001,17:0.005038):0.342228,18:0.252299):0.220146,19:0.563035):0.609494,20:1.206507):0.44938):0.24588):1.00128):0.539854):0.44576):0.326077):0.172234):0.0928136,(2:0.561070,3:0.459013):0.104677);
 406: 2 -23219.2265 -24141.72972 (0:0.306691,(((1:0.258760,((4:0.514025,5:0.704251):0.124418,(6:0.819529,7:0.916402):0.402401):0.260264):0.0334356,((((8:0.000002,9:0.006577):0.329767,10:0.269390):0.718838,11:0.667686):0.397832,((12:0.000001,13:0.000002):0.841657,(((((14:2.126738,((((28:1.991459,35:1.523608):2.06028,(((36:0.207946,38:0.119435):0.070632,37:0.161593):1.15284,(39:1.232756,(41:0.033374,(42:0.018669,43:0.015892):0.407734):1.90994):0.334071):0.751412):0.217463,40:2.168571):2.91874e-06,(((44:0.981083,45:1.050668):2.29375,(47:1.480253,48:0.973735):1.13437):0.770179,(((49:0.000002,50:0.009251):0.0532358,51:0.134917):0.986982,52:2.319702):0.297499):0.401885):0.22012):0.205525,((((24:0.110210,25:0.034607):0.500352,(26:0.135985,27:0.226584):0.06449):0.226489,29:0.775620):0.354416,(((((30:0.359512,31:0.376918):0.32613,32:0.823690):0.150658,33:0.243869):0.215602,34:0.088478):0.329642,46:2.419474):2.42085e-06):0.483335):0.143279,((21:0.834005,22:0.741620):1.36129,23:1.683397):0.0656972):0.275534,((((16:0.000002,17:0.006193):0.425746,18:0.202676):0.615188,19:0.228059):0.438835,20:0.591621):0.360076):0.430964,15:1.001861):0.756044):0.416997):0.430989):0.107651,2:0.352440):0.0792702,3:0.658702);
 407: 1 -25665.57047 -24152.7103 (0:0.194524,(1:0.275284,(((4:0.417737,5:0.840454):0.232877,((((8:0.000002,9:0.011948):0.480081,10:0.170515):0.499873,11:0.855559):0.615026,((12:0.000001,13:0.000001):1.13757,(((((((14:3.131193,((36:0.224167,38:0.112274):0.139776,37:0.171198):1.78932):0.262283,((39:1.463159,(41:0.260204,(42:0.015509,43:0.002314):0.0737621):2.48511):0.462791,40:2.228712):0.514004):0.385551,(((28:2.146713,35:1.243052):2.98794,((47:1.467699,48:1.617038):1.92286,52:1.841940):0.171781):0.380184,((44:1.109101,45:1.648437):3.09131,((49:0.000002,50:0.011463):2.49352e-06,51:0.178885):0.889107):1.03897):0.562399):0.122623,((21:1.001517,22:0.763377):1.97301,23:1.341895):0.409592):0.420714,((((24:0.069132,25:0.052217):0.289777,(26:0.130816,(27:0.255581,29:1.174520):0.0902326):0.135016):0.398976,46:3.324534):0.176703,((((30:0.588430,31:0.568970):0.697809,33:0.166267):0.167086,34:0.299353):0.40635,32:1.084623):0.161629):0.942901):0.503355,((((16:0.000002,17:0.000003):0.289946,18:0.171139):0.479945,19:0.363562):0.935491,20:0.834298):0.385811):0.439779,15:1.441694):0.550408):0.509334):0.463483):0.185651,(6:0.811885,7:0.863284):0.378482):0.202609):0.114168,(2:0.379740,3:0.549528):0.0817247);
 408: 3 -23738.83769 -24141.37606 (0:0.269440,1:0.212445,((2:0.233801,3:0.614571):0.170046,((((4:0.357025,5:0.472283):0.317285,(((8:0.000002,9:0.019316):0.494626,10:0.250904):0.645257,11:1.416935):0.464312):0.298219,((12:0.000001,13:0.000001):1.33592,((((((14:3.039740,(((28:2.063594,35:2.524645):1.54397,(((44:1.606049,45:0.448749):2.20103,(47:1.526688,48:1.449875):1.01911):0.972721,((49:0.000002,50:0.012274):0.0695882,51:0.108182):1.01973):0.241811):0.149535,52:1.958146):0.598433):0.291798,((((36:0.227320,38:0.156450):0.202328,37:0.099486):1.32032,(39:1.606253,(41:0.090497,(42:0.028851,43:0.037403):0.191823):1.99241):0.496139):0.333247,40:2.017772):0.447916):0.191318,((((((24:0.092055,25:0.075830):0.403806,26:0.094725):0.0342239,27:0.271332):0.460931,29:1.077876):0.339005,46:2.312895):0.173183,((((30:0.460170,31:0.393356):0.46898,32:0.841816):0.299055,33:0.310976):0.361385,34:0.058983):0.392476):0.971313):0.354882,((21:0.576999,22:0.789193):1.72142,23:1.266753):0.419083):0.474609,((((16:0.000002,17:0.000003):0.134701,18:0.313066):0.382655,19:0.413791):0.724473,20:1.014953):0.401207):0.22146,15:1.143270):0.308195):0.342727):0.0385084,(6:0.781944,7:1.504318):0.182957):0.094207):0.0508171);
 409: 1 -24801.34973 -24149.38765 (0:0.355807,((1:0.104794,((4:0.570909,5:0.665921):0.207916,(6:0.904099,7:0.821028):0.290048):0.368585):0.114356,2:0.512295):0.0771051,(3:0.453134,(((((8:0.000002,9:0.013093):0.635533,10:0.162844):0.499828,11:1.152258):0.428935,(12:0.000001,13:0.000001):1.30273):0.474844,(((((((14:2.591465,((21:0.636555,22:0.851531):1.58577,23:0.752086):0.292891):0.21893,(47:2.018443,48:1.269360):2.69204):0.0220702,((28:2.588432,35:1.682841):1.35043,(((44:1.475290,45:1.138490):2.21612,((49:0.000002,50:0.006023):0.068605,51:0.145939):1.02227):0.269601,52:2.333011):0.308643):0.335154):0.196173,((36:0.296100,38:0.094525):0.0750234,37:0.145738):2.78628):0.216961,((39:1.026489,(41:0.207902,(42:0.022098,43:0.037394):0.242538):2.11717):0.814976,40:1.945384):0.50387):0.425112,((((((24:0.054599,25:0.088332):0.312012,26:0.260255):0.033594,27:0.308917):0.291819,29:1.102651):0.305584,((((30:0.732860,31:0.294288):0.418809,32:1.504755):0.364921,33:0.152144):0.130803,34:0.358509):0.626104):2.66879e-06,46:2.912230):0.876781):0.433988,((15:1.784408,(((16:0.000001,17:0.000003):0.231564,18:0.192944):0.520705,19:0.404088):0.747491):0.310869,20:0.998421):0.0910777):0.92319):0.143521):0.153658);
 410: 1 -22782.70617 -24149.14291 (0:0.233658,(1:0.177867,((4:0.313650,(5:0.566579,(((8:0.000002,9:0.023329):0.511472,10:0.393159):0.366273,11:0.921347):0.488789):0.290897):0.501349,((6:0.691615,7:0.765377):0.368892,((12:0.000001,13:0.000001):0.751219,((((((14:1.886633,(21:0.642358,22:1.018288):0.831328):0.605714,23:1.056903):0.423347,((((28:3.656543,35:1.289568):2.46675,(((36:0.176796,38:0.090027):0.130696,37:0.152553):1.42712,((39:2.001596,(41:0.205838,(42:0.006268,43:0.034587):0.16273):2.05438):0.51029,40:2.026817):0.437041):0.563875):0.19283,(46:3.049605,52:2.015160):0.367269):0.2639,(((44:1.681555,45:0.479563):2.34709,(47:1.555396,48:1.747182):1.1602):0.925393,((49:0.000002,50:0.006330):2.23087e-06,51:0.185226):1.17529):0.424758):0.339379):0.413579,(((((24:0.162444,25:0.044497):0.374547,26:0.149779):0.0524396,27:0.254980):0.405226,29:0.869165):0.228886,((30:0.612029,31:0.505774):0.227081,(32:1.075027,(33:0.438625,34:0.398563):0.0999599):0.295377):0.369551):0.659808):0.457656,((((16:0.000001,17:0.006904):0.343139,18:0.219557):0.636895,19:0.168191):1.39851,20:0.640993):0.227938):0.596981,15:1.227178):0.838765):0.827705):0.174513):0.17263):0.0950299,(2:0.342610,3:0.599989):0.12662);
 411: 1 -24125.99911 -24150.41734 (0:0.253940,1:0.170412,((2:0.321734,((((8:0.000002,9:0.028415):0.513152,10:0.240914):0.44815,11:0.718718):0.448797,((12:0.000001,13:0.000001):0.725246,(((((((((14:2.193954,((36:0.178922,38:0.133077):0.187794,37:0.088291):1.47706):0.321965,((39:1.773858,40:2.020719):0.422359,(41:0.175558,(42:0.005648,43:0.024648):0.314673):1.56955):0.660326):0.563616,(((44:1.538634,45:0.572651):1.69574,((49:0.000002,50:0.006067):0.096656,51:0.093041):0.831487):0.795976,((47:1.589602,48:1.393418):1.32388,52:2.216018):0.58462):0.176772):0.173426,(28:2.204347,35:1.872648):1.8131):0.333287,((21:0.761301,22:0.773386):1.95498,23:0.629617):0.627524):0.454944,46:3.362437):0.272445,(((((24:0.026040,25:0.060334):0.281808,27:0.374654):0.127525,26:0.117333):0.44239,29:1.033868):0.468682,((((30:0.599926,31:0.322732):0.408872,32:1.255133):0.253171,33:0.297725):0.160109,34:0.377742):0.488425):0.214396):0.83076,((((16:0.000001,17:0.006550):0.374733,18:0.123893):0.335204,19:0.659363):0.578081,20:1.001564):0.442124):0.551468,15:1.245525):0.842677):0.784393):0.222351):0.179822,((3:0.376550,(4:0.265790,5:0.888114):0.542212):0.150656,(6:0.935023,7:1.002287):0.375932):0.0918111):0.151549);
 412: 1 -26578.45925 -24143.27156 (0:0.145359,((1:0.207485,((4:0.436655,5:0.821661):0.348,((6:0.757440,7:0.949312):0.156577,((((8:0.000002,9:0.011577):0.420454,10:0.169386):0.503271,11:1.120921):0.267612,((12:0.000001,13:0.000002):1.09487,((((14:1.883926,23:1.150123):0.119371,(21:0.563340,22:1.238739):1.3403):0.327656,(((((((24:0.115687,25:0.042484):0.410938,26:0.102235):0.124795,27:0.216597):0.436332,29:1.212021):0.448738,((((30:0.546270,31:0.397529):0.532762,32:1.598973):0.191122,33:0.296496):0.22121,34:0.136568):0.359379):2.26345e-06,46:2.653177):1.03538,(((28:2.288870,35:1.098754):2.49934,((((44:1.471297,45:1.124274):3.49405,((49:0.000002,50:0.016934):0.119101,51:0.119997):0.675995):0.809011,52:2.038717):0.237414,(47:1.536374,48:1.190206):2.4894):0.0940866):0.358426,(((36:0.232288,38:0.080999):0.0728649,37:0.175053):1.31222,((39:1.121306,40:1.743600):0.38081,(41:0.333650,(42:0.018175,43:0.028809):0.178715):1.65952):0.547024):0.667688):0.308697):0.309349):0.332926,(15:1.231301,((((16:0.000001,17:0.011126):0.309105,18:0.159631):0.435526,19:0.366249):0.832596,20:0.816525):0.377119):0.0776843):0.542066):0.322713):0.476291):0.217877):0.261742):0.0520335,2:0.372527):0.0811929,3:0.727948);
 413: 1 -24148.26945 -24143.25216 (0:0.172828,(1:0.170776,((4:0.231138,5:0.861819):0.279116,((6:0.726217,7:0.930087):0.348649,((((8:0.000002,9:0.000002):0.443851,10:0.234175):0.457105,(11:0.992674,(12:0.000001,13:0.000001):1.23873):0.269949):0.716933,(((((14:2.400849,(21:0.945859,22:0.405011):0.735257):0.634667,23:1.050434):0.36237,(((((((24:0.045335,25:0.080999):0.360709,26:0.132305):0.0776595,27:0.282366):0.397512,29:0.977626):0.127542,46:2.832921):0.0253575,((30:0.640371,31:0.245955):0.151869,(32:1.198122,(33:0.217788,34:0.371999):0.261155):0.256466):0.595825):0.941228,(((28:1.702985,35:1.774837):1.36022,((((44:1.423280,45:1.118375):1.89101,(47:1.004741,48:1.700940):1.73493):0.360842,((49:0.000002,50:0.003000):0.0809429,51:0.087985):1.03956):0.704199,52:2.115041):2.16087e-06):0.517812,(((36:0.251432,38:0.123785):0.0900332,37:0.246057):1.64058,((39:1.272441,(41:0.065788,(42:0.004814,43:0.027055):0.272698):1.62072):0.420073,40:1.695262):0.368008):0.599808):0.320986):0.335729):0.417647,((((16:0.000001,17:0.000003):0.352982,18:0.079933):0.584014,19:0.236458):0.681763,20:1.209169):0.23012):0.165027,15:1.327789):1.26243):0.151963):0.137078):0.211171):0.0827257,(2:0.296596,3:0.490433):0.0520172);
 414: 1 -25493.79854 -24140.84718 (0:0.243923,((1:0.222879,(((4:0.380489,5:1.117337):0.266032,((((8:0.000002,9:0.018241):0.483373,10:0.270189):0.6839,11:1.356618):0.201996,((12:0.000001,13:0.000002):1.3686,(((((((14:2.413428,((((36:0.201327,38:0.092156):0.0846238,37:0.180872):1.2142,(39:1.413302,(41:0.163716,(42:0.013390,43:0.011062):0.248166):1.75137):0.325795):0.762447,40:1.874481):0.406448):0.168567,23:1.807249):0.440652,(((((28:1.346667,35:2.020908):1.74068,(47:1.133142,48:1.877444):1.48224):0.160733,(44:1.548725,45:0.961025):2.69984):0.497651,52:2.251003):0.528998,((49:0.000002,50:0.002665):0.0752591,51:0.156504):1.19046):0.690131):0.413039,(((((((24:0.067266,25:0.101273):0.441933,26:0.033444):0.0986716,27:0.351645):0.406788,29:0.722530):0.266187,32:0.930346):0.0604356,46:4.605019):0.0688969,((30:0.756142,31:0.272177):0.472005,(33:0.262219,34:0.468356):0.330186):0.118639):1.02007):0.212167,(21:1.094713,22:0.547362):1.8256):0.245589,((((16:0.000001,17:0.006003):0.391758,18:0.166635):0.450147,19:0.413855):0.424027,20:0.796498):0.543053):0.427446,15:1.045103):0.590485):0.86021):0.570243):0.21137,(6:1.065050,7:1.168950):0.454396):0.0392249):0.0680626,2:0.516814):0.0888274,3:0.770432);
 415: 2 -26517.51184 -24145.90715 (0:0.304729,(1:0.236678,3:0.644558):0.0687337,((2:0.251293,((((8:0.000002,9:0.017876):0.505607,10:0.270963):0.247089,11:1.002853):0.612233,((12:0.000001,13:0.000001):0.847977,(((((14:2.719871,((21:0.746679,22:1.029474):1.49759,23:1.426551):0.110225):0.353735,((((28:1.374223,35:1.431362):3.03942,(((44:1.270394,45:1.149944):2.85589,((49:0.000002,50:0.011227):0.0125822,51:0.190336):1.26267):0.324644,52:2.231996):0.22446):0.181505,(47:1.526720,48:1.425016):2.30454):0.294467,((((36:0.228928,38:0.126315):0.114406,37:0.161611):1.43186,(39:1.424367,(41:0.036368,(42:0.014420,43:0.026695):0.313184):1.84718):0.175983):0.478158,40:1.820665):0.44302):0.779984):0.246895,(((((24:0.067051,25:0.078700):0.342125,26:0.135021):0.0841466,27:0.282820):0.542543,29:1.127246):0.591853,(((((30:0.377073,31:0.558369):0.288644,32:1.304523):0.234708,33:0.237104):0.495637,34:0.100272):0.44569,46:3.119611):2.55481e-06):0.728016):0.570301,(15:1.677517,(((16:0.000001,17:0.010687):0.221603,18:0.192456):0.344428,19:0.573161):0.340484):0.312613):0.192833,20:1.546427):0.591059):0.662112):0.636914):0.165974,((4:0.381238,5:0.884814):0.304998,(6:0.897643,7:1.331415):0.332563):0.183784):0.0617329);
 416: 1 -26195.42826 -24146.34776 (0:0.236447,(1:0.269656,(((4:0.476253,5:0.555294):0.226786,(((8:0.000002,9:0.016983):0.298263,10:0.325266):0.377381,11:0.824743):0.639944):0.262014,((6:0.944338,7:1.213375):0.0878976,((12:0.000001,13:0.000001):1.41991,(((((((14:2.325755,((((44:1.366846,45:0.779501):2.98623,((49:0.000002,51:0.182030):0.00553273,50:0.000002):0.944544):0.707438,52:1.611190):0.28249,(47:1.613627,48:1.244057):1.35574):0.00873019):0.0406939,(((((28:2.709388,35:0.567214):2.37122,(41:0.179865,(42:0.023871,43:0.023832):0.158223):0.801869):0.407961,39:1.545626):0.297601,((36:0.235811,38:0.144692):0.255201,37:0.025784):1.37779):0.281203,40:1.632350):0.680028):0.465382,23:1.451213):0.178552,(21:0.817026,22:1.203222):2.11056):0.218366,((((((24:0.113645,25:0.067782):0.447029,27:0.319323):0.0264747,26:0.111542):0.4723,29:1.005665):0.580751,46:2.591495):0.0592362,((((30:0.579224,31:0.434563):0.639704,33:0.283377):0.208451,32:1.241812):0.296099,34:0.133575):0.298645):0.852464):0.495415,((((16:0.000002,17:0.000003):0.305308,18:0.331141):0.300903,19:0.487011):0.528699,20:1.026496):0.477376):0.158314,15:1.441431):0.581709):0.590737):0.111389):0.166753):0.0447808,(2:0.360969,3:0.690276):0.132007);
 417: 1 -23646.01261 -24144.9665 (0:0.285000,(1:0.141569,3:0.822435):0.023939,(2:0.328126,(((4:0.272685,5:0.717184):0.315189,(6:0.775285,7:0.873490):0.292487):0.185697,((((8:0.000002,9:0.044251):0.321208,10:0.451433):0.466805,11:0.834329):0.490053,((12:0.000001,13:0.000001):1.16172,(((((14:1.636291,(21:0.926967,22:0.712668):0.678709):0.458872,((23:0.863149,(28:2.514815,35:1.073838):1.74104):0.120655,((((36:0.196827,38:0.132659):0.0851181,37:0.221877):1.85575,((39:1.563601,40:1.689029):0.768284,(41:0.200482,(42:0.003921,43:0.024927):0.183325):1.66118):0.664678):0.882805,(((44:0.851597,45:1.152000):2.51038,(47:1.346927,48:1.499394):1.61462):0.63217,(((49:0.000002,50:0.012652):0.111845,51:0.101522):1.47573,52:1.988675):0.318471):0.453809):0.297375):0.523226):0.248637,((((((24:0.057759,25:0.103142):0.489789,26:0.068432):0.149232,27:0.182713):0.618559,29:0.786727):0.315555,(((30:0.753056,31:0.083447):0.24947,32:1.390490):0.0944195,46:2.662319):0.0819518):0.149417,(33:0.446942,34:0.182889):0.235577):1.03167):0.503547,(15:1.301372,(((16:0.000002,17:0.000003):0.295622,18:0.082938):0.381985,19:0.228020):0.755632):0.16083):0.19701,20:0.728434):0.651322):0.452449):0.338665):0.0612485):0.175464);
 418: 2 -24684.65817 -24139.55174 (0:0.428089,(1:0.290140,(((4:0.524345,5:0.861348):0.285493,(6:1.127622,7:1.071408):0.516598):0.164645,((((8:0.000002,9:0.000002):0.466242,10:0.245046):0.660009,11:1.499622):0.410786,((12:0.000001,13:0.000002):1.41146,((((((14:2.330487,(21:0.875195,22:0.733394):0.927974):0.370279,23:1.027690):0.514042,((((28:3.036889,35:1.829632):1.58419,(((44:1.094480,45:1.140818):3.15284,((49:0.000002,50:0.014737):0.0230534,51:0.169279):1.14545):0.288986,52:2.127704):0.142938):0.230802,(((((36:0.242737,38:0.099093):0.123541,37:0.105771):1.88893,(41:0.207635,(42:0.015412,43:0.028674):0.203789):1.76144):0.282737,39:1.304100):0.791371,40:1.604594):0.681502):0.215563,(47:1.322150,48:1.161823):1.66454):0.221562):0.502011,((((((24:0.056245,25:0.119302):0.376824,26:0.207762):0.0328792,27:0.352041):0.483422,29:1.086925):0.213343,((((30:0.716833,31:0.306923):0.443006,32:1.555614):0.282379,33:0.391303):0.327625,34:0.228016):0.556914):2.7177e-06,46:4.003107):0.849598):0.511574,15:1.474686):0.00878277,((((16:0.000002,17:0.006006):0.308013,18:0.251422):0.428229,19:0.285168):1.06266,20:0.741639):0.804085):0.293729):0.345952):0.481647):0.0746):0.0941495,(2:0.350906,3:0.986977):0.131402);
 419: 3 -23362.55779 -24144.13281 (0:0.347521,(1:0.234044,(((4:0.340047,5:0.758200):0.173023,(6:0.769652,7:1.018020):0.441676):0.293226,((((8:0.006378,9:0.000002):0.478856,10:0.223587):0.516877,11:1.180640):0.618959,((12:0.000001,13:0.000001):1.21792,(((((((14:2.645406,((((((36:0.194516,37:0.304919):0.0372584,38:0.079066):1.73546,39:1.516652):0.20973,(41:0.000003,(42:0.005161,43:0.018179):0.377766):1.71484):1.01179,40:1.932874):0.775871,((((44:1.397981,45:1.157507):1.88996,(47:1.937122,48:1.169986):0.857445):1.00118,((49:0.000002,50:0.018391):0.0468172,51:0.241504):1.20152):0.312336,52:1.982175):0.104269):0.180863):0.186318,(28:2.157764,35:1.329698):2.01491):0.269455,23:1.244770):0.516939,(21:0.921842,22:0.564827):1.74904):0.387826,((((((24:0.033452,25:0.059172):0.297839,26:0.115853):0.0511762,27:0.306224):0.390787,29:0.943354):0.336809,((((30:0.750667,31:0.199227):0.467191,32:1.424192):0.185525,33:0.162670):0.288063,34:0.277851):0.648375):2.70016e-06,46:3.056714):0.628306):0.306021,15:1.127000):0.198446,((((16:0.000002,17:0.000003):0.224727,18:0.338119):0.494349,19:0.277110):0.895563,20:0.596055):0.33814):0.54773):0.646611):0.473172):0.153718):0.124229,(2:0.411852,3:0.669300):0.126128);
 420: 2 -24539.18483 -24143.82052 (0:0.275231,(1:0.116456,(((4:0.252550,5:0.809860):0.267703,(6:0.962523,7:0.951337):0.707082):0.324206,((((8:0.000002,9:0.012185):0.523209,10:0.349002):0.280341,11:0.657207):0.27985,((12:0.000001,13:0.000001):1.33451,(((14:1.754687,(((((((((24:0.083674,25:0.073407):0.414606,26:0.088453):0.144275,27:0.214322):0.122714,29:0.885447):0.487962,(30:0.494643,31:0.189147):0.411767):0.397272,33:0.419031):0.0773274,34:0.200675):0.156658,32:1.172362):0.854833,(((((28:2.040508,35:1.224241):1.9392,((44:2.392253,45:0.329815):2.67149,46:1.723163):0.827178):0.145108,(((49:0.000002,50:0.011138):0.0780488,51:0.122778):1.31991,52:1.973746):0.347367):0.523608,((((36:0.187026,38:0.155945):0.246241,37:0.022692):0.986347,(39:1.711653,(41:0.082378,(42:0.005473,43:0.032175):0.375418):1.45813):0.31574):0.83074,40:1.925544):0.164243):2.58088e-06,(47:2.076470,48:1.427485):2.64694):0.260126):0.376651):0.183932,((21:0.870158,22:0.638604):1.16849,23:1.584922):0.166765):0.179492,(15:1.181949,((((16:0.000001,17:0.011491):0.324106,18:0.246587):0.611747,19:0.333185):0.318309,20:0.871362):0.62827):0.387082):0.819863):0.465532):0.584268):0.0790362):0.0825646,(2:0.333909,3:0.571868):0.0925422);
 421: 1 -25525.83343 -24144.67386 (0:0.277142,1:0.163306,((2:0.382114,3:0.718485):0.180279,(((4:0.425174,5:0.864780):0.290035,(((((8:0.000002,9:0.037198):0.383372,10:0.269570):0.977955,11:0.953172):0.448075,(12:0.000001,13:0.000001):0.833488):0.200299,((((((14:1.715377,(((28:2.016789,35:1.923189):1.63783,((((44:0.853611,45:1.172176):2.02262,(47:1.613115,48:1.401851):1.88507):0.517972,((49:0.000002,50:0.009095):0.061109,51:0.112686):1.25133):0.255631,52:2.067267):0.272352):0.706659,(((36:0.257345,38:0.090203):0.149794,37:0.248621):1.63778,((39:1.260146,(41:0.148722,(42:0.018830,43:0.020402):0.250415):1.87854):0.517243,40:1.430119):0.703771):0.246198):0.235853):0.00685246,(((((24:0.123052,25:0.017246):0.229195,(26:0.122283,27:0.224252):0.079296):0.267707,29:1.092179):0.459987,((((30:0.639574,31:0.357591):0.288704,32:1.259705):0.46114,33:0.149204):0.29829,34:0.143377):0.397632):0.172923,46:2.061010):0.705696):0.271481,23:1.571525):0.247191,(21:0.501108,22:1.135759):1.62076):0.420634,(15:0.982543,(((16:0.000002,17:0.005476):0.17581,18:0.195107):0.45953,19:0.296755):0.743708):0.048354):0.280838,20:1.016578):0.580591):0.558129):0.131791,(6:0.881394,7:0.859043):0.313533):0.215779):0.083334);
 422: 1 -24161.23758 -24163.59474 (0:0.391828,(1:0.108809,(((4:0.310001,5:0.927194):0.130376,(((8:0.000002,9:0.006429):0.314561,(10:0.000002,((12:0.000001,13:0.000001):1.49971,((((((14:1.689245,((((28:1.193947,35:1.416847):1.91542,((44:1.395294,45:0.820746):2.53079,(47:1.563028,48:1.516533):1.27541):1.34005):2.04114e-06,((49:0.000002,50:0.008625):0.0801528,51:0.162338):1.38506):0.261953,((((36:0.175371,38:0.114367):0.260907,37:0.020124):1.12255,((39:1.378973,40:2.029872):0.206455,(41:0.164358,(42:0.023924,43:0.008157):0.216664):1.32355):0.469652):0.452489,52:1.886105):0.557691):0.285316):0.289844,(21:0.909206,22:0.752086):1.63655):2.7172e-06,23:1.232308):0.482416,((((((24:0.089185,25:0.078751):0.337669,26:0.130884):0.184387,27:0.294447):0.42041,29:0.778231):0.21858,46:2.459085):0.13689,((((30:0.635777,31:0.286530):0.65586,32:1.417816):0.245944,33:0.400865):0.29791,34:0.263585):0.425761):1.10169):0.241118,(15:2.374186,(((16:0.000002,17:0.020625):0.19219,18:0.289657):0.716283,19:0.387070):0.542005):0.174311):0.234813,20:0.862051):1.07453):1.17876):0.417815):0.679052,11:1.101560):0.728938):0.519239,(6:0.998821,7:0.857985):0.4571):0.164257):0.120179,(2:0.301046,3:0.747120):0.147932);
 423: 1 -24910.49177 -24149.24589 (0:0.323556,((1:0.166264,(4:0.373397,(5:0.724630,(((8:0.000002,9:0.024969):0.394438,10:0.467716):0.340001,11:1.079871):0.750784):0.308734):0.48568):0.0857702,(2:0.347076,3:0.711222):0.069911):0.103232,((6:0.820123,7:1.097315):0.18556,((12:0.000001,13:0.000001):1.09212,((((((14:1.811677,(((28:2.274652,35:1.237676):2.3523,((((44:1.512844,45:0.616276):2.34495,52:2.383112):0.0992769,(47:1.040224,48:1.840366):1.76191):0.486094,((49:0.000002,50:0.006113):0.0362608,51:0.114331):1.40158):0.25692):0.125858,(((36:0.230588,38:0.099174):0.149992,37:0.165368):1.70878,((39:1.412986,40:1.490584):0.48301,(41:0.137079,(42:0.018771,43:0.029881):0.192586):1.66525):0.41405):0.937282):0.125937):0.406355,23:1.105010):0.254335,(21:0.717989,22:0.892397):1.76742):0.338156,((((((24:0.090792,25:0.124331):0.412541,26:0.129623):0.144225,27:0.216189):0.457134,29:0.998881):0.490483,46:2.609598):2.2868e-06,((((30:0.506718,31:0.489014):0.24148,32:1.064736):0.258965,33:0.260348):0.3299,34:0.099299):0.471203):0.8541):0.19625,((((16:0.000002,17:0.000003):0.25821,18:0.203042):0.389189,19:0.552259):0.515154,20:1.047926):0.237376):0.196618,15:1.669050):0.441409):0.711629):0.180169);
 424: 1 -24936.33647 -24147.94635 (0:0.289896,1:0.186046,((2:0.332853,3:0.605778):0.0484107,(((4:0.562651,5:0.881228):0.0761313,(6:0.721981,7:1.204565):0.424607):0.211509,((((8:0.000002,9:0.048701):0.563524,10:0.293468):0.500242,11:0.800014):0.287847,((12:0.000001,13:0.000001):1.45904,(((14:3.131598,(((21:0.870362,22:0.694432):1.50404,23:0.829048):0.234061,((((28:3.239844,35:2.239431):1.23321,((44:0.962609,45:0.969699):2.21319,(((49:0.000002,50:0.005595):0.103698,51:0.153026):0.877561,52:2.572921):0.396342):0.390372):0.516588,(47:1.653547,48:0.986758):2.24221):0.026344,((((36:0.167378,38:0.136596):0.0979694,37:0.186903):1.32689,(39:1.445653,(41:0.165280,(42:0.010481,43:0.028350):0.261345):1.73617):0.515867):0.565935,40:2.081987):0.553902):0.110881):0.215199):0.512768,((((((24:0.083335,25:0.090090):0.432365,26:0.114566):0.0452522,27:0.316728):0.31767,29:0.881845):0.109246,((30:0.768661,31:0.157863):0.476221,((32:1.229450,33:0.389110):0.180505,34:0.230397):0.415169):0.432212):0.181647,46:2.464232):0.616084):0.151762,((15:1.504333,(((16:0.000001,17:0.005876):0.300863,18:0.188738):0.339062,19:0.566911):0.708474):0.155101,20:1.014982):0.180442):1.09714):0.063011):0.446574):0.0939881):0.138416);
 425: 1 -24612.81263 -24141.9639 (0:0.238228,(1:0.240616,(((4:0.422078,5:0.676521):0.334207,((((8:0.000002,9:0.019810):0.423943,10:0.422106):0.401191,11:1.016879):0.470015,((12:0.000001,13:0.000002):1.12387,((((((14:1.931685,((((((36:0.280270,37:0.252535):0.0896886,38:0.063512):1.74449,(41:0.150479,(42:0.041693,43:0.029379):0.204987):1.46789):0.559174,39:1.982340):0.556334,40:1.863996):0.247675,((((44:1.255097,45:0.850135):2.3997,((49:0.000002,50:0.002839):2.02679e-06,51:0.179395):1.30868):0.890404,(47:1.323185,48:1.367765):1.49737):0.177251,52:2.191050):0.31254):0.490411):0.100542,((((((24:0.049375,25:0.108099):0.361341,26:0.186744):0.0804959,27:0.178242):0.2219,29:1.024574):0.50448,(((((30:0.540519,31:0.402475):0.353091,32:1.255221):0.158455,33:0.341223):0.356101,34:0.206154):0.341426,46:2.579250):0.0880524):0.710469,(28:2.798495,35:0.837503):2.28761):0.135026):0.326498,(21:0.892329,22:1.073741):1.69582):0.0595034,23:1.308556):0.254634,((((16:0.000002,17:0.012781):0.221438,18:0.160564):0.552496,19:0.218905):1.20708,20:1.015668):0.299822):0.328527,15:1.342972):0.885034):0.438737):0.45117):0.163202,(6:1.022809,7:0.768748):0.403454):0.197791):0.0714114,(2:0.447161,3:0.668235):0.067341);
 426: 2 -25463.80534 -24145.80736 (0:0.209383,(1:0.150225,(2:0.355901,(((4:0.451155,5:0.725023):0.188604,(6:1.003391,7:0.912743):0.673524):0.263117,((((8:0.000002,9:0.011235):0.392393,10:0.323622):0.509651,11:0.668459):0.34997,((12:0.000001,13:0.000001):0.921185,(((((((14:1.681219,((21:0.636861,22:0.879361):1.7495,23:0.564331):0.483012):0.211487,((((28:2.213508,35:1.501843):1.4829,52:1.898843):0.272202,((49:0.000002,50:0.019118):0.0573982,51:0.163224):1.26494):0.218862,((44:1.295754,45:0.977819):2.27141,(47:1.194614,48:1.935839):1.22775):0.851718):0.479983):0.371356,(((36:0.160745,38:0.122905):2.07901e-06,37:0.266041):1.42753,(39:1.327470,(41:0.179101,(42:0.032568,43:0.012078):0.326401):1.76846):1.04952):0.761567):0.0336922,40:2.262817):0.158138,((((((24:0.032236,25:0.074132):0.358658,26:0.120163):0.112228,27:0.123442):0.301999,29:0.981933):0.285936,46:2.624800):0.0438037,(((30:0.604867,31:0.297737):0.271821,32:1.388516):0.278231,(33:0.253269,34:0.330584):0.171645):0.421728):0.475481):0.9213,((((16:0.000002,17:0.000003):0.257149,18:0.116297):0.296811,19:0.421605):0.739515,20:1.026068):0.335659):0.0211032,15:1.277651):0.653753):0.523828):0.538885):0.265321):0.228321):0.111519,3:0.839913);
 427: 1 -23865.15328 -24147.54846 (0:0.199692,((1:0.088981,((12:0.000001,13:0.000001):0.982921,(((((14:1.753471,23:1.018617):0.377792,(21:0.880646,22:1.025389):1.16963):0.405904,(((((24:0.101120,25:0.109967):0.357561,26:0.209372):0.092526,27:0.285372):0.291614,(29:0.893633,((30:0.531484,31:0.422584):0.451676,((32:1.585805,33:0.244569):0.134156,34:0.335602):0.334603):0.468207):0.207004):0.560425,(((((28:2.295892,35:1.776820):2.15351,((44:1.465647,45:0.860780):2.92769,46:2.143026):0.618569):0.623406,52:1.718536):0.249859,((49:0.000002,50:0.005833):0.11096,51:0.154569):1.21203):0.331009,((((36:0.217614,38:0.115831):0.0790485,37:0.208208):0.895711,(39:1.467421,(41:0.257663,(42:0.018011,43:0.027355):0.155518):1.75947):0.502935):1.40617,(40:1.929752,(47:1.518656,48:1.364709):2.31886):0.280531):0.0855667):0.29517):0.456649):1.05613,15:1.373850):2.5294e-06,((((16:0.000001,17:0.000003):0.279174,18:0.257970):0.309518,19:0.368154):0.440438,20:1.161072):0.401218):0.671129):0.912396):0.109611,((4:0.439818,(5:0.414757,(((8:0.002286,9:0.030979):0.316284,10:0.286413):0.360704,11:0.629975):0.66637):0.313469):0.398662,(6:0.761799,7:0.810823):0.353469):0.173209):0.105949,(2:0.298539,3:0.504109):0.0818767);
 428: 1 -23215.99034 -24149.39114 (0:0.227462,((1:0.280897,(((4:0.477590,5:0.649386):0.299571,(6:0.857022,7:0.736055):0.266841):0.173737,((((8:0.000003,9:0.054050):0.376086,10:0.275240):0.294935,11:1.444697):0.529758,((12:0.000001,13:0.000001):1.32891,(((((14:1.784523,(21:1.037139,22:0.659061):0.8666):0.777717,((((28:2.265870,35:1.423480):2.37246,((44:1.648326,45:1.211035):2.41483,(47:1.665762,48:1.210721):1.55974):0.806169):0.287474,(((49:0.000002,50:0.018452):0.051096,51:0.182320):1.06919,52:2.951704):0.383751):0.141485,(((((36:0.190393,38:0.105956):0.0147939,37:0.237318):1.08813,(39:1.192384,(41:0.186255,(42:0.019409,43:0.046209):0.303798):1.38358):0.866369):0.776727,40:2.132855):2.07244e-06,46:2.656559):0.315041):0.397892):0.0178911,23:1.215482):0.571074,((((24:0.111692,25:0.086118):0.357375,26:0.034722):0.113094,27:0.173201):0.395381,(29:1.222861,((30:0.490307,31:0.457996):0.592061,((32:1.711444,33:0.344621):0.158994,34:0.252541):0.318388):0.388277):0.163897):0.595319):0.152331,((15:1.482129,(((16:0.000001,17:0.000003):0.274457,18:0.104050):0.249967,19:0.389099):0.911551):0.419255,20:0.693855):0.228563):1.0111):0.315625):0.48492):0.198196):0.0334994,2:0.387851):0.153002,3:0.717065);
 429: 2 -22011.97467 -24145.78733 (0:0.260230,((1:0.295617,((4:0.454790,(5:0.440296,(((8:0.000002,9:0.039285):0.362255,10:0.194743):0.375718,11:1.202688):0.767229):0.28549):0.446907,(6:0.887234,7:0.750946):0.340488):0.135879):0.0290331,((12:0.000001,13:0.000001):1.02987,(((((14:1.435771,((((28:1.114792,35:2.040817):1.8003,(((44:1.221757,45:0.779721):2.34925,((49:0.000002,50:0.009769):0.0478296,51:0.102327):1.06022):0.318449,(47:1.496314,48:1.458258):1.44348):0.0657821):0.0897401,52:1.795269):0.343698,(((36:0.203368,38:0.100675):0.0721028,37:0.153144):1.863,((39:1.202842,(41:0.190122,(42:0.024983,43:0.018000):0.231708):1.6729):0.402124,40:1.571485):0.405499):0.618718):0.231236):0.338536,((((((24:0.057174,25:0.078665):0.348409,26:0.094019):0.0444301,27:0.203768):0.177354,29:1.094695):0.218833,(((30:0.562937,31:0.421800):0.332899,32:0.948635):0.337034,(33:0.378977,34:0.350782):0.150632):0.21332):0.0955169,46:3.044735):0.81957):0.0662585,((21:1.076033,22:0.719610):1.35404,23:1.015292):0.181371):0.860428,(15:1.901111,(((16:0.000002,17:0.022202):0.429122,18:0.144952):0.428373,19:0.414298):0.156636):0.354347):0.411581,20:0.580571):0.741083):1.0114):0.0853049,(2:0.413362,3:0.990738):0.0901119);
 430: 1 -22241.91433 -24144.34223 (0:0.309928,(((1:0.297414,((((8:0.000002,9:0.000002):0.455209,10:0.313399):0.497193,11:1.363911):0.706428,((12:0.000001,13:0.000001):1.01003,((((((((((14:3.579553,((((36:0.242554,38:0.171916):0.0341295,37:0.202759):1.64575,(39:1.377311,(41:0.184089,(42:0.011077,43:0.027915):0.256065):1.36469):0.239056):0.137709,40:2.054370):0.59116):0.366894,(((44:1.083814,45:1.040919):2.84185,((49:0.000002,50:0.002995):0.0916766,51:0.127542):0.836885):0.929348,52:2.212091):0.660828):0.0327508,(47:1.502097,48:1.412239):1.6557):0.165328,46:3.361213):0.184659,(28:2.134824,35:1.041564):1.71172):0.394844,23:1.267803):0.544039,(21:0.865174,22:0.709557):1.72403):0.548554,((((24:0.024219,25:0.124963):0.372278,(26:0.178740,27:0.330422):0.0424169):0.29424,29:1.099601):0.304666,((30:0.645817,31:0.387082):0.418388,((32:1.635133,33:0.191999):0.13936,34:0.513592):0.171651):0.298608):0.531686):0.522315,((((16:0.000002,17:0.007321):0.47465,18:0.146695):0.472324,19:0.454501):0.725164,20:1.344738):0.339578):0.352319,15:2.086429):0.385357):0.886624):0.5273):0.0689038,((4:0.417896,5:0.560996):0.287183,(6:0.883970,7:1.116879):0.281588):0.247918):0.0858665,2:0.567260):0.0599127,3:0.978910);
 431: 1 -24528.43484 -24143.07365 (0:0.258668,(1:0.193268,(2:0.436811,3:0.541531):0.0836256):0.0778051,(((4:0.323355,5:0.647084):0.191129,(((8:0.001790,9:0.042147):0.388828,10:0.272885):0.449073,(11:0.393601,(12:0.000001,13:0.000002):1.47248):0.237591):0.545994):0.178318,((6:0.826792,7:0.911440):0.395196,(((((14:1.539596,(21:1.039506,22:0.608750):1.17358):0.450733,23:1.459747):0.322103,((((((((24:0.109662,25:0.098960):0.336665,26:0.083530):0.168592,27:0.219668):0.294514,29:0.806165):0.125571,46:3.017445):0.238123,((30:0.689373,31:0.303025):0.170836,32:0.782340):0.293762):0.12449,(33:0.494109,34:0.275468):0.0867736):0.886702,(((((28:1.782668,35:2.230451):0.700881,(44:2.061975,45:0.433636):2.8171):0.257487,(((49:0.000002,50:0.006127):0.0912698,51:0.100027):2.0648,52:1.808679):0.302596):0.329006,(47:1.753483,48:1.019004):2.37426):0.557737,(((((36:0.180334,38:0.136731):0.15234,37:0.105210):1.33881,(41:0.089777,(42:0.001259,43:0.030892):0.303967):1.70636):0.46045,39:1.808080):0.444789,40:1.634594):0.588571):0.332534):0.262429):0.251503,(15:1.656755,(((16:0.000002,17:0.000003):0.30743,18:0.165970):0.427726,19:0.323099):0.506409):0.186513):0.212935,20:0.744087):1.34337):0.0310854):0.0766969);
 432: 2 -22486.51226 -24144.18293 (0:0.240468,(1:0.349119,((2:0.228857,((6:0.670655,7:1.015750):0.439035,(((12:0.000001,13:0.000001):0.775768,(15:1.273187,((((16:0.000002,17:0.000003):0.230017,18:0.162625):0.22406,19:0.509938):0.274944,20:1.509080):0.466181):0.539274):0.592889,(((14:2.556704,((((((((((24:0.076004,25:0.084786):0.414637,26:0.129942):0.0926169,27:0.262886):0.283687,29:1.022823):0.324287,((((30:0.509205,31:0.358309):0.584585,32:1.115983):0.226018,33:0.245845):0.283414,34:0.031008):0.403301):0.92495,46:2.484629):0.249374,40:2.193335):2.47774e-06,(((36:0.259137,38:0.125307):0.0358392,37:0.230213):1.23962,(39:1.458638,(41:0.060744,(42:0.018813,43:0.041127):0.322393):1.82584):0.445213):0.877733):0.640633,((((44:1.211495,45:1.045834):2.01247,(47:1.868998,48:1.438529):1.61295):0.521435,52:1.683854):0.586909,((49:0.000002,50:0.009415):0.0427751,51:0.225438):0.96027):0.309841):0.0456933,(28:2.907566,35:1.175419):1.83674):0.200177):0.106079,23:1.220371):0.44634,(21:0.570570,22:0.995902):0.889279):0.959264):0.305271):0.179144):0.143018,(4:0.286189,(5:0.580291,(((8:0.000002,9:0.027951):0.165163,10:0.569089):0.338809,11:0.936791):0.729378):0.256858):0.445767):0.0267776):0.110089,3:0.630973);
 433: 1 -24090.48493 -24141.18331 (0:0.267614,(1:0.164290,(((4:0.476180,5:0.637440):0.264903,(6:0.826528,7:0.903324):0.459057):0.139654,((((8:0.000002,9:0.021614):0.450966,10:0.245846):0.416051,11:1.135160):0.377155,((12:0.000001,13:0.000001):0.99953,((((((14:1.815125,(21:1.009417,22:0.922880):0.565034):0.669072,23:0.716040):0.236571,(((28:2.374467,35:2.111921):2.41359,((((44:1.475343,45:0.703276):1.57227,(47:1.454215,48:1.521671):1.63175):0.360523,((49:0.000002,50:0.008862):0.0980703,51:0.156703):0.944404):0.314586,52:2.211508):0.200667):0.698554,(((((36:0.242145,38:0.115826):0.0554091,37:0.217143):1.389,39:1.605814):0.219142,(41:0.153778,(42:0.020857,43:0.021860):0.213689):1.87145):0.219934,40:1.638105):0.649131):0.233743):0.3895,(((((24:0.087402,25:0.051644):0.368226,(26:0.127594,27:0.329286):0.0766884):0.261332,29:1.295502):0.124774,(((30:0.730751,31:0.328141):0.441748,(33:0.369720,34:0.375136):0.29845):0.212191,32:0.896330):0.363373):0.572764,46:3.272468):0.71627):0.65228,15:1.242112):0.0642578,((((16:0.000001,17:0.012279):0.385589,18:0.112805):0.439046,19:0.128113):0.883132,20:0.756718):0.378487):0.706406):0.446775):0.533732):0.106408):0.182608,(2:0.439603,3:0.715379):0.11352);
 434: 1 -23150.45789 -24142.19937 (0:0.224230,(1:0.208473,((4:0.465528,(5:0.622424,(((8:0.000002,9:0.019361):0.385078,10:0.358930):0.51185,11:1.197361):0.338721):0.344988):0.335996,((6:0.753288,7:0.945173):0.266932,((12:0.000001,13:0.000001):1.32302,((((((14:1.662494,(28:2.573497,35:1.575352):2.5354):0.687145,(((((36:0.251206,38:0.101594):0.184142,37:0.107973):1.30328,(39:1.831055,(41:0.203307,(42:0.000002,43:0.035549):0.213004):1.66401):0.443351):0.473498,(40:1.717012,52:1.883904):0.103778):0.0771281,(((44:1.052579,45:1.531713):3.61032,(47:1.774713,48:1.293179):1.56899):0.331141,((49:0.000002,50:0.009031):0.0474178,51:0.116404):1.65396):0.241626):0.266015):0.513125,((((((24:0.097185,25:0.153203):0.331156,26:0.242221):0.0408168,27:0.187179):0.494044,29:0.866678):0.402822,((((30:0.579303,31:0.411490):0.5927,32:1.548280):0.154652,33:0.195110):0.298978,34:0.083503):0.479957):0.0748818,46:2.796831):0.80394):0.508429,((21:0.378813,22:1.049589):1.58925,23:1.537696):0.444243):0.333958,((((16:0.000002,17:0.000003):0.355373,18:0.273032):0.368991,19:0.457738):0.811055,20:0.589038):0.47929):0.12175,15:1.139200):0.443594):0.577715):0.262259):0.15439):0.0681655,(2:0.417216,3:0.640635):0.134002);
 435: 1 -25833.67916 -24142.4856 (0:0.278467,((1:0.233442,((12:0.000001,13:0.000001):1.19584,((((((14:2.715781,(((28:1.036796,35:3.276832):2.67615,((44:1.939698,45:0.620031):2.05708,(47:1.539659,48:1.650170):1.34647):0.508685):0.476566,(((49:0.000002,50:0.000002):0.0465461,51:0.182654):1.39292,52:2.171058):0.19596):0.638028):0.17055,((((36:0.181897,37:0.239883):0.0491581,38:0.120296):1.52099,(39:1.391391,(41:0.173735,(42:0.025773,43:0.029145):0.148802):1.87212):0.291666):0.699163,40:1.835380):0.481896):0.447287,((21:0.818140,22:0.631065):1.66026,23:1.359472):0.210348):0.0282704,((((((24:0.046069,25:0.120467):0.386639,26:0.141332):0.125678,27:0.199307):0.473394,29:1.002866):0.50766,46:4.272638):2.22838e-06,((30:0.654393,31:0.271330):0.438326,(32:1.494123,(33:0.285684,34:0.476766):0.0706412):0.20419):0.239854):0.838531):0.484041,((((16:0.000002,17:0.000003):0.4256,18:0.179921):0.370848,19:0.421357):0.814599,20:0.677699):0.289274):0.175859,15:1.037614):0.562784):0.733455):0.0328593,((4:0.337431,(5:0.520734,(((8:0.000002,9:0.018747):0.160031,10:0.495238):0.461571,11:1.163049):0.521459):0.308373):0.319992,(6:0.861513,7:1.327621):0.32113):0.121027):0.0222953,(2:0.315678,3:0.610569):0.141848);
 436: 1 -25162.98567 -24144.67386 (0:0.194244,((1:0.166810,((((8:0.000002,9:0.026070):0.671241,10:0.250797):0.57136,11:1.141052):0.550813,((12:0.000001,13:0.000001):0.969844,(((((14:2.304570,((((28:2.290503,35:1.635442):1.72435,((44:1.445086,45:0.611935):2.74186,(((49:0.000002,50:0.000002):0.0610591,51:0.127676):1.82169,52:1.797929):0.252186):0.341475):0.0267332,(47:1.427391,48:1.353453):1.9988):0.424392,(((36:0.187995,38:0.146550):0.171004,37:0.084068):1.53823,((39:2.141446,(41:0.117140,(42:0.000002,43:0.024274):0.213363):1.49616):0.634948,40:1.935339):0.546428):0.268522):0.310157):2.24666e-06,(((((24:0.051724,25:0.097345):0.351746,(26:0.204831,27:0.257690):0.0608112):0.242038,29:1.177584):0.869975,((((30:0.871944,31:0.240160):0.35079,32:1.042504):0.276103,33:0.370227):0.239788,34:0.150289):0.135144):0.415862,46:2.647249):0.432969):0.817506,((21:0.952467,22:0.881477):1.30286,23:1.176300):0.0783538):0.676255,(15:1.666410,(((16:0.000002,17:0.012224):0.326045,18:0.279218):0.462402,19:0.357905):0.731691):0.103603):0.36576,20:1.078545):0.369953):0.404324):0.480373):0.10181,(2:0.382186,3:0.565830):0.189361):0.175805,((4:0.326779,5:0.845887):0.258503,(6:0.635721,7:1.009057):0.596671):0.262903);
 437: 2 -24070.19119 -24149.97439 (0:0.231825,(1:0.193188,(2:0.321197,(((4:0.413695,5:0.728005):0.240832,(6:0.968966,7:1.198657):0.245579):0.162933,((((8:0.000002,9:0.020634):0.416247,10:0.317793):0.218277,11:0.755198):0.40474,((12:0.000001,13:0.000001):1.16455,((((14:2.865683,((21:0.884484,22:0.855090):1.62092,23:0.781056):0.395089):0.43853,((((((((24:0.080215,25:0.115945):0.498868,26:0.148740):0.0572647,27:0.389736):0.323007,29:1.043228):0.275541,(30:0.822057,31:0.212714):0.580666):0.496665,(33:0.472860,34:0.262148):0.126152):0.254082,(32:1.115147,46:3.817744):2.19914e-06):0.713601,(((((28:2.225487,35:2.420659):2.44648,(44:1.046652,45:1.161264):2.03821):0.295024,(47:1.671575,48:1.235457):2.21876):0.334727,(((49:0.000002,50:0.012359):0.0951411,51:0.120579):1.46547,52:1.851997):0.294045):0.403321,((((36:0.259700,38:0.123245):0.0319062,37:0.211390):2.10993,(39:1.708943,(41:0.132620,(42:0.002862,43:0.044186):0.316591):2.10521):0.240415):0.899868,40:2.514327):0.324748):0.034553):0.380949):1.03411,((((16:0.000002,17:0.005911):0.439897,18:0.168253):0.495782,19:0.310217):0.692419,20:0.942745):0.456914):0.240737,15:1.353345):0.831575):0.617963):0.670383):0.0727003):0.0673232):0.0734537,3:0.520346);
 438: 2 -22867.00172 -24142.33349 (0:0.180207,((1:0.176346,((4:0.182987,5:0.813532):0.367747,(6:0.915056,7:0.990787):0.253873):0.182406):0.0752014,(2:0.297603,((((8:0.000002,9:0.013339):0.464036,10:0.163941):0.506439,11:0.871098):0.593988,((12:0.000001,13:0.000002):0.945905,(((((14:2.227466,(21:0.829813,22:0.840342):1.15202):0.387712,23:1.383763):0.632516,((((((24:0.111951,25:0.060215):0.333072,26:0.119456):0.0649631,27:0.290417):0.63727,29:0.921541):0.383105,((((30:0.405517,31:0.295517):0.613442,32:1.400727):0.186084,33:0.159998):0.302062,34:0.217734):0.168955):0.992021,(((((28:1.607245,35:1.303928):1.71901,46:2.812626):0.953396,(((44:1.188428,45:1.759890):1.70486,(47:1.684793,48:1.381639):1.30701):0.987378,((49:0.000002,50:0.008892):0.0077635,51:0.183484):1.0939):0.200636):0.279934,52:1.935989):0.369696,(((((36:0.271837,38:0.076959):0.114095,37:0.187670):1.59567,(41:0.171005,(42:0.007440,43:0.033492):0.165419):1.57844):0.470744,39:1.297805):0.496995,40:1.520396):0.729982):0.227762):0.680704):0.698269,((((16:0.000002,17:0.000003):0.27221,18:0.183883):0.518597,19:0.317986):0.582561,20:0.832751):0.199554):0.6047,15:0.895159):0.700222):0.496066):0.665314):0.0909888):0.100126,3:0.591433);
 439: 1 -24340.12663 -24146.02102 (0:0.362703,(1:0.256055,(((4:0.418796,5:0.713737):0.381706,(((8:0.013524,9:0.000003):0.283466,10:0.300909):0.339205,11:1.238992):0.540487):0.214065,((6:0.672679,7:1.013247):0.382722,((12:0.000001,13:0.000002):1.09365,((((((14:1.944283,(((28:1.925229,35:1.611587):2.15961,((((44:1.905948,45:0.355833):2.25438,((49:0.000002,50:0.006051):0.119008,51:0.102405):1.19724):0.446808,52:1.479394):0.283699,46:2.195153):0.0471161):0.401695,(((36:0.235932,38:0.133009):0.10587,37:0.169845):1.3816,((39:1.659108,(41:0.187675,(42:0.034038,43:0.034947):0.292305):1.26055):0.281404,40:1.565452):0.522876):0.400734):0.0563168):0.0591759,(47:1.422044,48:1.491867):2.18608):0.445854,(((((24:0.142955,25:0.029926):0.361731,26:0.065240):0.114013,27:0.190115):0.37651,29:0.700422):0.481288,((((30:0.333703,31:0.392433):0.529594,32:1.236795):0.237372,33:0.375917):0.247312,34:0.124458):0.187605):0.794655):0.295096,((21:0.524647,22:0.985022):1.4709,23:0.802990):0.395031):0.45555,((((16:0.000001,17:0.000003):0.257879,18:0.168999):0.380932,19:0.298956):0.701775,20:0.447662):0.625398):2.08972e-06,15:1.312028):0.620915):0.374665):0.212888):0.0828887):0.0857909,(2:0.401913,3:0.719068):0.0589064);
 440: 1 -25128.70921 -24151.03228 (0:0.283744,(1:0.291372,(2:0.446038,(((4:0.447012,5:0.640797):0.325146,(6:0.850882,7:0.948785):0.473512):0.184399,((((8:0.000003,9:0.044849):0.489855,10:0.445995):0.228165,11:0.782148):0.326177,((12:0.000001,13:0.000001):1.6525,(((14:2.061396,(21:1.223674,22:0.476392):1.42845):0.854072,((15:1.864961,((((16:0.000001,17:0.000003):0.341357,18:0.221707):0.588223,19:0.325780):0.303638,20:1.457634):0.274669):0.526216,(23:0.746254,((((28:2.696017,35:1.014087):2.05835,((44:1.763309,45:0.341032):3.29244,46:2.155701):1.03756):2.3964e-06,(((49:0.000002,50:0.013842):0.0509151,51:0.128286):1.25311,52:2.318633):0.329615):0.255095,((((((36:0.251849,38:0.145735):0.147524,37:0.182427):1.18229,(41:0.231682,(42:0.005799,43:0.065264):0.214727):1.51134):0.561515,39:1.678976):0.45181,40:2.065742):0.166608,(47:1.529135,48:1.935109):1.26502):0.26595):0.429791):0.309511):2.11016e-06):0.32057,(((((24:0.071526,25:0.085880):0.373709,26:0.120987):0.135124,27:0.221199):0.437842,29:0.833569):0.335774,((30:0.555006,31:0.490650):0.168612,(32:1.537125,(33:0.291111,34:0.467629):0.177311):0.325464):0.312172):0.880855):1.00287):0.0224924):0.455329):0.0768122):0.156551):0.0210101,3:0.770985);
 441: 1 -25131.67735 -24145.94739 (0:0.235771,(1:0.209673,((4:0.285745,5:0.757717):0.292418,(6:0.849597,7:0.633295):0.449724):0.296143):0.0687159,(2:0.361431,(3:0.560553,((((8:0.006012,9:0.027578):0.662838,10:0.199062):0.293518,11:1.020865):0.198262,((12:0.000001,13:0.000001):1.13239,(((((14:2.037419,((((28:1.734759,35:1.357374):2.55156,((44:2.382934,45:0.291692):3.10276,46:2.026799):0.800436):0.420174,(((49:0.000002,50:0.008744):0.0157246,51:0.237489):1.38003,52:2.058798):0.236876):0.347731,(((((36:0.192554,38:0.143565):0.12167,37:0.162210):1.67325,39:1.606018):0.551242,(41:0.263849,(42:0.004988,43:0.020298):0.130152):1.55999):0.552975,(40:1.845512,(47:1.602333,48:1.673374):1.69377):0.344706):0.436101):0.524521):0.317746,23:1.142238):0.110125,(21:0.977312,22:0.945687):1.7451):0.587456,(15:1.045283,(((((24:0.109364,25:0.104671):0.36204,26:0.157698):0.0308585,27:0.337223):0.394662,29:0.725006):0.69492,(((30:0.778570,31:0.333220):0.334695,32:1.629617):0.214664,(33:0.400157,34:0.470942):0.303283):0.200819):0.564807):0.419845):0.00691651,((((16:0.000001,17:0.000003):0.164318,18:0.186496):0.37916,19:0.208625):0.938512,20:0.993746):0.230113):0.719316):0.490282):0.357394):0.181915):0.145483);
 442: 1 -23975.94524 -24144.40364 (0:0.174668,((1:0.255966,(((4:0.313429,5:0.877604):0.184,((((8:0.000003,9:0.041897):0.546256,10:0.153491):0.594259,11:1.000837):0.39151,((12:0.000001,13:0.000001):1.42896,((((((((14:1.454270,((((36:0.183792,38:0.136234):0.149426,37:0.180127):1.03982,46:2.777786):0.615742,((39:1.967489,(41:0.080144,(42:0.047437,43:0.006306):0.372727):1.50518):0.206038,40:1.662642):0.81827):0.14894):0.163269,((21:0.819718,22:0.783215):1.44567,23:1.443380):0.308955):0.29726,(28:1.954371,35:1.185624):1.95605):0.211216,(((44:0.423080,45:1.845654):2.30959,(47:1.132937,48:1.654840):0.965763):1.18634,(((49:0.000002,50:0.008611):2.31375e-06,51:0.227367):1.21124,52:2.470179):0.209223):0.303079):0.654898,(((((24:0.063422,25:0.050028):0.249367,26:0.149967):0.0420488,27:0.223688):0.358391,29:1.144402):0.392684,((30:0.551477,31:0.460158):0.518919,((32:1.148208,33:0.233359):0.227502,34:0.252835):0.22033):0.075459):0.508884):0.612454,(((16:0.000002,17:0.000003):0.30563,18:0.097069):0.402734,19:0.561443):1.01299):0.114263,20:0.974194):0.524334,15:1.043908):0.594716):0.455325):0.513773):0.265744,(6:1.004901,7:1.070277):0.215597):0.16727):0.0419996,2:0.318040):0.171935,3:0.852292);
 443: 1 -23498.48288 -24143.44638 (0:0.180108,(1:0.211460,((2:0.201886,((6:0.656119,7:1.210041):0.160758,((12:0.000001,13:0.000001):0.91822,(((((((14:1.578651,(28:2.547863,35:1.200992):1.53269):0.859948,(21:0.696465,22:0.999818):1.27524):0.199446,23:1.198714):0.200587,(((((((36:0.177025,38:0.083751):0.0573919,37:0.142438):1.59623,39:0.996577):0.429588,(41:0.189997,(42:0.035906,43:0.020912):0.198157):1.77201):0.25832,40:2.037874):0.457969,52:2.058938):0.404777,(((44:1.186307,45:0.684973):2.30797,(47:1.093666,48:1.861745):1.84797):0.0580568,((49:0.000002,51:0.223187):0.00275699,50:0.000002):1.16313):0.387144):0.446098):0.697214,(((((24:0.044500,25:0.086157):0.326004,(26:0.181856,27:0.306531):0.0590779):0.201974,29:1.207661):0.313369,(((30:0.599080,31:0.425832):0.488753,(32:1.580246,33:0.167167):0.137353):0.233938,34:0.228377):0.238431):0.234067,46:3.005534):0.45311):0.479834,((((16:0.000002,17:0.000003):0.384608,18:0.154871):0.39037,19:0.433415):0.947143,20:0.965073):0.424998):0.265395,15:1.497905):0.450792):0.619049):0.256102):0.155168,(4:0.267031,(5:0.598585,(((8:0.000002,9:0.000002):0.273692,10:0.348195):0.339507,11:1.160367):0.761717):0.285501):0.40138):0.0541588):0.165878,3:0.692949);
 444: 4 -24106.79189 -24144.14427 (0:0.298543,(1:0.208693,(2:0.270667,(((4:0.440455,5:0.711303):0.322613,(6:0.622682,7:0.769422):0.332534):0.193153,((((8:0.000002,9:0.013464):0.407466,10:0.525826):0.452465,11:1.123692):0.447191,((12:0.000001,13:0.000001):1.00836,((((((((14:2.338725,46:3.072591):0.136451,(((28:1.721147,35:1.503709):2.25748,((((44:1.212686,45:1.217299):1.81162,(47:1.528830,48:1.359738):1.07557):0.767197,((49:0.000002,50:0.003036):0.0268087,51:0.148589):1.12575):0.308314,52:1.867710):0.378981):0.200326,(((36:0.201959,38:0.135100):0.0595435,37:0.166003):1.26649,((39:1.342168,40:1.832879):0.479669,(41:0.119473,(42:0.000002,43:0.052170):0.2821):1.69402):0.451634):0.509462):0.112959):0.633146,23:1.283295):0.270393,(21:1.043048,22:0.535232):1.79515):0.256793,(((((24:0.068190,25:0.084110):0.543786,26:0.056814):0.107233,27:0.177056):0.535772,29:0.846500):0.343404,((30:0.657267,31:0.201550):0.516739,(32:1.218007,(33:0.420218,34:0.264573):0.125505):0.300128):0.295081):0.656232):0.43035,(((16:0.000002,17:0.006441):0.370769,18:0.161473):0.428338,19:0.509214):0.479716):0.33663,20:1.065254):0.474025,15:1.095986):0.71295):0.671782):0.348898):0.0560147):0.149081):0.10265,3:0.660687);
 445: 1 -24054.40594 -24152.39288 (0:0.325337,(1:0.194340,(2:0.326454,(((4:0.482920,5:0.675670):0.282677,((((8:0.000002,9:0.000002):0.341011,10:0.281539):0.386083,11:1.151646):0.420445,((12:0.000001,13:0.000002):1.42645,((((((14:2.270485,((((((24:0.082734,25:0.090645):0.381081,(26:0.092569,27:0.387519):0.0370919):0.193492,29:1.396576):0.469494,46:2.601582):0.309145,(((30:0.412265,31:0.430853):0.585781,(32:1.432975,33:0.176328):0.217211):0.149126,34:0.211370):0.276457):0.797394,(28:2.180165,35:0.831252):2.2282):0.103178):0.213511,(((36:0.223030,38:0.125387):0.182294,37:0.105061):1.78843,(((39:1.253949,(41:0.157848,(42:0.010350,43:0.032299):0.296483):1.30769):0.54523,40:1.062553):0.612773,((((44:0.935041,45:1.143014):2.93631,(47:0.946909,48:1.970232):1.31944):0.455034,((49:0.000002,51:0.154804):0.00859185,50:0.000288):1.60247):0.39463,52:1.851531):0.148378):0.556007):0.422123):0.16424,(21:0.582374,22:1.320927):1.68004):2.43058e-06,23:1.219021):0.46321,((((16:0.000002,17:0.006372):0.293854,18:0.148696):0.475568,19:0.406681):0.788183,20:1.037150):0.330621):0.148668,15:1.609034):0.641043):0.598269):0.318579):0.304248,(6:0.897089,7:0.807779):0.373904):0.212576):0.171015):0.0465226,3:0.822893);
 446: 2 -24709.53987 -24147.0613 (0:0.178890,(((1:0.111652,((((8:0.000002,9:0.017068):0.666571,10:0.175953):0.600274,11:0.825931):0.323882,((12:0.000001,13:0.000001):0.730441,(((((14:2.581783,(((((28:2.001222,35:1.480631):1.73763,(47:1.376224,48:1.434648):1.09223):0.303856,(44:1.682164,45:0.666622):2.04858):0.497239,(((49:0.000002,50:0.003004):0.0713023,51:0.131778):1.48638,52:2.302560):0.369665):0.239074,(((((36:0.178833,37:0.325183):0.0501955,38:0.113207):1.04514,(39:1.409214,(41:0.067973,(42:0.017217,43:0.027788):0.318193):1.79747):0.688204):0.469826,40:1.893340):0.364839,46:3.191460):0.332127):0.0709404):0.214763,23:1.087605):0.242414,(21:0.719233,22:1.079827):1.43485):0.201211,((((24:0.065699,25:0.066958):0.256002,(26:0.135562,27:0.417896):0.0722695):0.375376,29:1.351802):0.0859317,(((30:0.751588,31:0.255658):0.43099,(33:0.312104,34:0.445720):0.232103):0.274841,32:1.099225):0.316247):1.28716):0.685775,(15:1.239510,((((16:0.000001,17:0.016605):0.339824,18:0.140585):0.522772,19:0.398099):0.886442,20:0.881845):0.405778):0.0706266):0.741128):0.439341):1.01358):0.0461892,((4:0.362615,5:0.736665):0.357451,(6:0.671208,7:0.819707):0.391397):0.212098):0.0538339,2:0.437628):0.114352,3:0.692134);
 447: 2 -24028.0429 -24147.87286 (0:0.323457,(1:0.187307,(((4:0.433255,5:0.560716):0.144337,((((8:0.006710,9:0.000002):0.396695,10:0.177079):0.403029,11:0.918387):0.540821,((12:0.000001,13:0.000001):0.600103,((((((14:1.474500,(21:1.461604,22:0.877807):1.39314):0.851896,23:0.815994):0.594421,((((28:2.872253,35:1.345970):1.52499,52:1.791070):0.282534,(((((36:0.238677,38:0.121186):0.140024,37:0.067708):1.74262,(41:0.320261,(42:0.026790,43:0.017328):0.0802876):1.15127):0.408042,39:1.020791):0.405772,40:1.879667):0.687642):0.599644,(((44:0.947064,45:1.277027):2.12664,(47:1.391381,48:1.529959):0.522593):1.21948,((49:0.000002,50:0.005801):0.0440905,51:0.140737):0.930199):0.234618):0.268142):1.2515,(((((24:0.056079,25:0.133721):0.426058,(26:0.260458,27:0.314304):0.0547958):0.152147,29:1.492323):0.491454,((((30:0.720522,31:0.520033):0.225164,32:1.384548):0.276647,33:0.268258):0.338581,34:0.370979):0.382293):0.0521424,46:2.889657):0.282349):0.662541,(15:1.410693,(((16:0.000002,17:0.000003):0.293805,18:0.117363):0.519961,19:0.234044):0.785458):0.52258):0.103528,20:1.053307):1.4028):0.880331):0.542345):0.205848,(6:0.764262,7:1.119773):0.257686):0.083475):0.0907699,(2:0.284051,3:0.714445):0.0852387);
 448: 1 -22110.93063 -24151.365 (0:0.341228,1:0.207168,(((2:0.201851,(4:0.381549,(5:0.352684,(((8:0.000002,9:0.023880):0.370336,10:0.345244):0.340379,11:1.597192):0.519528):0.275565):0.456361):0.101837,((6:0.709790,7:1.123244):0.180572,((12:0.000001,13:0.000001):0.941333,((((((14:1.943137,((28:1.592815,35:1.848272):2.17605,(((((36:0.236420,38:0.122300):0.0594474,37:0.218841):1.78313,(39:0.875415,(41:0.127317,(42:0.000002,43:0.032669):0.264235):1.64477):0.601349):0.672074,40:2.156850):0.366446,(((44:1.635459,45:0.955171):2.25135,(47:1.315825,48:1.484576):1.68531):0.313014,(((49:0.000002,50:0.012923):0.0313402,51:0.119978):1.0735,52:2.194839):0.256818):0.229737):0.254456):0.0974056):0.174208,23:1.229668):0.336142,(21:0.815178,22:0.853787):2.06548):0.268681,(((((24:0.065529,25:0.096775):0.221465,(26:0.055470,27:0.382699):0.0650247):0.330059,29:0.959968):0.253447,46:2.438584):0.115528,((((30:0.795096,31:0.234984):0.315694,32:1.349562):0.361879,33:0.234424):0.407043,34:0.192235):0.370351):0.432466):0.404582,((((16:0.000002,17:0.000003):0.181799,18:0.189820):0.239837,19:0.489296):0.432004,20:1.177616):0.495482):0.103748,15:1.308131):0.856719):0.82589):0.127209):0.0948271,3:0.610018):0.15351);
 449: 1 -22801.31752 -24146.46048 (0:0.355541,((1:0.193491,((6:1.002831,7:0.681981):0.243422,(((((8:0.000002,9:0.007165):0.37955,10:0.291098):0.444286,11:1.185191):0.276262,(12:0.000001,13:0.000002):1.4075):0.353422,(((((14:1.634531,(21:0.885470,22:0.716301):0.815522):0.613028,23:0.754855):0.466184,(((((((24:0.126748,25:0.096847):0.33593,26:0.196219):0.075821,27:0.271889):0.390258,29:0.963809):0.455166,((((30:0.620583,31:0.248342):0.341543,32:1.223659):0.405008,33:0.275937):0.253786,34:0.286015):0.205099):0.333342,46:4.183285):0.518265,(((((28:1.465460,35:2.178101):2.49173,52:1.762510):2.15148e-06,((49:0.000002,50:0.015549):0.15981,51:0.094474):1.37748):0.392751,(((((36:0.227884,38:0.102087):0.0810992,37:0.175891):1.54852,(41:0.250691,(42:0.000002,43:0.046751):0.179089):1.91418):0.417137,39:1.448279):0.839575,40:1.814254):0.463859):0.213502,((44:1.346677,45:1.028158):1.97986,(47:2.220234,48:0.750327):1.82311):0.510043):0.395169):0.387315):0.262717,15:1.757722):0.103371,((((16:0.000002,17:0.000003):0.257689,18:0.200912):0.503376,19:0.362589):1.08352,20:0.677133):0.404513):0.779176):0.159478):0.36964):0.0419019,(4:0.286025,5:0.800301):0.53423):0.0334362,(2:0.477177,3:0.584254):0.133915);
 450: 1 -24236.23262 -24144.23385 (0:0.163729,(1:0.148633,(((4:0.316183,5:0.937741):0.216422,((((8:0.000002,9:0.013636):0.564498,10:0.221052):0.517967,11:0.965253):0.384597,((12:0.000001,13:0.000001):0.788972,(((((14:2.095659,((((((((24:0.062440,25:0.069940):0.437696,26:0.150772):0.0663277,27:0.236615):0.332824,29:1.094001):0.41165,((30:0.990090,31:0.160897):0.470316,(32:0.986527,(33:0.540549,34:0.145203):0.185779):0.242302):0.158006):0.404501,46:2.265650):0.310518,((28:2.733710,35:2.484943):1.76176,((((44:1.781749,45:0.760508):2.30083,(47:1.189006,48:1.750477):3.21649):0.15407,((49:0.000002,50:0.003048):0.0908394,51:0.054656):0.919588):0.178385,52:2.101318):0.183954):0.378058):0.487117,(((36:0.283933,38:0.109026):0.0932828,37:0.173322):1.65374,((39:1.222840,(41:0.025577,(42:0.019413,43:0.016468):0.316517):2.02155):0.624688,40:1.459434):0.426162):0.352687):0.264998):0.220723,23:1.253340):0.304296,(21:0.819541,22:0.983006):1.35673):0.964426,((((16:0.000001,17:0.024855):0.442263,18:0.142634):0.427331,19:0.445998):0.628187,20:1.129680):0.266144):0.215004,15:1.121625):0.854732):0.579269):0.79208):0.214453,(6:0.958342,7:0.845958):0.149995):0.154565):0.0609557,(2:0.381981,3:0.557383):0.103616);
 451: 1 -21816.08111 -24142.98865 (0:0.281295,(1:0.217502,(((4:0.359472,5:0.909134):0.234801,(6:0.763929,7:1.041066):0.399129):0.304612,((((8:0.000002,9:0.000002):0.288834,10:0.265271):0.333137,11:0.792408):0.551358,((12:0.000001,13:0.000002):0.757227,(((((14:2.240486,(21:0.598277,22:0.525630):0.878504):0.434918,23:0.638571):0.747872,((((((24:0.115924,25:0.028720):0.417548,26:0.143005):0.178606,27:0.202110):0.648838,29:0.658986):0.397737,((((30:0.434375,31:0.359714):0.348225,32:0.938751):0.190653,33:0.149566):0.399173,34:0.192684):0.181277):0.586469,(((((28:2.145895,35:0.942775):2.3725,((((44:2.034995,45:0.553631):2.52594,((49:0.000002,50:0.009685):0.0961451,51:0.084850):0.537656):0.292335,(47:0.862068,48:1.665228):2.34085):0.83336,46:2.081429):0.0355876):0.221737,52:1.810391):0.474213,((36:0.222955,38:0.118650):0.107211,37:0.094908):1.94823):0.154847,((39:1.232933,(41:0.244296,(42:0.033633,43:0.018292):0.0954456):1.87099):0.452242,40:2.128080):0.489618):0.308641):0.316328):0.333917,((((16:0.000002,17:0.007042):0.176207,18:0.190743):0.358477,19:0.293434):0.87018,20:0.544697):0.0923471):0.195395,15:1.451470):0.921423):0.448064):0.585604):0.0623745):0.019828,(2:0.261333,3:0.549022):0.0745134);
 452: 1 -24376.8364 -24166.14074 (0:0.294679,1:0.228751,((2:0.301956,(((4:0.389212,(5:0.462943,(((8:0.000002,9:0.018885):0.30607,10:0.480169):0.344815,11:0.893841):0.742432):0.328343):0.138725,(6:0.975151,7:1.168698):0.172056):0.153953,((12:0.000001,13:0.000001):0.90423,(((((((14:2.170334,(21:1.080090,22:0.445241):0.798647):0.655958,(28:1.969061,35:1.820537):1.36234):0.0786395,(((((((36:0.145170,37:0.233917):0.100163,38:0.060280):1.45315,(39:1.588283,(41:0.071271,(42:0.013299,43:0.033332):0.263053):1.7351):0.508084):0.381754,52:1.552875):0.439367,(40:1.486298,46:2.956891):0.377709):0.568186,((44:2.046197,45:0.205183):3.41685,((49:0.000002,50:0.014442):0.0519011,51:0.170419):0.94076):0.715664):0.448769,(47:1.710087,48:1.124886):2.14244):0.30775):0.163566,(((((24:0.029797,25:0.156202):0.399454,(26:0.194915,27:0.360608):0.0652562):0.36215,29:0.868141):0.506922,(30:0.607785,31:0.243034):0.310646):0.0681837,((32:0.949707,33:0.212805):0.119427,34:0.453971):0.187293):0.748812):0.173311,23:1.488776):0.422115,((((16:0.000001,17:0.005412):0.385913,18:0.187171):0.375531,19:0.551602):0.568898,20:0.809350):0.501705):0.471638,15:1.225352):0.963949):1.03472):0.0873156):0.0831244,3:0.450955):0.0441611);
 453: 1 -24809.93261 -24149.43268 (0:0.330168,((1:0.136529,((4:0.398684,5:0.792745):0.429854,(6:0.698862,7:0.918217):0.635588):0.246775):0.0543252,((((8:0.000002,9:0.012481):0.589691,10:0.092601):0.602631,11:0.782310):0.403567,((12:0.000001,13:0.000002):1.1777,(((((14:2.024816,((((28:1.843798,35:1.297964):2.21669,((44:1.447055,45:0.533042):2.2039,(47:1.814045,48:1.034467):1.26302):1.41677):0.128129,(((49:0.000002,50:0.002933):0.0905802,51:0.134282):1.36413,52:2.237176):0.22271):0.8076,((((36:0.199266,38:0.141836):0.0968122,37:0.157741):1.42914,(39:1.594058,(41:0.075409,(42:0.026670,43:0.043236):0.363418):1.4029):0.877866):0.651059,40:1.533117):0.192298):0.152402):0.299505,(((((((24:0.161499,25:0.048323):0.477422,26:0.165158):0.0431061,27:0.272799):0.518245,29:0.973616):0.466792,46:2.703257):0.182397,(((30:0.545730,31:0.369003):0.241096,32:1.046903):0.398256,33:0.247882):0.247793):0.157948,34:0.079921):1.09653):0.42773,((21:0.786945,22:0.905528):0.875472,23:1.129382):0.278799):0.47129,((((16:0.000002,17:0.006308):0.386069,18:0.146012):0.600904,19:0.433470):1.08613,20:0.603908):0.408972):0.171687,15:1.434933):0.463168):0.369997):0.754837):2.67325e-06,(2:0.619356,3:0.708456):0.0757021);
 454: 1 -24762.14037 -24139.53754 (0:0.184811,(1:0.181653,(((4:0.412857,5:0.733482):0.17568,(6:1.141623,7:0.702555):0.292463):0.0825168,((((8:0.000002,9:0.018219):0.356248,10:0.327738):0.633104,11:0.750387):0.681453,((12:0.000001,13:0.000001):1.35158,(((((14:2.244702,(21:0.585694,22:1.113082):1.35977):0.23917,23:1.556297):0.517571,(((((((24:0.086686,25:0.070863):0.366837,26:0.052228):0.193947,27:0.187267):0.45219,29:0.840013):0.373545,((30:0.722709,31:0.199481):0.50071,((32:1.515415,33:0.203419):0.230568,34:0.324839):0.35542):0.253796):0.109492,46:2.920302):0.744919,((((28:1.431956,35:2.144240):2.44218,52:1.730609):0.0804863,(((44:1.464163,45:1.227092):2.99547,(47:1.360455,48:1.287129):2.1529):0.408048,((49:0.000002,50:0.013696):0.0727122,51:0.126401):0.962696):0.390993):0.777289,(((36:0.266366,38:0.142662):0.0755835,37:0.185306):1.62236,((39:1.621992,(41:0.096646,(42:0.025411,43:0.033687):0.255869):1.65121):0.569925,40:1.468723):0.417932):0.8186):0.276025):0.380671):0.231492,15:1.537855):0.079025,((((16:0.000001,17:0.000003):0.151836,18:0.268043):0.260303,19:0.399864):0.654636,20:0.838411):0.355109):0.577295):0.207108):0.358706):0.211407):0.0827905,(2:0.317906,3:0.662534):0.117902);
 455: 1 -23516.26437 -24141.96021 (0:0.228625,((1:0.330406,(((4:0.404359,(5:0.655508,(((8:0.000002,9:0.006896):0.418942,10:0.286168):0.530444,11:1.051758):0.624259):0.208335):0.369488,(6:0.660093,7:1.108947):0.459457):0.0686515,((12:0.000001,13:0.000002):1.12445,((((((14:2.862161,(((((36:0.159473,38:0.097814):0.113334,37:0.143802):1.61089,(41:0.077968,(42:0.040292,43:0.000002):0.357386):1.73864):0.352841,39:1.640189):0.866927,40:1.472127):0.487699):0.117259,(((28:2.423992,35:1.726275):1.97291,((44:1.336240,45:0.893151):3.3031,(((49:0.000002,50:0.006126):0.0335145,51:0.141064):0.967025,52:2.533697):0.0897921):0.327008):0.273915,(47:1.446023,48:1.155954):2.05848):0.0990991):0.26396,((((((24:0.066018,25:0.048364):0.319141,26:0.093426):0.0526984,27:0.293877):0.273624,29:1.150337):0.267517,((((30:0.685934,31:0.349967):0.44485,32:1.576624):0.224858,33:0.223333):0.186297,34:0.159683):0.534495):0.234633,46:2.899968):0.501787):0.321917,((21:0.851462,22:0.583523):1.27958,23:1.327120):0.318788):0.767987,((((16:0.000001,17:0.000003):0.339641,18:0.268365):0.390208,19:0.418000):0.688141,20:0.918963):0.384229):0.0892556,15:1.788440):0.117954):0.983378):0.106232):0.0470865,2:0.412572):0.133985,3:0.575830);
 456: 2 -24995.14534 -24146.83714 (0:0.231984,(1:0.244746,(2:0.348033,((4:0.406435,5:0.850167):0.337594,(6:0.589748,7:0.788525):0.365202):0.130739):0.0762813):0.0618948,(3:0.518929,((((8:0.001326,9:0.036933):0.439778,10:0.284985):0.552631,11:1.000615):0.660971,((12:0.000001,13:0.000001):0.921597,((((((14:2.179233,(21:0.856196,22:0.831627):0.673974):0.502088,23:1.207317):0.404808,(((28:1.429377,35:2.056764):2.39642,(((44:1.820032,45:0.682095):2.49837,((49:0.000002,50:0.008699):0.0117996,51:0.172691):1.0916):0.728417,52:1.757065):0.114713):0.125708,(((((36:0.175777,38:0.186224):0.00977742,37:0.265710):1.77446,(39:1.652062,(41:0.115362,(42:0.040659,43:0.025874):0.274844):1.37707):0.437781):0.404254,40:2.195791):0.436299,(47:1.329523,48:1.804912):1.48584):0.260933):0.600345):0.655561,((((((24:0.170972,25:0.046379):0.389357,26:0.129711):0.0502143,27:0.238067):0.685514,29:1.115385):0.152775,((((30:0.552751,31:0.281257):0.457079,32:0.834090):0.289905,33:0.186402):0.323314,34:0.143809):0.576705):2.73616e-06,46:3.646073):0.737481):0.308191,(15:1.346435,(((16:0.000001,17:0.006228):0.164573,18:0.172689):0.261281,19:0.494421):0.656573):0.0891763):0.166855,20:0.853218):1.1052):0.201871):0.444693):0.145313);
 457: 1 -25692.61946 -24143.89991 (0:0.302657,(1:0.201915,(((4:0.275846,5:0.712995):0.427963,((((8:0.000002,9:0.023009):0.360068,10:0.259120):0.554895,11:0.660499):0.37528,((12:0.000001,13:0.000001):0.962336,(((((((14:2.243756,(((28:0.887828,35:2.281367):1.91531,((44:1.332867,45:0.812557):2.55537,46:3.629521):0.504428):0.262103,(((49:0.000002,50:0.002959):0.0844476,51:0.153810):1.32863,52:2.336565):0.0818441):0.3798):0.036342,(47:1.318165,48:1.357525):2.33416):0.10746,(((36:0.168314,38:0.120448):0.174046,37:0.076895):1.5341,((39:1.469090,(41:0.080730,(42:0.010405,43:0.034177):0.252894):1.56346):0.319364,40:1.913101):0.580824):0.82289):0.454675,(((((24:0.065470,25:0.077414):0.473275,26:0.054718):0.0421079,27:0.316372):0.223737,29:0.953172):0.665136,((30:0.587990,31:0.384476):0.371394,(32:1.368072,(33:0.360807,34:0.345015):0.219493):0.219878):0.126272):0.721272):0.236948,((21:0.816270,22:0.783049):1.5832,23:1.459636):0.424189):0.251996,((((16:0.000001,17:0.000003):0.326477,18:0.260613):0.375445,19:0.312823):0.413634,20:0.931396):0.329819):0.904531,15:0.890371):0.891003):0.694701):0.423354):0.145013,(6:0.853820,7:0.912229):0.627052):0.210073):0.121009,(2:0.418159,3:0.489831):0.215883);
 458: 2 -23066.35605 -24144.8585 (0:0.371739,((1:0.309794,(((4:0.427940,5:0.896155):0.40727,(6:0.917457,7:1.065770):0.201328):0.190613,((((8:0.005294,9:0.017700):0.607071,10:0.099361):0.62176,11:1.313202):0.299532,((12:0.000001,13:0.000002):0.942677,(((((14:1.663448,(21:0.875293,22:0.692075):1.16669):0.227622,23:1.135908):0.260268,((((((((24:0.067115,25:0.086537):0.309489,26:0.166076):0.102571,27:0.275739):0.319476,29:1.005681):0.308983,((((30:0.401490,31:0.500392):0.616659,33:0.296381):0.282915,34:0.154751):0.229142,32:1.326736):0.24131):0.229278,46:2.593874):0.521285,(((28:1.181864,35:2.311077):2.71905,(((44:1.635357,45:1.067658):2.3633,((49:0.000002,50:0.006096):0.0282378,51:0.149546):1.0293):0.168468,52:2.008468):0.0563835):0.287684,(47:1.342059,48:1.718138):2.76418):0.479123):0.244861,((((36:0.158049,38:0.146946):0.0588119,37:0.230412):1.31343,(39:1.624807,(41:0.298162,(42:0.010366,43:0.034920):0.208113):1.93617):0.374682):0.515207,40:1.926851):0.316554):0.0765862):0.772397,((((16:0.000001,17:0.006928):0.250184,18:0.204948):0.265067,19:0.399125):0.733207,20:0.788842):0.206575):2.09679e-06,15:1.716273):0.736849):0.35216):0.466596):0.115261):0.124453,2:0.323745):0.0847204,3:0.508248);
 459: 1 -25104.85195 -24143.54189 (0:0.212745,((1:0.192345,((4:0.241870,(5:0.430887,(((8:0.000002,9:0.012331):0.369491,10:0.291401):0.450875,11:0.768825):0.832281):0.445416):0.434716,((6:0.724142,7:0.677955):0.20127,((12:0.000001,13:0.000001):0.706,((((((14:1.984493,((((36:0.174675,38:0.119643):0.038,37:0.258075):1.49388,(39:1.413053,(41:0.121063,(42:0.028378,43:0.029053):0.232606):1.42626):0.275292):0.498793,40:2.011676):0.184373):0.358916,(((28:1.946287,35:1.991892):1.42195,(((44:1.891053,45:0.683654):1.5278,(47:2.010771,48:1.231735):1.55703):1.30919,((49:0.000002,50:0.011477):0.012323,51:0.162660):1.22192):0.125324):0.200349,52:2.235136):0.527131):0.269959,((21:0.647118,22:0.810375):1.56336,23:0.823892):0.318538):0.193082,((((((24:0.095116,25:0.066153):0.342522,26:0.181939):0.0562933,27:0.342659):0.33296,29:0.981063):0.385463,((((30:0.425503,31:0.514044):0.634779,33:0.255055):0.214407,32:1.494243):0.243399,34:0.112827):0.321855):0.397151,46:3.066627):0.513738):0.810137,((((16:0.000002,17:0.017997):0.198676,18:0.191465):0.392956,19:0.461869):0.81203,20:1.050251):0.125561):0.186906,15:1.613038):0.807717):1.0435):0.227307):0.145605):0.0940835,2:0.438868):0.110571,3:0.586548);
 460: 1 -24240.4998 -24146.13815 (0:0.287512,((1:0.163180,3:0.599563):0.0675934,((2:0.142863,(6:0.760685,7:0.809721):0.497341):0.0941716,((((8:0.000002,9:0.013859):0.436892,10:0.357369):0.417866,11:1.096628):0.540564,((12:0.000001,13:0.000002):1.12448,(((((14:2.007112,(21:0.877014,22:0.586459):0.606431):0.94026,(23:0.565852,((28:1.989762,35:1.340356):1.96208,((((((((36:0.169857,38:0.128338):0.0555537,37:0.261199):1.68897,39:1.864829):0.495082,(41:0.199863,(42:0.019323,43:0.017775):0.323044):1.49519):0.14547,52:1.924785):0.231069,40:2.284492):0.627627,((44:0.943168,45:1.384159):3.19803,((49:0.000002,50:0.009263):0.0597043,51:0.176624):1.27089):0.578466):0.191087,(47:1.450438,48:1.531209):1.56497):0.423127):0.271659):0.361221):0.342738,(((((24:0.059183,25:0.086280):0.378031,(26:0.099442,27:0.416597):0.1483):0.38242,29:0.988311):0.3495,((((30:0.549532,31:0.444096):0.306312,32:1.415228):0.32601,33:0.374552):0.214546,34:0.239127):0.536724):0.0650775,46:3.398536):0.696443):0.38102,15:1.105546):0.107709,((((16:0.000001,17:0.006539):0.209952,18:0.087174):0.3284,19:0.257021):0.893412,20:0.951622):0.521254):0.490785):0.757754):0.576771):0.184397):0.107372,(4:0.245376,5:1.028362):0.520274);
 461: 3 -25002.33754 -24141.73089 (0:0.220191,(1:0.201455,(((4:0.430719,5:0.779022):0.338145,(6:0.854250,7:0.960699):0.252646):0.23242,((((8:0.000002,9:0.022754):0.492674,10:0.237645):0.49887,11:0.823765):0.640111,((12:0.000001,13:0.000001):1.28092,((((((14:3.161973,(21:1.078654,22:0.702661):1.25178):1.07729,23:0.678879):0.596545,((((28:1.669011,35:3.026308):2.58813,(((44:1.554699,45:0.880931):2.38007,(47:1.326967,48:1.707189):1.46247):0.786646,((49:0.000002,50:0.005888):0.0563622,51:0.141091):1.78383):0.247089):0.167455,52:1.624160):0.493777,(((((36:0.185060,38:0.139179):0.062654,37:0.218195):1.1715,(41:0.275029,(42:0.029346,43:0.025231):0.182071):1.36601):0.38182,39:1.329522):0.785782,40:1.807937):0.181083):0.631244):0.292998,((((((24:0.055190,25:0.073731):0.342011,26:0.176717):0.0302735,27:0.287017):0.308658,29:1.232081):0.196778,((((30:0.593013,31:0.384069):0.712984,32:1.416176):0.188322,33:0.110575):0.441209,34:0.197061):0.56422):0.0386905,46:2.639308):1.10063):0.703928,((((16:0.000002,17:0.005639):0.168307,18:0.245965):0.312895,19:0.389671):0.900124,20:0.853235):0.445821):2.43113e-06,15:1.841263):0.37374):0.427038):0.421571):0.0104651):0.0922919,(2:0.535461,3:0.927755):0.0812792);
 462: 1 -22322.99912 -24147.28923 (0:0.248772,(1:0.220425,(2:0.365565,3:0.834549):0.194896):0.0457586,((4:0.297652,5:0.472069):0.636163,((6:0.957822,(((((8:0.006807,9:0.000002):0.37633,10:0.327690):0.725805,11:0.802328):0.256966,(12:0.000001,13:0.000002):1.37777):0.377489,(((((14:1.011514,(21:0.768148,22:0.653599):1.37415):0.495806,23:1.162441):0.190912,(((36:0.193801,38:0.163688):0.0508137,37:0.271884):1.19368,((39:1.374557,(41:0.153211,(42:0.034065,43:0.006462):0.223436):1.56697):0.184359,40:2.105625):0.716491):0.751774):0.384786,((((((((24:0.087203,25:0.109130):0.32197,26:0.122167):0.112938,27:0.089018):0.74363,29:0.818327):0.48799,((((30:0.513187,31:0.304960):0.311935,32:1.214584):0.477136,33:0.268417):0.237736,34:0.051738):0.171215):0.00582231,46:2.422637):0.713906,(((44:1.310519,45:1.322067):2.13834,((49:0.000002,50:0.019646):0.0383337,51:0.133863):0.540769):0.841245,52:3.140366):0.328024):0.147415,((28:2.241410,35:1.773203):2.13004,(47:1.860230,48:1.547581):2.77015):2.4641e-06):0.260755):0.625458,((15:1.325762,(((16:0.000001,17:0.006652):0.182547,18:0.256485):0.554774,19:0.383490):0.448652):0.31276,20:0.864202):0.221441):0.935513):0.23228):0.0306001,7:1.178921):0.188149):0.25996);
 463: 1 -23598.42548 -24161.80892 (0:0.246378,((1:0.264102,((12:0.000001,13:0.000002):1.10599,(((((((14:1.988277,(28:1.273568,35:2.400664):1.97141):0.168336,(44:1.089646,45:1.222150):2.84588):0.121739,((((((36:0.174285,38:0.119123):0.0769728,37:0.164440):1.79312,(39:1.678500,(41:0.161601,(42:0.035574,43:0.024711):0.148621):1.24537):0.351496):0.489857,40:2.079803):0.266055,(47:1.110396,48:1.739698):2.96921):0.514394,(((49:0.000002,50:0.009189):0.0682801,51:0.149481):1.40172,52:1.877724):0.284469):0.0926346):0.800392,((((((24:0.082395,25:0.072689):0.389387,26:0.111496):0.0454368,27:0.313990):0.427071,29:0.908551):0.305068,46:2.922627):0.264917,((((30:0.344898,31:0.423117):0.587126,32:1.546898):0.213785,33:0.297477):0.315138,34:0.043604):0.348239):0.317361):0.553974,((21:0.738126,22:0.958257):1.2685,23:1.665733):0.298977):0.508071,((((16:0.000001,17:0.000003):0.321032,18:0.264183):0.580066,19:0.149473):0.828649,20:0.948737):0.339997):0.215471,15:1.476978):0.664991):0.879952):0.132155,(2:0.428529,3:0.544031):0.120442):0.0626668,(((4:0.395719,5:0.648075):0.206098,(((8:0.000002,9:0.006435):0.238744,10:0.324908):0.88183,11:0.966733):0.200468):0.45625,(6:1.087257,7:1.058413):0.268816):0.147458);
 464: 2 -24188.43605 -24144.96517 (0:0.321741,(1:0.154592,((4:0.346472,5:0.607382):0.374376,(6:0.879695,7:0.960481):0.35401):0.339298):0.074181,((2:0.370601,((((8:0.003687,9:0.021919):0.392361,10:0.276555):0.229158,11:0.890224):0.528345,((12:0.000001,13:0.000001):1.54511,(((((14:2.990983,(21:0.795842,22:0.831707):1.21089):0.371418,23:0.903455):0.347389,(((((((24:0.124624,25:0.069974):0.385477,26:0.119297):0.0620168,27:0.168592):0.628525,29:0.715466):0.506482,((((30:0.454334,31:0.322331):0.332362,32:1.288238):0.19043,33:0.215837):0.301004,34:0.154542):0.226965):0.177294,46:2.544889):1.0558,((((28:2.230447,35:1.238388):2.41594,(((44:1.844181,45:0.342047):1.7668,((49:0.000002,50:0.014184):2.02205e-06,51:0.182569):1.19783):0.946831,((47:1.829612,48:1.007162):1.12762,52:1.235417):0.578302):0.0617506):0.410671,(((36:0.192388,38:0.100333):0.045414,37:0.151996):1.34475,(39:1.452945,(41:0.247463,(42:0.035454,43:0.020564):0.162185):1.33541):0.326179):0.381514):0.10863,40:1.335792):0.695308):0.124974):0.551621,(15:1.599765,(((16:0.000001,17:0.006638):0.191858,18:0.271880):0.609181,19:0.271575):0.676738):0.148991):0.0935194,20:0.637625):1.08198):0.560732):0.211375):0.0598713,3:0.689590):0.152919);
 465: 1 -23712.21176 -24145.30702 (0:0.306920,(1:0.242238,((4:0.254931,(5:0.637672,(((8:0.000002,9:0.012793):0.260186,10:0.307737):0.348395,11:0.867593):0.567495):0.462622):0.325116,((6:0.709317,7:0.920349):0.394048,((12:0.000001,13:0.000001):1.11459,(((((((14:1.825824,(((28:1.642807,35:1.434241):1.23082,((((44:1.005977,45:1.351573):2.53764,(47:1.405630,48:1.774546):0.930623):1.08902,52:2.075798):0.284197,((49:0.000002,50:0.015302):0.0761247,51:0.109903):1.54444):0.182474):0.328902,(((36:0.188037,38:0.155224):0.0749213,37:0.159503):1.47415,((39:1.635345,40:2.063763):0.38181,(41:0.084993,(42:0.023589,43:0.017463):0.268391):1.73184):0.357994):0.454202):0.172204):0.146797,23:1.148534):0.0352289,(21:1.355627,22:0.465453):1.48627):0.727828,(((((24:0.077028,25:0.057964):0.194949,(26:0.105467,27:0.355515):0.176019):0.319941,29:1.223951):0.188048,((30:0.514585,31:0.559995):0.273046,(32:1.471366,(33:0.280843,34:0.375958):0.249898):0.270789):0.292683):0.053675,46:3.457358):0.547005):0.450052,15:1.447482):0.200226,(((16:0.000002,17:0.006385):0.256114,18:0.158464):0.426995,19:0.256339):1.05544):0.147183,20:0.780263):0.42324):1.07037):0.194379):0.15401):0.0576533,(2:0.398240,3:0.750002):0.0985556);
 466: 2 -22592.07749 -24142.10966 (0:0.401244,(1:0.000002,(((4:0.451576,5:0.698008):0.515916,(6:0.870047,7:0.906741):0.295918):0.206629,((((8:0.000002,9:0.013088):0.560001,10:0.246470):0.422294,11:1.061238):0.778811,((12:0.000001,13:0.000001):0.790475,((((14:2.352857,(((((((24:0.080159,25:0.093323):0.398181,26:0.147257):0.0908556,27:0.249395):0.374274,29:0.875541):0.476549,46:2.312853):0.142519,((((30:0.707563,31:0.346264):0.534343,33:0.087163):0.325058,32:1.357320):0.342791,34:0.019679):0.492161):0.900817,((((((28:1.496466,35:1.678523):1.80353,((44:0.930389,45:1.344954):2.00361,(47:1.214671,48:1.272011):1.28476):0.430237):0.436458,52:2.256321):0.386202,((49:0.000002,50:0.006326):0.0244908,51:0.118718):1.51748):0.75095,(((36:0.233459,38:0.080910):0.0628576,37:0.203042):1.64939,(39:1.386103,(41:0.257793,(42:0.038172,43:0.029818):0.146892):1.74953):0.667514):0.362774):0.290175,40:2.373360):0.100058):0.0830042):0.50858,((21:0.718263,22:0.796157):1.38749,23:0.605826):0.368246):0.732266,((((16:0.000001,17:0.000003):0.217225,18:0.191084):0.410511,19:0.256240):0.429904,20:1.186981):0.496004):0.00270462,15:1.447197):0.503219):0.584439):0.489651):0.10375):0.205312,(2:0.386970,3:0.689048):0.114803);
 467: 1 -23115.01385 -24139.21079 (0:0.271595,(1:0.218756,(((4:0.708367,5:0.618135):0.158691,(6:0.885913,7:0.681763):0.304761):0.440418,(((((8:0.000002,9:0.022804):0.726939,10:0.244898):0.738856,11:0.977523):0.160848,(12:0.000001,13:0.000001):0.958883):0.183659,(((((14:2.451408,(((28:1.936783,35:1.437589):2.15969,(((44:1.597905,45:0.697085):2.97076,((49:0.000002,50:0.006079):0.0799482,51:0.104071):1.27915):0.341319,52:2.152673):0.374642):0.133171,(((((36:0.213327,38:0.061657):0.0269163,37:0.182414):1.62724,(39:1.482559,(41:0.137061,(42:0.024874,43:0.013416):0.25415):1.13927):0.422553):0.546932,40:2.023999):0.309426,(47:1.273800,48:1.117456):1.76809):0.66133):0.18137):0.241319,((((((24:0.109854,25:0.048356):0.368799,26:0.089412):0.19285,27:0.246529):0.291901,29:0.975334):0.635706,((((30:0.628577,31:0.352099):0.577326,32:1.251470):0.126168,33:0.373156):0.206278,34:0.221522):0.488922):0.211255,46:2.090618):0.471215):0.357837,((21:0.569961,22:1.161036):0.871429,23:0.925892):0.285969):0.496835,((((16:0.000001,17:0.000003):0.325564,18:0.198554):0.353586,19:0.574073):0.704047,20:0.946296):0.415846):0.0426285,15:1.587283):0.413026):0.352478):0.179266):0.0913688,(2:0.487912,3:0.861058):0.0768903);
 468: 1 -24050.5617 -24146.68463 (0:0.182755,((1:0.227849,((4:0.420005,(5:0.748832,((((8:0.000002,9:0.019330):0.439733,10:0.205394):0.594092,((12:0.000001,13:0.000002):0.888967,(((((14:1.433592,(21:0.661590,22:0.856963):1.37907):1.07462,((23:1.522141,(((((36:0.275382,38:0.082123):0.0509935,37:0.237590):1.43934,(41:0.257674,(42:0.016594,43:0.040787):0.131552):1.60679):0.555467,39:1.290470):0.230537,40:1.807438):0.458191):0.325467,(((28:2.538568,35:1.383628):2.07915,(((44:1.625007,45:1.094295):2.38281,(47:2.132162,48:1.496358):1.73106):0.252545,52:1.836611):0.204486):0.362797,((49:0.000002,51:0.194584):0.00199377,50:0.022769):1.0839):0.762951):0.378166):0.312921,((((((24:0.059305,25:0.119764):0.422573,26:0.146500):0.0886087,27:0.196739):0.183542,29:1.064614):0.360781,((30:0.683839,31:0.446450):0.498556,(32:1.370566,(33:0.469536,34:0.180773):0.199877):0.271167):0.198273):2.67468e-06,46:3.191524):0.823171):0.316084,20:1.050925):0.0817431,(15:1.105533,(((16:0.000001,17:0.006433):0.198038,18:0.176894):0.398093,19:0.263299):1.04821):0.187356):1.27367):0.931459):0.214961,11:0.904364):0.534354):0.284363):0.398129,(6:0.846504,7:0.840387):0.380401):0.156521):0.0859286,2:0.419667):0.181341,3:0.607647);
 469: 4 -24966.94784 -24149.17663 (0:0.398887,(1:0.189678,(((4:0.492490,5:0.814601):0.258863,((((8:0.000002,9:0.017058):0.529467,10:0.207974):0.789681,11:1.109112):0.190118,((12:0.000002,13:0.000002):1.07259,((((((14:1.989957,(21:0.927967,22:0.500660):1.0122):0.799255,23:1.300503):0.143132,((((28:2.239224,35:1.251766):1.60481,(((44:0.853396,45:1.243166):3.00483,((49:0.000002,50:0.005726):0.0498683,51:0.132592):0.826357):0.580824,52:1.887842):0.251779):0.0402428,(47:1.307383,48:1.276610):1.42963):0.292508,((((36:0.257409,38:0.087285):0.112575,37:0.122764):1.59705,(39:1.414589,(41:0.151638,(42:0.007247,43:0.030968):0.211817):1.73246):0.444654):0.389217,40:2.307657):0.333439):0.477644):0.555844,(((((24:0.057268,25:0.051664):0.352541,26:0.122223):0.0449093,(27:0.178134,29:1.688139):0.0799941):0.625902,((30:0.653973,31:0.317428):0.331135,(32:1.157886,(33:0.344839,34:0.361294):0.142345):0.294868):0.179464):0.0455164,46:3.351213):0.838737):0.185583,((((16:0.000001,17:0.000003):0.224948,18:0.215173):0.315714,19:0.458673):0.859032,20:0.777562):0.251131):0.431232,15:1.327885):0.726152):0.60525):0.467041):0.17326,(6:1.057498,7:0.963751):0.513901):0.260287):0.053856,(2:0.426277,3:0.772442):0.133247);
 470: 2 -22876.7731 -24140.36483 (0:0.210194,(((1:0.165566,((4:0.261865,5:0.888302):0.310065,(6:0.580113,7:1.050825):0.500858):0.177879):0.0259627,((((8:0.006462,9:0.000002):0.364309,10:0.307816):0.386055,11:0.768945):0.491897,((12:0.000001,13:0.000002):1.04472,((((((14:2.164166,(21:0.951945,22:0.289410):1.16467):0.509669,23:1.281074):0.239083,((((28:1.751071,35:1.670897):1.91364,(((44:1.105902,45:1.173014):2.44809,((49:0.000002,50:0.006075):0.0259661,51:0.175658):1.11685):0.358514,(47:1.557391,48:1.776121):2.04308):0.00607503):0.0626166,52:1.800705):0.491481,((((36:0.170435,38:0.135026):0.0975185,37:0.133426):1.23054,(39:1.046611,(41:0.224126,(42:0.016882,43:0.033855):0.203011):1.52102):0.518475):0.541915,40:1.845910):0.285433):0.228406):0.257582,((((((24:0.046412,25:0.081542):0.36081,26:0.114538):0.0428663,27:0.171908):0.434686,29:0.966871):0.281723,(((30:0.765182,31:0.163220):0.234437,(33:0.317720,34:0.356826):0.316237):0.349927,32:1.162467):0.122073):0.164115,46:2.499646):0.819363):0.248138,((((16:0.000001,17:0.013161):0.263085,18:0.133584):0.192307,19:0.382245):0.901805,20:0.559253):0.24451):0.196195,15:1.123857):0.609202):0.512128):0.313856):0.106897,2:0.338322):0.150529,3:0.633666);
 471: 1 -24972.38317 -24154.56734 (0:0.327305,((1:0.077225,((12:0.000001,13:0.000001):1.11982,(((((14:2.566580,((((28:3.090321,35:1.807443):2.06809,(((44:1.408466,45:0.991600):3.01937,(((49:0.000002,50:0.012837):0.045174,51:0.180630):0.963419,52:3.038323):0.37509):0.209919,(47:1.767813,48:1.051937):2.50215):0.116848):0.114466,40:3.057438):0.242708,(((36:0.287321,38:0.093798):0.0994137,37:0.159878):1.46502,(39:1.704373,(41:0.115058,(42:0.019199,43:0.038402):0.224902):2.06176):1.50003):0.563528):0.0536405):0.393648,((21:0.927874,22:0.632557):1.43809,23:0.921618):0.186073):0.962052,((((24:0.073173,25:0.053903):0.335241,(26:0.099887,27:0.271473):0.0443673):0.3253,(29:1.022998,(((30:0.657235,31:0.219867):0.677629,32:1.095000):0.215538,(33:0.504152,34:0.237374):0.121298):0.364103):0.237033):2.10179e-06,46:2.909667):0.745732):0.419043,((((16:0.000002,17:0.000003):0.268083,18:0.167964):0.231622,19:0.510335):0.871655,20:1.230072):0.283403):0.0680763,15:1.018199):0.648496):0.551671):0.119561,((4:0.433272,(5:0.471581,(((8:0.000002,9:0.035150):0.247322,10:0.252925):0.353119,11:1.198980):0.592921):0.320713):0.22412,(6:1.010677,7:0.887374):0.23054):0.297947):0.0523465,(2:0.261173,3:0.633390):0.115475);
 472: 1 -23933.04731 -24145.7845 (0:0.155554,(1:0.168963,((4:0.293084,5:0.663229):0.532216,(6:0.553150,7:0.790468):0.440676):0.12565):0.161308,(2:0.547023,(3:0.469502,((((8:0.000002,9:0.006571):0.314206,10:0.154112):0.802469,11:0.880676):0.333594,((12:0.000001,13:0.000001):0.750217,((((((14:1.336943,(21:1.056897,22:0.468276):1.11093):0.331165,23:1.528008):0.328632,((((28:1.849101,35:1.778819):1.8892,(((44:1.452535,45:1.138022):1.90588,((49:0.000002,50:0.006155):0.114254,51:0.133678):1.48781):0.254776,52:2.331028):0.0454577):0.0597923,(47:1.866270,48:1.601739):1.67052):0.505153,(((36:0.184475,38:0.115664):0.17434,37:0.154232):1.7816,((39:1.386450,(41:0.130837,(42:0.007256,43:0.010630):0.284881):1.83834):0.545251,40:1.435589):0.525811):0.574211):0.603028):0.414102,((((((24:0.106880,25:0.023884):0.425696,26:0.093020):0.0702693,27:0.256388):0.249961,29:1.158802):0.514314,46:2.884899):2.73616e-06,((((30:0.626954,31:0.336607):0.455786,32:1.530327):0.123525,33:0.445698):0.106323,34:0.333906):0.25165):0.87104):0.31531,(15:1.886039,(((16:0.000001,17:0.023620):0.339402,18:0.085191):0.549384,19:0.344539):0.50329):0.637069):0.363013,20:0.279989):1.45899):0.520559):0.624634):0.347555):0.111073);
 473: 1 -23687.51243 -24144.95213 (0:0.250198,((1:0.132308,(((4:0.416836,5:0.726521):0.420271,(6:0.950530,7:0.861668):0.608901):0.182026,((((8:0.000002,9:0.006036):0.35398,10:0.369165):0.526218,11:0.721513):0.60352,((12:0.000001,13:0.000001):1.10921,((((((14:2.612502,(((36:0.218920,38:0.102088):0.1319,37:0.086520):1.39395,((41:0.383496,42:0.028678):0.0280791,43:0.000002):1.97096):0.289118):0.202612,(((28:2.161263,35:1.351700):2.09735,(((44:2.002824,45:0.544819):1.57087,(47:1.627612,48:1.506966):1.07645):1.32452,((49:0.000002,50:0.003045):0.0200822,51:0.223588):1.10616):0.637308):0.331692,((39:1.998765,40:1.336058):0.452048,52:1.892023):0.318136):0.199514):0.271671,((((((24:0.002277,25:0.121595):0.385379,26:0.119669):0.0389303,27:0.317889):0.284438,29:1.143867):0.467311,((((30:0.613585,31:0.177263):0.607514,32:0.898101):0.267241,33:0.198900):0.294643,34:0.146339):0.561109):0.229985,46:2.517655):0.729741):0.227737,((21:0.677987,22:0.784784):1.99227,23:1.571524):0.335731):0.730108,(15:1.082716,(((16:0.000002,17:0.006764):0.22938,18:0.204317):0.218813,19:0.508849):0.688587):0.0608423):0.167036,20:1.058273):0.315077):0.24742):0.287543):0.124199):0.0989073,2:0.384632):0.0534887,3:0.616150);
 474: 3 -24812.90528 -24144.60554 (0:0.375008,(1:0.195148,(((4:0.439072,(5:0.405982,(((8:0.000002,9:0.013292):0.26387,10:0.479331):0.390143,11:1.403425):0.482996):0.267269):0.229152,(6:1.081785,7:1.003808):0.249383):0.157535,((12:0.000001,13:0.000002):1.16887,(((((((((14:2.303345,(28:2.067623,35:2.137664):1.64876):0.37753,52:1.926129):0.0905059,(((36:0.228773,38:0.137946):0.129011,37:0.066672):1.78221,((39:1.339280,(41:0.192013,(42:0.027969,43:0.038847):0.155083):1.50045):0.411285,40:1.985114):0.566356):0.368341):0.281734,((44:1.258824,45:1.132257):2.84582,((49:0.000002,50:0.006098):0.0493787,51:0.178278):1.34722):0.439898):0.0557022,(47:1.547962,48:1.289373):1.88163):0.412843,((21:0.874985,22:1.020937):1.99805,23:1.503978):0.068601):0.350234,((((((24:0.000003,25:0.194477):0.522089,26:0.141104):0.062646,27:0.293523):0.443623,29:1.221588):0.12269,((((30:0.566455,31:0.478599):0.616288,32:1.287427):0.238737,33:0.307102):0.244979,34:0.191061):0.522723):0.0253215,46:3.388960):0.489876):0.458696,((((16:0.000001,17:0.006270):0.348962,18:0.174616):0.485788,19:0.353542):0.506332,20:1.197316):0.212995):0.438158,15:1.093084):0.473919):0.913692):0.121036):0.0588673,(2:0.167893,3:0.722797):0.131039);
 475: 1 -23611.25172 -24143.96978 (0:0.252641,(1:0.244679,3:0.570771):0.0676416,((2:0.263535,((((8:0.000002,9:0.028162):0.4133,10:0.267246):0.362229,11:1.060138):0.51061,((12:0.000001,13:0.000001):0.97798,(((((((14:2.146087,((36:0.165822,38:0.117524):0.142782,37:0.119698):1.36619):0.126753,((39:1.583346,(41:0.114282,(42:0.000002,43:0.026214):0.2982):1.53684):0.608766,40:1.357942):0.591017):0.203292,(((28:1.973757,35:1.593063):1.99442,((((44:1.643610,45:0.768583):2.56278,(47:1.315722,48:1.752096):2.00623):0.539575,((49:0.000002,50:0.003017):0.107818,51:0.114435):1.00883):0.339226,52:1.901930):0.417636):2.06768e-06,46:2.387796):0.429304):0.463314,(((((24:0.088222,25:0.081715):0.435183,26:0.136977):0.141279,27:0.187688):0.386223,29:1.052651):0.524568,(((30:0.679520,31:0.286669):0.31198,32:1.575664):0.221458,(33:0.335669,34:0.290251):0.152176):0.162576):0.577049):0.376356,((21:0.921208,22:0.514462):1.41815,23:0.857179):0.318404):0.208148,15:1.480477):0.133279,((((16:0.000002,17:0.006125):0.278996,18:0.139164):0.433803,19:0.313451):0.676202,20:0.462284):0.324189):0.7584):0.546418):0.281443):0.150371,((4:0.439096,5:0.845255):0.268615,(6:0.648171,7:0.956558):0.529583):0.351605):0.0978997);
 476: 1 -24543.32534 -24154.2512 (0:0.302432,1:0.246696,((2:0.400193,3:0.692459):0.103336,(((4:0.371453,5:0.641083):0.363968,(6:0.634587,7:1.024075):0.214807):0.250078,((((8:0.000002,9:0.012673):0.45508,10:0.288539):0.621106,11:0.950818):0.463295,((12:0.000001,13:0.000002):0.791923,((((((14:1.491824,(21:0.582453,22:1.094416):1.21171):0.830498,23:1.344576):0.149199,(((((28:2.533235,35:1.755310):1.4965,(((36:0.221869,38:0.143528):0.145798,37:0.188172):1.8719,((39:1.139903,40:1.940934):0.35817,((41:0.414315,42:0.030951):0.0326601,43:0.000002):1.41646):0.36561):0.285528):0.495122,52:1.615108):0.0372627,(47:1.431902,48:1.346476):1.73152):0.647661,((44:1.325344,45:0.997620):3.10529,((49:0.000002,50:0.021772):0.0403543,51:0.177759):1.14141):0.556271):0.205287):0.533854,(((((((24:0.090111,25:0.078373):0.393173,27:0.235708):0.0817346,26:0.096860):0.376683,29:0.858393):0.318581,46:2.908928):0.0709249,32:1.181005):0.0599402,((30:0.688716,31:0.277624):0.395851,(33:0.340176,34:0.425674):0.235619):0.203507):0.61247):0.573925,((((16:0.000001,17:0.005610):0.207726,18:0.231115):0.309816,19:0.486451):0.670516,20:0.992420):0.414285):0.125653,15:1.297089):0.903596):0.202216):0.595715):0.08263):0.0830065);
 477: 1 -25239.14883 -24144.40364 (0:0.386374,1:0.128160,((2:0.358150,(((4:0.332977,5:0.622113):0.275929,(6:0.690841,7:0.692190):0.561562):0.251297,((((8:0.000002,9:0.039356):0.27096,10:0.277255):0.525179,11:0.769095):0.470546,((12:0.000001,13:0.000001):0.828478,(((((14:2.445432,(((28:1.682143,35:1.601319):1.18245,46:2.806209):2.14059e-06,((((36:0.196023,38:0.168304):0.0336197,37:0.217278):1.49977,((39:1.599789,(41:0.056507,(42:0.023249,43:0.030365):0.266294):1.3544):0.36887,40:1.910821):0.856651):0.592846,((((44:1.757516,45:0.537368):2.50529,(47:1.887364,48:0.835620):1.19978):1.35518,((49:0.000002,50:0.012082):2.01762e-06,51:0.187602):0.718196):0.732855,52:2.611796):0.437369):0.304819):0.15281):0.296519,(((((24:0.086435,25:0.098631):0.391209,26:0.086498):0.0789455,27:0.287696):0.522839,29:0.985076):0.591396,((30:0.509772,31:0.347342):0.533365,((32:1.257723,33:0.444550):0.0842668,34:0.252340):0.173052):0.127618):0.858914):0.297919,((21:1.386183,22:0.402483):1.2744,23:1.080112):0.347052):0.827815,((((16:0.000002,17:0.018000):0.223162,18:0.104873):0.428575,19:0.354702):0.762479,20:0.804846):0.163528):0.494293,15:1.166693):0.711717):0.628817):0.345439):0.137701):0.120423,3:0.616391):0.0895181);
 478: 2 -25486.16815 -24140.78979 (0:0.321043,((1:0.109496,((((8:0.000002,9:0.011870):0.511763,10:0.152730):0.860965,11:0.794061):0.763001,((12:0.000002,13:0.000002):0.726024,((((((14:1.819140,(21:1.114041,22:0.340331):1.39827):0.507488,23:0.845635):0.593298,((((((24:0.047145,25:0.059126):0.333715,(26:0.141097,27:0.270678):0.0680868):0.520984,29:0.964347):0.39782,((((30:0.461007,31:0.269027):0.378148,32:1.333440):0.167774,33:0.194336):0.22426,34:0.255102):0.293163):0.125992,46:3.468822):0.672089,(((((((28:1.694304,35:1.374257):1.33908,39:1.725027):0.206568,(41:0.063242,(42:0.006856,43:0.032043):0.34479):1.53756):0.267167,((36:0.186140,38:0.144716):0.0322997,37:0.236502):1.56548):0.553864,40:1.987284):0.22666,52:1.582033):0.664748,(((44:1.029179,45:1.153087):2.25874,(47:1.285323,48:1.352102):1.45283):0.582956,((49:0.000002,50:0.009148):0.0843316,51:0.122346):1.24169):0.212129):0.456272):0.407948):1.02938,20:0.651106):0.179764,(((16:0.000001,17:0.000003):0.315644,18:0.196283):0.503367,19:0.336636):0.719906):0.561632,15:0.981155):0.658254):0.895579):0.547205):0.157981,((4:0.321663,5:0.783865):0.351245,(6:0.948007,7:0.959590):0.491466):0.385941):0.115592,(2:0.296634,3:0.887098):0.280213);
 479: 3 -25455.92954 -24149.35571 (0:0.265914,(1:0.219498,(((4:0.331802,5:0.735745):0.273147,(((8:0.000002,9:0.011995):0.337816,10:0.437466):0.338339,11:0.846764):0.77612):0.181172,((6:0.727920,7:0.975949):0.477514,((12:0.000001,13:0.000001):1.38736,((((((((14:2.057864,(21:1.166255,22:0.337646):1.13122):0.60236,(28:2.111448,35:0.960800):2.77017):2.67624e-06,(23:0.867411,(47:1.394954,48:1.031293):2.12173):2.24051e-06):0.320364,((44:1.684302,45:0.591389):3.57947,((49:0.000002,50:0.002767):0.0825637,51:0.142376):0.62114):0.990131):0.185907,((((((36:0.161917,38:0.152628):0.148888,37:0.063713):1.29002,(39:1.103650,(41:0.182989,(42:0.008548,43:0.018014):0.163072):1.39329):0.67982):0.271993,46:3.265620):0.240548,40:1.217285):2.62487e-06,52:2.296599):0.779603):0.387095,((((24:0.074276,25:0.079763):0.277656,(26:0.126505,27:0.293601):0.0460216):0.506495,29:0.866267):0.480691,((30:0.678474,31:0.395055):0.319521,(32:0.979718,(33:0.349635,34:0.469506):0.282244):0.10582):0.0892565):0.819859):0.508079,((((16:0.000001,17:0.005587):0.277427,18:0.218277):0.230269,19:0.375259):1.15017,20:0.546488):0.231049):0.0499134,15:1.360366):0.973171):0.635138):0.300963):0.11232):0.0621599,(2:0.466262,3:0.689850):0.136256);
 480: 1 -24059.24678 -24149.14637 (0:0.315829,((1:0.176928,((6:0.896505,7:0.615579):0.324595,((12:0.000001,13:0.000001):1.15616,((((((14:2.086360,(21:1.248060,22:0.440769):1.44226):0.225563,23:1.079013):0.127098,(((((((((24:0.073042,25:0.103197):0.441987,26:0.167064):0.0892185,27:0.188970):0.348416,29:0.903765):0.42812,32:1.181399):0.440666,((30:0.628476,31:0.246334):0.354147,(33:0.265230,34:0.254267):0.244169):0.0456552):0.58038,46:2.036798):0.402618,((36:0.268157,38:0.137485):0.129236,37:0.088659):1.7251):0.295033,((((39:1.479155,(41:0.036347,(42:0.007050,43:0.028626):0.31133):1.61588):0.368983,40:1.862876):0.319176,((44:0.973637,45:1.702919):2.38147,(47:1.132752,48:1.837254):1.24758):0.953359):0.445196,(((49:0.000002,50:0.015555):0.0256134,51:0.153272):0.968362,52:2.177399):0.430361):0.378099):0.302317):2.04776e-06,(28:1.948534,35:1.874143):1.93814):0.786076,20:0.881374):0.182776,(15:1.715196,(((16:0.000002,17:0.000003):0.324552,18:0.153873):0.409799,19:0.399773):0.76164):0.50691):0.549962):0.677609):0.262152):0.114122,(4:0.184210,(5:0.341281,(((8:0.004135,9:0.023936):0.317393,10:0.405079):0.613759,11:0.831702):0.528949):0.40391):0.65126):0.0784101,(2:0.442494,3:0.750443):0.186014);
 481: 3 -23103.46166 -24141.7271 (0:0.321962,((1:0.313344,((4:0.345546,5:0.603708):0.414398,(6:1.405347,7:1.028669):0.383722):0.15274):0.0584502,((((8:0.002623,9:0.010916):0.157594,10:0.317039):0.296001,11:1.025767):0.445478,((12:0.000001,13:0.000002):1.36328,(((((14:1.772434,(21:0.854426,22:0.706648):0.794336):0.672835,23:0.807273):0.563579,(((28:1.732862,35:1.390007):2.46065,((((44:0.806763,45:1.424519):1.99833,(47:0.991329,48:1.733142):1.7859):1.11979,((49:0.000002,50:0.006225):0.013281,51:0.260237):0.917157):0.598225,52:1.978343):0.169749):0.201608,((((36:0.143303,38:0.102996):0.103467,37:0.204573):1.16412,(39:1.665817,((41:0.387580,42:0.017861):0.0335039,43:0.000002):1.44526):0.446961):0.529168,40:2.151111):0.567302):0.391818):0.154423,((((((24:0.113611,25:0.088650):0.506659,26:0.082801):0.0970286,27:0.344634):0.449574,29:0.886130):0.545802,((((30:0.411911,31:0.465111):0.398953,32:1.046782):0.201393,33:0.128365):0.491438,34:0.221804):0.195942):0.151078,46:2.799895):0.740587):0.485366,((15:1.754980,(((16:0.000001,17:0.000003):0.289708,18:0.271054):0.493119,19:0.250361):0.65314):0.248335,20:1.091410):0.306442):0.50873):0.502959):0.451731):0.106253,(2:0.344115,3:0.531590):0.141859);
 482: 1 -25150.94027 -24144.40364 (0:0.171850,(1:0.200642,(2:0.318821,(((4:0.332888,5:0.619786):0.250022,((((8:0.000803,9:0.025102):0.456452,10:0.317080):0.399491,11:1.134274):0.130428,((12:0.000001,13:0.000001):1.28361,(((((14:1.961631,((((28:1.951356,35:1.574026):1.72245,((((44:1.162483,45:0.978558):2.97226,((49:0.000002,50:0.015311):0.0876249,51:0.105806):1.48189):0.125301,(47:1.409480,48:1.399909):2.52339):0.223166,52:1.599162):0.0560997):0.254355,46:2.677255):0.191326,(((36:0.226398,38:0.139021):0.1293,37:0.157330):1.34952,((39:1.638971,(41:0.173782,(42:0.009758,43:0.014828):0.250968):1.81107):0.354244,40:1.898451):0.665024):0.418277):0.158553):0.384726,((21:0.611925,22:0.838156):1.46265,23:1.147453):0.22362):0.210515,(((((24:0.060926,25:0.097167):0.445968,26:0.131109):0.106262,27:0.216342):0.225426,29:1.437248):0.567906,((30:0.795303,31:0.245944):0.52586,((32:1.936940,33:0.239645):0.107157,34:0.354218):0.290387):0.194816):0.860606):0.460747,((((16:0.000002,17:0.011757):0.26761,18:0.110004):0.373482,19:0.422407):0.817571,20:0.756664):0.253491):0.26227,15:1.429862):0.627358):0.571208):0.59618):0.196701,(6:0.842239,7:0.797918):0.445863):0.237941):0.130959):0.167715,3:0.665437);
 483: 2 -25115.28412 -24146.38172 (0:0.307060,(1:0.221940,((2:0.266399,((((8:0.000002,9:0.039862):0.389091,10:0.265641):0.386144,11:0.813214):0.648028,((12:0.000001,13:0.000001):0.684995,((((14:2.591571,(((((((24:0.132134,25:0.087842):0.395303,26:0.133541):0.100833,27:0.306101):0.329709,29:1.025099):0.5781,(30:0.724142,31:0.426663):0.782725):0.0535699,(32:1.281260,(33:0.526236,34:0.367798):0.112584):0.208153):0.894757,((((28:1.729657,35:1.289807):1.75821,46:2.058875):0.205922,((((44:1.234414,45:1.094784):2.90218,(47:1.344156,48:1.332269):1.68175):1.00801,52:1.661264):0.315758,((49:0.000002,50:0.008446):0.080151,51:0.166712):1.62405):0.403925):0.353405,(((36:0.210492,38:0.087228):0.158892,37:0.123394):1.47834,((39:1.605586,(41:0.168230,(42:0.018268,43:0.025657):0.230927):1.57228):0.0670436,40:1.861105):0.727838):0.746008):0.359719):0.300406):0.352754,((21:0.837344,22:0.891379):1.50308,23:1.217714):0.31901):0.382495,((((16:0.000002,17:0.005897):0.401974,18:0.062124):0.362973,19:0.370606):0.991851,20:0.801476):0.336309):0.203554,15:1.524281):0.8195):0.599932):0.426184):0.0779548,((4:0.352837,5:0.871532):0.209813,(6:0.781746,7:0.929134):0.397688):0.283629):0.0487505):0.100274,3:0.504173);
 484: 1 -26378.16575 -24146.13815 (0:0.241101,(1:0.247223,((2:0.397190,((6:0.749562,7:0.935375):0.274378,((((8:0.000002,9:0.017373):0.389937,10:0.099872):0.480715,11:0.980330):0.371537,((12:0.000001,13:0.000002):1.15923,(((((14:2.352170,23:1.706009):0.0737324,(21:0.745864,22:0.870109):1.49698):0.28121,(((((((24:0.081798,25:0.068494):0.373448,26:0.201391):0.0691167,27:0.286456):0.243432,29:1.266681):0.650303,((((30:0.623996,31:0.361684):0.43632,32:1.381642):0.185089,33:0.461507):0.112049,34:0.308846):0.262374):0.257897,46:2.868649):0.410542,((((28:2.102503,35:1.288556):2.31157,(((44:1.560377,45:1.121522):2.68203,((49:0.000002,50:0.008388):0.0209872,51:0.181671):1.14549):0.473755,52:1.928055):0.155539):0.133984,(47:1.765724,48:0.953818):2.50761):0.290808,((((36:0.156691,38:0.085600):0.13374,37:0.106284):1.9177,(39:1.589332,(41:0.101802,(42:0.000002,43:0.044337):0.274038):1.838):0.449845):0.594343,40:1.170380):0.65676):0.665049):0.628):0.473672,15:1.565147):0.0997046,((((16:0.000001,17:0.011306):0.343179,18:0.190510):0.425447,19:0.339166):1.36316,20:0.561424):0.727426):0.576159):0.491905):0.177126):0.422529):0.153355,(4:0.286563,5:0.920485):0.427365):0.0927904):0.111756,3:0.757921);
 485: 1 -23973.1742 -24142.19937 (0:0.251492,(1:0.231329,(2:0.252931,3:0.601354):0.139196):0.185051,((4:0.441009,(5:0.593494,(((8:0.000002,9:0.006819):0.48296,10:0.381404):0.476377,11:1.251968):0.357854):0.427147):0.244858,((6:1.102758,((12:0.000001,13:0.000001):1.22797,((((((((14:2.880686,(28:2.162771,35:1.400161):1.02478):1.02709,((((((24:0.055087,25:0.104370):0.435022,26:0.177146):0.169895,27:0.244769):0.42745,29:0.916806):0.663609,((((30:0.596539,31:0.311366):0.227016,32:0.887034):0.30725,33:0.177724):0.389383,34:0.191587):0.340553):0.121907,46:2.296920):0.406628):0.17335,((((36:0.191976,38:0.123863):0.00251189,37:0.229865):1.75066,40:2.157485):0.120324,(39:1.541570,(41:0.204008,(42:0.004851,43:0.033207):0.165824):1.85942):0.374124):0.606059):0.0532602,((((44:1.378894,45:0.898932):1.56968,(47:1.167583,48:1.948970):1.36053):0.277053,((49:0.000002,50:0.011415):0.0392553,51:0.138405):1.44287):0.282339,52:1.980032):0.606416):0.474109,23:1.006828):0.605727,(21:0.828397,22:0.707875):1.47191):0.0306485,((((16:0.000002,17:0.006785):0.462042,18:0.113101):0.726994,19:0.216943):0.651579,20:1.002177):0.53469):0.995293,15:1.057727):0.368667):1.36147):0.157959,7:0.996152):0.342397):0.258633);
 486: 1 -24075.46507 -24146.0633 (0:0.228147,((1:0.276046,(((4:0.375589,(5:0.443112,(((8:0.000002,9:0.026823):0.490188,10:0.301208):0.404848,11:1.067000):0.490724):0.356217):0.173664,(6:0.713525,7:0.954940):0.310367):0.143878,((12:0.000001,13:0.000001):1.24265,(((((14:2.618029,(((28:1.934547,35:1.596111):2.11651,((((44:1.334768,45:0.828868):2.02586,(47:1.547528,48:1.307824):1.42758):0.77633,((49:0.000002,50:0.002908):0.0689807,51:0.133538):1.48053):0.0874317,52:2.090367):0.213613):0.378422,((((36:0.220934,38:0.122828):0.011447,37:0.283895):1.97962,(39:1.408160,(41:0.135037,(42:0.024090,43:0.022216):0.289418):1.31867):0.35912):0.440616,40:1.379231):0.825872):0.403327):0.441214,((21:0.833937,22:0.792860):1.691,23:0.919972):0.437817):0.230895,((((((24:0.108843,25:0.062373):0.360286,26:0.204416):0.0921188,27:0.249500):0.279901,29:0.953581):0.160906,46:3.164859):0.191413,((30:0.586663,31:0.335891):0.423184,(32:1.362721,(33:0.345617,34:0.272132):0.156038):0.217025):0.483598):0.569035):0.601605,(15:1.436704,(((16:0.000002,17:0.006373):0.358529,18:0.153172):0.483767,19:0.211070):0.926137):0.476612):0.129982,20:0.984545):0.706756):0.955341):0.0748823):0.0540441,2:0.416390):0.0249936,3:0.545884);
 487: 1 -23990.78588 -24141.2383 (0:0.273551,(1:0.316494,(((4:0.411351,5:0.635334):0.298556,(6:0.748883,7:0.883599):0.346735):0.121759,((((8:0.000002,9:0.028091):0.517411,10:0.169408):0.45695,11:1.062831):0.52385,((12:0.000001,13:0.000001):1.26707,((((((14:1.968099,(28:2.012622,35:1.422651):1.2349):1.07742,((((((24:0.074911,25:0.080773):0.332091,26:0.121420):0.0182377,27:0.324127):0.414326,29:0.808929):0.492548,((((30:0.611953,31:0.505843):0.415305,32:1.312667):0.199522,33:0.448013):0.319762,34:0.156818):0.381815):0.410267,46:2.650785):0.414505):0.0936925,(((((((36:0.205247,38:0.108779):0.14234,37:0.136685):1.2851,(41:0.210387,(42:0.020240,43:0.036873):0.281075):2.01063):0.480318,39:1.479590):0.431183,40:1.847742):0.654426,(47:1.865773,48:0.786303):2.26792):2.47744e-06,((44:1.567298,45:0.680019):2.47626,(((49:0.000002,50:0.005806):0.0704718,51:0.134115):1.35321,52:2.065757):0.123843):0.431725):0.274877):0.423662,((21:0.913226,22:0.774593):2.61807,23:1.421891):0.351678):0.467513,((((16:0.000002,17:0.006443):0.208197,18:0.240084):0.473474,19:0.324665):1.00417,20:0.764026):0.379709):0.217898,15:1.410722):0.737593):0.271464):0.377148):0.133876):0.0940592,(2:0.403363,3:0.708324):0.0410375);
 488: 1 -25564.91399 -24142.39271 (0:0.330879,((1:0.128259,((4:0.320136,5:0.697580):0.310073,(6:0.893113,7:0.799447):0.526016):0.110402):0.0216264,((((8:0.000002,9:0.011769):0.338753,10:0.270142):0.539691,11:0.871448):0.575142,((12:0.000001,13:0.000002):1.07853,(((((14:2.139077,(21:1.120306,22:0.570128):0.786481):0.54115,(23:1.190762,((((28:2.392465,35:1.789798):1.12876,(((44:1.496391,45:0.849108):1.47467,(47:1.443041,48:1.561713):1.51857):0.930512,52:2.046623):0.0488507):0.25245,((49:0.000002,50:0.000002):2.76777e-06,51:0.227453):1.37425):0.430905,(((((36:0.121789,38:0.132447):0.1175,37:0.140408):0.902464,(41:0.149375,(42:0.039896,43:0.014557):0.250992):1.34357):0.481935,39:0.982793):0.522814,40:1.638377):0.812477):0.268497):0.213785):0.434158,15:1.107758):0.179946,((((16:0.000001,17:0.000003):0.319224,18:0.146034):0.450213,19:0.300036):0.675791,20:1.010349):0.253851):0.122118,(((((24:0.041251,25:0.088483):0.446247,26:0.084814):0.100922,27:0.321882):0.363839,(29:0.917607,((((30:0.357171,31:0.453405):0.347873,32:1.109987):0.208175,33:0.214038):0.258109,34:0.310844):0.600342):0.113695):0.147608,46:3.225608):0.844877):0.654895):0.245021):0.316552):0.0338318,(2:0.387893,3:0.718622):0.0941041);
 489: 1 -23452.70406 -24144.20365 (0:0.224122,((1:0.099168,(((4:0.402815,5:0.520625):0.242106,((((8:0.000002,9:0.018973):0.433485,10:0.260835):0.515608,11:1.016241):0.368801,((12:0.000001,13:0.000001):0.926497,((((((14:2.280246,(21:0.934867,22:0.695780):0.723441):0.809503,23:0.949187):0.330226,((((28:2.685878,35:1.469851):1.60265,(47:1.791844,48:1.111504):1.95048):0.0177816,((((((36:0.232659,38:0.130515):0.10265,37:0.175060):1.75709,(41:0.143538,(42:0.014035,43:0.030317):0.232978):1.17322):0.522579,39:1.290230):0.621243,40:2.097947):0.567943,52:1.788983):0.687698):0.135275,((44:1.964926,45:1.030799):3.32232,((49:0.000002,50:0.020342):0.0242982,51:0.222301):1.25791):0.28103):0.44466):0.813954,((((((24:0.107565,25:0.111390):0.375048,26:0.080871):0.10574,27:0.221425):0.271343,29:1.207787):0.117159,46:2.585290):0.155419,((30:0.567990,31:0.269950):0.604128,((32:1.457701,33:0.220396):0.0220644,34:0.273522):0.3286):0.42881):0.846106):0.289699,((((16:0.000002,17:0.000003):0.339926,18:0.170329):0.375015,19:0.451397):0.553607,20:0.807108):0.51987):0.486706,15:1.325064):0.74046):0.457588):0.368222):0.163117,(6:0.840590,7:0.695410):0.206971):0.246484):0.141533,2:0.416462):0.116852,3:0.532011);
 490: 1 -23090.80502 -24142.4856 (0:0.194573,(((1:0.159812,((4:0.381915,(5:0.471767,(((8:0.002688,9:0.016831):0.361701,10:0.328847):0.361962,11:1.130026):0.455849):0.214153):0.463098,(6:0.627420,7:0.676538):0.238728):0.0635936):0.0439267,((12:0.000001,13:0.000001):0.988384,(((((((14:1.803400,(((36:0.206470,38:0.072774):0.052258,37:0.243258):1.39483,((39:1.418842,(41:0.100854,(42:0.005339,43:0.014042):0.310103):1.18634):0.438973,40:2.307068):0.436205):0.366491):0.112111,(((28:1.030705,35:2.138250):2.17163,((44:0.984683,45:1.054955):2.41143,(47:1.283998,48:1.549029):1.21012):0.847026):0.26146,(((49:0.000002,50:0.006325):0.0179542,51:0.169239):1.05853,52:1.956510):0.360472):0.313506):0.343021,23:1.119709):0.448609,(21:0.802724,22:0.684046):1.22077):0.453826,((((((24:0.111516,25:0.065723):0.432345,26:0.121448):0.0658933,27:0.276663):0.433131,29:1.003145):0.117412,46:3.062036):0.0523195,((30:0.558626,31:0.409837):0.403624,(32:1.189339,(33:0.406355,34:0.244243):0.0731956):0.126861):0.324011):0.54533):0.360875,((((16:0.000002,17:0.013368):0.266818,18:0.191100):0.3343,19:0.393294):0.780387,20:0.869202):0.268561):0.0616999,15:1.534639):0.608327):0.755633):0.0881508,2:0.393851):0.0284205,3:0.657453);
 491: 1 -24213.92693 -24146.72178 (0:0.214074,((1:0.125349,(((4:0.484899,5:0.912582):0.122357,((((8:0.000002,9:0.033338):0.643729,10:0.374662):0.633343,11:1.045761):0.23656,((12:0.000001,13:0.000001):1.14153,((((((((14:1.830410,(((28:1.983617,35:1.563307):1.81954,(((44:1.250727,45:1.009024):3.11194,46:1.926364):1.09777,52:1.935332):0.139363):0.106175,((49:0.000002,50:0.008785):0.0694464,51:0.133199):1.82631):0.238631):0.365909,(47:2.008937,48:1.107241):2.53568):0.0499002,((((36:0.280635,38:0.125410):0.0786731,37:0.258694):1.41831,(39:1.624028,(41:0.200433,(42:0.010132,43:0.049498):0.25103):1.94516):0.352309):0.600256,40:2.427740):0.185175):0.332593,(((((24:0.052594,25:0.122579):0.345613,26:0.121896):0.10202,27:0.242087):0.305593,29:0.954617):0.158046,((30:0.898851,31:0.312700):0.541202,(32:1.332921,(33:0.439570,34:0.275724):0.0991598):0.221194):0.328108):0.581373):0.292662,23:1.334703):2.43337e-06,(21:0.426858,22:1.077955):1.61866):0.357257,((((16:0.000001,17:0.006122):0.459207,18:0.048831):0.258844,19:0.525081):0.488154,20:0.807758):0.573582):2.83374e-06,15:1.505871):0.823947):0.469488):0.566446):0.195298,(6:1.169830,7:0.870268):0.293985):0.183126):0.0810945,2:0.461718):0.0910295,3:0.589789);
 492: 1 -23759.61127 -24146.74633 (0:0.227043,((1:0.202387,(((4:0.437085,5:1.179810):0.188267,(6:0.743458,7:1.027578):0.704435):0.269997,((((8:0.000002,9:0.028839):0.486207,10:0.277324):0.406796,11:0.992737):0.421862,((12:0.000001,13:0.000001):1.11511,(((((((14:1.806255,(28:1.774992,35:1.478797):2.12655):0.874355,(((44:1.126567,45:1.104383):2.44196,(47:1.809172,48:1.815544):1.18668):0.718731,(((49:0.000002,50:0.011863):0.065787,51:0.202004):1.34945,52:1.934343):0.346271):0.0104841):0.283066,((((36:0.213530,38:0.120777):0.202497,37:0.141654):1.45485,(39:1.439979,(41:0.126956,(42:0.009299,43:0.025592):0.296265):1.87199):0.813972):0.66,(40:1.927281,46:2.748982):0.250813):0.125885):0.799608,23:1.038877):0.194724,((21:0.169597,22:1.093140):1.67217,(((((24:0.089018,25:0.089860):0.413414,26:0.204669):0.0292626,27:0.261322):0.709007,29:0.959962):0.276033,((30:0.665990,31:0.372662):0.262363,(32:1.202206,(33:0.293611,34:0.399412):0.149165):0.276817):0.361341):0.684691):0.191024):0.633228,((((16:0.000001,17:0.000003):0.360529,18:0.139897):0.584871,19:0.130646):1.48906,20:0.506464):0.329404):0.307698,15:1.041863):0.507627):0.732845):0.670823):0.152714):0.0520276,2:0.377657):0.107616,3:0.746938);
 493: 1 -24193.39651 -24149.44747 (0:0.235631,1:0.305799,((2:0.261157,3:0.689154):0.144303,((4:0.356593,5:0.670280):0.253458,((6:0.674930,7:1.417365):0.472997,((((8:0.000002,9:0.027017):0.314359,10:0.306221):0.582571,11:0.778895):0.580779,((12:0.000001,13:0.000002):0.812515,(((((14:1.610194,(21:1.332311,22:0.768963):0.487352):0.779607,23:1.078577):0.50757,((((((((24:0.070987,25:0.074316):0.395989,26:0.169586):0.0737595,27:0.191310):0.294675,29:1.045183):0.491655,46:3.267735):2.27021e-06,(30:0.748014,31:0.295202):0.490878):0.0932665,(32:1.585010,(33:0.478537,34:0.342365):0.095928):0.129706):0.738613,(((((28:3.246890,35:2.051377):1.85229,52:2.127839):2.42995e-06,((44:1.768022,45:0.516744):3.56924,((49:0.000002,50:0.011710):0.0343915,51:0.129150):1.71074):0.297287):0.386915,((((36:0.237577,38:0.080868):0.134029,37:0.182257):1.22948,(39:1.920015,(41:0.199039,(42:0.008965,43:0.026521):0.220768):1.87535):0.168661):0.8503,(47:1.367016,48:1.501382):1.53138):0.29295):0.312457,40:2.102835):0.922991):0.62133):0.505957,15:1.145598):0.31173,((((16:0.000001,17:0.000003):0.285755,18:0.148797):0.6157,19:0.235593):0.955153,20:0.767503):0.479439):0.50519):0.537599):0.14435):0.273098):0.179853):0.0537419);
 494: 1 -24979.25341 -24145.21038 (0:0.312031,(1:0.217148,(((4:0.337102,5:0.540017):0.22526,(((8:0.000675,9:0.011340):0.185174,10:0.444203):0.200891,11:1.172024):0.807511):0.341214,((6:0.641382,7:0.992200):0.124754,((12:0.000001,13:0.000001):1.16214,(((((((14:1.981863,(28:2.214665,35:2.157161):1.72922):0.564238,(((((((36:0.211842,37:0.288329):0.0267386,38:0.090923):1.52158,39:1.249470):0.376464,(41:0.068017,(42:0.008117,43:0.016345):0.244877):1.20065):0.496346,40:1.720575):0.504671,52:1.645870):0.354707,(((44:1.543330,45:0.752436):2.44796,(47:1.190988,48:1.743227):1.04627):0.930301,((49:0.000002,50:0.005662):0.0488776,51:0.161925):1.25324):0.552514):0.22517):0.379476,(((((24:0.097422,25:0.126241):0.429098,(26:0.125188,27:0.351580):0.0769839):0.400617,29:0.959922):0.638903,46:3.327164):0.056779,((((30:0.512645,31:0.409029):0.579265,32:1.180474):0.169719,33:0.328433):0.315255,34:0.082508):0.325746):0.604053):0.317493,((21:0.870795,22:0.803340):1.3175,23:1.451145):0.224933):0.412325,(((16:0.000002,17:0.005936):0.431715,18:0.100505):0.446788,19:0.391332):0.66808):0.136482,20:0.821819):0.58758,15:0.967078):0.965457):0.393307):0.428471):0.0558997):0.0933891,(2:0.363968,3:0.655504):0.160595);
 495: 1 -22723.45708 -24140.53448 (0:0.210881,(1:0.267044,((4:0.411172,5:0.552645):0.321893,((6:0.763435,7:0.574927):0.236027,((((8:0.000002,9:0.006764):0.321111,10:0.198770):0.152243,11:1.033047):0.626588,((12:0.000001,13:0.000001):1.37105,(((((14:1.354047,((21:0.667095,22:1.001375):1.1888,23:1.145839):0.412677):2.39478e-06,(28:1.847878,35:1.156931):1.82792):0.439509,(((36:0.180191,38:0.121311):0.0829592,37:0.131147):2.0886,((((39:1.565073,(41:0.116108,(42:0.013013,43:0.018429):0.278407):1.74085):0.648008,40:1.347588):0.47316,(47:1.814324,48:0.739060):2.52283):0.133509,(((44:1.114028,45:1.056417):3.70434,((49:0.000002,50:0.006256):0.144198,51:0.117016):0.806957):0.625447,52:1.776244):0.350168):0.100362):0.461134):0.308652,(((((24:0.089703,25:0.074595):0.376536,(26:0.141921,27:0.333329):0.0707951):0.232867,29:0.936591):0.418871,((((30:0.550016,31:0.339962):0.377826,32:1.504121):0.331514,33:0.269112):0.271083,34:0.239386):0.466571):0.196205,46:3.184872):0.49592):0.501258,((15:1.527986,(((16:0.000002,17:0.006586):0.300516,18:0.219087):0.816792,19:0.360459):0.669227):0.315282,20:0.948597):0.470644):0.75236):0.240066):0.3854):0.184511):0.133438):0.109341,(2:0.350413,3:0.636046):0.100022);
 496: 2 -23601.59213 -24143.09066 (0:0.240177,(1:0.148708,(((3:0.527687,((12:0.000001,13:0.000001):1.44153,(((((((14:1.665594,(((36:0.179653,38:0.133292):0.0998183,37:0.135227):1.75519,((39:1.136763,40:1.406968):0.644907,(41:0.069761,(42:0.016502,43:0.049602):0.309185):1.75567):0.435581):0.589146):0.19395,((((28:1.774304,35:1.929903):0.825354,(44:1.353724,45:0.949435):2.22331):0.303621,((47:1.369025,48:1.179961):1.95408,52:1.734950):0.257244):0.377603,((49:0.000002,50:0.002992):0.00573241,51:0.194959):1.44248):0.338362):0.477286,(21:0.982323,22:0.604699):1.34391):0.116898,23:1.427284):0.369572,((((((24:0.029007,25:0.145742):0.398938,26:0.106636):0.0599776,27:0.247511):0.31872,29:0.840878):0.0777203,46:2.881969):0.194872,((30:0.874446,31:0.086977):0.2576,(32:0.881585,(33:0.406695,34:0.349245):0.220141):0.150582):0.126037):1.10235):0.581153,((((16:0.000002,17:0.000003):0.243267,18:0.070084):0.433153,19:0.418158):0.441962,20:1.094149):0.345969):0.169294,15:1.408967):0.740609):0.589304):0.0713861,(6:0.693460,7:0.822558):0.323919):0.0410653,(4:0.267735,(5:0.580931,(((8:0.000002,9:0.033234):0.328947,10:0.410644):0.325721,11:0.966727):1.03211):0.164029):0.532127):0.102608):0.0143249,2:0.412697);
 497: 3 -24927.22292 -24142.23616 (0:0.232409,(1:0.266376,(((4:0.139732,5:0.930240):0.273266,(6:0.848375,7:0.990500):0.468879):0.2413,((((8:0.000002,9:0.020145):0.484371,10:0.300814):0.705228,11:1.207002):0.433558,((12:0.000001,13:0.000001):0.971297,((((((14:2.380880,((((36:0.226900,38:0.138465):0.152576,37:0.104054):1.436,(39:1.617519,(41:0.148867,(42:0.019382,43:0.037741):0.229988):1.95712):0.354207):0.483203,40:1.994890):0.187586):0.447903,(((28:1.763859,35:2.128628):1.90855,52:2.245613):0.20265,(((44:1.200686,45:1.283019):1.91494,(47:1.314283,48:1.425848):1.28887):0.828451,((49:0.000002,50:0.016726):0.0179384,51:0.217266):1.33361):0.243453):0.498578):0.307453,((((((24:0.068658,25:0.038937):0.315,26:0.129626):0.0810435,27:0.159687):0.4182,29:1.026836):0.310389,46:3.191827):0.0903959,((30:0.788705,31:0.285629):0.356765,(32:1.643384,(33:0.214528,34:0.550337):0.120656):0.239817):0.404322):0.797574):0.535304,((21:1.046528,22:0.448066):1.67258,23:0.989901):0.43973):0.487283,((((16:0.000001,17:0.000003):0.425195,18:0.239922):0.487484,19:0.411700):1.10509,20:0.466792):0.470261):0.561801,15:1.522338):0.36371):0.471493):0.671249):0.213775):0.073226,(2:0.444271,3:0.689754):0.194602);
 498: 1 -25471.60662 -24144.03788 (0:0.221835,(1:0.178915,(2:0.327741,(((4:0.543215,5:0.767183):0.529733,(6:0.697572,7:1.226194):0.239581):0.285641,(((((8:0.000002,9:0.005810):0.574841,10:0.276606):0.443922,11:0.819783):0.406993,(12:0.000001,13:0.000001):1.69299):0.217094,(((((14:2.044552,(21:1.012218,22:0.617360):1.26437):0.393508,23:0.786236):0.589998,((((((((24:0.041665,25:0.092357):0.430274,26:0.134768):0.111529,27:0.166480):0.285114,29:1.087210):0.175633,(((30:0.536101,31:0.405712):0.67007,(33:0.185667,34:0.353822):0.15449):0.431902,32:1.308750):0.324407):0.452476,46:2.749638):1.06026,(((28:2.416795,35:1.319657):2.27003,52:1.996412):2.21879e-06,(((44:1.403534,45:1.099905):1.96605,((49:0.000002,50:0.008130):0.0642501,51:0.148239):1.13702):0.324255,(47:1.591988,48:1.172872):2.02367):0.18072):0.64704):0.0668561,(((((36:0.215325,38:0.105766):0.104857,37:0.153640):1.58752,(41:0.068792,(42:0.010923,43:0.009616):0.305313):1.74906):0.348744,39:1.546231):0.412106,40:1.706910):0.667675):0.319967):0.226105,((((16:0.000002,17:0.000003):0.318524,18:0.172220):0.538257,19:0.547325):1.44064,20:1.099410):0.511052):0.53492,15:1.950404):0.789142):0.358957):0.201654):0.201582):0.144006,3:0.707432);
 499: 1 -22847.42343 -24153.33262 (0:0.265275,(1:0.194503,((4:0.311833,5:0.666637):0.384224,(6:0.899164,7:0.437122):0.443521):0.137104):0.0212471,(2:0.240416,((3:0.490484,((12:0.000001,13:0.000001):1.01498,(((((14:1.811634,(21:0.603633,22:0.911005):1.41461):0.161901,23:1.044315):0.443317,(((((((24:0.080801,25:0.069798):0.502894,26:0.072207):0.0830274,27:0.223608):0.525673,29:1.126134):0.417281,((((30:0.743655,31:0.393242):0.42397,32:1.542483):0.357366,33:0.156457):0.288783,34:0.145814):0.337565):0.254519,46:2.698916):0.765479,(((28:1.418421,35:1.052608):2.20033,(((44:1.390669,45:0.902041):2.38478,((49:0.000002,50:0.009476):0.00880175,51:0.158881):1.14444):0.613579,52:1.600417):0.0112865):0.281559,((((36:0.258599,38:0.118502):0.10701,37:0.153579):2.06341,((39:1.081654,(41:0.094785,(42:0.022555,43:0.026622):0.25737):1.66659):0.653914,40:1.851459):0.405327):0.145886,(47:1.989682,48:1.050203):2.14702):0.0414005):0.415624):0.244529):0.552522,(15:1.601886,(((16:0.000001,17:0.013048):0.211328,18:0.128638):0.28546,19:0.614551):0.517374):0.284607):0.173047,20:1.049583):0.838103):0.705992):0.136175,(((8:0.000002,9:0.014016):0.175223,10:0.440254):0.12312,11:0.930931):1.22415):0.065936):0.104045);
 500: 2 -23613.70913 -24143.70436 (0:0.184718,(1:0.133524,(((4:0.420276,5:0.826982):0.224367,((((8:0.001431,9:0.018626):0.52795,10:0.230501):0.659929,11:0.952787):0.457125,((12:0.000001,13:0.000002):1.31507,((((((14:2.400308,(((28:2.831856,35:1.676706):1.69229,(((44:1.142770,45:0.883973):2.50959,(47:0.986851,48:1.629849):1.75608):0.885289,((49:0.000002,50:0.006176):0.0651001,51:0.126640):1.25719):0.291341):2.91348e-06,52:2.036638):0.497888):0.0537978,((((36:0.215325,38:0.105839):0.0991731,37:0.167916):1.56944,(39:1.221125,(41:0.167102,(42:0.000002,43:0.066810):0.228813):1.43542):0.6177):0.457136,40:2.075058):0.226496):0.251771,((((((24:0.098163,25:0.058944):0.405725,26:0.112168):0.0958679,27:0.241576):0.33605,29:1.218404):0.251451,46:3.254339):0.0396756,(((30:0.512729,31:0.494766):0.732849,33:0.317458):0.201577,(32:1.671398,34:0.101976):0.162214):0.604577):1.07374):0.475848,((21:0.721123,22:0.723072):1.59541,23:0.876356):0.28096):0.858655,((((16:0.000001,17:0.000003):0.28128,18:0.183743):0.602834,19:0.238601):0.781497,20:1.005282):0.487378):0.0373277,15:0.930420):0.640524):0.631735):0.359004):0.212996,(6:1.096872,7:0.775267):0.422966):0.247831):0.115964,(2:0.393729,3:0.736281):0.124211);
 501: 1 -22457.29201 -24147.39238 (0:0.276829,(1:0.203281,(((4:0.392102,5:0.772467):0.460226,((((8:0.000002,9:0.007330):0.49591,10:0.313512):0.611461,11:1.184829):0.24669,((12:0.000001,13:0.000001):0.73568,(((((((((14:2.470021,40:2.807300):0.0874253,(((36:0.160006,38:0.085577):0.0951017,37:0.300930):1.56425,39:1.426026):0.0922452):0.213498,((41:0.269481,(42:0.023266,43:0.033938):0.21489):2.08015,52:2.068630):2.17524e-06):0.29417,(((44:1.286795,45:1.145979):2.78123,((49:0.000002,51:0.160273):0.00936217,50:0.000003):0.497033):1.16382,(47:1.709643,48:1.540801):2.04629):0.555015):0.186498,(28:3.578411,35:1.352310):2.17008):0.0788497,((((((24:0.046637,25:0.081769):0.228982,26:0.113149):0.112395,27:0.310678):0.441027,29:0.875195):0.580874,(((30:0.377981,31:0.521995):0.583507,(32:1.420193,33:0.269148):0.174784):0.318899,34:0.000002):0.499582):0.356886,46:3.345732):0.288481):0.199398,((21:0.644241,22:1.021362):1.22945,23:1.111694):0.232407):0.472132,((((16:0.000001,17:0.006875):0.338647,18:0.150945):0.460788,19:0.361322):0.499294,20:0.768267):0.502985):0.00293727,15:1.435602):0.72785):0.55514):0.574516):0.141435,(6:1.267444,7:0.923295):0.295365):0.25152):0.0825042,(2:0.456227,3:0.660833):0.0923264);
 502: 1 -24012.80769 -24149.38765 (0:0.287288,((1:0.154525,((4:0.341126,5:0.747044):0.237263,(6:0.959429,7:0.659493):0.441328):0.282599):0.0555936,2:0.334149):0.0615954,(3:0.436190,(((((8:0.000002,9:0.019455):0.443492,10:0.256684):0.383644,11:0.683231):0.324458,(12:0.000001,13:0.000001):1.32005):0.298639,((((((14:2.052718,(21:1.136465,22:0.914929):1.52344):0.335097,((28:1.556623,35:1.933786):2.49771,((((44:1.168742,45:1.473617):1.97014,(47:1.533534,48:1.873889):1.10002):0.553925,((49:0.000002,50:0.015007):0.108371,51:0.132833):1.54879):0.106431,52:2.455373):0.0359903):0.319051):0.289179,23:1.290510):0.503795,(((((36:0.198180,38:0.080870):0.0985676,37:0.199093):1.12904,(41:0.126329,(42:0.034183,43:0.038075):0.201127):1.80403):0.72916,39:1.671081):0.402858,40:1.352888):0.848926):0.485137,(((((24:0.098192,25:0.094560):0.363959,26:0.132538):0.125641,27:0.256513):0.48026,(29:0.559447,((((30:0.395888,31:0.368221):0.423861,32:1.281851):0.276126,33:0.270012):0.307376,34:0.085715):0.86487):0.242112):2.66879e-06,46:3.479286):0.794413):0.392915,(15:1.224121,((((16:0.000001,17:0.013007):0.221977,18:0.230765):0.401835,19:0.361687):0.909217,20:1.051684):0.169005):0.233855):0.532035):0.442392):0.24901);
 503: 1 -22815.67016 -24146.83714 (0:0.225787,(1:0.144951,(2:0.311038,((4:0.241751,5:0.571301):0.274512,(6:0.426044,7:1.093981):0.741986):0.190133):0.175927):0.116066,(3:0.455279,((((8:0.000002,9:0.035452):0.310173,10:0.304015):0.419459,11:0.716607):0.517663,((12:0.000001,13:0.000001):1.21637,((((((14:1.697794,(21:1.282231,22:0.579360):1.4042):0.453858,23:1.397436):0.216474,((((28:2.028750,35:1.378821):2.06618,((44:1.270299,45:1.095782):2.80059,((49:0.000002,50:0.000002):0.0754087,51:0.125487):1.04753):0.431163):0.113027,(47:2.028285,48:1.002809):2.32549):0.09866,(((((36:0.224875,38:0.096407):0.135822,37:0.165825):1.34812,(39:1.236398,(41:0.204619,(42:0.000002,43:0.046149):0.236742):1.21211):0.359007):0.43178,52:1.758663):0.160145,40:1.746104):0.221926):0.592039):0.505261,((((((24:0.124143,25:0.037624):0.321267,26:0.180810):0.0703298,27:0.208966):0.385611,29:0.958713):0.281164,((((30:0.382176,31:0.333618):0.359874,32:1.254051):0.0818904,33:0.286090):0.29087,34:0.106313):0.59677):2.07372e-06,46:2.726320):0.65915):0.333532,(15:1.073545,(((16:0.000001,17:0.013076):0.237911,18:0.216571):0.506446,19:0.354086):0.665008):0.169364):0.1336,20:0.635122):0.845816):0.308273):0.409671):0.197326);
 504: 1 -26145.75599 -24141.96021 (0:0.379752,(1:0.317576,(((4:0.395912,(5:0.484298,(((8:0.000002,9:0.022672):0.285772,10:0.437172):0.531048,11:0.862350):0.573901):0.310063):0.40316,(6:0.917871,7:0.733092):0.504855):0.119877,((12:0.000001,13:0.000002):0.927744,(((((14:2.045354,((((28:1.424302,35:2.005295):2.03569,(((44:1.065055,45:1.653345):2.58651,((49:0.000002,50:0.014651):0.0727919,51:0.152402):0.576629):0.434339,52:2.212677):0.293247):0.317022,(47:1.310504,48:1.510094):1.73507):2.14593e-06,((((36:0.152996,38:0.090238):0.0207864,37:0.182880):1.51078,(39:1.805141,(41:0.132855,(42:0.010540,43:0.032306):0.236066):1.67727):0.481185):0.556849,40:2.023044):0.410622):0.335145):0.268151,((((((24:0.088369,25:0.097624):0.39647,26:0.102686):0.148838,27:0.161290):0.407663,29:0.940067):0.698732,((((30:0.398582,31:0.439486):0.491102,32:1.114066):0.266576,33:0.254589):0.261652,34:0.233553):0.224901):0.404,46:3.320035):0.367334):0.402209,((21:0.827904,22:0.512987):1.3235,23:1.302442):0.105201):0.728993,(15:1.593659,(((16:0.000001,17:0.000003):0.213363,18:0.179486):0.29607,19:0.454819):0.652868):0.137842):0.338369,20:0.830165):0.484805):1.08701):0.113411):0.0808597,(2:0.369276,3:0.596594):0.166789);
 505: 1 -24754.20828 -24144.15957 (0:0.274014,(1:0.325571,(((4:0.490935,5:0.826154):0.194062,(6:0.834789,7:1.007018):0.403976):0.134208,((((8:0.005810,9:0.013470):0.428395,10:0.304974):0.229709,11:1.167843):0.487535,((12:0.000001,13:0.000001):0.999096,((((((14:2.086590,(((28:1.938661,35:1.086377):2.4422,(47:1.257107,48:1.738265):1.09061):0.198169,(((((36:0.202516,38:0.118391):0.0665828,37:0.208082):1.91059,((39:1.504762,(41:0.172842,(42:0.014766,43:0.025886):0.282832):1.87397):0.261793,40:2.217317):0.55243):0.474477,(((49:0.000002,51:0.138634):0.00123449,50:0.001898):1.93606,52:1.532017):0.347034):0.346282,((44:1.574268,45:0.795436):3.84097,46:2.414824):0.34943):0.192059):0.166345):0.467423,(21:1.213569,22:0.306109):2.20437):2.39718e-06,23:1.187886):0.443782,((((((24:0.030501,25:0.112348):0.375953,26:0.056077):0.0837819,27:0.328169):0.399923,29:0.978430):0.331616,(((30:0.563849,31:0.449070):0.526169,33:0.270869):0.279866,34:0.308383):0.309275):0.279303,32:1.291047):0.892812):0.439829,((((16:0.000002,17:0.012250):0.216467,18:0.172269):0.178591,19:0.462183):0.74622,20:0.639389):0.574242):2.98417e-06,15:1.534171):0.933073):0.825352):0.538917):0.144038):0.05776,(2:0.437943,3:0.772100):0.0708786);
 506: 3 -23387.70995 -24142.86544 (0:0.283614,(1:0.241514,(((4:0.274765,5:0.676836):0.282424,(((8:0.000002,9:0.007275):0.298279,10:0.259565):0.693028,11:1.751206):0.72042):0.333424,((6:0.858765,7:0.969212):0.428609,((12:0.000001,13:0.000001):1.02042,(((((((14:2.141219,(((((36:0.221300,38:0.115716):0.13058,37:0.182942):1.75107,(41:0.204175,(42:0.025357,43:0.010135):0.213543):1.16247):0.300006,39:1.406390):0.531572,40:1.864684):0.754964):0.336123,((23:1.300152,(47:1.485428,48:1.129094):2.33074):0.0669513,(((44:0.995674,45:1.246895):2.83076,((49:0.000002,51:0.234835):0.00310178,50:0.000002):0.958695):0.257371,52:2.317799):0.370761):0.121876):0.128494,(28:2.168127,35:1.419347):2.45844):0.564935,((((((24:0.133225,25:0.030736):0.439387,26:0.119603):0.0249147,27:0.243872):0.288012,29:1.476648):0.274402,46:2.978139):0.348928,((((30:0.530792,31:0.432166):0.519215,33:0.269988):0.188402,32:1.723095):0.122502,34:0.170942):0.284454):0.619975):0.0644968,(21:0.704898,22:0.748103):1.59144):0.281237,((((16:0.000002,17:0.006423):0.263986,18:0.160826):0.554287,19:0.354654):0.742678,20:0.920994):0.267501):0.106673,15:1.477369):0.626809):1.06237):0.0860391):0.0756583):0.186478,(2:0.419228,3:0.557660):0.091047);
 507: 1 -22786.07855 -24146.3324 (0:0.341942,(1:0.090607,(((4:0.339849,5:0.800402):0.165895,(((8:0.000002,9:0.000002):0.525963,10:0.293605):0.312742,(11:0.994509,((12:0.000001,13:0.000002):0.760749,((((((((14:1.767805,(21:0.793563,22:1.205105):1.80406):0.274826,23:1.047123):0.354621,((((44:1.765294,45:0.965261):1.98118,(47:1.372462,48:1.690816):1.46722):1.14542,52:2.113922):0.250329,((49:0.000002,50:0.015466):0.104829,51:0.101560):1.05435):0.828805):2.09727e-06,(28:2.063401,35:1.259848):1.81313):0.313029,46:2.183041):0.231747,(((36:0.220157,38:0.103762):0.0356253,37:0.230858):1.44569,((39:1.364528,(41:0.096269,(42:0.015793,43:0.032511):0.248924):1.71056):0.471884,40:1.787487):0.70364):0.0492813):0.906559,(((((24:0.084116,25:0.133315):0.32819,26:0.113624):0.111011,27:0.241960):0.473744,29:0.728263):0.275797,((((30:0.669940,31:0.327126):0.3603,32:1.359553):0.217859,33:0.270438):0.317645,34:0.163755):0.417193):0.246863):0.710614,((15:1.274168,(((16:0.000001,17:0.000003):0.216419,18:0.199810):0.516987,19:0.507192):0.609742):0.350868,20:1.212816):0.165383):1.01336):0.69824):0.494174):1.07014):0.264127,(6:0.986310,7:0.881938):0.264531):0.251013):0.166004,(2:0.361649,3:0.573532):0.0960773);
 508: 1 -24376.13034 -24153.82411 (0:0.302320,1:0.160930,((2:0.273247,3:0.445579):0.10062,(((4:0.427804,5:0.505899):0.186053,((((8:0.000002,9:0.043691):0.414714,10:0.144025):0.472912,11:0.951416):0.117575,((12:0.000001,13:0.000001):1.06661,(((((14:1.820510,((((((28:2.241398,35:2.132095):1.63352,((41:0.335111,42:0.003096):0.041166,43:0.000002):1.40759):0.808248,39:1.531355):0.296616,40:1.892141):0.299313,((((44:1.013537,45:1.453090):2.67048,(47:1.341774,48:1.693716):2.33447):0.545513,((49:0.000002,50:0.005846):0.0318878,51:0.169287):0.990136):0.462842,52:2.270421):0.232578):0.397887,((36:0.188243,38:0.118237):0.110976,37:0.168866):1.92366):0.40534):0.260579,((21:0.665058,22:0.957711):1.22228,23:1.376415):0.202889):0.295172,(((((24:0.102058,25:0.129308):0.308196,(26:0.149940,27:0.257432):0.0495508):0.543011,29:1.009702):0.240741,((((30:0.405968,31:0.433687):0.398881,32:1.006166):0.302064,33:0.479390):0.234685,34:0.087643):0.599801):2.44308e-06,46:3.398061):0.665489):0.387539,15:1.429208):0.0693642,((((16:0.000002,17:0.012285):0.247497,18:0.194800):0.307036,19:0.211557):0.820371,20:0.832207):0.311546):0.817655):0.416662):0.471061):0.174324,(6:0.843481,7:0.779363):0.381655):0.156531):0.0682946);
 509: 2 -24983.46397 -24140.11651 (0:0.353847,((1:0.162380,((4:0.399819,5:0.484513):0.386634,(6:0.990284,7:0.821724):0.352743):0.216895):0.0553581,((((8:0.011629,9:0.000002):0.523613,10:0.306901):0.43767,(11:0.996213,(12:0.000001,13:0.000001):1.45529):0.308258):0.327304,((((14:2.044527,(((((36:0.216358,38:0.133933):0.0115726,37:0.220364):1.50744,(39:1.356541,(41:0.222114,(42:0.044961,43:0.011906):0.148919):1.31046):0.408798):0.601091,40:1.966585):0.572468,(((44:1.130128,45:1.392618):2.17952,((49:0.000002,50:0.009154):0.151889,51:0.098559):1.05868):0.430911,52:2.014548):0.0579393):0.134576):0.0507078,(47:1.122669,48:1.914846):2.11978):0.0554359,(28:1.990662,35:1.607936):1.49002):0.286887,((((15:1.286314,(((16:0.000001,17:0.005731):0.227372,18:0.205882):0.505704,19:0.201301):0.482684):0.434684,20:0.792038):0.549504,((((((24:0.084222,25:0.101274):0.376135,26:0.095163):0.1027,27:0.268583):0.34252,29:0.750203):0.282078,((((30:0.494156,31:0.424532):0.33154,32:0.856293):0.297958,33:0.295950):0.264543,34:0.093717):0.478448):0.186643,46:3.300209):0.668346):0.154535,((21:0.747066,22:0.987696):1.24403,23:1.107331):0.437779):0.120506):0.732434):0.500779):0.0611089,(2:0.247273,3:0.763151):0.0632841);
 510: 2 -25232.67889 -24140.2766 (0:0.126607,((1:0.223465,(((4:0.431306,5:0.916340):0.209439,((((8:0.000002,9:0.012517):0.482435,10:0.261578):0.311968,11:0.705629):0.501935,((12:0.000001,13:0.000002):0.976934,(((((14:2.506763,23:1.043187):0.403916,(21:0.815965,22:1.124841):1.07441):0.583634,(((((((24:0.137178,25:0.063758):0.303551,(26:0.109044,27:0.413698):0.01641):0.448367,29:0.919035):0.786469,((((30:0.810177,31:0.627106):0.422931,32:1.327814):0.155879,33:0.187630):0.325318,34:0.174202):0.309661):0.185271,46:3.211342):0.51654,((((((36:0.255871,38:0.076734):0.141346,37:0.137520):2.32599,(39:1.427858,(41:0.172820,(42:0.018252,43:0.017061):0.203701):1.86643):0.292948):0.397356,40:1.712620):0.384002,(47:1.349145,48:1.597449):2.12069):0.216128,(((44:1.667618,45:0.691575):3.99727,((49:0.000002,50:0.008566):0.0333412,51:0.159491):1.60419):0.500956,52:2.383708):0.421625):0.189039):0.160682,(28:1.674396,35:1.859345):2.15131):0.397174):0.318836,((((16:0.000001,17:0.006124):0.372734,18:0.202341):0.394712,19:0.393609):0.50344,20:0.805262):0.262624):0.607663,15:1.242131):0.897309):0.319812):0.50319):0.137957,(6:0.700455,7:0.971825):0.362012):0.173544):0.0531349,2:0.421752):0.133945,3:0.677089);
 511: 1 -24445.22478 -24144.63923 (0:0.197150,((1:0.260109,((4:0.364150,5:0.674276):0.176259,(6:0.776783,7:0.879213):0.338808):0.12189):0.0201114,((((8:0.000003,9:0.024475):0.568868,10:0.147406):0.468633,11:0.654218):0.462651,((12:0.000001,13:0.000001):1.30149,(((((14:2.018424,(21:0.781887,22:0.920234):1.53892):0.18092,23:1.020654):0.432011,((((((28:1.761111,35:1.596803):2.1668,((44:1.805937,45:0.918854):1.83534,46:1.777078):0.865559):0.367006,52:1.983045):0.154013,((49:0.000002,50:0.008658):0.0307659,51:0.136163):1.33776):0.316398,(47:1.243153,48:1.702623):2.48069):0.170363,(((((36:0.178486,38:0.110838):0.0972965,37:0.200366):1.5505,(41:0.169720,(42:0.023253,43:0.013308):0.218055):1.97866):0.31375,39:1.553092):0.697067,40:1.935230):0.345976):0.424871):0.463634,(((((24:0.065874,25:0.102441):0.37037,26:0.120258):0.097649,27:0.254809):0.335364,29:0.888690):0.22158,((30:0.657896,31:0.380911):0.455821,(32:1.697474,(33:0.497619,34:0.281665):0.145378):0.201358):0.266109):0.722134):0.489647,((15:1.732207,(((16:0.000001,17:0.019352):0.336867,18:0.213024):0.390257,19:0.397159):0.610676):0.316052,20:1.046367):0.146873):0.677997):0.414152):0.434026):0.0697769,(2:0.280948,3:0.690050):0.173195);
 512: 1 -23071.46009 -24144.78847 (0:0.169168,((1:0.263339,(((4:0.358451,5:0.675081):0.221192,(((8:0.000002,9:0.006528):0.378761,10:0.306760):0.626074,11:0.986983):0.887159):0.294686,((6:0.627442,7:1.320077):0.176752,((12:0.000001,13:0.000001):1.26904,(((((((14:1.962684,(28:1.919523,35:1.768299):1.69334):0.151999,23:1.733915):0.571076,((((((((36:0.229671,38:0.074518):0.117044,37:0.153658):1.90824,(41:0.323611,(42:0.027899,43:0.015896):0.162293):1.54623):0.618538,39:0.986703):0.524932,40:2.183694):0.254957,52:1.821277):0.359218,(47:1.396352,48:1.335640):2.53642):0.39605,((44:0.771113,45:1.211764):3.17904,((49:0.000002,50:0.006262):0.0428845,51:0.178534):0.717432):0.57699):0.671494):0.0686757,(21:0.826556,22:0.645872):2.13113):0.45661,(((((24:0.093028,25:0.031949):0.233174,(26:0.165785,27:0.294304):0.0943306):0.378327,29:1.200329):0.31518,46:2.783697):0.0198724,((((30:0.795607,31:0.154401):0.466113,32:1.216610):0.28093,33:0.118168):0.319646,34:0.326648):0.284812):0.770239):0.323285,20:0.860438):0.100062,(15:1.259489,(((16:0.000002,17:0.006823):0.261503,18:0.229517):0.688342,19:0.444870):0.792759):0.346091):0.867446):0.490104):0.375242):0.110473):0.0759877,2:0.608936):0.043425,3:0.810441);
 513: 2 -23501.59239 -24154.22268 (0:0.271004,1:0.212045,(((2:0.241471,((4:0.433832,5:0.645530):0.200544,(((8:0.000002,9:0.019861):0.24667,10:0.406489):0.506551,11:0.598630):0.652986):0.249457):0.0851225,((6:0.806169,7:0.953355):0.550191,((12:0.000001,13:0.000002):1.87455,(((14:2.081077,((((((((24:0.049312,25:0.081466):0.398263,26:0.135574):0.164543,27:0.221805):0.450056,29:0.735281):0.385418,46:2.488111):0.240854,34:0.101475):0.176942,(((30:0.596195,31:0.282300):0.657754,32:0.734815):0.187883,33:0.361822):0.111278):0.920027,(((28:1.903067,35:1.398698):2.00138,(((44:1.126492,45:1.178330):2.93072,((49:0.000002,50:0.015022):0.146947,51:0.074762):0.637845):0.920328,52:1.579851):2.05469e-06):0.481472,(((36:0.172714,(37:0.259283,38:0.096803):0.0246876):1.30413,((39:1.458099,(41:0.165085,(42:0.021422,43:0.021264):0.236455):1.28191):0.423206,40:1.727944):0.545524):0.571616,(47:1.637660,48:1.243563):1.93693):0.150762):0.170942):0.561952):0.199407,((21:0.922335,22:0.556793):1.03335,23:1.347323):0.303385):0.542039,(15:1.747306,((((16:0.000001,17:0.006891):0.302994,18:0.150143):0.355438,19:0.351906):0.321532,20:0.787839):0.403041):0.109047):0.766644):0.296968):0.0247785):0.0570918,3:0.542205):0.0857305);
 514: 1 -24010.73995 -24145.35104 (0:0.208007,(1:0.118051,((4:0.250449,5:0.642026):0.456534,(6:0.872300,7:1.030530):0.443413):0.220147):0.0989153,((2:0.266122,((((8:0.006827,9:0.024895):0.329804,10:0.217539):0.304516,11:0.591051):0.58078,((12:0.000001,13:0.000001):0.976013,((((14:1.984026,((21:0.563150,22:0.941708):1.13096,23:0.892537):0.332576):0.715695,(((((((24:0.123263,25:0.066096):0.397202,26:0.206928):0.0322057,27:0.215728):0.467252,29:0.914308):0.390939,((((30:0.414441,31:0.314575):0.293486,32:1.054538):0.396998,33:0.204067):0.203208,34:0.259410):0.275797):0.158895,46:2.561370):0.565502,(((((28:2.047660,35:1.682791):2.05691,52:2.332107):0.0496578,((44:1.030059,45:1.230104):1.72694,((49:0.000002,50:0.012155):0.0340241,51:0.156849):1.16385):0.370903):0.257926,(47:1.129330,48:1.732552):1.55363):0.525261,(((((36:0.227451,38:0.136164):0.108594,37:0.233653):1.63857,(41:0.186866,(42:0.018239,43:0.012123):0.271291):1.38382):0.565191,39:1.150524):0.494439,40:1.754249):0.665077):0.481617):0.062527):0.38809,20:1.145824):0.43226,(15:1.471228,(((16:0.000001,17:0.011902):0.204773,18:0.175749):0.30941,19:0.337056):0.662319):0.415987):0.835202):0.253984):0.456545):0.138854,3:0.606943):0.0698616);
 515: 2 -24593.3617 -24154.7093 (0:0.174789,((1:0.147056,(((4:0.355949,5:0.756605):0.271236,((((8:0.009363,9:0.029996):0.497307,10:0.159205):0.40213,11:0.862708):0.578886,((12:0.000001,13:0.000001):1.12479,((((((((14:1.755631,(21:1.022046,22:0.831852):1.22813):0.639327,23:1.428255):0.309998,((28:1.317839,35:1.619266):1.7982,(((44:1.778678,45:0.766598):2.17017,(47:1.358734,48:1.751751):1.13547):0.667685,((49:0.000002,50:0.020190):0.063258,51:0.145198):1.03069):0.349222):0.0929964):0.316297,((((36:0.224445,38:0.111600):0.0680577,37:0.226432):1.63637,(39:1.078495,(41:0.357754,(42:0.024565,43:0.024622):0.100088):1.44783):0.379654):0.374943,40:1.550175):0.681544):0.191166,(46:2.707878,52:1.747060):0.0701576):0.511002,(((((24:0.106009,25:0.094859):0.29413,26:0.110517):0.0218194,27:0.336097):0.0997223,29:1.348952):0.3494,((((30:0.602399,31:0.501399):0.619163,33:0.233294):0.20743,34:0.276285):0.427653,32:1.213025):0.209571):0.791916):0.418984,((((16:0.000001,17:0.000003):0.33875,18:0.174566):0.230969,19:0.441748):0.946985,20:0.673463):0.153086):0.385762,15:1.294031):0.730027):0.715789):0.270857):0.1804,(6:0.843714,7:0.915150):0.507553):0.18268):0.0174163,2:0.445845):0.209208,3:0.647960);
 516: 2 -24527.05729 -24143.13936 (0:0.314134,(1:0.243003,(((4:0.386051,5:0.692193):0.28033,((((8:0.000002,9:0.000002):0.421394,10:0.337303):0.534628,11:0.704296):0.329897,((12:0.000001,13:0.000002):1.29313,((((((14:1.754447,23:0.894068):0.819905,((((28:2.200479,35:1.956874):1.47779,((44:1.858917,45:0.178155):3.36318,(47:2.014760,48:0.962848):0.599235):1.01329):0.681399,40:1.942629):2.55809e-06,((((36:0.155909,38:0.118745):0.154565,37:0.046426):1.5278,(39:1.532998,(41:0.220222,(42:0.031941,43:0.003992):0.188737):0.991306):0.557717):0.623237,(((49:0.000002,50:0.017160):0.0405238,51:0.106495):1.70115,52:1.540230):0.336858):0.354486):0.501519):0.322394,((21:1.091349,22:0.764833):1.32064,((((((((24:0.070681,25:0.079230):0.433806,(26:0.090947,27:0.356161):0.0797667):0.350627,29:1.159783):0.292531,46:3.416889):0.100336,32:1.261331):0.254124,(30:0.697966,31:0.362161):0.353879):0.462734,33:0.287876):0.174794,34:0.272598):0.882672):0.307723):0.649429,(((16:0.000001,17:0.012285):0.329615,18:0.257227):0.354345,19:0.378663):0.851616):0.19071,20:0.957143):0.461231,15:1.659214):0.474998):0.367785):0.360826):0.171709,(6:0.747807,7:1.107011):0.394344):0.121325):0.0581119,(2:0.391708,3:0.596221):0.129896);
 517: 3 -23799.85612 -24146.70637 (0:0.258429,((1:0.236935,((4:0.363550,(5:0.477980,(((8:0.000002,9:0.000002):0.360463,10:0.364784):0.353447,11:0.788122):1.00916):0.282633):0.503127,((6:0.829373,7:1.347652):0.0908707,((12:0.000001,13:0.000002):1.07609,((((((((14:3.350194,((((((36:0.211891,37:0.286963):0.0338472,38:0.074836):2.08049,(41:0.330338,(42:0.053057,43:0.015910):0.154114):1.19718):0.352703,39:1.598080):0.322543,40:2.004351):0.753566,52:1.577847):0.288868):0.0310866,(((44:1.278657,45:1.131643):2.82127,((49:0.000002,50:0.003056):0.0483633,51:0.177860):1.19177):0.746197,(47:1.306880,48:1.927153):1.41073):0.216208):0.148567,(28:2.586606,35:1.646180):1.97931):0.115379,23:0.782909):0.32391,(21:1.051124,22:0.820689):2.23237):0.739495,(((((24:0.070189,25:0.079795):0.33266,(26:0.127929,27:0.487658):0.0382155):0.311417,29:1.019238):0.39031,((((30:0.791733,31:0.430927):0.286597,32:1.795851):0.352127,33:0.285056):0.451737,34:0.167237):0.451527):0.0981941,46:2.799382):0.686425):0.599144,((((16:0.000001,17:0.000003):0.311471,18:0.241847):0.499069,19:0.523644):0.632224,20:1.097766):0.346648):0.352947,15:1.536475):0.502187):1.04124):0.31871):0.138574):0.0761152,2:0.370913):0.107216,3:0.662570);
 518: 1 -24110.80759 -24144.18366 (0:0.258262,(1:0.193749,((2:0.272527,((((8:0.006148,9:0.000002):0.428437,10:0.236830):0.297615,11:1.146788):0.308532,((12:0.000001,13:0.000001):1.15815,(((((((14:1.997978,(((36:0.188829,38:0.105395):0.208585,37:0.097175):1.01058,46:2.561413):0.634957):0.134977,((39:1.159405,(41:0.127964,(42:0.018186,43:0.031722):0.257697):1.48035):0.611309,40:1.954469):0.682755):0.211783,((28:2.231301,35:1.337209):2.12809,((((44:1.266178,45:1.229642):2.26648,(47:1.962021,48:0.830523):2.35113):0.365166,((49:0.000002,50:0.014789):0.0580732,51:0.158191):1.03798):0.580542,52:2.131631):0.294841):0.400004):0.425906,(((((24:0.031803,25:0.083884):0.505127,26:0.165880):0.0753089,27:0.154473):0.326404,29:1.137824):0.484841,((30:0.780558,31:0.160800):0.368399,(32:1.071856,(33:0.323264,34:0.243143):0.188051):0.22302):0.0456561):1.05318):0.32135,((21:0.891328,22:0.582821):1.65028,23:1.671763):0.0433087):0.33168,((((16:0.000002,17:0.012859):0.229099,18:0.134898):0.511549,19:0.196156):0.882798,20:0.698419):0.198931):0.184407,15:1.202092):1.02077):0.272759):0.498168):0.076726,((4:0.239878,5:0.667379):0.279407,(6:0.765379,7:0.937504):0.470264):0.37315):0.0484292):0.0620733,3:0.616457);
 519: 1 -23398.92928 -24149.44747 (0:0.216415,(1:0.186400,(((4:0.359211,5:0.534249):0.279444,(6:0.791171,7:0.915617):0.338253):0.217706,((((8:0.000002,9:0.015183):0.284322,10:0.254254):0.456626,11:0.994415):0.209058,((12:0.000001,13:0.000002):0.978207,((((((14:1.765326,(21:1.028480,22:0.541184):0.90708):0.442382,23:1.094878):0.484886,(((28:3.039216,35:1.081409):2.79482,(47:1.191486,48:1.510271):1.45482):0.458634,(((((36:0.184394,38:0.168956):0.0780696,37:0.233804):1.87775,(39:1.509732,(41:0.215238,(42:0.039405,43:0.012505):0.197302):1.8069):0.506943):0.295196,(((44:1.270136,45:1.101175):4.33496,((49:0.000002,50:0.012732):0.0102953,51:0.244228):1.28015):0.460679,52:1.699406):0.348354):0.169137,40:2.109703):0.0981977):0.368984):0.109467,((((((((24:0.028347,25:0.108564):0.464931,26:0.127947):0.127388,27:0.250662):0.236896,29:1.099921):0.275638,46:2.679845):0.213549,(30:0.780439,31:0.332706):0.345784):0.203119,32:1.207603):0.0224193,(33:0.466655,34:0.280894):0.180783):0.578944):0.288298,((((16:0.000001,17:0.013093):0.326076,18:0.132455):0.278569,19:0.431042):0.907451,20:0.709534):0.187178):0.303712,15:1.205900):1.08824):0.511873):0.542221):0.157946):0.101692,(2:0.365956,3:0.406404):0.120976);
 520: 2 -24200.93412 -24143.92612 (0:0.348990,1:0.205832,((2:0.200217,3:0.707599):0.159951,(((4:0.290047,5:0.746452):0.187731,((((8:0.000003,9:0.025445):0.350717,10:0.353483):0.861386,11:0.509997):0.339087,((12:0.000001,13:0.000001):1.14009,(((((((14:3.591082,(28:1.826093,35:1.270806):1.61718):0.490156,((((((((24:0.084341,25:0.056793):0.4332,26:0.134976):0.0803176,27:0.172826):0.343599,29:1.279311):0.552237,(30:0.808119,31:0.258429):0.217172):0.510931,33:0.265412):0.188046,32:1.316263):0.0288693,34:0.197706):1.00135):0.373783,46:3.369192):0.0572227,(((((36:0.233537,38:0.122532):0.215202,37:0.093932):1.25884,(39:1.552611,(41:0.268922,(42:0.022117,43:0.027000):0.180723):1.26152):0.713934):0.53326,40:2.071175):0.457849,((((44:1.555241,45:0.437656):2.57013,(47:1.850575,48:1.145339):1.78819):0.41113,52:1.904576):0.211279,((49:0.000002,51:0.163484):0.00214095,50:0.006443):1.63269):0.420867):0.114227):0.433514,((21:1.002115,22:0.794844):1.21094,23:1.201661):0.325601):0.712405,((((16:0.000002,17:0.000003):0.320091,18:0.169996):0.522429,19:0.341682):0.576995,20:0.761210):0.5159):0.159546,15:1.451257):0.782838):0.33696):0.32586):0.100197,(6:0.815407,7:0.858052):0.563369):0.157277):0.115307);
 521: 1 -23187.30995 -24145.14765 (0:0.253269,(1:0.202064,(2:0.414268,(((4:0.355352,5:0.627420):0.491582,(6:0.931988,7:0.913161):0.332983):0.255846,(((((8:0.000002,9:0.030584):0.489953,10:0.253267):0.337307,11:1.006981):0.16098,(((((14:2.703624,(((((15:1.640373,(((16:0.000002,17:0.000003):0.291596,18:0.138945):0.551429,19:0.243147):0.790232):0.247509,20:0.836855):0.170059,(21:1.109433,22:0.822510):1.39383):0.341292,23:1.131621):0.138346,(((((24:0.033942,25:0.063783):0.405793,26:0.087708):0.0562215,27:0.280383):0.0783053,29:1.208587):0.551268,(((30:0.890745,31:0.195273):0.315984,32:1.033124):0.278413,(33:0.366444,34:0.348898):0.281936):0.278576):0.858782):0.0214011):0.235376,((((36:0.215530,38:0.117050):0.136872,37:0.109769):1.15154,46:2.740124):0.375688,((39:1.985382,40:1.933153):0.424,(41:0.183850,(42:0.030884,43:0.005811):0.235762):1.70471):0.597279):0.201147):0.0384663,(47:1.494540,48:1.581996):1.52243):0.0927235,(28:3.252739,35:1.630069):2.17979):0.0276501,(((44:1.643123,45:0.513017):2.10782,((49:0.000002,50:0.012582):0.106896,51:0.086825):0.893041):0.87945,52:2.150333):0.103743):0.808542):0.183315,(12:0.000001,13:0.000001):1.53565):0.437134):0.125599):0.132549):0.112192,3:0.627282);
 522: 2 -24090.18762 -24147.28889 (0:0.199684,(1:0.240856,(((4:0.238611,5:0.636888):0.174498,(((8:0.000002,9:0.020355):0.402524,10:0.247415):0.72116,11:0.733191):0.716106):0.466921,((6:0.729214,7:0.885931):0.366529,((12:0.000001,13:0.000001):0.681298,((((14:1.926439,(21:0.763833,22:0.911584):0.959042):0.578711,23:1.247275):0.537273,(((((((24:0.052459,25:0.101096):0.341906,26:0.118371):0.125305,27:0.161728):0.221711,29:0.846852):0.364548,((30:0.527635,31:0.300582):0.425274,(32:1.304927,(33:0.312375,34:0.213282):0.144048):0.177673):0.26725):0.435424,46:3.470063):0.360144,(((((28:2.667858,35:1.573052):1.75417,((44:1.765089,45:0.961989):3.24688,(47:1.371846,48:1.724576):1.26384):0.523936):2.77501e-06,52:2.423372):0.272582,((49:0.000002,51:0.199876):0.00753619,50:0.007376):1.35932):0.336965,((((36:0.190270,38:0.143518):0.0647861,37:0.195658):1.66799,(39:1.570426,(41:0.150829,(42:0.030492,43:0.017639):0.254162):1.52261):0.389678):0.67027,40:1.470169):0.522414):0.625997):0.18423):0.718288,((15:1.799290,(((16:0.000002,17:0.006282):0.295573,18:0.222148):0.339659,19:0.360883):0.573978):0.523698,20:0.540536):0.261222):0.706888):0.73558):0.123348):0.0742594):0.137771,(2:0.397498,3:0.556997):0.177652);
 523: 1 -23456.03016 -24144.0074 (0:0.310168,(1:0.202318,((2:0.229738,((((8:0.000002,9:0.040590):0.422651,10:0.244707):0.301308,11:1.099655):0.294646,((12:0.000001,13:0.000001):1.40232,((((((((((14:1.883604,(((36:0.274987,38:0.127084):0.0462962,37:0.229988):1.52397,((39:1.646816,40:1.455268):0.500361,(41:0.126623,(42:0.007559,43:0.036047):0.249283):1.49426):0.825282):0.480863):0.170658,52:2.157805):0.529976,(46:3.133891,((49:0.000002,50:0.011961):0.136149,51:0.133958):1.47815):0.202468):0.472149,(28:2.660004,35:1.863507):1.32178):0.62627,(47:2.065885,48:1.060833):1.75439):0.372979,((((((24:0.104128,25:0.088120):0.35316,26:0.176147):0.0488237,27:0.283204):0.423793,29:1.118748):0.295397,((30:0.698689,31:0.280581):0.552482,((32:1.441917,33:0.365174):0.111056,34:0.348702):0.273275):0.227818):0.975691,(44:1.348500,45:1.079434):2.33736):0.0597713):0.09611,(21:0.891020,22:0.819721):1.31805):0.112566,23:1.513161):0.572928,((((16:0.000002,17:0.027581):0.401565,18:0.136357):0.608243,19:0.302501):1.06947,20:0.695202):0.473987):0.504561,15:1.729271):0.293478):0.829657):0.792448):0.0887011,((4:0.410097,5:0.702597):0.204301,(6:0.691193,7:0.825865):0.300883):0.253609):0.187063):0.0783501,3:0.654244);
 524: 1 -25528.7459 -24141.05148 (0:0.237187,1:0.328825,((2:0.356146,3:0.727349):0.0631012,(((4:0.349130,5:0.819215):0.285094,(6:1.044983,7:1.107997):0.226008):0.16016,((((8:0.000002,9:0.019429):0.402724,10:0.285970):0.699204,11:0.795005):0.364841,((12:0.000001,13:0.000001):1.35483,(((((14:1.780676,((((28:1.831107,35:2.175390):2.99468,(((44:1.175793,45:0.943639):2.50788,(47:1.363205,48:1.512403):1.54862):0.98045,((49:0.000002,50:0.005441):0.0558571,51:0.150391):1.33349):0.357382):0.0612372,52:1.912042):0.0352703,((((36:0.205933,38:0.107807):0.071961,37:0.151811):1.35196,(39:1.486090,(41:0.161523,(42:0.006685,43:0.027998):0.217032):1.36915):0.343181):0.673913,40:2.006495):0.531642):0.283651):0.690483,(((((24:0.084244,25:0.054107):0.366162,(26:0.122505,27:0.307129):0.0436931):0.332713,29:0.907567):0.0873062,((((30:0.368137,31:0.350596):0.47768,32:1.289526):0.195962,33:0.385114):0.209559,34:0.161742):0.562022):2.03165e-06,46:3.734694):1.01806):0.215665,((21:0.656536,22:0.996613):1.75537,23:1.523153):0.261525):0.488346,((((16:0.000002,17:0.018214):0.629507,18:0.299125):0.627993,19:0.579445):0.866941,20:0.888082):0.857815):0.0753445,15:1.116244):0.83942):0.633049):0.680699):0.130123):0.14663);
 525: 1 -24370.75961 -24142.4479 (0:0.207908,((1:0.130691,((((4:0.215122,6:1.279332):0.14884,5:0.806411):0.208146,(((8:0.000002,9:0.020230):0.377699,10:0.321619):0.469812,(11:0.610138,((12:0.000001,13:0.000002):0.646772,(((((((14:2.169646,(((36:0.210306,38:0.171795):0.198285,37:0.071229):1.61088,46:3.235807):0.468685):0.146989,((39:1.875185,(41:0.098827,(42:0.009077,43:0.032689):0.347396):1.8199):0.561049,40:1.593024):0.692069):0.266752,(((28:1.287407,35:2.138106):1.77956,(((44:1.729503,45:0.679939):2.79101,((49:0.000002,50:0.008461):0.0663575,51:0.210102):1.33321):0.288842,52:2.677636):0.394665):0.0364538,(47:1.843031,48:0.999224):1.67248):0.280276):0.508339,((((24:0.061372,25:0.099133):0.345889,(26:0.180655,27:0.263700):0.107892):0.377223,29:0.870216):0.281017,((((30:0.520642,31:0.364007):0.329478,32:1.127824):0.251319,33:0.132887):0.216291,34:0.257717):0.181874):0.772718):0.308078,((21:0.872852,22:0.862191):1.4576,23:1.106094):0.635358):0.585936,((((16:0.000001,17:0.000003):0.370674,18:0.116822):0.537375,19:0.316576):0.781697,20:0.552807):0.28736):0.388051,15:1.478969):1.26162):1.09558):0.23217):0.703961):0.195916,7:1.083652):0.245158):0.105613,2:0.489331):0.0638313,3:0.658674);
 526: 1 -23253.96472 -24141.87434 (0:0.207752,((1:0.175883,(((4:0.443206,5:0.583007):0.410943,(6:1.064631,7:0.901641):0.191816):0.200789,(((8:0.000002,9:0.014849):0.569195,10:0.321503):0.425522,(11:0.832496,((12:0.000001,13:0.000001):0.89464,(((((14:3.738746,((((36:0.279903,38:0.114301):0.0788802,37:0.144884):1.09794,(39:1.571973,(41:0.235443,(42:0.016910,43:0.013029):0.211943):1.34871):0.348017):0.566224,40:1.426661):0.314633):0.444332,((((44:1.747385,45:0.932588):2.61522,(47:1.698141,48:1.451011):0.720317):0.621849,((49:0.000002,50:0.003011):0.101182,51:0.060860):1.41044):0.296042,52:1.884685):0.169771):0.163297,(((((((24:0.079471,25:0.081966):0.412902,26:0.142488):0.068219,27:0.325735):0.466331,29:1.169555):0.244313,46:3.272940):0.114798,(((30:0.419568,31:0.468678):0.726685,(32:1.540134,33:0.103533):0.204464):0.157786,34:0.190204):0.600852):0.80043,(28:2.620990,35:0.753144):2.99966):0.193776):0.205553,((21:0.678501,22:0.857224):2.26627,23:1.307943):0.355585):0.715926,(15:1.312310,((((16:0.000001,17:0.006651):0.337776,18:0.285339):0.495914,19:0.362115):0.70606,20:0.632061):0.448841):0.0931973):0.61495):0.286436):0.189701):0.628944):0.186708):0.163282,2:0.462164):0.0736296,3:0.697259);
 527: 1 -24767.59858 -24146.13442 (0:0.189208,((1:0.223845,((4:0.420950,5:0.744968):0.347647,(6:0.914623,7:0.785362):0.354178):0.144334):0.0626564,((((8:0.000002,9:0.018358):0.399173,10:0.248813):0.465164,11:0.875506):0.659045,((12:0.000001,13:0.000002):1.34274,((((((((14:1.721433,((21:0.979188,22:0.579216):1.57285,(28:2.428902,35:1.259389):1.70903):0.329573):0.251013,23:1.097488):0.266373,(47:1.357719,48:1.580078):1.98223):0.023087,(((44:0.421352,45:1.907497):2.63378,((49:0.000002,50:0.006043):0.0427433,51:0.131258):0.669477):0.308445,52:2.082862):0.589574):0.516354,((39:1.455641,((41:0.359931,42:0.014236):0.0400371,43:0.000002):2.03224):0.829283,40:1.651925):0.636953):0.172633,((36:0.293196,38:0.115439):0.0878722,37:0.179370):2.3568):0.537694,(((((24:0.121366,25:0.068213):0.485191,(26:0.096484,27:0.281852):0.0710018):0.373989,29:0.964479):0.269536,((30:0.725503,31:0.196104):0.378439,(32:1.373910,(33:0.384001,34:0.190915):0.234304):0.313677):0.374347):2.10402e-06,46:2.686148):0.554391):0.605666,(15:1.532963,((((16:0.000001,17:0.000003):0.243665,18:0.198809):0.292018,19:0.399716):0.781431,20:0.731418):0.501074):0.130654):0.536598):0.521332):0.612392):0.0528606,(2:0.386272,3:0.636516):0.116992);
 528: 1 -23356.00521 -24145.90715 (0:0.209112,(1:0.165136,((2:0.314506,((((8:0.000276,9:0.026825):0.452498,10:0.272711):0.289961,11:1.048312):0.414806,((12:0.000001,13:0.000001):1.27673,((((((14:1.933163,(21:0.775117,22:0.819543):0.976063):0.444693,23:0.615274):0.539403,((((28:2.426443,35:1.757814):1.85897,(47:1.819276,48:1.285788):2.16333):0.0927595,(((44:0.865618,45:1.378545):2.64087,((49:0.000002,50:0.018861):0.0486165,51:0.174545):1.31172):0.201607,52:1.724510):0.46485):0.166087,(((((36:0.197858,38:0.086655):0.0433045,37:0.245638):1.80192,(41:0.202234,(42:0.032273,43:0.018688):0.220762):1.91607):0.412826,39:1.741981):0.366034,40:2.207631):0.563478):0.424937):0.288234,((((((24:0.064909,25:0.109865):0.328629,26:0.171014):2.37681e-06,27:0.298261):0.380927,29:0.884135):0.451999,46:2.971823):2.55481e-06,((((30:0.695033,31:0.392129):0.314063,32:1.503634):0.391105,33:0.245710):0.251588,34:0.347219):0.482634):0.538924):0.573021,(15:1.946561,(((16:0.000001,17:0.000003):0.292657,18:0.163187):0.435165,19:0.408638):0.744465):0.13585):0.200879,20:0.780065):1.08098):0.658913):0.68673):0.167632,3:0.650887):0.24414):0.310878,((4:0.390796,5:1.005942):0.237529,(6:0.929251,7:1.035467):0.618222):0.389822);
 529: 1 -23794.99052 -24149.96122 (0:0.197550,((1:0.184021,(((4:0.441376,5:0.782158):0.148228,(6:0.904496,7:0.791053):0.504515):0.204669,((((8:0.000002,9:0.012806):0.435747,10:0.257551):0.777572,11:0.822971):0.394164,((12:0.000001,13:0.000002):0.544123,(((((14:2.432861,((((((24:0.056033,25:0.083090):0.341878,(26:0.141058,27:0.421832):0.0756003):0.213685,29:1.185663):0.447139,((((30:0.453636,31:0.475177):0.601116,33:0.234862):0.160374,32:1.405905):0.226296,34:0.199095):0.385):0.799986,(((((36:0.217571,38:0.126490):0.105757,37:0.186856):2.11001,39:1.232335):0.382188,(41:0.090425,(42:0.017935,43:0.031159):0.245568):1.53985):0.761548,40:1.979454):0.499509):0.12975,((((28:1.370002,35:2.201365):2.12106,46:2.608157):0.588005,(((44:0.938163,45:1.072845):3.55513,((49:0.000002,50:0.005775):0.0204712,51:0.165000):1.64013):0.484401,52:2.153332):0.170213):0.258047,(47:1.718924,48:1.456104):2.68139):0.227961):0.191863):0.742906,(21:0.721893,22:0.915454):1.37508):0.0510093,23:1.446871):0.970302,((((16:0.000002,17:0.018547):0.319201,18:0.104615):0.38733,19:0.224497):0.668978,20:1.010251):0.560947):0.0856329,15:1.307438):0.767492):0.737073):0.647831):0.156008):0.0417049,2:0.356058):0.169102,3:0.579249);
 530: 1 -22305.82779 -24147.18923 (0:0.204887,(1:0.153090,(((4:0.549723,(5:0.368038,(((8:0.007724,9:0.013269):0.301431,10:0.393773):0.45728,(11:0.787605,(12:0.000001,13:0.000001):1.57262):0.129296):0.827235):0.124805):0.228732,(6:1.074546,7:0.928566):0.272996):2.03876e-06,((((14:2.134529,(21:0.994855,22:0.743184):0.980953):0.49389,23:1.095869):0.444149,(((((((((24:0.070662,25:0.134455):0.404268,26:0.158870):0.101197,27:0.223726):0.360003,29:0.991095):0.399901,((30:0.568622,31:0.194529):0.460209,(32:1.261334,(33:0.333334,34:0.255930):0.209087):0.17458):0.124596):0.0821585,46:2.332119):1.20492,((((28:2.896571,35:1.523243):1.65424,(44:1.352230,45:0.974475):1.65983):0.276403,(47:2.060607,48:1.130260):1.93065):0.410278,(((49:0.000002,50:0.003183):0.100835,51:0.092552):1.00512,52:2.289260):0.745534):0.277246):0.300117,40:1.728990):0.200812,(((36:0.184710,38:0.161887):0.0138889,37:0.204708):1.26301,(39:1.152346,(41:0.186895,(42:0.012852,43:0.026090):0.285253):1.46617):0.352437):0.55124):0.072456):0.853908,(15:1.030414,((((16:0.000001,17:0.007070):0.223206,18:0.302213):0.435853,19:0.523451):0.391814,20:1.385278):0.451263):0.26415):1.0887):0.326995):0.0663514,(2:0.410488,3:0.696654):0.0746735);
 531: 1 -23402.04126 -24143.78834 (0:0.168195,(((1:0.156720,((4:0.335672,5:0.717912):0.342989,(6:0.611335,7:0.627317):0.436109):0.11924):0.0176951,((((8:0.013635,9:0.012126):0.65463,10:0.293470):0.398836,11:1.250781):0.486107,((12:0.000001,13:0.000001):1.22109,((((((14:1.819443,(((((24:0.076694,25:0.121987):0.34557,(26:0.189705,27:0.304639):0.0981788):0.578527,29:0.931206):0.105959,(((30:0.814234,31:0.205550):0.309509,(33:0.239851,34:0.382994):0.258085):0.301031,32:1.129941):0.190374):0.548728,46:2.919306):0.865017):0.200199,(((((28:1.625494,35:1.884058):2.59517,((44:1.353624,45:0.975676):2.12248,(47:1.127742,48:1.686395):1.06042):0.492082):0.17722,52:1.924137):0.23561,(((((36:0.183635,38:0.088430):0.110208,37:0.161170):1.40554,39:1.352869):0.537393,(41:0.213925,(42:0.037611,43:0.019550):0.155768):0.98892):0.535409,40:1.650496):0.562969):0.391918,((49:0.000002,50:0.005809):0.0145751,51:0.178751):1.00522):0.381148):0.444594,23:0.963431):0.0436691,(21:0.892991,22:0.586086):1.4655):0.853694,((((16:0.000002,17:0.013696):0.232384,18:0.181969):0.363906,19:0.334573):0.620728,20:0.884661):0.372806):0.00926263,15:1.469382):0.320728):0.45472):0.542446):0.0608235,2:0.412329):0.0577468,3:0.806095);
 532: 2 -24117.32408 -24165.67075 (0:0.272096,((1:0.216769,(4:0.529175,((5:0.458187,((((8:0.000002,9:0.012678):0.419645,11:1.303950):0.35572,10:0.116555):0.588847,((12:0.000001,13:0.000001):0.827753,((((((14:1.800883,(28:3.198252,35:2.047948):0.970103):0.320527,((((((36:0.184335,38:0.111738):0.0910418,37:0.177159):1.62184,(39:1.572137,(41:0.157483,(42:0.026086,43:0.026872):0.294073):1.60661):0.315296):0.257717,52:1.716067):0.391308,40:1.737861):0.29327,(((44:1.372786,45:0.983639):1.85127,(47:1.765874,48:1.357922):1.66533):0.8883,((49:0.000002,50:0.006156):0.134609,51:0.092998):1.27883):0.244164):0.230593):0.420027,((((((24:0.081935,25:0.123259):0.278922,26:0.136304):0.0618708,27:0.275727):0.359771,((((30:0.534672,31:0.379258):0.333952,32:1.037321):0.260952,33:0.284711):0.166391,34:0.249109):0.641441):0.205015,29:0.968471):0.191532,46:2.563240):0.566585):0.313857,((21:0.367411,22:1.058120):1.45636,23:1.012081):0.253569):0.570594,((((16:0.000002,17:0.006032):0.330632,18:0.242864):0.413285,19:0.325750):0.505235,20:0.855305):0.269476):0.343848,15:1.093473):0.569806):0.691195):0.521479):0.424783,(6:0.913312,7:0.721900):0.0527795):0.275591):0.253879):0.0863068,2:0.467326):0.0964881,3:0.598961);
 533: 2 -22350.40403 -24140.57224 (0:0.266681,((1:0.126766,((4:0.273451,5:0.679102):0.423532,(6:0.924594,7:0.912478):0.293589):0.125859):0.0868319,((((8:0.005338,9:0.000002):0.414579,10:0.258981):0.747833,11:0.974837):0.519225,((12:0.000001,13:0.000002):1.17218,(((((14:1.584165,(((((24:0.077069,25:0.053832):0.362417,(26:0.133614,27:0.309921):0.0866553):0.422936,29:0.839683):0.252433,((((30:0.542961,31:0.351802):0.366476,32:0.851219):0.328519,33:0.415417):0.126718,34:0.115084):0.268439):0.140348,46:2.862930):0.697759):0.157166,((((28:2.232733,35:1.577500):1.75062,((44:1.066235,45:1.129145):2.17419,(47:1.236141,48:1.913163):1.05392):0.875387):0.0450336,(((49:0.000002,50:0.003077):0.0986686,51:0.116568):1.34918,52:2.060318):0.143236):0.322065,((((36:0.187996,38:0.114745):0.0328086,37:0.243669):1.29258,(39:1.354478,(41:0.118681,(42:0.035381,43:0.003129):0.270505):1.34694):0.698599):0.299979,40:2.037261):0.0520372):0.271969):0.331944,((21:0.732867,22:0.770081):1.57394,23:1.615806):0.0715429):0.515775,((((16:0.000002,17:0.030001):0.310979,18:0.129736):0.38515,19:0.281074):0.88771,20:0.498949):0.294415):0.0486157,15:1.475752):0.560784):0.247864):0.423074):0.057842,(2:0.339395,3:0.553331):0.100724);
 534: 1 -24200.2829 -24142.38074 (0:0.302649,((1:0.155830,((6:0.760262,7:0.652941):0.331362,((12:0.000001,13:0.000001):1.06179,(((((((14:0.089244,(28:1.815880,35:1.539248):2.4774):1.84162,(((((24:0.059973,25:0.079912):0.3235,(26:0.135848,27:0.273005):0.0977503):0.38519,29:1.262603):0.163426,((((30:0.509919,31:0.449940):0.40367,32:1.229115):0.157039,33:0.372157):0.243705,34:0.062586):0.443498):0.145728,46:2.927733):0.554094):0.167069,((((36:0.166770,38:0.121455):0.0592853,37:0.178225):1.2237,(((39:1.148042,(41:0.073904,(42:0.005671,43:0.032941):0.288009):1.58272):0.423427,40:1.662867):0.306971,52:2.213088):0.371744):0.832139,(((44:1.955493,45:0.360981):2.61259,(47:1.835857,48:1.353997):1.81708):0.674652,((49:0.000002,50:0.002852):0.0568868,51:0.116961):0.851634):0.703378):0.175611):0.264441,23:0.997145):0.351496,(21:0.782510,22:0.660217):1.53984):0.406605,((((16:0.000002,17:0.019518):0.287343,18:0.133357):0.309655,19:0.347913):0.668247,20:0.709773):0.332309):2.7814e-06,15:1.329767):0.582764):0.505958):0.255454):0.120533,(4:0.386099,(5:0.353853,(((8:0.006394,9:0.000003):0.48275,10:0.256037):0.362012,11:1.473132):0.666199):0.529276):0.566315):0.0906992,(2:0.405568,3:0.706716):0.0342712);
 535: 1 -24475.13224 -24140.71233 (0:0.205661,(1:0.125180,(((4:0.272637,5:0.768174):0.288487,((((8:0.006248,9:0.000002):0.316594,10:0.433685):0.782642,11:0.756724):0.414221,((12:0.000001,13:0.000001):1.19889,(((((((14:1.734128,((36:0.199300,38:0.117619):0.163598,37:0.125342):1.13707):0.446131,((39:1.777185,(41:0.105519,(42:0.046667,43:0.000002):0.352452):1.33279):0.466752,40:1.992598):0.248054):0.356363,((28:2.428221,35:1.017260):2.70824,((((44:1.286072,45:0.766227):2.78177,((49:0.000002,50:0.005931):2.04478e-06,51:0.154231):0.964486):0.50408,(47:1.443594,48:1.664330):1.54911):0.260199,52:1.848640):0.15841):0.120895):0.398401,((((((24:0.090817,25:0.048276):0.49036,26:0.202634):0.0888698,27:0.175891):0.24818,29:0.926802):0.311173,((30:0.647535,31:0.197370):0.354879,(32:0.946344,(33:0.420600,34:0.176139):0.166879):0.248278):0.154267):0.242444,46:2.976421):0.857552):0.219353,((21:0.644460,22:0.548804):2.29235,23:1.223024):0.0885734):0.187159,((((16:0.000001,17:0.019068):0.264507,18:0.133521):0.498746,19:0.182969):0.942944,20:0.631465):0.295973):0.417878,15:1.025689):1.11288):0.547065):0.549425):0.147075,(6:0.753107,7:0.959612):0.48116):0.152858):0.0820645,(2:0.310031,3:0.713172):0.0678724);
 536: 1 -23838.04636 -24150.70685 (0:0.255248,((1:0.229791,(((4:0.539246,5:0.627684):0.201118,((((8:0.000002,9:0.012892):0.351766,10:0.240351):0.410341,11:0.920019):0.170768,((12:0.000001,13:0.000001):1.16084,((((((14:1.697158,(21:0.743562,22:1.030469):0.920449):0.482047,(23:1.039867,(28:2.447745,35:1.016362):2.05547):0.075976):0.262476,(((((((36:0.184956,38:0.090614):0.0673322,37:0.221936):1.5005,(39:1.555023,(41:0.278618,(42:0.016141,43:0.020088):0.242127):1.61655):0.20669):0.587446,52:1.700195):0.598281,(40:1.437081,46:2.525250):0.399197):0.556222,((44:1.101253,45:1.099799):3.20208,((49:0.000002,50:0.014594):0.0419211,51:0.165117):0.901301):0.232884):0.592222,(47:1.648923,48:1.351667):1.62631):0.217349):0.344319,(((((24:0.113088,25:0.055319):0.217252,26:0.175056):0.0223398,27:0.303398):0.526973,29:1.080431):0.145425,(((30:0.568213,31:0.416927):0.536329,(33:0.458978,34:0.409451):0.222897):0.203904,32:1.146058):0.157751):0.930528):0.459232,((((16:0.000001,17:0.012493):0.213441,18:0.309027):0.371549,19:0.233262):0.812623,20:1.044492):0.429144):0.143561,15:1.394783):0.778746):0.609635):0.630966):0.309249,(6:0.821613,7:0.911569):0.384814):0.17629):0.136846,2:0.599922):0.132728,3:0.709932);
 537: 1 -23985.83134 -24147.18358 (0:0.295502,(1:0.120912,(((4:0.344844,5:0.600669):0.249545,(((8:0.000002,9:0.012368):0.395445,10:0.251198):0.554906,11:0.945299):0.416095):0.250288,((6:0.550079,7:0.801806):0.464483,((12:0.000001,13:0.000001):1.50187,(((((14:1.888959,(21:1.113850,22:0.433800):1.15757):0.765291,(((28:3.101190,35:1.335563):1.4746,((((((36:0.183362,38:0.063773):0.210902,37:0.158966):1.19692,39:2.219443):0.387199,(41:0.187296,(42:0.013122,43:0.038046):0.255291):1.5437):1.18985,(40:0.867328,46:2.607247):1.01014):0.807009,(((44:1.384302,45:1.382937):3.81424,((49:0.000002,50:0.008827):0.0371807,51:0.195905):0.517981):0.581922,52:3.339605):0.513159):0.461177):2.37319e-06,(47:1.601417,48:1.330557):1.64759):0.311321):0.11453,23:1.534698):0.345511,(((((16:0.000001,17:0.006316):0.118059,18:0.269820):0.423338,19:0.174390):1.00363,20:0.669924):0.218139,(((((24:0.075508,25:0.082569):0.291889,26:0.110855):0.0661467,27:0.265150):0.240481,29:1.019830):0.550975,((30:0.720209,31:0.335170):0.23877,(32:1.169027,(33:0.448576,34:0.329535):0.133435):0.319907):0.191053):0.883326):0.18067):0.22148,15:1.837931):0.650839):0.381805):0.178455):0.157976):0.0559998,(2:0.303060,3:0.602368):0.200417);
 538: 3 -24360.31745 -24141.21539 (0:0.357520,(1:0.105103,(((4:0.420747,5:0.890820):0.307744,(6:0.876088,7:1.111460):0.479766):0.168184,((((8:0.000003,9:0.050450):0.53012,10:0.221378):0.573576,11:1.185942):0.21909,((12:0.000001,13:0.000001):1.10996,((((((14:1.983785,((((((24:0.118851,25:0.087902):0.348825,26:0.176921):0.104558,27:0.163593):0.330538,29:1.017480):0.281646,((30:0.912121,31:0.119862):0.412889,((32:1.515754,34:0.236182):0.209428,33:0.363443):0.35343):0.313317):0.478179,46:2.097098):0.429485):0.359136,40:2.140175):0.127794,(((28:2.642611,35:1.307670):2.23109,((((36:0.269907,38:0.090053):0.0754413,37:0.189700):1.45598,(39:1.684684,(41:0.307920,(42:0.036594,43:0.008463):0.172302):1.26781):0.329724):0.672308,52:1.934463):0.218403):0.449671,(((44:1.427390,45:1.209603):2.07025,(47:1.321250,48:1.564596):2.0018):0.338487,((49:0.000002,50:0.011732):0.0890744,51:0.151444):1.0517):0.606962):0.207099):0.329324,((21:0.785399,22:0.711172):1.57019,23:0.737654):0.338627):0.275301,((((16:0.000002,17:0.000003):0.350952,18:0.129049):0.474366,19:0.296320):0.990889,20:0.624376):0.282373):0.470564,15:1.502181):1.17567):0.768502):0.654615):0.173884):0.0818593,(2:0.536291,3:0.902848):0.0953064);
 539: 1 -23934.9352 -24143.15937 (0:0.321234,(1:0.215158,(((4:0.544059,5:0.610916):0.34569,(6:0.820827,7:0.760693):0.398991):0.102136,(((((8:0.000002,9:0.005977):0.433924,10:0.327467):0.848078,11:1.054650):0.322744,(12:0.000001,13:0.000002):1.02316):0.198929,((((14:1.843508,(21:0.494349,22:0.591969):0.846582):0.957762,23:0.984913):0.170234,(((((((24:0.068907,25:0.071093):0.371053,26:0.095249):0.067837,27:0.269268):0.308192,29:1.001794):0.260301,((((30:0.481057,31:0.340722):0.683955,33:0.330239):0.118277,34:0.166170):0.305458,32:0.905242):0.227937):0.474637,46:2.162207):0.612221,(((28:2.515181,35:1.829511):2.04609,((((44:1.502047,45:0.889656):2.74298,(47:1.401213,48:1.776050):1.36624):0.453762,52:1.509067):0.234975,((49:0.000002,50:0.006185):0.0211503,51:0.188825):1.35513):0.278449):0.226773,((((36:0.165518,38:0.095542):0.112294,37:0.117722):1.0603,(39:1.624066,(41:0.110759,(42:0.023844,43:0.021437):0.268112):1.30126):0.432873):0.290982,40:1.611198):0.422889):0.16575):0.64209):0.373172,(15:1.315798,((((16:0.000001,17:0.006040):0.247993,18:0.208644):0.444367,19:0.433077):0.461064,20:0.901378):0.551544):0.0607276):0.696933):0.444324):0.25645):0.0644408,(2:0.387716,3:0.734972):0.0521036);
 540: 2 -24945.2624 -24146.1919 (0:0.395507,1:0.228863,((2:0.425476,(((4:0.651301,5:0.680642):0.249315,(6:1.022113,7:1.046272):0.305078):0.374183,((((8:0.000002,9:0.038840):0.471421,10:0.395952):0.520369,11:1.034464):0.440342,((12:0.000001,13:0.000001):0.961144,((((((14:2.140345,((((36:0.147994,38:0.089499):0.0576123,37:0.202624):1.45575,46:3.096366):0.115635,((39:1.980605,40:1.982571):0.403939,(41:0.151263,(42:0.024913,43:0.025395):0.152413):1.60453):0.670176):0.127152):0.174271,((28:2.492157,35:1.799712):1.56998,((((44:1.411224,45:0.717661):2.01264,(47:1.763003,48:1.319662):0.796261):1.30899,((49:0.000002,50:0.008711):0.048259,51:0.163204):1.61068):0.200189,52:2.001595):0.108029):0.263617):0.166698,((((((24:0.061638,25:0.062431):0.311534,26:0.095754):0.106013,27:0.207798):0.255628,29:0.855524):0.47636,32:0.886762):0.222741,(((30:0.800089,31:0.288195):0.772308,33:0.307299):0.241436,34:0.200033):0.141088):1.09858):0.698448,((((16:0.000002,17:0.012327):0.190999,18:0.260585):0.517283,19:0.388833):0.618341,20:1.057218):0.279717):0.328344,((21:0.721494,22:1.106072):1.13662,23:1.121549):0.510493):0.210273,15:1.130439):0.384742):0.567341):0.286563):0.0905707):0.127982,3:0.661604):0.118101);
 541: 1 -22801.22254 -24147.16199 (0:0.238344,((1:0.194938,((4:0.244898,(5:0.291843,(((8:0.000002,9:0.028345):0.222065,10:0.297840):0.551385,11:1.011227):0.370786):0.273633):0.210868,(6:0.719169,7:0.986035):0.183219):0.170797):0.0436514,((12:0.000001,13:0.000001):0.808212,((((((((14:2.018724,((28:1.669458,35:2.213224):1.72259,((44:1.668550,45:0.655435):2.23555,(47:1.543611,48:1.849263):1.16819):0.733503):0.153231):0.110803,(((((36:0.193052,38:0.112985):0.031289,37:0.205981):1.52004,(39:1.164511,(41:0.108502,(42:0.014889,43:0.043418):0.27951):1.68307):0.579308):0.270376,(((49:0.000002,50:0.002989):0.0952172,51:0.095652):1.25275,52:2.483413):0.257388):0.263939,40:2.124352):0.187951):0.267151,23:1.050340):0.169495,(21:1.006718,22:0.417805):1.44424):0.409343,((((((24:0.076514,25:0.070207):0.384093,26:0.078230):0.0395081,27:0.311344):0.394867,29:0.929493):0.270087,((30:0.572178,31:0.203163):0.455566,((32:1.600405,34:0.106444):0.23095,33:0.279047):0.30689):0.458908):2.85294e-06,46:2.135631):0.434469):0.264883,(((16:0.000002,17:0.013637):0.26815,18:0.237808):0.445954,19:0.246657):0.638295):0.0448345,20:0.765319):0.218556,15:1.249934):0.56084):0.631704):0.101206,(2:0.245909,3:0.410790):0.118721);
 542: 1 -23407.62289 -24142.19937 (0:0.362399,(1:0.238930,((4:0.372302,(5:0.385841,(((8:0.000002,9:0.013015):0.465236,10:0.291510):0.548762,11:1.170142):0.370197):0.32548):0.263932,((6:0.811332,7:0.892002):0.262971,((12:0.000001,13:0.000001):0.976904,(((((((14:1.356579,(28:3.089830,35:1.766510):0.629143):0.849462,23:1.547806):0.395072,(21:1.170600,22:0.534272):2.12325):0.40814,((((((24:0.069853,25:0.129286):0.337045,(26:0.120178,27:0.297118):0.0189392):0.289272,29:1.315212):0.522197,46:2.826553):0.206872,(((30:0.722899,31:0.385482):0.516159,(32:1.586470,33:0.247805):0.140017):0.179476,34:0.155202):0.328711):0.483539,(((((((36:0.252306,38:0.145231):0.0604221,37:0.153599):1.44582,(41:0.197315,(42:0.023016,43:0.044960):0.217187):1.6383):0.487242,39:1.056682):0.520201,40:1.377229):0.787207,52:1.957741):0.466871,(((44:1.073033,45:1.195170):2.17729,(47:1.684715,48:1.066969):1.65571):0.883371,((49:0.000002,50:0.002934):0.0964441,51:0.111583):1.16396):0.384406):0.68446):0.249059):0.606689,(((16:0.000002,17:0.006783):0.291429,18:0.175195):0.241318,19:0.348847):0.61074):0.290823,20:0.789240):0.653737,15:1.469991):0.322609):0.665146):0.272452):0.267758):0.0673812,(2:0.412923,3:0.515951):0.0851228);
 543: 1 -22299.12282 -24148.1346 (0:0.335628,1:0.109174,(((2:0.296785,3:0.832735):0.068959,((((8:0.000002,9:0.038273):0.325039,11:1.386101):0.528202,10:0.105009):0.988967,((12:0.000001,13:0.000001):1.17061,(((((((14:2.636297,(((28:2.555831,35:1.563204):2.01697,(((((36:0.182539,38:0.134339):0.0421975,37:0.302446):1.99342,(41:0.098527,(42:0.016061,43:0.031233):0.300298):1.11331):0.565526,40:2.461742):0.374619,39:1.330328):0.75221):0.0726393,(47:1.317148,48:1.668971):2.2128):0.157812):0.116973,(((44:1.199684,45:1.060847):3.48496,((49:0.000002,50:0.012195):0.0623707,51:0.149644):0.784703):0.702707,52:2.429454):0.363477):0.123196,((((24:0.075312,25:0.100621):0.224096,((26:0.159532,27:0.304147):0.0936965,29:1.542327):0.0620568):0.556235,((((30:0.479167,31:0.463054):0.634362,33:0.231150):0.213579,34:0.289874):0.152864,32:1.024453):0.474471):0.675961,46:3.416635):0.565636):0.284884,(21:0.499523,22:1.170431):1.25008):2.44181e-06,23:0.979875):0.262488,((((16:0.000002,17:0.015030):0.267254,18:0.137182):0.410151,19:0.452508):1.10751,20:0.854318):0.365485):0.182949,15:1.876156):0.838867):0.797776):0.494218):0.0585577,((4:0.244405,5:0.559620):0.315304,(6:0.639259,7:0.894387):0.718126):0.225503):0.0872926);
 544: 1 -23244.02526 -24140.20747 (0:0.222657,1:0.221278,(((2:0.327365,((4:0.328500,5:0.759337):0.325883,(((8:0.000002,9:0.029306):0.509163,10:0.088863):0.562289,(11:1.226620,((12:0.000001,13:0.000001):1.25324,(((((14:2.741170,((((((24:0.052903,25:0.077621):0.34595,26:0.154036):0.0491196,27:0.291008):0.531634,29:1.061591):0.562394,((30:0.676569,31:0.444257):0.349294,(32:1.106620,(33:0.294665,34:0.457037):0.162289):0.21704):0.111302):0.0608835,46:3.170678):0.61114):0.440529,((28:2.405370,35:1.555320):1.0063,((((((36:0.197599,38:0.120893):0.171713,37:0.093143):1.36791,(39:1.255561,(41:0.178839,(42:0.011605,43:0.032748):0.212973):1.48094):0.288746):0.303199,40:2.034620):0.277795,(((44:0.867154,45:1.252366):3.32381,((49:0.000002,51:0.177304):0.00439195,50:0.008284):1.14219):0.592357,52:1.785731):0.714109):0.239982,(47:2.062203,48:0.831068):2.29485):0.338467):0.0441331):0.493362,((21:1.006630,22:0.665301):1.80399,23:1.149216):0.454554):0.754958,(15:1.279415,(((16:0.000001,17:0.000003):0.210724,18:0.211874):0.205723,19:0.608393):1.07955):0.106259):0.21609,20:1.160495):0.648342):0.255972):0.254006):0.443707):0.172419):0.0344782,(6:0.762486,7:1.222613):0.482533):0.0498466,3:0.821721):0.13476);
 545: 1 -24199.70225 -24145.57596 (0:0.261946,((1:0.178326,(((4:0.349619,5:0.712600):0.166803,(((8:0.000002,9:0.012348):0.324339,10:0.392377):0.33126,11:1.086857):0.821704):0.213487,(6:0.804405,7:1.091990):0.342098):0.0703177):0.075731,((12:0.000001,13:0.000001):1.21386,(((((14:2.450005,((((28:2.595616,35:1.861513):2.2954,(((44:1.003454,45:1.148354):3.39502,((49:0.000002,51:0.200785):0.0111809,50:0.004371):0.76757):0.346284,52:2.017789):0.214197):0.13153,(47:1.133295,48:1.375997):1.72737):0.291916,(((((36:0.210878,38:0.088892):0.153648,37:0.099460):1.61188,(41:0.169368,(42:0.043118,43:0.014129):0.331405):1.57487):0.383791,39:1.709798):0.433837,40:1.572720):0.284927):0.252021):0.266789,((21:1.035324,22:0.614427):1.81,23:0.919035):0.28965):0.755643,((((((24:0.106149,25:0.086370):0.533323,26:0.140157):0.0896764,27:0.223596):0.130859,29:1.342579):0.435341,((((30:0.834827,31:0.399975):0.212103,32:1.439752):0.495357,33:0.261765):0.175124,34:0.156864):0.454875):2.05691e-06,46:2.860981):0.728675):0.36927,15:1.329488):0.210446,((((16:0.000002,17:0.005875):0.201947,18:0.188019):0.376619,19:0.197314):1.31945,20:0.486512):0.25905):0.405611):0.851268):0.0415494,(2:0.361939,3:0.685950):0.0688462);
 546: 1 -24010.18225 -24143.07917 (0:0.169173,((1:0.207643,(((((8:0.000002,9:0.019956):0.36219,10:0.292679):0.614482,11:0.636576):0.479609,(12:0.000001,13:0.000001):1.02489):0.316723,(((((14:2.367090,23:1.496240):0.0751845,(21:1.011944,22:0.422629):1.08043):0.48237,((((((24:0.093787,25:0.077301):0.414704,26:0.196919):0.142733,27:0.227521):0.56194,29:0.845327):0.376313,(((30:0.593933,31:0.183884):0.293971,32:0.977689):0.208795,(33:0.324339,34:0.323953):0.210737):0.225725):0.434045,(((((28:1.598539,35:1.949185):2.00297,((44:1.331954,45:1.038020):2.55725,46:2.315168):0.0938282):0.503884,(((49:0.000002,50:0.000002):0.0709146,51:0.155448):1.42529,52:2.063342):0.225066):0.718652,((((36:0.243924,38:0.084718):0.0525083,37:0.218881):1.58061,(39:1.230649,(41:0.149161,(42:0.029825,43:0.000710):0.179385):1.66358):0.571224):0.577388,40:1.962545):0.46289):0.13392,(47:1.810599,48:0.877678):2.16915):0.393931):0.622689):0.57687,(15:1.335647,(((16:0.000001,17:0.006392):0.280906,18:0.230355):0.4138,19:0.430604):0.569839):0.171107):0.114085,20:1.076956):0.805544):0.302237):0.0893484,(2:0.323151,3:0.534933):0.125954):0.102799,((4:0.227652,5:0.827707):0.22862,(6:0.664003,7:0.808822):0.463189):0.312379);
 547: 1 -23142.76991 -24143.59133 (0:0.289691,1:0.203807,((2:0.236355,(((4:0.583459,5:0.569874):0.141772,(6:0.763652,7:0.956416):0.254466):0.193779,(((((8:0.000003,9:0.049404):0.422521,10:0.181928):0.384361,11:0.940380):0.30069,(12:0.000001,13:0.000001):1.09074):0.241654,((((14:1.927935,(((28:1.519343,35:1.438876):1.10622,(((44:1.099118,45:0.950297):2.23673,((49:0.000002,50:0.000002):0.0196962,51:0.210361):0.936786):0.58284,52:2.070861):0.390616):0.081847,((((((36:0.234174,38:0.089646):0.0755049,37:0.196673):1.3853,(41:0.218943,(42:0.046833,43:0.007345):0.261586):1.05157):0.30083,39:1.334380):0.257802,40:1.494659):0.882758,(47:1.460117,48:1.930087):1.97027):0.328321):0.179619):0.210892,((21:0.936507,22:0.732622):1.79144,23:1.357816):0.47209):0.264485,((((((24:0.099924,25:0.114421):0.474494,26:0.148698):0.0722565,27:0.175543):0.345166,29:1.024285):0.194896,((30:0.709573,31:0.284232):0.47836,(32:1.379267,(33:0.296250,34:0.281750):0.154652):0.157304):0.312717):0.0798131,46:2.994140):0.718919):0.194427,((15:1.278396,(((16:0.000001,17:0.000003):0.301996,18:0.168836):0.441196,19:0.305311):0.764542):0.292267,20:1.189331):0.211972):1.17184):0.333125):0.158303):0.116822,3:0.629650):0.0666901);
 548: 1 -24639.79415 -24144.4683 (0:0.287995,(1:0.169011,(((4:0.245500,5:0.759524):0.299792,(6:0.726814,7:1.125907):0.555094):0.164945,((((8:0.000002,9:0.013060):0.445306,10:0.161306):0.336984,11:1.123870):0.483683,((12:0.000001,13:0.000002):0.998123,((((14:1.647124,23:0.960586):0.338743,(21:1.038154,22:1.123461):1.15144):0.348171,(((((((24:0.102483,25:0.067833):0.459225,26:0.164656):0.130649,27:0.201496):0.33163,29:0.890707):0.47091,((((30:0.549242,31:0.386056):0.456198,32:1.317606):0.138519,33:0.354017):0.342824,34:0.207454):0.334362):0.206798,46:1.928889):0.568553,(((((28:2.430708,35:1.444444):1.50394,52:1.600154):0.357116,((49:0.000002,51:0.252522):0.00464393,50:0.007869):1.73754):0.11241,((44:1.654937,45:0.706976):2.36084,(47:1.883117,48:1.275955):1.7022):0.851314):0.219235,((((36:0.232278,38:0.085602):0.104339,37:0.175316):1.46382,(39:1.448681,((41:0.385823,42:0.015181):0.0205218,43:0.000002):1.55276):0.494989):0.415328,40:1.911065):0.462122):0.300024):0.368305):0.203612,(15:1.540637,((((16:0.000001,17:0.018624):0.256087,18:0.222824):0.557276,19:0.324459):0.574682,20:1.111277):0.340957):0.143042):0.755541):0.391105):0.807892):0.170483):0.0797064,(2:0.261974,3:0.739904):0.233484);
 549: 1 -22964.66442 -24154.85947 (0:0.208155,(1:0.304567,(2:0.357931,(((4:0.165272,5:0.794476):0.371261,((((8:0.000002,9:0.013934):0.392073,10:0.254825):0.414243,11:0.909067):0.420608,((12:0.000001,13:0.000001):0.807217,(((((((14:1.672042,(21:0.979603,22:1.037349):1.36005):0.654719,(23:1.510509,(28:2.119253,35:1.256091):1.16224):0.242981):0.279859,(((((36:0.214829,38:0.123443):0.102635,37:0.181816):1.53894,(((39:1.161495,40:2.088800):0.405536,(41:0.104985,(42:0.000003,43:0.041067):0.321798):1.47432):0.279331,52:1.832600):0.479808):0.269055,((49:0.000002,50:0.006073):0.0336487,51:0.206220):1.54214):0.405204,((44:1.643793,45:0.750876):2.61333,(47:1.848710,48:1.174988):0.782831):1.72946):0.31687):0.222766,46:3.015593):0.373341,((((24:0.091671,25:0.062591):0.317518,(26:0.200537,27:0.303475):0.0820537):0.463204,29:1.149545):0.314628,((30:0.634692,31:0.442457):0.244305,(32:1.686577,(33:0.377886,34:0.399142):0.123593):0.239081):0.19264):0.364185):0.486672,((((16:0.000001,17:0.000003):0.221618,18:0.165619):0.485865,19:0.154945):0.799894,20:1.007891):0.2449):0.712095,15:0.856657):0.677973):0.45112):0.379246):0.101867,(6:0.690702,7:1.028503):0.566088):0.072856):0.195999):0.114341,3:0.754558);
 550: 1 -24364.88258 -24144.67386 (0:0.309842,1:0.160887,((2:0.365680,(((4:0.210694,5:0.652727):0.416269,(6:0.808522,7:1.131680):0.519071):0.20628,((((8:0.000002,9:0.012094):0.410071,10:0.246532):0.317528,11:0.931115):0.695159,((12:0.000001,13:0.000001):1.76852,(((((((14:2.181261,(((36:0.191363,38:0.114623):0.109253,37:0.213004):1.22221,((39:1.679734,(41:0.121010,(42:0.009891,43:0.040535):0.299634):1.24028):0.610055,40:1.323174):0.914998):0.103402):0.402762,((((((24:0.086993,25:0.065309):0.361575,26:0.166608):0.0241006,27:0.284026):0.474703,29:1.039588):0.66393,((((30:0.526136,31:0.269681):0.627433,32:1.557204):0.15999,33:0.296751):0.405001,34:0.113642):0.414544):0.36376,46:2.738607):0.656843):0.379387,(((28:2.206280,35:1.305334):2.63076,(((44:1.025978,45:1.219877):2.94546,(47:1.450108,48:1.216194):1.40555):0.963969,((49:0.000002,50:0.011459):0.109114,51:0.114143):1.10975):0.43077):2.29981e-06,52:1.994467):0.452909):0.413406,23:1.371003):0.00032448,(21:0.679047,22:0.754098):1.74259):0.285106,(15:1.418512,(((16:0.000002,17:0.012012):0.254682,18:0.146318):0.573429,19:0.305282):0.932801):0.254517):0.145217,20:0.989137):0.91117):0.225089):0.414543):0.0866824):0.15834,3:0.586992):0.0237658);
 551: 1 -24722.06527 -24149.39972 (0:0.299958,(1:0.313616,((4:0.446193,(5:0.661028,((((8:0.000002,9:0.000002):0.419488,10:0.222732):0.632871,11:0.721595):0.256358,((12:0.000001,13:0.000001):0.967996,(((((14:1.314878,(21:0.946852,22:0.360890):1.21561):0.0763475,23:1.324755):0.212664,((((((((24:0.058364,25:0.075361):0.435451,26:0.151002):0.165432,27:0.273348):0.218194,29:1.007664):0.528842,(((30:0.636346,31:0.255597):0.385089,32:1.129858):0.0706801,(33:0.402659,34:0.284016):0.14312):0.213597):0.405324,46:2.547858):0.420678,((28:1.789077,35:1.457385):3.06661,((((44:0.911106,45:1.276025):1.65522,(47:1.888896,48:1.092586):1.39791):0.738643,((49:0.000002,50:0.014015):0.0555131,51:0.133971):1.02007):0.143121,52:2.639663):0.195317):0.344441):0.494802,((((36:0.174094,38:0.132002):0.0716744,37:0.207841):1.62835,(39:2.060442,(41:0.131222,(42:0.000002,43:0.024829):0.238419):1.86041):0.795266):0.500447,40:2.477233):0.14213):0.408808):1.04146,15:1.328341):0.149154,((((16:0.000001,17:0.019623):0.249943,18:0.247063):0.536057,19:0.283645):0.790708,20:1.004419):0.265488):0.433673):0.777675):0.437958):0.237166):0.321595,(6:0.893434,7:0.702578):0.431304):0.280346):0.0992192,(2:0.357753,3:0.714154):0.158223);
 552: 1 -21944.14462 -24149.95731 (0:0.412384,(1:0.153665,(((4:0.437275,5:0.394372):0.204778,(((8:0.000002,9:0.000002):0.352425,10:0.317657):0.215887,(11:0.474059,((12:0.000002,13:0.000002):0.6252,((((14:2.107905,23:0.743227):0.457736,((((((((24:0.031851,25:0.082611):0.596036,26:0.116860):0.0726808,27:0.278304):0.413301,29:0.874847):0.72521,((((30:0.563233,31:0.398393):0.567857,33:0.069611):0.444169,32:1.600176):0.118853,34:0.106117):0.0970054):0.663751,((((28:1.379966,35:1.622224):1.98585,(44:2.022860,45:0.511066):4.02965):0.548214,46:2.891701):0.186312,(((49:0.000002,50:0.002998):0.0856236,51:0.078982):1.68843,52:1.411947):0.260489):0.448894):0.3117,(((((36:0.174855,37:0.202480):0.0228339,38:0.092322):2.06868,39:1.203857):0.561197,(41:0.074120,(42:0.028910,43:0.014303):0.334306):1.26061):0.720651,40:1.677419):0.882045):0.308455,(47:1.759460,48:1.444655):1.71629):0.377086):0.0303957,(21:1.247387,22:0.470217):1.28378):0.382399,((15:1.590370,(((16:0.000001,17:0.014519):0.146985,18:0.290476):0.800126,19:0.129024):0.14159):0.732833,20:0.649696):0.280414):1.35982):0.943812):0.293101):0.903162):0.0950807,(6:0.761955,7:0.565981):0.335811):0.228363):0.0306085,(2:0.296829,3:0.738713):0.183822);
 553: 1 -25614.89048 -24145.62031 (0:0.186386,(1:0.171784,(2:0.304630,(((4:0.620739,5:0.964430):0.286556,((((8:0.000002,9:0.044166):0.461309,10:0.146135):0.339616,11:1.050882):0.442017,((12:0.000001,13:0.000002):0.876941,(((((14:1.517031,(21:0.960814,22:0.941484):0.822664):0.701487,23:1.316642):0.44484,((((((24:0.035032,25:0.069657):0.361674,(26:0.137135,27:0.256380):0.0528499):0.367504,29:1.063333):0.645314,(((30:0.693124,31:0.443263):0.392905,32:1.251472):0.145288,(33:0.350319,34:0.264565):0.302294):0.233767):0.204344,46:2.768967):0.498604,(((28:2.697608,35:1.405018):2.39435,((((44:1.656387,45:1.018323):2.03344,((49:0.000002,50:0.008243):0.0243566,51:0.149962):0.97415):0.58931,(47:1.391549,48:1.583773):1.91902):0.0503165,52:2.208758):0.163503):0.663279,((((36:0.174766,38:0.128899):0.159698,37:0.210930):1.43909,(39:1.568475,(41:0.267404,(42:0.016043,43:0.015385):0.247492):1.63228):0.207171):0.511127,40:2.025975):0.0376822):0.434646):0.124578):0.599329,20:0.908650):0.430872,(15:1.038590,(((16:0.000001,17:0.006239):0.342955,18:0.163679):0.418724,19:0.334699):0.900399):0.137046):0.607537):0.613644):0.420696):0.116847,(6:0.735515,7:1.236224):0.614496):0.269366):0.160448):0.10831,3:0.788837);
 554: 5 -24655.05552 -24144.82346 (0:0.353343,((1:0.202097,(((4:0.420869,5:0.825899):0.191333,(6:0.748265,7:1.167624):0.463134):0.22254,((((8:0.000002,9:0.000002):0.517718,10:0.330007):0.382431,11:1.030275):0.586941,((12:0.000001,13:0.000002):1.38145,(((((((14:2.030795,(21:0.885746,22:0.806614):1.38193):0.635806,23:1.050597):0.312311,((((36:0.275789,38:0.163988):0.126108,37:0.137320):1.71184,((41:0.423467,42:0.000002):0.0444966,43:0.000002):1.57437):0.502557,(39:1.416559,40:1.985197):0.5259):0.941868):0.356747,((28:1.979287,35:1.550237):2.22114,(((44:1.452496,45:0.865189):3.10935,(47:1.842661,48:1.194124):1.07256):0.401542,(((49:0.000002,50:0.009082):0.058292,51:0.107514):1.97215,52:1.640338):0.187362):0.236635):0.418455):0.340376,((((((24:0.059374,25:0.108631):0.507739,26:0.137967):0.0412599,27:0.339050):0.290548,29:0.770905):0.367866,46:2.626893):0.00919046,((((30:0.737758,31:0.304449):0.23866,32:1.426102):0.287249,33:0.212194):0.299528,34:0.330331):0.409654):0.926542):0.432956,((((16:0.000001,17:0.000003):0.333823,18:0.207186):0.644318,19:0.236952):0.645982,20:0.756066):0.420704):0.51756,15:1.638799):0.479135):0.47551):0.285605):0.0693332):0.0941593,2:0.431614):0.032423,3:0.803231);
 555: 2 -24492.05632 -24142.02151 (0:0.282024,(((1:0.173093,((4:0.596873,5:0.896178):0.374153,(6:0.930901,7:0.625639):0.221332):0.200151):0.0240668,(((((8:0.000002,9:0.048032):0.63273,10:0.191774):0.505212,11:1.054702):0.301513,(12:0.000001,13:0.000001):1.57395):0.212181,((((((14:2.478722,((28:1.971607,35:3.426267):1.35717,(((44:1.067644,45:1.379675):2.50102,((49:0.000002,50:0.015356):0.146571,51:0.113478):0.918452):0.191221,52:2.824492):2.57962e-06):0.254721):0.459793,(((((36:0.225925,38:0.118525):0.0622184,37:0.227151):1.74389,(41:0.175176,(42:0.027760,43:0.018376):0.275122):1.8267):0.322556,(39:1.904832,40:1.497834):0.364921):0.676113,(47:1.892064,48:1.366314):2.53578):0.0811936):0.319523,23:1.610766):0.363236,(21:0.745014,22:0.820544):1.8424):0.133327,((((((24:0.132673,25:0.055106):0.374864,26:0.077675):0.0307519,27:0.331860):0.351557,29:1.250882):0.175712,46:3.563769):0.269386,((30:0.722056,31:0.361084):0.57654,((32:1.713673,33:0.246303):0.211895,34:0.282457):0.287614):0.333772):0.848467):0.361119,((15:1.716138,(((16:0.000001,17:0.000003):0.250446,18:0.164831):0.547401,19:0.243343):0.732044):0.554946,20:0.562504):0.132786):0.843083):0.521995):0.04136,2:0.329630):0.112643,3:0.695067);
 556: 1 -25174.34623 -24150.09374 (0:0.213960,(1:0.219360,((2:0.233207,(((8:0.000002,9:0.013489):0.458828,10:0.266973):0.481502,(11:0.834265,((12:0.000001,13:0.000001):0.374597,((((((14:2.329284,(21:1.097795,22:0.664228):1.0394):0.395967,23:1.031748):0.145145,((((28:2.199738,35:1.369923):1.85415,((((44:1.686603,45:0.595209):2.02609,46:2.558087):1.09298,((49:0.000002,50:0.008363):0.0240789,51:0.143274):1.3196):0.361429,52:2.432336):0.0413756):0.180555,(47:1.712547,48:0.978920):2.0816):0.0860086,(((36:0.200691,38:0.147420):0.00347617,37:0.274825):2.31025,((39:1.447852,(41:0.106955,(42:0.020589,43:0.018339):0.272592):1.68303):0.699662,40:1.071539):0.726145):0.253258):0.544852):0.501365,(((((24:0.077386,25:0.082777):0.411004,26:0.149524):0.0549956,27:0.269201):0.516565,29:0.907518):0.15051,((30:0.721437,31:0.313932):0.410207,((32:1.535131,34:0.314036):0.110129,33:0.392751):0.273489):0.315206):0.850422):0.603317,((((16:0.000001,17:0.010911):0.316573,18:0.116518):0.440933,19:0.324142):0.791003,20:0.719218):0.123562):0.235517,15:1.079567):1.02504):0.637987):0.303052):0.481674):0.249999,((4:0.472747,5:0.784420):0.178466,(6:0.713260,7:0.807502):0.46408):0.225658):0.108681):0.153873,3:0.634765);
 557: 2 -23998.47636 -24161.64035 (0:0.377372,1:0.208081,((2:0.406601,(((4:0.556993,5:0.330390):0.290018,(6:0.664208,7:1.085215):0.227195):0.235441,((((8:0.000002,9:0.025271):0.347723,10:0.374753):0.713286,11:1.227752):0.578234,((12:0.000001,13:0.000001):1.1248,((((14:2.725594,(((28:1.894802,35:1.687541):2.58175,((((36:0.203329,38:0.120368):0.123116,37:0.105294):1.18455,((39:0.916137,(41:0.231796,(42:0.026043,43:0.030191):0.228523):1.37747):0.15901,40:2.162848):1.07402):0.320526,46:2.047724):2.13019e-06):0.334431,((((44:1.448083,45:0.708809):2.17305,(47:1.912542,48:1.158777):1.91116):1.1751,((49:0.000002,50:0.012273):0.0423521,51:0.141899):0.681707):0.625373,52:1.939910):0.797434):0.185658):0.147331,(((((24:0.028167,25:0.115392):0.378036,26:0.132653):0.0916769,27:0.241215):0.596926,29:0.718949):0.266321,((30:0.600624,31:0.186740):0.542008,(32:1.350904,(33:0.490072,34:0.153141):0.161206):0.173824):0.344344):0.947761):0.46301,((21:0.554309,22:0.774519):1.4228,23:1.411469):0.274604):0.240561,(15:0.994528,((((16:0.000002,17:0.012289):0.203224,18:0.199438):0.32516,20:1.693519):0.179763,19:0.255019):1.16415):0.139356):0.501873):0.33992):0.39212):0.201855):0.125236,3:0.666077):0.110878);
 558: 5 -25187.85895 -24143.41011 (0:0.390501,1:0.188811,((2:0.388003,3:0.549970):0.173732,(((4:0.258652,5:0.698680):0.311442,(6:0.829647,7:1.070056):0.352423):0.280021,((((8:0.000002,9:0.025683):0.554776,10:0.320390):0.515865,11:0.938622):0.544243,((12:0.000001,13:0.000001):1.01733,((((((14:2.328559,((((36:0.187177,38:0.177930):0.185395,37:0.129866):1.47316,(39:2.079805,(41:0.116110,(42:0.002147,43:0.068456):0.261378):1.91857):0.448014):0.254657,40:2.415809):0.332024):0.172231,(((28:2.077091,35:1.424182):1.92877,((((44:1.242413,45:0.942345):2.49339,((49:0.000002,50:0.005801):0.0619868,51:0.101611):1.532):2.47555e-06,52:2.409313):0.143099,(47:1.232856,48:1.909671):1.66845):0.371685):0.150487,46:2.395454):0.23446):0.402038,((21:0.849046,22:0.598699):2.0677,23:0.689457):0.272166):0.622197,(((((24:0.000003,25:0.161513):0.440184,26:0.144660):0.0810825,27:0.263847):0.472174,29:0.753804):0.370137,(((30:0.958573,31:0.135874):0.262182,32:1.257913):0.0727349,(33:0.390536,34:0.335024):0.413185):0.139761):1.11427):0.434877,((((16:0.000002,17:0.005996):0.230146,18:0.293903):0.449934,19:0.469164):0.534181,20:1.001146):0.288654):0.537842,15:1.642130):0.317161):0.257941):0.371614):0.11531):0.0805424);
 559: 3 -23794.57864 -24139.15039 (0:0.310710,(1:0.280434,(2:0.493307,(3:0.485438,(((((8:0.000002,9:0.013157):0.579674,10:0.053500):0.673954,11:1.229067):0.397622,(12:0.000001,13:0.000001):1.41529):0.199055,(((((14:1.859860,(21:0.600429,22:1.183118):1.43509):0.0604577,23:1.327656):0.327779,(((((((24:0.068664,25:0.097343):0.352339,26:0.084973):0.081794,27:0.198269):0.305063,29:1.067525):0.355308,46:2.540758):0.0763436,((30:0.798066,31:0.156480):0.481045,(32:0.973102,(33:0.344681,34:0.344231):0.256184):0.262378):0.211956):0.711778,(((28:2.355046,35:1.202141):1.92791,((((44:1.379113,45:1.345174):2.63496,(47:1.942268,48:0.986569):1.94995):0.565079,52:2.160953):0.431644,((49:0.000002,50:0.008925):0.0383944,51:0.145782):0.909349):0.472249):0.538817,((((36:0.272373,38:0.123147):0.116764,37:0.166338):1.45784,(39:1.386841,(41:0.147523,(42:0.008704,43:0.024793):0.247847):2.06226):0.926269):0.443906,40:2.122791):0.445763):0.0728423):0.15969):0.574336,15:1.461897):2.62009e-06,((((16:0.000002,17:0.006134):0.241413,18:0.172196):0.161549,19:0.522640):0.628499,20:0.717865):0.396956):0.764787):0.275892):0.103937):0.0895664):0.0586056,((4:0.400154,5:0.752529):0.214514,(6:0.888426,7:1.176812):0.395708):0.369048);
 560: 1 -22737.863 -24150.0524 (0:0.297203,(1:0.169587,3:0.680464):0.0694499,((2:0.554514,((4:0.353564,5:0.682436):0.146872,(6:0.786113,7:0.811232):0.456382):0.224703):0.0594795,((((8:0.016762,9:0.012632):0.412068,10:0.324549):0.396267,11:0.707983):0.570285,((12:0.000001,13:0.000001):1.33098,(((((((14:2.479327,(28:2.172362,35:1.465249):2.01766):0.0279972,(46:3.174295,52:1.646345):0.0955418):0.126511,(((44:1.780580,45:0.406647):2.8874,((49:0.000002,50:0.003009):0.0432169,51:0.134031):1.12855):0.364934,(47:1.402014,48:1.872911):1.81247):0.187397):0.129275,((((36:0.221874,38:0.113483):0.0645405,37:0.230942):1.49162,(39:1.349923,(41:0.112856,(42:0.029938,43:0.017493):0.253105):1.56271):0.157009):0.57925,40:1.542082):0.360782):0.620163,((21:0.809709,22:0.838602):1.68573,23:1.042121):0.28634):0.30172,(((((24:0.111960,25:0.093867):0.345961,26:0.177302):0.0334498,27:0.275924):0.372198,29:0.879435):0.264691,((30:0.564917,31:0.361547):0.240266,((32:1.731732,33:0.111920):0.193914,34:0.448784):0.196589):0.505279):0.878939):0.428642,((15:1.163040,(((16:0.000001,17:0.006666):0.206305,18:0.268672):0.586052,19:0.237919):0.779233):0.312266,20:0.639474):0.262968):0.764981):0.459425):0.646179):0.0347264);
 561: 2 -23431.05453 -24145.55391 (0:0.204097,(1:0.151796,(2:0.415231,(((4:0.256679,5:0.574616):0.215807,(((((8:0.024707,9:0.000003):0.328491,10:0.421224):0.61253,11:0.723174):0.288874,(12:0.000001,13:0.000002):1.87451):0.249231,(((((14:2.470523,(21:1.048741,22:0.504556):1.34562):0.373235,(23:1.067513,(((((((((24:0.132093,25:0.066715):0.368246,26:0.182014):0.113987,27:0.207146):0.404151,29:1.025011):0.661143,((((30:0.468632,31:0.413255):0.220579,32:1.212813):0.455129,33:0.229288):0.289564,34:0.202982):0.39475):0.306976,46:3.698417):0.647125,40:1.590146):0.359663,(((44:1.159083,45:0.976492):2.60994,((49:0.000002,50:0.009127):0.0656361,51:0.173722):1.01427):0.554791,((47:1.903934,48:1.283203):1.51591,52:2.001960):0.120821):0.154345):0.067637,((28:3.022485,35:2.183961):0.956416,(((36:0.185628,38:0.097249):0.0519026,37:0.232398):1.47013,(39:1.320066,(41:0.219161,(42:0.017264,43:0.001222):0.130278):1.33774):0.626301):0.213152):0.366762):0.52696):0.215011):0.531195,(((16:0.000001,17:0.000003):0.265137,18:0.212185):0.618204,19:0.289852):0.498568):0.16709,20:1.042018):0.274307,15:1.070361):1.3169):0.162002):0.121819,(6:0.789847,7:0.594989):0.577539):0.0283582):0.169072):0.146985,3:0.995981);
 562: 1 -24627.30997 -24141.10081 (0:0.225442,(((1:0.305056,((4:0.546101,5:1.018267):0.273921,(6:0.991059,7:0.979212):0.348157):0.330395):0.11115,((((8:0.000002,9:0.019053):0.48356,10:0.200723):0.611113,11:1.345893):0.305715,((12:0.000001,13:0.000001):1.1331,(((((14:1.676560,((((28:1.384195,35:2.213723):2.41358,(((44:1.461948,45:1.238248):2.47483,((49:0.000002,51:0.168602):0.00109127,50:0.007866):0.728134):0.883674,52:1.731141):0.0523408):0.174136,(47:1.155551,48:1.927763):3.12046):0.198626,((((36:0.189843,38:0.131448):0.0623726,37:0.253678):2.14784,(39:1.275504,(41:0.124987,(42:0.027806,43:0.025536):0.254863):1.55548):0.309377):0.267146,40:1.361212):0.563741):0.0955154):0.685359,((21:0.467605,22:1.371153):1.03499,23:1.128833):0.371917):0.452085,(((((24:0.106388,25:0.066731):0.248476,(26:0.116086,27:0.397003):0.0287884):0.531049,29:0.835248):0.20844,46:3.378534):0.00486185,(((30:0.599645,31:0.549629):0.441993,(33:0.447630,34:0.383433):0.358307):0.3889,32:1.175856):0.228669):0.347998):0.5228,((((16:0.000001,17:0.000003):0.327696,18:0.194814):0.204031,19:0.373098):0.976625,20:0.778934):0.436681):0.198138,15:1.115449):0.654092):0.442424):0.845589):0.0482965,2:0.554487):0.124007,3:0.765403);
 563: 2 -23744.57001 -24140.58634 (0:0.429284,(1:0.183252,(((4:0.618099,5:0.604530):0.281014,(6:0.778625,7:0.700172):0.263473):0.295249,((((8:0.000649,9:0.042338):0.445377,10:0.482312):0.649666,11:0.729318):0.412618,((12:0.000001,13:0.000002):0.883689,(((((14:2.250055,23:0.929977):0.209656,(21:0.452724,22:1.367471):0.742138):0.339779,((((((24:0.110488,25:0.045372):0.329441,26:0.115594):0.119287,27:0.249444):0.591159,29:0.831217):0.586221,(((((30:0.513332,31:0.460710):0.483665,32:1.263147):0.226314,33:0.298477):0.276313,34:0.102761):0.282391,46:2.747543):2.36049e-06):0.60664,((((28:2.279163,35:1.440374):2.11452,(((44:1.342658,45:1.038369):2.93401,((49:0.000002,50:0.009239):0.0317407,51:0.129260):0.564708):0.92546,52:1.518169):0.151085):0.385642,(47:1.632635,48:1.730265):2.09489):0.0795252,(((36:0.232196,38:0.086738):0.146435,37:0.118955):1.42299,((39:1.493132,(41:0.280755,(42:0.019389,43:0.015113):0.165681):1.47779):0.461422,40:1.866170):0.573893):0.395741):0.718168):0.297495):0.409058,((((16:0.000001,17:0.006254):0.236758,18:0.209427):0.453711,19:0.264232):0.651618,20:0.906579):0.0750925):2.43522e-06,15:1.367451):1.36771):0.828142):0.320792):0.315874):0.0590988,(2:0.338609,3:0.920262):0.256044);
 564: 1 -24525.24883 -24155.01604 (0:0.260495,((1:0.102274,((6:1.307362,7:0.957147):0.460288,((((8:0.000002,9:0.027908):0.564559,10:0.321393):0.357111,11:1.011716):0.592178,((12:0.000001,13:0.000002):1.30654,((((14:2.669977,(21:0.685720,22:1.291772):1.37854):0.56511,23:0.811468):0.305054,(((((((24:0.077763,25:0.071115):0.324057,26:0.137160):0.089068,27:0.387834):0.282941,29:1.191783):0.311045,46:4.253599):0.127086,(((30:0.535279,31:0.369969):0.28276,(33:0.304640,34:0.635809):0.455532):0.394942,32:1.421556):0.169356):1.27793,(((((28:1.807150,35:1.562352):3.04295,52:2.246837):0.0907695,((44:1.299351,45:1.190071):3.13067,((49:0.000002,50:0.011874):0.0238542,51:0.207380):0.849673):0.423633):0.306089,(47:1.482540,48:1.413291):2.76159):0.326119,((((36:0.197225,38:0.066514):0.112496,37:0.126053):1.34469,((41:0.321146,42:0.000916):0.0594345,43:0.000002):1.24357):0.938664,(39:1.645865,40:1.870968):0.530557):0.617561):0.188135):0.373167):0.445401,(15:2.146535,((((16:0.000001,17:0.000003):0.322903,18:0.218793):0.450829,19:0.303443):0.772069,20:0.987552):0.856162):0.345255):0.477822):0.174497):0.640555):0.560818):0.135983,(4:0.007748,5:1.218932):0.775148):0.114015,(2:0.415778,3:0.716075):0.166621);
 565: 2 -24081.57836 -24141.04917 (0:0.230895,((1:0.179252,((4:0.148182,5:0.878131):0.584161,((6:1.106829,7:0.988162):0.333294,((((8:0.000002,9:0.012712):0.397446,10:0.305821):0.397136,11:0.790278):0.593401,((12:0.000001,13:0.000001):0.940553,((((14:2.142007,(((((((24:0.078074,25:0.072875):0.435156,26:0.123801):0.0952814,27:0.229400):0.399809,29:0.935960):0.44406,((((30:0.625839,31:0.222523):0.315713,32:1.199354):0.338239,33:0.279079):0.272065,34:0.136140):0.420766):0.451766,46:2.608161):0.652629,(((28:1.735240,35:2.421175):2.1007,((((44:1.257375,45:1.213633):2.23665,(47:2.010112,48:1.216155):1.84326):0.794331,((49:0.000002,50:0.003029):0.0690974,51:0.161810):1.21127):0.328714,52:1.786841):0.359398):0.319915,(((36:0.244365,38:0.121721):0.095388,37:0.146424):1.25931,((39:1.369045,(41:0.172664,(42:0.000002,43:0.023169):0.288664):1.34623):0.612339,40:1.726964):0.719199):0.538223):0.208446):0.15238):0.211585,((21:1.097160,22:0.760297):1.25055,23:1.633886):0.293265):0.515299,15:1.380405):0.109955,((((16:0.000002,17:0.006282):0.3733,18:0.175164):0.551013,19:0.319158):0.875114,20:0.454154):0.400767):1.14644):0.621188):0.327959):0.242939):0.137568):0.0717454,2:0.563481):0.109915,3:0.749919);
 566: 4 -24557.09114 -24140.52238 (0:0.281449,(1:0.191147,((4:0.402871,5:0.721137):0.470526,((6:0.953788,7:1.094511):0.148611,(((8:0.000003,9:0.025335):0.528137,10:0.163270):0.653676,(11:0.943687,((12:0.000001,13:0.000001):0.99884,(((((14:1.532787,(21:1.115942,22:0.608311):1.13338):0.660998,23:1.499107):0.257725,(((((((24:0.082120,25:0.081965):0.469634,26:0.143976):0.0561104,27:0.240168):0.469054,29:0.894164):0.396396,(((30:0.500842,31:0.316755):0.47278,32:0.976633):0.154142,(33:0.351764,34:0.278991):0.218219):0.196027):0.254761,46:2.643274):0.535376,((((28:1.781498,35:1.453924):1.82199,(((44:1.419314,45:1.012005):2.38863,(47:1.609455,48:1.172361):1.14791):0.673904,((49:0.000002,50:0.002950):0.11584,51:0.067123):1.23148):0.367966):0.00737211,52:1.706546):0.446685,((((36:0.233448,38:0.082775):0.115537,37:0.218626):1.50178,(39:1.145508,(41:0.069189,(42:0.019086,43:0.023035):0.261117):1.8697):0.266343):0.785337,40:1.696683):0.319345):0.42633):0.201124):0.451883,((((16:0.000001,17:0.012843):0.303027,18:0.169629):0.268593,19:0.316004):0.804105,20:0.561510):0.372114):0.367818,15:1.155605):1.04514):0.362862):0.13765):0.337807):0.153748):0.211514):0.0624618,(2:0.358533,3:0.543461):0.10315);
 567: 2 -24685.43563 -24142.16242 (0:0.238256,(1:0.167924,(((4:0.458224,(5:0.293012,(((8:0.000002,9:0.000002):0.492054,10:0.073760):0.588959,(11:0.833032,(12:0.000001,13:0.000002):1.2269):0.268042):0.749838):0.426484):0.242307,(6:1.070398,7:0.878236):0.417453):0.222409,((((14:2.115468,((21:0.499247,22:1.036203):0.916031,23:1.066780):0.140777):0.618084,(((((((24:0.111807,25:0.094196):0.339333,26:0.060168):0.0637875,27:0.358267):0.297556,29:0.765527):0.0389961,46:2.948792):0.0559911,((30:0.458571,31:0.308713):0.404539,((32:1.506779,33:0.233756):0.137816,34:0.291494):0.26137):0.513479):0.708393,((((28:2.129706,35:1.770730):2.61936,52:1.600827):2.80987e-06,(((44:1.875005,45:0.585794):3.52566,(47:1.545566,48:1.648517):1.83203):0.329736,((49:0.000002,50:0.006184):0.0612206,51:0.104716):1.19667):0.250073):0.18398,((((36:0.233568,38:0.090036):0.119511,37:0.205534):1.44772,(39:1.257826,(41:0.137903,(42:0.004930,43:0.030256):0.135182):1.44571):0.676791):0.373339,40:1.786079):0.547063):0.516646):0.00788888):0.351907,((((16:0.000001,17:0.000003):0.325084,18:0.219096):0.316763,19:0.526022):0.381272,20:0.894883):0.416438):0.154935,15:1.014009):1.17508):0.0882827):0.109503,(2:0.336397,3:0.502364):0.0819212);
 568: 2 -22232.42498 -24147.52718 (0:0.274112,(1:0.325392,(3:0.699090,(((4:0.614443,(5:0.628033,(((8:0.009003,9:0.014318):0.396755,10:0.345476):0.621195,11:0.777798):0.483612):0.244393):0.23585,((12:0.000001,13:0.000002):1.24598,((((((14:0.836394,((21:1.425966,22:0.667918):0.636577,(28:1.168314,35:2.104006):1.57076):0.126428):0.493051,23:1.972577):0.468154,((((((((36:0.208866,38:0.152662):0.0345557,37:0.226067):1.87426,(41:0.291193,(42:0.018575,43:0.027266):0.178792):1.36619):0.273882,39:1.954600):0.69996,40:1.555673):0.336264,52:2.044114):0.188511,((44:0.517171,45:1.428172):2.94419,(47:1.680745,48:1.433878):1.50227):0.340461):0.343471,((49:0.000002,50:0.008826):0.06851,51:0.097611):1.58113):0.232347):0.469124,(((((24:0.102924,25:0.065438):0.34697,26:0.185200):0.0213912,27:0.256327):0.523397,29:1.208695):0.661236,(((((30:0.423296,31:0.505368):0.408226,32:1.394225):0.225146,33:0.316735):0.303833,34:0.288541):0.0932692,46:3.293034):0.0715937):0.534649):0.890418,((((16:0.000001,17:0.000003):0.20719,18:0.115032):0.407351,19:0.249984):0.754523,20:0.891882):0.605648):0.294718,15:1.225878):0.488065):0.393735):0.0345039,(6:0.890164,7:1.070115):0.539291):0.0380559):0.160423):0.0352401,2:0.501285);
 569: 1 -23779.67902 -24150.33571 (0:0.322178,(1:0.258842,(((4:0.451016,5:0.492452):0.184277,((((8:0.000002,9:0.012548):0.425973,10:0.402695):0.309897,((12:0.000001,13:0.000001):1.649,(((((14:2.292610,((((36:0.141854,38:0.141828):0.0835655,37:0.255467):1.61259,(39:1.639234,(41:0.154159,(42:0.019041,43:0.000002):0.223887):1.48873):0.443999):0.818892,40:2.341219):0.2114):0.441769,((28:2.863702,35:2.152549):2.02089,52:1.580583):0.355659):0.0521567,(((44:1.145742,45:0.799627):2.91162,(47:1.467132,48:1.234955):1.41185):0.573432,((49:0.000002,50:0.009484):0.0532647,51:0.195201):1.38971):0.328873):0.231938,(((15:1.873328,(((16:0.000002,17:0.006426):0.326754,18:0.242574):0.575477,19:0.206469):0.382781):0.494837,20:0.915759):0.582069,((((((24:0.076438,25:0.060835):0.375126,26:0.033231):0.161812,27:0.214025):0.449219,29:1.064899):2.2385e-06,46:3.193023):0.571675,((((30:0.719292,31:0.353826):0.216654,32:1.109851):0.425486,33:0.354801):0.287639,34:0.124729):0.441997):0.541891):0.119123):0.240307,((21:0.844956,22:0.790221):1.3497,23:0.800242):0.376974):1.23439):0.305232):0.0741944,11:1.068318):0.847873):0.176749,(6:1.041063,7:0.844206):0.23057):0.257651):0.11053,(2:0.403374,3:0.679250):0.0666893);
 570: 1 -23981.57205 -24141.72361 (0:0.294906,(1:0.226131,(((4:0.441949,5:0.751791):0.278621,(((((8:0.000002,9:0.013169):0.380314,10:0.191164):0.56309,11:0.870228):0.208833,(12:0.000001,13:0.000001):1.55657):0.603141,(((((14:1.393954,(21:0.782179,22:0.807143):1.07996):0.255675,23:1.055681):0.84812,(((((((24:0.059599,25:0.085445):0.385364,26:0.106559):0.162035,27:0.194101):0.341066,29:1.109269):0.455983,46:2.732819):0.193035,(((30:0.738136,31:0.231717):0.186443,32:1.438650):0.302741,(33:0.276610,34:0.476554):0.299683):0.125218):0.772995,(((((28:2.225189,35:1.878906):1.92465,52:2.056899):0.361505,((44:1.362263,45:0.871973):2.94131,((49:0.000002,50:0.015570):0.108714,51:0.176319):1.47941):0.471703):0.345501,(47:1.429151,48:1.040482):2.15075):0.509804,(((((36:0.235476,38:0.159273):0.0912098,37:0.220482):1.71414,(41:0.170375,(42:0.017351,43:0.022764):0.214861):1.66434):0.668248,39:1.454163):0.582409,40:1.926060):0.87387):0.196117):0.288192):0.0685368,((((16:0.000001,17:0.000003):0.316199,18:0.173260):0.448371,19:0.238539):1.37581,20:0.586605):0.385192):0.302556,15:2.343580):1.02026):0.187071):0.188925,(6:1.095536,7:1.043794):0.436999):0.363055):0.0888597,(2:0.318014,3:0.656004):0.157024);
 571: 1 -25120.32828 -24145.90715 (0:0.331694,(1:0.203350,((2:0.288670,3:0.916321):0.126616,((((8:0.000002,9:0.024081):0.547041,10:0.223679):0.405581,11:1.081567):0.476187,((12:0.000001,13:0.000001):1.14737,((((((14:1.881799,(21:1.003980,22:0.939077):1.87688):0.255788,23:0.705135):0.373093,(((((28:1.041623,35:1.946676):1.0934,(44:1.593303,45:0.724403):2.05016):0.481822,52:1.838950):0.187694,((49:0.000002,50:0.014349):0.0990846,51:0.144608):1.13884):0.724973,(((((36:0.256337,38:0.098495):0.200797,37:0.105555):1.64609,(39:1.348027,(41:0.140405,(42:0.010627,43:0.044040):0.280424):1.62593):0.534798):0.344311,40:1.758303):0.264938,(47:1.637982,48:1.547492):2.06555):0.273117):0.224764):0.477918,((((((24:0.072110,25:0.080033):0.362677,26:0.033086):0.064624,27:0.232696):0.325367,29:0.952358):0.428111,((((30:0.760787,31:0.355773):0.420035,32:1.352762):0.358467,33:0.195862):0.311506,34:0.121503):0.549649):0.282091,46:2.406920):0.447655):0.633671,(15:1.418941,(((16:0.000001,17:0.000003):0.198507,18:0.144409):0.198559,19:0.571782):0.563863):0.286662):0.0942634,20:1.000646):0.585983):0.421604):0.493424):0.0741529):0.0449402,((4:0.275032,5:0.596563):0.419689,(6:0.714865,7:0.662503):0.381758):0.183337);
 572: 1 -23549.54853 -24145.01979 (0:0.332989,(1:0.170026,((((4:0.574667,5:0.450789):0.117121,(((8:0.000002,9:0.006419):0.416775,10:0.411382):0.723962,11:0.694651):0.286755):0.256244,(6:1.048701,7:0.918096):0.329596):0.0880808,((12:0.000001,13:0.000002):1.20498,(((((14:2.311431,(21:1.265977,22:0.482905):1.26615):0.764517,23:1.437989):0.271254,(((((((24:0.071079,25:0.083277):0.342668,26:0.153734):0.0475277,27:0.326265):0.493286,29:1.085830):0.260271,46:3.133402):0.135313,(((30:0.516203,31:0.486216):0.553201,(32:1.152477,33:0.156449):0.205193):0.285526,34:0.257015):0.45913):0.603268,(((((28:1.298584,35:1.354030):3.14038,((47:1.697176,48:1.263645):2.15697,52:1.815211):0.0186029):0.171627,(44:1.002395,45:0.940540):3.65919):0.254142,((49:0.000002,51:0.157007):0.00442216,50:0.005054):1.62568):0.188002,((((36:0.195373,38:0.168487):0.095569,37:0.176813):1.97317,(39:1.415542,((41:0.490096,42:0.014874):0.0408167,43:0.000002):1.40099):0.441423):0.588827,40:3.011217):0.809813):0.401445):0.320516):0.494252,((((16:0.000001,17:0.000003):0.184826,18:0.243270):0.397191,19:0.346210):0.39915,20:0.807394):0.589245):0.231284,15:1.233085):0.561679):0.39394):0.195998):0.0552001,(2:0.418753,3:0.501097):0.0961993);
 573: 2 -24765.15941 -24144.37003 (0:0.297441,(1:0.213124,(2:0.314744,3:0.709151):0.0924969):0.031451,(((4:0.362502,5:0.711719):0.289328,(6:1.055606,7:0.744388):0.345586):0.194004,((((8:0.000002,9:0.000002):0.276848,10:0.311048):0.455719,11:0.872106):0.558247,((12:0.000001,13:0.000001):1.0737,((((((((14:1.435852,(28:1.585529,35:1.622017):2.03454):0.515215,((((((24:0.048877,25:0.135267):0.372559,(26:0.156959,27:0.330952):0.113946):0.367942,29:0.991584):0.217833,32:1.195629):0.159124,(((30:0.580650,31:0.386961):0.544256,33:0.261435):0.255064,34:0.118156):0.25684):0.40249,46:2.555771):0.780026):0.40953,((((36:0.190444,38:0.099061):0.121798,37:0.121108):1.28967,(39:1.710152,(41:0.035567,(42:0.038526,43:0.000002):0.348232):1.4699):0.269064):0.538489,40:2.243144):0.350783):2.23139e-06,(((44:1.495834,45:0.594150):3.30752,((49:0.000002,50:0.002917):2.85063e-06,51:0.207210):1.52942):0.202218,52:2.135184):0.344676):0.230737,(47:1.271554,48:1.375288):1.48844):0.196298,((21:1.224497,22:0.472062):1.80631,23:1.002746):0.0504479):0.710707,((((16:0.000002,17:0.024974):0.256761,18:0.238037):0.509874,19:0.368598):0.623101,20:0.741099):0.444369):0.124755,15:1.203438):0.904672):0.511673):0.685232):0.101644);
 574: 3 -23522.4182 -24146.80401 (0:0.331099,((1:0.204805,(((4:0.340011,5:0.731396):0.563986,(6:0.892703,7:0.968390):0.20955):0.0747543,((((8:0.000002,9:0.000002):0.458155,10:0.311883):0.270772,11:1.910646):0.26411,((12:0.000001,13:0.000002):1.10617,((((((14:2.225975,((((36:0.202512,38:0.133320):0.187884,37:0.101563):1.42964,(39:1.331750,(41:0.180955,(42:0.042336,43:0.000002):0.300925):1.42983):0.261497):0.366683,40:2.205078):0.323546):0.262462,((((28:2.157147,35:2.243012):1.6284,((44:1.035156,45:1.120742):2.39901,(47:1.826017,48:1.267585):2.67324):0.369372):0.095279,52:2.002049):0.304894,((49:0.000002,50:0.000002):2.11078e-06,51:0.248522):1.2204):0.52889):0.336507,23:1.002602):0.246493,((21:1.243527,22:0.364373):2.19276,(((((24:0.006992,25:0.110932):0.410675,(26:0.164833,27:0.410508):0.0183536):0.37003,29:0.980222):0.0439959,46:2.907716):0.0660792,((((30:0.478992,31:0.472612):0.555354,33:0.292008):0.271711,34:0.282350):0.460045,32:1.360908):0.420534):1.08832):0.0487413):0.374368,((((16:0.000001,17:0.019711):0.330078,18:0.144937):0.422821,19:0.292845):0.755839,20:0.988945):0.388169):0.0961845,15:1.663185):0.695719):0.645526):0.627085):0.138187):0.191604,2:0.355168):0.06158,3:0.711866);
 575: 1 -23320.82492 -24146.1919 (0:0.228527,((1:0.197203,(((4:0.409239,5:0.711760):0.321151,(6:0.672135,7:0.672213):0.611197):0.210909,((((8:0.000002,9:0.020965):0.431437,10:0.379965):0.690935,11:0.758389):0.317191,((12:0.000001,13:0.000001):0.958872,(((((((14:2.182493,(((28:1.768862,35:1.349563):2.79838,(((36:0.208696,38:0.160162):0.0682811,37:0.186763):1.67732,46:2.464819):0.117625):0.0388681,((39:1.693843,(41:0.166843,(42:0.019629,43:0.025583):0.236685):1.42925):0.498977,40:2.241854):0.454428):0.216873):2.40491e-06,((((44:1.438603,45:0.574826):2.27993,(47:1.829721,48:1.357645):1.2382):1.0023,((49:0.000002,50:0.015359):0.0415081,51:0.220671):1.16168):0.177785,52:2.381231):0.581364):0.326957,(((((24:0.071384,25:0.076910):0.441124,26:0.167737):0.0556721,27:0.248792):0.333412,29:1.043709):0.632858,((((30:0.681983,31:0.264076):0.503549,33:0.199297):0.118852,34:0.339670):0.13625,32:1.193352):0.109842):0.890153):0.205262,23:1.200018):0.0420992,(21:0.811829,22:0.771335):1.57705):0.340926,((((16:0.000002,17:0.013102):0.286222,18:0.146912):0.272161,19:0.438146):0.746144,20:0.592169):0.502042):0.191284,15:1.138796):0.535258):0.33391):0.44383):0.245131):0.11892,2:0.472374):0.0962249,3:0.706948);
 576: 1 -22712.4144 -24152.18868 (0:0.300871,(1:0.221029,((4:0.425562,5:0.852133):0.430241,((6:0.772527,7:0.870753):0.074931,((((8:0.000002,9:0.030748):0.54424,10:0.154937):0.183039,11:1.368745):0.538206,((12:0.000001,13:0.000001):1.24111,((((((14:1.374922,(21:0.964194,22:0.625976):1.01625):0.516192,(((36:0.214765,38:0.104961):0.156597,37:0.130298):0.930661,((39:1.203228,(41:0.144360,(42:0.022389,43:0.027717):0.269073):1.74879):0.539905,40:1.761479):0.744053):0.376069):0.257329,(23:0.931393,((28:2.150245,35:1.799059):2.51086,(((44:1.034228,45:1.095765):2.74625,((49:0.000002,50:0.005861):0.0264119,51:0.168982):0.71989):0.660693,((47:1.461314,48:1.581477):1.50769,52:1.977493):0.129739):0.0864984):0.634119):0.11209):0.494389,((((16:0.000001,17:0.006938):0.28908,18:0.112257):0.572329,19:0.244412):0.931562,20:0.695373):0.375576):0.223801,(15:0.838054,(((((24:0.082296,25:0.034701):0.341287,27:0.217635):0.126054,26:0.121367):0.362756,29:0.919347):0.241082,((((30:0.423402,31:0.533675):0.598626,33:0.260431):0.154931,34:0.205689):0.388477,32:1.507296):0.375902):0.646789):0.719893):0.136353,46:2.455355):0.880078):0.284705):0.260185):0.335483):0.348459):0.0882865,(2:0.491790,3:0.863785):2.29896e-06);
 577: 1 -23051.87701 -24148.18232 (0:0.180767,((1:0.173224,((4:0.306960,5:1.080505):0.307787,(6:1.099173,7:0.912222):0.350752):0.210136):0.120262,(2:0.196280,(((((8:0.000002,9:0.013204):0.395364,10:0.315700):0.535936,11:1.117817):0.469702,(12:0.000001,13:0.000001):0.921694):0.214096,((((((14:2.114458,((21:0.806449,22:0.753562):1.63751,23:1.082285):0.441696):0.180912,((28:1.567946,35:1.347419):2.36197,(((44:1.485167,45:0.640296):2.24563,((49:0.000002,51:0.190290):0.00345878,50:0.001641):0.847192):0.620497,52:2.517660):0.197556):0.165577):0.066016,(47:1.761391,48:1.188456):2.27872):0.265814,(((((36:0.261478,38:0.146496):0.105023,37:0.156665):1.81943,(41:0.193105,(42:0.013635,43:0.028029):0.28474):1.22862):0.608882,39:1.018462):0.396308,40:1.721245):0.781692):0.439439,((((((24:0.105401,25:0.071462):0.2848,26:0.211111):0.14987,27:0.237075):0.354909,29:1.180121):0.349495,((((30:0.402840,31:0.394825):0.520591,32:1.036272):0.18624,33:0.167304):0.292286,34:0.100983):0.339457):0.203574,46:2.611193):0.459081):0.417797,((15:1.498642,(((16:0.000001,17:0.000003):0.347012,18:0.182408):0.551526,19:0.224151):0.678671):0.411604,20:0.767363):0.329807):1.5045):0.32236):0.276432):0.100401,3:0.644734);
 578: 1 -25634.18757 -24141.91848 (0:0.256270,(1:0.155512,(((4:0.530355,5:0.626901):0.192294,(6:1.133498,7:1.019008):0.15684):0.182879,((((8:0.000002,9:0.011016):0.325779,10:0.342017):0.456221,11:1.163232):0.408904,((12:0.000001,13:0.000002):0.609656,(((((((((14:1.841800,40:1.930106):0.268427,((((36:0.214881,38:0.149504):0.100933,37:0.111133):1.11697,(39:1.129263,(41:0.260932,(42:0.013560,43:0.038782):0.145754):1.31802):0.426789):0.216318,52:1.942251):0.392376):0.403626,(((44:1.255671,45:1.049003):3.46362,(47:2.211743,48:1.214465):1.20957):0.378468,((49:0.000002,50:0.006013):0.0235191,51:0.244251):1.55876):0.135016):0.127873,(28:1.802093,35:1.945990):2.13689):0.552064,23:1.135289):0.0359297,(21:0.760884,22:0.674900):1.44595):0.298427,((((((24:0.087038,25:0.102785):0.305642,26:0.109164):0.095763,27:0.201800):0.443273,29:0.879677):0.150224,46:2.881501):0.0366726,((((30:0.489443,31:0.389971):0.721979,33:0.229004):0.261323,34:0.242579):0.369748,32:1.497211):0.204222):0.921614):0.525085,((((16:0.000001,17:0.005584):0.302566,18:0.105634):0.463013,19:0.271736):0.651169,20:0.915116):0.179444):0.232966,15:0.957296):1.14285):1.22089):0.296686):0.283385):0.133949,(2:0.465405,3:0.755678):0.0420125);
 579: 3 -23333.12308 -24138.94701 (0:0.237696,(1:0.238568,(2:0.245484,(((4:0.422765,5:0.742475):0.189608,((((8:0.013221,9:0.000003):0.471513,10:0.299547):0.468074,11:1.182844):0.354936,((12:0.000001,13:0.000001):1.46289,((((((14:1.723700,(28:1.521087,35:1.473911):0.915855):0.904617,(((((((36:0.272710,38:0.081168):0.149665,37:0.125205):1.517,39:0.958117):0.0941935,(41:0.125465,(42:0.000002,43:0.048123):0.319384):1.67739):0.761938,40:1.215452):0.963937,(((44:1.596809,45:0.775012):2.86864,((49:0.000002,50:0.003075):0.0759326,51:0.211155):1.25984):0.383476,52:1.859755):0.235421):2.74954e-06,(47:1.678103,48:1.363217):2.89235):0.131836):0.201137,(((((24:0.077831,25:0.084051):0.29566,(26:0.066934,27:0.416048):0.0986184):0.386369,29:1.122189):0.123659,46:2.761524):0.359199,((((30:0.689227,31:0.219698):0.553606,32:1.087386):0.339917,33:0.202021):0.362284,34:0.186099):0.289378):1.0406):0.616272,((21:1.338852,22:0.561699):1.45355,23:1.323711):0.49944):0.300151,((((16:0.000002,17:0.006663):0.401257,18:0.131422):0.640092,19:0.350526):0.574214,20:1.288571):0.263652):0.529873,15:1.262663):0.707983):0.420575):0.649562):0.0917219,(6:0.899683,7:1.184447):0.269306):0.139773):0.126235):0.0803103,3:0.631006);
 580: 2 -22722.87719 -24141.19793 (0:0.303785,((1:0.107435,((((8:0.000002,9:0.014099):0.51756,10:0.107966):0.482652,11:0.990459):0.45359,((12:0.000001,13:0.000001):0.959219,(((((14:2.935950,((((28:1.842609,35:1.808681):1.71768,((44:1.406639,45:0.781931):2.46936,(47:1.480887,48:1.472922):1.26106):0.356779):0.358469,(((49:0.000002,50:0.009507):0.100758,51:0.161320):1.39786,52:1.495455):0.118856):0.543544,(((((36:0.191121,38:0.112793):0.106378,37:0.215080):1.88472,(41:0.162772,(42:0.025698,43:0.033337):0.23972):1.49443):0.408775,39:1.573313):0.511584,40:2.277359):0.328822):0.233344):0.16192,(((((24:0.078854,25:0.074506):0.388328,(26:0.150675,27:0.367925):0.10961):0.367714,29:0.912191):0.37343,46:3.066624):0.16169,((((30:0.423908,31:0.467934):0.48288,32:1.109748):0.298981,33:0.262218):0.366624,34:0.152653):0.376435):1.03535):0.148062,((21:0.799832,22:1.024724):1.10653,23:0.996920):0.354381):0.878004,((((16:0.000001,17:0.006743):0.2587,18:0.113519):0.220545,19:0.317494):0.655968,20:0.866943):0.316915):0.150144,15:1.414056):0.566892):0.419534):0.456013):0.0515564,(2:0.224894,3:0.639744):0.107529):0.0750957,((4:0.469441,5:0.641158):0.339226,(6:0.891804,7:0.751530):0.329123):0.160521);
 581: 3 -24175.64965 -24143.53942 (0:0.242734,((1:0.155057,((4:0.280457,5:0.805576):0.405569,(6:1.100966,7:0.801471):0.397544):0.181251):0.0299012,((((8:0.012980,9:0.000002):0.330125,10:0.387138):0.37515,11:0.872021):0.307438,((12:0.000001,13:0.000001):1.26475,(((((14:1.859419,(((36:0.178303,38:0.126255):0.154195,37:0.090511):1.14556,((39:1.658313,40:1.968736):0.483556,(41:0.239610,(42:0.031243,43:0.019764):0.140075):1.06025):0.480169):0.0528389):0.66866,52:2.400342):2.02487e-06,((((((((((24:0.069435,25:0.103785):0.530787,26:0.070625):0.145803,27:0.286277):0.300164,29:0.888278):0.464275,(30:0.723937,31:0.274301):0.385933):0.154842,32:1.143146):0.19968,(33:0.459289,34:0.336773):0.113558):0.99105,46:2.196010):0.37015,((49:0.000002,50:0.005808):0.0329422,51:0.201703):1.72867):0.301992,((28:2.283916,35:1.660694):1.48831,((44:1.823241,45:0.764653):2.74846,(47:1.852963,48:1.497018):0.999701):0.532679):0.215132):0.210994):0.483722,((21:0.828126,22:0.595542):1.46079,23:1.447984):0.112084):0.297268,(15:1.793702,((((16:0.000001,17:0.018614):0.39378,18:0.205779):0.556603,19:0.317816):0.598735,20:0.751752):0.493368):0.15387):0.933072):0.400777):0.673073):0.0776157,(2:0.262087,3:0.668328):0.0991365);
 582: 1 -24691.55146 -24150.72929 (0:0.167934,(1:0.244763,(2:0.397100,(((4:0.381211,5:0.737252):0.184231,(((8:0.000002,9:0.006164):0.448652,10:0.229217):0.323515,(11:0.987378,((12:0.000001,13:0.000001):1.17987,(((((((14:1.962102,((28:2.755828,35:2.661733):1.5081,((((44:1.323504,45:1.418057):2.68921,((49:0.000002,51:0.268212):0.00567898,50:0.008990):1.18958):0.0104333,(47:1.241984,48:1.569555):3.00958):0.518272,52:1.916708):2.98629e-06):0.588448):0.256104,((((36:0.227969,38:0.108337):0.0688375,37:0.216361):1.50287,(39:1.298136,(41:0.028358,(42:0.013985,43:0.038635):0.311748):1.54048):0.788412):0.618067,40:1.898448):0.150525):0.587142,(((((24:0.048439,25:0.091295):0.372941,(26:0.080862,27:0.281500):0.0676979):0.265426,29:1.163334):0.0669115,((30:0.693911,31:0.285365):0.689449,(32:1.426866,(33:0.273182,34:0.377462):0.127161):0.0911754):0.488485):2.64671e-06,46:3.329658):0.991731):0.355169,23:1.101353):0.0995758,(21:0.515762,22:1.075514):1.53273):0.4531,((((16:0.000001,17:0.006036):0.290942,18:0.146857):0.477064,19:0.229109):1.39436,20:1.016687):0.464185):0.201446,15:1.203503):0.839364):0.471089):0.208777):0.718331):0.13101,(6:0.999734,7:0.903724):0.614355):0.227121):0.117714):0.0840315,3:0.572474);
 583: 1 -23846.69315 -24151.72769 (0:0.227781,(1:0.209683,((2:0.203864,((((8:0.007519,9:0.012689):0.504245,10:0.223741):0.334306,11:1.061837):0.742973,((12:0.000001,13:0.000001):0.940708,((((14:1.538814,(21:0.749740,22:1.118527):1.26961):0.811428,(23:0.788797,((((((24:0.062528,25:0.118817):0.287016,(26:0.189192,27:0.236265):0.0916461):0.335865,29:1.109989):0.226057,32:1.412257):0.226942,((30:0.837478,31:0.298779):0.392454,(33:0.304402,34:0.420122):0.227352):0.119993):1.10082,(((((28:2.846517,35:1.662531):1.68347,(((44:1.229593,45:0.854960):1.74667,46:2.069557):0.821687,52:1.500796):0.111503):0.295856,(47:1.937281,48:1.508730):2.43248):0.129079,((49:0.000002,50:0.002922):2.30223e-06,51:0.168374):1.59946):0.115738,(((((36:0.218230,38:0.133242):0.0504841,37:0.209394):1.53049,39:1.561364):0.42024,(41:0.181260,(42:0.045421,43:0.008367):0.290144):1.3953):0.223483,40:1.803042):0.680494):0.659313):0.402138):0.210933):0.610663,(15:1.350944,(((16:0.000001,17:0.000003):0.345227,18:0.128556):0.287775,19:0.400212):0.745868):0.255394):0.112434,20:1.355064):0.449593):0.493827):0.417841):0.149926,((4:0.713977,5:0.592284):0.23735,(6:0.811352,7:1.304001):0.461023):0.183737):0.224537):0.108212,3:0.918424);
 584: 1 -24277.65133 -24142.14434 (0:0.361495,1:0.180807,((2:0.319131,3:0.601671):0.182622,((4:0.335042,5:0.681673):0.436331,((6:0.718614,7:0.900166):0.442623,(((((8:0.000002,9:0.019835):0.492992,10:0.426864):0.524699,11:0.900520):0.22353,(12:0.000001,13:0.000002):1.35547):0.248568,(((14:2.422540,((21:0.890752,22:0.839252):1.18743,23:0.985505):0.349331):0.179249,((((((((24:0.026760,25:0.068186):0.276339,26:0.065859):0.102589,27:0.166379):0.286229,29:1.037278):0.258681,32:1.469904):0.253561,(((30:0.624641,31:0.255339):0.704618,33:0.390212):0.194304,34:0.242774):0.381693):1.11198,46:2.650828):0.51798,(((28:1.972286,35:1.585807):1.90613,(((49:0.000002,50:0.008823):0.100211,51:0.088784):1.30479,52:1.827882):0.293833):0.151438,((((((36:0.173786,38:0.078172):0.172539,37:0.059455):1.56576,39:1.449690):0.52319,(41:0.162856,(42:0.000002,43:0.017873):0.223226):1.58672):0.43565,40:1.709672):0.74823,((44:1.221240,45:0.650082):2.89269,(47:1.659882,48:1.260412):1.01366):0.542644):0.30146):0.227189):0.664821):0.216035,(15:1.414085,((((16:0.000001,17:0.005857):0.214955,18:0.206720):0.564999,19:0.418501):0.774133,20:1.063683):0.380269):0.389303):0.707644):0.11912):0.259941):0.124115):0.0615174);
 585: 1 -24144.28037 -24144.40364 (0:0.200227,(1:0.229252,((2:0.245204,((6:0.729078,7:1.299900):0.484264,((((8:0.000002,9:0.025849):0.471922,10:0.213949):0.259312,11:0.652580):0.274453,((12:0.000001,13:0.000001):1.13101,(((((14:2.010934,((21:0.712508,22:1.092661):1.28657,23:0.959360):0.573367):0.23301,(((28:2.417505,35:1.004299):1.70464,((((36:0.203342,38:0.109488):0.194062,37:0.116007):1.45725,(39:1.180818,(40:2.086585,(41:0.105745,(42:0.007796,43:0.026150):0.236297):1.38131):0.432443):0.893504):0.766011,46:2.590005):0.0395097):0.158902,((((44:1.507312,45:0.963195):2.38132,(47:1.799237,48:1.109127):1.86526):1.10589,((49:0.000002,50:0.002921):0.110947,51:0.115506):1.28304):0.2968,52:2.147548):0.137835):0.274891):0.377776,((((((24:0.105051,25:0.071514):0.322954,26:0.117657):0.117461,27:0.199243):0.282881,29:0.987883):0.440884,(30:0.353725,31:0.381322):0.656233):0.135031,((32:1.156804,33:0.336751):0.178099,34:0.143792):0.317594):0.817823):0.303909,((((16:0.000002,17:0.006057):0.289552,18:0.181276):0.614429,19:0.534740):0.802294,20:0.946498):0.190773):0.475358,15:1.548757):0.513932):0.202912):0.348956):0.140756):0.101793,(4:0.276221,5:0.740033):0.391006):0.0357007):0.0592329,3:0.585422);
 586: 3 -26811.01832 -24157.51084 (0:0.337460,(1:0.112436,(((4:0.367716,(5:0.415362,(((8:0.000002,9:0.036511):0.545023,10:0.353214):0.651865,11:1.043179):0.366497):0.229476):0.29213,(6:0.756560,7:1.002930):0.293218):0.0963865,((12:0.000001,13:0.000002):1.40111,(((((14:3.591147,(((((24:0.047332,25:0.133428):0.43848,(26:0.112337,27:0.392459):0.0384202):0.517556,29:0.794279):0.602495,46:3.434210):0.0332568,((((30:0.706703,31:0.363291):0.372826,32:1.052675):0.139938,33:0.301311):0.342278,34:0.168670):0.504721):0.716511):0.305279,((((28:2.036877,35:1.865669):1.79158,(((44:1.071040,45:1.072595):3.28638,((49:0.000002,50:0.008399):0.0244863,51:0.178798):0.9594):0.129234,52:2.428736):0.20744):0.0851836,(47:1.758069,48:1.230422):2.268):0.401204,(((((36:0.256850,38:0.133317):0.14859,37:0.104617):1.77148,(41:0.188141,(42:0.006369,43:0.041667):0.201821):1.57341):0.275644,39:1.351107):0.428323,40:2.057128):0.951747):0.178082):0.238101,((21:1.158916,22:0.610961):1.77737,23:1.146489):0.226747):0.557646,((((16:0.000001,17:0.005063):0.202865,18:0.152898):0.2975,19:0.384338):0.254682,20:1.530292):0.378592):0.0838425,15:1.548949):0.625607):0.338337):0.0923598):0.108437,(2:0.208053,3:0.450442):0.0949857);
 587: 1 -23475.57601 -24147.62096 (0:0.381962,(1:0.250419,(((4:0.389841,5:0.663462):0.164001,((((8:0.000002,9:0.013823):0.316532,10:0.277566):0.350981,((12:0.000001,13:0.000002):0.93148,((((((((14:2.274670,(21:0.540418,22:0.686220):2.1632):0.181387,23:0.702683):0.401893,(((28:1.786788,35:1.251850):2.28073,(((44:1.353351,45:1.088835):2.96802,(47:1.131178,48:1.760909):1.65881):0.212758,((49:0.000002,50:0.008975):0.0362133,51:0.092157):1.30992):0.417512):0.0062726,52:2.301061):0.534007):0.313989,((39:1.258686,(41:0.223552,(42:0.000002,43:0.038489):0.18805):1.56808):0.495638,40:1.991479):0.701606):0.301093,(36:0.228204,(37:0.251791,38:0.059152):0.0462349):1.81622):0.130462,((((((24:0.167464,25:0.055906):0.362603,26:0.183828):0.0914194,27:0.210884):0.69598,29:0.537017):0.653478,46:3.089220):0.0871153,((((30:0.683421,31:0.322213):0.734116,33:0.095404):0.274083,32:1.604663):0.404997,34:0.079278):0.491349):0.44689):0.401255,((((16:0.000001,17:0.007012):0.209674,18:0.254170):0.563028,19:0.606730):0.786892,20:0.953720):0.391285):0.202152,15:1.889387):0.650692):1.20107):0.227808,11:0.646074):0.835644):0.355594,(6:0.762313,7:0.949995):0.332455):0.212671):0.0672354,(2:0.487295,3:0.610585):0.101134);
 588: 1 -25304.9518 -24145.98349 (0:0.289455,(1:0.143556,3:0.856118):0.0680433,(2:0.513304,(((4:0.492030,5:0.677374):0.355473,((((8:0.000002,9:0.006303):0.446687,10:0.233258):0.330734,11:0.859560):0.390669,((12:0.000001,13:0.000001):0.812283,((((((14:2.590339,((28:1.635682,35:1.864896):1.77445,(((36:0.184248,38:0.116394):0.0597198,37:0.181425):1.37964,46:3.073832):0.119642):0.315557):2.95032e-06,(((39:1.681873,(41:0.153679,(42:0.016466,43:0.025235):0.239842):1.8033):0.392338,40:1.642283):0.365853,(((44:1.252683,45:0.914438):2.80248,(47:1.581663,48:1.483957):0.86189):1.74247,(((49:0.000002,50:0.002751):0.0570199,51:0.142340):2.14264,52:2.274097):0.208453):0.20292):0.348847):0.417249,(((((((24:0.029724,25:0.153970):0.306529,(26:0.134377,27:0.369676):0.0724005):0.434856,29:0.743790):0.303133,32:1.370963):0.249923,(30:0.812432,31:0.232907):0.405518):0.232214,33:0.406388):0.198522,34:0.168651):1.07309):0.503878,((21:1.283044,22:0.589005):1.65157,23:1.655861):0.438969):0.389295,((((16:0.000002,17:0.005657):0.315202,18:0.165209):0.559754,19:0.630875):0.253905,20:1.038175):0.74472):0.0733464,15:1.219475):0.649777):0.582613):0.587607):0.115846,(6:0.918839,7:1.176137):0.305898):0.0739656):0.110709);
 589: 2 -23649.76514 -24142.57006 (0:0.365979,((1:0.125319,(((4:0.496786,5:0.928170):0.200106,((((8:0.000002,9:0.026392):0.56213,10:0.274696):0.21017,11:1.109087):0.579212,((12:0.000001,13:0.000002):1.23971,((((((14:1.266441,(21:0.799740,22:0.779655):0.518855):0.982884,(23:0.998206,(28:2.258186,35:0.988709):1.71474):0.243749):0.24646,((((36:0.203530,38:0.157134):0.156181,37:0.168928):1.74411,(((39:1.211084,(41:0.200323,(42:0.015892,43:0.022709):0.22006):1.8036):0.303673,40:1.547592):0.0278617,52:2.305113):0.250244):0.405116,(((44:1.051472,45:1.155835):1.23377,(47:1.703319,48:1.363122):1.98919):0.812196,((49:0.000002,50:0.005800):0.0683894,51:0.119456):0.591537):1.0269):0.276763):0.335496,((((((24:0.057091,25:0.102256):0.448591,26:0.125754):0.0876211,27:0.262548):0.351025,29:0.885102):0.423882,((30:0.661196,31:0.192062):0.363876,(32:1.075431,(33:0.376774,34:0.268293):0.170589):0.207643):0.200689):0.0498713,46:2.468179):0.779365):0.488079,((((16:0.000002,17:0.006722):0.306647,18:0.131302):0.549987,19:0.210876):1.01717,20:0.555449):0.327367):0.688683,15:1.271473):0.730076):0.560462):0.32442):0.179386,(6:0.742463,7:0.673955):0.322751):0.312163):0.151649,2:0.388941):0.061453,3:0.785735);
 590: 1 -25442.10693 -24142.74318 (0:0.224360,(1:0.224574,(((4:0.640842,5:0.433308):0.222703,((((8:0.000002,9:0.024344):0.578353,10:0.173024):0.531632,11:0.919062):0.0675541,((12:0.000001,13:0.000002):1.12451,(((((14:1.782675,(21:0.917338,22:0.852665):1.08636):0.66557,23:1.688737):0.302792,(((((((24:0.120217,25:0.080433):0.353364,(26:0.103775,27:0.317683):0.0699639):0.37348,29:0.942943):0.168466,46:2.927540):0.135147,((((30:0.482178,31:0.550798):0.656178,33:0.263366):0.339928,34:0.087420):0.457901,32:1.512652):0.200088):0.347462,(28:2.647509,35:1.220339):2.07967):0.148854,((((((36:0.212884,38:0.091320):0.0267227,37:0.276228):1.46383,(39:1.653687,(41:0.236509,(42:0.019717,43:0.030833):0.249005):1.80167):0.515591):0.500017,40:2.356100):0.333182,((44:0.585699,45:1.636941):4.78004,(((49:0.000002,50:0.002817):0.0442174,51:0.128511):1.4925,52:2.177149):2.57183e-06):0.424734):0.340837,(47:1.985979,48:1.174022):2.16799):0.473236):0.19818):0.308756,((((16:0.000001,17:0.005575):0.210508,18:0.283541):0.324997,19:0.373898):0.599882,20:0.733506):0.312534):0.180462,15:0.941907):0.58035):0.236675):0.249379):0.11386,(6:0.819972,7:0.751751):0.213977):0.228226):0.0734725,(2:0.408367,3:0.535634):0.0982228);
 591: 4 -23108.10848 -24141.37319 (0:0.307293,(1:0.247456,((4:0.357693,5:0.891717):0.326104,((6:0.890111,7:0.812803):0.4459,(((((8:0.005207,9:0.015461):0.553177,10:0.220582):0.548149,11:1.103151):0.236831,(12:0.000001,13:0.000002):1.31673):0.164061,(((((14:2.799867,(21:0.621067,22:0.892391):0.962515):0.401071,23:0.622727):0.194064,(((((((24:0.062734,25:0.067638):0.392917,26:0.182712):0.0674178,27:0.193641):0.570367,29:1.160094):0.59162,((30:0.711667,31:0.158599):0.390501,(32:1.264323,(33:0.093196,34:0.643851):0.161797):0.328948):0.548009):0.136426,46:2.353821):0.726938,((((28:2.425891,35:0.974567):2.36,(47:1.339402,48:1.345335):1.98165):0.601893,(((44:1.183329,45:1.099189):3.57948,((49:0.000002,50:0.003208):0.0160411,51:0.196870):0.994865):0.29856,52:1.611343):0.41435):0.0594858,((((36:0.234650,38:0.112732):0.0695639,37:0.233382):1.73557,(39:1.170154,(41:0.231823,(42:0.020885,43:0.013097):0.168358):1.51247):0.295842):0.625371,40:1.772815):0.418784):0.35807):0.525646):0.559766,(15:1.541229,(((16:0.000001,17:0.000003):0.249821,18:0.270148):0.0920014,19:0.542613):0.803566):0.156786):0.232622,20:1.039929):0.557912):0.292553):0.280695):0.186929):0.0908563,(2:0.328628,3:0.837398):0.138433);
 592: 2 -25532.62752 -24144.56367 (0:0.281482,(1:0.259345,((((4:0.584860,5:0.673274):0.22195,(((8:0.000002,9:0.019243):0.295106,10:0.375996):0.174982,11:1.862471):0.524357):0.267491,(6:0.954203,7:1.337916):0.455016):0.0912009,((12:0.000001,13:0.000001):1.62521,((((((14:1.394664,((((28:2.398623,35:1.072206):1.89906,(((44:1.250113,45:1.314959):2.78015,((49:0.000002,51:0.188927):0.00263716,50:0.006031):0.46545):0.808246,((47:1.581955,48:1.168547):2.11302,52:1.846694):0.251399):0.282636):0.613229,40:2.135633):0.0424433,(((36:0.320466,38:0.091803):0.141176,37:0.181414):1.66954,(39:1.858254,(41:0.233399,(42:0.051006,43:0.006452):0.18814):1.2923):0.587829):0.360384):0.116398):0.635097,(((((24:0.042878,25:0.077052):0.41603,(26:0.031368,27:0.275593):0.0937935):0.356285,29:1.283905):0.214411,(((30:0.679422,31:0.365927):0.310713,32:0.829054):0.23881,(33:0.464536,34:0.278325):0.359138):0.19582):0.257944,46:2.580526):0.544256):0.356059,(21:0.811626,22:0.858535):1.32651):2.52942e-06,23:1.071590):0.615131,((((16:0.000002,17:0.005959):0.324752,18:0.090637):0.613921,19:0.164379):1.06114,20:0.526924):0.522387):0.256168,15:1.365535):0.457859):1.05327):0.050631):0.0990219,(2:0.249252,3:0.851133):0.116528);
 593: 3 -22723.8623 -24143.16597 (0:0.179491,(1:0.139203,(((4:0.339350,5:0.667201):0.278342,(6:0.786149,7:0.947801):0.278662):0.127164,((((8:0.000002,9:0.007244):0.398233,10:0.313539):0.419261,11:0.847946):0.395197,((12:0.000001,13:0.000002):1.01754,(((((((14:2.104297,(21:1.042798,22:0.540740):1.74931):0.0839826,23:0.959954):0.370064,((((28:1.548656,35:1.711837):2.02192,(((44:0.751539,45:1.054864):2.44044,(47:2.068882,48:1.189750):1.5943):0.235288,52:1.541442):0.269933):0.636539,((49:0.000002,50:0.015633):0.0629273,51:0.168597):1.14802):0.65255,(((36:0.167533,38:0.134536):0.158846,37:0.137679):1.57283,((39:1.452011,40:1.898722):0.54565,((41:0.360680,42:0.022421):0.0187152,43:0.000002):1.78394):0.273615):0.271975):0.388371):0.673798,((((((24:0.072341,25:0.071807):0.505905,26:0.084474):0.0977498,27:0.248630):0.317442,29:0.879055):0.314123,46:2.283794):0.0868154,((((30:0.676100,31:0.252837):0.359007,32:0.979781):0.318679,33:0.222175):0.373433,34:0.321137):0.450593):0.596309):0.396912,(((16:0.000001,17:0.013040):0.192735,18:0.196727):0.453867,19:0.349694):0.800305):0.261992,15:1.368451):0.316851,20:1.132572):0.643834):0.309907):0.477166):0.147811):0.111482,(2:0.366924,3:0.456998):0.109877);
 594: 1 -22842.8244 -24159.56331 (0:0.308234,(1:0.089959,((((4:0.374995,(5:0.541698,(((8:0.000002,9:0.036581):0.509295,10:0.474028):0.476129,11:1.064153):0.755594):0.313481):0.307519,6:1.030375):0.203601,7:1.198018):0.0713651,((12:0.000001,13:0.000001):1.41462,((((((14:1.921513,(((((24:0.050526,25:0.111817):0.390664,26:0.046315):0.116972,27:0.227903):0.251547,(29:0.742172,(((30:0.782735,31:0.165613):0.411085,(33:0.404544,34:0.267002):0.321403):0.197745,32:0.789767):0.141882):0.230939):0.125149,46:2.297254):1.29416):0.129897,((((28:3.265407,35:1.964436):1.1974,(47:1.385320,48:1.939134):1.40362):0.340475,(((((36:0.251163,38:0.111191):0.108721,37:0.209357):1.44905,(39:1.355961,(41:0.110816,(42:0.016869,43:0.040417):0.278066):1.55579):0.582532):0.433913,40:1.890060):0.225244,52:2.193599):0.235609):0.176867,((44:1.622066,45:0.580200):3.30631,((49:0.000002,50:0.015631):0.0890175,51:0.118089):1.42505):0.346391):0.0593444):0.207483,23:1.339391):0.452193,(21:0.895219,22:0.789481):1.08521):0.740737,((((16:0.000002,17:0.000003):0.331799,18:0.179792):0.509432,19:0.495969):0.214828,20:1.003519):0.779914):0.156449,15:1.019758):0.557025):0.852157):0.119657):0.0498545,(2:0.426839,3:0.895255):0.109841);
 595: 2 -22951.63698 -24153.89386 (0:0.348765,(1:0.158070,((4:0.337579,5:0.763731):0.320314,((6:0.804311,7:0.814504):0.359551,(((((8:0.000002,9:0.035497):0.374579,10:0.393981):0.437718,11:1.178632):0.406945,(12:0.000001,13:0.000002):1.50612):0.126421,(((((((14:1.764809,(21:0.868999,22:0.500137):0.455271):1.15527,((((28:2.325084,35:1.106066):1.98512,(((((36:0.194537,38:0.137227):0.141215,37:0.067606):1.42548,((41:0.432548,42:0.011767):0.0511422,43:0.000002):1.26932):0.512737,52:2.360922):0.153269,(39:1.603996,40:1.769918):0.766967):0.349106):0.0844834,(47:1.209840,48:1.582906):1.94139):0.0870748,((44:1.313692,45:0.660511):3.56661,((49:0.000002,50:0.011961):0.0176125,51:0.207981):0.624118):1.07959):0.369309):0.108881,15:1.737755):0.0643377,23:1.233788):0.287732,(((16:0.000001,17:0.007073):0.388439,18:0.127484):0.476897,19:0.211173):0.723231):0.246935,((((((24:0.050156,25:0.111938):0.388372,26:0.185578):0.136169,27:0.230991):0.483702,29:0.900607):0.22117,((30:0.896872,31:0.275362):0.269442,(32:0.979940,(33:0.380871,34:0.343952):0.1652):0.244368):0.363038):0.33964,46:2.798249):0.899537):0.108434,20:0.644650):1.23145):0.116629):0.151995):0.207887):0.0935129,(2:0.413450,3:0.591996):0.105347);
 596: 1 -26162.60109 -24141.18331 (0:0.184097,((1:0.117556,(((4:0.357228,5:0.914182):0.235553,((((8:0.000002,9:0.023185):0.482161,10:0.200133):0.524408,11:1.005493):0.505944,((12:0.000001,13:0.000001):1.22806,(((((14:1.974742,(21:0.768486,22:0.822438):1.03617):0.592706,23:0.822886):0.719119,((((((24:0.136324,25:0.047433):0.252771,(26:0.157311,27:0.252516):0.0765025):0.209778,29:1.160901):0.210458,46:3.150388):0.0716295,(((30:0.851538,31:0.255689):0.390681,(33:0.487583,34:0.240842):0.514559):0.274772,32:0.925735):0.177196):1.01853,((((28:2.515450,35:1.342583):1.64353,(((44:1.432069,45:0.827152):2.18565,(47:1.468106,48:1.512402):0.815314):1.15437,((49:0.000002,50:0.002714):0.0638553,51:0.125039):1.05472):0.163602):0.277345,52:2.027285):0.442733,((((36:0.245249,38:0.094820):0.0999134,37:0.242721):1.72957,(39:1.320578,(41:0.117057,(42:0.023007,43:0.033169):0.283765):1.74236):0.534397):0.454673,40:1.616968):0.563474):0.321366):0.341299):0.572603,((((16:0.000001,17:0.005588):0.264546,18:0.178895):0.287008,19:0.346564):1.17378,20:0.828342):0.291945):0.554354,15:0.937348):0.761826):0.546651):0.561322):0.221866,(6:0.767061,7:0.979368):0.51778):0.167905):0.0617637,2:0.474077):0.142678,3:0.725527);
 597: 1 -23321.18044 -24143.02602 (0:0.265203,(1:0.265637,((4:0.270635,5:0.931578):0.3601,(6:0.881961,7:0.893001):0.527404):0.316505):0.0661066,(2:0.450146,(3:0.651462,((((8:0.000002,9:0.034906):0.459418,10:0.284711):0.217595,11:1.201493):0.52842,((12:0.000001,13:0.000001):1.34878,((((14:1.865853,((((28:2.054740,35:0.871880):1.62712,46:2.527544):0.203443,((((44:1.217457,45:1.032494):2.00871,(47:2.030242,48:0.977969):2.46974):0.747534,((49:0.000002,50:0.009102):0.0596818,51:0.104703):0.993244):0.288082,52:2.169391):0.588906):0.433501,(((36:0.153265,38:0.093579):0.0700278,37:0.144154):1.90697,((39:1.325328,(41:0.150926,(42:0.014756,43:0.027869):0.243021):2.06155):0.499205,40:1.218329):0.514559):0.501292):0.278439):0.526507,((21:0.742752,22:0.861831):1.27482,23:0.974591):0.0528491):0.502359,(15:1.448315,(((((24:0.053822,25:0.099100):0.445216,26:0.111477):0.126118,27:0.354172):0.211512,29:1.002268):0.336194,((30:0.529800,31:0.495451):0.388717,((32:1.376790,33:0.323838):0.0679331,34:0.386753):0.194602):0.327694):0.58991):0.186967):0.0480916,((((16:0.000001,17:0.006507):0.313137,18:0.138277):0.307543,19:0.455680):0.885655,20:0.670912):0.636312):0.811744):0.647496):0.359367):0.0931403):0.170467);
 598: 1 -23399.98846 -24141.20102 (0:0.278224,(1:0.131902,(((4:0.407320,5:0.617551):0.100935,(6:0.746272,7:0.843187):0.586012):0.177254,((((8:0.000002,9:0.005945):0.386658,10:0.178390):0.40946,11:0.675040):0.404121,((12:0.000001,13:0.000002):0.789517,(((((14:1.933728,(21:1.088691,22:0.508740):0.509035):0.658437,23:1.072386):0.569416,((((((((24:0.021108,25:0.078425):0.364921,26:0.182400):0.159734,27:0.173106):0.517086,29:0.825951):0.668043,(((30:0.717926,31:0.227556):0.321423,32:1.421999):0.186927,(33:0.261688,34:0.356298):0.397626):0.166756):0.307866,46:2.970278):0.375738,(((36:0.172485,38:0.127034):0.0876319,37:0.110123):1.7121,((39:1.052791,(41:0.173356,(42:0.004513,43:0.024172):0.256556):1.85324):0.757123,40:1.421126):1.23447):0.41523):0.301233,(((28:1.882475,35:1.466186):1.86783,(((44:1.303453,45:0.936363):3.58776,((49:0.000002,50:0.009415):0.0935079,51:0.106965):0.879258):0.469271,52:2.549522):0.44796):0.387882,(47:1.368562,48:1.513208):1.83136):0.264658):0.326461):0.298016,((((16:0.000001,17:0.000003):0.22466,18:0.174539):0.498958,19:0.121869):0.671933,20:1.541228):0.318629):0.27938,15:1.444588):0.726858):0.34385):0.672176):0.243041):0.0483918,(2:0.284344,3:0.597610):0.185705);
 599: 1 -23630.4004 -24151.8756 (0:0.270139,(1:0.187248,((2:0.312668,(((8:0.000002,9:0.021389):0.392657,10:0.317621):0.447375,((11:0.639172,(12:0.000001,13:0.000001):1.62924):0.364317,(((((14:1.932358,46:2.558779):0.80736,(((((28:1.465120,35:1.579788):1.89882,(44:1.396292,45:0.924249):2.56257):0.0239327,(47:1.279159,48:1.622432):2.2261):0.189249,52:2.181948):0.661216,((49:0.000002,50:0.016031):0.0587418,51:0.145542):1.72644):0.662506):0.0400598,(((36:0.239935,38:0.171365):0.160733,37:0.119631):1.08355,((39:1.211951,40:2.206259):0.253771,(41:0.167084,(42:0.025996,43:0.033244):0.24721):1.36497):0.664712):1.03632):0.394842,((21:1.274740,22:0.470750):1.60605,23:0.931362):0.477613):0.346408,((((15:2.220042,19:0.216604):0.0821779,((16:0.000002,17:0.013023):0.317923,18:0.226189):0.565256):0.839408,20:0.602805):0.459233,((((((24:0.131649,25:0.142127):0.452597,26:0.074176):0.0588295,27:0.472903):0.328743,29:0.722250):0.392534,32:1.393097):0.136431,((30:0.783102,31:0.302799):0.382281,(33:0.399356,34:0.304725):0.273661):0.201128):1.3448):0.105084):1.67807):0.0444438):0.823627):0.0735664,((4:0.356377,5:0.651964):0.174003,(6:0.650551,7:0.865030):0.3364):0.383911):0.147064):0.121049,3:0.572985);
 600: 1 -24184.65474 -24142.06772 (0:0.284197,(1:0.194173,(((4:0.313986,5:0.638041):0.350295,((((8:0.003427,9:0.015494):0.319938,10:0.323204):0.31555,11:0.950633):0.375623,((12:0.000001,13:0.000002):0.986749,(((((14:1.953512,((((28:0.433370,35:2.255390):3.24659,(((44:1.504207,45:0.964516):3.1578,(47:1.603158,48:1.717177):0.997723):0.884222,((49:0.000002,50:0.005997):0.0122176,51:0.134212):1.56782):0.0916399):0.139759,52:1.775963):0.472861,(((36:0.180082,38:0.116508):0.11847,37:0.159083):1.77761,((39:1.385245,(41:0.165027,(42:0.000003,43:0.031834):0.210641):1.223):0.881939,40:1.294759):0.750841):0.190622):0.141193):0.51894,(((((((24:0.100597,25:0.100840):0.345663,26:0.097062):0.0801729,27:0.344538):0.328627,29:0.953979):0.132813,46:3.345922):0.200154,32:1.085449):0.143547,(((30:0.540344,31:0.460895):0.528032,33:0.358837):0.356338,34:0.269611):0.312908):0.909834):0.201944,((21:0.728808,22:0.580303):2.0877,23:1.580551):0.227151):0.238388,((((16:0.000001,17:0.017848):0.214147,18:0.229490):0.298213,19:0.375139):0.761123,20:0.720732):0.369132):0.353498,15:1.087312):0.915595):0.768446):0.40762):0.0718643,(6:0.872641,7:0.925074):0.369026):0.125052):0.0774771,(2:0.327212,3:0.523136):0.146124);
 601: 2 -23972.5589 -24142.10616 (0:0.231977,(1:0.023697,((2:0.322709,((((8:0.000002,9:0.012617):0.382861,10:0.270451):0.341936,11:0.701132):0.563514,((12:0.000001,13:0.000001):1.04254,(((((((14:2.546281,(21:0.843803,22:0.653738):1.00289):0.461134,23:0.668673):0.277148,(((((28:1.424863,35:2.005831):1.69213,((44:1.349962,45:1.075634):2.95716,(47:1.318650,48:1.478617):0.641189):1.10017):0.252452,52:2.710352):0.514709,((49:0.000002,50:0.014722):0.032555,51:0.173447):1.27857):0.322625,(((36:0.208576,38:0.147992):0.0522902,37:0.184811):1.68271,((39:1.614870,(41:0.021383,(42:0.009085,43:0.029127):0.437921):1.80762):0.392427,40:1.812956):0.89535):0.602616):0.63783):0.380275,((((((24:0.119247,25:0.075662):0.377541,26:0.083553):0.0938778,27:0.194905):0.361868,29:0.942652):0.14169,46:2.801183):0.082562,((30:0.636712,31:0.125292):0.56399,(32:1.295386,(33:0.358404,34:0.366443):0.0903981):0.223218):0.387488):1.01725):0.625747,(((16:0.000002,17:0.011960):0.265474,18:0.117284):0.195599,19:0.496913):0.673044):0.341761,20:0.502748):0.551815,15:1.449827):0.939043):0.507234):0.422318):0.117436,((4:0.349223,5:0.666900):0.221187,(6:0.512965,7:0.564756):0.538258):0.209166):0.120902):0.178853,3:0.566620);
 602: 1 -24025.53824 -24143.10123 (0:0.256799,(1:0.210757,(((2:0.173743,(6:0.970486,7:1.160409):0.326347):0.0200043,((((8:0.000002,9:0.006255):0.374756,10:0.403502):0.41208,11:1.189237):0.438565,((12:0.000001,13:0.000001):1.51481,((((14:1.471577,(21:1.043327,22:0.627895):1.20229):0.531487,(((((((24:0.081329,25:0.053985):0.567148,26:0.051371):0.152934,27:0.335272):0.359469,29:1.151558):0.50588,(((30:0.644020,31:0.286433):0.256339,32:0.999653):0.182712,(33:0.324207,34:0.461967):0.319671):0.290205):0.31355,46:3.073190):0.345007,((((28:2.343924,35:1.773608):1.35444,((44:1.458949,45:0.785709):2.33508,(47:1.826332,48:0.941114):1.32452):0.819485):0.32482,(((49:0.000002,50:0.006057):0.079478,51:0.189833):1.18799,52:2.415608):0.410544):0.554803,((((36:0.208227,38:0.166945):0.16985,37:0.107338):1.28254,(39:1.173539,(41:0.028125,(42:0.022791,43:0.013978):0.364541):1.65177):0.725848):0.82603,40:2.406157):0.260373):0.227167):0.17111):0.0911348,23:1.297942):0.591178,(15:1.631230,((((16:0.000002,17:0.000003):0.201739,18:0.150733):0.368882,19:0.287068):0.39494,20:1.089901):0.467509):0.0909911):0.79767):0.0822639):0.281218):0.145524,(4:0.197583,5:0.874345):0.518206):0.0815484):0.0777019,3:0.540789);
 603: 2 -24740.46433 -24145.37258 (0:0.205988,(1:0.165998,((4:0.353722,5:0.648458):0.397491,(6:1.030637,7:0.955660):0.26754):0.175014):0.0559707,((2:0.256691,3:0.618660):0.119659,(((8:0.000002,9:0.006497):0.474199,10:0.178847):0.7261,(11:1.158991,((12:0.000001,13:0.000001):0.961771,((((((14:1.998655,(((28:1.858183,35:2.280943):1.26363,(((44:1.230238,45:1.011369):3.22743,((49:0.000002,50:0.008416):0.0378361,51:0.188066):0.904276):0.314746,52:1.998837):0.28229):0.118347,(47:2.008104,48:0.896137):2.26189):0.132331):2.99663e-06,((21:1.095963,22:0.505644):1.59551,23:1.048169):0.437125):0.40424,(((((36:0.274324,38:0.080413):0.130104,37:0.164795):1.54678,39:1.210235):0.0841582,(41:0.151966,(42:0.018759,43:0.040792):0.247675):1.95225):0.462025,40:1.944445):0.462392):0.765239,(((((24:0.080763,25:0.046971):0.407773,(26:0.116095,27:0.402076):0.0770194):0.419295,29:0.913928):0.377011,((((30:0.544306,31:0.378531):0.526927,32:1.126145):0.148829,33:0.272595):0.311256,34:0.196529):0.351551):2.55481e-06,46:3.250662):0.785102):0.410898,(15:1.313444,(((16:0.000001,17:0.000003):0.309471,18:0.142413):0.464918,19:0.352547):0.600725):0.204128):0.0642863,20:0.929183):1.13693):0.133243):0.221792):0.665883):0.0629419);
 604: 1 -21723.58418 -24145.7845 (0:0.320872,(1:0.181299,((4:0.519635,5:0.758643):0.281574,(6:0.930578,7:0.622955):0.459264):0.243418):0.0433835,(2:0.471118,(3:0.575890,((((8:0.000002,9:0.007534):0.528136,10:0.173777):0.661858,11:1.127797):0.334787,((12:0.000001,13:0.000001):1.45048,(((((14:1.226749,(21:0.796427,22:0.796412):1.42442):0.298285,23:1.130159):0.446371,(((((24:0.069894,25:0.095180):0.349183,(26:0.174237,27:0.287488):0.146431):0.152704,29:0.743203):0.631068,(((((30:0.549655,31:0.433078):0.226523,32:1.268606):0.256402,33:0.105876):0.432154,34:0.234552):0.344179,46:3.174773):2.73616e-06):0.729226,((((((28:1.500199,35:1.393566):1.68388,(47:1.455199,48:1.524192):1.4712):0.162409,(44:1.828263,45:0.700909):2.93778):0.496964,52:1.967103):0.220449,((49:0.000002,50:0.009281):0.031552,51:0.124830):1.57299):0.194022,((((36:0.233448,38:0.134067):0.0566218,37:0.200678):1.54963,(39:1.598992,(41:0.129120,(42:0.024025,43:0.002599):0.243562):1.42254):0.367747):0.196248,40:1.800021):0.397253):0.576209):0.149107):0.310606,(15:1.281889,(((16:0.000001,17:0.014751):0.199305,18:0.191807):0.275536,19:0.262385):0.766653):0.0527024):0.166002,20:0.836596):0.711464):0.106789):0.504263):0.226886):0.118716);
 605: 1 -24923.41538 -24147.44206 (0:0.305958,(1:0.254596,(((4:0.401712,5:0.617521):0.255498,(6:0.691543,7:0.824749):0.340957):0.168113,((((8:0.000002,9:0.019137):0.344912,10:0.410991):0.364808,11:0.724953):0.479689,((12:0.000001,13:0.000001):0.945358,((((((14:1.587621,(21:0.908327,22:0.815621):1.10327):0.462017,23:1.079140):0.198465,(((28:2.231508,35:0.946501):2.8349,(((((36:0.196499,(37:0.220688,38:0.093377):0.014211):1.38189,(41:0.266009,(42:0.010028,43:0.036826):0.231864):1.33693):0.238528,39:1.345392):0.627118,40:2.041980):1.10161,((((44:1.738830,45:0.720891):3.03483,(47:1.592138,48:1.217984):1.08553):1.16528,((49:0.000002,50:0.017291):0.0467789,51:0.114041):1.26333):0.340671,52:1.951178):0.10638):0.121348):0.119816,46:3.568777):0.395119):0.410917,((((((24:0.048353,25:0.076505):0.385955,26:0.094955):0.246023,27:0.204640):0.28967,29:1.066295):0.41879,32:0.785915):0.45523,(((30:0.555098,31:0.395299):0.548422,33:0.332411):0.0817312,34:0.257993):0.207606):0.764736):0.210804,15:1.265186):0.135616,((((16:0.000001,17:0.000003):0.165162,18:0.281589):0.332563,19:0.454608):0.65057,20:0.540975):0.289912):0.308184):0.372645):0.231156):0.326438):0.0577355,(2:0.398284,3:0.513611):0.0509552);
 606: 1 -24243.03716 -24143.20241 (0:0.235994,(1:0.165735,(((4:0.421720,5:0.617033):0.119782,(((((8:0.005878,9:0.000002):0.398173,10:0.216469):0.43735,11:0.821251):0.495406,(12:0.000002,13:0.000002):1.31325):0.164041,(((((14:1.842358,((21:1.180928,22:0.527166):1.19699,23:0.964565):0.356944):0.277222,(((28:1.349298,35:2.169313):2.77868,(((44:1.600088,45:0.463570):3.09338,((49:0.000002,50:0.003165):0.0839187,51:0.135415):0.815978):0.480285,52:2.083628):0.320163):0.0675464,(((((36:0.198176,38:0.158551):0.0640437,37:0.206882):1.82716,(39:1.473329,(41:0.176843,(42:0.015725,43:0.021224):0.214264):1.46462):0.377222):0.372383,40:1.757869):0.426221,(47:1.535574,48:1.621389):1.56032):0.88298):0.563127):0.607544,((((((24:0.135545,25:0.075859):0.576202,26:0.158529):0.139599,27:0.244228):0.408565,29:1.290196):0.394997,((((30:0.461389,31:0.330253):0.612811,32:1.868964):0.260227,33:0.243978):0.188866,34:0.162275):0.776034):0.073458,46:2.957510):0.804541):0.28264,((((16:0.000001,17:0.006065):0.350999,18:0.264175):0.521244,19:0.440368):0.631797,20:1.146025):0.418172):0.178191,15:1.692569):0.796223):0.286733):0.28026,(6:0.687731,7:0.636814):0.356303):0.22191):0.0944824,(2:0.303128,3:0.605897):0.129535);
 607: 2 -23370.55045 -24142.61014 (0:0.235210,((1:0.210527,((((8:0.000002,9:0.007025):0.617805,10:0.100224):0.818546,11:1.047087):0.293369,((12:0.000001,13:0.000002):0.856503,((((((14:1.523510,(21:1.080199,22:0.988407):1.69072):0.546372,23:1.738255):0.35896,(((((28:1.463625,35:3.082634):2.81107,((49:0.000002,50:0.009550):0.0849554,51:0.111447):1.02481):0.465574,((44:0.327887,45:1.606660):3.02497,(47:1.406793,48:1.827340):2.76036):0.0724797):0.160126,52:2.422631):0.534363,((((36:0.256293,38:0.125657):0.23734,37:0.000003):1.73453,(41:0.328687,(42:0.047988,43:0.016967):0.147542):1.26316):0.3582,(39:1.566497,40:1.995429):0.601597):0.283603):0.346432):0.323106,((((((24:0.068752,25:0.061968):0.491906,(26:0.210839,27:0.360113):0.0671422):0.289457,29:1.240700):0.501341,32:1.449626):0.218012,(((30:0.371457,31:0.551615):0.750267,33:0.257021):0.361586,34:0.280887):0.302504):0.319927,46:2.629197):0.715081):0.533206,((((16:0.000001,17:0.020018):0.322087,18:0.122579):0.371567,19:0.282957):0.764825,20:0.636446):0.388778):0.681677,15:1.000074):0.549383):0.327319):0.769398):0.0183776,((4:0.087027,5:0.792906):0.490237,(6:0.801535,7:0.845420):0.595437):0.141472):0.114955,(2:0.334727,3:0.667210):0.228017);
 608: 2 -24707.89457 -24146.02102 (0:0.366863,1:0.156087,((2:0.230663,3:0.683707):0.0899927,((((4:0.447998,5:0.670117):0.290903,(((8:0.000002,9:0.000002):0.38776,10:0.306182):0.5278,11:0.775920):0.409546):0.264364,(6:0.869243,7:0.902404):0.433438):0.109341,((12:0.000001,13:0.000002):1.00491,((((((((14:1.611291,46:2.260091):0.368607,((((36:0.260185,38:0.095229):0.201338,37:0.044450):1.58686,(39:1.565488,(41:0.182912,(42:0.021957,43:0.029012):0.241412):1.62954):0.396986):0.376731,40:2.328882):0.77059):0.435837,(((44:1.425104,45:0.746460):2.28339,(((49:0.000002,50:0.011749):0.0774365,51:0.110030):0.968075,52:2.785552):0.252849):0.366191,(47:1.320986,48:1.693605):2.14916):0.278569):0.254377,(23:1.488614,(28:2.071436,35:1.360985):2.13526):0.154282):0.529794,(21:1.059963,22:0.424640):1.517):0.323976,(((((24:0.105303,25:0.000003):0.491534,26:0.110579):0.0487641,27:0.330653):0.354669,29:0.782875):0.870009,((((30:0.609800,31:0.375535):0.236884,32:1.173735):0.321555,33:0.334896):0.149224,34:0.154701):0.198122):0.84191):0.714346,((((16:0.000001,17:0.000003):0.248311,18:0.260767):0.432973,19:0.264708):0.648513,20:0.723769):0.382418):0.201546,15:1.199828):0.540886):0.645893):0.0909843):0.0898163);
 609: 1 -22953.27114 -24147.85719 (0:0.396905,((1:0.126900,((4:0.357146,5:0.605744):0.209133,(6:0.859688,7:1.008095):0.236709):0.385115):0.0394217,(((((8:0.000002,9:0.012799):0.463471,10:0.124143):0.373122,11:1.209800):0.255328,(12:0.000001,13:0.000001):1.16855):0.412758,(((((14:2.005476,((28:2.004750,35:1.564014):1.28736,((((44:1.468971,45:0.952901):1.89548,(47:1.203362,48:1.674646):1.97413):0.594755,((49:0.000002,50:0.016153):0.102577,51:0.081514):1.36224):0.486461,52:2.291954):0.130746):1.0436):0.185088,((21:0.782374,22:0.785484):1.02396,23:0.887481):0.457782):0.505468,(((((((24:0.048136,25:0.071665):0.386,26:0.069187):0.0912527,27:0.198724):0.534475,29:0.803067):0.237517,((((30:0.549131,31:0.388611):0.404441,32:1.066277):0.221371,33:0.220379):0.491757,34:0.113131):0.722891):0.181137,46:2.513178):0.461359,(((36:0.142640,38:0.142824):0.084682,37:0.223119):2.07874,((39:1.178301,(41:0.280377,(42:0.043275,43:0.018090):0.171619):2.17708):0.575815,40:1.593420):0.837221):0.265746):0.127803):0.468174,(15:1.964611,(((16:0.000002,17:0.000003):0.264902,18:0.217508):0.272193,19:0.337627):0.650817):0.310782):0.122017,20:1.077703):0.888254):0.363958):0.0864121,(2:0.271021,3:0.693176):0.126712);
 610: 1 -24739.54231 -24143.59133 (0:0.395319,(1:0.189926,(((4:0.345125,5:0.705803):0.279796,(6:0.650676,7:1.116195):0.456354):0.101004,((((8:0.000003,9:0.031079):0.516841,10:0.242743):0.565627,11:1.298440):0.249325,((12:0.000001,13:0.000001):1.30634,(((((((14:2.735706,((((36:0.190466,38:0.105662):0.0329279,37:0.197477):1.08653,(41:0.173020,(42:0.032249,43:0.031673):0.208392):1.92336):0.252735,(39:1.423303,40:2.256779):0.182586):0.798553):0.270151,(((28:2.983013,35:1.325165):2.13862,(47:1.081101,48:1.829049):1.39047):0.290684,(((44:1.236525,45:1.261391):1.81726,52:2.588257):0.422426,((49:0.000002,50:0.014907):0.0392827,51:0.197321):1.13653):0.515372):0.327722):0.477855,23:0.866745):0.122398,(21:0.562610,22:0.670316):1.5006):0.545694,((((((24:0.072727,25:0.085541):0.292172,26:0.155829):0.0922991,27:0.232192):0.431944,29:1.154488):0.385303,((30:0.937753,31:0.177369):0.421056,(32:1.241466,(33:0.489192,34:0.330402):0.313669):0.190914):0.507779):0.144403,46:2.794566):0.781291):0.23063,20:1.000153):0.208939,(15:1.344113,(((16:0.000001,17:0.000003):0.204055,18:0.202759):0.464572,19:0.180265):0.910961):0.365262):0.567303):0.277144):0.44234):0.153296):0.052791,(2:0.271720,3:0.638286):0.157245);
 611: 1 -22828.47569 -24160.84357 (0:0.218860,(1:0.052690,(4:0.540081,((5:0.687474,(7:0.907135,((((8:0.000002,9:0.063366):0.44126,10:0.154409):0.706251,11:0.737356):0.232718,((12:0.000001,13:0.000001):1.31878,(((14:2.577718,(((21:0.723450,22:0.889385):1.88502,23:1.020198):0.300357,((((((((24:0.099474,25:0.013949):0.375507,26:0.103601):0.0874461,27:0.227841):0.449718,29:1.407917):0.192695,((30:0.703765,31:0.431241):0.472429,((32:1.600099,33:0.188129):0.250771,34:0.349501):0.477921):0.395554):0.375284,46:2.843729):0.946818,(((28:2.753860,35:2.098292):1.167,(((44:1.123174,45:0.800022):2.6232,(47:1.783512,48:1.164603):1.58558):1.37602,52:2.801737):0.0688661):0.299594,((49:0.000002,50:0.002985):0.0385637,51:0.198561):1.2771):0.411325):0.406981,(((36:0.272836,38:0.102276):0.125446,37:0.158705):1.36669,(39:1.151562,(40:1.507222,(41:0.208273,(42:0.025069,43:0.030181):0.228321):1.76611):0.257952):0.583418):0.625657):0.200287):0.0756544):0.21401,((((16:0.000001,17:0.000003):0.266347,18:0.211020):0.365121,19:0.295404):0.967806,20:1.467091):0.359287):0.366234,15:1.198991):0.42456):0.353825):0.155846):0.07676):0.158798,6:0.885209):0.254126):0.272163):0.134338,(2:0.413390,3:0.537364):0.108449);
 612: 3 -24634.093 -24139.5406 (0:0.296426,(1:0.187615,(((4:0.315630,5:0.869607):0.320879,((((8:0.000178,9:0.011511):0.306143,10:0.185284):0.321154,11:1.028824):0.437997,((12:0.000001,13:0.000001):1.08987,(((((((14:1.716283,40:1.531816):0.291478,(((36:0.259359,38:0.132838):0.107659,37:0.186405):1.53663,(39:0.917979,(41:0.207791,(42:0.028600,43:0.034981):0.172065):1.75515):0.539566):0.455054):0.210804,(((28:2.147768,35:1.837152):2.83541,(((44:1.208489,45:0.769705):2.45985,(47:1.685093,48:1.446082):1.60537):0.867151,((49:0.000002,50:0.014429):0.0569875,51:0.153363):0.714469):0.34827):0.0306667,52:1.768868):0.836589):0.28486,((21:0.931368,22:0.792110):2.48242,23:0.810107):0.369585):0.836556,((((((24:0.061681,25:0.063601):0.413096,26:0.145542):0.0807893,27:0.175338):0.526153,29:0.976196):0.412622,((((30:0.367804,31:0.410632):0.410214,32:1.244229):0.365771,33:0.218156):0.442932,34:0.000003):0.783158):2.49972e-06,46:2.482163):0.464197):0.431903,((((16:0.000002,17:0.006143):0.210337,18:0.199866):0.273085,19:0.215055):0.977784,20:0.809302):0.325419):0.193586,15:1.026571):0.704792):0.443236):0.478202):0.118309,(6:0.778228,7:0.890348):0.234928):0.0955192):0.0588289,(2:0.323962,3:0.504006):0.105507);
 613: 5 -24958.68209 -24142.35271 (0:0.271526,(1:0.189726,(((4:0.422310,5:0.672586):0.244808,((6:1.044776,7:1.102691):0.375941,(((8:0.000002,9:0.030032):0.395296,10:0.290117):0.339361,11:0.823710):0.430761):0.105794):0.159918,((12:0.000001,13:0.000001):0.923412,(((((14:2.274799,(((28:1.899988,35:1.007526):2.34411,((((44:1.190089,45:1.038472):2.86943,(47:1.869358,48:1.410005):1.03796):0.62464,52:1.637014):0.329709,((49:0.000002,50:0.008733):0.0384741,51:0.126332):1.39407):0.188474):0.539836,((((36:0.180376,38:0.114829):0.00980649,37:0.196890):1.44501,(39:1.506534,(41:0.137191,(42:0.013276,43:0.026421):0.302366):1.66755):0.376551):0.466119,40:1.999667):0.325297):0.0640392):0.158098,((((((24:0.086025,25:0.073122):0.43462,26:0.107186):0.0857801,27:0.251413):0.440704,29:0.893369):0.233525,((((30:0.510030,31:0.378134):0.463861,32:0.976040):0.364289,33:0.256750):0.262599,34:0.097294):0.529711):0.415633,46:2.930696):0.733184):0.253717,((21:0.408373,22:1.063948):1.34007,23:0.915378):0.405933):0.734608,15:1.269968):2.53767e-06,((((16:0.000002,17:0.000003):0.196168,18:0.226163):0.30474,19:0.367871):0.571244,20:0.991915):0.349695):0.495464):0.825343):0.133829):0.152979,(2:0.412103,3:0.605712):0.0830767);
 614: 1 -23557.22466 -24143.25216 (0:0.174192,((1:0.103973,(((4:0.528544,5:0.819465):0.0937872,(((((8:0.000002,9:0.036863):0.406626,10:0.276743):0.705578,11:1.113540):0.219087,(12:0.000001,13:0.000001):1.1604):0.435844,((((((14:1.871981,(21:1.067663,22:0.628220):1.09761):0.345731,23:1.128089):0.18176,(((((((24:0.092169,25:0.080883):0.397799,26:0.080472):0.073815,27:0.200636):0.508038,29:0.974839):0.244684,((30:0.768728,31:0.177748):0.380293,((32:1.923680,33:0.275786):0.130105,34:0.303453):0.404628):0.347367):0.458991,46:2.977434):0.826959,((((28:1.870922,35:2.017979):1.46216,(47:1.353058,48:1.058176):1.5036):0.463137,(((44:1.034954,45:0.816561):2.91015,((49:0.000002,50:0.002956):0.0950552,51:0.059193):1.18456):0.560696,52:1.770832):0.213821):0.508278,((((36:0.242838,38:0.134642):0.0998901,37:0.210903):1.54626,(39:1.099953,(41:0.179810,(42:0.012949,43:0.040039):0.256933):1.71369):0.308092):0.425763,40:1.331688):0.373205):0.404352):0.304051):0.476864,(((16:0.000001,17:0.006106):0.270665,18:0.148422):0.442145,19:0.573768):0.484967):0.200274,15:1.240479):0.196322,20:0.964315):0.791911):0.410456):0.112635,(6:0.854115,7:0.668144):0.384469):0.325232):0.0853822,2:0.453238):0.0993039,3:0.807102);
 615: 3 -24967.21439 -24147.32488 (0:0.312156,((1:0.249200,((4:0.269165,(5:0.510069,(((8:0.012084,9:0.000002):0.426709,10:0.266316):0.674792,(11:1.001993,((12:0.000001,13:0.000001):1.07936,((((((14:2.572495,(((((28:2.440560,35:1.170245):3.53653,((44:1.690160,45:0.646563):1.4845,(47:1.540081,48:1.621143):1.48184):0.927769):0.18342,((49:0.000002,50:0.002679):0.039394,51:0.136404):1.10989):0.362945,52:2.175037):0.324413,(((((36:0.264484,38:0.146040):0.0743428,37:0.162623):1.58921,(41:0.288013,(42:0.017789,43:0.020658):0.169813):1.58101):0.212002,39:1.318829):0.388879,40:1.796157):0.783914):0.137805):0.244176,((((((24:0.055895,25:0.111250):0.322396,26:0.119320):0.133462,27:0.255303):0.344095,29:1.013390):0.39591,(((30:0.499188,31:0.437649):0.466908,(32:1.340155,33:0.296077):0.1739):0.236745,34:0.279403):0.188991):0.284986,46:2.522343):0.539722):0.278753,(21:0.820136,22:1.040094):1.85318):0.0944678,23:1.375744):0.346175,((((16:0.000002,17:0.020038):0.276747,18:0.123231):0.412288,19:0.170834):0.840656,20:0.693888):0.393107):0.302031,15:1.584541):0.707223):0.967307):0.204108):0.534869):0.37482):0.471283,(6:0.940193,7:0.640522):0.413629):0.0909442):0.0724096,3:0.660148):0.0663274,2:0.386930);
 616: 1 -23877.45093 -24142.5579 (0:0.242624,(1:0.250615,(((4:0.190261,5:0.584345):0.30636,((((8:0.000002,9:0.013274):0.413153,10:0.273981):0.609261,11:1.091095):0.10653,((12:0.000001,13:0.000001):0.907993,(((((14:1.723683,((((36:0.147448,38:0.093831):0.100684,37:0.160555):1.53104,(39:1.427232,(41:0.299873,(42:0.023794,43:0.038337):0.0996322):1.82921):0.39822):0.473366,40:2.222784):0.351104):0.115343,(((28:1.239335,35:2.214673):2.62629,(((44:1.178867,45:0.976190):3.02692,((49:0.000002,51:0.168515):0.00267559,50:0.010887):0.568203):0.749032,52:1.913423):0.286216):0.0925957,(47:1.384831,48:1.452570):2.33594):0.0412446):0.518802,((21:1.129079,22:0.766394):1.19935,23:1.414129):0.224057):0.554258,((((((24:0.130859,25:0.131890):0.469001,26:0.112869):0.103679,27:0.276928):0.384863,29:0.825982):0.308979,((30:0.620509,31:0.218493):0.432293,((32:1.115301,33:0.326648):0.122471,34:0.349483):0.250434):0.214036):0.146951,46:3.255917):0.415902):0.383076,(15:1.693136,((((16:0.000001,17:0.006364):0.323956,18:0.332044):0.485934,19:0.536504):0.859431,20:0.461047):0.408718):0.193427):0.772704):0.748557):0.728474):0.353489,(6:1.038877,7:1.111943):0.342862):0.21903):0.120986,(2:0.359230,3:0.497086):0.0821972);
 617: 2 -23816.49945 -24142.01036 (0:0.298441,(1:0.174316,(((4:0.432583,5:0.907363):0.154217,(6:0.720642,7:0.808896):0.419592):0.254991,((((8:0.000002,9:0.025893):0.484707,10:0.275668):0.252812,11:1.017552):0.512528,((12:0.000001,13:0.000002):1.61419,((((((14:1.585755,(21:0.897480,22:0.690464):0.699165):0.356717,23:0.928122):0.505814,((((((24:0.090759,25:0.103987):0.418188,26:0.173261):0.134591,27:0.396458):0.306988,29:1.046434):0.591022,((((30:0.487416,31:0.376964):0.413137,32:1.265913):0.44923,33:0.287243):0.261486,34:0.220211):0.484264):0.308952,((((((28:1.565852,35:1.687191):1.06585,(47:1.320120,48:1.777498):1.52665):0.268706,(44:1.424522,45:0.981563):2.44514):0.394876,(((49:0.000002,50:0.012447):0.127223,51:0.101015):1.19717,52:1.642757):0.372806):2.476e-06,46:3.214956):0.492936,((((36:0.153843,38:0.136584):0.0815596,37:0.176394):1.11608,(39:1.360648,(41:0.098521,(42:0.011710,43:0.047353):0.282673):1.62727):0.676094):0.627717,40:1.759697):0.358343):0.513683):0.322828):0.767733,(((16:0.000002,17:0.000003):0.347465,18:0.155034):0.316689,19:0.406402):0.580205):2.27468e-06,15:1.907886):0.208424,20:0.755857):0.586012):0.323527):0.179099):0.181344):0.0618543,(2:0.298085,3:0.565725):0.0708511);
 618: 1 -22267.09841 -24148.71158 (0:0.218616,(1:0.123751,(((4:0.226734,5:0.938009):0.412688,(6:1.025951,7:0.973282):0.238864):0.199511,((((8:0.007616,9:0.000003):0.544704,10:0.328241):0.452544,11:0.874795):0.613083,((12:0.000001,13:0.000002):1.08416,(((((14:3.406054,(21:1.391190,22:0.435364):0.798013):0.795913,(23:0.962828,(((((28:2.132382,35:2.658430):1.41764,52:2.179139):0.151893,((44:1.455604,45:0.838796):2.48382,(47:1.677787,48:1.376532):1.22894):0.436834):0.319193,((49:0.000002,50:0.015384):2.85826e-06,51:0.322128):1.23654):0.350101,(((36:0.179005,38:0.188507):0.248167,37:0.076088):1.46367,((39:0.934991,40:2.652537):0.449487,(41:0.167269,(42:0.050351,43:0.005422):0.214782):1.6291):0.405451):1.13996):0.394585):0.549534):0.531628,((((((24:0.028432,25:0.143235):0.423523,26:0.223585):0.115233,27:0.130685):0.779813,29:0.846499):0.407799,((30:0.695585,31:0.191943):0.590265,((32:1.377788,34:0.103757):0.245018,33:0.308096):0.227471):0.329536):2.83601e-06,46:2.476885):0.956928):0.253883,((((16:0.000002,17:0.006832):0.359703,18:0.099771):0.302634,19:0.424936):0.682322,20:0.827198):0.743306):0.316994,15:1.105176):0.924208):0.547681):0.517529):0.130946):0.0753281,(2:0.307454,3:0.667237):0.10132);
 619: 1 -24654.78427 -24141.54504 (0:0.343756,(1:0.166939,(((4:0.407692,5:0.738581):0.223548,(6:0.782577,7:1.150101):0.78177):0.417211,((((8:0.000002,9:0.005885):0.394969,10:0.406453):0.533482,11:0.971542):0.509887,((12:0.000001,13:0.000002):1.12333,(((((14:2.988908,(21:1.001714,22:0.758518):1.49258):0.0923583,23:1.061589):0.0851358,((((((24:0.075742,25:0.132239):0.373637,26:0.158291):0.0264868,27:0.379373):0.426751,29:0.912256):0.776968,(((28:1.702488,35:1.311545):2.03364,46:2.971396):0.599359,((((30:0.516159,31:0.226096):0.612173,32:1.256740):0.120485,33:0.224462):0.320945,34:0.198477):0.17645):0.0795241):0.763097,(((((36:0.170977,38:0.111351):0.118196,37:0.157452):1.24246,(39:1.501564,(41:0.067851,(42:0.031650,43:0.003249):0.371166):1.62689):0.238775):0.516812,40:1.626721):0.19773,(((44:0.859689,45:1.097832):1.84633,(47:1.619090,48:1.469609):1.06751):1.31262,(((49:0.000002,50:0.008954):0.0212891,51:0.200743):1.35749,52:1.620364):0.166373):0.258276):0.484659):0.52909):0.666228,((((16:0.000001,17:0.005499):0.289127,18:0.158998):0.219717,19:0.322759):0.626732,20:0.576928):0.267991):0.321379,15:0.930067):0.303925):0.477116):0.449889):0.169279):0.106409,(2:0.392024,3:0.509872):0.0823461);
 620: 1 -24046.13698 -24143.31189 (0:0.349446,(1:0.211393,(((4:0.619352,(5:0.681575,(((8:0.000002,9:0.000002):0.359167,10:0.337241):0.636048,11:0.908083):0.457478):0.288901):0.313219,(6:0.851222,7:1.321908):0.316593):0.256728,((12:0.000001,13:0.000001):1.07444,(((((((14:1.973826,40:2.363183):0.0143664,(((36:0.208487,38:0.104025):0.178153,37:0.173774):1.09582,(39:1.590271,(41:0.242011,(42:0.019034,43:0.027315):0.174828):1.63753):0.881413):0.742497):0.0840935,(((28:1.677514,35:1.862737):1.97054,((44:1.096343,45:0.939871):3.05934,(47:1.667204,48:1.720172):0.611641):0.984145):0.192541,(((49:0.000002,50:0.006027):0.0686687,51:0.154236):1.92617,52:1.903636):0.361474):0.473039):0.713852,((21:0.691367,22:0.698300):1.04081,23:1.472576):0.0563568):0.395493,((((((24:0.109304,25:0.049341):0.429725,26:0.165820):0.0339803,27:0.260794):0.550485,29:0.585387):0.196825,((((30:0.572714,31:0.339787):0.413123,32:1.188122):0.218086,33:0.256882):0.325668,34:0.157153):0.515651):2.84288e-06,46:2.776510):0.825299):0.567855,((((16:0.000002,17:0.005984):0.20527,18:0.216759):0.60969,19:0.183066):0.623668,20:0.708950):0.374705):0.0833796,15:1.447417):0.486408):0.853997):0.050879):0.0641651,(2:0.400447,3:0.773793):0.0906153);
 621: 1 -24600.31663 -24142.33237 (0:0.367468,1:0.155889,((2:0.252450,3:0.758143):0.0828853,(((4:0.475949,5:0.784454):0.294252,(6:0.756137,7:1.416938):0.429829):0.27929,((((8:0.000003,9:0.039236):0.395338,10:0.343297):0.528662,11:0.907946):0.41224,((12:0.000001,13:0.000001):1.04246,(((((((14:1.763164,(28:2.166295,35:1.494582):0.918697):0.446169,((((36:0.186725,38:0.145055):0.15454,37:0.083974):1.52115,((39:1.454751,40:1.814726):0.243987,(41:0.159313,(42:0.036400,43:0.021345):0.298519):1.81716):0.43019):0.550302,(((44:1.281357,45:1.235434):3.25346,((49:0.000002,50:0.005648):0.0618654,51:0.182184):0.840139):0.669505,52:1.788526):0.392095):0.380627):0.154546,(47:1.329317,48:1.125211):1.83189):0.297855,((21:0.809723,22:0.802765):1.47582,23:1.035903):0.272666):0.644316,(((((24:0.064711,25:0.102178):0.393175,(26:0.107107,27:0.347046):0.106695):0.358685,29:1.001982):0.156859,46:3.091769):0.276128,((30:0.659161,31:0.390882):0.38676,((32:1.149958,33:0.479233):0.0880718,34:0.318393):0.294352):0.279639):0.675635):0.196714,((((16:0.000001,17:0.006299):0.382542,18:0.135999):0.30796,19:0.390522):0.633609,20:0.854925):0.234832):0.21473,15:1.791498):0.993856):0.390375):0.544445):0.13567):0.153128);
 622: 3 -24574.74535 -24142.3596 (0:0.312866,(1:0.165622,((2:0.135600,((((8:0.000002,9:0.026773):0.27103,10:0.341995):0.559087,11:0.918087):0.505196,((12:0.000001,13:0.000001):1.2008,((((((14:1.769865,(21:1.134095,22:0.628393):1.39069):0.35981,23:1.432410):0.0286237,(((28:1.308460,35:2.587952):2.28984,(((44:1.504996,45:0.698122):2.73723,52:1.650668):0.0828455,(47:1.330469,48:1.316986):1.80728):0.534295):0.226991,((49:0.000002,50:0.008247):0.0135159,51:0.248941):1.20698):0.344683):0.426419,((((((24:0.068323,25:0.062051):0.358071,26:0.149296):0.0430782,27:0.204554):0.349032,(29:0.906824,(((30:0.701879,31:0.231151):0.443257,32:1.187153):0.350845,(33:0.400032,34:0.280534):0.108879):0.464911):0.195797):0.509284,46:2.576328):0.868678,(((36:0.183994,38:0.131065):0.0639034,37:0.193841):1.61403,((39:0.778966,(41:0.061652,(42:0.015444,43:0.024879):0.295401):1.8793):0.656811,40:1.280197):0.745629):0.108595):0.350588):0.694785,((((16:0.000002,17:0.006202):0.408582,18:0.176160):0.381882,19:0.308006):0.971789,20:0.613594):0.527733):0.100634,15:1.568723):0.867004):0.245274):0.355206):0.181919,((4:0.355148,5:0.914773):0.156136,(6:1.098328,7:1.143264):0.263901):0.267324):0.153989):0.0682521,3:0.593556);
 623: 2 -24889.03597 -24144.95213 (0:0.253524,(1:0.269334,(2:0.358289,3:0.645696):0.0645237):0.0410885,(((4:0.332761,5:0.629153):0.25069,(6:0.793431,7:0.947071):0.431251):0.146647,((((8:0.000002,9:0.012500):0.283606,10:0.362392):0.608458,11:0.661714):0.438989,((12:0.000001,13:0.000001):0.722907,(((((14:1.826291,((((28:1.222498,35:1.847617):1.86604,(((44:3.083268,45:0.216314):4.03585,(47:1.473346,48:1.229204):0.751794):0.726482,52:2.175896):0.017022):0.22223,((49:0.000002,50:0.023172):0.0182287,51:0.202262):1.9201):0.201525,(((36:0.220648,38:0.101278):0.217471,37:0.075217):1.61977,((39:0.757861,40:1.989273):0.672106,((41:0.455130,42:0.008699):0.0364396,43:0.000002):1.24278):0.529944):0.565644):0.210769):0.499221,((21:0.892528,22:0.723212):1.24583,23:0.898720):0.171915):0.516252,((((((24:0.126547,25:0.051214):0.454539,26:0.064508):0.208541,27:0.123468):0.440647,29:0.789153):0.227936,((((30:0.633423,31:0.316300):0.360929,32:0.959141):0.280499,33:0.216808):0.218875,34:0.149879):0.265753):0.136738,46:2.970351):0.750702):0.234615,15:1.419168):0.106319,((((16:0.000002,17:0.006230):0.201701,18:0.259448):0.477494,19:0.393050):0.804951,20:0.418776):0.547057):0.630769):0.447311):0.630385):0.0976892);
 624: 1 -22342.81916 -24141.01556 (0:0.320603,(((1:0.193185,((4:0.404689,5:0.711066):0.295448,(6:0.865973,7:1.071875):0.250282):0.348767):0.0458909,((((8:0.000002,9:0.007329):0.401847,10:0.400485):0.784629,11:1.013638):0.667477,((12:0.000001,13:0.000001):0.953759,((((((((14:1.862021,((36:0.274532,38:0.136665):0.0429271,37:0.219693):1.56164):0.408037,((39:1.052831,(41:0.296285,(42:0.019007,43:0.020786):0.141563):1.37127):1.38415,40:1.885976):0.339181):0.416909,((28:1.988205,35:1.368639):2.49605,((((44:1.060514,45:0.981354):2.31009,(47:1.246113,48:1.687026):1.68166):0.470449,((49:0.000002,50:0.006583):0.0350518,51:0.184363):1.09625):0.264375,52:2.163507):0.260866):0.269006):0.245788,(((((24:0.079268,25:0.093494):0.38967,(26:0.161873,27:0.353925):0.065476):0.221038,29:0.902485):0.369881,((30:0.751831,31:0.255559):0.32057,((32:1.131704,34:0.342368):0.207319,33:0.211902):0.230459):0.434882):0.173996,46:3.298377):0.418488):0.346881,23:1.083643):0.212847,(21:0.711241,22:0.954702):1.14615):0.597101,((((16:0.000001,17:0.000003):0.2153,18:0.179931):0.348976,19:0.247527):0.497938,20:0.753707):0.59276):0.110419,15:0.925853):1.40403):0.488926):0.663714):0.0496145,3:0.565003):0.0656415,2:0.443376);
 625: 1 -24338.4159 -24151.65219 (0:0.277081,(1:0.322206,(2:0.396488,((((4:0.722380,6:0.739308):0.196994,5:0.766209):0.0601693,7:1.053460):0.103758,(((8:0.000002,9:0.012298):0.489405,10:0.198550):0.672261,(11:1.214809,((12:0.000001,13:0.000001):1.55192,((((((14:2.497122,((28:2.062772,35:1.847715):1.69066,(((36:0.206885,38:0.130370):0.106105,37:0.106550):1.17693,46:2.246513):0.56175):0.36776):0.0755441,(((39:0.935564,(41:0.175696,(42:0.009448,43:0.018039):0.23557):1.66374):0.870218,40:1.339929):0.4916,((((44:1.875968,45:0.769821):2.64735,(47:1.492715,48:1.166137):0.716988):1.25286,((49:0.000002,50:0.002819):0.113952,51:0.088407):1.55681):0.475869,52:1.581046):0.323396):0.1897):0.610152,((((((24:0.051939,25:0.090313):0.479473,26:0.047803):0.0499601,27:0.338234):0.221497,29:1.305023):0.518288,32:1.211512):0.162017,((30:0.501422,31:0.631295):0.712842,(33:0.459287,34:0.398111):0.26901):0.293437):0.319583):0.327447,((21:1.008304,22:0.542552):1.70015,23:1.591925):0.386887):0.00433523,((((16:0.000002,17:0.000003):0.408725,18:0.147823):0.273328,19:0.262753):0.475268,20:0.505562):0.668162):0.423101,15:1.385933):0.689955):0.467554):0.11068):0.38524):0.162309):0.301057):0.032339,3:0.729118);
 626: 2 -23640.01981 -24163.7741 (0:0.151353,((1:0.091898,((4:0.486917,(5:0.368470,(((8:0.000002,9:0.019676):0.40416,10:0.150776):0.711278,11:1.167726):0.239609):0.429334):0.578703,((6:0.654131,7:1.036677):0.31843,((12:0.000001,13:0.000001):1.01413,((((((14:1.101847,35:3.694087):0.390563,(21:0.450655,22:1.098206):1.02999):0.326112,23:1.168021):0.199924,(((((24:0.104630,25:0.063285):0.286503,(26:0.124506,27:0.326501):0.10839):0.213002,29:1.186579):0.221571,(((((30:0.429722,31:0.322078):0.591605,32:0.883707):0.12748,33:0.228591):0.11287,34:0.368874):0.598675,46:2.607826):0.0319794):0.702913,((((28:4.963370,(44:1.794014,45:0.649807):1.9851):2.46354e-06,(((49:0.000002,50:0.008987):0.0166162,51:0.220645):1.0345,52:2.316173):0.323848):0.495027,(47:1.447937,48:1.751457):2.85747):0.2858,((((36:0.220934,38:0.108734):0.110781,37:0.129262):1.46606,(39:1.619893,(41:0.126871,(42:0.000002,43:0.024909):0.26359):1.41586):0.394797):0.825492,40:1.795335):0.140334):0.329328):0.172163):0.467252,((((16:0.000002,17:0.000003):0.336607,18:0.138940):0.18567,19:0.451882):1.02643,20:0.754078):0.470079):2.7512e-06,15:1.267237):0.681071):0.436088):0.342132):0.0905845):0.160109,2:0.407523):0.14779,3:0.599529);
 627: 1 -24052.06169 -24155.11188 (0:0.281650,1:0.254367,((2:0.296680,3:0.671513):0.0354093,((4:0.460083,(5:0.654411,(((8:0.000002,9:0.025799):0.330407,10:0.282231):0.490805,11:0.990087):0.371523):0.317473):0.314984,((6:0.689180,7:0.818069):0.556917,((12:0.000001,13:0.000001):1.41233,(((((((14:2.396646,((28:2.117826,35:1.716975):1.36437,((((44:1.655274,45:0.729112):3.12181,46:2.053735):0.806953,52:1.847433):0.684763,((49:0.000002,50:0.000002):0.022744,51:0.150572):1.90221):0.0491697):0.0872721):0.0883973,(47:1.288833,48:1.523418):1.73944):0.0726702,(((36:0.160577,38:0.094588):0.0472348,37:0.219237):2.19253,((39:1.270106,(41:0.235005,(42:0.027825,43:0.015050):0.172175):1.25365):0.807725,40:1.524112):0.478585):0.14212):0.353556,(((((24:0.102544,25:0.064842):0.366942,26:0.142000):0.0970769,27:0.202916):0.454403,29:1.018336):0.397464,(((30:0.614731,31:0.259349):0.241874,32:1.275175):0.189581,(33:0.363435,34:0.404399):0.142482):0.321286):0.795619):0.259823,((21:0.984871,22:0.382531):1.91454,23:1.018094):0.22748):0.45737,((((16:0.000001,17:0.006683):0.276859,18:0.131007):0.503193,19:0.229570):1.03913,20:0.828683):0.232779):0.257799,15:1.694336):0.55373):0.615579):0.112717):0.133399):0.072836);
 628: 1 -26277.72224 -24147.06485 (0:0.192595,(1:0.216881,((2:0.390042,3:0.767400):0.105614,((12:0.000001,13:0.000001):1.0367,((((((((14:2.565873,(((36:0.211605,38:0.132943):0.0475793,37:0.230331):1.78289,((39:1.210227,(41:0.274961,(42:0.023764,43:0.006446):0.154623):1.50505):0.543433,40:1.511864):0.705556):0.279661):0.351453,(((28:1.488780,35:2.678247):2.23301,52:2.404256):0.149217,((44:1.177106,45:1.099977):2.4591,((49:0.000002,50:0.017208):0.0711682,51:0.142367):0.491742):0.586089):0.570716):0.142603,((((((24:0.133475,25:0.112281):0.435041,26:0.122130):0.079271,27:0.377198):0.416017,29:1.203321):0.262252,((30:0.716372,31:0.353240):0.388908,((32:1.409008,34:0.491966):0.161825,33:0.259130):0.377955):0.169196):0.306397,46:3.511023):0.546729):0.0789064,(47:1.397231,48:1.556464):2.0986):0.330917,((21:0.663692,22:0.687438):1.48388,23:1.101586):0.211354):0.636966,20:0.663683):0.396576,(((16:0.000002,17:0.000003):0.361217,18:0.156773):0.39542,19:0.288260):0.956338):0.676594,15:1.149061):0.669356):1.39664):0.0490612):0.140086,((4:0.386409,(5:0.515365,(((8:0.000003,9:0.037336):0.338597,10:0.414400):0.551638,11:0.987204):0.445565):0.36227):0.168836,(6:0.902977,7:1.029073):0.330008):0.378535);
 629: 1 -24017.14045 -24142.07481 (0:0.319071,((1:0.271009,((4:0.443703,5:0.695688):0.352331,(6:0.686443,7:1.092089):0.240529):0.351025):0.0584854,((((8:0.000002,9:0.000002):0.294453,10:0.328196):0.319816,11:1.428241):0.904773,((12:0.000001,13:0.000001):1.4694,((((((14:1.850520,(28:1.788653,35:1.652622):2.37885):0.980394,((((36:0.167142,38:0.087606):0.0658608,37:0.188292):1.85129,(39:1.920754,(41:0.322249,(42:0.039980,43:0.010658):0.0967782):1.27852):0.4289):0.491981,(40:2.292276,((((44:1.135286,45:1.042404):2.53922,(47:1.039179,48:1.415894):2.02213):0.695725,((49:0.000002,50:0.008859):0.0112288,51:0.153274):1.30987):0.479932,52:1.617534):0.136263):0.0765855):0.308652):0.679662,((((((24:0.079484,25:0.108391):0.452724,26:0.169452):0.0826536,27:0.252087):0.529335,29:1.285324):0.279313,((30:0.559790,31:0.318107):0.521086,(32:1.427221,(33:0.371700,34:0.420719):0.0717277):0.353827):0.284176):0.258069,46:2.856520):0.568351):0.136926,((21:0.823492,22:0.626233):2.29755,23:0.724517):0.401681):0.392995,((((16:0.000002,17:0.006686):0.363175,18:0.259467):0.453504,19:0.251140):0.992617,20:0.898985):0.27033):0.106033,15:1.750947):0.552975):0.30752):0.374593):0.0750944,(2:0.452855,3:0.636649):0.0974459);
 630: 3 -24195.53253 -24151.57196 (0:0.325798,1:0.166769,((2:0.308107,3:0.696859):0.148333,(((4:0.377868,5:0.767334):0.331674,((6:0.740389,7:0.825473):0.352,(((8:0.000002,9:0.026192):0.477118,10:0.136762):0.377792,(11:0.677008,(12:0.000001,13:0.000002):1.38841):0.447572):0.540932):0.198066):0.208383,(((((14:1.544388,(21:0.704913,22:0.773100):0.800164):0.613141,23:1.161243):0.0968053,(((28:2.137503,35:1.240003):1.30622,(((36:0.256200,38:0.077271):0.113704,37:0.171483):1.72584,((39:1.658156,40:2.128236):0.326637,((41:0.407516,42:0.006752):0.0516953,43:0.000002):1.94405):0.65016):0.44611):0.34987,(((((44:1.254988,45:0.870548):3.81259,50:0.000521):0.00914049,(49:0.000002,51:0.166976):0.00266815):1.28643,(47:1.342622,48:1.516173):1.79173):0.293709,52:2.770701):0.0473078):0.370161):0.487466,(15:1.352963,((((16:0.000001,17:0.000003):0.275169,18:0.156275):0.647766,19:0.343193):1.05795,20:0.628067):0.564415):0.20942):0.0609503,((((((24:0.111874,25:0.041266):0.407523,26:0.110580):0.0645971,27:0.186444):0.390009,29:1.010726):0.17327,((30:0.673739,31:0.328998):0.296307,((32:1.257042,33:0.431922):0.0601692,34:0.205035):0.35559):0.472426):0.453637,46:2.353616):0.749671):0.992459):0.131696):0.000582302);
 631: 1 -23036.12048 -24148.72775 (0:0.294334,((1:0.192982,(((4:0.361877,5:0.573437):0.253849,(6:0.522221,7:0.733559):0.576965):0.231655,(((((8:0.000003,9:0.026589):0.612107,10:0.203228):0.483832,11:0.978670):0.336768,(12:0.000001,13:0.000001):1.76416):0.217878,(((((((14:1.859356,(21:0.868797,22:0.823210):0.650937):0.756828,23:0.697051):0.461788,((49:0.000002,50:0.012035):2.33122e-06,51:0.223389):1.06202):0.262351,((28:2.599330,35:1.061743):1.65831,((44:1.478039,45:0.826561):1.73107,(47:1.664435,48:1.005167):1.04736):0.62751):0.578572):0.4193,((((36:0.171605,38:0.169472):0.103719,37:0.178901):1.96474,52:1.929712):0.25768,((39:1.698025,(41:0.182909,(42:0.026108,43:0.045635):0.208279):1.77353):0.489097,40:1.486703):0.713539):0.0239368):0.301306,((((((24:0.118785,25:0.046384):0.356198,27:0.273897):0.0382986,26:0.162075):0.406855,29:1.103930):0.323605,((((30:0.329839,31:0.533538):0.30243,32:1.157855):0.230422,33:0.271011):0.383616,34:0.098097):0.653937):0.688849,46:2.387000):0.303296):0.456969,((15:1.366759,(((16:0.000002,17:0.006394):0.247767,18:0.154592):0.414222,19:0.331114):0.789787):0.48669,20:0.954668):0.182152):0.608814):0.157563):0.0593412):0.0641744,2:0.317308):0.0755618,3:0.689696);
 632: 2 -22815.52828 -24142.28471 (0:0.381340,(1:0.290723,(((4:0.446798,5:0.611023):0.25715,(((8:0.000002,9:0.014653):0.338951,10:0.327831):0.663704,11:0.867646):0.749115):0.438841,((6:0.665288,7:1.039902):0.254306,((12:0.000001,13:0.000001):1.4113,((((((14:1.791831,(21:0.718553,22:0.656493):1.09542):0.74778,23:0.974099):0.392866,((((28:1.979761,35:1.791616):2.71838,52:2.175301):0.0644845,(((44:1.581377,45:0.911030):2.37467,(47:1.574123,48:1.511470):1.27238):0.967895,((49:0.000002,50:0.000003):0.0182009,51:0.180070):0.786658):0.39393):0.339328,(((36:0.183321,38:0.106635):0.0831709,37:0.163711):1.53186,((39:1.397901,(41:0.100831,(42:0.015522,43:0.037395):0.285795):1.43824):0.74349,40:1.220455):0.513902):0.617815):0.281203):0.269357,((((((24:0.044153,25:0.079446):0.29791,26:0.062582):0.0343474,27:0.324677):0.398081,29:0.920504):0.0628062,(((30:0.315865,31:0.334295):0.42324,(33:0.540344,34:0.304702):0.173389):0.19529,32:0.811903):0.298867):0.0750581,46:3.099023):0.65328):0.598975,((((16:0.000002,17:0.006804):0.155905,18:0.217751):0.44331,19:0.406391):0.507568,20:0.714326):0.230744):0.241282,15:1.047550):0.707654):0.478008):0.12463):0.110845):0.0823225,(2:0.471639,3:0.857206):0.188033);
 633: 1 -25836.20293 -24146.85799 (0:0.297668,(((1:0.095619,((4:0.228106,5:0.701713):0.291159,(6:0.683567,7:0.846333):0.331904):0.219339):0.0516011,((((8:0.000002,9:0.022786):0.493429,10:0.307493):0.374772,11:1.097951):0.180313,((12:0.000001,13:0.000001):1.26877,((((14:1.686911,((21:0.620902,22:1.123645):1.15455,23:1.058023):0.132064):0.221513,(((((28:3.265816,35:1.675235):1.38071,((44:1.436485,45:1.026153):2.87369,(47:1.485746,48:1.423308):1.0841):0.697461):0.411013,52:2.153357):0.302839,((49:0.000002,50:0.008242):0.0121314,51:0.187414):1.49673):0.375466,(((36:0.156457,38:0.110029):0.0449506,37:0.272105):1.57446,((39:1.195896,(41:0.207079,(42:0.049508,43:0.015288):0.127168):1.94643):0.422164,40:2.103446):0.571956):0.465967):0.157068):0.415214,((15:1.367151,(((16:0.000002,17:0.022967):0.219991,18:0.171109):0.570034,19:0.278718):0.544455):0.74302,20:0.749911):0.260411):0.163574,((((((24:0.087855,25:0.067161):0.356936,26:0.090079):0.169236,27:0.227793):0.332964,29:0.894090):0.26303,(((30:0.376277,31:0.387574):0.558536,(32:1.245623,33:0.347372):0.149906):0.235492,34:0.161010):0.464407):0.405311,46:2.990412):0.47552):0.630827):0.307984):0.878816):0.0335858,2:0.309826):0.0598652,3:0.693034);
 634: 1 -24923.50321 -24144.69196 (0:0.279355,(1:0.173924,(((4:0.415805,5:0.660466):0.188531,(((8:0.000003,9:0.036214):0.394509,10:0.140987):0.839821,11:0.865956):0.419722):0.261335,((6:0.913436,7:0.852917):0.276492,((12:0.000001,13:0.000001):0.804205,(((((14:1.927588,((((28:2.315128,35:1.781811):1.30756,(47:1.129765,48:1.454861):2.09859):0.291217,(((44:1.452215,45:0.912407):2.32748,((49:0.000002,50:0.014827):0.0797014,51:0.133805):1.23657):0.464531,52:2.334747):0.161667):0.642899,((((36:0.212133,38:0.084664):0.0807723,37:0.183369):1.22372,(39:1.853605,(41:0.149040,(42:0.013469,43:0.029351):0.220731):2.14567):0.389711):0.438496,40:2.011530):0.101826):0.0950761):0.117075,((((((24:0.095208,25:0.051822):0.274327,(26:0.148327,27:0.233509):0.0893144):0.360141,29:0.809041):0.492553,((32:1.270220,34:0.264082):0.0906663,33:0.444887):0.242636):0.0572399,(30:0.679334,31:0.375627):0.381132):0.420268,46:2.654811):0.535739):0.561564,((21:0.665173,22:0.772639):1.78664,23:1.521280):0.186144):0.316751,15:1.398640):0.167645,((((16:0.000002,17:0.011648):0.246695,18:0.210379):0.330871,19:0.416744):1.02862,20:0.495286):0.537153):0.506217):0.492024):0.245102):0.129012):0.0902623,(2:0.429012,3:0.589265):0.220968);
 635: 1 -23257.79952 -24147.94635 (0:0.311721,(1:0.258627,(((4:0.516480,5:0.806735):0.0973406,(6:0.939399,7:1.175730):0.377385):0.201882,((((8:0.000002,9:0.028371):0.30353,10:0.250088):0.476788,11:0.955377):0.538895,((12:0.000001,13:0.000001):1.43862,(((((14:1.550424,(((28:1.865470,35:1.460784):2.29723,(((44:1.292154,45:1.031923):3.55728,((49:0.000002,50:0.009140):2.44777e-06,51:0.173969):0.849572):0.646517,52:2.095456):0.141754):0.360207,(((((36:0.206544,38:0.100704):0.128121,37:0.150239):1.54484,(39:1.305353,(41:0.177751,(42:0.014384,43:0.020148):0.165852):1.06087):0.645414):0.406991,40:1.508818):0.554203,(47:1.685824,48:1.693341):2.35133):0.124118):0.585945):0.432778,((21:0.749845,22:0.969346):1.65144,23:1.203330):0.220596):0.272011,((((((24:0.101151,25:0.071968):0.333203,26:0.028061):0.0814289,27:0.383834):0.282749,29:0.872087):0.306004,((30:0.561357,31:0.504746):0.374825,((32:1.651687,33:0.235536):0.11932,34:0.348392):0.346873):0.316746):0.219188,46:2.927636):0.757218):0.179637,((((16:0.000001,17:0.006358):0.231801,18:0.315422):0.572354,19:0.292389):0.730641,20:1.188379):0.456697):0.153323,15:1.631089):0.646796):0.437866):0.29198):0.269195):0.0648307,(2:0.420180,3:0.658555):0.100556);
 636: 3 -24038.31071 -24150.46834 (0:0.266032,(1:0.234587,(2:0.271511,((4:0.395606,5:0.710092):0.263025,(((6:0.776773,7:1.187535):0.11142,((12:0.000001,13:0.000001):1.24546,(((((((((((14:2.737329,(((36:0.171209,38:0.137872):0.0694782,37:0.206834):1.1886,((39:1.134624,(41:0.365327,(42:0.013724,43:0.012755):0.116754):1.47515):0.281956,40:1.966732):1.00228):0.336477):0.432734,(((49:0.000002,50:0.009486):0.136994,51:0.094399):1.79413,52:2.289876):0.302965):0.19478,((44:1.826242,45:0.583195):2.69969,(47:2.119148,48:0.763492):1.74542):0.913752):0.145135,46:2.875405):0.217245,(28:1.713035,35:1.480851):2.49338):0.039825,(21:0.902352,22:1.127028):1.31235):0.213146,23:1.588534):0.264415,(((((24:0.071108,25:0.106163):0.389739,26:0.134421):0.0589929,27:0.335898):0.405492,29:0.902441):0.179124,((30:0.823604,31:0.301762):0.607306,((32:1.417079,33:0.261142):0.191415,34:0.381857):0.38371):0.262805):0.849913):0.461001,(((16:0.000001,17:0.000003):0.320437,18:0.185307):0.488513,19:0.238324):0.76136):0.277394,20:1.310242):0.181995,15:1.591067):0.911152):0.659613):0.177625,(((8:0.008297,9:0.016694):0.435898,10:0.330272):0.387296,11:0.921542):0.515874):0.142642):0.0905789):0.190038):0.0709943,3:0.672704);
 637: 1 -23003.85361 -24147.34676 (0:0.344200,(1:0.125043,((4:0.452155,(5:1.133692,(((8:0.000002,9:0.019745):0.323804,10:0.335452):0.680667,11:0.638202):0.624969):0.226652):0.226879,((6:0.907585,7:1.056953):0.331901,((12:0.000001,13:0.000001):1.50726,((((((14:1.464580,(21:0.546960,22:0.962131):1.08787):1.10913,(23:0.545708,((((28:2.209285,35:2.067990):1.44209,(((49:0.000002,51:0.199756):0.00601224,50:0.000002):1.69595,52:1.946695):0.14567):0.155672,((44:1.781083,45:0.592432):2.41765,(47:1.344625,48:1.746457):1.61669):0.325733):0.677109,(((((36:0.161074,38:0.098156):0.0453773,37:0.204804):1.36681,(41:0.111888,(42:0.021626,43:0.029023):0.265908):1.35591):0.586505,39:1.705344):0.178843,40:1.685867):0.398734):0.812474):0.382514):0.234666,((((((24:0.100242,25:0.064145):0.387597,26:0.169085):0.110344,27:0.168314):0.505869,29:0.909086):0.28579,((30:0.642238,31:0.229370):0.348598,(32:1.336115,(33:0.197948,34:0.479724):0.227494):0.238274):0.371536):2.23972e-06,46:2.937577):0.72857):0.430878,(((16:0.000002,17:0.000003):0.295585,18:0.215442):0.242494,19:0.454476):0.474038):0.182175,15:1.690748):0.104512,20:0.744107):0.777311):0.234195):0.339669):0.142632):0.120202,(2:0.425968,3:0.751874):0.168915);
 638: 2 -23420.99964 -24143.25986 (0:0.259842,((1:0.171140,((4:0.343308,5:0.679554):0.281328,(6:0.935100,7:0.778146):0.400835):0.260406):0.0539975,((((8:0.000002,9:0.006529):0.541494,10:0.094927):0.427343,11:1.275142):0.627134,((12:0.000001,13:0.000001):1.45489,(((((((14:2.703374,40:1.170713):0.503523,((((36:0.251329,38:0.108788):0.161287,37:0.111726):1.24456,(39:1.517320,(41:0.229405,(42:0.014530,43:0.046470):0.203682):1.17734):0.566297):0.222871,46:3.029529):0.132782):0.314372,(((28:1.303663,35:2.093394):2.27853,(((44:1.564061,45:0.868240):2.59068,((49:0.000002,50:0.015217):0.015571,51:0.156652):0.62892):0.655578,52:1.910783):0.104037):0.343269,(47:1.382629,48:1.565479):1.68842):0.176671):0.607744,((((24:0.101365,25:0.071951):0.30546,(26:0.142928,27:0.254972):0.15721):0.399792,29:0.888429):0.353304,((((30:0.490849,31:0.334831):0.488332,32:1.050870):0.143381,33:0.218441):0.426229,34:0.069019):0.401028):1.13538):0.247877,((21:0.775777,22:0.638485):1.33893,23:1.062499):0.350028):0.237307,((((16:0.000001,17:0.000003):0.233787,18:0.194090):0.3324,19:0.265668):0.663626,20:0.647411):0.336613):0.394391,15:1.036740):0.631845):0.452316):0.261583):0.0796719,(2:0.273919,3:0.722245):0.151332);
 639: 2 -24477.04422 -24148.54234 (0:0.355796,(1:0.182243,(6:1.066011,7:0.622895):0.575322):0.136485,((2:0.538524,3:0.628011):0.0989104,((4:0.280358,5:0.678254):0.585329,((((8:0.000002,9:0.020532):0.415735,10:0.292075):0.204273,11:0.875777):0.601849,((12:0.000001,13:0.000002):0.832446,((((14:2.781938,(((((((24:0.069295,25:0.102012):0.371387,(26:0.139135,27:0.330257):0.0603346):0.548204,29:0.725598):0.663047,32:0.995194):0.279628,(((30:0.360378,31:0.545924):0.512122,33:0.178968):0.307765,34:0.231098):0.0586753):0.793837,46:3.190552):0.321358,((((28:2.282562,35:1.579272):1.87463,(((49:0.000002,50:0.010996):0.0606374,51:0.140550):1.62996,52:2.073829):0.407392):0.0779921,((44:1.234247,45:0.947101):3.10819,(47:1.121906,48:1.799342):0.757474):0.877517):0.170188,(((((36:0.183131,38:0.111700):0.10336,37:0.180259):1.43661,(41:0.099050,(42:0.007761,43:0.057066):0.292782):1.61305):0.497931,39:1.948239):0.298462,40:1.924715):0.312227):0.283212):0.28422):0.451708,((21:0.833320,22:0.695953):1.94978,23:1.213094):0.260162):0.501974,((((16:0.000001,17:0.011831):0.227731,18:0.240125):0.370987,19:0.473654):0.666973,20:1.432524):0.442005):0.211605,15:1.779012):0.706465):0.559092):0.614789):0.149019):0.0439537);
 640: 1 -25189.13038 -24141.02997 (0:0.302617,(1:0.213215,(2:0.335884,((4:0.565777,5:0.794218):0.150014,(6:0.776034,7:0.785402):0.525183):0.231025):0.129105):0.1117,(3:0.685825,(((((8:0.000002,9:0.018658):0.540317,10:0.181126):0.424452,11:1.120344):0.309514,(12:0.000001,13:0.000001):1.37404):0.372303,((((((14:2.365032,(((((28:2.059927,35:1.637507):1.31793,(((44:1.471427,45:0.489686):1.93945,(47:1.637139,48:1.395352):0.9119):1.04842,((49:0.000002,50:0.011310):0.0265361,51:0.135860):1.06219):0.729981):2.02237e-06,52:1.841422):0.46998,((39:1.575858,(41:0.130047,(42:0.016087,43:0.010261):0.19481):1.58247):0.714715,40:1.167251):0.75673):0.251711,((36:0.202672,38:0.118223):0.0892328,37:0.187533):1.90799):0.304733):0.213121,((((((24:0.115934,25:0.052604):0.260795,26:0.128619):0.0486661,27:0.283860):0.434852,29:0.886810):0.234472,((((30:0.424218,31:0.516551):0.373774,32:1.070296):0.229062,33:0.327679):0.322951,34:0.166065):0.653687):0.0806314,46:3.026742):0.67949):0.313222,((21:0.898023,22:0.920114):1.23325,23:1.004731):0.415097):0.294732,(((16:0.000002,17:0.005453):0.275839,18:0.135755):0.405046,19:0.411805):1.13775):0.0949009,15:1.183857):0.246421,20:1.144016):0.437729):0.21459):0.0865705);
 641: 1 -23846.75183 -24149.48436 (0:0.261378,(1:0.213668,(((4:0.434502,5:0.733279):0.193139,(6:0.773743,7:0.710611):0.453393):0.304049,((((8:0.003497,9:0.031660):0.514998,10:0.324331):0.400458,11:1.000305):0.332044,((12:0.000001,13:0.000001):0.98055,((((((14:2.774298,(28:2.642705,35:1.201198):2.47256):0.0446091,(((((((36:0.247125,37:0.306714):0.0857797,38:0.024680):1.1001,39:1.706265):0.289215,((41:0.446594,42:0.024063):0.0277034,43:0.000002):2.04777):0.923264,40:3.077843):0.215042,(47:1.806913,48:1.524550):1.84371):0.278044,(((44:0.704830,45:1.586490):2.69571,((49:0.000002,51:0.195791):2.88714e-06,50:0.008828):1.48641):0.57861,52:2.045739):0.320214):0.186409):0.377902,46:4.416816):0.593451,((((24:0.086929,25:0.064753):0.306402,(26:0.116958,27:0.345717):0.0641329):0.661418,29:0.863220):0.26379,((((30:0.384375,31:0.488493):0.623991,33:0.148329):0.299709,34:0.419696):0.385396,32:1.606024):0.514273):0.678564):0.136935,((21:0.959109,22:0.529054):1.74373,23:1.089737):0.447213):0.314208,(15:1.480939,((((16:0.000002,17:0.006683):0.222839,18:0.209072):0.288052,19:0.337959):0.721524,20:1.003495):0.234459):0.0649282):0.63944):0.713916):0.468996):0.0589127):0.230305,(2:0.316513,3:0.755819):0.128341);
 642: 1 -25940.03043 -24148.42316 (0:0.307390,1:0.213327,(2:0.303030,((3:0.610255,((4:0.376937,5:0.761038):0.338334,(((((8:0.000002,9:0.027430):0.429493,10:0.215699):0.199167,11:1.160562):0.21788,(12:0.000001,13:0.000001):1.65186):0.411456,(((((14:1.234785,(28:2.143946,35:1.083825):1.66284):0.810149,((36:0.216482,38:0.112484):0.15341,37:0.158925):2.08152):0.0236426,((21:0.768409,22:1.048351):1.69362,23:1.191527):0.320087):0.250794,((((39:1.282701,(41:0.094907,(42:0.036084,43:0.022332):0.290577):1.79232):0.579508,40:1.105778):0.689063,(47:1.222154,48:1.487083):2.22114):0.324284,(((44:1.970391,45:0.832377):3.16849,((49:0.000002,50:0.002902):0.0544582,51:0.176363):0.916227):0.485507,52:2.030153):2.75108e-06):0.278355):0.395004,(((15:1.522037,(((16:0.000001,17:0.005733):0.307865,18:0.220689):0.387462,19:0.417835):0.473973):0.493664,20:1.162272):0.394233,((((((24:0.054403,25:0.083710):0.260591,27:0.263142):0.0780744,26:0.134086):0.355263,29:1.087816):0.195981,((30:0.539944,31:0.323850):0.358878,((32:1.260161,33:0.274840):0.217667,34:0.231023):0.337984):0.455247):2.48365e-06,46:2.943877):0.503062):0.130448):0.772377):0.44267):0.158238):0.06758,(6:0.847986,7:1.067693):0.421009):0.0642265):0.0611467);
 643: 1 -23521.57011 -24165.31652 (0:0.304337,((1:0.000003,(11:1.398793,((12:0.000002,13:0.000001):1.09943,(((((14:2.511620,(((28:2.235615,35:1.353968):1.78425,((((36:0.259930,38:0.122351):0.178727,37:0.128314):1.3162,(39:2.017838,(41:0.173209,(42:0.024824,43:0.023826):0.275932):1.622):0.431565):0.337907,40:1.969186):0.385072):0.190866,(((44:0.990601,45:1.527477):2.76318,(47:1.984225,48:1.192537):1.12712):0.747069,(((49:0.000002,50:0.011375):0.00167417,51:0.188896):1.71206,52:2.222860):0.267423):0.381683):0.211988):0.174786,((21:1.297957,22:0.674349):0.975439,(((((((((24:0.054299,25:0.073623):0.430263,26:0.141620):0.130884,27:0.218043):0.275396,46:2.876187):0.313941,29:0.979466):0.505088,(30:0.762536,31:0.180173):0.259614):0.399881,32:1.137799):0.302115,33:0.316887):2.4938e-06,34:0.413254):0.75401):0.352578):0.563626,23:1.363882):0.212731,((((16:0.000001,17:0.012694):0.409862,18:0.096247):0.548819,19:0.250861):0.752853,20:0.626879):0.643053):0.543317,15:1.150886):0.587739):0.611957):0.472029):0.0911368,(4:0.541906,((5:0.633802,((8:0.000002,9:0.014022):0.453593,10:0.366568):0.727538):0.285598,(6:0.840195,7:0.799618):0.249553):0.208357):0.336797):0.0629679,(2:0.449515,3:0.871135):0.083337);
 644: 3 -23945.19233 -24146.93298 (0:0.307759,(1:0.224708,((4:0.487468,(5:0.483984,(((8:0.000002,9:0.013164):0.277708,10:0.375021):0.382007,11:1.266374):0.670657):0.382263):0.204035,((6:1.129733,7:1.032545):0.396785,((12:0.000001,13:0.000001):1.56554,((((((14:2.090243,(((28:2.676043,35:1.672496):1.68752,((((44:2.151816,45:0.383442):3.10612,(47:1.505905,48:1.722465):1.53215):0.17702,52:2.209571):0.395906,((49:0.000002,50:0.012510):0.0429891,51:0.246873):1.08858):0.227714):0.205749,((((36:0.262351,38:0.132268):0.0768568,37:0.175497):1.23399,(39:1.363000,(41:0.140391,(42:0.033880,43:0.008070):0.227713):1.40885):0.568721):0.258184,40:1.759366):0.541645):0.165247):2.05112e-06,23:0.984893):0.14247,(21:0.494758,22:1.064444):1.29906):0.440438,((((((24:0.115928,25:0.062242):0.295916,26:0.106938):0.116832,27:0.254039):0.577784,29:0.678655):0.212668,((((30:0.450843,31:0.435364):0.301034,32:0.928591):0.343668,33:0.315306):0.35385,34:0.126355):0.552543):0.25383,46:2.838316):0.578746):0.324493,((((16:0.000002,17:0.000003):0.255738,18:0.149355):0.333812,19:0.313322):0.825153,20:0.845815):0.366932):0.193475,15:1.350938):0.619498):0.731921):0.0274578):0.180134):0.04828,(2:0.352065,3:0.641398):0.0931525);
 645: 1 -23876.07613 -24146.09674 (0:0.263258,((1:0.057453,((4:0.208549,5:0.924088):0.287168,(6:0.515206,7:1.065822):0.738946):0.304527):0.0362809,((((8:0.000002,9:0.026041):0.537332,10:0.303363):0.416893,11:0.882773):0.575599,((12:0.000001,13:0.000001):0.739082,(((((((14:2.912683,(((36:0.188068,38:0.142177):0.120801,37:0.158982):1.62165,(39:1.512474,(41:0.062355,(42:0.011793,43:0.020456):0.332465):1.38325):0.497646):0.301974):0.335094,(((28:3.315280,35:1.347149):2.09779,((((44:2.232960,45:0.288050):2.17832,(47:1.793043,48:1.582176):2.13575):0.67051,((49:0.000002,50:0.003125):0.108222,51:0.147258):1.17041):0.268972,52:2.627920):0.132749):0.120387,46:2.258363):0.773552):0.327253,40:2.157138):0.304956,(((((24:0.071038,25:0.053221):0.350428,26:0.134280):0.174977,27:0.235245):0.332313,29:1.202799):0.345052,((30:0.707829,31:0.304426):0.464821,((32:1.218323,34:0.370254):0.0754686,33:0.284085):0.251279):0.352439):0.661151):0.221905,((21:0.744710,22:0.966128):1.74571,23:0.737527):0.631725):0.790736,((((16:0.000001,17:0.006090):0.300087,18:0.172515):0.319784,19:0.424238):1.0613,20:0.712803):0.284638):0.350771,15:1.763736):0.537723):0.837862):0.42782):0.126325,(2:0.442901,3:0.496070):0.100721);
 646: 2 -23621.83627 -24146.5704 (0:0.433940,(1:0.247353,(((4:0.569440,5:0.671743):0.209125,(((8:0.000002,9:0.029795):0.557258,10:0.178355):0.447991,(11:0.824261,((12:0.000002,13:0.000001):0.894618,(((((((14:1.894304,(((36:0.226018,38:0.097175):0.108223,37:0.147030):1.5578,((39:1.856293,(41:0.130030,(42:0.008407,43:0.034556):0.267564):1.5826):0.569881,40:1.525527):0.588529):0.164926):0.573556,((28:1.715300,35:1.673916):2.44708,((((44:0.866102,45:1.580472):2.80313,((49:0.000002,50:0.006143):0.0495269,51:0.160763):1.31302):0.0313967,52:2.937942):0.0127476,(47:1.212785,48:1.423672):2.32303):0.106049):0.212492):0.173163,((((((24:0.120311,25:0.019174):0.50422,26:0.117310):0.0455134,27:0.311972):0.533552,29:0.890177):0.268757,((30:0.716529,31:0.439540):0.245528,(32:1.548263,(33:0.438355,34:0.416183):0.012879):0.314154):0.347071):0.464275,46:2.534775):0.776581):0.523119,23:1.463101):0.0781783,(21:1.125532,22:0.453160):1.65924):0.299624,((((16:0.000002,17:0.006375):0.280355,18:0.235098):0.952006,19:0.120140):0.914344,20:0.830720):0.279935):0.588762,15:1.324219):0.953062):0.745219):0.263127):0.602717):0.325871,(6:0.813881,7:0.763478):0.399775):0.234402):0.0320641,(2:0.330230,3:1.016401):0.223142);
 647: 1 -24225.40212 -24142.07211 (0:0.272975,(1:0.261361,(((4:0.475192,(5:0.748391,(((8:0.000002,9:0.025919):0.344391,10:0.299495):0.527577,11:1.358527):0.330154):0.316598):0.234732,(6:0.755377,7:1.073146):0.443164):0.151349,((12:0.000001,13:0.000001):1.13511,((((((14:2.098256,((28:2.025046,35:1.443816):2.18987,((((44:1.388287,45:0.621238):2.49785,(47:1.503266,48:1.810613):1.60682):0.590776,52:2.093826):0.272906,((49:0.000002,50:0.009352):0.0440104,51:0.149759):1.39548):0.0660858):0.42513):0.231289,((((36:0.216821,38:0.116285):0.0955704,37:0.245330):1.49008,(39:1.516939,(41:0.141922,(42:0.021829,43:0.039531):0.233456):1.62152):1.0344):0.557637,40:2.250484):0.071549):0.37975,((((((24:0.055592,25:0.039133):0.415293,26:0.105570):0.0673328,27:0.189567):0.502719,29:1.407328):0.164382,46:3.113871):0.0194056,((((30:0.488313,31:0.450724):0.422048,32:1.492854):0.166465,33:0.178576):0.368994,34:0.200277):0.462687):0.709514):0.441204,((21:0.696958,22:1.002089):1.18972,23:1.025158):0.14202):0.420486,((((16:0.000002,17:0.000003):0.32305,18:0.191935):0.469641,19:0.315115):0.779371,20:0.689043):0.336949):0.171051,15:1.288167):0.629568):0.891887):0.11117):0.0591815,(2:0.475600,3:0.775340):0.0814114);
 648: 2 -24791.3632 -24141.88066 (0:0.274221,(1:0.191011,((4:0.343258,5:0.568639):0.339238,((6:0.917828,7:0.799816):0.212415,((((8:0.016147,9:0.000002):0.378899,10:0.275632):0.549079,11:0.827335):0.374724,((12:0.000001,13:0.000002):0.914486,((((14:2.520126,((21:0.709790,22:0.700723):1.17193,23:1.204721):0.191024):0.205926,(((((((24:0.070421,25:0.071275):0.333992,26:0.079759):0.148919,27:0.285397):0.336419,29:0.865560):0.372423,46:3.159461):0.280939,((((30:0.554145,31:0.272164):0.39012,32:0.840390):0.233042,33:0.252798):0.350634,34:0.079539):0.234215):0.746293,(((((28:1.620690,35:1.801651):2.31938,(((44:1.199885,45:1.027985):3.36004,((49:0.000002,50:0.002814):0.0379331,51:0.157442):0.949933):1.01238,52:1.660220):0.00740805):0.450922,(((36:0.220201,38:0.101710):0.0857178,37:0.207367):1.52546,(39:1.527372,(41:0.242674,(42:0.031230,43:0.032815):0.165649):1.54925):0.321977):0.72058):0.0869727,(47:1.676302,48:1.358704):1.97994):0.152024,40:2.223855):0.43312):0.375868):0.19633,15:1.741146):0.0362312,((((16:0.000001,17:0.012612):0.312153,18:0.153639):0.37516,19:0.395883):0.788378,20:0.675486):0.330666):0.59827):0.393264):0.273044):0.194011):0.169):0.0422053,(2:0.210470,3:0.733402):0.122002);
 649: 1 -23709.39554 -24144.03135 (0:0.238760,(1:0.146404,(((4:0.482902,5:0.766151):0.198383,(6:1.239712,7:0.979332):0.279727):0.25074,((((8:0.000002,9:0.006014):0.521095,10:0.195260):0.79294,11:0.765479):0.178005,((12:0.000001,13:0.000001):0.689311,(((((((14:1.425057,(((36:0.158040,38:0.132823):0.0893955,37:0.111896):1.75607,((39:1.328151,(41:0.160045,(42:0.028930,43:0.016707):0.224592):1.58095):0.39585,40:1.558484):0.5144):0.408984):0.0349596,(((28:1.363895,35:1.945100):2.73938,((44:0.837024,45:1.464714):2.96496,(((49:0.000002,50:0.015169):0.0609229,51:0.110842):1.17662,52:2.147704):0.215076):0.13529):0.156468,(47:1.352404,48:1.472730):2.17857):0.533083):0.675956,23:1.719645):0.128642,(21:0.576757,22:1.013069):1.05767):0.33632,(((((24:0.053270,25:0.117193):0.231988,(26:0.130723,27:0.265371):0.0954054):0.301789,29:0.869803):0.276627,((((30:0.304302,31:0.490352):0.605202,33:0.389686):0.116636,34:0.127985):0.251641,32:0.909258):0.161013):0.145671,46:3.242440):0.687493):0.380548,((((16:0.000002,17:0.000003):0.389648,18:0.185705):0.258804,19:0.335971):0.769625,20:0.799389):0.747684):0.162052,15:1.107326):0.58149):0.605531):0.500864):0.117496):0.230405,(2:0.433824,3:0.476604):0.140662);
 650: 1 -22690.11099 -24146.13815 (0:0.237112,(1:0.211373,((2:0.117518,((6:0.678321,7:0.898307):0.306996,((((8:0.000002,9:0.027855):0.46602,10:0.232998):0.681541,11:0.894109):0.483179,((12:0.000001,13:0.000002):0.89846,(((((14:2.481313,(((((24:0.136566,25:0.027949):0.206864,(26:0.124548,27:0.397363):0.0890724):0.0875596,29:1.120157):0.794473,((((30:0.518595,31:0.434864):0.562946,32:1.478274):0.174474,33:0.326821):0.397145,34:0.000003):0.354993):0.176736,46:2.262303):0.41096):0.219366,(((28:3.380534,35:0.951946):2.12728,(((44:1.183264,45:1.435760):2.57587,((49:0.000002,50:0.015117):0.0794379,51:0.131549):1.46006):0.457644,(47:1.590642,48:1.227410):1.52523):0.0967546):0.118823,(((((36:0.258139,38:0.102383):0.107464,37:0.131039):1.23346,(39:1.293568,(41:0.160529,(42:0.015817,43:0.029410):0.104881):1.30592):0.734127):0.183593,52:2.110796):0.233975,40:2.073384):0.278941):0.490947):0.453983,((21:0.526814,22:1.339043):1.33207,23:1.384928):0.248081):0.663247,((((16:0.000001,17:0.006711):0.280021,18:0.198365):0.338547,19:0.334797):0.72151,20:0.895056):0.325004):0.17144,15:1.479170):0.368133):0.221119):0.388384):0.141407):0.106818,(4:0.221468,5:0.863837):0.517255):0.180327):0.0619765,3:0.695687);
 651: 1 -25337.99045 -24152.9877 (0:0.263768,(1:0.230293,(2:0.238414,((4:0.302047,5:0.682179):0.162549,(6:0.743254,7:0.956295):0.318788):0.279832):0.0734806):0.125804,(3:0.489093,((((8:0.000002,9:0.018707):0.299007,10:0.308215):0.517471,11:0.695118):0.427596,((12:0.000001,13:0.000001):0.926732,((((((14:2.389258,((((36:0.196272,38:0.074363):0.123317,37:0.117344):1.12902,(39:1.779876,(41:0.036638,(42:0.022384,43:0.018349):0.332477):1.43205):0.183375):1.03438,40:1.698087):0.104414):0.238896,(((28:2.575763,35:1.176938):2.46621,((((44:1.291725,45:0.866097):3.4213,((49:0.000002,50:0.011482):0.112822,51:0.121232):0.595231):0.8284,52:1.495258):0.331211,46:4.512822):0.21683):0.404926,(47:1.254259,48:1.735972):1.64678):0.00378774):0.391186,((21:1.229474,22:0.471006):1.24092,23:1.048033):0.465387):0.32112,(((((((24:0.090472,25:0.059520):0.417867,26:0.128523):0.0833675,27:0.251161):0.279554,29:1.152227):0.597241,(30:0.806415,31:0.168033):0.632296):0.280929,32:1.361390):0.0928179,(33:0.547771,34:0.188259):0.197313):1.33454):0.447778,20:0.867412):0.106455,(15:1.051936,(((16:0.000001,17:0.010962):0.236607,18:0.248530):0.437383,19:0.414127):0.917978):0.392807):0.37379):0.520348):0.542917):0.0024038);
 652: 1 -25641.63847 -24145.64335 (0:0.238128,(1:0.262937,((4:0.239998,(5:0.605609,(((8:0.000002,9:0.011832):0.27236,10:0.380446):0.362716,11:1.199952):0.66562):0.395852):0.597688,((6:0.821539,7:1.072928):0.304793,((12:0.000001,13:0.000002):0.709393,(((((((14:2.871353,((((((24:0.024725,25:0.107673):0.456066,26:0.196998):0.0909477,27:0.265456):0.500544,29:1.050494):0.568162,(((30:0.468434,31:0.408752):0.751288,(32:1.379074,33:0.317951):0.114859):0.190781,34:0.053345):0.339756):0.41178,46:3.191908):0.422026):0.110077,((28:2.056844,35:1.944351):1.95322,(((44:1.652375,45:0.821772):2.73467,((49:0.000002,50:0.000002):0.0224533,51:0.147479):1.18479):0.4458,52:1.789724):0.325171):0.279099):0.187019,((((36:0.224814,38:0.097021):2.183e-06,37:0.240386):1.90153,(39:1.507293,(41:0.096929,(42:0.021788,43:0.014209):0.311544):1.84535):0.275066):0.494745,40:1.627231):0.238887):0.0451645,(47:1.240874,48:1.769041):2.10964):0.739007,((21:0.748013,22:0.865424):1.38965,23:1.257616):0.187283):0.810176,((((16:0.000001,17:0.017789):0.364188,18:0.095071):0.352475,19:0.356977):0.637456,20:1.025932):0.638712):2.94895e-06,15:1.401235):0.34676):1.18942):0.360531):0.0547915):0.0306257,(2:0.368005,3:0.639456):0.147694);
 653: 2 -25130.10961 -24158.27268 (0:0.416509,(1:0.141734,((4:0.328967,(5:0.443453,(((8:0.000002,9:0.045587):0.405614,10:0.241350):0.95707,11:0.837777):0.763629):0.426398):0.798854,((6:0.879320,7:0.776803):0.17987,((12:0.000001,13:0.000001):0.772316,(((((14:1.136134,(21:0.669518,22:1.139613):1.13107):0.660657,23:1.128800):0.36559,(((((((24:0.067922,25:0.057074):0.32796,26:0.128009):0.00200821,27:0.240010):0.419736,29:0.951281):0.467113,((((30:0.496377,31:0.540856):0.369733,32:1.380076):0.220069,33:0.412162):0.268592,34:0.208196):0.356174):0.24934,46:2.728553):0.772171,(((((28:2.148517,35:1.753359):1.46528,(47:1.117327,48:1.982042):1.90423):0.0218783,((44:1.292081,45:1.362780):2.30062,((49:0.000002,50:0.014849):0.0319189,51:0.132657):0.956711):0.474217):0.34383,52:1.861110):0.282336,((((36:0.172718,38:0.087833):0.132166,37:0.244025):2.13598,(41:0.238032,(42:0.005645,43:0.038588):0.169482):1.02796):1.06878,(39:1.903341,40:1.586040):0.100168):0.683333):0.408603):0.158612):0.583523,((((16:0.000002,17:0.012275):0.167599,18:0.171209):0.234759,19:0.307488):0.75927,20:0.737995):0.250585):0.0557928,15:1.722165):0.883563):0.70429):0.0754372):0.148834):0.208707,(2:0.456127,3:0.894088):0.188104);
 654: 1 -22641.72811 -24149.69737 (0:0.355226,(1:0.215272,3:0.566626):0.10406,((2:0.174756,((((8:0.000002,9:0.007091):0.447865,10:0.252433):0.482626,11:0.883965):0.577799,((12:0.000001,13:0.000001):0.783763,((((((14:1.797836,(((28:1.381691,35:1.306773):2.62859,46:3.076037):0.0492781,((((((36:0.240208,38:0.101160):0.0797446,37:0.169550):1.94007,(39:1.243750,(41:0.224643,(42:0.006762,43:0.019630):0.158782):1.26703):0.180109):1.14824,40:1.457319):0.909862,52:1.470048):0.536042,(((44:1.372846,45:0.587440):2.24701,(47:1.574887,48:1.253296):1.53381):0.559715,((49:0.000002,50:0.006590):0.0961329,51:0.164216):1.25448):0.292002):0.177452):0.21264):0.582896,23:1.334883):0.0628233,(21:0.840160,22:0.767827):1.45975):0.221988,(((((24:0.071061,25:0.145204):0.350534,26:0.151326):0.0823562,27:0.274340):0.374372,29:1.015548):0.167855,(((30:0.837787,31:0.266663):0.477166,(33:0.430660,34:0.385138):0.298771):0.270175,32:1.169188):0.163076):0.543046):1.20346,15:1.168953):0.0549513,((((16:0.000001,17:0.015143):0.269493,18:0.147621):0.373242,19:0.482814):1.12197,20:0.869829):0.510537):0.537565):0.893608):0.301533):0.13811,((4:0.510800,5:0.627071):0.132185,(6:0.732874,7:0.895436):0.475673):0.273098):0.0568932);
 655: 1 -23555.04182 -24146.7484 (0:0.289177,(1:0.172050,((4:0.386421,(5:0.705486,(((8:0.000002,9:0.020723):0.3779,10:0.327612):0.516821,11:0.872617):0.436026):0.210715):0.290466,((6:0.786417,7:1.244034):0.223911,((12:0.000001,13:0.000001):1.1013,((((((((14:1.513257,(28:2.253882,35:1.329127):1.5148):0.412669,(((36:0.166671,38:0.134936):0.0930763,37:0.140472):1.75378,((39:1.803763,(41:0.304200,(42:0.027485,43:0.000002):0.211038):1.48193):0.198227,40:1.920189):0.638161):0.191781):0.217389,((((44:1.578053,45:1.101818):1.80302,(47:1.453835,48:1.361399):1.69202):0.738321,((49:0.000002,50:0.015430):0.0525588,51:0.160612):1.08931):0.355239,52:2.146579):0.443738):0.41245,(((((24:0.032141,25:0.082110):0.371027,(26:0.211630,27:0.238155):0.0420576):0.44436,29:0.973365):0.498646,((((30:0.570720,31:0.331657):0.471591,32:1.137222):0.155735,33:0.183160):0.143025,34:0.265894):0.307617):0.162505,46:2.242744):0.59891):0.372583,((21:0.931776,22:0.518545):1.13924,23:1.091494):0.455069):0.640897,15:1.658483):0.0645665,(((16:0.000002,17:0.006547):0.246962,18:0.188305):0.464383,19:0.417144):0.634596):0.197326,20:0.860278):0.762696):0.643834):0.320269):0.225821):0.0791083,(2:0.367546,3:0.716020):0.105394);
 656: 1 -24257.31004 -24147.65906 (0:0.213080,(1:0.221483,((4:0.342145,5:0.669918):0.326224,((6:0.842678,7:1.058296):0.00780609,((((8:0.006464,9:0.000002):0.330974,10:0.227849):0.538565,11:0.785046):0.306127,((12:0.000002,13:0.000001):0.692253,((((14:2.445937,(((((((24:0.108052,25:0.065416):0.43353,26:0.111581):0.122092,27:0.210241):0.375854,29:1.375001):0.958007,(((30:0.436415,31:0.546948):0.485217,32:1.018958):0.386458,(33:0.290303,34:0.461223):0.163434):0.162664):0.0366178,46:3.065944):0.383336,((((28:2.061464,35:2.263975):1.9329,(((49:0.000002,50:0.000002):0.0952369,51:0.120723):1.15601,52:2.460908):0.105466):0.317401,((44:1.568949,45:0.969212):3.10892,(47:1.816518,48:0.828075):2.07922):1.0974):0.418089,((((36:0.289401,38:0.149232):0.109964,37:0.122979):1.04565,(39:1.035307,(41:0.117107,(42:0.022295,43:0.010540):0.301985):1.68739):0.97599):0.827871,40:2.118625):0.358743):0.410848):0.483388):0.175242,((21:1.270549,22:0.448681):1.60341,23:1.138994):0.49917):0.438119,(15:1.887937,(((16:0.000002,17:0.006165):0.394062,18:0.126318):0.476421,19:0.422826):0.488513):0.160067):0.245035,20:0.866568):1.36932):0.972914):0.346679):0.413494):0.142565):0.0587941,(2:0.457754,3:0.475641):0.185446);
 657: 2 -22581.72962 -24142.16242 (0:0.339434,(1:0.173071,(((4:0.465127,5:0.647488):0.336428,(6:0.723669,7:0.830043):0.231605):0.319471,(((((8:0.000002,9:0.027440):0.590361,10:0.130280):0.559057,11:1.103892):0.164082,(12:0.000001,13:0.000002):1.59436):0.619766,(((((14:2.292026,(21:0.620475,22:0.935031):1.45489):0.270746,23:1.099991):0.977956,((((((24:0.070298,25:0.082883):0.369871,26:0.040957):0.10486,27:0.251344):0.543751,29:0.999234):0.231406,46:2.365854):0.19485,((30:1.062795,31:0.267227):0.294036,(32:1.429719,(33:0.578982,34:0.414025):0.224595):0.226896):0.552814):0.999875):0.153823,((((((28:1.645232,35:1.869277):1.16712,(47:0.939364,48:2.105586):1.7733):0.286028,(44:1.512596,45:0.938034):2.82838):0.257964,52:2.685689):0.255302,((49:0.000002,50:0.015879):0.0543355,51:0.114931):1.08758):0.998947,(((36:0.253682,38:0.103119):0.100019,37:0.232461):1.94843,(39:1.621728,(40:1.876448,(41:0.166604,(42:0.023939,43:0.020599):0.201666):2.01137):0.384578):0.734437):0.612722):0.273817):0.445256,(15:1.545069,((((16:0.000001,17:0.007692):0.18616,18:0.221011):0.24909,19:0.358112):0.800881,20:1.144284):0.422931):0.153159):0.877677):0.196587):0.113178):0.0370951,(2:0.279525,3:0.804943):0.131408);
 658: 2 -24572.20137 -24141.39003 (0:0.303646,1:0.331339,(((2:0.337787,((((8:0.000002,9:0.013471):0.396867,10:0.455085):0.580744,11:0.753562):0.526688,((12:0.000001,13:0.000002):1.3294,(((((14:2.106072,(21:0.694037,22:0.777660):0.849633):0.679432,23:1.230948):0.317753,((((((((24:0.098509,25:0.077251):0.34603,26:0.155408):0.0460375,27:0.286024):0.388831,29:0.985109):0.584498,((((30:0.645584,31:0.236183):0.40954,32:1.308602):0.225165,33:0.253812):0.153999,34:0.386738):0.28758):0.300425,(28:2.257367,35:1.093684):2.24518):0.163879,46:2.935975):0.287684,(((((36:0.218540,38:0.113664):0.0480389,37:0.192390):1.30958,(39:2.036932,(41:0.193368,(42:0.021753,43:0.021982):0.257361):1.77029):0.387728):0.77309,40:2.612967):0.300006,((((44:0.744191,45:1.385567):2.39501,(47:1.477311,48:1.276995):1.33772):1.25256,((49:0.000002,50:0.017581):0.0221584,51:0.213396):1.21175):0.360713,52:2.585851):0.233864):0.310742):0.528277):0.764495,((((16:0.000001,17:0.000003):0.239873,18:0.239353):0.587289,19:0.225183):0.850585,20:0.931897):0.421787):0.262061,15:1.370030):0.480772):0.393334):0.418084):0.111632,((4:0.322572,5:0.811378):0.265378,(6:0.718094,7:0.965550):0.684467):0.264751):0.14466,3:0.686278):0.100107);
 659: 2 -23114.86535 -24164.6124 (0:0.307135,1:0.236593,(((2:0.232421,((6:0.599298,7:1.165970):0.238332,((((8:0.000002,9:0.045855):0.282762,10:0.319515):0.535697,((12:0.000001,13:0.000001):1.62666,((((((14:1.686322,(((((28:3.003011,35:1.415149):1.15293,(47:1.404588,48:1.811296):1.55714):0.623173,(((44:1.880938,45:0.921395):2.81799,46:1.822652):1.48904,52:2.207775):0.261651):0.469249,(40:1.738318,((49:0.000002,50:0.003087):2.43496e-06,51:0.263411):1.43585):0.342157):0.0830425,((36:0.204909,(37:0.240845,38:0.108963):0.0735141):1.51956,(39:2.001424,(41:0.191895,(42:0.026156,43:0.034646):0.205744):1.35423):0.502404):1.05989):0.434497):0.33668,(21:1.184542,22:0.418145):2.09545):0.552927,((((((24:0.090033,25:0.073259):0.278359,26:0.192398):0.138873,27:0.166734):0.454511,29:0.840050):0.515757,((32:1.518022,33:0.421943):0.0369173,34:0.437143):0.215421):0.197397,(30:0.632234,31:0.218012):0.340443):0.917516):0.49138,23:1.354382):0.188547,((((16:0.000001,17:0.007097):0.197443,18:0.231422):0.539454,19:0.377458):1.01506,20:0.785424):0.270003):0.230752,15:1.709775):0.887269):0.370649):0.0523439,11:1.305949):0.710137):0.268974):0.104003,3:0.721523):0.0741094,(4:0.330057,5:0.972531):0.32167):0.130193);
 660: 1 -24304.58764 -24149.05898 (0:0.300519,((1:0.148907,((12:0.000001,13:0.000001):1.35505,((((((14:2.740680,((28:1.899519,35:0.945793):2.58155,(((44:1.732413,45:0.970537):2.68289,(47:1.448757,48:1.634674):1.1539):0.269592,(((49:0.000002,51:0.207874):0.000256983,50:0.011517):0.962028,52:2.769303):0.224883):2.10011e-06):0.247462):0.238147,((((36:0.242640,38:0.113206):0.0666824,37:0.180598):1.10443,(39:1.480043,(41:0.192773,(42:0.018641,43:0.022391):0.237935):1.68238):0.797293):0.302869,40:2.201000):0.640641):0.18215,(21:1.111941,22:0.608576):1.57786):0.0895429,23:0.965636):0.649935,((((((24:0.063956,25:0.058106):0.338205,26:0.068367):0.152851,27:0.131275):0.464287,((30:0.889008,31:0.100968):0.477782,(32:1.092030,(33:0.391331,34:0.317339):0.265717):0.165324):0.24123):0.246335,29:0.859758):0.105223,46:2.768125):0.799535):0.256595,(15:1.515474,((((16:0.000002,17:0.000003):0.266293,18:0.203420):0.567677,19:0.253234):0.860017,20:0.963772):0.349935):2.76555e-06):0.732232):0.742015):0.0112899,((4:0.410254,(5:0.480235,(((8:0.006458,9:0.000002):0.389523,10:0.313831):0.425513,11:1.684795):0.528085):0.309248):0.516556,(6:0.725244,7:1.003602):0.322815):0.137238):0.132748,(2:0.391857,3:0.671693):0.0332511);
 661: 1 -24132.75189 -24143.73434 (0:0.306874,(1:0.110536,(((4:0.318729,5:0.798755):0.332994,((((8:0.003969,9:0.015210):0.387144,10:0.222153):0.6886,(11:0.804308,(12:0.000001,13:0.000001):1.813):0.365316):0.233026,((((((14:1.498779,(21:0.887608,22:0.818841):0.968979):0.591283,23:0.856873):0.216699,(((((((24:0.123710,25:0.045337):0.468537,26:0.088441):0.120396,27:0.200133):0.657868,29:0.949498):0.246343,46:3.171762):2.54371e-06,((30:0.764595,31:0.067368):0.49656,(32:1.333844,(33:0.392109,34:0.271122):0.305138):0.158643):0.0684442):1.24167,(((28:2.438390,35:1.194140):1.97868,((((44:1.383251,45:1.188980):1.91849,(47:1.537847,48:1.230541):0.575669):0.783879,52:1.802243):0.244084,((49:0.000002,50:0.015175):0.0766615,51:0.096988):1.54914):0.363516):0.515285,(((36:0.237131,38:0.146622):0.0855783,37:0.205432):1.59989,((39:1.206264,(41:0.217818,(42:0.008854,43:0.029577):0.165183):1.68518):0.707213,40:1.189127):0.419146):0.585341):0.170346):0.161189):0.460442,20:0.785912):0.361042,(((16:0.000001,17:0.006606):0.100627,18:0.275384):0.36357,19:0.212864):1.22627):0.196111,15:1.229875):1.19107):0.696475):0.249364,(6:0.734355,7:0.976371):0.545878):0.155168):0.102301,(2:0.198312,3:0.799102):0.136003);
 662: 1 -24330.41059 -24147.28889 (0:0.253614,(1:0.184969,(((4:0.358179,5:0.540505):0.328006,(((8:0.000002,9:0.019085):0.310128,10:0.283953):0.302975,11:1.049563):0.546101):0.387952,((6:0.626908,7:0.694918):0.068788,((12:0.000001,13:0.000001):0.950057,(((((14:2.200319,(21:0.853087,22:0.417945):1.14216):0.213724,23:1.208279):0.384399,(((((((((24:0.150465,25:0.052364):0.385591,27:0.286876):0.143789,26:0.092170):0.608109,29:0.664840):0.514773,32:1.309558):0.175971,(33:0.428482,34:0.310952):0.133317):0.255307,(30:0.546003,31:0.262091):0.262562):0.339035,46:3.065278):0.470786,((((28:1.228651,35:2.017154):3.29837,(((44:1.745298,45:1.178227):1.70857,(47:1.906380,48:1.123744):2.11163):1.02845,((49:0.000002,51:0.222087):0.00899329,50:0.000003):0.766424):0.185002):0.0388081,52:2.699084):0.377473,(((36:0.186462,38:0.119147):0.127673,37:0.109572):1.74158,((39:1.713049,(41:0.137208,(42:0.000002,43:0.035991):0.248701):1.54355):0.413854,40:2.220972):0.798371):0.641475):0.357434):0.365517):1.08666,(15:1.304399,(((16:0.000002,17:0.000003):0.273235,18:0.183178):0.60065,19:0.437686):1.03693):0.363474):0.224369,20:0.912445):0.58394):0.462715):0.435704):0.127888):0.132074,(2:0.337879,3:0.528611):0.0834531);
 663: 5 -23947.68583 -24139.36837 (0:0.264193,(1:0.130418,(((4:0.388268,5:0.599390):0.470308,((((8:0.004038,9:0.043686):0.361303,10:0.217215):0.65632,11:0.863850):0.376716,((12:0.000001,13:0.000001):0.914465,(((((14:2.077315,((((((24:0.119357,25:0.075286):0.432648,26:0.088470):0.0324507,27:0.183810):0.396441,29:0.791641):0.368003,((((30:0.651405,31:0.234377):0.533582,32:0.971791):0.245131,33:0.354816):0.20569,34:0.242120):0.237717):0.387494,46:3.566827):0.768439):0.345667,(((28:2.328421,35:1.753808):1.88428,((((44:1.546396,45:0.831989):1.72488,(47:1.505117,48:1.478918):1.15607):0.811969,((49:0.000002,50:0.005684):0.064463,51:0.112444):1.05433):0.286791,52:1.804346):0.143992):0.49705,((((36:0.196295,38:0.079141):0.067787,37:0.158059):1.10524,(39:1.359995,(41:0.170057,(42:0.008175,43:0.023024):0.178946):1.54524):0.53431):0.630963,40:1.552707):0.21265):0.222594):0.202684,((21:0.865916,22:0.641552):1.36577,23:0.832233):0.645271):0.618971,((((16:0.000002,17:0.000003):0.145301,18:0.226779):0.445653,19:0.397299):0.588255,20:0.832724):0.279371):0.0515885,15:1.312065):0.919797):0.358853):0.453889):0.116484,(6:0.944761,7:0.889459):0.34183):0.197219):0.207733,(2:0.397477,3:0.654586):0.138664);
 664: 1 -25258.12895 -24161.17515 (0:0.323158,(1:0.185179,(((4:0.553063,(5:0.526042,((8:0.000002,9:0.041697):0.560694,10:0.254242):0.759755):0.290882):0.267457,(6:0.772356,7:0.983494):0.501375):0.16718,(11:1.458927,((12:0.000002,13:0.000001):0.907638,(((((14:2.311395,(21:0.940636,22:1.220854):1.24343):0.476814,23:1.524734):0.148316,(((((((24:0.095583,25:0.075146):0.386402,27:0.414129):0.107204,26:0.125029):0.432391,29:1.043491):0.286391,((30:0.789381,31:0.395608):0.123752,(32:1.151230,(33:0.289534,34:0.677470):0.150481):0.258122):0.396382):0.458192,((((((28:1.983298,35:1.312299):0.593228,(47:1.563193,48:1.222602):2.15773):1.03028,52:2.703894):0.0828139,(44:1.359230,45:0.820253):2.40865):0.608166,((49:0.000002,50:0.008648):0.105509,51:0.118894):1.0934):0.437483,46:2.614610):0.329456):0.461693,((((36:0.272716,38:0.145953):0.0528803,37:0.286362):1.92381,(39:1.734822,(41:0.119871,(42:0.015040,43:0.046550):0.28693):2.18349):0.933179):0.94563,40:2.321905):0.236094):0.289846):1.24432,((((16:0.000001,17:0.000003):0.249688,18:0.264438):0.380028,19:0.491701):0.603642,20:1.389734):0.381441):2.73646e-06,15:0.994659):0.408692):0.182733):0.532361):0.104965):0.106784,(2:0.301632,3:0.676043):0.0847157);
 665: 1 -24019.97052 -24146.1919 (0:0.334992,(1:0.162969,((2:0.287188,((4:0.483110,5:0.703454):0.112631,(6:0.772638,7:1.164413):0.327255):0.271402):0.0807383,(((8:0.000002,9:0.025124):0.354739,10:0.160190):0.523661,(11:0.926110,((12:0.000001,13:0.000001):1.03701,(((((14:1.606795,(((28:1.945901,35:2.206683):2.23127,(((44:1.430391,45:1.142581):3.06045,(47:2.014588,48:1.808480):1.65023):0.514444,(((49:0.000002,50:0.008711):0.0265515,51:0.136424):1.25671,52:2.172661):0.318449):0.515413):0.0351542,((((36:0.232931,38:0.112098):0.167777,37:0.120461):1.44528,46:2.559775):0.153099,((39:1.727583,(41:0.207023,(42:0.022148,43:0.027960):0.219347):1.37516):0.860978,40:1.701624):0.528417):0.231067):0.280607):0.363917,((((((24:0.083387,25:0.056858):0.415763,26:0.000003):0.0666881,27:0.305029):0.367205,29:0.859113):0.216665,32:1.038433):0.248132,(((30:0.375679,31:0.526157):0.489347,33:0.345748):0.179207,34:0.168856):0.2023):1.09525):0.257641,((21:0.406424,22:0.876310):1.51204,23:1.585414):0.0626545):0.289973,((((16:0.000002,17:0.020074):0.30759,18:0.205328):0.513724,19:0.266433):0.738564,20:0.591737):0.256864):0.15193,15:1.313991):0.948342):0.44999):0.165554):0.640222):0.151227):0.0685361,3:0.693638);
 666: 5 -24481.38363 -24142.39191 (0:0.294095,(1:0.225874,(((4:0.317351,5:0.653056):0.187341,(((8:0.000002,9:0.026122):0.512491,10:0.349674):0.389161,11:0.960657):0.808806):0.221707,((6:0.904418,7:1.131648):0.216073,((12:0.000001,13:0.000001):1.29537,((((((14:2.252914,((((28:2.390188,35:1.570738):1.2771,52:2.082516):0.270561,(((44:1.304005,45:0.988701):1.88426,(47:1.249541,48:1.659627):1.3045):0.987357,((49:0.000002,50:0.011350):0.0445709,51:0.156227):0.952476):0.601944):0.211213,(((((36:0.200630,38:0.115441):0.192174,37:0.099946):1.3749,(41:0.259641,(42:0.023920,43:0.037807):0.121824):1.94699):0.401344,39:1.829855):0.413301,40:1.769756):0.589929):0.262927):0.511955,((((((24:0.042043,25:0.109307):0.557068,26:0.111002):0.0882389,27:0.333298):0.292895,29:1.100976):0.51175,46:2.759197):2.84596e-06,((((30:0.602551,31:0.402875):0.366106,32:1.022640):0.287206,33:0.277162):0.353871,34:0.078943):0.65446):0.44188):0.427934,((21:0.555767,22:1.001899):1.29354,23:1.862652):2.02118e-06):0.459699,15:1.920387):0.363163,(((16:0.000002,17:0.005794):0.36928,18:0.155031):0.547364,19:0.233945):0.345652):0.405296,20:0.724620):0.719374):0.391912):0.247662):0.252933):0.125884,(2:0.365341,3:0.606859):0.140885);
 667: 1 -24810.21162 -24145.49172 (0:0.296309,((1:0.208389,3:0.407669):0.047292,(4:0.292992,(5:0.549259,(((8:0.000002,9:0.012475):0.241813,10:0.342389):0.374214,11:0.991475):0.730365):0.191712):0.447512):0.029327,(2:0.212252,((6:0.723463,7:0.902223):0.292292,((12:0.000001,13:0.000002):0.749243,(((((14:1.883839,(28:1.398998,35:1.456383):1.7265):0.831518,((21:0.955829,22:0.430656):1.56138,(23:1.081106,(47:1.237622,48:1.799707):1.36305):0.0720606):0.239192):0.205382,(((((36:0.253729,37:0.299401):0.0207368,38:0.078182):1.8639,52:1.998561):0.201211,((39:1.538712,(41:0.163399,(42:0.013168,43:0.024326):0.260921):1.38722):0.605204,40:1.580403):0.450175):0.30365,((44:1.670466,45:1.001709):3.06228,((49:0.000002,50:0.014620):0.0764657,51:0.149040):0.921786):0.81618):0.458924):0.404037,((((((24:0.105451,25:0.096175):0.433057,26:0.166390):0.150056,27:0.237225):0.453886,29:1.042560):0.477693,((((30:0.474359,31:0.358777):0.511165,32:1.152328):0.22995,33:0.258639):0.345149,34:0.153524):0.214304):0.250087,46:3.099750):0.2845):0.651482,(15:1.575521,((((16:0.000001,17:0.006194):0.402701,18:0.135115):0.592963,19:0.331858):0.836126,20:0.878584):0.267348):0.244636):0.657297):0.84446):0.196465):0.16935);
 668: 1 -24495.22682 -24144.27821 (0:0.244040,(1:0.242451,((4:0.480471,(5:0.645477,(6:0.671569,7:1.059395):0.429019):0.192354):0.225438,(((((8:0.000002,9:0.012623):0.538368,10:0.243912):0.201915,11:0.975634):0.190338,(12:0.000001,13:0.000001):1.6383):0.430762,((((((14:2.338720,(((((36:0.214017,38:0.146051):0.121045,37:0.138746):1.74545,39:1.429865):0.333766,(41:0.263218,(42:0.045426,43:0.024468):0.186477):1.82615):0.601042,40:2.131915):0.0343505):0.592573,(((((28:2.455849,35:2.013130):1.58083,(44:2.094977,45:0.339263):2.46206):0.796079,((49:0.000002,51:0.240216):0.00378133,50:0.006365):0.799465):0.311872,52:2.356255):0.2736,(47:2.477142,48:0.599490):2.72944):0.212728):0.224362,((((((24:0.072290,25:0.097803):0.358172,26:0.227227):0.0504776,27:0.212851):0.30156,29:1.128560):0.663844,46:2.674194):0.0239207,((30:0.719435,31:0.209081):0.347565,(32:1.647095,(33:0.374020,34:0.271253):0.1908):0.229777):0.157676):0.63884):0.348146,((21:1.094973,22:0.577726):1.85754,23:1.242236):0.144819):0.292189,((((16:0.000001,17:0.013018):0.264179,18:0.201803):0.444552,19:0.156983):0.866368,20:0.747214):0.382496):0.24605,15:1.599353):0.642099):0.275926):0.206494):0.0800851,(2:0.446922,3:0.672875):0.0733045);
 669: 1 -26003.64133 -24150.09374 (0:0.185452,((1:0.217279,((4:0.307469,5:0.703339):0.392694,(6:0.826490,7:0.780637):0.470195):0.197422):0.0571416,(2:0.291276,((((8:0.000002,9:0.018976):0.361491,10:0.252176):0.33121,11:0.530305):0.326006,((12:0.000001,13:0.000001):0.801405,((((((14:1.896022,(21:1.210285,22:0.593890):1.38476):0.173755,23:1.328790):0.359857,((((28:2.193148,35:1.137983):2.50178,(((44:1.405583,45:0.923114):2.59266,46:2.655046):1.22942,(((49:0.000002,50:0.002774):0.0322025,51:0.194071):1.94151,52:1.334068):0.260696):0.0710244):0.355439,(47:1.733456,48:1.202412):1.17496):0.303102,((((36:0.181217,38:0.156556):0.0837021,37:0.151325):1.00437,(39:1.998196,(41:0.061364,(42:0.018556,43:0.020021):0.399522):1.49535):0.435982):0.555423,40:1.987173):0.112752):0.732111):0.51878,(((((24:0.117334,25:0.040690):0.442956,26:0.106393):0.0738459,27:0.245677):0.374207,29:0.809231):0.233953,((30:0.709417,31:0.267517):0.352349,(32:1.430822,(33:0.392491,34:0.246426):0.272274):0.174589):0.247907):0.83996):0.686717,(15:1.206163,(((16:0.000001,17:0.005655):0.168881,18:0.259259):0.514009,19:0.299993):0.751039):0.205316):0.182081,20:1.163694):0.80142):0.459947):0.390933):0.253326):0.0578219,3:0.667701);
 670: 1 -23398.03223 -24146.89418 (0:0.273020,(1:0.209080,((((4:0.403135,5:0.676770):0.176895,(((8:0.000002,9:0.033500):0.402661,10:0.307177):0.499869,11:0.657047):0.582062):0.213775,(6:0.938744,7:0.791104):0.0507638):0.168452,((12:0.000001,13:0.000001):0.779341,((((((14:3.748350,46:2.633583):0.0824786,((((28:1.698218,35:2.290746):1.70584,((((44:1.521869,45:0.574081):2.48348,(47:1.466546,48:1.942229):0.999138):0.87966,((49:0.000002,50:0.009350):2.75586e-06,51:0.167364):1.69386):0.479155,52:1.968186):0.159201):0.385193,((39:1.558231,(41:0.191093,(42:0.012219,43:0.027511):0.141685):1.48454):0.541723,40:1.687846):0.589916):0.50438,((36:0.189495,38:0.119962):0.222542,37:0.005523):1.54733):0.165284):0.552524,(((((24:0.107941,25:0.041765):0.310145,26:0.174866):0.0528418,27:0.267934):0.989575,29:0.709367):0.757916,((((30:0.424893,31:0.607224):0.423397,32:0.920273):0.221899,33:0.287564):0.317408,34:0.254934):0.373979):0.885306):0.396804,((21:0.937071,22:0.989431):1.70412,23:1.034673):0.644786):0.406407,((((16:0.000002,17:0.000003):0.169713,18:0.232738):0.352125,19:0.421600):0.867781,20:1.104997):0.460428):0.581574,15:0.974570):0.830701):0.633827):0.184491):0.0766127,(2:0.279002,3:0.580183):0.107469);
 671: 1 -24427.74455 -24143.49988 (0:0.210618,((1:0.047436,((4:0.377335,(5:0.295854,(((8:0.001109,9:0.010944):0.259726,10:0.397186):0.371844,11:0.813743):0.798251):0.272912):0.529423,((6:0.905032,7:0.696829):0.218025,((12:0.000001,13:0.000001):1.19194,((((((14:2.451929,((((((24:0.120084,25:0.098088):0.464563,26:0.136838):0.063009,27:0.272765):0.222259,29:0.999013):0.66295,(32:1.092839,(33:0.260946,34:0.390665):0.160094):0.22998):0.163148,(30:0.534914,31:0.254666):0.133259):0.61187):0.112111,46:2.998470):0.435836,(((28:1.776786,35:1.312385):2.63305,(((44:1.499126,45:0.655560):3.15491,((49:0.000002,50:0.011981):0.0104992,51:0.203542):0.541847):0.565129,52:1.661078):0.259026):0.302181,(((36:0.229710,38:0.115129):0.0818787,37:0.090764):1.24987,(((39:1.561720,(41:0.230646,(42:0.020729,43:0.019251):0.190261):1.18416):0.325277,40:1.876252):0.237776,(47:1.356145,48:1.206592):1.78701):0.284503):0.283889):0.213572):0.212211,((21:1.021360,22:0.729692):2.05699,23:0.989382):2.52942e-06):0.674868,((((16:0.000002,17:0.010689):0.352634,18:0.112729):0.387985,19:0.503542):0.474192,20:0.889683):0.459394):0.0639674,15:1.190348):0.895084):0.414788):0.263783):0.13755):0.108729,2:0.398560):0.0551827,3:0.649106);
 672: 1 -24717.08931 -24146.59026 (0:0.256890,((1:0.163283,(2:0.358630,3:0.578389):0.183296):0.0602352,((4:0.319642,5:0.730305):0.387262,((((8:0.000002,9:0.012105):0.59192,10:0.172827):0.526931,(11:1.062763,(12:0.000001,13:0.000001):1.29241):0.366748):0.459105,(((((((14:1.920566,(21:1.074264,22:0.548122):1.59333):0.415055,23:0.912858):0.569147,(((((36:0.224553,38:0.098591):0.0469543,37:0.224703):1.28285,(41:0.107695,(42:0.006985,43:0.027689):0.258035):2.13874):0.632942,39:1.733813):0.208421,40:2.422036):0.26408):0.458773,((((((24:0.052732,25:0.089007):0.403302,26:0.192690):0.0724187,27:0.178979):0.246564,29:0.978237):0.675121,((30:0.750873,31:0.161637):0.38988,(32:1.007196,(33:0.255278,34:0.442090):0.280353):0.179183):0.249294):0.291329,46:2.617068):0.516952):2.79473e-06,(((28:2.186290,35:1.988230):2.019,((44:1.670091,45:0.798024):1.55151,(47:1.476083,48:1.288809):1.65693):0.0673201):0.537668,(((49:0.000002,50:0.011465):0.0660915,51:0.158909):0.77876,52:2.416760):0.588219):1.11598):0.742338,15:1.048046):0.101083,((((16:0.000001,17:0.005840):0.29729,18:0.150834):0.395583,19:0.361051):0.726709,20:1.445542):0.383204):1.08242):0.249217):0.243837):0.0946491,(6:0.855652,7:0.603699):0.642863);
 673: 2 -24303.59394 -24155.50568 (0:0.282184,1:0.288901,(2:0.459203,(3:0.552914,(((4:0.392096,5:0.548153):0.376694,(6:1.137356,7:1.250068):0.215782):0.133446,((((8:0.000002,9:0.000002):0.405089,10:0.325664):0.646861,11:0.693441):0.640412,((12:0.000001,13:0.000002):1.24945,(((((14:1.945635,((36:0.228563,38:0.110701):0.132482,37:0.159802):1.89912):0.112378,(((((((24:0.036895,25:0.067729):0.298149,26:0.050056):0.0917379,27:0.267231):0.324026,29:0.955671):0.447931,((((30:0.615870,31:0.227586):0.803945,32:0.845781):0.322088,33:0.371420):0.322445,34:0.132472):0.310232):0.518399,((28:4.573944,((((44:1.599094,45:0.860051):1.7768,(47:1.595982,48:2.120106):2.91177):0.477866,((49:0.000002,50:0.003054):0.157407,51:0.110655):1.14284):0.284429,52:2.037246):0.0567856):0.439252,(35:3.560433,46:2.338673):0.00832211):0.167884):0.340517,((39:1.886340,(41:0.240786,(42:0.042589,43:0.017334):0.238166):1.9399):0.803876,40:1.664902):0.754537):0.124326):0.399142,((21:0.427823,22:1.368369):1.15816,23:1.199291):0.396485):0.62151,((((16:0.000001,17:0.006580):0.212529,18:0.201847):0.476242,19:0.552751):0.635253,20:1.161412):0.610186):2.1282e-06,15:1.648706):0.345487):0.258644):0.487101):0.0710341):0.114208):0.0577698);
 674: 3 -23424.79055 -24139.29896 (0:0.295850,1:0.247866,(2:0.398528,((3:0.477364,((((8:0.000003,9:0.029915):0.340544,10:0.218245):0.411453,11:0.694731):0.559138,((12:0.000001,13:0.000002):0.920494,(((((14:1.953076,(21:1.250482,22:0.959986):0.911914):0.779595,23:1.237351):0.311522,(((((((24:0.115007,25:0.064998):0.529786,26:0.098685):0.130293,27:0.267105):0.478368,29:0.865147):0.34447,((((30:0.545177,31:0.540703):0.198438,32:1.322216):0.278997,33:0.287815):0.289994,34:0.307862):0.317849):0.429087,46:2.324006):0.42578,((((28:2.144741,35:1.719196):2.32347,(((49:0.000002,50:0.005857):0.0225195,51:0.244388):1.62336,52:1.637824):0.33292):0.0768835,((44:1.614066,45:1.014543):2.76263,(47:1.747104,48:1.236974):1.21591):1.27447):0.348995,(((((36:0.167852,38:0.110569):0.0787131,37:0.178903):1.05031,39:1.560220):0.354419,(41:0.144923,(42:0.022212,43:0.011373):0.218991):1.93945):0.462472,40:1.631237):0.469945):0.412306):0.543269):0.771205,((((16:0.000002,17:0.000003):0.369378,18:0.277640):0.377089,19:0.491612):0.406993,20:1.263907):0.453671):0.0543423,15:1.288609):1.02401):0.364381):0.697981):0.123202,((4:0.500473,5:0.742155):0.207744,(6:0.666944,7:1.181119):0.314901):0.130652):0.115451):0.0774046);
 675: 1 -24465.10653 -24145.62031 (0:0.179567,(1:0.224759,(2:0.363255,((4:0.295093,5:0.787654):0.350599,((6:0.845643,7:1.238359):0.189794,((((8:0.000002,9:0.026217):0.36099,10:0.323147):0.495245,11:0.939413):0.460529,((12:0.000001,13:0.000002):1.20056,((((14:2.321176,(((((((24:0.043898,25:0.089566):0.524394,26:0.146762):0.0977569,27:0.208828):0.472452,29:1.149174):0.699983,(((30:0.842027,31:0.262418):0.342536,32:1.016801):0.208343,(33:0.538099,34:0.214388):0.344001):0.0412535):0.206168,46:3.476950):0.87088,((((28:2.467820,35:2.117729):2.22152,(((44:1.042214,45:1.521852):2.6522,((49:0.000002,50:0.011998):0.0135211,51:0.200107):0.539421):0.85752,52:2.301626):0.273579):0.196679,(47:1.385628,48:1.272562):2.14559):0.30201,(((((36:0.230249,38:0.139572):0.100422,37:0.224256):1.8931,39:1.444213):0.546497,(41:0.149095,(42:0.015361,43:0.029725):0.269143):1.75121):0.784391,40:2.108167):0.238988):0.480269):0.474698):0.170298,((21:1.014568,22:0.648088):1.54226,23:1.175629):0.28516):0.603884,15:1.703751):0.359306,((((16:0.000001,17:0.006564):0.32725,18:0.187198):0.221444,19:0.636318):1.12717,20:0.869714):0.583408):0.394183):0.557843):0.245425):0.311043):0.130159):0.158682):0.151101,3:0.619597);
 676: 1 -24617.59419 -24144.26463 (0:0.292603,(1:0.137327,(((4:0.324963,5:0.799710):0.376298,(6:0.717320,7:0.727821):0.485764):0.194316,((((8:0.000002,9:0.019855):0.578839,10:0.332325):0.466432,11:0.640247):0.201197,((12:0.000001,13:0.000002):0.874841,((((((14:3.213966,23:0.931310):0.439759,(21:1.048671,22:0.751031):1.20261):0.396068,((((((24:0.070979,25:0.114392):0.421592,27:0.368840):0.0464935,26:0.189824):0.620633,29:0.935115):0.548764,((((30:0.564968,31:0.374205):0.519666,32:1.490635):0.198381,33:0.240012):0.233751,34:0.435264):0.226999):0.912968,(((28:2.099877,35:1.786942):2.64923,((((44:1.251082,45:1.165907):1.81414,(47:1.456655,48:1.643401):1.09955):1.19695,((49:0.000002,50:0.011458):0.0204343,51:0.191872):1.26056):0.302832,52:2.269934):0.182712):0.113783,((((((36:0.205138,38:0.078035):0.109124,37:0.150757):1.68694,(41:0.160557,(42:0.016311,43:0.025683):0.259759):1.67109):0.446712,39:1.585767):0.330235,40:1.899315):0.712144,46:2.421003):0.363116):0.525072):0.146339):0.723674,(((16:0.000002,17:0.006497):0.376267,18:0.132456):0.432796,19:0.451220):0.713053):0.202968,20:0.831614):0.532495,15:1.211990):0.50339):0.482706):0.577964):0.124594):0.111428,(2:0.473352,3:0.747595):0.12877);
 677: 1 -24963.26259 -24144.40364 (0:0.249286,(1:0.130354,(2:0.396297,(((4:0.461409,5:0.709774):0.0772668,(6:0.969738,7:0.768108):0.450249):0.237047,((((8:0.000002,9:0.040184):0.365203,10:0.280456):0.49662,11:0.904472):0.37628,((12:0.000001,13:0.000001):0.962459,(((((((14:2.057010,(28:2.649941,35:1.741633):0.865605):0.348327,(((((36:0.234375,38:0.096030):0.112601,37:0.160136):1.52265,((39:1.737121,(41:0.112669,(42:0.021651,43:0.038611):0.235523):2.20075):0.210739,40:2.007600):0.347023):0.0551016,46:2.824104):0.580772,((((44:1.300852,45:1.142913):2.9407,(47:1.768567,48:1.309366):1.24007):0.609343,52:2.112817):0.58443,((49:0.000002,50:0.008610):0.0867065,51:0.117749):1.35589):0.636148):0.179886):0.347615,((21:0.994331,22:0.557321):2.37749,23:1.203958):0.10775):0.455603,(((((24:0.107111,25:0.068222):0.350923,26:0.180709):0.22073,27:0.139150):0.243986,29:1.420076):0.297354,((30:0.737205,31:0.120198):0.308317,((32:1.623299,33:0.280158):0.208745,34:0.386252):0.441161):0.530842):1.12078):0.448718,20:0.973415):0.128967,(((16:0.000002,17:0.000003):0.411686,18:0.271661):0.594222,19:0.494334):0.77538):0.534968,15:1.385784):0.939529):0.569332):0.402915):0.242588):0.216328):0.141467,3:0.693039);
 678: 1 -22672.97171 -24142.10616 (0:0.181193,(1:0.199766,((2:0.230152,(((((8:0.000002,9:0.014565):0.420672,10:0.152929):0.399042,11:0.617769):0.438164,(12:0.000001,13:0.000001):1.31595):0.247056,((((((14:1.882290,(21:0.989745,22:0.764847):1.31643):0.860132,23:1.331123):0.301184,((((28:1.365654,35:2.067878):2.5019,((44:1.346597,45:0.824568):2.30328,((49:0.000002,50:0.005583):0.0578159,51:0.149504):0.873673):0.19528):0.311908,((47:1.746779,48:1.616917):1.55335,52:2.015148):0.25676):0.444229,(((36:0.251927,38:0.123211):0.240894,37:0.090807):1.06963,((39:1.428913,(41:0.139497,(42:0.042895,43:0.000003):0.278875):1.35586):0.462207,40:1.389160):0.386049):0.324039):0.493958):0.111629,((((((24:0.094465,25:0.040986):0.417756,26:0.191390):0.0510257,27:0.287930):0.178888,29:1.196592):0.436014,((30:0.761941,31:0.199134):0.315976,(32:1.261843,(33:0.488156,34:0.255995):0.153358):0.282006):0.131459):0.470718,46:3.025295):0.656378):0.407164,20:0.818052):0.287234,(15:0.979839,(((16:0.000002,17:0.013971):0.308454,18:0.234731):0.700595,19:0.177431):0.815734):0.244572):1.17796):0.350051):0.0473548,((4:0.299490,5:0.905983):0.166943,(6:0.705327,7:0.949097):0.41082):0.241191):0.100917):0.0735219,3:0.484309);
 679: 1 -23391.20292 -24146.09934 (0:0.315424,((1:0.205517,((6:0.772571,7:0.875181):0.364624,((12:0.000001,13:0.000001):0.98873,(((((14:2.417723,((((((24:0.088428,25:0.139583):0.36987,26:0.131406):0.0882301,27:0.204341):0.494425,29:0.756436):0.447178,((30:0.649815,31:0.278894):0.331034,((32:1.345494,33:0.211172):0.0711196,34:0.394732):0.253486):0.294506):0.294239,46:2.679267):0.253176):0.0944164,(((28:1.648490,35:1.262410):2.47701,(((44:2.032956,45:0.543721):2.93472,(47:2.301589,48:1.121998):2.21832):0.79507,(((49:0.000002,50:0.009344):0.0372697,51:0.191064):0.947167,52:2.795902):0.149613):0.0777706):0.428319,((((36:0.151300,38:0.123648):0.0554955,37:0.202295):1.30852,(39:1.399836,(41:0.025216,(42:0.029040,43:0.024312):0.31102):1.84525):0.467825):0.838457,40:1.990681):0.437938):0.262528):0.267079,((21:0.748403,22:0.806755):1.43205,23:1.101244):0.334212):0.883537,20:0.963323):0.267285,(15:1.230413,(((16:0.000002,17:0.000003):0.209872,18:0.238818):0.57147,19:0.298318):0.676322):0.272412):0.600357):0.587145):0.316281):0.102099,(2:0.309830,3:0.577315):0.106457):0.0950363,(4:0.250862,(5:0.648956,(((8:0.000002,9:0.006425):0.41637,10:0.250460):0.683865,11:1.317576):0.640986):0.567009):0.619856);
 680: 1 -23983.31184 -24151.61142 (0:0.359770,1:0.189117,(2:0.319028,((3:0.504415,(4:0.246074,(5:0.400925,(((8:0.000002,9:0.019273):0.29664,10:0.330362):0.574607,11:0.843410):0.813642):0.403172):0.416053):0.153924,((6:0.810389,7:0.941417):0.242084,((12:0.000001,13:0.000001):0.830928,(((((14:2.301151,((((((((24:0.029568,25:0.086108):0.426709,(26:0.080085,27:0.327440):0.102777):0.223171,29:1.229801):0.666086,(30:0.582147,31:0.255941):0.457333):0.356332,33:0.261009):0.212618,34:0.205770):0.166457,32:1.351565):0.777263,46:2.732378):0.431533):0.324693,(((((28:1.766971,35:1.306212):1.19188,(44:1.617443,45:0.727946):2.44261):0.636096,((47:1.340870,48:1.485730):2.11765,52:2.778262):0.0848971):0.189543,((49:0.000002,50:0.005800):0.0470148,51:0.157623):1.08475):0.42504,((((36:0.197336,38:0.113692):0.0861959,37:0.176649):1.24068,(39:1.350766,(41:0.000002,(42:0.012963,43:0.036329):0.400849):1.86568):0.512713):0.696649,40:2.140890):0.450315):0.103641):0.457828,((21:1.068999,22:0.524601):1.36525,23:0.958099):0.276851):0.922372,(15:1.382662,(((16:0.000002,17:0.006188):0.284254,18:0.151772):0.333844,19:0.492676):0.603467):0.120967):0.210954,20:1.245072):0.508098):0.863069):0.230149):0.0508098):0.0603799);
 681: 1 -23354.47069 -24150.17312 (0:0.258104,((1:0.163760,(((4:0.472733,5:0.494741):0.185976,(6:1.039978,7:0.843224):0.311069):0.254546,(((((8:0.000002,9:0.035159):0.354065,10:0.287239):0.400752,11:0.796554):0.486122,(12:0.000001,13:0.000002):1.07903):0.12685,(((((14:1.514386,(21:0.933613,22:0.737779):0.721202):0.648252,23:1.291257):0.322223,(((((((24:0.070576,25:0.120861):0.480277,26:0.101746):0.0791595,27:0.282552):0.442451,((30:0.531331,31:0.252789):0.249006,(32:1.366358,(33:0.292538,34:0.395148):0.0644855):0.241819):0.366225):0.199995,29:0.647409):0.152953,46:3.530380):0.746582,((((((28:2.031995,35:2.025453):2.17093,52:1.852193):2.1265e-06,((44:1.041979,45:1.348680):2.86949,((49:0.000002,50:0.005707):0.046652,51:0.147972):0.994011):0.485451):0.623719,((((36:0.211884,38:0.121669):0.0478404,37:0.206607):1.70456,(41:0.275012,(42:0.021836,43:0.023129):0.177286):1.51008):0.223764,39:1.191483):0.959574):0.118395,(47:1.430102,48:1.862397):2.42711):0.218985,40:1.542912):0.540345):0.255535):0.655371,15:1.536329):0.0344952,((((16:0.000001,17:0.006831):0.327151,18:0.206412):0.622836,19:0.341001):0.664215,20:0.961860):0.28696):1.0389):0.553836):0.185298):0.0486174,2:0.406928):0.0947977,3:0.758784);
 682: 1 -23881.43931 -24140.4389 (0:0.244179,((1:0.255040,((4:0.521504,(5:0.636673,(6:0.837320,7:0.811142):0.346738):0.205397):0.249827,((((8:0.000003,9:0.053263):0.462786,10:0.168699):0.205159,11:1.026500):0.451858,((12:0.000001,13:0.000001):1.30569,((((((14:1.824837,(28:2.752813,35:1.946160):1.30069):0.656681,(((((((24:0.111424,25:0.077742):0.460049,26:0.110834):0.0317929,27:0.191741):0.400158,29:1.205829):0.659596,(((30:0.678971,31:0.251354):0.278411,32:1.377635):0.301635,(33:0.365000,34:0.225211):0.293134):0.223374):2.37384e-06,46:3.391227):0.796184,(((((((36:0.214649,38:0.093476):0.0687649,37:0.204188):1.93254,(41:0.188066,(42:0.006133,43:0.024414):0.244072):1.61729):0.424804,39:1.509733):0.494447,40:1.386143):0.611424,(47:1.090573,48:1.664812):2.20846):0.313099,(((44:0.649500,45:1.688101):2.59981,52:1.852017):0.277486,((49:0.000002,50:0.009865):0.100695,51:0.080869):1.05395):0.884968):0.383262):0.304109):0.228801,((21:0.942307,22:0.523280):1.77804,23:1.356252):0.0259535):0.534414,20:1.049469):0.160339,(((16:0.000002,17:0.000003):0.403624,18:0.176479):0.504164,19:0.228657):0.831567):0.360855,15:1.583659):0.574819):0.431645):0.418381):0.172272):0.0816354,2:0.444618):0.0812024,3:0.682878);
 683: 2 -24966.68008 -24151.04011 (0:0.242876,1:0.254675,((2:0.360330,3:0.736817):0.121029,((4:0.504365,(5:0.510305,(((8:0.000002,9:0.032968):0.433657,10:0.406291):0.344392,11:0.868784):0.808808):0.322311):0.279281,((6:0.993161,7:0.938739):0.0169784,((12:0.000001,13:0.000001):1.94904,((((14:2.022195,(21:0.891457,22:0.961865):1.99623):0.535726,(15:1.797707,((((16:0.000001,17:0.005891):0.259018,18:0.286257):0.63875,19:0.361866):0.844567,20:0.855964):0.412613):0.500877):2.89686e-06,23:1.229146):0.414754,(((((24:0.030447,25:0.115065):0.411189,26:0.120108):0.0385446,(27:0.239576,29:1.427777):0.133106):0.548713,((30:0.648340,31:0.407798):0.299203,((32:2.000095,33:0.134841):0.256441,34:0.343659):0.298838):0.486627):0.955121,(((28:2.289916,35:1.279960):2.23481,(47:1.589673,48:1.325826):1.88925):0.117666,(((((((36:0.218313,38:0.093256):0.0620703,37:0.156073):1.19618,(41:0.202295,(42:0.000282,43:0.039231):0.14975):1.48617):0.698712,39:1.446321):0.911799,40:1.677281):0.2617,46:3.386996):0.360456,(((44:1.189735,45:0.841272):3.89764,((49:0.000002,50:0.014578):0.038102,51:0.127449):1.27687):0.47113,52:1.680279):0.0993008):0.419275):0.347895):0.143676):0.996864):0.122019):0.353823):0.297248):0.060476);
 684: 2 -23969.51326 -24146.99142 (0:0.281246,(1:0.273328,(4:0.261367,((5:0.405988,(((8:0.000002,9:0.006768):0.46392,10:0.129180):0.572863,(11:1.052324,((12:0.000001,13:0.000002):0.688344,((((((14:2.558629,(21:1.247930,22:0.492751):0.708427):0.739272,23:0.626336):0.880701,((28:2.685864,35:1.335068):2.91006,((((((36:0.193094,38:0.121855):0.0492822,37:0.295308):2.09486,(41:0.093589,(42:0.014541,43:0.004092):0.25744):1.37797):0.45246,39:1.595728):0.257542,40:1.672277):0.742349,((((44:1.092519,45:1.127038):2.93457,((49:0.000002,50:0.009002):0.0124388,51:0.228925):1.48954):0.444147,52:1.812857):0.820349,(47:1.355569,48:1.461716):1.54407):0.0704824):0.246817):0.0795402):0.425232,((((24:0.076348,25:0.082732):0.274346,((26:0.174138,27:0.293850):0.0421474,29:1.401472):0.133482):0.612498,46:3.192417):0.0206602,((30:0.856940,31:0.340396):0.513782,(32:1.248898,(33:0.404551,34:0.397694):0.187407):0.0870662):0.175692):0.793358):0.444757,((((16:0.000002,17:0.013459):0.316389,18:0.297576):0.313293,19:0.368168):1.24435,20:0.829453):0.105594):0.303814,15:1.573574):0.414596):1.16967):0.0176082):0.59413):0.181706,(6:0.867163,7:0.861520):0.460654):0.318142):0.333862):0.0410285,(2:0.397791,3:0.484854):0.32642);
 685: 3 -22927.10056 -24140.34514 (0:0.244395,1:0.221340,((2:0.337102,3:0.551461):0.0485116,(((4:0.212275,5:0.492882):0.335465,(6:0.810043,7:0.896394):0.115828):0.209138,((((8:0.000002,9:0.034405):0.371808,10:0.329485):0.520691,11:1.029366):0.574557,((12:0.000001,13:0.000001):0.794553,(((((14:2.447968,(((((28:1.770460,35:2.395574):0.646671,(41:0.108034,(42:0.017041,43:0.028621):0.308663):1.45341):0.324794,39:1.508159):0.511313,((36:0.222774,38:0.104678):0.0997119,37:0.124060):1.65072):0.549796,(40:2.083773,((((44:1.435847,45:0.746485):1.9523,(47:1.712758,48:1.478276):1.01992):0.551194,((49:0.000002,50:0.006447):0.0191638,51:0.131984):1.15591):0.635778,52:1.842946):0.425234):2.79309e-06):0.210562):0.289698,((((((24:0.043313,25:0.106162):0.455109,26:0.153547):0.014243,27:0.260667):0.250328,29:0.988037):0.34441,((((30:0.360668,31:0.438578):0.415438,32:1.185014):0.147718,33:0.386922):0.283156,34:0.000002):0.673101):0.0188114,46:2.952692):0.533997):0.20851,((21:1.136232,22:0.717362):1.5793,23:1.228742):0.242452):0.364677,((((16:0.000002,17:0.006463):0.293813,18:0.201361):0.489998,19:0.517862):0.549478,20:0.791593):0.69548):0.0173052,15:1.357953):0.898094):0.248901):0.478907):0.134926):0.140298);
 686: 1 -23422.58149 -24145.69353 (0:0.163813,1:0.260497,(((2:0.278113,((6:0.925096,7:1.012541):0.345185,((12:0.000001,13:0.000001):2.31191,((((((14:2.375426,(((28:2.331732,35:1.004244):2.75078,((((44:1.486008,45:0.745882):3.3714,(47:1.465503,48:1.396105):2.82497):0.591069,((49:0.000002,50:0.008885):2.9232e-06,51:0.228417):1.15005):0.169307,52:2.251745):0.0723716):0.176092,(((((36:0.215712,38:0.111903):0.145248,37:0.177411):1.83478,(41:0.094991,(42:0.026245,43:0.015483):0.385875):1.2625):0.209334,39:1.937615):0.451865,40:1.877954):0.495236):0.205728):0.31032,23:1.219416):0.298266,(21:0.747029,22:0.586125):1.27834):0.524517,((((((24:0.077169,25:0.105301):0.431106,26:0.085224):0.0364442,27:0.337536):0.369725,29:0.676294):0.224704,46:3.260590):0.131839,((30:0.489770,31:0.272471):0.406809,(32:1.366671,(33:0.241740,34:0.363029):0.150437):0.168424):0.37143):0.635722):0.316206,((((16:0.000002,17:0.006843):0.380458,18:0.174773):0.439459,19:0.637914):0.597249,20:0.737969):0.57739):0.376383,15:1.032772):0.330697):1.25493):0.163899):0.0681799,3:0.577306):0.104625,(4:0.222870,(5:0.712366,(((8:0.000002,9:0.013690):0.294463,10:0.333133):0.497193,11:0.610948):0.848291):0.360845):0.556988):0.0566892);
 687: 2 -23178.21321 -24142.4856 (0:0.416594,(1:0.258058,(((4:0.391349,(5:0.400579,(((8:0.025500,9:0.012229):0.382817,10:0.336133):0.608992,11:0.820814):0.586899):0.18589):0.267032,(6:0.885388,7:1.142510):0.148254):0.193164,((12:0.000001,13:0.000001):0.848224,((((((14:1.689556,((28:1.532446,35:2.194886):2.25144,((44:1.674576,45:0.169315):2.36307,(47:1.570478,48:1.370294):1.43737):0.292911):0.503255):0.0344644,((((((36:0.165502,37:0.234361):0.0189574,38:0.080271):1.60825,(39:1.520903,(41:0.118720,(42:0.005841,43:0.025680):0.255306):1.64819):0.548155):0.513622,52:2.100712):0.263271,((49:0.000002,50:0.011477):0.0550752,51:0.157225):1.48041):0.515955,40:2.637046):0.155116):0.325698,((21:0.897360,22:0.656871):1.18574,(((((24:0.091889,25:0.120428):0.361587,(26:0.083958,27:0.257074):0.0473024):0.567811,29:0.734087):0.359411,46:2.699926):0.0451987,((30:0.615906,31:0.278979):0.36288,(32:1.085110,(33:0.699133,34:0.225519):0.284494):0.150329):0.139138):0.576073):0.192778):0.127722,23:1.772483):0.761631,((((16:0.000002,17:0.020460):0.288333,18:0.167774):0.394166,19:0.303999):0.762024,20:0.628407):0.405098):0.264655,15:1.262268):0.767784):1.1442):0.0101416):0.0328654,(2:0.369186,3:0.561968):0.10665);
 688: 2 -23288.00432 -24146.57018 (0:0.223811,1:0.313580,((2:0.370540,3:0.353772):0.111039,((4:0.230881,(5:0.510138,(((8:0.000002,9:0.013633):0.267393,10:0.413159):0.388952,11:1.037042):0.574002):0.276836):0.365085,((6:0.797255,7:1.305469):0.278247,((12:0.000001,13:0.000002):1.359,(((((14:1.495934,(21:0.833658,22:0.731378):1.37362):1.03531,23:1.536374):0.339606,((((((24:0.075431,25:0.068441):0.322212,26:0.183675):0.139283,27:0.304645):0.295397,29:0.989936):0.500447,(((((30:0.427338,31:0.363730):0.565838,32:0.834662):0.264112,33:0.303494):0.274646,34:0.117102):0.388186,46:3.456925):2.7713e-06):0.384221,(((((28:2.939143,35:2.478642):2.34483,52:2.079497):0.147901,((44:1.483966,45:1.006036):2.57334,((49:0.000002,50:0.012724):0.0923199,51:0.112598):1.0918):0.205863):0.255572,(47:1.677798,48:1.666085):2.81813):0.824147,(((((36:0.239517,38:0.135557):0.10168,37:0.219040):2.09203,39:1.367680):0.249239,((41:0.371215,42:0.035029):0.0368906,43:0.000003):2.11732):0.763031,40:1.603965):0.116991):0.357091):0.6245):0.702204,((((16:0.000001,17:0.006388):0.394455,18:0.221254):0.663178,19:0.284774):0.619456,20:1.136394):0.239601):0.203189,15:1.110745):0.433611):0.635103):0.0865447):0.0319793):0.0944258);
 689: 7 -22822.83455 -24142.94974 (0:0.269528,(1:0.158129,(((4:0.337865,5:0.527270):0.192088,(6:0.825344,7:0.806830):0.249038):0.0847004,((((8:0.000002,9:0.013240):0.333752,10:0.283115):0.642248,11:0.538233):0.348457,((12:0.000001,13:0.000002):1.0497,(((((14:1.920248,(21:0.979981,22:0.582571):1.17615):0.413737,23:1.044000):0.380652,(((((((24:0.068736,25:0.080879):0.479555,26:0.130641):0.0597348,27:0.225607):0.329808,29:1.069920):0.675764,46:3.685766):2.09503e-06,((((30:0.747433,31:0.246853):0.442027,32:1.012374):0.275818,33:0.211090):0.207389,34:0.232747):0.357593):1.2163,(((((28:2.352161,35:2.613573):1.86174,(47:1.620289,48:0.863779):2.41548):0.146123,(((44:1.189514,45:0.963538):3.11487,((49:0.000002,50:0.003085):0.114669,51:0.136364):1.03431):0.886349,52:2.392452):0.355):0.530555,(((36:0.207563,38:0.162446):0.0755454,37:0.169593):1.7059,(39:1.645898,(41:0.186923,(42:0.022883,43:0.015699):0.168958):1.45523):0.57566):0.594574):0.080939,40:2.132657):0.214876):0.239259):0.462761,(15:1.399318,(((16:0.000002,17:0.006763):0.183704,18:0.314909):0.659144,19:0.306701):0.888187):0.23363):0.153097,20:0.971421):0.835203):0.230065):0.474343):0.149269):0.0668957,(2:0.385524,3:0.467761):0.0886801);
 690: 2 -24681.76635 -24146.84145 (0:0.212657,(1:0.120359,((4:0.384585,(5:0.651682,((((8:0.000002,9:0.012274):0.343121,10:0.330868):0.597841,11:0.578658):0.640383,((12:0.000001,13:0.000002):1.18991,((((((((14:1.866317,(21:0.781540,22:0.709853):0.56095):0.711565,23:1.323658):0.269333,(28:2.221574,35:1.572993):2.0433):0.0612505,(((((((36:0.175796,38:0.169586):0.0755198,37:0.206801):0.736484,46:2.853866):0.924106,((39:1.623673,(41:0.165319,(42:0.052372,43:0.000002):0.280867):1.4099):0.49505,40:1.877835):0.742144):0.082876,52:2.558124):0.31645,((44:1.088309,45:1.182297):2.59434,(47:1.554539,48:1.748484):0.961251):1.41266):0.107332,((49:0.000002,50:0.011686):0.0181686,51:0.159065):1.50954):0.31489):0.943912,(((((24:0.096168,25:0.074250):0.360221,26:0.143393):0.0234737,27:0.283773):0.399545,29:0.915498):0.0719976,((((30:0.465506,31:0.314529):0.22376,32:1.049921):0.245436,33:0.334743):0.171434,34:0.193544):0.597584):0.4134):0.32498,20:1.297138):0.258481,(((16:0.000001,17:0.005780):0.296785,18:0.213445):0.237885,19:0.723809):0.724897):0.098626,15:1.136194):0.754296):0.835198):0.212551):0.184873):0.147796,(6:0.718237,7:0.702958):0.377535):0.187162):0.0592367,(2:0.222463,3:0.606811):0.0850036);
 691: 1 -24114.9289 -24158.24719 (0:0.224546,(1:0.232839,(2:0.324076,(((4:0.424899,5:0.617021):0.168733,(6:0.749351,7:0.863397):0.358483):0.177395,((((8:0.000002,9:0.006354):0.476075,10:0.172217):0.39938,11:0.999635):0.312158,((12:0.000001,13:0.000001):1.44615,(((((14:1.159040,(28:4.324457,35:0.946706):1.75841):1.03347,(((((36:0.184156,38:0.135302):0.0736813,37:0.159949):1.68107,(39:1.153167,(41:0.012825,(42:0.028208,43:0.024730):0.367512):1.67504):0.323566):0.241996,40:1.715561):0.446268,(((((44:1.078028,45:1.296311):2.94375,(47:1.481230,48:1.737821):1.33097):2.10233,51:0.044773):0.124345,(49:0.000002,50:0.014895):0.0473703):1.72201,52:1.934335):0.482371):0.210915):0.250726,23:0.924810):0.641408,(((((16:0.000002,17:0.011952):0.188674,18:0.211870):0.322604,19:0.268574):1.23954,20:0.632757):0.194475,((21:0.570067,22:0.941821):1.83169,(((((24:0.081131,25:0.078438):0.300436,(26:0.069715,27:0.367685):0.0783765):0.261226,29:1.172740):0.215136,46:2.570382):0.0946086,((30:0.578983,31:0.422917):0.67042,((32:1.695765,33:0.251003):0.225042,34:0.231412):0.279564):0.312843):0.48743):0.214609):2.38264e-06):0.364605,15:1.315778):0.302884):0.286931):0.356916):0.145737):0.118468):0.0925849,3:0.575786);
 692: 2 -26378.42912 -24144.56367 (0:0.293318,(1:0.167506,(((4:0.517071,(5:0.561850,(((8:0.000002,9:0.010986):0.409378,10:0.274417):0.504799,11:1.478068):0.316742):0.191771):0.184993,(6:0.791436,7:1.042085):0.312942):0.143763,((12:0.000001,13:0.000001):1.40126,(((((14:1.924373,(((((((24:0.055629,25:0.086140):0.407356,26:0.105603):0.162159,27:0.196975):0.331978,29:1.043022):0.522634,((30:0.726679,31:0.148701):0.464724,(32:1.127146,(33:0.249612,34:0.293187):0.273907):0.177858):0.163105):0.581097,46:1.763406):0.707983,((((28:2.686914,35:0.684155):2.07643,(47:1.375404,48:1.627261):2.23413):0.241604,(((44:1.016577,45:1.309427):3.50353,((49:0.000002,50:0.022683):0.0191792,51:0.157930):0.862117):0.395478,52:2.138164):0.637764):0.239055,((((36:0.222879,38:0.164065):0.171815,37:0.113628):1.40829,(39:1.673356,(41:0.249749,(42:0.025583,43:0.009821):0.192887):1.86737):0.752539):0.303389,40:2.867036):0.113365):0.110093):0.215366):0.467515,23:1.328802):2.52942e-06,(21:0.804141,22:0.441892):1.368):0.613923,15:1.586659):0.0661578,((((16:0.000002,17:0.010685):0.203032,18:0.162858):0.445863,19:0.237532):0.760596,20:0.753075):0.185997):0.742713):0.632897):0.257843):0.159762,(2:0.265502,3:0.536119):0.0583578);
 693: 3 -25141.3614 -24145.49379 (0:0.418767,1:0.211535,((2:0.218175,3:0.726178):0.122492,(((4:0.366504,5:0.584513):0.298645,(6:0.716188,7:0.985929):0.534802):0.149959,((((8:0.000003,9:0.028943):0.566715,10:0.171064):0.243913,11:1.429823):0.703131,((12:0.000001,13:0.000002):1.06416,(((((14:2.113797,(21:0.357775,22:1.325212):0.95737):0.357952,23:1.475231):0.48979,((((((24:0.083893,25:0.089971):0.314206,26:0.109287):0.0597391,27:0.215993):0.429648,29:1.062220):0.408747,((((30:0.609186,31:0.423551):0.786362,33:0.282518):0.411665,32:1.673941):0.0647375,34:0.107620):0.586412):0.565826,((((28:2.077353,35:1.262075):1.91833,46:2.754957):0.211767,(((49:0.000002,50:0.017680):0.00397216,51:0.226670):1.7513,52:1.805031):0.198984):0.2136,(((((36:0.220017,38:0.111685):0.124932,37:0.162164):1.88629,(39:1.534132,(41:0.135343,(42:0.022734,43:0.005047):0.311953):1.37284):0.456941):0.419084,40:2.151334):0.334343,((44:2.168144,45:0.610272):2.8163,(47:1.944351,48:1.097575):1.32435):0.319252):0.269573):0.583144):0.148334):0.517367,((((16:0.000001,17:0.000003):0.299373,18:0.189217):0.43858,19:0.259350):0.626098,20:1.110532):0.329215):0.311958,15:1.116180):0.32709):0.539038):0.181997):0.131449):0.116232);
 694: 2 -25238.03689 -24146.04737 (0:0.375370,(1:0.206422,(((4:0.379471,5:0.724040):0.239743,(((8:0.000002,9:0.006159):0.233598,10:0.382264):0.532632,11:1.006643):0.714756):0.294259,((6:0.895207,((12:0.000001,13:0.000001):1.04002,((((((14:1.606765,(((28:1.680637,35:1.512894):2.01197,(47:1.446448,48:1.395580):1.61332):0.228345,(((((36:0.261699,38:0.131106):0.0182636,37:0.183059):1.70923,(39:1.618750,(41:0.213434,(42:0.026036,43:0.011965):0.209853):1.35352):0.539416):0.586063,40:2.466472):0.451243,(((44:1.399214,45:0.766172):3.39608,((49:0.000002,51:0.181276):0.0084945,50:0.000002):1.21926):0.361684,52:1.777410):0.207774):0.0148552):0.098835):0.515905,23:0.695748):0.248068,(21:0.927237,22:0.637872):1.53906):0.435584,((((((24:0.054977,25:0.108532):0.468973,26:0.126748):0.080702,27:0.168105):0.47304,29:0.910197):0.357389,46:2.593792):2.78634e-06,((((30:0.693898,31:0.254024):0.340894,32:1.447787):0.273779,33:0.207495):0.320891,34:0.266547):0.424203):0.852303):0.236248,((((16:0.000002,17:0.006071):0.290349,18:0.190639):0.467557,19:0.285618):0.716234,20:0.810236):0.441578):0.369344,15:1.311878):0.75832):0.903643):0.174761,7:0.813435):0.197948):0.189974):0.0691936,(2:0.465363,3:0.531896):0.153201);
 695: 2 -23594.78277 -24146.27721 (0:0.357780,1:0.222399,(((2:0.236321,3:0.746436):0.0941618,((4:0.212640,5:0.633690):0.492137,(6:0.831473,7:0.837967):0.690727):0.206172):0.050381,(((8:0.000002,9:0.006313):0.550577,10:0.082330):0.44982,(11:0.992009,((12:0.000001,13:0.000001):0.914844,(((((14:1.886694,(((((24:0.066603,25:0.045976):0.247147,(26:0.139746,27:0.262927):0.100152):0.494632,29:1.016704):0.194915,((((30:0.552638,31:0.365209):0.648341,32:1.005771):0.23688,33:0.357119):0.420267,34:0.109626):0.447476):0.482772,46:2.865628):0.327906):0.211771,(((28:1.928777,35:1.548445):1.84275,((((44:1.748823,45:0.787175):1.39965,(47:1.985637,48:1.108121):1.69056):1.06188,((49:0.000002,50:0.005967):0.0700414,51:0.155204):1.18199):0.326497,52:2.218223):0.265102):0.486796,((((36:0.186366,38:0.120673):0.0856674,37:0.181274):1.28008,(39:1.668005,(41:0.141331,(42:0.017522,43:0.026998):0.240327):1.98722):0.599503):0.440583,40:2.054475):0.255291):0.334538):0.448114,((21:0.863596,22:1.034767):0.822798,23:0.770852):0.370153):0.690474,15:1.309571):0.0881232,((((16:0.000002,17:0.006755):0.280328,18:0.138603):0.551693,19:0.389383):1.38306,20:1.004653):0.708404):0.498562):0.50522):0.275734):0.805018):0.0736663);
 696: 1 -24061.29968 -24146.09934 (0:0.140659,(1:0.146089,((4:0.294479,(5:0.450567,(((8:0.000002,9:0.019934):0.197052,10:0.344945):0.219069,11:0.744709):0.480121):0.199449):0.361854,((6:0.764894,7:0.654613):0.161082,((12:0.000001,13:0.000001):0.950653,((((((14:1.551836,(21:1.373809,22:0.260438):1.79214):0.0224614,23:1.378754):0.269343,(((28:1.956058,35:1.056744):1.8303,(((44:1.265918,45:0.877066):2.97076,(47:1.826605,48:1.376372):1.49634):0.635381,((49:0.000002,50:0.005774):0.0686482,51:0.131562):1.38025):0.313712):0.271552,(((((36:0.231569,38:0.110116):0.151311,37:0.140866):1.3581,(39:1.515151,(41:0.270341,(42:0.014391,43:0.036848):0.125687):1.72828):0.355731):0.368102,52:1.981141):0.196804,40:2.464439):0.14175):0.336333):0.3447,((((((24:0.076374,25:0.084012):0.491258,26:0.182271):0.0650067,27:0.281109):0.29845,29:1.299810):0.408371,((30:0.609444,31:0.380756):0.442901,((32:1.600095,33:0.311067):0.163465,34:0.273913):0.282888):0.335815):0.163852,46:3.289600):0.664376):0.495295,(15:2.214785,(((16:0.000002,17:0.024904):0.217722,18:0.151905):0.464487,19:0.566115):0.586164):0.168922):0.307827,20:0.865754):0.734737):0.512922):0.187486):0.225795):0.0498284,(2:0.222483,3:0.657673):0.109751);
 697: 3 -24444.95119 -24142.54058 (0:0.350007,(1:0.140462,(((4:0.481574,5:0.605839):0.22649,(6:0.815891,7:0.816552):0.412282):0.272903,((((8:0.000002,9:0.012099):0.518392,10:0.248343):0.240203,11:1.300294):0.522068,((12:0.000001,13:0.000001):1.14807,(((((((((14:2.378823,46:1.851840):0.301582,((36:0.167930,38:0.108491):0.0984175,37:0.187810):1.151):0.595241,((39:1.561409,(41:0.135714,(42:0.035610,43:0.018190):0.253414):1.51715):0.384714,40:1.702834):0.571071):0.436863,(((44:1.414747,45:1.051018):2.22733,(47:1.358994,48:1.087102):0.919407):0.651899,(((49:0.000002,50:0.026966):0.0382491,51:0.130668):1.47402,52:2.237074):0.152714):0.314202):0.183169,(28:2.529652,35:1.736914):1.29667):0.40946,((21:0.850058,22:0.955741):1.48988,23:0.928305):0.255694):0.492531,((((24:0.056419,25:0.077088):0.323865,(26:0.118460,27:0.269496):0.0398768):0.34752,29:1.019087):0.283338,((((30:0.600275,31:0.400348):0.254331,32:1.102742):0.481566,33:0.251362):0.261928,34:0.115751):0.587506):0.740618):0.801759,((((16:0.000001,17:0.000003):0.279197,18:0.188308):0.28614,19:0.279990):0.885674,20:0.510296):0.508589):0.122998,15:1.104548):0.643333):0.56349):0.259991):0.0943802):0.101719,(2:0.413024,3:0.697283):0.0897725);
 698: 1 -24598.78257 -24150.07182 (0:0.359653,(1:0.130313,(((4:0.268548,5:0.766830):0.360778,(((8:0.000002,9:0.012371):0.258842,10:0.422584):0.375952,11:1.282279):0.545731):0.249168,((6:0.734581,((12:0.000001,13:0.000001):0.72719,((((((14:2.196863,(21:0.746704,22:0.956635):0.974517):0.39385,23:1.051460):0.275188,((28:3.426582,35:2.486955):0.973196,((((((36:0.206242,38:0.089458):0.103217,37:0.145117):1.34853,((41:0.339016,42:0.021243):0.0146516,43:0.006288):1.5935):0.447157,39:1.470165):0.271572,(40:1.672074,46:2.735339):0.257961):0.310821,((((44:1.493816,45:0.636482):1.60667,(47:1.717090,48:1.645722):1.53175):0.33076,((49:0.000002,50:0.005931):0.0499409,51:0.165585):0.669152):0.75889,52:1.686390):0.27035):0.201222):0.414476):0.628558,(((((24:0.084327,25:0.114143):0.348424,26:0.179129):0.0728743,27:0.290275):0.342374,29:1.050992):0.530604,((30:0.657685,31:0.422841):0.443238,((32:1.255258,33:0.471858):0.0753677,34:0.378416):0.250636):0.191764):0.685874):0.223099,((((16:0.000001,17:0.000003):0.435664,18:0.186539):0.488661,19:0.458974):0.934219,20:0.811711):0.0655372):0.281,15:1.530836):0.734873):0.637229):0.133504,7:1.254658):0.356525):0.0938415):0.0598983,(2:0.276626,3:0.596026):0.183837);
 699: 1 -21457.34027 -24145.57596 (0:0.336768,((1:0.067993,((12:0.000001,13:0.000001):0.851373,((((((((14:1.754182,(((36:0.227604,38:0.088921):0.1137,37:0.137131):1.74017,((39:1.679480,(41:0.142594,(42:0.020882,43:0.011789):0.219129):1.73888):0.185616,40:1.452202):0.239925):0.24359):0.477504,(28:1.343794,35:1.303887):2.51606):0.369632,((((44:1.292002,45:0.803753):2.33659,((49:0.000002,51:0.198422):0.0056603,50:0.000769):1.17644):0.237179,52:2.247571):0.322368,(47:1.095677,48:1.422760):1.54823):0.214114):0.412545,23:1.567147):0.204094,(21:1.205746,22:0.124796):1.74105):0.193616,((((((24:0.055586,25:0.118568):0.575635,26:0.150305):0.0695393,27:0.305506):0.55269,29:1.182903):0.265289,46:2.894524):0.231831,((((30:0.611226,31:0.344052):0.274394,32:1.091075):0.297315,33:0.221591):0.233546,34:0.280600):0.262081):0.617785):0.457807,((((16:0.000002,17:0.000003):0.308001,18:0.184485):0.481587,19:0.372061):0.720189,20:0.513948):0.129662):0.825789,15:0.996556):0.556198):1.04478):0.0284084,((4:0.405174,(5:0.772343,(((8:0.000002,9:0.007529):0.258403,10:0.287061):0.516756,11:0.932263):0.287557):0.181143):0.293387,(6:1.064193,7:0.982322):0.3254):0.181112):0.0543723,(2:0.213274,3:0.582301):0.14231);
 700: 1 -22092.76364 -24141.91035 (0:0.233031,(1:0.272799,(2:0.296733,(((4:0.278141,5:0.817870):0.473678,(((((8:0.000002,9:0.000002):0.34948,10:0.359403):0.633708,11:0.813425):0.540204,(12:0.000001,13:0.000002):0.835447):0.225697,(((((14:2.199890,(((((((24:0.060179,25:0.044990):0.39123,26:0.123542):0.0496962,27:0.315052):0.299274,29:1.177323):0.211571,32:1.135473):0.352928,(((30:0.493759,31:0.332723):0.483422,33:0.377196):0.0656106,34:0.230481):0.11854):0.128863,46:2.955753):0.74443):0.0662547,((((28:1.819612,35:1.047771):2.95607,(((44:0.611725,45:1.499217):3.72005,(47:1.655442,48:1.560746):0.856981):0.773659,52:2.185477):0.165211):0.35325,((49:0.000002,50:0.002997):0.0482175,51:0.163086):1.60954):0.281086,((((36:0.207367,38:0.073275):0.0934249,37:0.135400):1.05188,(39:1.529650,(41:0.182037,(42:0.021272,43:0.001335):0.286262):1.94169):0.606697):0.495247,40:2.821861):0.561801):0.218098):0.340978,23:1.562280):0.464557,((((16:0.000001,17:0.000003):0.346761,18:0.104345):0.692915,19:0.274774):0.578521,(20:0.571054,(21:0.874559,22:0.522665):1.76396):0.148202):0.24914):0.396917,15:0.888705):0.616803):0.454344):0.131028,(6:0.838340,7:0.694602):0.547282):0.152657):0.0931039):0.133412,3:0.715342);
 701: 1 -23944.98454 -24142.16242 (0:0.213914,(1:0.169344,(((4:0.540855,5:0.658369):0.207545,(6:0.896311,7:1.064622):0.297505):0.150766,(((((8:0.000002,9:0.011809):0.52378,10:0.222958):0.610626,11:1.032477):0.0317997,(12:0.000001,13:0.000002):1.54439):0.613035,((((((14:2.791659,(21:0.687607,22:0.851025):1.62871):0.204406,23:1.117346):0.560204,((28:3.567001,35:1.535925):2.44732,((((44:1.213606,45:0.918245):3.41282,(47:1.610976,48:1.518868):1.18004):0.958312,52:2.390739):0.336287,((49:0.000002,50:0.006043):0.053389,51:0.177623):1.84141):0.100255):0.35809):0.566248,(((((36:0.211049,38:0.124296):0.101925,37:0.134510):1.20709,(41:0.164672,(42:0.013298,43:0.027004):0.196891):1.83022):0.557081,39:1.354800):0.567627,40:2.374700):0.474301):0.234475,((((24:0.066805,25:0.095089):0.194872,(26:0.106339,27:0.368328):0.0933797):0.467852,(29:0.836082,((30:0.642084,31:0.265557):0.888185,((32:1.703568,33:0.287239):0.263156,34:0.203943):0.392162):0.258041):0.093119):2.50102e-06,46:3.307679):1.12725):0.652468,(15:1.137327,((((16:0.000001,17:0.006078):0.241869,18:0.182715):0.530852,19:0.323065):0.610592,20:1.168470):0.242089):0.222726):0.509642):0.310374):0.220628):0.0612674,(2:0.362905,3:0.653596):0.0973634);
 702: 2 -23725.68725 -24147.17756 (0:0.139007,((1:0.229760,((6:0.675586,7:1.132298):0.379415,((12:0.000001,13:0.000001):0.950319,(((((((14:2.404501,40:1.809985):0.114433,((((36:0.179718,38:0.072780):0.0549292,37:0.290819):1.48761,(41:0.212965,(42:0.022446,43:0.022043):0.149862):1.53991):0.332775,39:1.542996):0.880098):0.12859,(((28:1.560542,35:2.781064):2.73458,(((44:1.139901,45:1.056822):1.82894,(47:1.434692,48:1.773846):0.943047):1.17525,((49:0.000002,50:0.005953):0.0479038,51:0.160378):1.09021):0.253162):0.134189,52:2.560009):0.378799):0.341292,((((((24:0.099522,25:0.050045):0.281737,26:0.089751):0.0712377,27:0.282919):0.551599,29:0.873957):0.249778,((((30:0.545109,31:0.447824):0.550037,32:0.789654):0.347688,33:0.247251):0.53508,34:0.130026):0.515637):0.413405,46:3.165942):0.445831):0.361288,((21:0.664507,22:0.895351):1.60787,23:1.608887):0.559195):1.01433,((((16:0.000002,17:0.000003):0.257632,18:0.262427):0.407975,19:0.357082):0.803641,20:0.983951):0.408284):0.189995,15:1.180853):0.157369):0.647698):0.134156):0.0848559,(2:0.368347,3:0.534733):0.179864):0.0602753,(4:0.397650,(5:0.384574,(((8:0.000002,9:0.032511):0.321557,10:0.346174):0.377306,11:0.857854):0.564508):0.414543):0.661374);
 703: 1 -23947.88761 -24142.71754 (0:0.339715,(1:0.106004,((2:0.217991,((((8:0.000002,9:0.032298):0.341794,10:0.429028):0.434502,11:0.943715):0.529505,((12:0.000001,13:0.000001):1.09178,(((((((14:1.440166,(21:0.811251,22:0.677060):0.571215):0.587763,23:1.157864):0.145591,(((28:1.917100,35:1.827318):2.04171,(((44:1.776340,45:0.713437):2.38277,(47:1.471727,48:1.541801):1.18247):0.400658,((49:0.000002,50:0.006282):0.0222274,51:0.174646):1.44824):0.311462):0.22946,(((36:0.254463,37:0.303267):0.0382823,38:0.064546):1.56868,(((39:1.302877,(41:0.140875,(42:0.028780,43:0.021303):0.191138):1.2922):0.761655,40:2.052155):0.436783,52:2.105937):0.0154212):0.606596):0.311893):0.424005,((((((24:0.106852,25:0.066738):0.34224,26:0.142336):0.047319,27:0.226853):0.450222,29:0.908407):0.117473,46:2.905923):0.0338752,((30:0.865224,31:0.180540):0.451111,(32:1.310662,(33:0.272802,34:0.364999):0.344079):0.162897):0.334946):0.563629):0.295873,15:1.379956):0.212795,(((16:0.000002,17:0.006182):0.166144,18:0.181169):0.447168,19:0.257672):0.734551):0.188956,20:0.681662):0.879678):0.752861):0.28167):0.0643252,((4:0.410732,5:0.910522):0.0741253,(6:0.688882,7:1.272205):0.432862):0.258141):0.19599):0.0572669,3:0.617087);
 704: 1 -23731.36577 -24145.69365 (0:0.313318,(1:0.256364,(((4:0.394970,5:0.655901):0.212295,(6:0.750241,7:0.940874):0.284766):0.224667,(((8:0.000002,9:0.033945):0.316505,10:0.233972):0.665685,(11:0.906136,((12:0.000001,13:0.000002):0.63263,(((((14:2.126046,((21:0.819152,22:0.986693):0.794261,23:1.363639):0.136102):0.462903,(((((28:1.888905,35:1.376508):1.53336,(47:1.630267,48:1.145100):2.03589):0.201473,(((44:1.098282,45:1.414018):3.9692,((49:0.000002,51:0.173099):0.00248083,50:0.021442):1.44635):0.507644,52:1.652048):0.380292):0.295298,((39:1.305258,((41:0.301765,42:0.000002):0.0448974,43:0.000003):1.67628):0.506774,40:1.865258):1.00677):0.284912,((36:0.201648,38:0.131545):0.107855,37:0.201224):1.55655):0.153567):0.474688,((((((24:0.103832,25:0.073454):0.410887,26:0.018284):0.0950279,27:0.351846):0.357804,29:0.767350):0.37867,((30:0.781669,31:0.335008):0.526639,((32:1.172704,33:0.448700):0.150745,34:0.249885):0.202631):0.243077):0.110301,46:2.494080):0.418793):0.312159,((((16:0.000001,17:0.006095):0.195907,18:0.198808):0.359326,19:0.329207):0.618321,20:1.079528):0.128929):0.237139,15:1.305915):0.838775):0.576651):0.293069):0.383557):0.244473):0.0576093,(2:0.286599,3:0.564251):0.194484);
 705: 1 -24064.01429 -24152.74274 (0:0.376549,((1:0.162033,((4:0.528778,5:0.692408):0.620214,((6:1.096048,7:0.901842):0.212818,((((8:0.000002,9:0.000002):0.481091,10:0.179319):0.346247,11:1.218929):0.442994,((12:0.000001,13:0.000001):1.22787,(((14:2.117872,(((((((24:0.046879,25:0.119086):0.34457,26:0.093855):0.0707591,27:0.376369):0.149328,29:1.079894):0.486,32:1.276753):0.171655,(((30:0.387219,31:0.432185):0.714439,33:0.321483):0.14078,34:0.267943):0.299837):0.867806,(((((28:1.642326,35:1.401192):2.42074,(47:1.313811,48:1.516082):1.70447):0.0614142,(44:1.294121,45:1.081833):2.46649):0.486545,((((36:0.203266,38:0.116974):0.0944371,37:0.110139):1.07872,(39:1.881898,(40:2.243152,(41:0.161480,(42:0.028236,43:0.020512):0.213993):1.57844):0.172226):1.20772):0.456418,46:2.087607):0.34655):0.150317,(((49:0.000002,50:0.006072):0.0571203,51:0.132651):1.35004,52:1.714509):0.469143):0.471842):0.246985):0.479749,((21:0.532728,22:1.175502):1.82487,23:0.852793):0.270512):0.399174,(15:1.750224,((((16:0.000002,17:0.000003):0.265922,18:0.220390):0.368325,19:0.273053):0.639053,20:0.987122):0.435171):0.0409706):0.782):0.151887):0.399696):0.166784):0.230161):0.134031,2:0.370001):0.0726611,3:0.580964);
 706: 3 -23385.32826 -24142.61111 (0:0.194640,(1:0.122558,(((4:0.201390,5:0.794459):0.477438,(6:0.778289,7:0.895984):0.402169):0.267577,((((8:0.000002,9:0.006687):0.525519,10:0.223096):0.773366,11:0.708616):0.465278,((12:0.000001,13:0.000002):0.877593,(((((14:2.743219,((21:0.737098,22:0.760784):1.08914,23:0.932563):0.120159):0.508543,((28:2.746525,35:1.542675):1.83528,(((44:0.870326,45:1.229894):2.40526,((47:1.562537,48:1.378443):1.17301,52:2.673489):0.432266):0.153086,((49:0.000002,50:0.014117):0.0296859,51:0.154434):1.35807):0.139638):0.151153):0.395936,((((((24:0.080545,25:0.104499):0.3387,(26:0.186370,27:0.295286):0.0258835):0.295665,29:0.891059):0.423387,((30:0.627585,31:0.241780):0.270363,((32:1.610015,33:0.324289):0.0895246,34:0.291803):0.299133):0.38833):0.0917864,46:2.930490):0.54804,((((36:0.197297,38:0.122597):0.151312,37:0.149704):1.34041,(39:0.904122,(41:0.182538,(42:0.019430,43:0.015059):0.217899):1.88232):0.771074):0.373315,40:1.759539):0.51527):0.207861):0.948777,((((16:0.000002,17:0.000003):0.250605,18:0.205216):0.47576,19:0.263759):0.602886,20:0.864963):0.273073):0.295264,15:1.362615):0.82457):0.423972):0.656461):0.0706195):0.113293,(2:0.263009,3:0.603162):0.196912);
 707: 2 -23200.09489 -24141.21587 (0:0.277307,(1:0.272743,(((4:0.336419,5:0.570774):0.184002,(6:0.844901,7:0.772649):0.398766):0.232448,((((8:0.001803,9:0.017395):0.421438,10:0.400969):0.630117,11:0.537812):0.593034,((12:0.000001,13:0.000001):0.715496,(((((((((14:2.420617,40:1.785997):0.299215,(((36:0.189809,38:0.113369):0.041848,37:0.141203):1.62196,(39:1.394607,(41:0.147924,(42:0.018148,43:0.020271):0.256933):1.30633):0.396522):0.52647):0.489954,((28:1.102136,35:1.572237):2.48646,(((44:1.184409,45:0.958500):2.58779,((49:0.000002,50:0.002979):2.66342e-06,51:0.235657):1.01051):0.280226,52:2.479357):0.440631):0.240822):0.215293,(47:1.857814,48:0.806460):1.65643):0.426021,((((((24:0.149187,25:0.053493):0.468735,26:0.147784):0.065705,27:0.291320):0.532569,29:0.968075):0.421484,((((30:0.553294,31:0.370389):0.46753,32:1.265973):0.156864,33:0.124269):0.293218,34:0.233160):0.416469):0.00617397,46:3.230927):0.584774):0.27711,(21:0.930105,22:0.672020):1.47239):0.1404,23:1.826099):0.154957,((((16:0.000001,17:0.000003):0.331966,18:0.162007):0.660176,19:0.274892):0.810562,20:1.074102):0.528017):0.49389,15:1.076017):1.03177):0.532073):0.562585):0.149467):0.0295668,(2:0.398307,3:0.616178):0.070612);
 708: 3 -23552.76883 -24141.15859 (0:0.273573,(1:0.104092,(((4:0.367616,5:0.636021):0.229636,(6:0.773616,7:0.822524):0.229871):0.220636,((((8:0.000002,9:0.013413):0.362308,10:0.272296):0.749518,11:0.857230):0.467383,((12:0.000001,13:0.000002):1.01086,((((((14:2.228347,((((28:1.509061,35:2.436183):2.63711,(((44:1.030525,45:1.157189):3.20834,(47:1.612788,48:1.237231):2.04114):0.701435,((49:0.000002,50:0.011980):0.0719951,51:0.104747):1.06488):0.310437):0.465264,(46:2.834201,52:1.416772):0.465701):0.533674,((((36:0.213066,38:0.079070):0.0954519,37:0.110296):1.31015,(39:1.078413,(41:0.271142,(42:0.030727,43:0.027789):0.120706):1.31808):0.787069):0.61252,40:1.934540):0.00436053):0.221675):0.419735,(((((24:0.046525,25:0.069308):0.434119,26:0.184691):0.0282671,27:0.255803):0.57817,29:1.026539):0.315832,((((30:0.449294,31:0.486096):0.26991,32:1.545617):0.231123,33:0.346681):0.203551,34:0.246433):0.524915):0.831001):0.442327,(21:0.583327,22:1.164848):2.19151):0.109804,23:1.099219):0.868684,((((16:0.000001,17:0.013977):0.156468,18:0.213938):0.399613,19:0.313469):0.890726,20:0.813851):0.643045):0.0589273,15:1.245520):0.631657):0.554725):0.538323):0.249168):0.0915634,(2:0.399639,3:0.783911):0.0896446);
 709: 1 -22600.57188 -24143.4869 (0:0.199284,(1:0.180388,(((4:0.459874,5:0.477211):0.305277,(6:0.783059,7:0.715828):0.277701):0.218948,((((8:0.006747,9:0.000002):0.423369,10:0.252216):0.317854,(11:0.808785,(12:0.000001,13:0.000001):1.20236):0.596662):0.54353,(((((((14:1.881735,(28:2.257051,35:1.011944):2.46247):0.242299,((((36:0.212037,38:0.176272):0.0340771,37:0.176805):1.68782,((39:1.822607,(41:0.122928,(42:0.017725,43:0.005554):0.22066):1.42913):0.523529,40:1.663260):0.603289):0.501801,(((44:0.759693,45:1.471455):2.56331,(47:1.087699,48:1.934966):0.707647):1.29387,(((49:0.000002,50:0.008989):0.062873,51:0.153893):0.915999,52:2.220925):0.408423):0.433428):0.127425):0.332422,(21:1.256893,22:0.336677):1.58759):2.01832e-06,23:0.959205):0.58349,(15:1.106981,(((16:0.000001,17:0.007218):0.376484,18:0.180114):0.521645,19:0.263094):0.913041):0.255437):0.27041,20:1.457212):0.12988,(((((24:0.056161,25:0.134837):0.475153,(26:0.124167,27:0.270331):0.0681845):0.317769,29:0.753170):0.245976,((30:0.662299,31:0.159648):0.364419,(32:1.144034,(33:0.278484,34:0.367014):0.209565):0.141671):0.436994):0.219682,46:2.517901):0.720388):0.916752):0.487281):0.172363):0.0799007,(2:0.388627,3:0.680242):0.0818872);
 710: 4 -22607.44573 -24145.7396 (0:0.283786,((1:0.183900,(((4:0.221819,5:1.024080):0.340406,6:1.020610):0.327099,7:1.611130):0.324148):0.0291666,((((8:0.000002,9:0.021041):0.466867,10:0.246697):0.499953,11:1.025047):0.72402,((12:0.000001,13:0.000002):1.26117,(((((((14:1.907224,(21:0.960617,22:0.779630):1.201):0.36653,23:1.325300):0.37916,((28:2.213657,35:0.722282):2.50381,((((36:0.245808,38:0.119557):0.169697,37:0.100904):1.11703,((39:0.924383,40:2.360866):0.627151,((41:0.448382,42:0.000003):0.0390119,43:0.000002):1.0071):0.806945):0.640485,(((44:1.045039,45:0.995502):3.43306,(47:1.496001,48:1.675815):1.27735):0.487355,(((49:0.000002,50:0.015503):0.0320483,51:0.129724):1.22397,52:2.213584):0.317856):0.252898):0.174024):0.12422):0.342441,((((((24:0.073406,25:0.097410):0.436289,26:0.092640):0.140277,27:0.297636):0.235627,29:0.924272):0.485597,((30:0.804412,31:0.119433):0.37454,(32:1.058774,(33:0.258185,34:0.474705):0.176392):0.266923):0.106688):0.535666,46:1.993986):0.480032):0.707055,20:0.970975):0.0823404,(((16:0.000002,17:0.006871):0.354651,18:0.141387):0.350019,19:0.326051):0.818477):0.0797429,15:1.744614):1.10846):0.234793):0.424592):0.0707629,(2:0.376709,3:0.546499):0.150412);
 711: 1 -23542.29331 -24140.24521 (0:0.280424,(1:0.159871,(2:0.380666,((4:0.354712,5:0.783869):0.326245,(6:0.890726,7:0.998278):0.457274):0.201262):0.103582):0.101599,(3:0.757989,(((((8:0.000002,9:0.020448):0.341772,10:0.296302):0.420291,11:0.794733):0.656855,(12:0.000002,13:0.000002):1.27857):0.294737,(((((14:2.126063,(21:1.092134,22:1.036361):0.349938):0.564386,23:0.975742):1.01268,(((((((24:0.091860,25:0.054271):0.406683,26:0.100613):0.0894191,27:0.252089):0.659242,29:0.813524):0.372512,46:2.753913):0.117904,((((30:0.400034,31:0.349328):0.398815,32:1.078103):0.368949,33:0.326310):0.464593,34:0.022614):0.314613):0.857275,((((28:1.562730,35:1.886208):2.4305,(((44:1.114818,45:1.112160):1.78791,(47:1.657478,48:0.949341):1.1953):1.07239,52:1.251674):2.60111e-06):0.455455,((49:0.000002,50:0.018241):0.0557519,51:0.189041):1.37653):0.856065,((((36:0.111483,38:0.150436):0.0845342,37:0.231861):1.63658,(39:1.456969,(41:0.120643,(42:0.026950,43:0.004216):0.226212):1.78578):0.385196):0.501717,40:1.662720):0.323061):0.491891):0.40932):1.00395,((((16:0.000001,17:0.000003):0.300943,18:0.208838):0.436522,19:0.289294):0.600607,20:1.183067):0.284944):0.220847,15:1.061888):1.12037):0.209504):0.188479);
 712: 1 -24125.22556 -24141.80779 (0:0.351529,(((1:0.222023,((4:0.283280,5:0.677255):0.44326,(6:0.833149,7:0.709750):0.390745):0.216242):0.0304795,((((8:0.000883,9:0.038369):0.455021,10:0.258674):0.277067,11:1.202899):0.469315,((12:0.000001,13:0.000001):1.2693,(((((((14:2.065589,52:2.155179):0.145894,((((36:0.235030,38:0.124902):0.0449239,37:0.217566):1.54804,(39:1.728729,(41:0.131228,(42:0.008661,43:0.035710):0.276635):1.42586):0.749123):0.64624,40:2.251057):0.23694):0.411663,(((28:1.254166,35:2.380744):2.64579,((44:0.947705,45:0.902328):2.66645,(47:1.397347,48:1.772369):2.59426):0.742303):2.37896e-06,((49:0.000002,50:0.024909):0.0924159,51:0.120421):1.04615):0.243069):0.507804,(((((24:0.118812,25:0.090290):0.38152,(26:0.106459,27:0.434205):0.0276716):0.466449,29:0.836676):0.430962,((30:0.540755,31:0.440031):0.375387,(32:1.498555,(33:0.311282,34:0.453148):0.249508):0.305849):0.296517):0.184039,46:2.821038):0.587337):0.358768,((21:0.858991,22:0.639971):1.69376,23:1.451852):0.113454):0.544963,((((16:0.000001,17:0.011589):0.24677,18:0.210908):0.438928,19:0.316030):0.796121,20:0.812425):0.519682):0.16892,15:1.556860):0.515892):0.606199):0.394849):0.0356105,2:0.468432):0.0624912,3:0.703497);
 713: 1 -22242.34167 -24145.82176 (0:0.293607,1:0.114866,(((2:0.085378,((((8:0.013073,9:0.000002):0.353344,10:0.231656):0.183007,11:0.639601):0.555793,((12:0.000001,13:0.000001):0.939681,(((((((((14:1.423393,((21:0.707312,22:0.794713):1.471,(28:2.081317,35:0.968656):2.1689):0.44091):0.270789,23:1.340606):0.310552,((44:1.116204,45:0.870654):3.77783,((49:0.000002,50:0.012770):0.145913,51:0.053499):1.01411):0.339265):0.310779,(47:1.500792,48:1.431787):1.98035):0.1537,52:2.006363):0.481143,((((36:0.230559,38:0.097878):0.0885126,37:0.150131):1.45824,(39:1.040648,(41:0.239206,(42:0.010795,43:0.032967):0.242031):2.07303):0.813827):0.398762,40:1.645270):0.336888):0.394045,(((((24:0.142850,25:0.024939):0.371141,(26:0.106421,27:0.320143):0.0559612):0.370126,29:0.883197):0.383523,46:3.191580):0.0925347,((((30:0.589894,31:0.389905):0.138812,32:1.462156):0.268939,33:0.384975):0.196633,34:0.139252):0.222101):0.802525):0.398138,20:0.475156):0.719629,(15:1.006280,(((16:0.000001,17:0.000003):0.30091,18:0.193006):0.412366,19:0.382604):1.10098):0.334006):0.716859):0.515423):0.326214):0.0675221,3:0.694628):0.131871,((4:0.308429,5:0.552286):0.12953,(6:0.562502,7:0.715956):0.375475):0.223997):0.0496948);
 714: 1 -23124.28371 -24150.57223 (0:0.156426,(1:0.258914,((4:0.443921,5:0.639602):0.318491,((6:1.000715,7:0.837789):0.245146,(((((8:0.000002,9:0.021269):0.401596,10:0.278756):0.473987,11:0.953258):0.341478,(12:0.000001,13:0.000002):1.42871):0.185648,(((14:2.686603,((21:0.498878,22:0.762575):1.41247,23:0.911087):0.219895):0.196973,((((((24:0.081888,25:0.093150):0.308877,(26:0.111097,27:0.308175):0.0663751):0.370681,29:0.984714):0.210341,((((30:0.507142,31:0.326781):0.234319,32:1.340543):0.495569,33:0.267501):0.12561,34:0.185375):0.464593):0.238339,46:3.144564):0.320885,(((((28:1.135423,35:2.615956):2.68867,(44:1.487234,45:0.656734):3.2985):0.333557,(((49:0.000002,50:0.011982):0.0413557,51:0.183664):0.699787,52:2.126158):0.157987):0.393396,(47:2.067414,48:1.086895):2.1985):0.133807,((((36:0.211629,38:0.096960):0.0657233,37:0.213821):1.22641,(39:0.945783,(41:0.210233,(42:0.024803,43:0.015296):0.222372):1.51478):0.418143):0.853535,40:2.094394):0.295273):0.45408):0.224511):0.0731724,((15:1.323387,(((16:0.000002,17:0.006598):0.271559,18:0.201022):0.249164,19:0.474696):0.525788):0.466723,20:0.870246):0.435431):1.20663):0.233255):0.198917):0.280873):0.0457105,(2:0.437085,3:0.590282):0.125161);
 715: 1 -24165.59844 -24146.13442 (0:0.315933,(1:0.185212,(2:0.374913,(((4:0.725940,5:0.614647):0.181555,(6:0.872353,7:1.230435):0.143258):0.222128,(((((8:0.000002,9:0.011992):0.351037,10:0.428804):0.643335,11:0.987627):0.492848,(12:0.000001,13:0.000002):1.4539):0.399471,(((((((14:1.976544,(21:0.914042,22:0.626355):0.675165):0.646957,23:0.944257):0.422516,(((28:3.158599,35:2.712185):2.06178,(((44:1.198937,45:0.981915):2.93277,((49:0.000002,50:0.002902):0.0616463,51:0.097782):0.935889):0.80373,52:1.492732):0.306942):0.299711,(47:1.541210,48:1.166264):2.17578):0.353746):0.251451,(((36:0.240995,38:0.110521):0.0738606,37:0.157013):2.02968,((39:1.716468,((41:0.285775,42:0.003166):0.0419995,43:0.000002):1.63912):0.816803,40:1.792588):0.474741):0.194666):0.436021,((((((24:0.072299,25:0.078567):0.430025,26:0.055872):0.124388,27:0.204470):0.250811,29:0.934836):0.334264,46:2.556673):0.00505578,((30:0.713782,31:0.199936):0.486575,((32:1.212649,33:0.395499):0.157896,34:0.279342):0.326232):0.26755):0.956088):0.381705,((((16:0.000001,17:0.005897):0.390463,18:0.148902):0.517762,19:0.394888):0.661532,20:1.033558):0.253505):0.299322,15:1.345414):0.977486):0.207891):0.0856024):0.175901):0.0374485,3:0.735453);
 716: 1 -25044.4673 -24143.20241 (0:0.207683,((1:0.134097,(((4:0.357398,5:0.552193):0.114386,(((((8:0.000002,9:0.011814):0.353447,10:0.191125):0.495285,11:0.708911):0.374315,(12:0.000002,13:0.000002):1.21425):0.210532,((((((14:1.228773,(21:1.133002,22:1.088225):0.675298):0.705685,23:0.930689):0.55482,(((((28:2.728478,35:1.535689):1.69997,(47:1.355462,48:1.535762):2.01267):0.253827,52:2.223666):0.289839,((44:1.157608,45:1.189986):3.55567,((49:0.000002,50:0.008806):0.027153,51:0.146449):1.30349):0.397574):0.274916,(((36:0.173948,38:0.136903):0.0624264,37:0.211609):1.78307,((39:1.165867,(41:0.067825,(42:0.030962,43:0.015708):0.256517):1.71753):0.158531,40:1.810847):0.330657):0.458155):0.372511):0.455905,(((((24:0.067735,25:0.098158):0.436507,26:0.119070):0.041203,(27:0.169309,29:1.284348):0.0775595):0.335303,46:2.856325):0.0995172,((((30:0.477274,31:0.515703):0.245453,32:1.480665):0.179255,33:0.227115):0.265764,34:0.279009):0.608142):0.737336):0.238994,((((16:0.000001,17:0.010897):0.364577,18:0.111956):0.37618,19:0.446182):0.72459,20:0.761304):0.264277):0.468775,15:1.533236):0.982511):0.226239):0.163553,(6:0.787281,7:0.487905):0.385459):0.222747):0.105437,2:0.405079):0.0943877,3:0.603533);
 717: 3 -24117.58618 -24141.32825 (0:0.236636,((1:0.144210,(((4:0.243220,5:0.967227):0.378277,(6:0.836032,7:1.254438):0.314323):0.190516,((((8:0.000002,9:0.013591):0.511065,10:0.332106):0.532245,11:0.948000):0.510191,((12:0.000001,13:0.000001):0.801755,(((((((((((14:2.052922,((36:0.211401,38:0.129873):0.233823,37:0.081861):1.22206):0.477402,(39:1.519112,(41:0.089125,(42:0.000003,43:0.042196):0.304286):1.42727):0.74418):2.25986e-06,(((49:0.000002,50:0.011846):0.119164,51:0.064205):1.70735,52:2.372610):0.0556304):0.284343,((44:1.439643,45:0.490270):2.64595,(47:1.763925,48:1.503468):1.51351):1.14713):0.0697365,40:2.071512):0.250105,((((((24:0.046939,25:0.143316):0.332155,26:0.177227):0.0916893,27:0.242107):0.537182,29:0.762156):0.359598,((30:0.885833,31:0.235282):0.460779,(32:1.417028,(33:0.335775,34:0.359030):0.15879):0.127297):0.379296):1.11229,46:2.415539):0.54909):0.241798,(28:2.418142,35:1.452383):2.08522):0.0423389,23:1.445473):0.55081,(21:0.617987,22:0.654984):2.09742):0.462738,((((16:0.000001,17:0.019728):0.294347,18:0.174802):0.450509,19:0.450638):0.945911,20:1.061082):0.129131):0.199341,15:1.720308):0.380916):0.833032):0.367868):0.130312):0.0495373,2:0.412829):0.118557,3:0.657654);
 718: 1 -25882.66735 -24143.52111 (0:0.377020,(1:0.227966,((4:0.391018,5:0.587120):0.341574,(6:1.019063,7:1.055385):0.524478):0.242101):0.0804922,(2:0.439353,(3:0.545335,((((8:0.000002,9:0.005965):0.290375,10:0.266916):0.471444,11:1.018674):0.367518,((12:0.000001,13:0.000002):0.972964,((((((((14:2.129601,((((44:1.284318,45:0.989147):2.5239,(47:1.638870,48:1.766883):1.14501):0.527019,((49:0.000002,50:0.005620):0.10268,51:0.105175):1.17061):0.344404,52:1.984930):0.315227):0.10469,(28:1.880582,35:1.246955):2.16551):2.86605e-06,46:2.892626):0.190223,(((36:0.200698,38:0.106770):0.130582,37:0.059369):1.77949,((39:1.658639,(41:0.111787,(42:0.030802,43:0.017260):0.328646):1.45721):0.356977,40:1.392528):0.679959):0.43455):0.327994,((21:0.763359,22:0.994615):1.30851,23:0.958074):0.454573):0.244109,(((((24:0.128491,25:0.083721):0.442853,26:0.069731):0.0462397,27:0.261240):0.43153,29:0.990647):0.32169,((((30:0.411142,31:0.435354):0.485152,32:0.994786):0.135279,33:0.344736):0.261649,34:0.213858):0.280117):0.765169):0.474603,((((16:0.000001,17:0.000003):0.413909,18:0.198397):0.389072,19:0.177052):0.675507,20:0.784878):0.160055):0.39474,15:1.078307):0.531955):0.422237):0.391832):0.0792673):0.147589);
 719: 1 -23577.23726 -24146.7845 (0:0.356941,(1:0.111928,((4:0.302418,(5:0.299919,(((8:0.002081,9:0.023904):0.428705,10:0.366614):0.397777,11:0.906410):0.58203):0.33426):0.317037,((6:0.852197,7:0.676519):0.268891,((12:0.000001,13:0.000002):0.832228,((((((((14:1.918439,(21:0.777429,22:0.826929):0.688434):0.544969,23:0.924863):0.489737,(47:1.785499,48:1.329014):2.0609):0.0751611,(28:2.619634,35:1.366539):2.70251):0.115915,((((((36:0.171296,38:0.129900):0.0346401,37:0.215308):1.78048,((39:1.303273,(41:0.240961,(42:0.044963,43:0.012089):0.133906):1.8843):0.154034,40:2.118504):0.547672):0.27907,52:2.055183):0.121926,((49:0.000002,50:0.005731):0.0876657,51:0.078076):1.40567):0.269485,(44:1.081952,45:1.211610):3.19179):0.0780941):0.0527732,((((((24:0.060433,25:0.107938):0.412697,26:0.136127):0.0288652,27:0.296297):0.345508,29:0.960591):0.199414,((((30:0.524677,31:0.347706):0.412917,32:1.372364):0.239155,33:0.290003):0.194554,34:0.228307):0.360884):0.36784,46:3.028215):0.624792):0.778944,((((16:0.000001,17:0.006254):0.230089,18:0.216439):0.436858,19:0.278790):0.444291,20:1.079637):0.156568):0.206085,15:1.234666):0.5369):0.637987):0.171475):0.17572):0.132838,(2:0.296562,3:0.569279):0.162319);
 720: 1 -23392.27042 -24154.1779 (0:0.158224,((1:0.196554,((4:0.160643,(5:0.724248,(((8:0.000002,9:0.028344):0.290764,10:0.355931):0.429498,11:0.541103):0.689771):0.206998):0.331058,((6:0.616554,7:0.840247):0.192617,((12:0.000001,13:0.000001):1.84687,(((((((14:2.328994,((((((36:0.191839,38:0.166113):0.128687,37:0.243541):1.25389,39:1.736418):0.26926,(41:0.173761,(42:0.019177,43:0.031569):0.249106):1.94756):0.370831,52:1.752102):0.283595,(40:1.757394,46:2.744614):0.244237):0.308235):0.122711,((28:1.682857,35:2.105868):2.77193,(((44:1.309774,45:1.121896):1.97237,(47:1.699325,48:1.652970):1.47978):0.610974,((49:0.000002,50:0.012616):0.0600149,51:0.209564):0.958471):2.78744e-06):0.184871):0.731959,(((((24:0.060485,25:0.091455):0.442062,26:0.115211):0.140993,27:0.221835):0.402673,29:0.802181):0.285801,((30:0.848926,31:0.187546):0.39469,((32:1.321025,33:0.255568):0.188519,34:0.325532):0.259018):0.189787):1.21237):0.14889,23:1.367524):0.39426,(21:1.094010,22:0.478962):1.7904):0.761865,20:0.528707):0.183304,(15:1.709988,(((16:0.000001,17:0.012564):0.256042,18:0.206582):0.679257,19:0.240836):0.421492):0.381617):0.893001):1.15098):0.179994):0.0670987):0.0685418,2:0.287861):0.118089,3:0.535168);
 721: 1 -24120.15173 -24145.71763 (0:0.236066,((1:0.107480,((4:0.404341,5:0.630361):0.265042,((6:0.905979,7:0.961793):0.341583,(((((8:0.000002,9:0.023715):0.372113,10:0.386143):0.282323,11:0.959224):0.298117,(12:0.000001,13:0.000002):1.14344):0.290796,(((((14:1.233212,(21:1.228594,22:0.518289):1.18089):0.697795,(23:1.082031,(((28:2.068986,35:1.606704):1.63922,(47:1.638694,48:1.308103):1.82677):0.170454,(((44:0.750692,45:1.180337):3.37049,((49:0.000002,50:0.006129):0.0986601,51:0.066911):1.12317):0.288023,52:2.267837):0.218216):0.444094):0.305024):0.265109,(((((((24:0.065243,25:0.086948):0.409655,26:0.103610):0.0941102,27:0.206902):0.384704,29:1.114669):0.537774,((((30:0.567818,31:0.381132):0.450331,32:1.042845):0.39172,33:0.252157):0.249106,34:0.077799):0.52216):0.204272,46:2.552170):0.649369,(((36:0.274740,37:0.319467):0.0681158,38:0.118391):1.74794,((39:1.137788,(41:0.087700,(42:0.041862,43:0.028059):0.270723):1.87596):0.750916,40:1.807139):0.680207):0.421825):0.28071):0.198805,(15:1.360855,(((16:0.000001,17:0.000003):0.301133,18:0.089546):0.433855,19:0.258952):0.530233):0.242736):0.0731454,20:0.988714):1.10687):0.228834):0.102139):0.155792):0.0426321,2:0.405415):0.0715324,3:0.692198);
 722: 1 -25180.72 -24147.91603 (0:0.329718,(1:0.152967,(((4:0.288594,5:0.863987):0.457399,(6:0.726077,7:1.109448):0.53912):0.233229,(((((8:0.000002,9:0.005968):0.562196,10:0.086774):0.64844,11:1.059129):0.450953,(12:0.000001,13:0.000001):1.17294):0.168814,(((((14:1.953458,((21:0.706903,22:0.920943):1.42448,23:0.844902):0.161272):0.47309,(((((28:2.378586,35:1.991522):1.94676,(((44:1.817701,45:0.682285):2.65897,(47:2.115580,48:1.017024):2.69104):0.748553,((49:0.000002,50:0.008997):2.95905e-06,51:0.166888):0.970566):0.508499):0.180796,52:1.736498):0.608235,((39:1.638748,(41:0.198034,(42:0.025457,43:0.000002):0.165604):1.74951):0.519732,40:2.038495):0.625513):0.342188,((36:0.179354,38:0.098346):0.164956,37:0.177400):1.56663):0.236573):0.477821,(((((24:0.080900,25:0.097774):0.241753,(26:0.229945,27:0.222259):0.0554074):0.550826,29:0.895684):0.119654,((((30:0.448162,31:0.306156):0.56089,32:1.285854):0.140957,33:0.382988):0.193885,34:0.072846):0.792319):0.00746176,46:2.964710):0.679887):0.162191,(15:1.386711,(((16:0.000002,17:0.011773):0.341335,18:0.197902):0.340121,19:0.377623):0.747572):0.180009):0.105537,20:0.962586):0.712622):0.443407):0.152764):0.06516,(2:0.474994,3:0.631949):0.111829);
 723: 1 -24204.58618 -24144.42893 (0:0.224947,(1:0.125745,(((4:0.411478,5:0.629193):0.177672,((((8:0.000002,9:0.017628):0.311388,10:0.294329):0.35571,11:0.647253):0.720173,((12:0.000001,13:0.000002):1.48381,((((((14:1.723510,(21:1.017760,22:0.131012):1.05099):0.763075,(23:1.153793,(((28:1.767516,35:1.437225):2.28635,(((44:0.972717,45:0.967056):2.5913,(47:1.109256,48:1.461805):1.38077):0.597259,((49:0.000002,50:0.000002):0.144736,51:0.116460):1.5785):0.230913):0.17921,(((((36:0.215209,38:0.132374):0.132522,37:0.192005):0.428005,46:3.263790):1.16876,((39:1.808474,(41:0.098860,(42:0.007667,43:0.028112):0.212103):1.69812):0.305017,40:1.958035):0.614809):0.303325,52:2.616959):0.379011):0.53862):0.0435204):0.704566,20:1.070840):0.159518,((((24:0.064510,25:0.051922):0.30356,(26:0.181018,27:0.254610):0.0680365):0.420595,29:0.981076):0.609002,((((30:0.651263,31:0.389150):0.370844,32:1.035028):0.313903,33:0.254009):0.236646,34:0.143599):0.251729):1.26516):0.311602,(((16:0.000001,17:0.005933):0.197198,18:0.201414):0.514314,19:0.557745):0.625051):0.0574918,15:1.533581):0.915243):0.318011):0.196674):0.139095,(6:0.761311,7:0.852747):0.339928):0.162713):0.064535,(2:0.336685,3:0.496866):0.114529);
 724: 1 -22578.43646 -24141.09502 (0:0.301918,(1:0.284925,(((4:0.364856,5:0.691831):0.107854,(6:0.642936,7:1.142006):0.249271):0.235507,((((8:0.022594,9:0.000003):0.334887,10:0.295407):0.319597,11:0.917839):0.442997,((12:0.000001,13:0.000001):0.878446,(((((((14:2.964751,(21:0.537038,22:0.824833):1.2645):0.266536,23:1.092423):0.597455,(28:2.349886,35:1.671288):2.08872):0.124722,((((((36:0.230021,37:0.271036):0.0113791,38:0.059911):2.32514,39:1.016341):0.439086,(41:0.270992,(42:0.005566,43:0.029524):0.196987):1.94541):0.756092,40:2.229798):0.594713,((((44:1.236133,45:1.222584):2.01687,(47:1.630597,48:0.927663):1.81011):0.580788,((49:0.000002,50:0.012039):0.0153906,51:0.178353):1.43956):0.228721,52:1.610232):0.557879):0.328542):0.48068,(((((24:0.122412,25:0.082266):0.32525,(26:0.133878,27:0.329063):0.0503149):0.34751,29:1.121013):0.264047,46:2.597145):0.0510023,((((30:0.591784,31:0.415011):0.430224,32:1.331367):0.145236,33:0.208310):0.461746,34:0.178912):0.597368):0.579747):0.432705,((((16:0.000002,17:0.000003):0.2707,18:0.355090):0.410894,19:0.334078):1.3166,20:1.006559):0.168633):0.193204,15:1.600160):0.495396):0.645646):0.322495):0.09788):0.0816537,(2:0.357924,3:0.615205):0.132753);
 725: 2 -25147.78326 -24144.18366 (0:0.233766,(1:0.257705,(2:0.359222,(((4:0.389587,5:0.576996):0.229387,(6:0.895405,7:0.943233):0.3911):0.209239,((((8:0.000002,9:0.012517):0.420271,10:0.416728):0.183669,11:1.234201):0.677263,((12:0.000001,13:0.000001):1.25001,((((((14:2.366336,23:1.642252):0.113708,((21:0.920853,22:1.076248):1.1123,(((28:2.302295,35:1.322994):2.13952,((39:1.602204,40:2.266372):0.566759,(41:0.039596,(42:0.023414,43:0.015547):0.287671):1.40737):0.610667):0.478778,(((36:0.240791,38:0.101492):0.0585266,37:0.147100):1.80445,46:2.409491):0.16639):0.198569):0.140384):0.384381,((((44:1.606802,45:0.810693):2.48802,(47:1.685535,48:1.112550):0.694894):0.966351,((49:0.000002,50:0.005817):0.0807218,51:0.111598):1.46966):0.361453,52:1.895336):0.3945):0.222165,(((((24:0.080962,25:0.077683):0.39437,26:0.130255):0.0830035,27:0.346756):0.255146,29:1.162905):0.321115,((30:0.708955,31:0.270275):0.287672,(32:1.220525,(33:0.386941,34:0.325248):0.185929):0.329879):0.290351):0.865156):0.338458,((((16:0.000002,17:0.006062):0.395418,18:0.117191):0.463927,19:0.381801):0.687024,20:1.164960):0.308935):0.265723,15:1.579776):0.368982):0.307402):0.30642):0.0602147):0.0940176):0.144403,3:0.653413);
 726: 1 -25361.76707 -24141.10081 (0:0.269821,((1:0.243169,((4:0.454155,5:0.654575):0.195274,(6:0.832492,7:0.776187):0.247034):0.233177):0.0454667,((((8:0.000002,9:0.023494):0.482967,10:0.171168):0.546684,(11:0.754830,(12:0.000001,13:0.000001):1.29532):0.0816873):0.237379,(((((14:2.375384,((((28:1.470746,35:1.627896):2.59876,(((44:1.592150,45:0.649287):2.946,((49:0.000002,50:0.005806):0.0526216,51:0.170406):0.692019):0.521269,52:2.244310):2.96957e-06):0.486171,(47:1.692500,48:1.240776):2.00919):2.02474e-06,((((36:0.270759,38:0.140238):0.148093,37:0.125193):1.55265,(39:1.539474,(41:0.142363,(42:0.034290,43:0.022030):0.32517):2.0747):0.42322):0.555934,40:1.726895):0.47727):0.307932):0.189386,((21:0.633399,22:0.841792):1.33572,23:1.341446):0.263298):0.332461,((((((24:0.116067,25:0.081231):0.381909,26:0.073897):0.0997512,27:0.253578):0.429952,29:0.652477):0.406265,46:3.198519):2.78974e-06,((30:0.724533,31:0.216643):0.360214,(32:1.412805,(33:0.368211,34:0.326743):0.139021):0.202271):0.242813):0.483909):0.31061,((((16:0.000001,17:0.000003):0.301185,18:0.212264):0.294507,19:0.426226):0.537851,20:0.806137):0.662881):0.0583423,15:1.234963):1.25068):0.517925):0.0154245,(2:0.339631,3:0.553481):0.0498786);
 727: 2 -25441.80616 -24149.93105 (0:0.261205,((1:0.165313,(((4:0.342448,5:0.786248):0.361626,(((8:0.000002,9:0.023891):0.343524,10:0.279358):0.316153,11:1.170283):0.660747):0.181985,(6:0.806598,7:1.302305):0.79901):0.084716):0.0976886,(2:0.320140,3:0.809476):0.135522):0.0168902,((12:0.000001,13:0.000001):1.38394,(((((14:2.707757,((((28:2.312983,35:1.523075):1.74704,(((44:1.495977,45:1.041834):2.02727,(47:1.775520,48:0.873807):1.28524):1.58172,((49:0.000002,50:0.011246):0.1193,51:0.103932):1.18382):0.216764):0.0281114,52:2.442248):0.0848841,((((36:0.260638,38:0.143149):0.232138,37:0.139862):1.54037,(39:1.808956,(41:0.165471,(42:0.015062,43:0.016566):0.237127):1.57708):0.591767):0.361696,(40:1.982846,46:2.685656):2.72918e-06):0.782923):0.268479):0.189039,((21:1.303125,22:0.720321):1.24647,23:0.926402):0.233323):0.525697,(((((24:0.091824,25:0.016249):0.404043,26:0.128590):0.0864407,27:0.193952):0.48446,29:1.079804):0.252778,((30:0.659209,31:0.281669):0.49047,((32:1.594371,33:0.130141):0.168853,34:0.335733):0.456016):0.207413):0.690639):0.157985,((((16:0.000001,17:0.000003):0.256213,18:0.207719):0.358465,19:0.292794):0.764146,20:0.698415):0.371984):0.201477,15:1.150793):0.454171):0.65565);
 728: 1 -25648.04892 -24140.24265 (0:0.289011,1:0.261756,((2:0.279493,3:0.512693):0.0907535,(((4:0.248767,5:0.562154):0.392102,(6:1.000595,7:0.869484):0.338489):0.215638,((((8:0.000002,9:0.038717):0.181551,10:0.399685):0.409314,11:0.922464):0.364484,((12:0.000001,13:0.000001):0.890795,(((((((14:1.168205,(28:2.496571,35:1.368283):2.60711):0.618122,((((((36:0.247167,38:0.129881):0.096984,37:0.155644):1.05185,(39:2.089029,(41:0.111233,(42:0.012411,43:0.040030):0.26225):1.60828):0.338403):0.36184,52:1.982433):0.545028,40:2.212457):0.274352,(((44:1.710431,45:0.595042):2.56523,((49:0.000002,50:0.011302):0.0599025,51:0.135647):0.869528):0.1689,(47:1.711900,48:1.094840):2.7103):0.455661):0.203881):0.474585,((((((24:0.076581,25:0.067793):0.461064,26:0.133885):0.0883948,27:0.123150):0.328911,29:0.822185):0.436859,((30:0.509581,31:0.302798):0.420401,(32:1.413001,(33:0.452087,34:0.163279):0.107899):0.259712):0.261525):0.210205,46:2.582273):0.603656):0.124337,23:1.338043):2.12834e-06,(21:0.881546,22:0.661579):1.29497):0.458069,15:1.300270):0.13495,((((16:0.000002,17:0.005585):0.311837,18:0.154949):0.574178,19:0.416999):0.868418,20:0.492329):0.526094):1.00116):0.862829):0.382725):0.185066):0.112038);
 729: 5 -24753.39777 -24142.39328 (0:0.277643,((1:0.201790,((4:0.159551,5:0.677871):0.328724,(6:0.879599,7:0.672688):0.623501):0.222525):0.0681617,((((8:0.000002,9:0.012008):0.495179,10:0.474842):0.415739,11:0.816441):0.376088,((12:0.000001,13:0.000001):0.982629,(((((14:2.277469,(((((28:1.728053,35:1.466775):1.96095,(44:1.410136,45:1.219108):2.58399):0.35547,46:3.519517):0.206429,(((49:0.000002,50:0.005838):0.15596,51:0.107406):1.31509,52:1.960848):0.262641):0.485738,(((((36:0.256386,38:0.136057):0.0500218,37:0.167729):1.36633,(39:1.528927,(41:0.167573,(42:0.011687,43:0.045747):0.283448):1.16137):0.477579):0.372707,40:2.507218):0.449854,(47:1.180940,48:1.294260):1.1453):0.235459):0.229778):0.46918,((21:0.840986,22:0.832693):1.02794,23:0.723858):0.376429):0.390252,(((((24:0.091020,25:0.072582):0.426976,26:0.133839):0.212666,27:0.205452):0.18976,29:0.886869):0.421925,(((30:0.765609,31:0.140980):0.419453,32:1.281215):0.186245,(33:0.332891,34:0.314464):0.246017):0.269156):1.18085):0.376915,(15:1.830764,(((16:0.000001,17:0.012111):0.230831,18:0.204163):0.35391,19:0.523374):0.634143):0.272041):0.175522,20:0.867208):0.610481):0.493756):0.672142):0.116954,(2:0.393064,3:0.756065):0.0977596);
 730: 2 -23231.13417 -24145.03933 (0:0.129077,((1:0.162657,((4:0.337098,5:0.684702):0.265388,(6:0.880329,7:0.877277):0.357502):0.264558):0.0909185,(2:0.266964,((((8:0.000003,9:0.034281):0.405395,10:0.220164):0.512971,11:0.781961):0.296033,((12:0.000001,13:0.000001):1.07943,((((((14:2.083119,((((((24:0.111601,25:0.061472):0.421427,27:0.250387):0.00705522,26:0.103426):0.142672,29:1.236474):0.323869,((((30:0.452049,31:0.393323):0.277452,32:1.311493):0.295053,33:0.184758):0.1923,34:0.255464):0.453067):2.55481e-06,46:3.016341):0.84278):0.196315,((((28:1.812666,35:0.973767):2.14075,(47:1.898022,48:0.915556):1.61425):0.245292,(((44:0.873188,45:1.364215):2.89348,((49:0.000002,50:0.016176):0.0213155,51:0.220462):0.924412):0.273438,52:2.121683):0.167836):0.109879,((((36:0.225743,38:0.107521):0.0825708,37:0.209128):1.3517,(39:1.199433,(41:0.204117,(42:0.031389,43:0.007676):0.208065):1.85864):0.503395):0.298556,40:1.662774):0.486397):0.199374):0.194689,23:1.167868):0.372897,(21:0.574001,22:0.889141):1.05348):0.256869,(15:1.276690,(((16:0.000001,17:0.000003):0.30908,18:0.117948):0.44033,19:0.335566):0.541145):0.286417):0.300164,20:0.615527):1.02336):0.251406):0.515708):0.249208):0.100634,3:0.793676);
 731: 2 -21390.02714 -24143.07917 (0:0.260675,(((1:0.189760,((4:0.437522,5:0.702508):0.632611,(6:0.802071,7:0.650665):0.411108):0.194928):0.0447186,((((8:0.000002,9:0.016434):0.546147,10:0.182796):0.816702,11:1.139936):0.536654,((12:0.000001,13:0.000001):0.636676,(((((14:1.704947,(21:0.592749,22:0.934848):1.31561):0.2591,(23:0.639943,(((((28:2.494378,35:1.250330):2.84421,((44:1.656314,45:0.859251):2.36696,46:2.545998):0.708562):0.532475,(((49:0.000002,50:0.009494):0.0561446,51:0.185842):1.14305,52:1.873044):0.228913):0.294059,((((36:0.191416,38:0.088131):0.0628391,37:0.219927):1.11328,(39:1.481515,(41:0.189828,(42:0.020385,43:0.021639):0.2591):1.54119):0.375677):0.787051,40:2.759465):0.422704):0.0956271,(47:1.169074,48:1.817263):1.55662):0.416685):0.535075):0.262716,(((((24:0.093533,25:0.036617):0.277791,26:0.147083):0.156652,27:0.236481):0.463129,29:0.620213):0.27579,((30:0.396385,31:0.373897):0.615116,((32:1.217687,33:0.281581):0.11538,34:0.231446):0.115559):0.231415):0.913136):0.217014,15:0.973145):0.0319049,((((16:0.000001,17:0.007428):0.252269,18:0.116056):0.346052,19:0.398089):0.632741,20:0.449063):0.415537):0.780143):0.168369):0.698127):0.0981955,2:0.407404):0.123632,3:0.771174);
 732: 2 -23140.46166 -24143.89144 (0:0.151880,(1:0.209537,((4:0.242612,5:0.867970):0.268309,((6:0.895299,7:0.988696):0.29593,((((8:0.000002,9:0.006999):0.415104,10:0.418944):0.462653,11:0.794267):0.392548,((12:0.000001,13:0.000001):0.960283,((((((14:1.935995,(28:1.958488,35:1.138577):2.33197):0.921489,46:3.873175):0.06272,(((((36:0.234410,38:0.079352):0.040466,37:0.213356):1.88726,(39:1.017706,(41:0.122150,(42:0.015153,43:0.024197):0.217808):1.70494):0.564512):0.990009,40:1.419228):0.628213,((((44:1.146924,45:1.274290):3.17355,(47:1.122551,48:1.530383):1.93547):0.93898,((49:0.000002,50:0.002914):0.0422898,51:0.145993):1.03621):0.317911,52:2.142503):0.188497):0.397986):0.414453,((((((24:0.033415,25:0.089889):0.37804,26:0.204948):0.110597,27:0.284444):0.405384,29:1.187779):0.345239,32:0.980583):0.231151,((30:0.602799,31:0.257865):0.52012,(33:0.282158,34:0.376912):0.252926):0.158383):0.588863):0.763718,((21:0.843785,22:0.528572):1.06404,23:0.868748):0.754542):0.697472,(15:1.229402,((((16:0.000002,17:0.006538):0.357542,18:0.202050):0.47661,19:0.496650):0.929939,20:0.642140):0.861913):0.133609):0.301233):0.502092):0.702422):0.269308):0.192727):0.0474291,(2:0.392487,3:0.641093):0.115634);
 733: 2 -24516.51499 -24154.19233 (0:0.231841,(1:0.285347,(2:0.278042,3:0.757273):0.0653577):0.0615846,((((4:0.282684,5:0.831164):0.140674,(((8:0.011646,9:0.000002):0.321656,10:0.378641):0.593435,11:0.889880):0.634141):0.260835,((((((14:1.285144,(21:0.622418,22:0.756390):1.54056):0.132868,(((28:1.991325,35:1.133172):2.49646,((47:1.480585,48:1.753838):1.7852,52:2.007752):0.526699):0.117711,((44:1.978787,45:0.595950):2.69146,((49:0.000002,51:0.171441):0.0166478,50:0.000002):0.745886):0.165638):0.447788):0.266632,23:1.173820):0.233909,((((36:0.170903,38:0.134657):0.14397,37:0.193890):1.6206,(39:1.150514,(41:0.020139,(42:0.007718,43:0.030757):0.458379):1.82102):0.398274):0.452603,40:1.750774):0.197694):0.316614,(((((24:0.091305,25:0.036262):0.334868,26:0.098441):0.172566,27:0.133192):0.372667,29:0.815371):0.266267,(((((30:0.483947,31:0.305019):0.439866,33:0.298207):0.150287,32:1.086128):0.266715,34:0.000003):0.32348,46:2.437035):0.279158):0.813977):0.427368,((15:1.218902,(((16:0.000002,17:0.006392):0.255175,18:0.245567):0.54427,19:0.277030):0.464937):0.731537,20:0.791592):0.184721):1.30325):0.00467464,((6:0.825890,7:0.848584):0.252834,(12:0.000001,13:0.000001):2.43287):0.143892):0.11704);
 734: 2 -24779.40212 -24145.8762 (0:0.234303,(1:0.210140,(2:0.376788,((4:0.345995,(5:0.518198,(((8:0.000002,9:0.033015):0.518931,10:0.246358):0.350496,11:0.966683):0.556017):0.264497):0.35878,((6:0.834409,7:0.895462):0.363325,((12:0.000001,13:0.000001):1.35138,((((((14:1.713226,(((36:0.252401,38:0.088697):0.0767172,37:0.155727):1.35821,((39:2.076353,(41:0.162258,(42:0.018662,43:0.015452):0.23525):1.40761):0.384151,40:2.114179):0.745458):0.592706):0.319162,((28:1.257317,35:1.998525):1.78221,((((44:1.153717,45:0.910535):2.3592,(47:1.554917,48:1.524983):1.48493):1.04785,52:2.806344):0.335896,((49:0.000002,50:0.008938):0.0559859,51:0.223399):1.38075):0.306265):0.179299):0.191819,((21:1.034808,22:0.717893):1.82295,23:1.483427):0.445637):0.41452,((((((24:0.092575,25:0.092285):0.385548,26:0.193027):0.0831348,27:0.214594):0.372792,29:1.126397):0.243505,46:3.091241):0.0395493,(((30:0.761391,31:0.153239):0.411948,32:1.122104):0.218251,(33:0.350010,34:0.374400):0.251091):0.395211):0.522046):0.564679,((((16:0.000002,17:0.006009):0.397572,18:0.136449):0.664147,19:0.567695):0.82884,20:1.067798):0.192188):0.402717,15:1.542436):0.534512):0.765771):0.203292):0.108089):0.131201):0.135901,3:0.555517);
 735: 1 -22700.58655 -24140.17267 (0:0.359559,(1:0.237646,(((4:0.475868,5:0.725859):0.1575,(6:0.774184,7:1.222735):0.423199):0.257444,((((8:0.000002,9:0.015066):0.631094,10:0.266415):0.477426,11:0.945234):0.603651,((12:0.000001,13:0.000001):1.47763,(((((((14:2.478090,((((36:0.202563,38:0.148720):0.0547725,37:0.239926):1.40817,(39:1.142693,(41:0.294605,(42:0.061132,43:0.000002):0.165143):1.81798):0.370464):0.296951,40:2.280459):0.161375):0.0977728,((28:1.674489,35:1.890969):2.33671,((((44:1.031445,45:1.007206):2.8953,((49:0.000002,50:0.008833):0.0676428,51:0.143519):0.786935):0.688688,(47:1.740513,48:1.063235):1.45265):0.242277,52:1.604918):0.0348756):0.715637):0.414868,23:0.894482):0.222433,(((((24:0.066079,25:0.111823):0.346571,(26:0.107517,27:0.243792):0.0654561):0.487888,29:1.122471):0.271797,((((30:0.766344,31:0.262832):0.4841,32:1.437800):0.315353,33:0.271816):0.170841,34:0.154835):0.421514):0.0226309,46:3.035358):0.812528):0.0724653,(21:0.556742,22:0.947590):1.80337):0.488272,20:0.845980):0.0668928,(15:1.525219,(((16:0.000002,17:0.000003):0.247895,18:0.231677):0.289913,19:0.372574):0.599804):0.158556):0.70971):0.282114):0.308005):0.168799):0.0891925,(2:0.470169,3:0.749198):0.0841472);
 736: 2 -23852.53893 -24142.57006 (0:0.343987,(1:0.165797,(((4:0.392904,5:0.526696):0.574382,(6:0.888025,7:0.852131):0.261429):0.121841,((((8:0.000002,9:0.006407):0.550374,10:0.100003):0.665701,11:1.312856):0.211063,((12:0.000001,13:0.000002):1.00891,(((((14:2.183081,(28:1.974214,35:2.007496):1.91432):0.162104,((21:1.037336,22:0.836155):2.3228,(23:0.798344,((((36:0.148576,38:0.180912):0.172403,37:0.095967):1.6945,(39:1.839636,(40:1.615772,(41:0.157473,(42:0.016062,43:0.009712):0.217641):2.01363):0.481599):0.522202):0.750676,(((44:1.452070,45:0.644015):1.85939,(47:1.390450,48:1.465880):1.19805):1.00848,(((49:0.000002,50:0.003075):0.056198,51:0.167767):0.841842,52:2.720352):0.271525):0.286755):0.109265):0.269252):0.143908):0.454649,(((((24:0.079331,25:0.073389):0.313057,(26:0.113260,27:0.262182):0.059021):0.356681,29:1.049356):0.39631,(((30:0.709967,31:0.202293):0.23403,32:1.195790):0.196191,(33:0.406165,34:0.371358):0.203294):0.428545):0.419464,46:2.167044):0.354247):0.224785,(15:1.721941,(((16:0.000002,17:0.006312):0.177513,18:0.205391):0.231147,19:0.449514):0.968067):0.298343):0.208123,20:0.863385):0.601775):0.271629):0.492935):0.126286):0.176298,(2:0.391390,3:0.632132):0.125629);
 737: 1 -24177.12122 -24144.60733 (0:0.245895,(1:0.226533,(((4:0.405277,5:0.549303):0.257996,((((8:0.000002,9:0.034036):0.2093,10:0.334311):0.636413,11:0.760601):0.181469,((12:0.000001,13:0.000001):1.00904,(((((14:1.461454,(21:0.788188,22:0.818651):0.725243):0.651038,23:1.065460):0.299186,(((((((24:0.070619,25:0.029991):0.423008,26:0.102394):0.0434224,27:0.249763):0.443199,29:0.909874):0.161683,46:2.897744):2.39963e-06,((30:0.482697,31:0.395359):0.283115,(32:1.116369,(33:0.395735,34:0.416398):0.0586119):0.189464):0.491835):0.789282,((((28:2.962069,35:2.222436):1.37469,((44:1.154554,45:1.191815):2.69319,(47:1.508860,48:1.146506):0.519785):0.924371):0.853072,(((((36:0.204073,38:0.148539):0.168905,37:0.120749):1.35549,(39:1.965222,(41:0.076741,(42:0.023629,43:0.023962):0.286487):1.76139):0.420788):0.455678,52:2.159761):0.425127,((49:0.000002,50:0.011328):2.29729e-06,51:0.213196):1.61766):0.182808):0.0859575,40:2.536980):0.313279):0.161242):0.37184,((((16:0.000002,17:0.006500):0.232663,18:0.212431):0.288771,19:0.385639):0.678279,20:0.967884):0.218647):0.114221,15:1.155449):0.926753):0.571054):0.385167):0.145143,(6:0.960770,7:0.825054):0.404079):0.288985):0.0876439,(2:0.297772,3:0.744148):0.159532);
 738: 2 -24559.1564 -24143.93294 (0:0.241991,((1:0.320522,((4:0.361306,5:0.818247):0.21488,(6:0.919264,7:1.026107):0.561478):0.260822):0.0726271,(2:0.362274,(((((8:0.000002,9:0.000002):0.397204,10:0.298635):0.301587,11:0.795543):0.486632,(12:0.000001,13:0.000001):1.55682):0.105407,((((14:3.322436,((((28:1.728426,35:1.804812):1.62992,(((44:1.594951,45:1.094726):2.59072,((49:0.000002,50:0.008820):0.15265,51:0.061903):1.04376):0.688368,52:1.650754):0.269132):0.357154,(47:1.834343,48:1.551574):1.65152):2.00448e-06,((((36:0.164654,38:0.115618):0.0464613,37:0.178822):1.5658,(39:1.694862,(41:0.169274,(42:0.021279,43:0.023178):0.148581):1.34079):0.44302):0.530871,40:1.967849):0.92296):0.298706):0.420408,((((((24:0.087114,25:0.078426):0.3362,26:0.138561):0.128164,27:0.208745):0.466559,29:1.049662):0.57189,46:4.350377):0.0837402,((((30:0.624797,31:0.291853):0.441149,32:0.873288):0.340284,33:0.302637):0.212522,34:0.116923):0.379837):0.390386):0.399781,(((((16:0.000001,17:0.000003):0.26386,18:0.216520):0.506209,19:0.411592):0.97369,20:1.041371):0.418327,((21:0.814149,22:0.503604):1.4917,23:1.125631):0.410735):0.0309647):0.427306,15:2.066100):0.483016):0.477266):0.0623954):0.0863853,3:0.598518);
 739: 1 -24351.53386 -24149.44035 (0:0.139592,((1:0.191557,((4:0.361219,(5:0.769739,((((8:0.000002,9:0.019093):0.287482,10:0.279670):0.40799,11:0.858077):0.228561,((12:0.000001,13:0.000001):1.03309,((((14:1.693805,((21:0.790617,22:0.696360):1.07516,23:1.181314):0.460357):0.0429181,(((((((24:0.118962,25:0.034058):0.393145,26:0.149205):0.122437,27:0.273272):0.48294,29:0.998058):0.331471,46:2.857715):0.181256,((((30:0.488516,31:0.287170):0.544109,32:1.312918):0.181736,33:0.182207):0.344315,34:0.165266):0.346063):0.882972,((((28:1.884293,35:1.169978):1.72086,(((44:1.340240,45:1.048498):2.58104,(47:1.279951,48:1.602164):2.05924):0.091663,((49:0.000002,50:0.005601):0.0415098,51:0.186432):1.2334):0.303245):2.25715e-06,52:1.663186):0.636163,((((36:0.215611,38:0.076090):0.0701333,37:0.218962):1.40084,(39:0.836634,((41:0.434229,42:0.004584):0.0299185,43:0.000002):1.61883):0.448184):0.706412,40:1.842328):0.218385):0.495371):0.409508):0.747483,((((16:0.000002,17:0.000003):0.185229,18:0.281286):0.48218,19:0.449559):0.553505,20:1.063929):0.403782):0.356002,15:1.047251):0.68646):0.603198):0.327412):0.29158):0.410258,(6:0.802512,7:0.875640):0.238019):0.0805541):0.0762888,2:0.385578):0.130165,3:0.678446);
 740: 1 -22716.95344 -24141.97766 (0:0.397604,(1:0.173762,3:0.752948):0.105192,(2:0.434283,(((4:0.413257,5:0.717109):0.253388,(6:0.715208,7:1.249144):0.633428):0.16977,((((8:0.000095,9:0.013586):0.341668,10:0.278451):0.345702,11:1.090680):0.611183,((12:0.000001,13:0.000002):0.915067,(((((14:1.462211,(21:0.794440,22:0.768455):1.24108):0.359329,23:1.077796):0.554891,(((((((24:0.051306,25:0.113763):0.38298,26:0.129804):0.0388373,27:0.314277):0.535004,29:0.850339):0.372969,((((30:0.638208,31:0.335112):0.332432,32:1.057048):0.262034,33:0.367549):0.234047,34:0.302385):0.380142):0.00447864,46:2.939674):0.424313,((((28:2.018107,35:1.897456):2.7535,(((44:1.282398,45:1.165189):2.97134,((49:0.000002,50:0.003158):0.0359768,51:0.192741):1.05771):0.42344,52:1.460151):0.127501):0.160341,(47:1.421300,48:1.345664):2.79926):0.244632,(((36:0.265018,38:0.092688):0.105095,37:0.148031):1.94486,((39:1.093522,(41:0.303809,(42:0.009616,43:0.018033):0.141664):1.42101):0.683993,40:1.583050):0.663152):0.566011):0.776851):0.377084):0.387726,((((16:0.000001,17:0.006797):0.226423,18:0.127817):0.298937,19:0.295556):0.617908,20:0.770028):0.427873):0.0886448,15:1.313818):0.604785):0.504281):0.427384):0.119429):0.093048);
 741: 2 -24857.75914 -24142.50104 (0:0.216341,((1:0.202807,(((4:0.481991,5:0.610025):0.176774,(((8:0.006155,9:0.000002):0.316077,10:0.180070):0.399128,11:1.190313):0.555542):0.278698,(6:0.783308,7:1.221175):0.355578):0.176471):0.0956767,2:0.387494):0.108866,(3:0.671275,((12:0.000001,13:0.000001):1.43089,((((((((14:1.370147,((36:0.189091,38:0.175553):0.0800183,37:0.227984):1.59206):0.0784818,((39:1.123846,(41:0.137695,(42:0.022941,43:0.018656):0.272075):1.27669):0.640653,40:1.480111):0.351723):0.242427,((28:2.198699,35:1.132625):1.97561,((((44:0.684104,45:1.706642):2.58927,(47:1.299272,48:1.422761):1.74288):0.876872,((49:0.000002,50:0.017954):0.035795,51:0.117152):0.822816):0.441949,52:1.820969):0.200316):0.459028):0.478803,(((((24:0.073425,25:0.061401):0.344199,(26:0.099952,27:0.261915):0.0592524):0.195469,29:1.089422):0.225726,46:2.981727):0.19699,((((30:0.489940,31:0.509050):0.491247,32:1.023731):0.229665,33:0.281241):0.267578,34:0.139202):0.287884):0.881549):0.155958,((21:0.653927,22:0.947427):1.52984,23:1.132404):0.279988):0.554266,20:0.660569):0.336446,(((16:0.000002,17:0.000003):0.222455,18:0.178326):0.529572,19:0.171156):0.669515):0.409954,15:0.776774):0.703286):0.563335):0.104848);
 742: 2 -24918.48583 -24144.07158 (0:0.460654,((1:0.180088,((((8:0.004563,9:0.014660):0.572947,10:0.098543):0.423337,11:1.276297):0.465073,((12:0.000001,13:0.000002):1.03077,((((((14:2.332266,(21:0.938971,22:0.325848):1.05083):0.606604,23:0.667415):0.309772,(((28:2.120500,35:1.710513):2.06452,((((44:1.102284,45:1.197737):2.20357,(47:1.826678,48:1.524915):1.20343):0.519978,52:2.003727):0.366385,((49:0.000002,50:0.009114):0.0590826,51:0.155086):1.31325):0.192775):0.190292,(((((36:0.278868,38:0.111308):0.0859963,37:0.173404):1.31557,(41:0.276008,(42:0.024274,43:0.037459):0.17477):1.37838):0.465095,39:1.520140):0.487361,40:2.012182):0.503759):0.332323):0.166976,((((((24:0.081898,25:0.086618):0.509639,26:0.152074):0.0271463,27:0.311050):0.513475,29:1.011073):0.273475,((30:0.631928,31:0.287031):0.636972,(32:1.631507,(33:0.447141,34:0.262644):0.149217):0.233047):0.489631):0.00332442,46:3.267212):0.975751):0.52173,(15:2.067749,(((16:0.000001,17:0.006104):0.262486,18:0.159633):0.420539,19:0.333062):0.871765):0.0533087):0.185263,20:0.939521):0.73834):0.437796):0.428559):0.0522658,((4:0.347185,5:0.553204):0.318664,(6:0.649785,7:0.840300):0.369477):0.376479):0.120993,(2:0.333386,3:0.683814):0.157257);
 743: 1 -22291.20833 -24145.57273 (0:0.267595,((1:0.319346,((4:0.510778,(5:0.434508,((((8:0.000002,9:0.000002):0.275102,10:0.282538):0.583202,11:1.089766):0.243349,((12:0.000002,13:0.000002):1.0775,(((((14:2.063842,(21:0.712237,22:0.606027):1.08463):0.34314,23:1.237355):0.250505,((((((24:0.073547,25:0.151595):0.375342,(26:0.086582,27:0.363890):0.104291):0.244961,29:1.151525):0.723925,((((30:0.438138,31:0.313215):0.543792,32:1.338716):0.203148,33:0.192269):0.273135,34:0.186243):0.281375):2.74754e-06,46:3.069132):0.870338,((((28:1.690498,35:2.102808):2.48908,(((44:0.818487,45:1.080147):2.8858,((49:0.000002,50:0.011628):0.0936626,51:0.109026):0.623311):0.376178,52:2.047501):0.691068):0.0117392,(47:1.886899,48:1.228189):2.43763):0.266613,((((36:0.186271,38:0.135582):0.0541736,37:0.142901):1.69586,(39:1.031488,(41:0.180987,(42:0.034619,43:0.003096):0.256778):1.6602):0.542631):0.571928,40:1.730285):0.379875):0.366723):0.405224):0.326605,((((16:0.000001,17:0.015630):0.264574,18:0.195789):0.31094,19:0.416940):0.767227,20:1.015933):0.340722):0.257146,15:1.768068):0.887913):0.558226):0.681972):0.286864):0.22695,(6:1.019265,7:0.684439):0.296176):0.253189):0.0817268,2:0.341620):0.0719967,3:0.503528);
 744: 2 -23836.88284 -24146.06281 (0:0.279273,1:0.285976,((2:0.445902,3:0.655780):0.145488,(((4:0.379169,5:0.669049):0.341322,(6:1.007158,7:0.957557):0.363913):0.244777,((((8:0.000002,9:0.027167):0.376451,10:0.311836):0.701441,11:0.889322):0.268876,((12:0.000001,13:0.000001):0.981974,((((14:2.655186,(((((((((24:0.038606,25:0.119455):0.373357,26:0.208263):0.0935645,27:0.186775):0.451674,29:0.787921):0.717114,32:1.430779):0.210309,(((30:0.490003,31:0.337321):0.740561,33:0.099748):0.280874,34:0.255899):0.0814032):0.583688,46:3.367785):0.474288,((((((36:0.196636,38:0.128360):0.142589,37:0.170138):2.15967,((41:0.411841,42:0.003795):0.0354654,43:0.000002):1.24995):0.947816,(39:1.897103,40:1.558249):0.403465):0.18688,(47:1.223473,48:1.471070):2.67669):0.284715,(((44:1.015077,45:1.512367):2.45443,((49:0.000002,50:0.012696):0.0321295,51:0.183207):1.31165):0.51557,52:2.208509):0.484048):0.299329):0.18308,(28:1.636959,35:1.820336):2.70669):0.189296):0.392991,((21:1.100072,22:0.500992):1.61948,23:1.025779):0.299008):0.905987,((((16:0.000002,17:0.006317):0.303281,18:0.249318):0.664734,19:0.409588):0.733591,20:1.004737):0.522698):0.130289,15:1.362696):0.957521):0.980361):0.813777):0.123246):0.0911104);
 745: 1 -21539.559 -24141.90108 (0:0.235964,(1:0.189758,(((4:0.489337,5:0.552772):0.167525,(6:0.857722,7:0.804959):0.248008):0.218492,(((((8:0.000002,9:0.037714):0.52635,10:0.226049):0.712204,11:0.853646):0.299165,(12:0.000001,13:0.000002):1.28271):0.203832,(((((((14:1.875384,(21:0.657116,22:1.321501):1.27734):0.147759,23:1.464514):0.454097,((28:2.872674,35:1.533845):2.50778,((((((((36:0.229652,38:0.142882):0.247512,37:0.057270):1.09898,39:1.219010):0.456982,(41:0.198671,(42:0.019244,43:0.039288):0.218666):1.28223):0.354992,40:2.431299):0.577959,52:2.080450):0.366403,((49:0.000002,50:0.006687):0.0466467,51:0.167965):1.61439):0.0978514,((44:0.915761,45:1.607734):1.76754,(47:2.107046,48:1.103129):1.82596):0.999036):0.124549):0.224587):0.416822,(((((24:0.075840,25:0.132341):0.388543,26:0.115057):0.100762,27:0.181864):0.390446,(29:0.897326,((30:0.647025,31:0.246461):0.388845,(32:1.408448,(33:0.293751,34:0.438661):0.18268):0.27212):0.370677):0.128148):0.511198,46:2.191267):0.651323):0.624753,(((16:0.000002,17:0.007651):0.309064,18:0.223682):0.388733,19:0.237893):0.508297):0.0833875,20:1.303856):0.827642,15:1.079763):0.631146):0.516975):0.105435):0.0337875,(2:0.344046,3:0.655369):0.163885);
 746: 2 -24292.25557 -24147.16199 (0:0.257024,(1:0.240489,(((4:0.255092,(5:0.488108,(((8:0.000002,9:0.000002):0.441245,10:0.275885):0.795383,11:1.111104):0.414432):0.291031):0.371548,(6:0.984853,7:0.787597):0.382557):0.0538328,((12:0.000001,13:0.000001):1.2978,((((((14:1.720749,(21:1.005441,22:0.608802):1.15931):0.355923,23:1.572628):0.167599,((28:1.593229,35:1.585339):1.98269,((((36:0.214356,38:0.142205):0.0709571,37:0.188090):1.76969,((39:1.603107,(41:0.095236,(42:0.019242,43:0.010358):0.253673):1.42512):0.628425,40:1.399367):0.503913):0.548317,((((44:1.545040,45:1.433582):2.93023,(47:1.524234,48:1.777157):2.18857):0.310775,((49:0.000002,50:0.006116):0.06715,51:0.200197):0.815905):0.352186,52:2.093700):0.177335):0.131771):0.351576):0.407467,((((((24:0.085921,25:0.129321):0.470846,26:0.124224):0.0819883,27:0.305386):0.348506,29:1.036765):0.279609,((30:0.572799,31:0.236234):0.461213,((32:1.476031,33:0.245663):0.0601743,34:0.319841):0.245646):0.155077):0.0244771,46:3.197430):0.662002):0.411554,(15:1.532118,(((16:0.000002,17:0.000003):0.281448,18:0.180339):0.466103,19:0.253076):0.849455):0.294701):0.13685,20:0.600830):0.816442):0.727129):0.0981602):0.0675346,(2:0.390147,3:0.536535):0.0655011);
 747: 1 -23512.3843 -24142.92826 (0:0.297101,(1:0.186934,((4:0.311484,5:0.615609):0.329105,(6:0.703835,7:0.917607):0.446734):0.252701):0.0478441,((2:0.306753,3:0.643395):0.133197,((((8:0.000002,9:0.033470):0.400746,10:0.297485):0.371082,11:0.761862):0.284999,((12:0.000001,13:0.000002):1.19794,((((((14:1.711673,((21:0.659508,22:1.240405):1.38461,23:1.378032):0.146888):0.405287,(((28:2.451184,35:1.990989):2.17684,(((44:1.349122,45:0.968390):2.16156,(47:1.841485,48:1.174098):1.43206):0.712376,((49:0.000002,50:0.006111):0.0572433,51:0.166050):1.1344):0.195997):2.95368e-06,52:2.654314):0.594025):0.271303,(((((36:0.189504,38:0.148276):0.110778,37:0.212839):1.96651,(41:0.184826,(42:0.018264,43:0.031501):0.217904):1.55316):0.407519,39:1.334738):0.535957,40:1.597733):1.09686):0.096147,((((((24:0.067979,25:0.074843):0.351954,26:0.098130):0.048118,27:0.363911):0.296755,29:1.007898):0.389418,((30:0.831457,31:0.284939):0.419143,(32:1.384917,(33:0.386509,34:0.430955):0.291952):0.203934):0.349209):2.20988e-06,46:3.280324):0.707298):0.872784,((((16:0.000001,17:0.012457):0.182733,18:0.176882):0.316027,19:0.226016):0.711792,20:0.795723):0.192161):0.0655261,15:1.377960):0.88039):0.25092):0.391051):0.152648);
 748: 1 -23048.98792 -24146.50508 (0:0.243235,(1:0.129914,((4:0.322635,(5:0.261010,(((8:0.000002,9:0.019699):0.480724,10:0.119304):0.641735,11:0.965795):0.69363):0.305999):0.430629,((6:0.703665,7:0.891168):0.100558,((12:0.000001,13:0.000002):1.28762,((((((((14:2.107250,(47:1.343589,48:1.705726):2.36228):2.88283e-06,(((((36:0.211699,38:0.079387):0.10472,37:0.225190):1.71034,(39:1.491119,(40:1.676407,(41:0.246625,(42:0.008516,43:0.035509):0.155849):1.48785):0.404349):0.212435):0.554436,52:2.273112):0.300406,((44:1.260018,45:1.298026):2.07926,((49:0.000002,50:0.009341):0.0282311,51:0.142443):0.826695):0.644436):0.208325):0.341838,(23:0.892729,(28:1.903571,35:1.735249):2.17834):0.20252):0.493239,(21:0.860800,22:0.645602):1.39177):0.0869597,(((((((24:0.061117,25:0.113008):0.270453,(26:0.113443,27:0.254267):0.065397):0.331,29:1.139495):0.342098,(30:0.714172,31:0.398948):0.444968):0.075047,46:3.095793):0.188854,32:1.382252):0.174635,(33:0.471494,34:0.226792):0.151032):0.755747):0.817753,20:0.462169):0.476966,(((16:0.000001,17:0.013234):0.116222,18:0.220483):0.41266,19:0.337107):0.561602):0.566929,15:0.903551):0.559256):1.09377):0.289299):0.112567):0.0984102,(2:0.321342,3:0.634318):0.208729);
 749: 2 -24953.67526 -24144.437 (0:0.224647,1:0.256803,((2:0.306151,3:0.600745):0.0543162,(((4:0.256538,5:0.940389):0.302931,(6:0.840951,7:1.462897):0.307906):0.197129,((((8:0.014002,9:0.011689):0.363923,10:0.397415):0.481547,11:0.667166):0.923221,((12:0.000001,13:0.000001):1.75674,(((((((14:2.403928,(((36:0.256120,38:0.127111):0.0519734,37:0.177639):1.6959,((39:1.574954,40:1.880775):0.519664,(41:0.186054,(42:0.006568,43:0.040071):0.358098):1.22364):0.551583):0.283687):0.51684,(((28:2.101698,35:1.888799):2.24361,(((44:1.356266,45:0.967598):3.25859,((49:0.000002,50:0.009173):0.0831723,51:0.143030):1.02017):0.282088,52:2.010457):0.432247):0.410219,(47:1.270415,48:1.312099):2.27704):2.98688e-06):0.277344,23:1.196420):0.687914,(21:1.127614,22:0.898039):1.60468):0.43091,15:1.462235):0.120954,((((16:0.000002,17:0.000003):0.253441,18:0.225255):0.478569,19:0.317224):0.65496,20:1.051543):0.671078):0.215174,(((((24:0.144571,25:0.057025):0.503259,26:0.183771):0.127549,27:0.253108):0.385105,29:0.741424):0.569205,(((((30:0.619643,31:0.274617):0.385842,32:1.366946):0.317669,33:0.161890):0.410258,34:0.124308):0.268857,46:2.677802):0.116202):0.588321):1.18265):0.27573):0.38532):0.0475155):0.0452485);
 750: 1 -22734.86002 -24149.76665 (0:0.308985,((1:0.153077,((4:0.432084,(5:0.553082,((((8:0.000003,9:0.042996):0.464911,10:0.089105):0.527674,((12:0.000001,13:0.000001):1.13863,((((((14:3.168459,((28:1.684479,35:1.270584):1.44592,(((36:0.172177,37:0.300081):0.0134039,38:0.094117):2.20578,((39:1.434026,(41:0.116394,(42:0.021813,43:0.017703):0.243525):1.28723):0.319706,40:1.769846):0.398936):0.448387):0.232095):2.53565e-06,(((44:1.319257,45:0.987241):2.70074,(47:1.514267,48:1.372770):0.746645):1.09988,(((49:0.000002,51:0.158172):0.00578584,50:0.005735):1.05916,52:2.095015):0.424198):0.202873):0.334073,23:1.070939):0.257159,(21:0.957093,22:0.843555):1.37803):0.395256,((((((24:0.164313,25:0.091981):0.380202,26:0.140222):0.0264181,27:0.301665):0.455006,29:1.093740):0.206762,46:2.390608):0.129848,((((30:0.513312,31:0.527405):0.617406,33:0.361482):0.19569,32:1.273929):0.352733,34:0.000003):0.807866):0.668847):0.35947,((15:1.693680,(((16:0.000002,17:0.000003):0.273289,18:0.225375):0.496894,19:0.160058):0.924913):0.324377,20:0.745035):0.261368):1.71977):0.607705):0.385436,11:1.154379):0.498606):0.300374):0.238088,(6:0.775423,7:0.904572):0.406667):0.242245):0.113876,2:0.404820):0.116741,3:0.711061);
 751: 2 -25760.33902 -24148.64172 (0:0.223630,((1:0.032826,((((8:0.000002,9:0.005280):0.515625,10:0.225210):0.122827,11:1.146652):0.786541,((12:0.000001,13:0.000001):1.10916,(((((((14:2.125351,(21:0.688609,22:0.868770):1.04865):0.546403,23:0.632278):0.470643,((((36:0.284559,38:0.077877):0.0825775,37:0.240173):1.41416,((41:0.366776,42:0.003945):0.0539349,43:0.000002):1.82607):0.557606,(39:1.507555,40:1.881994):0.491483):0.530694):0.335076,((28:2.752379,35:1.149027):1.60838,((((44:1.322355,45:0.859763):2.0154,(47:1.450968,48:1.909046):1.30444):0.286793,((49:0.000002,50:0.017660):0.0563837,51:0.132918):1.04977):0.7214,52:2.023255):0.385493):2.51364e-06):0.15266,((((((24:0.056822,25:0.117629):0.291194,26:0.274108):0.128473,27:0.139382):0.577269,29:0.866534):0.748654,((((30:0.659302,31:0.278609):0.342704,32:1.018497):0.320081,33:0.269819):0.423357,34:0.118513):0.353544):0.554151,46:2.401043):0.746627):0.622591,(15:1.315567,(((16:0.000002,17:0.006186):0.356208,18:0.155861):0.513863,19:0.213916):1.14244):0.162375):0.130671,20:1.222227):0.861345):0.276836):0.649948):0.0588561,(2:0.449293,3:0.634788):0.185782):0.226975,((4:0.210063,5:0.961396):0.366535,(6:0.814214,7:0.824984):0.840788):0.207958);
 752: 1 -24703.90922 -24144.67386 (0:0.303696,(1:0.132631,(((4:0.394887,5:0.721183):0.286031,((((8:0.000002,9:0.018770):0.47567,10:0.279240):0.448144,11:0.845769):0.537216,((12:0.000001,13:0.000001):0.971376,(((((((((14:1.941724,((36:0.213820,38:0.152447):0.0607066,37:0.208671):1.51363):0.176879,((39:1.399943,40:1.724217):0.161993,(41:0.155067,(42:0.042381,43:0.023516):0.218293):1.76864):0.538052):0.51558,(((((28:3.019481,35:1.515815):1.07115,(44:1.376624,45:0.776815):2.55441):0.569689,((49:0.000002,50:0.011979):0.0880848,51:0.025656):1.45372):0.135471,52:2.614171):0.141629,(47:1.330277,48:1.621599):2.48381):0.246218):0.279786,((((((24:0.058715,25:0.059557):0.349076,26:0.122657):0.111706,27:0.194220):0.280347,29:0.992770):0.483693,((((30:0.501798,31:0.331647):0.553082,32:1.457688):0.153067,33:0.349090):0.153524,34:0.113048):0.357112):0.166873,46:3.033432):0.944479):0.262243,23:1.577601):0.00549365,(21:0.543044,22:1.087941):1.56372):0.619392,(((16:0.000002,17:0.006433):0.35642,18:0.159963):0.42827,19:0.330041):0.577041):0.0892358,15:1.316246):0.191663,20:1.085770):0.474289):0.302183):0.351376):0.12203,(6:0.931486,7:0.788676):0.432061):0.0795218):0.112892,(2:0.220791,3:0.720165):0.075018);
 753: 1 -23752.91854 -24144.40364 (0:0.177404,(1:0.200282,(2:0.354218,(((4:0.381325,5:0.647954):0.17293,(6:0.838674,7:0.984628):0.442641):0.164937,(((((8:0.000002,9:0.006670):0.233643,10:0.383721):0.695762,11:0.736572):0.269915,(12:0.000001,13:0.000001):1.14168):0.385774,(((((((14:1.599780,(((36:0.215323,38:0.149489):0.126863,37:0.208437):1.54653,46:2.461642):0.121501):0.433776,(23:1.282334,(28:1.737891,35:1.453757):1.73251):0.26708):0.0341697,((((39:0.973092,(41:0.093493,(42:0.017498,43:0.025994):0.30652):1.63361):0.451332,40:1.492907):1.03536,52:2.096359):0.477017,(((44:1.261804,45:0.890612):1.53399,(47:1.685172,48:1.077228):1.80679):1.22473,((49:0.000002,50:0.005757):0.105539,51:0.093071):1.53238):0.231752):0.290764):0.560069,(21:0.820250,22:0.710107):1.59585):0.29598,((((24:0.086110,25:0.109653):0.284683,(26:0.177062,27:0.314489):0.0184335):0.493754,29:0.961488):0.108617,((30:0.726392,31:0.120983):0.475889,((32:1.672889,33:0.143891):0.149604,34:0.301435):0.235305):0.370266):0.571032):0.46678,((((16:0.000002,17:0.006183):0.295101,18:0.122005):0.337307,19:0.670033):0.703465,20:1.180774):0.206722):0.0280494,15:1.637177):0.826927):0.393805):0.0616167):0.164359):0.107546,3:0.633844);
 754: 1 -23323.08052 -24140.37673 (0:0.299040,(1:0.206577,(((4:0.543779,5:0.761295):0.41302,(((8:0.000002,9:0.006607):0.390877,10:0.305031):0.667489,(11:1.104204,((12:0.000001,13:0.000001):1.06986,((((((14:1.709875,(((28:2.524515,35:1.757658):2.16879,(((44:1.094166,45:0.918540):2.37026,((49:0.000002,50:0.009347):0.0883925,51:0.086174):1.00988):0.678361,52:1.736926):0.0316351):0.379688,((((((36:0.249863,38:0.118509):0.0881364,37:0.210475):1.59333,(41:0.217426,(42:0.027134,43:0.022987):0.249749):1.61056):0.15609,39:1.707879):0.52972,40:1.860758):0.399907,(47:1.555411,48:1.870421):2.41489):0.377859):0.489063):0.235281,((((((24:0.045315,25:0.108835):0.384799,26:0.040132):0.157725,27:0.227215):0.403272,29:0.770683):0.180791,46:2.638514):0.092502,((((30:0.410377,31:0.475342):0.83215,33:0.292263):0.224316,34:0.200483):0.132626,32:1.241440):0.3224):0.971729):0.488002,(21:0.388857,22:1.236883):1.15428):0.260266,23:1.124721):0.430262,((((16:0.000002,17:0.000003):0.25584,18:0.147216):0.496985,19:0.159284):0.745339,20:0.696755):0.411313):0.154696,15:1.412760):0.852803):0.524252):0.238176):0.35703):0.220676,(6:1.249044,7:0.967464):0.331867):0.144547):0.155531,(2:0.330596,3:0.642887):0.159003);
 755: 3 -24688.8176 -24139.67263 (0:0.269648,(1:0.270490,(((4:0.329835,5:0.718999):0.502064,(6:0.592745,7:0.890178):0.381424):0.165585,((((8:0.000002,9:0.023028):0.538175,10:0.235455):0.369968,11:0.920883):0.519727,((12:0.000001,13:0.000002):1.17223,(((((14:1.598591,23:1.224708):0.159717,(21:1.072421,22:0.996452):1.38313):0.657289,(((((((24:0.036654,25:0.076824):0.375298,26:0.110052):0.0522726,27:0.281367):0.529555,29:0.879224):0.287344,46:3.184622):0.116889,((30:0.684868,31:0.216018):0.487048,(32:1.422202,(33:0.390923,34:0.351711):0.211071):0.398229):0.201276):0.665038,(((28:2.096643,35:0.916130):2.62786,((((36:0.200720,38:0.169924):0.172698,37:0.145976):1.95797,(39:1.982473,(41:0.115164,(42:0.000002,43:0.061143):0.240603):1.8847):0.454615):0.399262,40:1.763812):0.477779):0.145849,((((44:1.264626,45:1.202296):2.99631,(47:1.778966,48:1.509590):1.36623):1.42835,52:2.193325):0.112602,((49:0.000002,50:0.006074):0.0636906,51:0.147064):1.56584):0.255197):0.36484):0.122085):0.633825,15:1.087452):0.081755,((((16:0.000002,17:0.005608):0.268254,18:0.115866):0.329676,19:0.442704):0.293693,20:0.829037):0.619032):0.683916):0.365302):0.545936):0.0427882):0.0910472,(2:0.469323,3:0.604986):0.117382);
 756: 3 -24041.9456 -24142.10616 (0:0.267289,(1:0.148808,(2:0.464138,(((4:0.471111,5:0.767902):0.339605,(6:0.773612,7:1.160498):0.625969):0.101156,(((((8:0.000002,9:0.000002):0.582466,10:0.239290):0.414625,11:1.257448):0.287045,(12:0.000001,13:0.000001):1.23128):0.356981,(((((14:2.197055,(21:0.659907,22:0.978378):0.999418):0.817361,23:1.467153):0.281638,(((((((24:0.045363,25:0.069397):0.218229,(26:0.174439,27:0.169972):0.0912757):0.308784,29:1.076158):0.194752,(((30:0.701099,31:0.218677):0.542434,(33:0.275592,34:0.375145):0.0903941):0.217423,32:1.191541):0.184538):0.342242,46:2.331589):0.582571,(((28:1.780620,35:1.483516):2.37421,52:2.044906):0.154244,(((44:1.503684,45:1.010978):1.55498,(47:1.831072,48:1.224983):1.86797):0.929866,((49:0.000002,50:0.008803):0.0370307,51:0.154427):1.15448):0.347259):0.50807):0.194498,(((36:0.247476,38:0.088979):0.152279,37:0.221026):1.26896,((39:0.917024,(41:0.075364,(42:0.011727,43:0.005912):0.284769):1.74681):0.333257,40:1.847424):0.486261):0.754711):0.282335):0.228224,((((16:0.000002,17:0.000003):0.278515,18:0.177452):0.427655,19:0.218923):0.900815,20:0.557197):0.43379):0.297344,15:0.921953):0.91515):0.571894):0.0709787):0.328502):0.109461,3:0.821834);
 757: 3 -24789.56899 -24142.15799 (0:0.252127,1:0.162080,((2:0.268406,((4:0.463686,5:0.858681):0.342449,((6:0.970764,7:1.130240):0.248787,((((8:0.000002,9:0.012388):0.486592,10:0.285292):0.508086,11:0.949902):0.411448,((12:0.000001,13:0.000002):1.49006,((((((14:2.960666,(21:0.909249,22:0.558553):0.813199):0.851574,23:0.919717):0.329994,(((28:2.942313,35:1.529101):1.87442,((((44:1.777099,45:0.485550):2.90556,(47:1.586473,48:1.307454):1.31921):0.386256,52:2.071646):0.243468,((49:0.000002,51:0.156383):0.00121451,50:0.004869):1.74312):0.169179):0.301783,(((36:0.192048,38:0.111184):0.175612,37:0.085280):1.49785,((39:1.454750,40:2.355401):0.20517,(41:0.242745,(42:0.043578,43:0.002370):0.108769):1.76551):0.384456):0.55027):0.347143):0.556086,((((((24:0.037149,25:0.100005):0.437324,26:0.101972):0.118946,27:0.287057):0.530709,29:0.892523):0.338648,((30:0.683775,31:0.296244):0.349814,(32:1.155293,(33:0.320556,34:0.458748):0.158891):0.332047):0.35303):2.83206e-06,46:3.100826):0.963071):0.639236,((((16:0.000002,17:0.000003):0.362249,18:0.198229):0.442944,19:0.265482):0.684227,20:1.234431):0.141339):0.508237,15:0.958496):0.659119):0.309169):0.334748):0.105017):0.147787):0.0684623,3:0.466695):0.0625551);
 758: 1 -24433.14817 -24144.04388 (0:0.161537,(1:0.080250,(2:0.410257,(((4:0.384738,5:0.755944):0.324087,((((8:0.000002,9:0.019634):0.18006,10:0.448847):0.316172,11:0.630886):0.384039,((12:0.000001,13:0.000001):0.887647,(((((14:1.685538,((((28:2.290822,35:1.776241):1.83755,(((44:1.877502,45:0.585379):2.52941,(47:1.335754,48:1.452568):1.58635):0.990137,((49:0.000002,50:0.009013):0.0633925,51:0.116558):1.31756):0.290969):0.379741,52:2.185965):0.354734,((((36:0.242546,38:0.107678):0.156438,37:0.160875):1.47571,((39:1.652666,40:1.904084):0.352051,(41:0.154259,(42:0.030030,43:0.030295):0.282263):1.65104):0.719376):0.319925,46:3.005475):0.267909):0.110219):0.811437,(((((24:0.139478,25:0.093601):0.40713,26:0.124970):0.0762178,27:0.288174):0.384352,29:1.162449):0.395154,(((30:0.691257,31:0.355614):0.174242,32:1.470122):0.363646,(33:0.415978,34:0.156485):0.300578):0.0881789):0.567945):0.258647,((21:0.853882,22:1.086513):1.61355,23:1.721990):0.337421):0.242559,((((16:0.000002,17:0.011709):0.232549,18:0.203872):0.514261,19:0.217199):0.719899,20:0.659978):0.211984):0.142662,15:1.640046):1.03694):0.734438):0.598477):0.185232,(6:0.926330,7:0.775700):0.394837):0.166556):0.0836956):0.168335,3:0.587688);
 759: 1 -23369.93403 -24141.50071 (0:0.328474,1:0.241915,((2:0.411069,3:0.582959):0.0713561,(((4:0.333771,5:0.846508):0.335837,((((8:0.000002,9:0.014382):0.360214,10:0.234983):0.542821,11:0.745834):0.246024,((12:0.000001,13:0.000002):0.973599,((((((14:1.580198,(21:1.042578,22:0.715235):0.902119):0.43385,23:1.191013):0.333189,((((28:2.402577,35:1.375582):2.25117,(((44:1.647217,45:0.882555):3.61657,((49:0.000002,50:0.014622):0.119821,51:0.047946):0.726974):0.648232,52:1.881109):0.474522):0.301367,(47:1.459535,48:1.448396):1.757):0.206573,((((36:0.223864,38:0.198104):0.0419915,37:0.230043):1.1974,(39:1.486147,(41:0.220223,(42:0.012836,43:0.064076):0.211979):1.33385):0.628582):0.906631,40:2.488476):0.265489):0.356229):0.52011,((((((((24:0.114532,25:0.068249):0.461428,26:0.111909):0.107036,27:0.258144):0.302566,29:0.766651):0.319447,32:1.007574):0.0275283,46:3.264313):0.17803,(30:0.691026,31:0.224768):0.302463):0.233102,(33:0.472275,34:0.191967):0.160673):0.677549):0.515624,((((16:0.000002,17:0.006885):0.335963,18:0.190069):0.37651,19:0.244903):0.779106,20:0.547969):0.242144):0.628915,15:0.817022):0.727168):0.469023):0.481625):0.0957503,(6:0.509896,7:0.980138):0.698475):0.113218):0.0507878);
 760: 2 -24726.16756 -24143.87068 (0:0.450599,(1:0.207463,(((4:0.431595,5:1.091421):0.222652,(6:1.174987,7:1.607169):0.452439):0.334995,((((8:0.006664,9:0.000002):0.601057,10:0.308592):0.39398,11:1.569622):0.466115,((12:0.000001,13:0.000001):1.44111,((((((((14:2.153002,((36:0.325529,38:0.112189):0.137335,37:0.135584):1.4599):0.16582,((39:1.185493,40:2.012727):0.349131,((41:0.474350,42:0.022800):0.031413,43:0.000002):1.56826):0.882053):0.19232,((28:2.452856,35:1.132401):2.20279,((((44:1.361017,45:1.240770):2.74706,(47:1.845340,48:1.578498):2.04195):0.318673,((49:0.000002,51:0.216265):0.000778504,50:0.008356):1.57993):0.0678358,52:2.183682):0.0679276):0.723496):0.425516,23:0.959269):0.136152,(21:0.561772,22:0.782373):1.93584):0.314958,(((((24:0.066119,25:0.095044):0.415281,26:0.134165):0.0961419,27:0.343746):0.368012,29:0.997860):0.306262,(((((30:0.538381,31:0.367589):0.625326,32:1.171687):0.209893,33:0.212999):0.268506,34:0.246044):0.422089,46:3.136572):0.0698695):0.816559):0.240657,((((16:0.000002,17:0.000003):0.292426,18:0.156151):0.364919,19:0.452409):0.81613,20:1.205299):0.238746):0.200598,15:1.821571):0.261565):0.341609):0.509406):0.0595192):0.133787,(2:0.230593,3:0.773546):0.0876008);
 761: 1 -26980.86806 -24146.20653 (0:0.253902,(1:0.204743,(((4:0.520895,5:0.772020):0.327967,((((8:0.000002,9:0.021165):0.410625,10:0.257819):0.675859,11:0.949002):0.287302,((12:0.000001,13:0.000002):1.18766,(((((14:1.860578,(21:0.488574,22:1.134982):1.25242):0.592015,((23:0.816453,(28:2.722850,35:1.061625):1.77403):0.119265,(((((36:0.195842,38:0.187049):0.153826,37:0.173530):1.20541,((39:1.647056,40:1.918175):0.345916,(41:0.147973,(42:0.028648,43:0.013653):0.226581):1.7417):0.585781):0.562699,46:2.954373):0.0866918,(((44:1.091799,45:1.374681):2.27133,(47:1.487511,48:1.366560):1.67945):0.824905,(((49:0.000002,50:0.008577):0.105797,51:0.102749):0.984697,52:2.158142):0.259795):0.572423):0.224463):0.0346437):0.522599,((((24:0.070458,25:0.104050):0.268509,(26:0.079855,27:0.291501):0.111999):0.629782,29:1.071822):0.118063,((((30:0.544153,31:0.430921):0.531797,32:1.058171):0.221001,33:0.279133):0.254535,34:0.330494):0.49092):0.500513):0.573946,((((16:0.000001,17:0.005051):0.264368,18:0.185772):0.26211,19:0.485226):0.507728,20:1.517897):0.22709):0.157254,15:1.174041):0.732437):0.57316):0.501137):0.189773,(6:1.191553,7:1.055501):0.390972):0.274234):0.0918479,(2:0.481135,3:0.759374):0.0910375);
 762: 1 -22487.50135 -24140.59636 (0:0.452654,(1:0.154983,(((4:0.430568,5:0.759911):0.228073,((((8:0.000002,9:0.024359):0.428777,10:0.293271):0.502484,11:1.483092):0.321933,((12:0.000001,13:0.000002):1.0326,((((((14:2.056619,((((((28:1.910281,35:1.084463):1.36018,(47:1.568300,48:1.400016):1.21065):0.378368,(44:1.533602,45:0.708428):3.47339):0.367708,52:1.486227):0.460333,((49:0.000002,50:0.012073):0.00537386,51:0.194782):1.75949):0.178527,((((36:0.199575,38:0.106254):0.0666717,37:0.214989):1.28002,(39:1.759686,(41:0.168842,(42:0.037386,43:0.044015):0.274541):1.5835):0.369127):0.699475,40:1.989973):0.16245):0.513486):0.0450345,((((((24:0.059556,25:0.083090):0.409471,26:0.073454):0.0940272,27:0.192665):0.512947,29:0.954875):0.258122,((((30:0.533039,31:0.481520):0.692546,33:0.278329):0.352322,34:0.039173):0.221106,32:1.091927):0.275466):0.834641,46:2.482414):0.617152):0.242412,((21:0.640612,22:0.877518):1.15736,23:0.903024):0.117067):0.459168,15:1.380252):0.177662,(((16:0.000001,17:0.022353):0.175067,18:0.163685):0.289226,19:0.292577):0.766068):0.31154,20:0.689293):0.509269):0.549583):0.446832):0.129736,(6:0.581125,7:0.754022):0.440679):0.212909):0.0722947,(2:0.385322,3:0.609893):0.0642614);
 763: 4 -23695.04826 -24143.59133 (0:0.246583,(1:0.198623,(((4:0.497458,5:0.448557):0.327092,((((8:0.000002,9:0.014201):0.532527,10:0.127689):0.537094,((12:0.000001,13:0.000001):1.34096,(((((((14:2.037288,(47:1.647243,48:1.654269):1.67178):0.090811,(((44:1.132504,45:1.188207):2.42675,((49:0.000002,50:0.020538):0.0222337,51:0.156876):0.899782):0.551966,52:2.716501):0.414134):0.224272,(((((28:2.236095,35:1.170013):1.68468,39:1.942525):0.546771,(41:0.279999,(42:0.012325,43:0.024903):0.105323):2.04933):0.242668,((36:0.198034,38:0.088591):0.11034,37:0.151382):2.02648):0.338195,40:2.233415):0.349102):0.182316,23:1.424891):0.0650996,(21:0.832879,22:0.796998):1.68461):0.353562,((((((24:0.108986,25:0.053475):0.353839,27:0.206238):0.0531627,26:0.068196):0.387885,29:0.771162):0.215615,(((30:0.480456,31:0.324961):0.525171,32:0.993986):0.184292,(33:0.304727,34:0.268373):0.184685):0.27438):0.101336,46:3.277274):0.761333):0.412814,((15:1.335244,(((16:0.000001,17:0.012752):0.217081,18:0.212232):0.386762,19:0.402547):0.333628):0.567005,20:0.781756):0.179518):0.559381):0.619307):0.11849,11:0.932280):0.322711):0.267462,(6:0.888416,7:0.839946):0.638158):0.118979):0.143843,(2:0.366798,3:0.670456):0.190154);
 764: 2 -25169.86776 -24147.90904 (0:0.292413,(1:0.186719,3:0.822702):0.0645404,(2:0.297617,(((4:0.507401,(5:0.554069,(((8:0.015133,9:0.011287):0.312084,10:0.295959):0.163236,11:0.988007):0.927619):0.2332):0.178182,(6:0.686739,7:0.633212):0.443339):0.0895268,((12:0.000001,13:0.000002):1.20674,((((((14:1.636026,(21:0.994814,22:0.831138):1.39761):0.202097,23:1.171970):0.333473,((28:1.878983,35:2.426466):2.63093,(((((((36:0.256535,37:0.318556):0.0318503,38:0.042839):1.67867,(41:0.229944,(42:0.035433,43:0.017839):0.208049):1.65889):0.38843,39:1.216629):0.392885,40:1.805310):0.714563,52:1.675689):0.516559,(((44:1.060415,45:1.313834):2.60499,(47:2.384435,48:1.323398):1.80698):0.420463,((49:0.000002,50:0.005505):0.0431142,51:0.152013):0.94235):0.288187):0.140449):0.389347):0.346441,((((((24:0.076089,25:0.083280):0.403458,26:0.131502):0.0523431,27:0.249620):0.274452,29:0.992474):0.264922,((((30:0.617255,31:0.183248):0.449944,32:1.352628):0.308567,33:0.332513):0.130166,34:0.185660):0.553009):0.0053848,46:3.068463):0.833822):0.866689,((((16:0.000001,17:0.012306):0.261846,18:0.123938):0.454515,19:0.407040):0.768486,20:0.882203):0.227114):0.161963,15:1.208091):0.348735):0.984661):0.180781):0.0719233);
 765: 1 -24909.89706 -24145.78733 (0:0.302664,(1:0.145365,((4:0.401169,(5:0.399243,(((8:0.000002,9:0.006165):0.467135,10:0.191928):0.56449,11:0.733922):0.713393):0.270205):0.409525,(6:0.727024,((7:0.785068,(12:0.000001,13:0.000001):1.44592):0.197307,(((((14:2.040657,23:1.871449):0.15871,(21:1.105644,22:0.486613):1.46912):0.174553,(((((((24:0.073812,25:0.074219):0.494995,26:0.200602):0.0512709,27:0.380731):0.274898,29:1.157392):0.632976,46:3.288683):2.12592e-06,(((30:0.831870,31:0.286353):0.433128,32:1.169255):0.227359,(33:0.564641,34:0.279062):0.196508):0.206612):0.730876,(((28:1.639549,35:2.388541):1.77833,((((44:1.132517,45:1.188218):1.7469,(47:1.350192,48:1.495562):1.40854):1.37482,((49:0.000002,50:0.005798):0.107416,51:0.125608):1.665):0.0646759,52:2.086157):0.0433361):0.484433,((((36:0.216323,38:0.095444):0.250074,37:0.065394):1.54996,(39:1.508607,(41:0.075024,(42:0.007326,43:0.027952):0.248638):1.25123):0.228908):0.722805,40:1.542744):0.879703):0.38969):0.366812):0.516688,(15:1.930423,(((16:0.000002,17:0.017864):0.210471,18:0.231997):0.57918,19:0.362751):0.291385):0.368934):0.107856,20:1.260884):1.06874):0.0738398):0.287575):0.0808103):0.0816125,(2:0.221835,3:0.495817):0.131961);
 766: 1 -25581.2479 -24138.6602 (0:0.413767,((1:0.112786,((4:0.370987,5:0.751884):0.245704,(6:1.221918,7:1.520493):0.462766):0.302993):0.0520506,((((8:0.003812,9:0.026798):0.3166,10:0.285400):0.40127,11:0.927504):0.467254,((12:0.000001,13:0.000001):1.10682,(((((((14:1.766899,40:2.091823):0.162922,(((36:0.222832,38:0.112269):0.0985376,37:0.197250):1.43889,(39:1.521086,(41:0.231469,(42:0.009220,43:0.022878):0.177563):1.41828):0.614902):0.564342):0.319829,(((28:1.775320,35:2.095675):2.83101,52:1.801982):2.48094e-06,(((44:1.198226,45:0.850274):1.80956,(47:1.812559,48:0.913540):1.41075):0.608632,((49:0.000002,50:0.014536):0.0869173,51:0.129199):1.60645):0.514264):0.46254):0.482112,((((((24:0.105267,25:0.093831):0.427585,26:0.188260):0.0662322,27:0.249472):0.670328,29:0.931803):0.349802,((((30:0.504377,31:0.432744):0.299434,32:1.048728):0.414437,33:0.309338):0.320514,34:0.389859):0.277905):0.370456,46:2.647214):0.60922):0.176816,((21:0.695913,22:1.111714):1.67934,23:1.444595):0.118488):0.647768,((((16:0.000001,17:0.005733):0.390986,18:0.161662):0.698943,19:0.119712):1.4098,20:0.719975):0.302666):0.366013,15:1.377564):0.519471):0.657812):0.481079):0.0274291,(2:0.318405,3:0.760374):0.162047);
 767: 1 -23721.33209 -24142.03811 (0:0.297369,(1:0.348346,(((4:0.762650,5:1.040881):0.198265,(6:1.026278,7:1.088566):0.029162):0.156174,(((((8:0.000002,9:0.006644):0.401732,10:0.386968):0.65663,11:1.062907):0.181046,(12:0.000001,13:0.000002):1.40986):0.462005,(((((14:1.493293,(21:0.364419,22:1.034065):0.801129):0.889896,23:1.289874):0.253466,(((((((24:0.032777,25:0.107234):0.360525,26:0.118717):0.183295,27:0.220715):0.360218,29:0.717340):0.319818,46:3.052395):2.0207e-06,((30:0.621266,31:0.115501):0.451288,(32:0.769037,(33:0.310238,34:0.309717):0.306683):0.227122):0.203378):0.664472,(((((28:2.532684,35:1.572005):2.91861,((44:1.576181,45:0.904427):2.04622,(47:1.358405,48:1.507891):2.33413):0.600828):0.0703945,52:1.708892):0.338624,((49:0.000002,50:0.014705):0.0324685,51:0.109790):1.24901):0.623871,(((((36:0.167755,37:0.203555):0.0886299,38:0.075290):1.48973,(41:0.147631,(42:0.031573,43:0.021251):0.259189):1.39989):0.529271,39:1.744741):0.512833,40:2.017597):0.589197):0.240663):0.340937):0.457955,((((16:0.000002,17:0.006533):0.37016,18:0.237186):0.361476,19:0.559172):0.881104,20:0.798783):0.676216):0.322868,15:0.904418):0.722852):0.301327):0.201962):0.0628112,(2:0.434919,3:0.318074):0.0342506);
 768: 1 -23084.11487 -24152.07088 (0:0.373264,(1:0.166074,(((4:0.351353,(5:0.296006,(((8:0.002538,9:0.036301):0.174078,10:0.585520):1.0323,11:1.118020):0.533439):0.414184):0.492832,(6:0.989227,7:1.083961):0.132017):0.309774,((12:0.000001,13:0.000002):1.27845,((((((((14:0.982742,(28:1.284203,35:2.569943):1.32087):1.68629,(((44:1.173441,45:0.901297):2.44056,((49:0.000002,50:0.009170):0.0837395,51:0.114731):1.54354):0.820808,(47:1.487922,48:1.420993):2.33973):0.0906604):0.218809,((((36:0.257905,37:0.279494):0.0433106,38:0.058947):1.29847,(39:1.405485,(41:0.200087,(42:0.022163,43:0.017348):0.185049):1.53141):0.480827):0.624764,52:2.126775):0.466363):0.112279,40:3.474800):0.375584,(((((24:0.124953,25:0.111498):0.442358,(26:0.137810,27:0.360198):0.0514738):0.601158,29:0.732963):0.487437,46:2.696394):2.56141e-06,((((30:0.576582,31:0.453483):0.356436,32:1.248879):0.319552,33:0.381092):0.267645,34:0.242202):0.493663):0.596375):0.625593,((21:0.909350,22:0.503734):1.96204,23:1.303183):0.0798156):0.509237,((((16:0.000001,17:0.006771):0.193059,18:0.211435):0.549788,19:0.411439):0.493129,20:0.883336):0.46707):0.165933,15:1.802686):0.558638):1.2138):0.0946636):0.0833564,(2:0.252958,3:0.481373):0.144044);
 769: 2 -24746.4851 -24150.68185 (0:0.179600,(1:0.257410,((2:0.314299,((((8:0.000002,9:0.019137):0.522203,10:0.232667):0.420871,11:1.220955):0.828824,((12:0.000001,13:0.000001):1.05725,((((((((14:2.859526,((36:0.235003,38:0.140787):0.141316,37:0.184829):1.10134):0.451831,(39:1.686630,(41:0.173262,(42:0.041456,43:0.019417):0.278401):1.19575):0.536809):0.441249,((28:1.922633,35:2.132581):1.24962,((((44:1.778015,45:0.461110):3.06922,((49:0.000002,51:0.187037):0.00257732,50:0.005878):1.15231):0.642313,(47:1.535162,48:1.719840):1.86194):0.201498,52:2.493199):0.0347017):0.354545):0.406843,40:2.244588):0.372624,((21:1.389919,22:0.515078):1.3861,23:1.210665):0.21955):0.313804,46:2.932913):0.456623,(15:1.217969,(((((24:0.025994,25:0.100671):0.360529,26:0.160156):0.0344646,27:0.338344):0.5483,29:1.072954):0.303762,((30:0.826484,31:0.349639):0.30733,(32:1.382270,(33:0.263933,34:0.483269):0.168188):0.288674):0.312642):1.26587):0.208588):0.0362666,((((16:0.000001,17:0.005895):0.16121,18:0.212438):0.385079,19:0.603052):0.708658,20:1.077193):0.470413):0.69626):0.309232):0.255794):0.0106757,((4:0.301503,5:0.741770):0.305644,(6:0.723551,7:1.115079):0.27364):0.273359):0.0933683):0.145759,3:0.871856);
 770: 3 -24659.69622 -24143.05777 (0:0.238748,(1:0.185125,(((4:0.376012,5:0.766935):0.251453,(6:0.986098,7:1.375150):0.389893):0.142885,(((((8:0.000002,9:0.032114):0.311607,10:0.370440):0.323399,11:0.913170):0.395009,(12:0.000002,13:0.000002):1.35898):0.307154,((((((14:1.859160,(21:0.833925,22:0.605814):0.982557):1.13318,23:0.922426):0.346647,((28:2.411692,35:1.490391):1.79807,((((((36:0.209992,38:0.121067):0.0878171,37:0.209552):1.82995,(41:0.145567,(42:0.017000,43:0.043714):0.20547):1.23023):0.585557,39:1.016824):0.440082,40:1.602453):0.581519,(((44:0.940617,45:1.144735):3.29105,((49:0.000002,50:0.006162):0.0274214,51:0.148956):1.50177):0.578746,((47:1.941294,48:1.213835):1.39942,52:1.774314):0.193207):0.463269):0.263369):0.119411):0.2172,(((((24:0.057229,25:0.138294):0.344256,(26:0.135972,27:0.243855):0.0514956):0.479691,29:0.903320):0.314655,((30:0.643155,31:0.193417):0.444712,(32:1.046440,(33:0.457389,34:0.247515):0.264483):0.20348):0.355255):2.68201e-06,46:3.092184):0.796875):0.198223,((((16:0.000001,17:0.005612):0.294947,18:0.165189):0.124674,19:0.547491):0.663943,20:1.077351):0.196765):0.191311,15:1.596837):0.874986):0.228284):0.139243):0.0589642,(2:0.371584,3:0.590865):0.073751);
 771: 1 -23489.44315 -24148.1346 (0:0.243330,1:0.263461,((2:0.278110,3:0.447425):0.0930975,(((4:0.229069,5:0.754082):0.376454,(6:0.595753,7:0.705183):0.432763):0.17429,((((8:0.000003,9:0.047680):0.497118,10:0.258897):0.502909,11:0.847723):0.28217,((12:0.000001,13:0.000001):0.793353,(((((14:2.229752,((((24:0.084358,25:0.082204):0.252125,((26:0.083252,27:0.276908):0.0979533,29:1.289234):0.0569537):0.467994,((((30:0.420355,31:0.477593):0.566888,33:0.429556):0.167323,34:0.158032):0.443234,32:1.120528):0.206092):0.221014,46:2.621471):0.480724):2.68473e-06,((((28:1.939151,35:1.260909):2.24516,(47:1.609214,48:1.476939):1.68729):0.458669,(((44:1.398509,45:0.885273):2.37193,((49:0.000002,50:0.015141):0.0577096,51:0.153483):0.642534):0.583096,52:1.698428):0.322395):2.36356e-06,((((36:0.171482,38:0.126954):0.0307034,37:0.283780):1.29858,(39:1.004985,(41:0.160293,(42:0.022581,43:0.028591):0.205671):1.37544):0.577089):0.485125,40:1.711039):0.553956):0.361059):0.356295,23:1.263716):0.0952324,(21:0.700129,22:1.098970):1.44813):0.202502,(15:1.359532,((((16:0.000002,17:0.012685):0.16728,18:0.224029):0.2823,19:0.310805):0.815738,20:0.652913):0.501853):0.166429):0.909194):0.610221):0.574893):0.0681352):0.107999);
 772: 1 -24479.94745 -24144.3994 (0:0.378327,1:0.308215,((2:0.488055,3:0.672774):0.118296,(((4:0.563751,5:0.584882):0.182408,(6:0.795042,7:0.964453):0.380016):0.276124,((((8:0.001292,9:0.017645):0.708756,10:0.199428):0.738907,11:1.166444):0.408555,((12:0.000001,13:0.000002):1.09546,(((((14:2.595943,(((28:1.748708,35:1.542298):2.24482,((((44:1.052937,45:0.772661):2.79836,(47:2.032128,48:0.901868):1.30149):1.23018,((49:0.000002,50:0.014796):0.0775503,51:0.148855):1.3093):0.268818,52:1.778155):0.050048):0.41178,((((36:0.164596,38:0.131701):0.114451,37:0.135760):1.58146,46:2.371020):0.0795721,((39:1.527138,(41:0.159367,(42:0.025537,43:0.008559):0.198668):1.60841):0.529087,40:1.797858):0.869661):0.426434):0.137098):0.31206,((((24:0.057021,25:0.104552):0.224813,(26:0.160792,27:0.263627):0.0439762):0.308069,29:1.121432):0.494148,((((30:0.737055,31:0.270819):0.326048,32:1.163225):0.272376,33:0.346631):0.320176,34:0.204047):0.386167):0.641161):0.460068,((21:0.785449,22:0.894476):1.64299,23:0.872103):0.375069):0.458738,((((16:0.000001,17:0.006470):0.250803,18:0.310118):0.429907,19:0.316739):0.823064,20:1.358517):0.256154):0.131865,15:1.418200):0.64436):0.267834):0.590894):0.177094):0.0757802);
 773: 1 -24175.63688 -24140.26516 (0:0.255269,((1:0.049192,((4:0.344822,5:0.946497):0.408949,(6:0.930374,7:0.934163):0.453673):0.0726339):0.0952779,((((8:0.000002,9:0.012680):0.628991,10:0.150788):0.630528,11:1.238632):0.486007,((12:0.000001,13:0.000001):1.08908,(((((14:1.783902,(21:0.641232,22:0.838731):1.31871):0.410066,23:1.129109):0.714167,((((((24:0.046376,25:0.064862):0.240066,(26:0.184639,27:0.240534):0.119171):0.312158,29:1.070248):0.310647,46:3.273849):0.0482451,(((30:0.551152,31:0.220076):0.277697,32:1.099320):0.168028,(33:0.315309,34:0.393012):0.335743):0.174594):0.805309,((((28:2.667111,35:1.917573):1.8347,((44:1.073468,45:1.339520):1.53591,(47:2.097427,48:1.305230):1.68557):0.788727):0.232962,(((49:0.000002,50:0.000002):0.0735598,51:0.121580):1.43768,52:2.596704):0.141582):0.326195,((((36:0.254509,38:0.131884):0.155889,37:0.105779):1.77308,(39:0.740250,(41:0.143747,(42:0.006351,43:0.029911):0.227828):1.96025):0.91486):0.617477,40:1.473539):0.724347):0.545445):0.272731):0.380236,((((16:0.000001,17:0.000003):0.243327,18:0.159296):0.351921,19:0.308316):0.996153,20:0.587509):0.302814):0.47757,15:0.992305):0.461029):0.421081):0.440629):0.072293,(2:0.425641,3:0.624258):0.130445);
 774: 1 -24678.0555 -24144.66107 (0:0.471551,(1:0.197265,((4:0.294411,(5:0.864975,(((8:0.000002,9:0.006288):0.266534,10:0.405369):0.463925,11:0.876880):0.652757):0.163444):0.272092,(6:1.174379,7:1.101658):0.260193):0.278547):0.0616627,((2:0.297787,3:0.610805):0.0969593,((12:0.000001,13:0.000001):1.21186,(((((((14:2.600361,(((((((36:0.226298,38:0.092224):0.14506,37:0.110873):1.43935,(41:0.114665,(42:0.019210,43:0.008966):0.297863):1.29549):0.563551,39:1.373068):0.329894,40:1.926561):0.654897,52:1.790968):0.286198,(((44:1.168095,45:0.984453):2.37803,(47:1.242429,48:1.899494):1.22757):0.661458,((49:0.000002,50:0.018292):0.0939038,51:0.152131):1.67823):0.355219):0.380054):0.0948539,(28:2.191479,35:0.626111):1.967):0.238595,((21:0.521123,22:1.044768):1.6065,23:1.074765):0.245436):0.317404,((((((24:0.087590,25:0.118565):0.373721,26:0.139326):0.0791101,27:0.230813):0.524291,29:0.817865):0.745727,((((30:0.593098,31:0.246247):0.828062,33:0.044444):0.322076,32:1.461000):0.168155,34:0.102936):0.329107):0.20403,46:2.808789):0.661546):0.367569,(((16:0.000002,17:0.012150):0.249588,18:0.258565):0.272772,19:0.551148):0.479532):0.380101,20:1.097705):0.32657,15:1.648742):0.400805):1.07858):0.0698257);
 775: 1 -23947.48423 -24152.33128 (0:0.204317,(1:0.266319,((4:0.447319,5:0.665901):0.374033,(6:0.968550,7:0.909926):0.365883):0.137873):0.0722685,((2:0.349197,3:0.591506):0.0311281,(((8:0.006123,9:0.000002):0.503098,10:0.164321):0.562282,(11:0.927493,((12:0.000001,13:0.000002):1.06802,(((((14:1.824250,(((36:0.226420,38:0.136260):0.160852,37:0.139588):1.65166,((39:2.047713,(41:0.190475,(42:0.011015,43:0.020032):0.169274):1.67734):0.643871,40:1.657372):0.417517):0.249739):0.153581,(((((((24:0.074442,25:0.057912):0.268358,(26:0.129834,27:0.295614):0.079755):0.286637,29:0.909982):0.282344,32:0.929192):0.202472,((30:0.676927,31:0.337241):0.385848,(33:0.384204,34:0.242218):0.302421):0.141391):0.32753,46:2.821583):0.462926,(((((28:0.834220,35:2.897526):2.33071,(44:1.206870,45:1.200842):2.22679):0.295575,(47:1.240492,48:1.799038):2.04986):0.962779,((49:0.000002,50:0.005933):0.0856493,51:0.100736):1.17509):0.351228,52:2.118883):0.869265):0.0119792):0.415941,23:1.675364):0.0889081,(21:0.935628,22:0.872977):2.1858):0.405878,(15:1.054700,((((16:0.000001,17:0.018900):0.198781,18:0.172566):0.315321,19:0.353534):0.73949,20:0.711299):0.801906):2.38102e-06):0.803035):0.269614):0.374155):0.68676):0.0725665);
 776: 1 -23094.76619 -24143.7522 (0:0.409536,((1:0.106601,((4:0.308394,5:0.575778):0.532875,(6:0.964322,7:0.929638):0.355971):0.273353):0.0555243,(((((8:0.006461,9:0.014947):0.496277,10:0.423010):0.545894,11:0.989441):0.807083,(12:0.000001,13:0.000002):1.22296):0.128307,((((14:1.502706,(21:0.760847,22:1.109161):1.64861):0.620024,23:1.032427):0.142689,((((((24:0.078089,25:0.070414):0.487787,26:0.005929):0.11415,27:0.279708):0.282779,29:0.837787):0.46604,((((30:0.469954,31:0.402453):0.544742,32:1.030409):0.329214,33:0.289423):0.326864,34:0.171549):0.587408):0.525687,((((28:1.724967,35:1.752250):2.19008,((((44:1.475665,45:0.625165):1.63224,(47:1.585444,48:1.251788):1.59302):0.853833,((49:0.000002,50:0.009172):0.133978,51:0.083088):1.06758):0.380692,52:1.853964):0.104389):0.523517,46:2.269162):0.30331,((((36:0.270302,38:0.131333):0.102155,37:0.203883):1.40236,(39:1.627728,(41:0.197564,(42:0.017633,43:0.039989):0.234588):1.24482):1.03499):0.683458,40:1.510960):2.02354e-06):0.536727):0.57815):0.782035,(15:1.626156,((((16:0.000002,17:0.006262):0.257221,18:0.170654):0.526436,19:0.422919):0.513697,20:0.745173):0.511398):2.18439e-06):0.77104):0.467807):0.0435467,(2:0.489103,3:0.751201):0.0177475);
 777: 1 -26046.81071 -24147.62987 (0:0.181801,(1:0.294883,(4:0.461728,((5:0.543354,(((8:0.000002,9:0.055915):0.587284,10:0.136522):0.284201,(11:1.056502,((12:0.000001,13:0.000001):1.11149,((((((14:0.926868,(28:2.230686,35:1.173567):2.58855):0.942787,(((((36:0.265011,38:0.133823):0.11133,37:0.176401):1.49753,(39:1.941627,((41:0.389687,42:0.016885):0.0375873,43:0.000002):1.51665):0.529604):0.440891,40:1.533128):0.176341,((((44:1.037902,45:0.727082):2.86654,((49:0.000002,50:0.008712):0.0537627,51:0.128457):0.761238):0.699391,52:2.069567):0.213783,(47:1.455883,48:1.167799):1.89362):0.232616):0.615875):0.204159,((((((24:0.101130,25:0.054714):0.455866,26:0.078685):0.0509384,27:0.330250):0.238976,29:1.490950):0.470024,(((30:0.773753,31:0.319418):0.427842,(33:0.424845,34:0.400173):0.242883):0.243798,32:1.335643):0.238644):0.473251,46:2.468203):0.537964):0.37641,((21:0.681192,22:1.108214):1.46812,23:1.250163):2.65546e-06):0.339428,15:1.623093):0.289281,((((16:0.000002,17:0.011618):0.380055,18:0.177967):0.313532,19:0.427304):1.03677,20:0.561885):0.476346):0.830025):0.385559):0.289441):0.427145):0.140146,(6:0.534871,7:0.931400):0.375039):0.275024):0.364762):0.129094,(2:0.430626,3:0.673732):0.162894);
 778: 3 -23451.6586 -24143.15982 (0:0.398025,(1:0.216663,(((4:0.493466,5:0.723431):0.371606,(6:1.007965,7:0.835108):0.572363):0.229343,((((8:0.000002,9:0.007186):0.512909,10:0.282786):0.444195,11:1.071728):0.303243,((12:0.000001,13:0.000001):1.29077,((((((14:2.294327,(((28:1.880582,35:2.004245):1.93301,(((44:1.244685,45:0.862397):1.41844,46:2.264106):0.772603,(((49:0.000002,50:0.011612):0.205291,51:0.080458):1.39612,52:1.773327):0.300044):0.0743328):0.395807,(47:1.393858,48:1.487095):1.83331):0.0744282):0.115017,(((((36:0.198403,37:0.305373):0.037044,38:0.080456):1.53671,39:1.597661):0.357391,(41:0.101044,(42:0.015054,43:0.023005):0.233099):1.53607):0.619704,40:2.218955):0.403492):0.299877,23:1.091248):0.307448,((21:0.941185,22:0.624314):1.172,((((((24:0.069878,25:0.072836):0.315387,26:0.175855):0.112494,27:0.249026):0.417774,29:1.068458):0.726031,(30:0.790729,31:0.286716):0.600781):0.287168,((32:1.559632,33:0.365993):0.1628,34:0.541439):0.16224):0.443084):0.414949):0.527347,((((16:0.000001,17:0.006759):0.305599,18:0.163316):0.306951,19:0.414270):1.0237,20:0.592253):0.35995):0.196819,15:1.815401):0.323432):0.524782):0.453771):0.16906):0.088243,(2:0.465043,3:0.617108):0.160807);
 779: 2 -24098.58719 -24150.58829 (0:0.168716,(1:0.270593,(2:0.318867,((4:0.507515,5:0.703062):0.322799,((6:0.941308,7:0.882016):0.240528,((((8:0.000002,9:0.012660):0.498906,10:0.164259):0.519621,11:1.321329):0.581607,((12:0.000001,13:0.000001):1.50929,((((14:2.216363,((((28:1.762334,35:0.914564):2.55978,(((44:1.174417,45:0.781747):3.3657,(47:1.479710,48:1.265926):1.48638):0.806373,(((49:0.000002,50:0.011624):0.0710644,51:0.158022):1.70106,52:2.222250):0.262177):0.0447711):0.236871,46:3.421268):0.235396,((((36:0.267407,38:0.135967):0.0821791,37:0.153089):1.24723,(39:1.251392,(41:0.185333,(42:0.011513,43:0.045065):0.297615):1.67057):0.750274):0.519453,40:2.673596):0.191976):0.118961):0.539497,23:1.204635):0.800842,(15:0.942369,(((((16:0.000001,17:0.006282):0.291628,18:0.132134):0.540646,19:0.316959):0.758865,20:1.103535):0.690065,(((((24:0.052159,25:0.081374):0.348406,26:0.196026):0.063668,27:0.433950):0.429069,29:1.209846):0.165679,((30:0.697914,31:0.414446):0.51045,(32:1.805321,(33:0.292774,34:0.429708):0.202036):0.138333):0.409725):0.597843):0.304467):0.201515):0.0574237,(21:0.662537,22:1.190224):2.60203):0.539862):0.441304):0.364389):0.122844):0.186004):0.221639):0.115451,3:0.742436);
 780: 1 -24033.19147 -24142.75876 (0:0.250475,(1:0.223456,((2:0.263430,(6:0.780551,7:0.976023):0.213617):0.0923679,((4:0.143696,5:0.708111):0.519634,(((8:0.000002,9:0.012377):0.473699,10:0.149976):0.543627,(11:1.161655,((12:0.000001,13:0.000001):0.926143,((((((((14:1.550477,40:1.686327):0.297754,(((36:0.281605,38:0.123040):0.109093,37:0.146287):1.47673,(39:1.614034,(41:0.116883,(42:0.008157,43:0.034601):0.403028):1.86803):0.51381):0.336846):0.230395,((28:1.627404,35:1.536654):1.83627,(((44:1.288445,45:1.285735):2.38054,(47:1.325745,48:1.274095):1.7929):0.584325,(((49:0.000002,50:0.014390):0.0174745,51:0.232243):1.18254,52:2.074177):0.324308):0.100462):0.789811):0.219228,((((((24:0.049204,25:0.117905):0.50132,26:0.126072):0.0429212,27:0.340779):0.563493,29:0.921596):0.53802,((((30:0.500367,31:0.444496):0.647394,33:0.271379):0.109964,32:1.442297):0.32645,34:0.064622):0.32563):0.0180344,46:2.889130):0.723869):0.433781,23:1.850178):0.393961,(21:1.228650,22:0.342658):1.81977):0.158946,((((16:0.000002,17:0.013181):0.311792,18:0.147592):0.504894,19:0.231466):0.842764,20:0.902732):0.197842):0.60157,15:1.061223):0.775946):0.796926):0.222858):0.568151):0.229133):0.0854843):0.0897275,3:0.531701);
 781: 2 -24493.59726 -24153.57467 (0:0.356335,(1:0.179226,((4:0.482805,(5:0.348827,((((8:0.000002,9:0.012108):0.673358,10:0.114299):0.474689,(11:0.840786,(12:0.000001,13:0.000001):1.89507):0.357233):0.0716802,(((((14:2.295224,(((((((24:0.107187,25:0.118616):0.372044,(26:0.077012,27:0.508043):0.0651093):0.403025,29:0.798931):0.636279,((((30:0.520996,31:0.494364):0.461472,32:0.900067):0.252589,33:0.389393):0.277121,34:0.045402):0.309073):0.196007,46:2.890871):0.519057,(((((36:0.233688,38:0.160481):0.0568568,37:0.238975):1.52013,(39:1.548762,(41:0.123080,(42:0.024421,43:0.026299):0.24678):1.60396):0.79463):0.348876,52:2.234877):0.2603,40:2.343491):0.348082):0.300463,((49:0.000002,50:0.009406):0.0537819,51:0.128969):1.69124):0.131913):0.11787,((28:2.095094,35:2.159334):1.4787,((44:2.105363,45:0.363099):4.17826,(47:1.628687,48:1.150551):1.03988):0.242384):0.637463):0.283149,(21:1.020455,22:0.650291):1.3598):2.85298e-06,23:1.052441):0.473757,(15:1.835358,((((16:0.000002,17:0.019432):0.186536,18:0.259293):0.40632,19:0.207976):0.514266,20:0.821650):0.373297):0.145894):0.898647):0.479588):0.281987):0.244841,(6:0.743006,7:0.680596):0.256305):0.177816):0.0119823,(2:0.348558,3:0.646475):0.0426505);
 782: 1 -23783.62894 -24144.57683 (0:0.297806,1:0.304733,((2:0.312794,(((4:0.458287,5:0.743417):0.2477,(6:0.496297,7:1.331006):0.378422):0.326912,((((8:0.000002,9:0.013801):0.44074,10:0.260968):0.768934,11:1.134509):0.51527,((12:0.000001,13:0.000001):1.52705,(((((14:1.992540,(21:0.629319,22:0.810920):0.820555):0.636856,23:0.584222):0.495371,((((((24:0.053359,25:0.055579):0.421858,26:0.109573):0.104193,27:0.257554):0.64488,29:0.539902):0.585765,((30:0.675707,31:0.222312):0.467533,(32:1.110687,(33:0.375001,34:0.388079):0.184364):0.234321):0.244328):0.549591,((((28:2.949549,35:1.160268):1.46577,(((44:2.160376,45:0.824908):1.92298,(47:1.553497,48:1.626779):1.96417):0.674381,(((49:0.000002,50:0.011436):0.0395075,51:0.210110):1.02935,52:1.981066):0.290906):0.708849):2.02441e-06,46:3.165425):0.356126,((((36:0.168338,38:0.126015):0.0878239,37:0.140002):1.44532,(39:1.826493,(41:0.118247,(42:0.000002,43:0.030362):0.251898):1.36025):0.528591):0.760592,40:2.284588):2.88837e-06):0.308234):0.500866):0.505302,((((16:0.000001,17:0.020815):0.288727,18:0.220656):0.437153,19:0.324847):0.594324,20:0.859198):0.694966):0.0885483,15:1.431016):0.590106):0.289106):0.632476):0.0505744):0.0658472,3:0.637745):0.106638);
 783: 1 -22404.39708 -24144.40364 (0:0.330477,(1:0.212028,(2:0.280152,((4:0.424933,(5:0.783471,(6:0.764282,7:0.738138):0.520931):0.121807):0.228901,((((8:0.000002,9:0.013660):0.339269,10:0.445806):0.397754,11:0.677638):0.475287,((12:0.000001,13:0.000001):0.782986,(((((14:2.375241,(((28:2.020487,35:1.175396):2.14165,((((44:1.300228,45:0.781540):2.81114,(47:1.527626,48:1.173048):2.03005):2.06164e-06,((49:0.000002,50:0.009756):0.0585787,51:0.136693):1.6555):0.26206,52:1.814901):0.345684):0.124858,((((36:0.211567,38:0.080223):0.15468,37:0.105016):1.57273,46:2.496677):0.396765,((39:1.509259,40:1.397389):0.461222,(41:0.184557,(42:0.011382,43:0.031294):0.222446):1.77575):1.14003):0.618912):0.210891):0.330632,((21:0.759655,22:0.872352):1.10617,23:0.929412):0.405443):0.425342,(((((24:0.036554,25:0.061994):0.376034,26:0.086167):0.134044,27:0.198869):0.279407,29:0.921847):0.337153,((30:0.803470,31:0.148248):0.595439,((32:1.380517,33:0.122620):0.212298,34:0.401541):0.179117):0.207834):0.852273):0.247466,((((16:0.000002,17:0.006687):0.268864,18:0.212854):0.329728,19:0.608657):0.338603,20:1.244694):0.293908):0.269356,15:1.449812):0.690412):0.452025):0.429707):0.14311):0.169323):0.10235,3:0.559767);
 784: 1 -25424.97325 -24141.20102 (0:0.267019,(1:0.204305,(((4:0.528025,5:0.649827):0.305274,(6:0.729643,7:0.862759):0.351955):0.17948,(((((8:0.000002,9:0.012646):0.391034,10:0.365557):0.397341,11:0.798732):0.492265,(12:0.000001,13:0.000002):1.38473):0.263493,((((14:1.226504,(21:0.819074,22:1.080244):1.10589):0.50313,23:1.322476):0.36852,(((((((24:0.073982,25:0.088805):0.450393,26:0.110829):0.0707057,27:0.278744):0.353652,29:1.029459):0.242437,(((30:0.513274,31:0.342250):0.286175,32:1.393233):0.143172,(33:0.315964,34:0.323843):0.137789):0.609437):0.181543,46:2.530709):0.990986,((((28:1.813246,35:0.957944):3.2335,(((44:1.246345,45:1.041614):3.33497,((49:0.000002,50:0.011332):0.0921577,51:0.136869):0.603736):1.29218,(47:1.820431,48:1.345383):1.75385):0.0597003):0.143138,52:1.874086):0.54779,(((36:0.194382,38:0.126358):0.17951,37:0.100944):1.27094,((39:1.707554,40:1.881889):0.74252,(41:0.156041,(42:0.010901,43:0.013255):0.307652):1.22804):0.964904):0.482859):0.128656):0.171871):0.285466,(15:1.327591,((((16:0.000001,17:0.024234):0.2451,18:0.179565):0.70145,19:0.324070):0.596188,20:0.932007):0.570723):0.116067):0.836295):0.524869):0.226019):0.0768369,(2:0.281275,3:0.705215):0.0275497);
 785: 2 -23079.42945 -24142.71132 (0:0.251245,(1:0.276582,(((4:0.283415,5:0.949503):0.373348,(6:0.947866,7:1.003872):0.385045):0.113445,((((8:0.000002,9:0.021279):0.31736,10:0.362795):0.356839,11:0.744618):0.421899,((12:0.000001,13:0.000001):0.882489,(((((((14:1.994580,((36:0.160010,38:0.130870):0.120669,37:0.165739):1.89592):0.212614,((39:1.288732,40:1.661988):0.648288,(41:0.108750,(42:0.014891,43:0.011495):0.225694):1.87718):0.593148):0.100942,(((28:1.382633,35:2.292041):2.64118,(((44:1.304097,45:1.043123):2.34057,(47:1.156440,48:1.492135):1.02675):1.4148,((49:0.000002,50:0.009387):2.80157e-06,51:0.167526):1.1367):0.345156):2.13607e-06,52:2.175939):0.23756):0.48643,((21:1.228419,22:0.732417):1.70909,23:1.385812):0.460797):0.129625,((((((24:0.064209,25:0.053718):0.354052,26:0.148133):0.0873361,27:0.234434):0.435042,29:1.062276):0.198079,((30:0.602635,31:0.251044):0.439791,(32:1.949256,(33:0.255416,34:0.394232):0.0716904):0.151358):0.247358):0.0916907,46:3.351559):0.764547):0.475473,((((16:0.000001,17:0.006302):0.43044,18:0.202980):0.418684,19:0.287970):0.572427,20:1.008778):0.23612):0.418539,15:1.060857):1.03987):0.355049):0.536675):0.119848):0.0493286,(2:0.465941,3:0.807218):0.123239);
 786: 1 -23408.32772 -24143.05777 (0:0.246041,((1:0.304614,((4:0.356151,5:0.736974):0.376173,(6:0.910981,7:0.975421):0.557821):0.394608):0.0608008,(((((8:0.000003,9:0.028663):0.551441,10:0.190931):0.67235,11:1.316661):0.350175,(12:0.000002,13:0.000002):1.74707):0.366752,((((14:1.698920,(21:0.649636,22:0.675393):1.20419):0.517675,23:1.223943):0.189224,(15:1.604194,((((16:0.000001,17:0.006397):0.205089,18:0.225613):0.624585,19:0.134581):1.44902,20:0.361546):0.314147):0.233876):0.241969,(((((((24:0.115437,25:0.062294):0.416599,26:0.148166):0.085275,27:0.173266):0.32977,29:1.012953):0.234538,((30:0.528985,31:0.292100):0.361035,(32:1.323706,(33:0.275697,34:0.378334):0.159343):0.245397):0.354474):2.68201e-06,46:3.509835):0.718931,(((((((28:1.993631,35:1.208322):2.37952,(41:0.211108,(42:0.031739,43:0.000003):0.213555):1.21924):0.321146,((36:0.204294,37:0.289339):0.0717919,38:0.105206):1.60311):0.552827,39:1.560254):0.620349,40:1.674872):0.589137,(((44:0.952766,45:1.209097):2.76569,((49:0.000002,50:0.003233):0.0956126,51:0.109617):0.595083):0.804899,52:1.756173):0.342578):0.191168,(47:1.885509,48:0.999309):2.82285):0.238026):0.206195):1.19527):0.385049):0.0351227,(2:0.464761,3:0.693363):0.0953011);
 787: 1 -21535.76184 -24155.00484 (0:0.187997,(1:0.250934,(((4:0.281093,5:0.744195):0.22891,(((8:0.000002,9:0.015577):0.290534,10:0.388565):0.462703,11:0.929033):0.871086):0.221093,((6:0.990193,7:1.319633):0.257124,((12:0.000001,13:0.000001):0.783859,((((((14:1.366215,(21:0.942836,22:0.625518):1.03159):0.558211,23:1.434540):0.1002,((28:1.711868,35:1.865748):1.70604,((((((((36:0.194111,37:0.253558):0.0241475,38:0.141147):2.50436,(41:0.150473,(42:0.036044,43:0.003942):0.247812):1.09853):0.653673,39:1.184962):0.21243,40:2.081291):0.37422,52:1.858451):0.887266,((44:1.364479,45:1.300068):2.3552,(47:1.467043,48:1.356489):1.03085):0.921352):0.393273,((49:0.000002,51:0.253902):0.00558438,50:0.005483):0.929214):0.378158):0.110659):1.01154,(((((24:0.065985,25:0.082136):0.40127,26:0.102885):0.0805239,27:0.248888):0.270932,29:1.050693):0.158051,(((((30:0.472859,31:0.509922):0.391037,32:1.168853):0.290481,33:0.361636):0.360784,34:0.126767):0.338716,46:2.736114):0.0329393):0.759251):0.816654,((((16:0.000002,17:0.000003):0.312188,18:0.220305):0.206218,19:0.433419):0.579384,20:1.032118):0.474872):2.91429e-06,15:1.550167):0.577369):1.0033):0.308342):0.121385):0.162345,(2:0.478596,3:0.734720):0.11095);
 788: 1 -24315.25311 -24143.25216 (0:0.217643,(1:0.242712,(((4:0.271981,5:0.745246):0.336811,(6:0.675275,7:0.954493):0.636088):0.175931,(((((8:0.000002,9:0.019978):0.536871,10:0.344568):0.597475,11:0.565795):0.32394,(12:0.000001,13:0.000001):1.37223):0.664935,((((((14:1.776848,(21:1.085672,22:0.610575):1.70685):0.662049,23:0.753843):0.497075,(((((((24:0.052255,25:0.120533):0.308684,26:0.162995):0.0361729,27:0.323523):0.167081,29:0.913689):0.298221,((30:0.595575,31:0.233210):0.195405,(32:1.028294,(33:0.256351,34:0.347362):0.320239):0.207675):0.380325):0.439266,46:3.101152):0.671758,(((((36:0.171602,38:0.132822):0.127833,37:0.206229):1.67548,(39:1.463685,(41:0.105203,(42:0.028324,43:0.023514):0.283399):1.75942):0.460731):0.77377,40:1.555255):0.56527,(((44:1.032298,45:1.069367):2.99302,(47:1.932579,48:1.480418):0.931866):0.783634,(((49:0.000002,50:0.002949):0.0802156,51:0.101345):1.50658,52:1.890006):0.513096):0.500486):0.5418):0.244232):0.133185,(28:2.577219,35:0.742591):2.90359):0.346972,((((16:0.000001,17:0.000003):0.271595,18:0.200055):0.502523,19:0.311445):0.886357,20:0.579250):0.446452):0.491801,15:1.106958):1.20167):0.0549763):0.251521):0.0715335,(2:0.480950,3:0.558617):0.108537);
 789: 4 -24765.26256 -24149.33515 (0:0.331041,(1:0.155763,(((4:0.363312,5:0.712490):0.2354,(6:0.835391,7:0.761394):0.453038):0.231035,((((8:0.000002,9:0.029486):0.526398,10:0.411872):0.500676,11:0.930289):0.695962,((12:0.000001,13:0.000002):0.935459,((((((14:2.295543,(21:0.889869,22:0.717776):1.31727):0.744215,23:0.857364):0.231132,(((((28:2.661716,35:1.031882):1.99489,((39:1.607197,40:2.354618):0.270913,((41:0.408966,42:0.019725):0.0327924,43:0.000002):1.29297):0.683165):0.330509,((36:0.256219,38:0.122432):0.133339,37:0.151144):1.62328):0.473489,((47:1.476948,48:1.094307):1.17758,52:2.104475):0.209924):0.505798,((44:1.308514,45:0.915231):2.85778,((49:0.000002,50:0.018186):0.021185,51:0.156089):0.830921):1.13702):0.500964):0.472729,((((((24:0.046801,25:0.069830):0.27426,27:0.262768):0.0225629,26:0.140510):0.267518,29:1.223019):0.26716,(((30:0.578070,31:0.318513):0.352176,(33:0.259533,34:0.513413):0.196507):0.253359,32:1.110053):0.278105):0.363555,46:2.734182):0.823857):0.261352,((((16:0.000001,17:0.005915):0.246346,18:0.160355):0.440427,19:0.223304):0.603092,20:0.849058):0.415981):0.283156,15:1.488332):1.01229):0.293616):0.330004):0.213757):0.11401,(2:0.409741,3:0.808574):0.0681986);
 790: 1 -21276.48519 -24143.05352 (0:0.242406,(1:0.197253,(((4:0.495586,(5:0.381710,(((8:0.000002,9:0.007812):0.429755,10:0.288452):0.561301,11:1.001936):0.54734):0.247047):0.350482,((12:0.000001,13:0.000001):1.51578,((((((14:2.313341,((((36:0.195521,38:0.187061):0.0950881,37:0.153931):1.72852,(39:1.414136,(41:0.217047,(42:0.017204,43:0.011180):0.110418):1.91458):0.272303):0.337532,40:1.680490):0.143358):0.320057,((28:1.848759,35:2.548450):1.96844,((((44:1.542646,45:0.516299):2.66027,(47:1.950311,48:1.578065):1.47228):0.857099,((49:0.000002,50:0.003149):0.11023,51:0.142173):1.01735):0.074524,52:1.830299):0.0707596):0.235258):0.198106,((((((24:0.106613,25:0.089189):0.328038,26:0.135583):0.090741,27:0.300285):0.489512,29:0.989931):0.392571,((((30:0.407794,31:0.484575):0.49495,32:1.122303):0.160779,33:0.390239):0.310702,34:0.124754):0.298428):0.201002,46:2.293889):0.645613):0.417523,((21:0.725136,22:0.566997):1.5642,23:0.973757):0.297696):0.52892,((((16:0.000002,17:0.007847):0.27953,18:0.332676):0.444814,19:0.442314):0.571378,20:0.880396):0.251806):0.301219,15:1.481660):1.07188):0.463399):0.0314153,(6:0.818473,7:1.105396):0.136819):0.146344):0.0644195,(2:0.178521,3:0.621633):0.169058);
 791: 1 -24040.61913 -24142.84092 (0:0.320165,(1:0.264748,((4:0.296601,5:0.822623):0.479252,(6:0.966128,7:0.742075):0.324752):0.246503):0.0945848,((2:0.565303,3:0.606334):0.0820789,((((8:0.000002,9:0.020566):0.373125,10:0.337034):0.891821,11:0.839126):0.273317,((12:0.000001,13:0.000001):1.02741,(((((((14:1.813188,((((36:0.209481,38:0.114620):0.106941,37:0.145690):1.7428,(39:1.038038,(41:0.128912,(42:0.012881,43:0.038482):0.216959):1.82006):0.45692):0.55525,40:2.068428):0.565123):0.0212499,(((28:1.879900,35:2.470863):2.35127,((44:1.674181,45:0.688384):2.68921,(47:1.639291,48:1.307385):1.80375):0.994892):0.234705,(((49:0.000002,50:0.006085):0.0040021,51:0.202230):1.16733,52:2.193830):0.288976):0.389097):0.31423,23:1.450407):0.214797,(21:0.949518,22:0.754339):1.78421):0.244483,(((((24:0.077846,25:0.101866):0.386692,(26:0.105754,27:0.282835):0.0374229):0.414453,29:0.665922):0.190805,((30:0.467237,31:0.254630):0.304917,(32:1.326652,(33:0.336814,34:0.393888):0.0982866):0.139124):0.332916):2.90687e-06,46:3.079504):0.741641):0.552694,((((16:0.000001,17:0.006038):0.312498,18:0.173899):0.326926,19:0.254926):0.750394,20:0.562372):0.686442):0.0645494,15:1.129055):0.908863):0.390874):0.719095):0.0214121);
 792: 3 -25967.97719 -24156.41952 (0:0.367891,(1:0.215191,(((4:0.321682,5:0.562382):0.437939,(((8:0.004741,9:0.011933):0.472328,10:0.178697):0.663038,11:0.916543):0.459722):0.232166,((6:0.682822,7:0.982898):0.410261,((12:0.000001,13:0.000001):1.12394,(((((((14:1.905652,(21:1.205121,22:0.685011):1.30869):0.597476,23:1.245537):0.284473,(28:1.708293,35:1.428931):1.72615):0.0583412,((((((((36:0.212346,37:0.314600):0.0245457,38:0.098080):2.19216,(41:0.254856,(42:0.013868,43:0.008130):0.193169):1.2147):0.585897,39:1.636758):0.567671,40:2.344862):0.451102,52:1.938144):0.344502,(47:1.786523,48:1.247130):1.57495):2.57348e-06,((44:1.256711,45:1.235817):2.18339,((49:0.000002,50:0.021025):0.0471681,51:0.212717):1.25375):0.774887):0.637992):0.364108,((((((24:0.084935,25:0.055069):0.429967,27:0.258043):0.0322892,26:0.111943):0.49668,29:0.880670):0.464405,(((30:0.706306,31:0.254989):0.293627,32:1.480241):0.187569,(33:0.456150,34:0.366945):0.396367):0.195082):2.01018e-06,46:2.993770):0.853501):0.681862,((((16:0.000002,17:0.000003):0.230543,18:0.213324):0.527772,19:0.157220):0.99841,20:0.725786):0.330368):0.0538895,15:1.698165):0.586189):0.695435):0.172505):0.105422):0.0933776,(2:0.379824,3:0.787299):0.170496);
 793: 1 -25915.59926 -24146.09934 (0:0.255159,(1:0.184161,((4:0.292300,(5:0.641763,(((8:0.002466,9:0.014740):0.367838,10:0.266842):0.347602,11:1.064841):0.686482):0.243221):0.432543,((6:0.752182,7:1.089917):0.142528,((12:0.000001,13:0.000001):1.44681,(((((14:2.153304,(((28:1.859780,35:2.149419):1.75425,((44:1.465349,45:1.115542):2.33873,(((49:0.000002,50:0.008465):0.0295165,51:0.192127):0.8501,52:2.729366):0.246047):0.247583):0.0290013,(47:1.685209,48:1.453840):2.31689):0.199477):0.199966,((21:0.966519,22:0.278670):2.02191,23:0.761656):0.61178):0.592956,((((36:0.264821,38:0.166514):0.14189,37:0.151518):1.83453,(39:1.091309,(41:0.166593,(42:0.004513,43:0.035570):0.284562):2.2694):0.282579):0.59516,40:2.024557):0.485527):0.657174,((((((24:0.052662,25:0.083865):0.413239,26:0.114058):0.0741467,27:0.256676):0.467671,29:0.965139):0.232271,((30:0.788815,31:0.266802):0.500425,((32:1.608124,33:0.289379):0.217065,34:0.253481):0.302078):0.326041):0.106817,46:2.859026):0.426967):0.547717,((15:1.415651,(((16:0.000002,17:0.000003):0.260798,18:0.209519):0.5291,19:0.464152):0.542415):0.535348,20:1.125791):0.0164554):0.621027):0.834079):0.14609):0.0560747):0.0604807,(2:0.313455,3:0.627620):0.0725059);
 794: 1 -23291.68942 -24149.84998 (0:0.252360,((1:0.237245,((4:0.268175,(5:0.570168,(((8:0.000002,9:0.028085):0.246074,10:0.390227):0.449977,11:0.809933):0.52611):0.370738):0.584403,((6:0.657201,7:1.117889):0.431733,((12:0.000001,13:0.000001):1.37101,((((14:2.690098,(((((((24:0.034739,25:0.087233):0.173036,(26:0.168666,27:0.411493):0.128358):0.470829,29:1.233569):0.260223,32:1.081128):0.160219,((30:0.437288,31:0.507166):0.367834,(33:0.440216,34:0.439974):0.184453):0.464212):0.131668,46:3.598105):0.615034,(((((28:1.767151,35:1.620169):1.70924,52:2.508071):0.214916,((44:1.245150,45:1.029044):1.65439,(47:0.981634,48:2.201702):2.32785):0.552138):0.274991,((49:0.000002,50:0.000002):0.0542186,51:0.131485):1.25366):0.572345,(((((36:0.153163,38:0.148725):0.152723,37:0.112149):1.77687,(41:0.142865,(42:0.026695,43:0.008777):0.184427):1.78949):0.332226,39:1.684611):0.350264,40:2.093298):0.8032):0.242917):0.1239):0.290878,((21:1.023111,22:0.505946):2.20615,23:1.311904):0.268369):0.740543,(15:1.455067,(((16:0.000002,17:0.000003):0.283141,18:0.125833):0.413036,19:0.567117):0.865995):0.325986):0.189227,20:1.108069):0.477769):0.279496):0.437441):0.0696981):0.100734,2:0.361454):0.103262,3:0.663252);
 795: 3 -24261.93619 -24142.89628 (0:0.280970,(1:0.275951,(((4:0.393879,5:0.672356):0.161457,(((((8:0.000002,9:0.048374):0.470757,10:0.181617):0.693579,11:1.299773):0.114792,(12:0.000001,13:0.000002):1.48072):0.273898,(((((14:1.838250,(21:1.110547,22:0.713225):1.02467):1.28324,(((((24:0.113167,25:0.059130):0.353357,(26:0.168217,27:0.288190):0.128188):0.228953,29:0.962751):0.453237,((30:0.587218,31:0.394929):0.231724,(32:1.045296,(33:0.296609,34:0.501920):0.204457):0.0791427):0.350721):2.46559e-06,46:2.943945):0.604776):0.00380492,((23:1.326524,(((28:1.358013,35:3.393769):2.86596,(47:1.463603,48:1.286694):1.16755):0.200249,((44:0.904426,45:1.359166):2.06847,(((49:0.000002,51:0.204635):2.19627e-06,50:0.011995):1.04725,52:2.894504):0.155498):0.265651):0.389747):0.429348,(((((36:0.213398,38:0.175867):0.025064,37:0.290377):1.55779,(41:0.327954,(42:0.043250,43:0.006382):0.11466):1.97828):0.404751,39:1.578022):0.385206,40:1.806097):0.463612):0.299115):0.054357,((((16:0.000001,17:0.012323):0.31509,18:0.120956):0.396732,19:0.164476):0.897065,20:0.813865):0.623408):0.402088,15:1.147127):0.753475):0.285353):0.193279,(6:0.752426,7:0.978755):0.381515):0.105829):0.0956907,(2:0.314568,3:0.735214):0.059428);
 796: 1 -25042.83229 -24143.31189 (0:0.222385,1:0.191750,((2:0.466051,3:0.583125):0.0520529,(((4:0.325894,(5:0.518986,(((8:0.001452,9:0.024514):0.340388,10:0.502908):0.320215,11:1.281397):0.585797):0.323698):0.450448,(6:0.706683,7:0.969268):0.252024):0.128421,((12:0.000001,13:0.000001):0.821565,(((((14:2.640130,(((((28:1.139392,35:1.823569):2.59091,((44:1.185386,45:0.803619):2.51557,(47:1.559906,48:1.910232):0.986807):0.704283):0.160879,52:1.909551):0.41274,((49:0.000002,50:0.009353):0.0528883,51:0.152575):1.52411):0.704983,(((36:0.180199,37:0.296333):0.0112123,38:0.141340):1.26357,((39:1.204016,40:2.571341):0.579128,(41:0.181540,(42:0.030931,43:0.008118):0.248755):1.69632):0.362673):0.519419):0.265726):0.170539,((21:0.976118,22:0.727377):1.82238,23:1.088650):0.511149):0.566762,((((((24:0.054241,25:0.125210):0.301296,26:0.162871):0.0537519,27:0.341686):0.363482,29:1.181128):0.272832,((((30:0.737800,31:0.253468):0.358009,32:1.205729):0.465578,33:0.243571):0.261497,34:0.221637):0.55024):0.202162,46:3.212705):0.426574):0.514424,((((16:0.000002,17:0.006157):0.379833,18:0.139237):0.41819,19:0.396855):0.859536,20:0.890735):0.219666):0.655273,15:0.778947):0.845092):1.13031):0.17571):0.0624003);
 797: 3 -25839.88405 -24142.16242 (0:0.269346,(1:0.205879,(((4:0.406245,5:0.378204):0.402756,(6:0.788527,7:0.908668):0.155856):0.284432,((((8:0.000002,9:0.059018):0.531596,10:0.195028):0.435071,(11:1.182291,(12:0.000001,13:0.000002):1.23589):0.230808):0.384303,(((((14:2.140171,(21:1.125073,22:0.651542):1.16976):0.468944,(23:1.156090,(((28:2.246178,35:1.725099):1.84348,((((44:0.954639,45:1.378843):1.52095,(47:1.580107,48:1.539791):1.30868):0.96735,((49:0.000002,50:0.019184):0.0371631,51:0.128038):1.39421):0.177348,52:2.431304):0.0308774):0.425149,(((36:0.198772,38:0.099186):0.052827,37:0.219353):1.5904,((39:1.399794,40:2.217017):0.167244,(41:0.363792,(42:0.027684,43:0.025422):0.172567):1.67568):0.46489):0.610925):0.132309):0.162727):0.425192,((((((24:0.084973,25:0.083114):0.365681,26:0.145893):0.0174079,27:0.240202):0.300456,29:1.189085):0.237744,((30:0.480657,31:0.433994):0.6084,((32:1.382019,33:0.329419):0.178031,34:0.277589):0.303084):0.413823):0.284109,46:2.400521):0.632964):0.517495,15:1.449867):0.140958,((((16:0.000001,17:0.000003):0.23286,18:0.118446):0.518535,19:0.412689):1.27785,20:0.804076):0.30697):0.777807):0.260207):0.148599):0.0977158,(2:0.274564,3:0.735488):0.0771574);
 798: 4 -22637.56475 -24140.91689 (0:0.404202,(1:0.146561,((((8:0.000002,9:0.000002):0.563398,10:0.402169):0.4333,11:1.327411):0.797519,((12:0.000001,13:0.000002):1.30982,(((((((14:2.686024,(((28:2.682866,35:1.807547):1.34981,46:3.124902):2.06996e-06,(((44:1.292414,45:0.880483):2.07148,(47:1.668240,48:0.998338):2.3826):0.966556,(((49:0.000002,50:0.006259):0.101684,51:0.114700):1.5517,52:1.416244):0.383744):0.229462):0.132468):0.155649,(((((36:0.226064,38:0.090489):0.0419469,37:0.211976):1.64437,39:1.798207):0.168409,(41:0.201411,(42:0.030402,43:0.010510):0.239342):1.49787):0.478061,40:2.264113):0.325916):0.683515,(((((24:0.040066,25:0.099198):0.372523,26:0.157985):0.104038,27:0.208700):0.229138,29:1.142583):0.365174,((((30:0.627950,31:0.217816):0.537458,32:1.341454):0.246082,33:0.342531):0.159825,34:0.115613):0.41282):1.03797):0.387294,23:1.359411):0.142272,(21:0.656986,22:0.879548):1.46395):0.682866,((((16:0.000001,17:0.000003):0.36234,18:0.113330):0.690634,19:0.392638):0.878845,20:1.140187):0.192195):0.253859,15:1.693238):0.580239):0.489484):0.266404):0.162376,(2:0.344372,(3:0.663017,((4:0.442370,5:0.846582):0.270267,(6:0.927446,7:1.257818):0.344245):0.172765):0.0957393):0.118764);
 799: 1 -22940.58269 -24143.30816 (0:0.197484,(((1:0.040313,((((8:0.000003,9:0.026613):0.487223,10:0.155872):0.436797,11:0.884980):0.503185,((12:0.000001,13:0.000002):0.960083,((((14:2.321730,((((21:0.787238,22:0.804489):1.32215,23:0.874214):0.351354,((28:2.733060,35:1.069081):1.87128,((((((36:0.251069,38:0.070608):0.0961606,37:0.170879):1.28137,(41:0.230304,(42:0.029517,43:0.031985):0.174849):1.59169):0.321395,39:1.409185):0.13768,40:1.763025):0.708827,((((44:0.780760,45:1.248701):2.74804,((49:0.000002,50:0.009363):0.0453584,51:0.114037):0.949611):0.24098,52:1.981827):0.46327,(47:1.949453,48:1.192647):1.67473):0.374685):0.200046):0.0231838):0.277926,((((((24:0.096145,25:0.085148):0.484002,26:0.087389):0.0290878,27:0.251298):0.284661,29:1.246520):2.7853e-06,46:3.367518):0.228867,((((30:0.478496,31:0.303520):0.431461,32:1.100866):0.362747,33:0.237325):0.187777,34:0.095248):0.363844):1.18126):0.0303441):0.552933,20:0.697487):0.348183,(((16:0.000001,17:0.013176):0.283634,18:0.174515):0.398775,19:0.228289):0.811189):0.306462,15:1.123509):0.886192):0.220367):0.370989):0.103747,((4:0.371658,5:0.728945):0.258515,(6:0.711141,7:0.921026):0.384372):0.160071):0.106009,2:0.341976):0.137817,3:0.641311);
```
