## Supplementary material for "Tertiary-interaction characters enable fast, model-based structural phylogenetics beyond the twilight zone": 53_ferritin_FAMSA_AAs_alnFull.fasta.ckp (part 2 of 2)

```
 800: 1 -23911.04142 -24143.31189 (0:0.281701,(1:0.173963,(((4:0.390144,(5:0.434379,(((8:0.000002,9:0.020112):0.410655,10:0.309650):0.476387,11:1.457556):0.660514):0.460263):0.206125,(6:0.761833,7:0.959602):0.386428):0.212407,((12:0.000001,13:0.000001):1.15084,(((((((14:2.623364,(((28:1.727028,35:1.433957):2.23918,(((44:1.258655,45:0.658995):2.5214,(47:1.389458,48:1.525801):0.493909):1.22503,52:2.078414):0.255709):0.237148,((49:0.000002,50:0.009670):0.0532733,51:0.162677):1.42337):0.22245):0.117624,((((36:0.220472,38:0.129206):0.0636336,37:0.311957):1.46695,(39:1.671270,(41:0.165054,(42:0.037580,43:0.020119):0.169709):1.20349):0.269505):0.521638,40:2.346661):0.424032):0.720924,23:0.586464):0.289508,(21:0.656824,22:0.924887):1.5709):0.605397,((((((24:0.092517,25:0.063949):0.46202,26:0.115635):0.0362493,27:0.327200):0.513624,29:1.088969):0.242376,((((30:0.485158,31:0.448445):0.348186,32:1.150965):0.18222,33:0.258297):0.190884,34:0.323264):0.722686):2.84288e-06,46:2.775264):0.615179):0.291431,((((16:0.000002,17:0.006231):0.357269,18:0.132963):0.386669,19:0.349595):0.955518,20:0.827341):0.3944):0.241734,15:1.341199):0.183648):0.889845):8.14532e-05):0.156987,(2:0.169760,3:0.683000):0.123372);
 801: 1 -22794.00106 -24142.68091 (0:0.364570,(1:0.172938,(((4:0.542106,5:0.743123):0.251924,(6:0.934547,7:0.888379):0.435262):0.175004,((((8:0.000002,9:0.007196):0.458753,10:0.400887):0.535307,11:1.317351):0.416546,((12:0.000001,13:0.000002):0.948907,(((((14:1.575619,(21:0.429540,22:1.052357):0.639064):0.368976,23:1.410842):0.656441,((((((24:0.123405,25:0.076544):0.320123,26:0.060842):0.0851403,27:0.220995):0.676634,29:0.570595):0.364015,((((30:0.484791,31:0.422293):0.349126,32:0.972202):0.274271,33:0.331556):0.215083,34:0.156012):0.525978):0.562675,(((28:1.931589,35:1.929115):2.53752,((((39:1.138556,(41:0.134296,(42:0.030655,43:0.000002):0.199758):1.32757):0.32088,40:1.872087):1.13058,52:1.931882):2.53673e-06,(((44:1.593558,45:0.616504):2.67893,(47:1.500463,48:1.108132):1.47019):1.18743,((49:0.000002,50:0.006506):0.0617876,51:0.164640):1.73577):0.371079):0.157958):0.215229,(((36:0.188570,38:0.141657):0.0585764,37:0.137824):0.900743,46:2.180348):0.350671):0.385859):0.470116):0.0681892,((((16:0.000002,17:0.000003):0.305864,18:0.225581):0.409975,19:0.406798):0.365662,20:0.999193):0.66523):0.0174025,15:1.111317):0.633814):0.335104):0.327597):0.224533):0.0390589,(2:0.395320,3:0.582925):0.0626069);
 802: 1 -24725.98867 -24141.2383 (0:0.306512,((1:0.215068,((4:0.316021,5:0.540774):0.338934,(6:0.803539,7:0.618945):0.393143):0.249418):0.0414678,(((8:0.000002,9:0.011606):0.559044,10:0.231959):0.660609,(11:1.198972,((12:0.000001,13:0.000001):0.91445,((((((14:1.850276,(28:3.382502,35:1.971156):1.13652):0.9147,(((((24:0.101976,25:0.090569):0.307759,(26:0.149282,27:0.316564):0.0861509):0.467893,29:0.930345):0.401518,((((30:0.402532,31:0.339066):0.303741,32:1.426024):0.205817,33:0.277734):0.539061,34:0.016916):0.36737):0.027474,46:2.601430):0.528835):0.497842,((21:0.581307,22:1.081000):1.74814,(23:0.950616,(((((((36:0.185639,38:0.071563):0.109928,37:0.141603):1.4839,(41:0.212733,(42:0.040307,43:0.001950):0.177013):1.30448):0.331242,(((44:1.165086,45:1.014024):2.42434,((49:0.000002,50:0.008698):2.17673e-06,51:0.211913):0.744538):1.25285,52:1.614432):0.186538):0.217931,39:1.721269):0.276865,40:1.783561):0.145027,(47:1.480480,48:1.384698):1.71303):0.473342):0.373196):0.127503):0.267436,20:0.718875):0.120891,(((16:0.000002,17:0.012557):0.242126,18:0.291893):0.497436,19:0.188948):1.01868):0.392658,15:0.884137):0.568885):0.287754):0.298512):0.606539):0.0450474,(2:0.332257,3:0.690189):0.215451);
 803: 1 -22163.80959 -24149.94833 (0:0.140771,(((1:0.282435,((6:0.562073,7:0.822496):0.150487,((12:0.000001,13:0.000001):1.23526,(((((14:1.861391,(((((28:2.052905,35:1.319372):1.94172,((44:1.338542,45:0.970680):2.60647,(47:0.841432,48:1.750701):1.84244):0.51856):0.34152,52:2.070576):0.391764,((49:0.000002,50:0.006055):0.10894,51:0.080601):1.45833):0.60609,(((((36:0.177443,38:0.141083):0.11678,37:0.194408):1.46214,39:1.924717):0.510231,(41:0.134423,(42:0.000003,43:0.039238):0.310537):1.65185):0.360506,40:1.768766):0.0875937):0.172552):0.427813,(((((((24:0.065013,25:0.030542):0.462143,26:0.108124):0.125535,27:0.237885):0.395069,29:0.984854):0.291037,(30:0.709384,31:0.143545):0.564939):0.141127,(32:0.876862,(33:0.371640,34:0.175246):0.376853):0.0946782):0.158103,46:2.949915):1.10311):0.595501,((21:1.073261,22:0.452048):1.70804,23:1.279056):0.144684):0.612372,15:1.684498):0.110559,((((16:0.000002,17:0.015150):0.204597,18:0.203934):0.269098,19:0.377215):0.861431,20:0.684877):0.262667):0.450204):0.4557):0.161529):0.133984,2:0.302534):0.0580237,(4:0.311357,(5:0.557890,(((8:0.000002,9:0.021381):0.328348,10:0.205332):0.321751,11:1.204400):0.567323):0.44802):0.344482):0.127464,3:0.612080);
 804: 1 -24048.55764 -24164.33175 (0:0.202679,(1:0.279546,((4:0.412896,(5:0.584237,((((8:0.000002,9:0.013221):0.512401,10:0.265032):0.383101,((((12:0.000001,13:0.000001):1.39055,15:1.940607):0.0175063,((((16:0.000002,17:0.012162):0.304319,18:0.226560):0.558323,19:0.244369):0.803284,20:1.007525):0.418427):0.447816,(((14:2.221955,(((((36:0.211933,38:0.129113):0.0778319,37:0.233108):1.55268,(41:0.118314,(42:0.008320,43:0.021835):0.279784):2.35518):0.40286,39:1.590182):0.47613,40:2.019641):0.480077):0.0751858,((28:2.561387,35:1.648575):2.97082,((((44:1.068761,45:1.104939):1.87094,(47:1.745412,48:1.494939):2.28838):0.605519,((49:0.000002,50:0.006340):0.0319406,51:0.151986):1.02169):0.426037,52:2.211133):0.0701955):0.291175):0.185764,(((21:0.546219,22:0.823768):1.27233,23:0.920633):0.4502,((((((24:0.092297,25:0.064665):0.506373,26:0.188229):0.0861742,27:0.219256):0.283697,29:1.016120):0.555589,46:3.060555):2.48206e-06,((((30:0.591447,31:0.409899):0.416173,32:1.177470):0.22208,33:0.207433):0.179792,34:0.278840):0.437176):0.647381):0.0947865):0.528854):0.783603):0.17283,11:0.980588):0.524503):0.288571):0.259247,(6:1.069414,7:1.044492):0.521981):0.175832):0.0315568,(2:0.416186,3:0.566529):0.0833553);
 805: 3 -23007.9039 -24142.3596 (0:0.386083,(1:0.031499,3:0.853955):0.140622,(2:0.382039,(((4:0.454568,5:1.007515):0.135683,(6:1.065271,7:1.001731):0.562849):0.156882,((((8:0.000002,9:0.007095):0.424607,10:0.352502):0.39038,11:0.898712):0.403011,((12:0.000001,13:0.000001):0.948295,(((((14:1.711840,(21:1.010555,22:0.668000):1.07602):0.754893,23:1.262891):0.177821,(((((((24:0.033850,25:0.101150):0.519484,26:0.163403):0.0419244,27:0.250174):0.510792,29:0.943050):0.085362,((30:0.756703,31:0.157383):0.363446,(32:1.600686,(33:0.333986,34:0.370289):0.235347):0.224157):0.267977):0.3614,46:2.774958):0.626782,((((28:1.918262,35:2.310984):1.70569,(((44:1.581151,45:0.638967):2.32743,(47:1.918789,48:1.331332):1.56193):0.795218,52:1.497938):0.221295):0.182938,((49:0.000002,50:0.003066):0.0585126,51:0.147376):1.87054):0.855656,(((36:0.191034,38:0.157263):0.0294023,37:0.197246):1.54795,((39:1.080345,(41:0.139236,(42:0.037145,43:0.029021):0.286015):1.90047):0.502141,40:1.869267):0.969988):0.4572):0.378993):0.152098):0.585627,((((16:0.000002,17:0.006870):0.55114,18:0.059803):0.489349,19:0.429100):0.475619,20:1.476106):0.403277):0.131793,15:1.297698):0.872911):0.531466):0.477817):0.0611215):0.142142);
 806: 1 -25792.80394 -24143.97135 (0:0.295127,((1:0.147157,((4:0.432718,5:0.820940):0.341868,((6:0.947117,7:0.841578):0.232519,((((8:0.003279,9:0.014339):0.492879,10:0.216711):0.509668,11:0.987803):0.303898,((12:0.000001,13:0.000002):0.983788,((((((14:1.705912,(21:0.829291,22:0.912013):0.852827):0.330292,(23:1.149063,(((28:2.084631,35:1.984418):1.59533,((44:1.540014,45:0.959088):2.79558,(((49:0.000002,50:0.008256):0.0963993,51:0.092142):1.01164,52:2.733582):0.161536):0.314296):0.0449969,(47:1.315233,48:1.586871):2.54909):0.73038):0.272961):0.488346,((((36:0.291632,38:0.134199):0.0399104,37:0.307189):1.46628,(39:1.189749,(41:0.209134,(42:0.028828,43:0.022684):0.229947):2.34804):0.261069):0.739912,40:2.081553):0.553914):0.39803,((((((24:0.070262,25:0.032889):0.492713,26:0.093197):0.137931,27:0.198177):0.442625,29:0.756414):0.480654,46:3.177245):2.86693e-06,((((30:0.623795,31:0.364790):0.311087,32:1.170861):0.338331,33:0.276467):0.267754,34:0.267726):0.384928):0.521954):0.538802,((((16:0.000001,17:0.000003):0.301574,18:0.145150):0.416561,19:0.368632):0.6347,20:0.912234):0.212935):0.283322,15:1.504963):0.877313):0.50014):0.455681):0.179918):0.222787):0.0678652,2:0.379969):0.0729318,3:0.623616);
 807: 5 -23858.3362 -24140.97352 (0:0.266968,(1:0.187912,((2:0.268339,((((8:0.004886,9:0.000002):0.462662,10:0.301324):0.549156,11:1.056842):0.326199,((12:0.000001,13:0.000001):0.899879,(((((14:1.718860,(21:0.550376,22:0.915107):1.34515):0.133015,23:1.650451):0.0747499,(((((((24:0.092290,25:0.097590):0.399873,26:0.083007):0.0558117,27:0.260360):0.528252,29:0.877402):0.257211,((30:0.647012,31:0.186219):0.460944,(32:1.122271,(33:0.458946,34:0.164716):0.156324):0.164109):0.286965):0.0697344,46:2.945652):0.565787,(((28:2.214535,35:2.332021):1.89218,(((44:1.645347,45:0.684145):1.96991,(47:1.785077,48:1.399722):2.02343):0.663372,((49:0.000002,50:0.006085):0.0777434,51:0.132993):1.07162):0.236708):0.170715,(((((36:0.203737,38:0.173979):0.0870315,37:0.183163):1.59798,(39:1.293890,(41:0.098772,(42:0.010742,43:0.026106):0.309732):1.57444):0.368945):0.581036,40:1.707274):0.628312,52:1.848499):0.427966):0.475598):0.25658):0.598127,15:1.295628):0.147998,((((16:0.000002,17:0.013117):0.434447,18:0.107594):0.545535,19:0.400644):0.769005,20:0.925495):0.319635):0.711455):0.279243):0.557838):0.163404,((4:0.439839,5:0.726955):0.258909,(6:0.786409,7:1.078417):0.294105):0.321606):0.0927169):0.123657,3:0.534282);
 808: 2 -25663.40411 -24147.22276 (0:0.242145,(1:0.173377,((2:0.204355,((6:0.829442,7:0.961697):0.0363782,((((8:0.000002,9:0.011271):0.348069,10:0.317911):0.427315,11:0.628655):0.29139,((12:0.000001,13:0.000002):1.20227,(((((14:2.059249,(21:0.946448,22:0.913373):1.06318):0.684484,23:1.128114):0.515833,(((((((24:0.125319,25:0.038285):0.463981,26:0.143071):0.115487,27:0.236186):0.409148,29:0.794874):0.504052,((((30:0.621354,31:0.327871):0.618844,32:0.831750):0.428833,33:0.320580):0.334505,34:0.020819):0.461505):2.55733e-06,46:3.075152):0.931764,((((28:2.444288,35:1.575315):2.90916,((((44:1.677454,45:0.864430):3.32772,((49:0.000002,50:0.008473):0.0729542,51:0.125749):1.14751):0.458115,(47:1.708942,48:1.026484):2.07599):0.245657,52:1.855936):0.182819):0.476599,40:2.174544):2.51108e-06,(((36:0.249018,38:0.107552):0.126132,37:0.156367):1.34801,(39:2.492250,(41:0.227589,(42:0.008965,43:0.037649):0.146194):2.38216):0.122182):0.454302):0.303675):0.26525):0.517776,((((16:0.000001,17:0.005511):0.25369,18:0.218060):0.669882,19:0.192071):0.868234,20:1.104652):0.123645):0.164781,15:1.146399):0.922141):0.242296):0.398885):0.316993):0.124467,(4:0.327116,5:0.825892):0.348869):0.0655348):0.0497867,3:0.661561);
 809: 4 -23051.65528 -24140.06278 (0:0.224519,((1:0.177231,((((8:0.000002,9:0.014710):0.363637,10:0.214099):0.661834,11:1.168076):0.309058,((12:0.000001,13:0.000002):0.962718,((((((14:1.870031,23:0.765866):0.381657,((((36:0.228916,38:0.109782):0.214083,37:0.201523):1.61709,(39:1.551582,(41:0.256544,(42:0.055444,43:0.005271):0.193739):1.39034):0.212896):0.384657,40:1.718498):0.744246):0.317702,(((((28:0.949071,35:3.049289):2.47628,(44:1.217162,45:0.792460):1.60567):0.252941,((49:0.000002,50:0.005807):0.0659282,51:0.168225):0.849587):0.243727,52:2.183379):0.442461,(47:1.569187,48:1.604373):2.02195):0.75605):0.282975,((21:0.594773,22:1.048036):1.405,(((((24:0.139755,25:0.072531):0.436223,(26:0.178618,27:0.358874):0.0787309):0.630192,29:0.888452):0.746751,((((30:0.417663,31:0.626312):0.531864,32:1.297076):0.400907,33:0.325794):0.449965,34:0.074915):0.189294):0.348937,46:2.458223):0.320797):0.0986215):0.919895,((((16:0.000001,17:0.014099):0.305307,18:0.178313):0.420197,19:0.250539):1.20438,20:0.588738):0.333749):0.154192,15:1.936061):0.391844):0.451551):0.584697):0.0304162,(2:0.160954,3:0.581065):0.293181):0.139171,((4:0.233137,5:0.641148):0.46076,(6:0.921201,7:0.944638):0.245781):0.227964);
 810: 1 -24709.16732 -24143.78834 (0:0.313190,(1:0.172862,(((4:0.368427,5:0.616920):0.244247,(6:0.911794,7:0.711571):0.48069):0.235118,(((8:0.000002,9:0.012855):0.466922,10:0.323328):0.675483,(11:1.056354,((12:0.000001,13:0.000001):0.583556,(((((14:2.339376,(((28:1.785464,35:1.606766):1.84079,((((44:0.940821,45:1.037661):2.17714,(47:1.640834,48:1.197700):1.21913):1.04459,((49:0.000002,50:0.005855):0.0307506,51:0.219920):1.09865):0.139694,52:1.997372):0.0118633):0.0724627,((((36:0.190035,38:0.095523):0.0985669,37:0.132659):1.25029,(39:1.114578,(41:0.175197,(42:0.023247,43:0.009853):0.273057):1.80174):0.489074):0.35992,40:1.583038):0.388219):0.428381):0.189128,(((((24:0.094844,25:0.115316):0.28127,(26:0.149179,27:0.292662):0.100409):0.314318,(((30:0.635008,31:0.336175):0.362487,(33:0.341588,34:0.349235):0.169624):0.252541,32:0.916013):0.32011):0.0302515,29:0.911762):0.42835,46:2.975190):0.510772):0.454304,((21:0.898472,22:0.954682):1.30154,23:1.140830):0.187732):0.517366,((((16:0.000002,17:0.000003):0.290737,18:0.208871):0.34028,19:0.224986):0.914261,20:0.666494):0.412586):0.292163,15:0.713491):0.62587):0.828213):0.366693):0.564079):0.238016):0.0656109,(2:0.370532,3:0.501572):0.176486);
 811: 2 -23453.66733 -24141.20102 (0:0.181843,(1:0.116082,((4:0.310472,5:0.759412):0.416055,((6:0.913464,7:0.782423):0.211478,((((8:0.000002,9:0.033455):0.304343,10:0.147624):0.367739,11:0.928111):0.698781,((12:0.000001,13:0.000002):1.16414,(((((14:2.172250,(21:0.910900,22:0.704021):0.757598):0.68498,23:1.082822):0.467631,(((((24:0.100783,25:0.051215):0.273848,((26:0.120548,27:0.281483):0.0313271,29:1.391313):0.0717697):0.370922,(((30:0.683112,31:0.289644):0.364852,32:1.148777):0.175193,(33:0.302976,34:0.356359):0.350575):0.298187):0.543449,46:2.585594):0.465502,(((((28:1.879110,35:1.441778):2.20715,(((44:0.784864,45:1.534006):2.2057,((49:0.000002,50:0.014652):0.0865607,51:0.093035):1.11896):0.601027,52:2.066999):0.111165):0.426648,(47:1.237231,48:1.646832):1.74831):0.440453,((39:1.244696,(41:0.141813,(42:0.010732,43:0.021889):0.190362):1.52859):0.614013,40:1.535173):0.414824):0.25237,((36:0.192116,38:0.118263):0.147614,37:0.147811):1.43159):0.376037):0.241535):0.397919,20:0.743911):0.398869,(15:1.137858,(((16:0.000001,17:0.000003):0.209878,18:0.074248):0.34582,19:0.216226):0.832119):0.37651):0.91646):0.243075):0.351066):0.297966):0.187382):0.089475,(2:0.369555,3:0.687704):0.116646);
 812: 1 -22555.21102 -24142.71754 (0:0.162952,(1:0.192717,(2:0.212176,(((4:0.275312,5:0.642607):0.229965,((((8:0.014516,9:0.000003):0.308089,10:0.354291):0.364005,11:0.726089):0.536096,((12:0.000001,13:0.000001):1.31687,((((((((14:1.623386,(28:1.639053,35:1.156647):2.1026):0.608404,((((36:0.233533,38:0.166541):0.0242019,37:0.198355):1.79939,((39:1.140910,(41:0.157371,(42:0.014964,43:0.031183):0.208397):1.49214):0.489677,40:1.509944):0.347159):0.673746,52:1.924984):0.401516):0.147925,(((44:1.615529,45:0.583416):2.30991,(47:1.425005,48:1.313573):1.43918):0.947333,((49:0.000002,50:0.009096):0.196361,51:0.065098):0.990055):0.325035):0.490473,23:1.381789):0.100755,(21:0.952273,22:0.790505):1.46195):0.72467,((((((24:0.124649,25:0.073189):0.519584,26:0.115195):0.118655,27:0.335074):0.307298,29:1.184048):0.36554,((30:0.631234,31:0.403748):0.220328,((32:1.773452,33:0.138884):0.268201,34:0.397915):0.362473):0.313272):0.203047,46:2.865335):0.578525):0.3825,((((16:0.000002,17:0.006572):0.31636,18:0.216228):0.537783,19:0.310301):0.9298,20:1.091021):0.18643):0.288753,15:1.480497):0.70756):0.335792):0.196178):0.0773584,(6:0.593388,7:0.729351):0.517194):0.0972951):0.185346):0.085126,3:0.674595);
 813: 1 -23631.21476 -24151.73316 (0:0.292158,(1:0.233200,(((4:0.444748,5:0.569054):0.347101,(6:0.998060,7:0.903690):0.237934):0.266236,(((((8:0.006386,9:0.000002):0.512241,10:0.361606):0.367001,11:0.966997):0.15974,(12:0.000001,13:0.000001):1.82156):0.675746,((14:3.758534,(((15:2.025129,((((16:0.000002,17:0.006473):0.31572,18:0.167081):0.454388,19:0.318825):0.340229,20:1.346473):0.175352):0.384587,((21:0.927015,22:0.592428):2.34386,23:1.340030):0.229209):0.0908156,(28:2.782636,35:0.825335):1.90284):0.148736):0.168312,((((((24:0.078529,25:0.106504):0.276196,(26:0.142603,27:0.280743):0.0600851):0.350781,29:0.866434):0.651694,((((30:0.845630,31:0.279592):0.571542,32:1.098849):0.33434,33:0.335906):0.277027,34:0.100375):0.191586):0.415596,46:2.841079):0.5476,((((36:0.213003,38:0.113355):0.101418,37:0.251062):1.01748,((39:1.535548,40:1.985913):0.362359,(41:0.289275,(42:0.050039,43:0.002085):0.193675):1.93666):0.328882):0.700241,(((44:0.744993,45:1.800255):2.57379,((49:0.000002,50:0.006105):0.0804765,51:0.147323):1.27135):1.13611,((47:1.950814,48:1.619765):1.6299,52:1.992723):0.148262):0.179513):0.0967695):0.396858):0.483256):0.363427):0.0587554):0.0298235,(2:0.319439,3:0.632404):0.173281);
 814: 1 -25303.81908 -24145.04152 (0:0.265679,((1:0.163803,((((8:0.000002,9:0.011861):0.46833,10:0.141440):0.263488,11:1.008621):0.547362,((12:0.000001,13:0.000001):1.11755,((((((14:1.815095,(21:0.945801,22:0.778235):1.10575):0.358438,23:0.806226):0.394357,(((((((28:0.867294,35:2.179248):1.68897,(44:1.243372,45:0.904941):1.84481):1.32732,((49:0.000002,50:0.006035):2.47628e-06,51:0.255227):0.751705):0.796023,(47:1.458649,48:1.668001):2.62612):0.432682,52:1.877482):0.490536,((39:1.588593,40:1.844483):0.413237,(41:0.291452,(42:0.063614,43:0.016027):0.138618):1.84784):0.436658):0.0720866,((36:0.208636,38:0.133488):0.0375526,37:0.284793):1.83631):0.584666):0.341584,((((24:0.068809,25:0.052012):0.296691,((26:0.148990,27:0.376781):0.0379859,29:1.695811):0.0934371):0.205031,46:3.090417):0.186425,((((30:0.638194,31:0.347803):0.409361,32:1.238188):0.504154,33:0.244726):0.401986,34:0.163115):0.494032):0.610621):0.559489,(15:1.350645,(((16:0.000002,17:0.017648):0.244382,18:0.138937):0.286458,19:0.579766):1.09344):0.363929):0.467457,20:1.181861):0.459612):0.43652):0.55714):0.10639,((4:0.453095,5:0.742909):0.203577,(6:0.619783,7:1.184039):0.364773):0.279643):0.0827095,(2:0.280448,3:0.574592):0.0907023);
 815: 1 -22889.23687 -24142.15635 (0:0.252430,((1:0.316287,((4:0.480736,5:0.593492):0.407577,(6:0.801642,7:1.071261):0.484777):0.148924):0.0354793,((((8:0.000002,9:0.034717):0.645407,10:0.035527):0.492366,11:1.465511):0.290765,((12:0.000001,13:0.000001):1.06163,((((((14:2.148084,46:2.651442):0.194232,(((((28:1.995886,35:1.685728):1.41929,(((36:0.178807,38:0.074894):0.197207,37:0.092934):1.49655,(41:0.191947,(42:0.001975,43:0.064816):0.197522):1.32833):0.411652):0.142892,39:1.620663):0.590535,40:1.750638):0.39771,((((44:0.777463,45:1.573592):2.04566,(47:1.000436,48:2.332800):2.20976):0.984141,((49:0.000002,50:0.003012):0.0403902,51:0.131837):1.21418):0.50336,52:2.005794):0.317218):0.576374):0.516794,((((24:0.069200,25:0.053911):0.28856,(26:0.100898,27:0.390929):0.0600076):0.41659,29:1.140389):0.173274,((30:0.351303,31:0.482679):0.432791,((32:1.362982,33:0.185111):0.319539,34:0.370207):0.215935):0.375922):0.546732):0.318559,((21:0.732585,22:1.369706):1.29247,23:1.162077):0.200344):0.343866,15:1.393767):0.265767,((((16:0.000002,17:0.006577):0.186372,18:0.223460):0.469675,19:0.273979):0.690201,20:0.850622):0.405283):0.271864):0.592811):0.384278):0.109204,(2:0.451621,3:0.699160):0.124674);
 816: 1 -24741.82113 -24144.04388 (0:0.169866,(1:0.200757,((2:0.250470,((((8:0.000555,9:0.017038):0.585861,10:0.102644):0.389025,11:1.178643):0.422031,((12:0.000001,13:0.000001):1.02294,((((((14:2.894164,((((28:1.810859,35:1.216877):1.71952,(((44:1.505575,45:0.629816):2.88465,(47:1.569344,48:1.190113):2.4376):0.35366,52:1.690880):0.164946):0.251017,46:2.733105):0.330113,((49:0.000002,50:0.014600):0.0493357,51:0.150380):1.44043):0.409625):0.156822,(((36:0.165648,38:0.138497):0.137891,37:0.150885):1.75152,(39:1.356038,(40:1.824953,(41:0.122224,(42:0.019426,43:0.013124):0.353808):1.84446):0.428074):0.537266):0.462793):0.287105,(((((24:0.062072,25:0.083669):0.352425,26:0.162812):0.0789994,27:0.186581):0.400401,29:1.159051):0.414473,(((30:0.678458,31:0.163150):0.247353,32:1.643653):0.26754,(33:0.195119,34:0.412003):0.174826):0.215318):0.789014):0.491955,((21:1.409375,22:0.227377):2.03145,23:1.280705):0.528248):0.34735,20:0.672434):0.347974,(15:1.346179,(((16:0.000002,17:0.000003):0.144063,18:0.237261):0.446745,19:0.245429):0.748363):0.302452):0.746937):0.302472):0.653109):0.252707,((4:0.154255,5:0.935608):0.516746,(6:0.719831,7:0.800784):0.655658):0.176107):0.0837133):0.158857,3:1.042734);
 817: 1 -25182.94454 -24146.76225 (0:0.283346,(((1:0.196237,(4:0.539557,(5:0.452266,(((8:0.000002,9:0.022221):0.46291,10:0.112270):0.530337,11:1.196601):0.350538):0.407565):0.379117):0.0175446,((6:0.993395,7:1.228089):0.147013,((12:0.000001,13:0.000001):1.30344,((((((14:2.287724,(((((28:1.279368,35:2.599285):3.92484,(((44:0.906898,45:1.559842):2.87424,(47:1.353863,48:1.555687):1.15618):0.751688,52:1.771911):2.80157e-06):0.762049,((49:0.000002,50:0.011651):0.173508,51:0.019353):1.10629):0.297445,40:2.002430):0.0382527,(((36:0.239489,38:0.093563):0.143771,37:0.136032):1.50649,(39:1.144314,(41:0.346529,(42:0.013016,43:0.029216):0.151296):1.61571):0.549444):0.676906):0.491939):0.243958,23:1.382328):0.511254,(21:0.681081,22:0.808748):2.23789):2.74857e-06,((((((24:0.056864,25:0.087936):0.422928,26:0.108891):0.0691234,27:0.232024):0.330663,29:1.096558):0.0868694,((30:0.638557,31:0.289396):0.321572,((32:1.606154,34:0.078509):0.217346,33:0.515752):0.386802):0.525332):2.2811e-06,46:2.642094):0.858488):0.120123,15:1.456057):0.0994675,((((16:0.000002,17:0.000003):0.25929,18:0.246413):0.379662,19:0.204924):1.00639,20:0.672291):0.631732):0.295103):0.40701):0.268585):0.0937484,2:0.461030):0.0914929,3:0.625803);
 818: 1 -25894.22799 -24148.1346 (0:0.278815,(1:0.159319,(((4:0.467708,5:0.629402):0.319661,(6:0.691286,7:0.693118):0.312826):0.247425,((((8:0.000002,9:0.011591):0.640823,10:0.219367):0.159611,11:1.145354):0.531869,((12:0.000001,13:0.000001):1.17862,((((14:2.861913,(28:2.058824,35:2.028493):2.18644):0.154821,(((((((24:0.071071,25:0.122892):0.299274,((26:0.163008,27:0.401141):0.0302411,29:1.335042):0.0724193):0.95882,(((30:0.579532,31:0.356631):0.72868,33:0.272784):0.0596885,34:0.290215):0.203337):0.277581,32:0.989102):0.440671,46:2.837208):0.607889,(((((36:0.198222,38:0.099228):0.0577351,37:0.217046):1.98881,(39:1.768179,(41:0.142236,(42:0.000002,43:0.039745):0.238739):1.80272):0.333458):0.54431,40:1.678383):0.732723,(47:2.058775,48:1.407975):2.23068):0.177802):0.32659,(((44:1.563179,45:1.023414):2.96248,((49:0.000002,50:0.005792):0.144282,51:0.087659):0.717448):0.389473,52:1.887838):0.831503):0.28769):0.388144,((21:0.979734,22:0.658572):2.02512,23:0.913135):0.0895591):0.452669,(15:1.934851,((((16:0.000002,17:0.016159):0.281258,18:0.299462):0.367253,19:0.333736):0.791358,20:1.010349):0.444939):0.243244):0.692122):0.445371):0.546781):0.056183):0.149221,(2:0.399952,3:0.597664):0.135504);
 819: 2 -25206.4812 -24142.84993 (0:0.263060,(1:0.241012,(((4:0.421222,5:0.603699):0.330574,((((8:0.000002,9:0.012603):0.532593,10:0.241968):0.511395,11:1.192333):0.415576,((12:0.000001,13:0.000001):1.61039,(((((((14:3.014797,((((36:0.229970,38:0.113624):0.158556,37:0.071081):1.29978,(39:1.766734,(41:0.226359,(42:0.012731,43:0.027632):0.149723):1.17987):0.350519):0.621806,40:1.939565):0.192223):0.0120359,(47:0.910124,48:2.217248):2.77323):0.270047,((((28:1.893166,35:2.101878):1.89148,((44:1.317646,45:1.082173):2.78715,46:2.305925):0.498633):0.353106,52:1.991289):0.303342,((49:0.000002,50:0.011314):0.11286,51:0.100082):1.25105):0.533157):0.744775,((21:0.890506,22:0.474577):2.07471,23:0.857411):0.486428):0.217669,(((((24:0.063091,25:0.111352):0.407589,26:0.159849):0.0602265,27:0.306780):0.603437,29:0.863749):0.354864,((30:0.609105,31:0.197097):0.390464,(32:1.745466,(33:0.238194,34:0.419023):0.0618033):0.261589):0.374367):0.531008):0.709785,((((16:0.000001,17:0.011979):0.311129,18:0.276026):0.558225,19:0.310693):0.749581,20:0.961264):0.43201):0.434319,15:1.275965):0.471979):0.394627):0.587076):0.225943,(6:0.693855,7:1.052948):0.42692):0.122939):0.083319,(2:0.378549,3:0.586006):0.0618629);
 820: 1 -24283.43613 -24152.84249 (0:0.376783,(1:0.210846,3:0.727434):0.0506877,((2:0.381178,((4:0.387432,5:0.800148):0.265072,(6:0.824190,7:0.636176):0.452241):0.350127):0.0305599,((((8:0.000002,9:0.006708):0.622836,10:0.249598):0.72114,11:1.198211):0.634961,((12:0.000001,13:0.000001):1.11969,(((((14:2.488196,((((((24:0.133995,25:0.082044):0.307149,26:0.117131):0.0842631,27:0.283130):0.367239,29:1.063150):0.619993,((30:0.800339,31:0.331076):0.550497,(33:0.459762,34:0.259621):0.160581):0.20564):0.104158,32:1.231769):0.727406):0.273806,(((((28:1.650630,35:1.882504):1.55104,46:3.576110):0.0534693,((44:1.605540,45:0.746371):3.03254,((49:0.000002,50:0.005982):0.10301,51:0.108075):1.00533):0.614502):0.00624705,52:1.988827):0.691923,((((36:0.276123,38:0.090569):0.165923,37:0.139141):1.28696,((39:1.094919,40:2.310833):0.471871,(41:0.085421,(42:0.020360,43:0.019405):0.334114):1.25709):1.03885):0.439368,(47:1.660884,48:0.830848):2.67627):0.119308):0.257193):0.832792,((21:0.573247,22:0.875557):1.53093,23:1.232076):0.1861):0.209277,((((16:0.000002,17:0.000003):0.280526,18:0.288976):0.326374,19:0.511678):0.920073,20:0.914678):0.410857):2.46024e-06,15:1.919220):0.703589):0.189295):0.465946):0.0911447);
 821: 2 -25316.75672 -24141.33134 (0:0.328983,(1:0.141790,(((4:0.341386,5:1.072771):0.369442,((((8:0.000002,9:0.000002):0.355124,10:0.326602):0.627765,11:0.915422):0.557412,((12:0.000001,13:0.000002):0.815853,((((((14:2.780791,(21:0.510234,22:0.879248):1.72504):0.278698,23:0.803654):0.313809,((((28:1.713003,35:1.880158):1.87539,(((44:1.518971,45:0.658172):3.6205,((49:0.000002,50:0.017830):0.0499172,51:0.144889):0.937507):0.325568,52:2.482581):0.236942):0.241095,(47:1.567211,48:1.465557):2.05599):0.293226,(((36:0.247058,38:0.072898):0.111203,37:0.235267):1.5777,(39:1.160839,(40:1.946133,(41:0.158784,(42:0.010583,43:0.046772):0.270051):1.77995):0.266858):0.54117):0.631726):0.63237):1.08032,((((((24:0.098721,25:0.092407):0.359986,26:0.097501):0.11733,27:0.273895):0.620617,29:0.739417):0.386342,((((30:0.568727,31:0.213187):0.377497,32:1.155591):0.287944,33:0.249823):0.411492,34:0.165774):0.573075):2.1928e-06,46:3.015002):0.771178):0.427496,((((16:0.000001,17:0.005670):0.162922,18:0.246085):0.231665,19:0.409123):0.732553,20:1.192038):0.250685):2.40274e-06,15:1.262822):0.610499):0.601304):0.425545):0.112839,(6:0.904267,7:0.785871):0.480167):0.201823):0.0914496,(2:0.325456,3:0.533106):0.138241);
 822: 2 -24322.3604 -24144.35905 (0:0.201164,(1:0.327589,(2:0.332432,(((4:0.545647,5:0.584711):0.276058,(((8:0.006907,9:0.027173):0.346113,10:0.327605):0.431884,11:0.876430):0.36766):0.234778,((6:1.032507,((12:0.000001,13:0.000001):1.17396,(((((14:2.356644,((((28:1.358253,35:1.827709):2.47005,52:2.095037):2.03583e-06,(((44:1.559061,45:1.129903):1.69722,(47:1.709507,48:1.065036):2.22039):0.545651,((49:0.000002,50:0.005983):0.148961,51:0.099765):1.0276):0.348794):0.42206,((((36:0.220491,38:0.108991):0.0563423,37:0.185969):1.25753,(39:1.514040,(41:0.290977,(42:0.026837,43:0.020409):0.161493):1.31769):0.87968):0.791749,40:2.010987):0.437296):0.144963):0.268755,((((((24:0.095858,25:0.055912):0.422083,26:0.045543):0.163609,27:0.198488):0.329867,29:1.049533):0.3279,((((30:0.421793,31:0.366083):0.491282,32:0.848506):0.420448,33:0.183784):0.311859,34:0.189677):0.278475):0.156281,46:2.963476):0.356964):0.265392,((21:0.432142,22:1.254182):1.51167,23:1.428179):2.75719e-06):0.300319,((((16:0.000002,17:0.000003):0.243537,18:0.134732):0.575563,19:0.373773):0.657679,20:1.050200):0.7482):0.184632,15:1.354222):0.774665):0.786718):0.158352,7:1.100212):0.290978):0.0818659):0.167393):0.106661,3:0.730268);
 823: 1 -23835.58683 -24150.83464 (0:0.279740,(1:0.164902,(2:0.212415,(((4:0.380617,5:0.704587):0.335596,(((((8:0.004859,9:0.014439):0.465719,10:0.209775):0.343863,11:1.032888):0.460105,(12:0.000001,13:0.000001):1.47584):0.284064,(((((14:1.879827,(21:1.000291,22:0.691090):0.982371):0.778413,(23:1.226622,(((((28:2.324415,35:1.579349):2.97115,(((44:1.578197,45:0.694381):2.59379,46:1.720651):0.475418,52:1.947885):0.402282):2.45425e-06,(47:1.628120,48:1.465916):2.097):0.203362,((49:0.000002,50:0.003126):0.012902,51:0.156729):1.51758):0.336882,((((36:0.253321,38:0.135945):0.116291,37:0.197352):1.60308,(39:1.313218,(41:0.206629,(42:0.000003,43:0.048723):0.209099):1.57604):0.725944):0.683866,40:2.207822):0.0887647):0.24023):0.138119):0.775394,(((((24:0.060542,25:0.103115):0.341483,26:0.109715):0.0339493,27:0.313984):0.224089,29:1.194654):0.17943,(((30:0.507103,31:0.398252):0.477118,(32:1.325845,33:0.210765):0.169032):0.107921,34:0.341319):0.65368):0.69458):0.291132,((((16:0.000001,17:0.005949):0.214406,18:0.190147):0.487294,19:0.406565):0.967275,20:1.114941):0.393876):0.276065,15:1.304490):0.885152):0.296985):0.137887,(6:0.775815,7:0.675207):0.338088):0.223932):0.0989462):0.0897436,3:0.662615);
 824: 2 -23877.66404 -24140.62086 (0:0.395946,1:0.227586,((2:0.295175,3:0.627704):0.142368,((4:0.365815,(5:0.569683,((((8:0.000002,9:0.021882):0.608681,10:0.118743):0.845901,11:1.352037):0.163351,((12:0.000001,13:0.000002):1.0658,(((((((14:1.756906,(((36:0.281844,38:0.157907):0.107382,37:0.168317):1.44448,((39:2.064287,(41:0.164131,(42:0.027781,43:0.028132):0.249962):1.22434):0.499568,40:1.962378):0.612852):0.453762):0.387092,((28:1.264569,35:1.597193):1.71113,((((44:1.335759,45:0.874444):2.79753,(47:1.758053,48:1.075993):1.54158):0.818479,((49:0.000002,50:0.024021):0.0358835,51:0.173350):1.65147):0.237641,52:2.591445):0.0301915):0.187844):0.425357,((((((24:0.066489,25:0.089940):0.299946,(26:0.205730,27:0.210776):0.108589):0.381418,29:0.891380):0.323097,32:1.224020):0.105841,(((30:0.424973,31:0.308872):0.538046,33:0.186416):0.309242,34:0.273656):0.11555):0.186981,46:2.492580):0.663841):0.399829,(21:0.618244,22:0.881155):1.56066):0.0159665,23:1.844938):0.324177,((((16:0.000001,17:0.013273):0.421573,18:0.109000):0.617627,19:0.241953):0.72668,20:0.764456):0.415812):0.341219,15:1.223813):0.282718):0.9054):0.438463):0.205764):0.230398,(6:0.677424,7:1.133237):0.456345):0.149044):0.134179);
 825: 2 -24881.47041 -24148.86876 (0:0.271438,(1:0.203243,(((4:0.397906,5:0.842113):0.207859,((((8:0.000002,9:0.006089):0.460419,10:0.266270):0.538557,11:0.800368):0.0762244,((12:0.000001,13:0.000002):0.586902,((((((14:1.554696,(28:2.018701,35:1.691209):2.20857):0.40034,(((((((36:0.195065,38:0.117512):0.0920784,37:0.145919):1.51618,(41:0.073552,(42:0.019363,43:0.026381):0.278996):2.07447):0.50095,39:1.616826):0.78641,40:1.609894):0.538792,(((49:0.000002,51:0.238037):0.0021994,50:0.009942):1.59017,52:2.556653):0.415641):0.0965242,((44:1.419058,45:1.431505):2.54177,(47:2.000541,48:1.663568):0.182841):1.60157):0.240757):0.487619,((21:0.903627,22:0.406090):1.38244,23:1.526213):0.116995):0.303474,((((((24:0.087225,25:0.092464):0.205641,(26:0.161875,27:0.314395):0.103764):0.344451,29:1.110161):0.21916,32:1.128894):0.172715,46:3.243270):0.0277227,((30:0.627973,31:0.362518):0.323978,(33:0.247749,34:0.502539):0.299187):0.383319):0.813209):0.698886,((((16:0.000001,17:0.006073):0.313089,18:0.216511):0.500972,19:0.356258):0.800855,20:0.518699):0.502521):0.413034,15:1.048035):1.12214):1.24206):0.730629):0.200774,(6:0.786863,7:1.032892):0.321775):0.13089):0.114849,(2:0.424221,3:0.659881):0.137219);
 826: 1 -21483.96337 -24143.05352 (0:0.366160,(1:0.307320,((4:0.431304,(5:0.418591,(((8:0.009192,9:0.018827):0.409524,10:0.298087):0.429977,11:0.971367):0.490223):0.189809):0.235505,((6:0.607577,7:0.971435):0.0211824,((12:0.000001,13:0.000001):1.54528,(((((((14:2.526093,40:1.693957):0.165215,(((36:0.181289,38:0.197167):0.0394336,37:0.248239):1.51426,(39:1.528026,(41:0.208922,(42:0.030939,43:0.036714):0.219397):2.13925):0.502711):0.581405):0.197092,((((((24:0.058045,25:0.095218):0.32091,26:0.139645):0.0603416,27:0.188548):0.400788,29:0.869446):0.507238,(((((30:0.513191,31:0.268376):0.250594,32:0.999820):0.265753,33:0.301543):0.327321,34:0.076213):0.628061,46:2.463963):2.84288e-06):0.435361,((28:3.286540,35:2.352060):1.01052,((((44:1.712559,45:0.794065):1.81895,(47:1.339397,48:1.394269):2.13972):0.163183,((49:0.000002,50:0.009967):0.103356,51:0.095139):1.30192):0.237495,52:2.144776):0.407659):0.597447):0.0692244):0.424095,23:1.765803):0.332272,(21:0.827806,22:0.597838):1.86712):0.323746,((((16:0.000002,17:0.000003):0.338133,18:0.175918):0.44105,19:0.197659):0.742569,20:0.975383):0.399107):0.232351,15:1.374302):0.763768):0.465453):0.234124):0.244509):0.0279383,(2:0.321003,3:0.642279):0.129788);
 827: 1 -24541.71341 -24148.1346 (0:0.338382,(1:0.140212,((4:0.552213,5:0.869065):0.320179,((6:0.778117,7:0.880987):0.190655,((((8:0.000002,9:0.027338):0.489904,10:0.146927):0.616822,11:1.136861):0.272089,((12:0.000001,13:0.000001):1.21873,((((((14:2.145453,(((((24:0.102327,25:0.067691):0.340146,((26:0.195960,27:0.279249):0.0542787,29:1.485678):0.0778137):0.800838,32:1.344442):0.155588,(((30:0.679541,31:0.204475):0.613263,33:0.361858):0.277289,34:0.274704):0.339711):0.292751,46:3.065977):0.776916):0.00769582,((((28:2.159192,35:1.697374):2.40252,(((44:1.283357,45:0.985189):2.26132,((49:0.000002,50:0.005872):0.100759,51:0.081825):0.992416):0.424417,52:1.815791):0.569539):0.404632,(47:1.069902,48:1.910157):2.31907):0.165626,(((36:0.214809,38:0.119398):0.0495945,37:0.252917):1.62472,((39:1.816963,(41:0.094117,(42:0.010628,43:0.051580):0.314498):1.5282):0.182404,40:1.786495):0.518611):0.414066):0.22701):0.499519,23:1.082056):0.232746,(21:0.781915,22:0.681551):1.84206):0.270604,((((16:0.000002,17:0.006218):0.254638,18:0.165238):0.429339,19:0.326720):0.916157,20:0.798392):0.468576):0.198452,15:1.233665):0.585043):0.384358):0.258708):0.357922):0.236574):0.0646442,(2:0.489898,3:0.543254):0.198462);
 828: 2 -24510.80622 -24153.93295 (0:0.137972,((1:0.236010,(((4:0.216108,5:0.834233):0.504854,((((8:0.000002,9:0.042363):0.38539,10:0.242020):0.32608,11:1.120258):0.441578,((12:0.000001,13:0.000001):0.846848,((((14:1.645934,(21:1.051878,22:0.862647):1.26198):0.408324,((((28:2.490725,35:1.957957):1.84267,52:2.765350):0.248199,(((44:1.764412,45:0.521778):3.30037,(47:1.736093,48:1.542561):0.562709):2.2362,((49:0.000002,50:0.011554):0.121586,51:0.128239):1.28576):0.431426):0.515626,(((((36:0.193028,38:0.173594):0.126947,37:0.159646):1.92038,(39:1.801130,(41:0.046203,(42:0.008096,43:0.024608):0.320469):1.6854):0.339819):0.693777,40:1.881395):0.605471,46:2.703425):0.213078):0.46634):0.151934,23:1.416549):0.854374,((15:1.323008,(((((24:0.093109,25:0.056571):0.328995,26:0.101052):0.0597929,27:0.242770):0.420447,29:1.049475):0.18753,((30:0.576139,31:0.412282):0.448711,((32:1.942162,33:0.451800):0.124994,34:0.322385):0.409339):0.621979):0.995006):0.538237,((((16:0.000001,17:0.000003):0.326096,18:0.081636):0.418076,19:0.398382):1.12521,20:0.976213):0.35812):0.227288):0.41954):0.907559):0.4136):0.118083,(6:0.786454,7:0.983856):0.39996):0.330583):0.0382423,2:0.396247):0.238742,3:0.496697);
 829: 1 -24338.8823 -24160.68233 (0:0.367308,(1:0.166298,(((4:0.431804,5:0.548325):0.27712,(6:0.920202,7:1.038831):0.35608):0.190838,((((8:0.000002,9:0.011747):0.568609,10:0.234473):0.591124,11:1.417077):0.56406,((12:0.000001,13:0.000001):1.28892,((((((14:1.302561,((36:0.252472,38:0.131603):0.125778,37:0.132803):1.71889):0.45435,((((((28:1.599047,35:1.362865):1.24648,(47:1.182392,48:1.613489):1.90904):0.292062,(44:1.174370,45:1.253511):2.46451):0.317932,52:2.225474):0.696128,((49:0.000002,50:0.028065):0.0585739,51:0.181347):1.29676):0.679951,(39:1.678738,(40:2.427396,((41:0.394411,42:0.015950):0.037422,43:0.000002):2.15888):0.374162):0.327201):0.423939):0.420656,((21:0.898184,22:0.399475):1.49126,23:1.179476):0.436555):0.354956,((((((24:0.048476,25:0.139023):0.277569,26:0.197135):0.0857235,27:0.195050):0.464813,29:0.912707):0.298388,((((30:0.696845,31:0.175457):0.471805,32:1.193278):0.254204,33:0.225535):0.218307,34:0.265309):0.370407):0.181054,46:2.926732):0.746325):0.479637,15:1.198964):0.0974283,((((16:0.000002,17:0.000003):0.159068,18:0.233502):0.359382,19:0.448110):0.449134,20:0.955347):0.554738):0.704659):0.253483):0.170546):0.296439):0.104553,(2:0.349581,3:0.572907):0.129969);
 830: 2 -23485.77282 -24143.72368 (0:0.309709,(1:0.220614,(((4:0.373456,5:0.416203):0.312406,(6:1.230861,7:0.962490):0.443743):0.362065,((((8:0.006492,9:0.000002):0.552132,10:0.267191):0.426965,(11:0.862599,(12:0.000001,13:0.000002):1.53885):0.303445):0.844892,((((14:3.294572,(21:0.672145,22:0.823158):0.893187):0.304187,23:1.487975):0.419653,((((((24:0.092777,25:0.122116):0.304177,(26:0.140207,27:0.337231):0.026071):0.778727,29:0.816036):0.356798,46:3.939633):2.11719e-06,((((30:0.419856,31:0.315959):0.458294,32:0.905168):0.158656,33:0.306709):0.353256,34:0.156692):0.320683):0.634915,(((((28:2.473198,35:2.207208):2.32834,(47:1.787071,48:1.346583):1.88161):0.0268029,52:1.961388):0.183964,((((36:0.167029,38:0.150432):0.0345829,37:0.208620):1.71461,(39:1.516896,(41:0.151138,(42:0.013150,43:0.009180):0.243254):1.43304):0.568713):0.377649,40:1.771407):0.477838):0.126693,((44:1.679710,45:0.951837):2.77922,((49:0.000002,51:0.224039):0.00471368,50:0.005382):0.656445):1.23064):0.206536):0.167334):0.599782,((15:1.244593,(((16:0.000001,17:0.006452):0.267461,18:0.237727):0.357033,19:0.439673):0.640184):0.217601,20:0.886037):0.245075):0.742958):0.0446065):0.114692):0.0309367,(2:0.433044,3:0.736101):0.114816);
 831: 1 -22670.33901 -24143.46038 (0:0.363893,(1:0.229702,3:0.754220):0.0545098,(2:0.341893,(((4:0.481415,5:0.645059):0.306025,(((8:0.000002,9:0.006154):0.363466,10:0.235818):0.327365,11:1.043723):0.890885):0.13857,((6:0.769189,7:1.023135):0.138332,((12:0.000001,13:0.000001):1.16114,((((((14:1.988660,(28:1.752571,35:1.349821):1.3942):0.580188,(((((36:0.219205,38:0.063058):0.1708,37:0.042280):1.29779,((39:1.254724,(41:0.090884,(42:0.019961,43:0.015498):0.297816):1.6169):0.884866,40:1.281332):0.606861):0.404659,((((44:1.390564,45:0.806982):2.25181,(47:1.988459,48:0.970237):0.856534):0.867185,52:1.931724):0.454376,((49:0.000002,50:0.002965):0.0488484,51:0.168480):1.24961):0.629764):0.228195,46:3.042294):0.149116):0.161548,((21:0.584015,22:1.210686):1.73608,23:0.738730):0.375322):0.649909,(((((24:0.099297,25:0.070171):0.365711,26:0.112829):0.0546327,27:0.379424):0.323974,29:1.133719):0.378298,((((30:0.711150,31:0.328943):0.352681,32:1.162897):0.329269,33:0.189889):0.315745,34:0.204884):0.52742):0.451548):0.517192,((((16:0.000002,17:0.000003):0.302348,18:0.200482):0.601261,19:0.122600):0.669302,20:1.051876):0.225847):0.352707,15:1.402299):0.71947):0.628083):0.310081):0.098638):0.215482);
 832: 2 -23692.50715 -24144.59126 (0:0.214056,(1:0.236226,(((4:0.612254,5:0.567065):0.177196,(6:1.072561,7:0.847957):0.299387):0.282315,((((8:0.000002,9:0.018459):0.571943,10:0.273843):0.484712,11:0.953263):0.46606,((12:0.000001,13:0.000001):0.820906,(((((14:2.173453,((((28:2.149771,35:2.505088):1.37297,((44:1.468751,45:0.926259):2.96328,46:2.878909):0.0991781):0.568004,(((49:0.000002,50:0.006186):0.0973542,51:0.125114):1.54052,52:1.426917):0.11306):0.481743,((((((36:0.221691,38:0.070562):0.0714547,37:0.204763):1.56677,39:1.786284):0.379035,(41:0.124349,(42:0.017972,43:0.020641):0.249356):1.58833):0.474798,40:2.226599):0.0559714,(47:1.773784,48:1.304518):2.42721):0.17772):0.40423):0.284482,(((((24:0.093056,25:0.110928):0.356762,26:0.113702):0.133998,27:0.363115):0.398299,29:0.838198):0.389463,((30:0.938360,31:0.322793):0.649086,(32:1.300653,(33:0.504450,34:0.276354):0.213664):0.140671):0.123818):0.696588):0.34343,((21:0.701388,22:0.980383):1.32755,23:1.662533):0.366101):0.401255,((((16:0.000001,17:0.006375):0.368151,18:0.209769):0.288453,19:0.492074):0.455972,20:1.122818):0.361942):0.171867,15:1.117422):0.833554):0.463022):0.456734):0.124314):0.0790535,(2:0.368058,3:0.578715):0.190296);
 833: 1 -23758.34734 -24142.59761 (0:0.300770,(1:0.281028,(((4:0.344513,5:0.431732):0.167749,(((8:0.000002,9:0.012096):0.220002,10:0.348319):0.428169,11:0.722788):0.689345):0.29029,((6:0.670193,7:1.063777):0.118008,((12:0.000001,13:0.000001):1.20861,(((((14:1.654447,(((((((24:0.087336,25:0.061993):0.4117,26:0.099000):0.111489,27:0.253315):0.463225,29:0.854696):0.378866,((((30:0.481058,31:0.329893):0.34574,32:0.925479):0.24178,33:0.349535):0.216913,34:0.151661):0.206751):0.515448,46:2.403391):0.670751,((((28:2.762185,35:1.169085):1.76003,52:2.505347):2.46344e-06,((44:1.237087,45:1.008981):2.84979,((49:0.000002,50:0.013095):0.0788472,51:0.218250):0.657589):0.484762):0.410258,(((((36:0.190047,38:0.165378):0.228411,37:0.037758):1.0627,(39:1.423809,(41:0.170659,(42:0.006718,43:0.033737):0.239212):1.43581):0.571245):0.581732,40:3.006831):0.118077,(47:1.756334,48:1.102707):2.40498):0.327811):0.285121):0.30197):0.557567,23:1.175922):0.00619174,(21:0.986500,22:0.459678):1.35974):0.504052,((((16:0.000002,17:0.000003):0.303779,18:0.202883):0.533164,19:0.248535):0.503291,20:1.390269):0.759183):0.283324,15:1.040411):1.16475):0.456862):0.248943):0.173042):0.0728547,(2:0.331417,3:0.521704):0.141124);
 834: 1 -24067.03654 -24148.97474 (0:0.284700,(1:0.356168,(((4:0.585015,5:0.691393):0.139649,(6:1.096777,7:0.992657):0.316585):0.479324,(((8:0.000002,9:0.012443):0.492783,10:0.383294):0.408755,(11:0.736048,((12:0.000001,13:0.000002):0.84212,((((14:2.362841,((21:0.857559,22:0.969817):0.901636,23:1.094995):0.0918212):0.273542,((((((((24:0.069471,25:0.092758):0.355797,26:0.146680):0.0801546,27:0.360195):0.404373,29:0.862996):0.244635,46:4.143359):0.18899,32:1.072271):0.116715,(((30:0.578354,31:0.556204):0.608328,33:0.199582):0.377188,34:0.164258):0.43332):0.785401,(((28:2.783687,35:1.710600):2.82676,(((44:1.060466,45:1.601166):3.77629,((49:0.000002,51:0.188780):0.0032309,50:0.012942):0.72898):0.845379,52:1.714698):0.362254):0.507077,((((((36:0.222885,38:0.126136):0.031796,37:0.254326):2.09792,39:2.444294):0.62125,(41:0.222576,(42:0.000002,43:0.029980):0.171861):1.66877):0.848804,(47:1.486051,48:1.364271):2.20642):0.146394,40:2.402740):0.0607489):0.353204):0.525676):0.725502,((((16:0.000001,17:0.000003):0.287887,18:0.272970):0.486796,19:0.219305):0.455614,20:0.870039):0.694457):0.186222,15:1.035166):0.689141):0.87731):0.388746):0.888821):0.0816127):0.12193,(2:0.560503,3:0.850542):0.244641);
 835: 1 -23839.35127 -24145.96678 (0:0.203043,1:0.274091,((2:0.470872,((4:0.273684,5:0.797615):0.473328,(6:0.994455,7:1.386120):0.311378):0.291016):0.0422137,(3:0.443553,(((((8:0.000002,9:0.013660):0.349988,10:0.325326):0.511551,11:0.809101):0.441175,(12:0.000001,13:0.000001):1.95592):0.454901,((((14:2.334866,(21:0.797789,22:0.951549):1.02502):0.282155,23:1.826832):0.463461,((((((((24:0.060122,25:0.077602):0.491137,26:0.150234):0.162183,27:0.237408):0.391179,29:0.850526):0.404139,((30:0.867182,31:0.196914):0.491896,((32:1.291457,33:0.264972):0.235248,34:0.305116):0.26863):0.122296):2.25723e-06,46:2.386284):0.540479,((28:2.010924,35:1.383651):3.61652,(((44:1.819117,45:0.887842):2.23705,(47:1.610329,48:1.168291):1.38598):0.890733,(((49:0.000002,50:0.002855):0.0588183,51:0.191962):1.3305,52:2.435563):0.541662):0.153685):0.552215):0.228918,((((36:0.268234,38:0.108652):0.0659777,37:0.199741):1.28296,(39:1.342354,(41:0.165577,(42:0.010258,43:0.022460):0.257536):1.72455):0.687527):0.751881,40:2.445198):0.469023):0.28894):0.231817,(15:1.483350,((((16:0.000002,17:0.000003):0.210298,18:0.236191):0.295008,19:0.385826):0.395654,20:1.106247):0.316451):0.244925):0.854569):0.167353):0.29187):0.140805);
 836: 1 -23051.64249 -24147.91237 (0:0.269498,1:0.211751,(2:0.519144,((3:0.546316,((((8:0.000002,9:0.059397):0.421923,10:0.311327):0.245344,11:0.970189):0.731574,((12:0.000001,13:0.000001):1.00407,((((14:1.953086,(((21:1.365675,22:1.599329):1.36332,23:0.586064):0.394014,((28:2.037254,35:0.953852):1.77555,((((((36:0.248089,38:0.140647):0.0363645,37:0.203663):1.65358,(39:1.531404,(41:0.083525,(42:0.018767,43:0.032972):0.338043):1.52366):0.761549):0.475314,40:1.796230):0.423732,(47:1.905073,48:0.831897):1.94897):0.361134,(((44:1.300436,45:0.940017):2.9193,((49:0.000002,50:0.012205):0.0547104,51:0.155620):1.11003):0.382652,52:2.328267):0.170883):0.189681):0.198257):0.171483):0.310784,((((((24:0.080488,25:0.071690):0.30723,26:0.103691):0.101432,27:0.223083):0.309605,29:1.402539):0.502606,((((30:0.669007,31:0.217913):0.45095,32:1.041252):0.547593,33:0.145386):0.492023,34:0.210796):0.51852):0.0778217,46:2.933355):0.767105):0.679158,(15:1.315942,(((16:0.000001,17:0.007142):0.20432,18:0.135981):0.346019,19:0.684637):0.677755):0.257862):0.36519,20:1.236417):0.523176):0.606029):0.436349):0.151216,((4:0.254060,5:0.776953):0.263419,(6:0.665700,7:0.906379):0.597664):0.15671):0.155919):0.0725692);
 837: 2 -24201.66631 -24142.3596 (0:0.369779,(1:0.127898,3:0.777420):0.0239726,((2:0.278792,(((((8:0.000002,9:0.025642):0.49847,10:0.113813):0.535405,11:1.174230):0.329531,(12:0.000001,13:0.000001):0.982532):0.379184,(((((14:1.285229,(21:1.005649,22:0.994436):0.757227):1.23284,23:1.339660):0.300193,((49:0.000002,51:0.193706):0.00437702,50:0.008923):1.59042):0.160253,(((((((24:0.051401,25:0.044756):0.218901,(26:0.152267,27:0.185746):0.0430351):0.330332,29:1.031197):0.152058,46:2.079428):0.1823,((30:0.713030,31:0.376899):0.37838,(32:1.197294,(33:0.510172,34:0.282641):0.139463):0.238142):0.143683):0.588695,(((36:0.210902,38:0.109762):0.12849,37:0.227569):1.34645,((39:1.631207,(41:0.059421,(42:0.039697,43:0.030197):0.41141):1.7985):0.153683,40:1.619154):0.902153):0.775854):0.177855,((28:2.120038,35:1.321483):2.18928,(((44:1.987620,45:0.851581):1.9715,(47:1.434743,48:1.577455):1.07587):1.1926,52:1.860043):0.272954):0.657371):0.236704):0.508729,(15:1.312735,((((16:0.000002,17:0.000003):0.183034,18:0.170562):0.482826,19:0.170034):1.27384,20:1.118063):0.635123):0.0940627):0.944518):0.162465):0.153021,((4:0.531870,5:0.465257):0.423554,(6:0.894895,7:1.156549):0.243759):0.243037):0.109976);
 838: 1 -24162.02794 -24148.42984 (0:0.355245,(1:0.222047,((((4:0.433780,5:0.511816):0.447458,(((8:0.000002,9:0.012329):0.468442,10:0.202033):0.34105,11:1.153727):0.469218):0.179685,(6:0.860988,7:0.978355):0.36484):0.0998985,((12:0.000001,13:0.000001):1.15958,((((((((((14:2.880230,46:1.935101):0.621116,(28:1.161796,35:1.420547):2.026):0.027634,(((44:1.288161,45:0.810186):2.30452,((49:0.000002,50:0.014771):0.114936,51:0.027672):0.844243):0.379321,52:1.515698):0.208001):0.373653,(47:1.430126,48:1.445429):2.19236):0.0462291,((((36:0.175141,38:0.118338):0.125478,37:0.111512):1.33068,(39:1.064907,(41:0.283583,(42:0.000002,43:0.039785):0.129135):1.2702):0.46615):0.544035,40:1.948718):0.484741):0.414846,(((((24:0.081032,25:0.123847):0.379722,26:0.081800):0.0693576,27:0.289189):0.373747,29:0.842935):0.520338,((((30:0.409404,31:0.410818):0.499162,33:0.125360):0.177558,32:1.171198):0.249523,34:0.196195):0.250339):0.723083):0.316061,23:1.176663):0.169154,(21:1.115287,22:0.397042):2.04336):0.341282,((((16:0.000001,17:0.000003):0.166034,18:0.184747):0.119136,19:0.269678):0.524989,20:0.571002):0.245159):0.362025,15:0.873595):0.754974):0.23661):0.10928):0.0405393,(2:0.335245,3:0.656499):0.0570628);
 839: 1 -25140.06709 -24147.90904 (0:0.290329,1:0.236729,((2:0.323226,(3:0.480340,((6:0.785865,7:0.950854):0.343675,((12:0.000001,13:0.000002):0.893445,(((((14:2.218165,((28:1.715820,35:1.391863):2.54042,(((((((36:0.199252,38:0.025276):0.0589057,37:0.261376):1.89174,39:1.173026):0.425734,(41:0.217657,(42:0.010377,43:0.024533):0.180362):1.60313):0.677002,40:2.202291):0.402722,((44:0.743967,45:1.817943):3.24456,(47:1.721878,48:1.324141):1.94448):0.31203):0.200805,(((49:0.000002,51:0.194225):0.0012261,50:0.007472):1.48301,52:2.014074):0.284126):0.0841345):0.342689):0.32526,(((((24:0.124287,25:0.074314):0.27312,(26:0.145323,27:0.292537):0.102779):0.423695,29:0.838786):0.147208,46:3.649365):0.0746389,((((30:0.371813,31:0.545676):0.504392,32:1.296080):0.0766514,33:0.320805):0.311056,34:0.103342):0.583639):0.627023):0.32685,((21:0.850608,22:0.906833):1.02418,23:1.079144):0.513928):0.634678,((((16:0.000001,17:0.000003):0.408594,18:0.155833):0.620849,19:0.081671):0.633393,20:1.002538):0.335892):0.336927,15:1.080319):0.607096):0.941307):0.0870296):0.151063):0.135363,(4:0.418814,(5:0.653395,(((8:0.000002,9:0.038515):0.352383,10:0.318058):0.748479,11:0.927987):0.426859):0.483688):0.421562):0.0289143);
 840: 1 -23804.97685 -24142.18318 (0:0.241600,(1:0.175330,((2:0.179324,((4:0.313740,5:0.608864):0.239343,(6:0.435125,7:1.167617):0.38789):0.179628):0.0367525,((((8:0.003682,9:0.029378):0.298129,10:0.297137):0.326165,11:0.802012):0.339325,((12:0.000001,13:0.000001):1.37098,((((((14:1.719408,(21:0.709313,22:0.938846):0.689081):0.983975,23:1.265169):0.24125,(((28:2.187619,35:1.674302):2.04137,(((44:1.470140,45:0.732496):2.78055,(47:1.393269,48:1.344262):1.62953):0.440235,((49:0.000002,50:0.006071):0.00894655,51:0.198305):1.32115):0.159051):2.7769e-06,(((((36:0.212091,38:0.135924):0.0854444,37:0.181648):1.09536,(39:1.059835,(41:0.272427,(42:0.028809,43:0.039195):0.12565):0.917971):0.632754):0.13023,52:2.035817):0.282001,40:1.741960):0.64591):0.206867):0.310725,((((((24:0.082394,25:0.060403):0.339187,26:0.195154):0.0661367,27:0.284740):0.332461,29:1.014275):0.0976868,46:2.242959):0.128419,(((30:0.519094,31:0.371465):0.250251,32:1.381885):0.21685,(33:0.311959,34:0.394723):0.228484):0.579004):0.926595):0.206995,((((16:0.000002,17:0.006182):0.286571,18:0.134806):0.375003,19:0.261166):0.667741,20:0.677917):0.257763):2.13703e-06,15:1.296940):1.23779):0.20883):0.331471):0.185069):0.0805068,3:0.580116);
 841: 1 -24810.82226 -24141.21184 (0:0.279313,(1:0.123302,(((4:0.310262,5:0.782409):0.193438,(6:0.650644,7:0.834626):0.526244):0.291458,((((8:0.000003,9:0.032038):0.415345,10:0.237624):0.607954,11:1.161930):0.333989,((12:0.000001,13:0.000002):1.37049,(((((14:2.229833,(21:1.168280,22:0.699248):1.05998):0.450933,23:1.056340):0.515858,(((((((24:0.090962,25:0.077532):0.366185,26:0.152823):0.0849919,27:0.111940):0.452052,29:1.070435):0.333595,((30:1.009386,31:0.000003):0.372794,(32:1.394517,(33:0.404450,34:0.524466):0.174285):0.254522):0.539835):0.171335,46:3.356410):1.08153,(((28:2.161476,35:1.165085):1.97254,((((44:0.907320,45:1.358158):2.05463,((49:0.000002,50:0.011299):0.0377736,51:0.160972):1.47401):0.659658,52:2.595802):0.101254,(47:2.342493,48:0.757674):1.81176):0.237088):0.491104,(((36:0.203364,38:0.162938):0.116053,37:0.261332):1.79961,((39:1.617048,40:1.725099):0.493641,(41:0.246137,(42:0.036500,43:0.012035):0.140858):1.86802):0.81011):0.589983):0.337099):0.151962):0.41855,15:1.707698):0.271963,((((16:0.000001,17:0.006792):0.174695,18:0.201051):0.391873,19:0.233862):1.2343,20:0.731587):0.393771):0.612182):0.285174):0.599331):0.142751):0.126006,(2:0.353854,3:0.889212):0.11475);
 842: 5 -24433.50577 -24140.27669 (0:0.249383,(1:0.132775,(((4:0.389553,5:0.770501):0.285122,((((8:0.000002,9:0.005879):0.398759,10:0.177307):0.745842,11:0.972683):0.285957,((12:0.000001,13:0.000002):1.28457,((((((14:1.745207,((((36:0.214357,38:0.122567):0.137716,37:0.193354):1.89464,(39:1.281856,(41:0.152123,(42:0.012617,43:0.020933):0.25876):1.64389):0.261731):0.405941,40:1.800685):0.241607):0.127684,(((28:1.988719,35:1.793613):2.08075,(((44:1.203157,45:1.055313):2.30257,(47:1.434430,48:1.477178):1.2612):1.05718,((49:0.000002,50:0.006086):2.59988e-06,51:0.152467):1.22793):0.349131):2.04942e-06,52:2.239377):0.470321):0.59116,(((((24:0.090880,25:0.076904):0.373383,(26:0.128805,27:0.253989):0.0299299):0.369755,29:1.058421):0.120291,46:3.111762):2.00867e-06,(((30:0.526096,31:0.468386):0.32601,(33:0.398390,34:0.293295):0.298772):0.207956,32:1.324382):0.284905):0.648893):0.0879269,((21:1.036169,22:0.556081):1.40443,23:1.353119):0.0699782):0.266697,15:0.957198):0.0651197,((((16:0.000001,17:0.000003):0.226445,18:0.141401):0.361554,19:0.212376):0.78158,20:0.603441):0.502646):1.19013):0.480263):0.278235):0.175603,(6:1.005119,7:0.866156):0.561602):0.167183):0.218497,(2:0.390141,3:0.634576):0.132357);
 843: 1 -23891.51109 -24148.97979 (0:0.221598,((1:0.000002,((12:0.000001,13:0.000001):1.03236,((((((((14:2.988165,((((36:0.222301,37:0.345756):0.0406443,38:0.089358):1.34768,(39:1.363729,(41:0.400089,(42:0.029238,43:0.036360):0.0873293):1.44492):0.51718):0.359953,40:2.468084):0.597197):0.181295,(47:1.561942,48:1.599975):2.34728):0.0671515,((28:1.920140,35:1.698129):2.71364,((((44:1.396093,45:1.220064):2.2407,46:3.019393):0.372358,52:1.965276):0.267405,((49:0.000002,50:0.000002):0.0183727,51:0.183477):1.20156):0.040026):0.220112):0.353001,(((((24:0.084116,25:0.068372):0.32726,26:0.218016):0.0528228,27:0.224944):0.488267,29:1.001228):0.348633,((30:0.701798,31:0.348702):0.234024,(32:1.576619,(33:0.255168,34:0.432608):0.118998):0.318209):0.279564):0.64176):0.470325,23:1.220963):0.483219,(21:0.971703,22:0.614802):1.57722):0.546578,((((16:0.000001,17:0.006277):0.204302,18:0.205399):0.246565,19:0.407234):0.880291,20:0.898377):0.198521):0.0486516,15:1.284356):0.749001):0.67432):0.162358,((4:0.351134,(5:0.436618,(((8:0.002020,9:0.017577):0.432814,10:0.315388):0.525754,11:0.852960):0.629382):0.466753):0.332397,(6:0.790003,7:0.806086):0.398626):0.175448):0.0516067,(2:0.341581,3:0.490576):0.0938728);
 844: 3 -23507.69734 -24144.28794 (0:0.257770,((1:0.133138,(((4:0.423185,5:0.638572):0.256726,(6:0.761633,7:0.657697):0.488135):0.167272,((((8:0.000002,9:0.006355):0.495395,10:0.199330):0.362573,11:0.799283):0.254387,((12:0.000001,13:0.000001):0.646469,((((((14:2.255851,(((((28:2.833278,35:1.085415):1.77206,(((44:1.901958,45:0.498275):3.1307,46:2.358906):0.758674,52:2.092009):0.167116):0.101668,((49:0.000002,50:0.011883):0.103046,51:0.095031):1.32839):0.381273,(47:1.943068,48:1.070733):1.60657):0.149971,((((36:0.248956,38:0.126449):0.119143,37:0.108840):1.57522,(39:1.290718,(41:0.226218,(42:0.005171,43:0.045923):0.19513):1.58863):0.550344):0.710904,40:2.075854):0.0799444):0.24766):0.471508,(((((24:0.096453,25:0.065448):0.3413,26:0.042860):0.131976,27:0.194146):0.192061,29:1.030848):0.383612,(((30:0.723364,31:0.310812):0.302966,32:1.369445):0.153719,(33:0.332783,34:0.329954):0.178867):0.462458):0.767451):0.252561,23:0.925563):0.0946175,(21:0.918618,22:0.502373):1.5184):0.408811,((((16:0.000001,17:0.006000):0.18694,18:0.194914):0.363966,19:0.201548):0.650398,20:0.770045):0.327324):0.338292,15:1.039844):0.751183):0.661088):0.542154):0.0997651):0.139594,2:0.442997):0.133763,3:0.513615);
 845: 1 -23979.47863 -24145.78964 (0:0.371366,(1:0.265475,((((4:0.409780,5:0.818931):0.33124,(6:0.886713,7:1.208999):0.523497):0.188236,(((8:0.009550,9:0.028070):0.559555,10:0.242754):0.457795,11:1.108631):0.591454):0.103836,((12:0.000001,13:0.000002):1.05191,(((((14:2.151944,(21:0.670522,22:0.941222):0.864574):0.344229,23:1.186873):0.473185,(((((((24:0.089211,25:0.053690):0.369098,26:0.205596):0.152194,27:0.167432):0.612154,29:1.039938):0.402063,46:3.100839):0.316203,((((30:0.481373,31:0.584044):0.391634,32:1.037965):0.373502,33:0.293969):0.472274,34:0.234708):0.508026):0.897783,((((28:2.002404,35:1.643931):2.6468,52:1.679384):2.39342e-06,(((44:1.325377,45:0.929350):2.50252,((49:0.000002,50:0.002895):0.051695,51:0.176094):1.29704):0.43048,(47:1.755877,48:1.471257):1.53283):0.294426):0.457322,(((36:0.239756,38:0.099401):0.107751,37:0.162639):1.82934,((39:1.274373,(41:0.275706,(42:0.010744,43:0.019977):0.10731):1.25771):0.561337,40:1.695533):0.225983):0.488141):0.510213):0.173586):0.431574,((((16:0.000002,17:0.000003):0.261808,18:0.226169):0.4214,19:0.414688):0.686903,20:1.039814):0.305734):0.30066,15:1.469630):0.775748):0.836903):0.117478):0.0974133,(2:0.313009,3:0.657743):0.238956);
 846: 1 -25717.89555 -24145.03933 (0:0.322320,(1:0.190841,((2:0.264919,((((8:0.008376,9:0.000002):0.439706,10:0.187136):0.546352,11:0.994895):0.350713,((12:0.000001,13:0.000001):0.916947,(((((14:2.325507,(21:1.219609,22:0.680237):1.96932):0.17992,23:0.990772):0.456094,(((((((24:0.114045,25:0.053357):0.46678,26:0.079663):0.0686084,27:0.281857):0.326054,29:1.234170):0.429999,46:2.931427):0.113874,((((30:0.445475,31:0.286667):0.408867,32:1.198545):0.427048,33:0.195097):0.331182,34:0.160595):0.329988):1.02301,((((28:1.991776,35:1.206055):1.54473,((44:1.204606,45:0.998934):2.67807,(((49:0.000002,50:0.005487):0.0625016,51:0.164059):1.42699,52:1.989827):0.0696523):0.345118):0.251134,(47:1.949795,48:1.195977):2.82998):0.239187,(((36:0.254538,38:0.111365):0.0904109,37:0.171549):2.07583,((39:1.380025,(41:0.053860,(42:0.015247,43:0.007677):0.291079):1.73859):0.536069,40:1.922628):0.453141):0.233289):0.354572):0.277665):0.760674,(15:1.324570,(((16:0.000001,17:0.011655):0.224543,18:0.183312):0.458852,19:0.502441):0.872302):0.451752):0.225026,20:1.305465):0.489802):0.496611):0.585684):0.160271,((4:0.284257,5:0.676968):0.346454,(6:0.757898,7:0.681590):0.544668):0.192367):0.0348331):0.0922355,3:0.587234);
 847: 1 -24320.41008 -24143.01356 (0:0.267606,((1:0.308775,((4:0.232720,5:1.098833):0.405801,(6:0.717555,7:1.074754):0.655855):0.148316):0.0459199,((((8:0.000002,9:0.006628):0.551274,10:0.273732):0.627773,11:1.035605):0.423161,((12:0.000001,13:0.000002):1.09909,((((((14:1.722946,(21:0.985194,22:0.614846):1.3937):0.3565,23:1.104515):0.319163,(((28:1.849255,35:1.193349):2.48893,(((44:1.228176,45:1.171726):2.83981,((49:0.000002,50:0.006176):0.0427496,51:0.147296):0.666816):0.137487,52:2.003273):0.381745):0.639046,((((((36:0.199582,38:0.136077):0.0679561,37:0.238358):1.6109,(41:0.276008,(42:0.037452,43:0.018442):0.20299):1.63486):0.834363,39:1.515724):0.548017,40:2.279309):0.308489,(47:1.007837,48:1.639726):2.06414):0.135933):0.343319):0.288593,(((((((24:0.047742,25:0.102283):0.367947,26:0.129309):0.0706436,27:0.282782):0.305033,29:0.968540):0.616077,32:0.987147):0.0172694,(((30:0.554845,31:0.483467):0.519599,33:0.282604):0.236906,34:0.287463):0.333627):0.164076,46:3.284205):0.508719):0.47685,((((16:0.000001,17:0.006565):0.214114,18:0.235893):0.196376,19:0.396317):0.761236,20:0.637951):0.276084):0.545316,15:1.340302):0.513151):0.287024):0.47508):0.0735643,(2:0.407568,3:0.626720):0.147284);
 848: 2 -24365.71618 -24143.01128 (0:0.247604,(1:0.241995,(2:0.257431,(((4:0.547019,5:0.870804):0.16062,(6:0.673801,7:0.967759):0.461188):0.28741,((((8:0.000002,9:0.025109):0.564494,10:0.243276):0.328409,11:1.117157):0.595008,((12:0.000001,13:0.000001):1.06801,(((((((14:1.709129,(21:1.066916,22:0.468776):1.10293):1.1285,23:1.088789):0.0838825,(((36:0.175965,38:0.129329):0.153462,37:0.125904):1.80898,((39:1.810534,(41:0.147481,(42:0.006200,43:0.043674):0.180233):1.6369):0.287934,40:1.925328):0.536789):0.206476):0.313365,((28:1.975202,35:1.268125):1.74945,((((44:1.492302,45:0.825472):1.43494,(47:1.518926,48:1.344932):1.84167):0.101588,52:1.981829):0.324606,((49:0.000002,50:0.012150):0.0416507,51:0.155751):1.14369):0.340613):0.376015):0.233837,((((((24:0.051310,25:0.061336):0.351694,26:0.135741):0.0679795,27:0.255154):0.561527,29:0.961639):0.563107,((30:0.770445,31:0.254531):0.35464,(32:1.078058,(33:0.497160,34:0.269582):0.24022):0.186531):0.23422):0.151509,46:2.670216):0.707494):0.606213,((((16:0.000002,17:0.006693):0.351979,18:0.078692):0.434099,19:0.363274):0.855273,20:1.152315):0.217375):0.475354,15:1.067391):0.585077):0.440296):0.251395):0.0628054):0.115282):0.0422335,3:0.679021);
 849: 2 -23655.02798 -24142.10135 (0:0.132718,(1:0.154397,((4:0.397461,(5:0.538069,((((8:0.000002,9:0.026165):0.442355,10:0.159341):0.680749,11:0.664205):0.148561,((12:0.000001,13:0.000001):0.713838,((((14:2.605130,(((((((24:0.077621,25:0.027228):0.325962,26:0.145476):0.0861574,27:0.178229):0.625341,29:1.094622):0.365791,((((30:0.497509,31:0.427167):0.326912,32:0.989462):0.208959,33:0.234856):0.24616,34:0.248844):0.484138):0.248325,46:3.017954):0.575765,((((28:1.568762,35:1.948160):2.77756,((49:0.000002,50:0.005946):2.73266e-06,51:0.244779):0.900161):2.43275e-06,52:2.424648):0.337358,(((36:0.225522,38:0.108632):0.203003,37:0.051120):1.89471,(((39:1.548020,((41:0.379287,42:0.032025):0.0453677,43:0.000002):1.44731):1.02104,((44:1.552940,45:0.665172):3.78383,(47:1.470066,48:1.130178):1.20391):0.610613):0.408055,40:1.505565):0.515484):0.175356):0.377612):0.146418):0.768097,((21:0.801616,22:0.740347):1.8288,23:1.767653):0.197881):0.391342,((((16:0.000002,17:0.006213):0.247506,18:0.261800):0.323119,19:0.466983):0.600006,20:1.510565):0.497726):0.471976,15:0.918544):0.992821):0.783809):0.387541):0.248692):0.316383,(6:0.766375,7:0.879266):0.409332):0.214884):0.0605983,(2:0.348921,3:0.540735):0.148258);
 850: 1 -24488.79033 -24153.98836 (0:0.266287,(1:0.124297,(((4:0.344735,5:0.709135):0.315342,(((8:0.000002,9:0.012290):0.496212,10:0.182008):0.418088,(11:0.789809,((12:0.000001,13:0.000002):0.931178,((((14:2.100851,(((((((24:0.101452,25:0.049385):0.397355,(26:0.107543,27:0.328764):0.0431846):0.36569,29:1.121524):0.424387,46:2.931580):0.162957,((((30:0.549247,31:0.404241):0.426037,32:1.243686):0.267552,33:0.245190):0.298802,34:0.118161):0.294077):0.745338,(28:2.340778,35:1.281402):1.71459):0.143696,((((36:0.234451,38:0.108818):0.0972996,37:0.155573):1.35606,((39:1.468362,(41:0.191768,(42:0.011750,43:0.047656):0.238958):1.69724):0.442733,40:1.843156):0.735368):0.370414,((((44:1.308746,45:0.892624):2.22153,(47:1.120256,48:1.545055):1.79185):0.937929,((49:0.000002,51:0.193182):0.00261539,50:0.003242):0.998955):0.48056,52:2.471063):0.345015):0.323244):2.57827e-06):0.255116,((21:0.887466,22:0.845339):1.17837,23:1.153270):0.619005):0.360525,((((16:0.000002,17:0.006357):0.290311,18:0.195547):0.614754,19:0.328191):0.673,20:1.137841):0.386558):0.560364,15:1.433339):0.907318):0.604551):0.325515):0.726426):0.306265,(6:0.850488,7:0.880799):0.403633):0.160486):0.195824,(2:0.442491,3:0.651157):0.116695);
 851: 2 -25233.82298 -24145.90715 (0:0.209425,((1:0.225313,3:0.861293):0.11069,(2:0.327064,((((8:0.002165,9:0.032259):0.380292,10:0.343882):0.263452,11:1.014314):0.421518,((12:0.000001,13:0.000001):1.21433,(((((14:1.817324,(21:1.117365,22:0.693729):0.714448):0.333094,23:1.113619):0.159353,(((((((24:0.054304,25:0.081911):0.398906,26:0.107217):0.106644,27:0.187701):0.483778,29:0.820246):0.275136,(((30:0.878007,31:0.195209):0.302909,32:1.395009):0.183142,(33:0.336694,34:0.399639):0.328163):0.191985):0.363639,46:2.710950):0.918885,((((28:1.764857,35:1.565455):1.7824,(44:1.723626,45:1.257319):2.02541):0.726641,(((((36:0.153692,38:0.126539):0.0625403,37:0.207247):1.08435,(39:1.758408,(41:0.087507,(42:0.028252,43:0.011962):0.305288):1.3724):0.540178):0.798574,40:1.660256):0.517158,(47:1.181768,48:1.349021):1.69744):0.202001):2.84547e-06,(((49:0.000002,50:0.002941):0.00804429,51:0.179585):1.3969,52:2.010656):0.162277):0.201108):0.267819):0.503311,(15:0.966275,(((16:0.000001,17:0.000003):0.210688,18:0.306398):0.716834,19:0.308057):0.680111):0.632318):0.227344,20:0.641635):0.966228):0.525481):0.623924):0.231111):0.0724165,((4:0.288019,5:0.852688):0.309434,(6:0.719548,7:1.098671):0.603334):0.0962808);
 852: 1 -23631.32424 -24140.58634 (0:0.433632,(1:0.234649,(((4:0.420181,5:0.576282):0.399917,(6:0.909470,7:0.979140):0.307769):0.386612,((((8:0.000002,9:0.014040):0.66112,10:0.066895):0.360996,11:1.835719):0.956919,((12:0.000001,13:0.000002):1.24894,(((((14:2.455223,(21:0.785847,22:0.573219):1.43584):0.404938,23:1.098755):0.515322,(((((((24:0.066871,25:0.134756):0.351261,26:0.176987):0.0399009,27:0.341245):0.450032,29:0.858214):0.549599,((((30:0.812907,31:0.143589):0.552751,32:1.186272):0.303899,33:0.275607):0.182101,34:0.256075):0.348981):0.295969,46:2.764042):0.626505,((((28:2.075325,35:1.657044):2.79966,(((44:1.249638,45:1.446628):2.90944,((49:0.000002,50:0.006170):0.0546709,51:0.133150):0.688095):0.611324,52:2.317670):0.34782):0.256492,(47:1.383698,48:2.097579):3.20823):2.35358e-06,(((36:0.242229,38:0.149802):0.179845,37:0.084661):2.06317,((39:1.264667,(41:0.175146,(42:0.004789,43:0.033330):0.218384):1.76912):0.474143,40:2.138476):0.687283):0.519675):0.240484):0.358452):0.641718,15:1.652993):2.13425e-06,((((16:0.000001,17:0.006443):0.187135,18:0.215469):0.246784,19:0.481120):0.738758,20:1.148250):0.291655):0.535809):0.400439):0.235843):0.102105):0.0762916,(2:0.259848,3:0.525061):0.129502);
 853: 1 -24199.96452 -24143.44638 (0:0.246800,(1:0.143449,((4:0.504739,(5:0.408060,(((8:0.012246,9:0.000002):0.11025,10:0.451525):0.624032,11:0.651350):0.571251):0.328526):0.528926,((6:0.973144,7:0.839966):0.186578,((12:0.000001,13:0.000001):1.08439,(((((14:2.438198,((23:0.893790,(28:2.775311,35:1.602912):1.7613):0.211397,(((((36:0.221354,38:0.102690):0.0905753,37:0.131104):1.32349,(39:1.416611,(41:0.250902,(42:0.013579,43:0.015101):0.163276):1.25332):0.358059):0.395272,40:1.839635):0.857755,((((44:1.484597,45:0.946650):3.07733,((49:0.000002,51:0.192064):0.000970675,50:0.004150):1.36659):0.406229,52:1.844469):0.400093,(47:0.909449,48:2.276986):2.57385):0.0933107):0.3195):0.0800391):0.299661,(21:0.738775,22:0.793283):1.33031):0.123414,((((((24:0.073485,25:0.083261):0.514043,26:0.051963):0.145283,27:0.296021):0.370762,29:0.854542):0.733089,46:3.194588):2.98902e-06,((((30:0.536013,31:0.441946):0.318805,32:1.158521):0.271167,33:0.373350):0.108659,34:0.293414):0.185473):0.964584):0.323227,((((16:0.000002,17:0.006980):0.151589,18:0.193092):0.291069,19:0.399454):0.614792,20:0.799198):0.308506):0.17514,15:1.528373):0.383944):0.873561):0.127166):0.238752):0.177039,(2:0.278077,3:0.711817):0.156792);
 854: 2 -26192.9669 -24152.32018 (0:0.302210,(1:0.280250,(2:0.376360,(((4:0.329554,5:0.813218):0.25053,((((8:0.000927,9:0.024853):0.370587,10:0.260156):0.195778,11:1.085275):0.491966,((12:0.000001,13:0.000001):1.05986,((((((14:2.028236,(((28:1.753751,35:1.899480):1.90177,((((44:1.843562,45:0.701845):2.04831,(47:1.696620,48:1.667814):1.17066):1.00271,((49:0.000002,50:0.005737):0.0871299,51:0.060846):1.4201):0.457746,52:1.876093):0.216578):0.194161,46:3.079261):0.430322):0.288059,(((36:0.194794,37:0.254138):0.0831133,38:0.075048):1.26742,((39:1.731833,40:1.861558):0.398377,(41:0.167532,(42:0.027859,43:0.036693):0.251848):1.55225):0.567619):1.3189):0.248525,(((((((24:0.050967,25:0.093171):0.317684,26:0.214736):0.164642,27:0.226131):0.294952,29:1.051125):0.496672,32:1.120125):0.448119,(30:0.653892,31:0.421424):0.718245):2.25939e-06,(33:0.540832,34:0.281851):0.249183):0.741759):0.493312,((21:1.174372,22:0.933641):1.46856,23:1.369586):0.431155):0.503724,(15:1.229627,(((16:0.000002,17:0.011594):0.263555,18:0.221197):0.656391,19:0.229843):0.976848):0.540159):0.222456,20:1.000210):0.749124):0.548215):0.45384):0.219994,(6:0.787955,7:0.891342):0.480429):0.146046):0.0546638):0.0931702,3:0.557036);
 855: 1 -24401.73582 -24146.15465 (0:0.175138,((1:0.193701,(((4:0.309525,5:0.650310):0.247349,(6:0.899282,7:0.686401):0.417105):0.0499054,((((8:0.000002,9:0.024951):0.460994,10:0.289710):0.461939,11:0.914783):0.269742,((12:0.000001,13:0.000001):0.970629,(((((((14:1.383625,(28:2.556070,35:1.903449):1.37423):0.865077,(((((((36:0.161057,38:0.142706):0.0706693,37:0.174221):1.75891,(39:1.184447,(41:0.115094,(42:0.023668,43:0.028692):0.285514):1.40833):0.399793):0.378982,40:1.843291):0.32514,52:2.147435):0.349632,((49:0.000002,51:0.222459):0.000841606,50:0.005060):1.25361):0.130449,((44:1.097651,45:1.330573):2.54745,(47:1.621540,48:0.948320):1.13383):0.91729):0.41057):0.25314,(((((24:0.034704,25:0.081060):0.296239,(26:0.172662,27:0.300660):0.0699977):0.404807,29:1.224659):0.362095,(((30:0.526783,31:0.314518):0.354614,(33:0.354269,34:0.395129):0.480523):0.255821,32:0.986608):0.195844):2.12162e-06,46:2.958759):0.452296):0.293109,23:1.446670):0.155684,(21:0.896357,22:0.770395):1.62666):0.620087,((((16:0.000002,17:0.000003):0.226018,18:0.139767):0.208861,19:0.441081):0.818385,20:1.095137):0.428045):0.00983952,15:1.036579):0.723887):0.384944):0.490155):0.106547):0.0352955,2:0.380829):0.096874,3:0.545761);
 856: 1 -22505.02932 -24149.48436 (0:0.316526,1:0.285136,((2:0.363716,3:0.812363):0.105004,(((4:0.393607,5:1.139917):0.203789,(((8:0.000002,9:0.022142):0.414695,10:0.438457):0.444654,(11:0.565025,((12:0.000001,13:0.000001):0.892879,((((((14:2.204365,(((28:2.187845,35:1.235619):1.98017,(((44:1.208069,45:1.069176):2.62742,((49:0.000002,50:0.016677):0.0627673,51:0.156906):0.752469):0.600066,52:2.163367):0.314396):0.240831,(40:1.597109,(47:1.368446,48:1.755545):1.60775):0.51542):0.605755):2.17391e-06,((((36:0.256730,38:0.156167):0.0759109,37:0.195202):0.869131,46:3.353563):0.56378,(39:1.629143,((41:0.494893,42:0.035385):0.0341816,43:0.000003):1.66922):0.674184):0.534429):0.496722,((((((24:0.028262,25:0.052656):0.360977,26:0.162275):0.126524,27:0.173274):0.42489,29:0.770896):0.453464,32:1.102117):0.26722,(((30:0.515995,31:0.391987):0.784663,33:0.180564):0.349895,34:0.270413):0.282166):0.71684):0.767913,((21:0.776654,22:0.944646):1.67022,23:1.065953):0.254137):0.428839,((((16:0.000002,17:0.000003):0.244634,18:0.185503):0.429289,19:0.451795):0.659816,20:1.287052):0.577761):0.325605,15:1.335812):0.538422):0.842412):0.412629):0.768575):0.43854,(6:0.616828,7:0.836565):0.495899):2.30628e-06):0.0876939);
 857: 1 -23176.43811 -24147.12042 (0:0.459130,(1:0.265856,(((4:0.281706,5:0.612564):0.457879,((((8:0.007388,9:0.000003):0.609915,10:0.264153):0.408661,11:1.316412):0.223625,((12:0.000001,13:0.000002):1.07865,(((14:1.488496,(21:0.501709,22:1.101160):1.33775):0.132995,23:1.195731):0.428431,(((15:1.752067,(((16:0.000001,17:0.000003):0.325647,18:0.186667):0.589906,19:0.222195):0.478351):0.971337,20:0.757357):0.247882,((((((((24:0.046652,25:0.083862):0.37086,26:0.079015):0.0538323,27:0.325107):0.392357,29:0.785142):0.344732,((((30:0.699473,31:0.407847):0.556145,33:0.252046):0.406924,34:0.234461):0.1968,32:1.637325):0.253095):0.320985,46:2.918613):0.470576,(((44:0.889595,45:1.250905):2.11294,(47:1.199906,48:1.798576):1.42433):0.736061,((49:0.000002,50:0.005838):0.0710798,51:0.174033):1.27204):0.100504):0.265681,((28:1.795189,35:1.808146):2.53637,((((((36:0.178482,38:0.115009):0.0610349,37:0.184203):1.75115,(41:0.290424,(42:0.039654,43:0.006971):0.162327):1.50481):0.502905,39:1.356549):0.429936,40:1.615526):0.274312,52:2.433776):0.337371):0.0927515):0.134309):0.157398):1.14545):0.284658):0.426836):0.103686,(6:0.964105,7:1.285154):0.355891):0.0343517):0.0803806,(2:0.199436,3:0.747867):0.172294);
 858: 3 -23693.33185 -24145.1312 (0:0.398629,((1:0.117688,((12:0.000001,13:0.000002):1.62276,(((((((14:2.085633,(28:1.556815,35:1.120499):1.58597):0.409643,(((((((36:0.181046,38:0.123565):0.0262033,37:0.322110):2.01217,(39:1.248399,(41:0.238202,(42:0.032680,43:0.013717):0.184384):1.49859):0.0129782):0.271446,40:2.184135):0.848707,52:1.649056):0.658841,((44:0.966921,45:0.876540):2.68541,((49:0.000002,50:0.003045):0.0949132,51:0.122369):1.2311):0.702414):0.198299,(47:1.644547,48:1.262817):2.14016):0.447843):0.365509,23:1.207324):0.528595,(21:0.611236,22:1.498784):1.23308):0.190329,((((((24:0.089651,25:0.068149):0.350344,26:0.159886):0.0390814,27:0.250006):0.432476,29:0.778002):0.395219,((((30:0.647961,31:0.207729):0.348543,32:1.040837):0.523157,33:0.526748):0.290408,34:0.109110):0.53911):0.0183005,46:2.627911):0.555323):0.284164,15:1.873557):2.23756e-06,((((16:0.000001,17:0.006873):0.250987,18:0.206880):0.434366,19:0.223162):0.764613,20:1.188025):0.408919):0.488183):0.909211):0.0699274,(((4:0.524965,5:0.665687):0.165023,(6:0.946535,7:1.103997):0.481457):0.19984,(((8:0.006402,9:0.051959):0.415341,10:0.202284):0.573567,11:1.212555):0.586235):0.262968):0.0924018,(2:0.503693,3:0.627424):0.20822);
 859: 3 -24766.27541 -24139.31913 (0:0.230526,(1:0.158107,((4:0.264730,5:0.805018):0.447818,(6:0.722885,7:0.663325):0.394283):0.0918023):0.02961,(2:0.274898,(3:0.473567,(((((8:0.000002,9:0.017749):0.390686,10:0.196728):0.656954,11:0.845441):0.380617,(12:0.000001,13:0.000001):1.27071):0.161942,(((((14:3.176257,(((28:1.780871,35:2.845066):1.68701,(((44:1.554635,45:0.936898):4.53221,((49:0.000002,50:0.008592):0.130933,51:0.105178):0.641217):0.470521,52:2.172059):0.215):0.595371,((((((36:0.175226,38:0.093293):0.0510961,37:0.216966):1.71611,(41:0.158339,(42:0.005815,43:0.030209):0.210479):1.48048):0.373979,39:1.157379):0.690793,40:1.730261):0.357697,(47:1.501817,48:1.191563):1.94794):0.23351):0.413348):0.540526,((((((24:0.068528,25:0.094176):0.287574,26:0.121363):0.110646,27:0.200348):0.632294,29:1.021605):0.225408,46:3.603743):0.0521353,((30:0.498895,31:0.368337):0.443542,((32:1.637374,33:0.406206):0.116509,34:0.185343):0.329612):0.189486):0.95924):0.269411,((21:0.992349,22:0.581734):1.46562,23:1.165544):0.379941):0.386183,((((16:0.000001,17:0.006448):0.183379,18:0.252728):0.431953,19:0.385007):1.03984,20:0.815747):0.485141):0.142382,15:1.671021):0.576583):0.371237):0.0735542):0.0413706);
 860: 1 -23896.14855 -24152.7103 (0:0.360969,(1:0.197545,(((4:0.395195,5:0.692440):0.206978,(6:0.897392,7:1.124270):0.489822):0.264656,((((8:0.000002,9:0.000002):0.441624,10:0.240839):0.479821,11:0.986386):0.53138,((12:0.000001,13:0.000001):0.970372,((((((14:2.497166,((36:0.180921,38:0.147760):0.221522,37:0.024424):1.42511):0.470904,((((28:1.829871,35:1.861560):2.13869,(((44:1.758109,45:0.445550):3.16965,((49:0.000002,50:0.015218):0.0275396,51:0.131108):1.11615):1.05973,52:1.426130):0.274236):0.196564,(47:1.044662,48:1.809637):2.28329):0.167518,((39:1.523309,40:2.014523):0.321388,((41:0.450749,42:0.017215):0.0272762,43:0.000002):1.71026):0.336869):0.216406):0.460283,((((24:0.067128,25:0.143973):0.163224,(26:0.063946,(27:0.317271,29:1.269597):0.137076):0.169849):0.549732,46:2.945731):0.114327,((((30:0.737784,31:0.299659):0.731617,33:0.421933):0.164307,34:0.170333):0.273792,32:1.439472):0.203396):0.840147):0.274275,((21:0.761600,22:0.644599):1.8192,23:1.354317):0.118102):0.43532,((((16:0.000002,17:0.011950):0.222276,18:0.231825):0.301627,19:0.516709):0.574432,20:0.918759):0.224938):0.068633,15:1.950157):0.523788):0.733776):0.371165):0.137489):0.103198,(2:0.313560,3:0.601763):0.188764);
 861: 1 -24914.64826 -24142.71754 (0:0.238773,(1:0.165595,(2:0.355962,((((4:0.401728,5:0.484860):0.352909,7:1.196910):0.117574,6:0.888329):0.27347,((((8:0.004584,9:0.014030):0.309384,10:0.389098):0.526635,11:1.102611):0.204244,((12:0.000001,13:0.000001):0.689107,(((((((14:1.617223,(21:1.000555,22:0.877524):0.635756):0.599877,23:1.422208):0.137824,(((28:1.456660,35:2.075793):2.84888,52:2.376401):0.0190241,(((44:1.624083,45:1.334300):1.70741,(47:0.916243,48:2.351821):2.29845):0.98474,((49:0.000002,50:0.008830):0.0360513,51:0.169074):0.772217):0.611371):0.816758):0.505768,(((36:0.165284,38:0.209848):2.05316e-06,37:0.326829):1.59309,((39:1.354856,40:2.005815):0.487163,(41:0.108722,(42:0.026455,43:0.020988):0.247292):2.02021):0.718019):0.502042):0.2947,(((((24:0.051098,25:0.156716):0.379838,26:0.080105):0.0439662,27:0.286738):0.685171,(29:0.709663,((30:0.924922,31:0.137369):0.399738,(32:1.442743,(33:0.366048,34:0.338772):0.197011):0.295452):0.41347):0.0766831):0.186614,46:2.634560):0.652932):0.687019,15:1.312603):0.0497677,((((16:0.000002,17:0.005567):0.26534,18:0.131987):0.32301,19:0.305553):0.866133,20:1.149027):0.330488):0.823493):0.657307):0.594266):0.134402):0.147137):0.081683,3:0.584757);
 862: 1 -24666.28884 -24144.09629 (0:0.333777,(1:0.217865,(((4:0.392376,5:0.722370):0.292137,((((8:0.000002,9:0.023398):0.348632,10:0.348287):0.276943,11:0.775132):0.393518,((12:0.000001,13:0.000002):1.00659,(((((14:2.486897,(((28:2.093234,35:1.453206):2.0311,((((((36:0.154413,38:0.110204):0.00468069,37:0.215148):1.66346,(39:1.220496,(41:0.129955,(42:0.019598,43:0.021014):0.198783):1.07532):0.400423):0.563443,40:1.537592):0.518553,52:1.648063):0.627367,(((44:1.652994,45:0.560371):2.92212,(47:1.313564,48:1.225618):1.05255):1.55027,((49:0.000002,50:0.008374):0.0594876,51:0.127539):1.30532):0.540602):0.0683335):0.168766,46:2.961721):0.193322):0.706009,(((((24:0.075800,25:0.143274):0.392166,26:0.121044):0.104606,27:0.271830):0.324508,29:0.931615):0.466096,((((30:0.561022,31:0.509731):0.496457,33:0.296704):0.219809,34:0.336463):0.21886,32:1.240268):0.136758):0.696013):0.335293,((21:0.472016,22:0.921948):1.46799,23:1.192401):0.19797):0.455194,((((16:0.000001,17:0.000003):0.229539,18:0.228482):0.311424,19:0.337712):0.736297,20:1.074068):0.525731):0.141058,15:2.089495):0.665158):0.646942):0.412909):0.129191,(6:0.904304,7:0.813190):0.35068):0.101818):0.0638841,(2:0.382287,3:0.576189):0.0743091);
 863: 2 -23111.36378 -24139.76557 (0:0.284779,1:0.186819,(((2:0.275154,(6:0.621355,7:0.963362):0.370482):0.0571939,((((8:0.000003,9:0.034498):0.348607,10:0.418519):0.680185,11:0.887961):0.408215,((12:0.000001,13:0.000001):0.748158,(((((((14:1.317613,(21:0.792406,22:0.841781):1.22048):0.877694,23:1.020122):0.760501,(((28:2.040712,35:2.269855):2.04587,(((44:1.662848,45:0.701231):2.30028,(47:1.278355,48:1.674314):1.50477):0.30622,((49:0.000002,50:0.003308):0.0279276,51:0.153639):1.49114):0.142554):0.279613,52:2.469203):0.493283):0.268886,((39:1.192728,40:2.723546):0.452756,(41:0.273591,(42:0.021924,43:0.036598):0.118986):2.26398):0.943073):0.233041,((((((((24:0.079840,25:0.064440):0.384358,26:0.145217):0.126966,27:0.200338):0.492833,29:0.959740):0.386297,((32:1.436010,33:0.304609):0.281586,34:0.415744):0.334166):0.159765,(30:0.959455,31:0.200825):0.243771):0.5113,46:2.669642):0.0885511,((36:0.248569,38:0.185125):0.0114019,37:0.319946):1.98011):0.403123):0.921379,((((16:0.000001,17:0.000003):0.309317,18:0.158894):0.310052,19:0.373562):0.775946,20:1.047145):0.214545):0.284733,15:1.314518):0.639337):0.13265):0.45674):0.1756,(3:0.765070,(4:0.196458,5:0.871748):0.438942):0.140631):0.0744678);
 864: 3 -24025.63301 -24142.84162 (0:0.442077,((1:0.132467,((4:0.448976,5:0.691531):0.40957,(6:1.310488,7:0.794533):0.19079):0.363439):0.0435067,(((8:0.012549,9:0.000003):0.468535,10:0.213684):0.825852,((11:1.125605,(12:0.000001,13:0.000001):1.1443):0.0408704,(((((14:1.967579,46:2.358921):0.388409,((28:2.361231,35:1.354223):2.23423,((((((36:0.221588,38:0.111071):0.0399353,37:0.231383):1.8447,(39:1.926308,(41:0.178828,(42:0.032256,43:0.019932):0.276258):1.3304):0.199939):0.498873,40:2.139299):0.178125,(47:1.363548,48:1.588862):1.70917):0.185812,(((44:1.214587,45:0.773713):2.88848,((49:0.000002,50:0.020442):0.0511304,51:0.130923):0.862087):0.333048,52:2.132250):0.646801):0.00563748):0.128854):0.278092,((((24:0.114495,25:0.096810):0.342596,(26:0.170268,27:0.305977):0.0244343):0.410593,29:0.805220):0.354953,((((30:0.455271,31:0.349524):0.185814,32:1.143781):0.396175,33:0.194447):0.19469,34:0.273624):0.390824):0.791084):0.450499,((21:0.774505,22:0.770287):1.36971,23:0.949597):0.215618):0.203642,(15:1.434803,((((16:0.000001,17:0.000003):0.264629,18:0.216222):0.588843,19:0.149817):0.651705,20:1.214628):0.293671):0.250765):1.06931):0.326529):0.563937):0.0297409,(2:0.278859,3:0.794847):0.113822);
 865: 1 -24986.20137 -24147.64877 (0:0.363638,(1:0.269244,(((4:0.407816,5:0.670455):0.336312,(6:0.945051,7:1.157908):0.363982):0.125128,((((8:0.000002,9:0.013090):0.420981,10:0.184464):0.34681,11:1.273205):0.451615,((12:0.000001,13:0.000001):1.07597,((((((((14:1.812045,(21:0.687224,22:0.899574):1.44038):0.235082,23:1.511452):0.177839,(((28:2.022055,35:1.425566):1.95203,((44:1.822281,45:0.715257):2.52316,46:3.071748):0.178617):0.13191,(((49:0.000002,50:0.011402):0.113484,51:0.071225):1.61382,52:2.372178):0.141996):0.571695):0.121772,(47:1.369140,48:2.210960):2.22723):0.341811,(((36:0.214931,38:0.155076):0.196313,37:0.083666):2.11945,(39:1.189077,(40:1.578592,(41:0.216965,(42:0.014712,43:0.018334):0.214283):1.99575):0.328755):0.386674):0.527792):0.322253,((((24:0.078199,25:0.079893):0.281564,(26:0.075080,27:0.451842):0.053215):0.325607,29:0.935389):0.392542,((30:0.721961,31:0.646450):0.38335,((32:1.376250,33:0.377766):0.210387,34:0.338070):0.166237):0.222794):1.05661):0.0339656,((((16:0.000001,17:0.000003):0.24321,18:0.208640):0.39006,19:0.305370):0.987629,20:0.641980):0.313752):0.388499,15:1.539453):0.561982):0.403186):0.335253):0.191662):0.104858,(2:0.310618,3:0.623758):0.100068);
 866: 3 -23278.93515 -24141.50071 (0:0.312444,1:0.210377,((2:0.394304,3:0.680027):0.0695155,((4:0.201810,5:0.615124):0.628302,((6:0.616297,7:0.669349):0.229896,((((8:0.000002,9:0.025372):0.490107,10:0.229033):0.419056,11:0.962338):0.534335,((12:0.000001,13:0.000002):0.927943,(((((14:2.030103,(21:1.071190,22:0.740429):0.74016):0.727119,(23:1.086879,((((28:2.423677,35:1.963364):1.47422,(((44:1.923156,45:0.542360):3.29895,((49:0.000002,50:0.012590):0.0610221,51:0.152310):0.907962):0.714305,52:1.984819):0.183648):0.11433,(47:1.616778,48:1.496052):2.12533):0.313585,(((36:0.203069,38:0.139596):0.0902275,37:0.128009):2.03751,((39:1.141418,(41:0.153350,(42:0.022203,43:0.034077):0.258486):1.70303):0.348586,40:1.724174):0.137774):0.335954):0.320087):0.265434):0.466344,((((((24:0.079081,25:0.070674):0.445688,26:0.087972):0.0750335,27:0.330879):0.331829,29:0.837414):0.410707,((30:0.708367,31:0.323487):0.394138,(32:1.228780,(33:0.502488,34:0.257106):0.241102):0.140368):0.240495):0.0108883,46:2.728825):1.02286):0.245885,((((16:0.000002,17:0.000003):0.298406,18:0.119798):0.411123,19:0.456659):0.90773,20:0.479439):0.630122):0.00796159,15:1.356402):0.997351):0.323758):0.499273):0.145181):0.144423):0.0217879);
 867: 2 -22361.49676 -24145.23042 (0:0.290418,(1:0.200380,((4:0.333073,5:0.730771):0.363779,((6:0.650379,7:0.799737):0.225507,((((8:0.000002,9:0.021381):0.526636,10:0.212477):0.472861,11:0.939277):0.501147,((12:0.000001,13:0.000001):0.961698,((((((14:2.252637,((((36:0.225095,37:0.198816):0.0656625,38:0.054191):1.56007,(39:1.703452,(41:0.208814,(42:0.031799,43:0.036015):0.164552):2.52383):1.06372):0.728705,40:2.184730):0.0502508):0.151418,((28:3.171922,35:0.915008):3.08107,((((44:1.189201,45:1.189647):2.18312,(47:1.436500,48:1.438450):1.3496):0.488178,((49:0.000002,50:0.000002):0.0764129,51:0.127189):1.1645):0.228132,52:2.432686):0.426802):0.339051):0.296376,((21:0.882886,22:0.791388):1.72355,23:1.090549):0.40715):0.565461,((((((24:0.054659,25:0.078593):0.429601,26:0.129399):0.0518203,27:0.116221):0.453596,29:0.978312):0.26263,((30:0.630516,31:0.237764):0.460321,(32:1.305883,(33:0.419687,34:0.244348):0.130856):0.219998):0.336171):0.142694,46:2.495974):0.357175):0.215565,((((16:0.000001,17:0.014410):0.243405,18:0.166343):0.464893,19:0.222732):0.805149,20:0.878680):0.409522):0.4113,15:1.282693):0.613576):0.222128):0.336235):0.18977):0.101092):0.0538194,(2:0.332111,3:0.558682):0.054558);
 868: 1 -22836.81908 -24146.13815 (0:0.273996,(1:0.233915,((2:0.221849,((6:0.527412,7:0.816102):0.401108,((((8:0.000003,9:0.029194):0.525625,10:0.266087):0.498244,11:0.810527):0.335806,((12:0.000001,13:0.000002):0.811845,((((14:2.006235,(((((((24:0.100794,25:0.044265):0.294314,26:0.087356):0.0791649,27:0.268475):0.457818,29:0.970185):0.213894,((((30:0.539503,31:0.337716):0.362864,32:1.232376):0.407068,33:0.298950):0.318914,34:0.106726):0.37341):0.548741,46:2.722797):0.54242,((((28:1.233925,35:2.285597):2.13841,((44:1.796494,45:0.656003):3.41906,(47:1.479786,48:1.301688):2.11737):0.396176):2.42924e-06,((49:0.000002,50:0.018619):0.0765924,51:0.171339):0.983041):0.305902,((((36:0.192988,38:0.104664):0.0910944,37:0.177906):1.24661,((39:1.104235,40:1.699518):0.466763,(41:0.180081,(42:0.007843,43:0.026822):0.246854):1.70725):0.652796):0.438244,52:1.927486):0.413505):0.360921):0.0789299):0.28746,((21:0.629650,22:1.088182):1.35933,23:1.037430):0.127806):0.820015,(15:1.832434,(((16:0.000001,17:0.026607):0.258743,18:0.163710):0.314771,19:0.353112):0.417095):0.444324):0.493779,20:0.609382):0.9984):0.532421):0.587988):0.0942405):0.162106,(4:0.318482,5:0.895912):0.386527):0.132366):0.0731248,3:0.625835);
 869: 1 -25923.05007 -24141.91035 (0:0.293757,(1:0.291619,(2:0.303790,((4:0.413370,5:0.692486):0.353715,((6:0.705104,7:1.021270):0.340954,(((8:0.000002,9:0.023952):0.440942,10:0.243416):0.373797,(11:0.965617,((12:0.000001,13:0.000002):0.832847,((((((14:1.930912,(((36:0.221496,38:0.148914):0.101323,37:0.140237):1.73352,((39:1.311533,(41:0.164418,(42:0.024221,43:0.005106):0.215432):1.55566):0.364176,40:2.032766):0.408791):0.249213):0.43002,(((28:2.275205,35:1.550721):1.80074,(((44:1.943443,45:0.191959):2.80593,(47:1.671573,48:1.351273):1.58041):0.702393,((49:0.000002,50:0.002696):0.0372895,51:0.147270):1.57449):0.0550744):0.385751,52:2.005238):0.274639):0.105603,(((((((24:0.045029,25:0.095112):0.281647,26:0.136891):0.147528,27:0.209968):0.183469,29:1.153557):0.457208,32:0.985539):0.264325,(((30:0.340241,31:0.456353):0.667345,33:0.349678):0.210317,34:0.205340):0.2581):0.623894,46:2.294002):0.443976):0.420457,((21:0.530721,22:0.920325):1.63116,23:1.611987):2.81606e-06):0.346461,((((16:0.000001,17:0.011134):0.263718,18:0.186067):0.234633,19:0.516334):0.656691,20:0.867272):0.40633):0.391597,15:1.340094):0.653231):0.449147):0.36145):0.361877):0.17822):0.247705):0.161745):0.085078,3:0.487066);
 870: 1 -23776.78518 -24141.96021 (0:0.223368,(1:0.348748,(2:0.367358,((4:0.445370,(5:0.545894,(((8:0.000002,9:0.034665):0.375049,10:0.384913):0.559751,11:1.099025):0.614509):0.256275):0.343323,((6:0.692775,7:1.059333):0.380069,((12:0.000001,13:0.000002):1.09188,(((((14:3.145576,(((28:2.524364,35:2.011367):1.52885,(((44:1.399813,45:1.087152):2.95976,((49:0.000002,50:0.008989):0.0466999,51:0.137875):0.756725):0.498709,52:1.926951):0.281385):0.335868,(((36:0.184045,38:0.132279):0.136105,37:0.136355):1.9098,(((39:1.207511,(41:0.194374,(42:0.017960,43:0.042255):0.199206):1.71967):0.600767,40:1.735840):0.152851,(47:1.447963,48:1.383037):2.3646):0.260706):0.278265):0.226682):0.103355,((((((24:0.059121,25:0.058205):0.346785,26:0.133965):0.0653988,27:0.306599):0.340713,29:1.597917):0.34762,46:3.137868):0.111179,((((30:0.382486,31:0.517444):0.677558,32:1.315431):0.210561,33:0.303800):0.298551,34:0.088443):0.500079):0.596921):0.797597,((21:0.859818,22:0.974126):1.08931,23:1.293546):0.246801):0.631676,((((16:0.000001,17:0.006344):0.382159,18:0.106921):0.51681,19:0.270984):0.487877,20:1.364569):0.245734):0.4382,15:1.475449):0.586768):0.700068):0.164288):0.118762):0.130035):0.045054,3:0.567844);
 871: 2 -23015.27797 -24153.66088 (0:0.297954,(1:0.144058,(((4:0.291832,5:0.677480):0.349852,(6:0.760573,7:0.687756):0.28461):0.110752,(((((8:0.000002,9:0.045442):0.565961,10:0.265957):0.366595,11:1.476437):0.417685,(12:0.000001,13:0.000002):1.44657):0.288789,((((((14:2.139831,(21:0.982523,22:0.947058):0.870703):0.481756,23:0.993406):0.416551,(((28:2.952482,35:1.367957):1.11469,(47:1.329237,48:1.482981):1.75428):0.511093,(((((36:0.268310,38:0.134528):0.120005,37:0.207541):2.12099,((39:0.935776,((41:0.274166,42:0.011728):0.0342858,43:0.000002):1.59548):0.330669,40:2.347619):0.288881):0.515014,((44:1.123961,45:0.990052):2.98689,((49:0.000002,50:0.021661):0.0907812,51:0.133314):0.886274):0.7692):0.255085,52:2.027829):0.32754):0.124152):0.161719,((((16:0.000001,17:0.006088):0.213414,18:0.207159):0.318673,19:0.336191):0.894824,20:0.977373):0.311893):0.278772,15:1.275240):0.161508,((((((24:0.082107,25:0.091124):0.453176,26:0.080052):0.0463069,27:0.217721):0.421027,29:1.102137):0.269385,((30:0.741366,31:0.335990):0.278486,(32:1.526494,(33:0.453642,34:0.394157):0.235078):0.292193):0.258937):0.257454,46:2.319834):0.954007):0.654975):0.200546):0.0671517):0.081575,(2:0.340660,3:0.602898):0.11434);
 872: 1 -24126.69306 -24145.98349 (0:0.242079,(1:0.285758,3:0.660172):0.10046,((2:0.379087,((((8:0.000002,9:0.000002):0.385209,10:0.379915):0.727781,11:1.072363):0.737983,((12:0.000001,13:0.000001):0.644107,((((((14:2.514304,((((36:0.220856,38:0.115395):0.0913328,37:0.161697):1.15825,46:2.515199):0.433608,((39:1.463914,(41:0.069893,(42:0.020502,43:0.018810):0.309252):1.60446):0.441535,40:1.504156):0.766305):0.441136):0.152713,((28:1.472436,35:1.945052):2.46274,((((44:1.250115,45:0.800615):2.47202,(47:1.765295,48:1.263090):2.02637):0.244098,((49:0.000002,50:0.014606):0.00921951,51:0.155398):1.35029):0.0865527,52:1.946509):0.324865):0.294213):0.316104,(((((((24:0.087306,25:0.097460):0.311651,26:0.160837):0.0360552,27:0.280245):0.310344,29:1.186254):0.393575,32:1.201382):0.364982,(33:0.381512,34:0.325977):0.116665):0.0750572,(30:0.746987,31:0.214409):0.5309):0.789945):0.332233,((21:0.605307,22:0.765774):1.14514,23:1.331098):0.374458):1.11139,((((16:0.000002,17:0.000003):0.339548,18:0.251480):0.254455,19:0.530060):0.498481,20:1.142999):0.22013):0.217448,15:1.507454):0.48621):0.754119):0.580104):0.0650413,((4:0.354216,5:0.738674):0.277748,(6:0.792626,7:1.036703):0.343296):0.289269):0.149539);
 873: 2 -25602.91105 -24142.04468 (0:0.264046,(1:0.145282,(((4:0.330155,5:0.690620):0.378709,(6:0.858472,7:1.043260):0.236501):0.190317,((((8:0.000002,9:0.005729):0.374622,10:0.332840):0.501884,11:1.065147):0.69895,((12:0.000001,13:0.000002):1.32657,((((((14:2.204228,(21:0.688840,22:0.648993):1.08556):0.37962,23:0.900694):0.415021,((((28:2.506607,35:2.320827):2.13221,(((44:1.396965,45:0.872591):1.91961,((49:0.000002,50:0.000002):2.38613e-06,51:0.206500):0.961725):0.0202847,(47:1.349569,48:1.426908):2.40351):0.499896):0.0792546,52:2.439604):0.50194,(((((36:0.170405,38:0.103515):0.125448,37:0.146108):1.59906,(41:0.088222,(42:0.016891,43:0.016134):0.291326):1.46499):0.452394,39:1.054753):0.287303,40:1.626441):0.725782):0.298596):0.112943,(((((24:0.066814,25:0.099425):0.530576,(26:0.116385,27:0.356377):0.0157824):0.400516,29:1.013228):0.369423,((30:0.469492,31:0.332319):0.365544,(32:1.100941,(33:0.364398,34:0.257030):0.0894223):0.247048):0.399268):0.0650936,46:3.159214):0.731243):0.340643,((((16:0.000002,17:0.017718):0.424857,18:0.135287):0.361941,19:0.448611):0.75007,20:1.086138):0.379398):0.0916572,15:1.598212):0.734172):0.37222):0.353471):0.110653):0.0777602,(2:0.312901,3:0.539783):0.053921);
 874: 1 -24148.09788 -24140.64993 (0:0.179248,((1:0.144979,(((4:0.377098,5:0.497655):0.23455,((((8:0.000002,9:0.024946):0.463817,10:0.205979):0.324687,11:1.031766):0.665619,((12:0.000001,13:0.000001):1.433,(((((14:1.893793,(21:1.067856,22:0.590841):0.897438):0.666375,(23:1.117779,((((28:1.912879,35:1.675172):3.60965,(((44:1.220378,45:1.062012):2.17288,(47:1.211353,48:1.324038):1.01892):0.621974,((49:0.000002,50:0.018156):0.0866424,51:0.134397):1.27993):0.38776):0.0453606,52:2.674170):0.341162,((((36:0.199429,38:0.158090):0.0445689,37:0.170607):1.5634,(39:1.413648,(41:0.220425,(42:0.013582,43:0.019769):0.214151):2.07343):0.446645):0.28893,40:2.037334):0.551415):0.237107):0.167502):0.361742,((((((24:0.104017,25:0.043499):0.346074,26:0.131107):0.0366689,27:0.178983):0.266842,29:1.281405):0.2529,(((30:0.426760,31:0.336809):0.374229,32:1.255991):0.268736,(33:0.236284,34:0.304140):0.0959865):0.495299):0.255026,46:2.885670):0.780515):0.179413,((((16:0.000001,17:0.012067):0.208449,18:0.203212):0.444189,19:0.182007):1.04824,20:0.899300):0.309967):0.281447,15:0.923207):0.776336):0.391727):0.391313):0.0775095,(6:0.705847,7:0.591304):0.388073):0.258378):0.073859,2:0.437058):0.185355,3:0.638045);
 875: 1 -24744.12988 -24145.14765 (0:0.321051,(1:0.154034,((2:0.268079,((((8:0.000002,9:0.023600):0.323843,10:0.254934):0.369023,11:0.845816):0.436805,((12:0.000001,13:0.000001):1.3507,(((((((14:1.763082,((((36:0.225384,38:0.165594):0.141478,37:0.117246):1.47089,46:2.195311):0.778108,((39:1.552633,(41:0.104330,(42:0.005618,43:0.052672):0.23354):1.81291):0.530239,40:1.134345):1.04503):2.82302e-06):0.186912,(((28:2.277037,35:1.664156):1.79956,52:2.098411):2.93762e-06,(((44:1.842609,45:0.665354):3.51046,(47:1.499470,48:1.275740):2.51818):0.379151,((49:0.000002,50:0.005826):0.11564,51:0.091912):1.45689):0.380055):0.120418):0.395083,((((((24:0.049752,25:0.126018):0.458696,26:0.099759):0.106407,27:0.245785):0.266201,29:1.089295):0.431965,(33:0.508715,34:0.153365):0.347445):0.0428022,((30:0.772236,31:0.324576):0.109242,32:1.243730):0.306232):0.728946):0.310988,(21:0.603295,22:1.263086):1.27843):2.60077e-06,23:1.284189):0.584457,((((16:0.000002,17:0.000003):0.235008,18:0.163967):0.408211,19:0.260508):0.670899,20:0.884679):0.39666):2.3706e-06,15:1.505078):0.897004):0.130021):0.251751):0.181629,((4:0.466196,5:0.643935):0.193257,(6:1.110961,7:1.042054):0.366673):0.210806):0.0861302):0.2191,3:0.586982);
 876: 2 -23986.67155 -24142.14236 (0:0.331016,(1:0.169069,((((4:0.320391,5:0.731426):0.295468,6:1.129734):0.215634,7:0.948683):0.0839706,(((((8:0.000002,9:0.012635):0.476002,10:0.231476):0.482167,11:0.876532):0.125723,(12:0.000001,13:0.000002):1.53013):0.390976,((((14:1.456516,(21:0.778185,22:0.717569):1.63655):0.310785,23:1.162012):0.367116,(((((((24:0.061139,25:0.112725):0.458608,26:0.120721):0.0929476,27:0.228801):0.441548,29:0.717350):0.440764,((((30:0.523787,31:0.198063):0.320168,32:1.188305):0.263375,33:0.288249):0.341727,34:0.127039):0.277694):0.0833502,46:3.075731):0.658406,(((((28:2.108933,35:2.072293):2.23626,((44:1.260153,45:0.810762):2.31785,(47:1.291148,48:1.749568):2.54804):0.138796):0.111823,((49:0.000002,50:0.008577):0.0947526,51:0.100855):1.16329):0.323856,52:1.928254):0.774848,((((36:0.210308,38:0.123442):0.123952,37:0.143280):1.64441,(39:1.264681,(41:0.151829,(42:0.008994,43:0.021038):0.207158):2.00815):0.259444):0.621071,40:1.779259):0.391669):0.136883):0.213837):0.458799,(15:1.435742,((((16:0.000002,17:0.012690):0.197442,18:0.242980):0.468396,19:0.330742):0.21131,20:1.005945):0.426519):0.150515):0.804468):0.473758):0.0531599):0.129697,(2:0.351303,3:0.543002):0.0687815);
 877: 1 -23629.43833 -24145.82176 (0:0.285263,1:0.194277,(((2:0.256395,((6:0.740102,7:0.803038):0.433702,((((8:0.000687,9:0.012888):0.303237,10:0.361010):0.246748,11:0.843725):0.534214,((12:0.000001,13:0.000001):1.46744,(((((14:1.520823,(21:0.760530,22:0.731793):0.73872):0.212632,23:1.525055):0.191482,((((((((24:0.146162,25:0.026197):0.363787,26:0.162311):0.0953582,27:0.169326):0.429907,29:0.924507):0.579535,((((30:0.578350,31:0.407563):0.209613,32:1.225392):0.553003,33:0.271507):0.36061,34:0.000002):0.394831):0.030994,46:2.590563):0.479528,(((36:0.218323,38:0.108405):0.0778054,37:0.183693):1.56942,((39:1.161579,(41:0.161719,(42:0.041449,43:0.008571):0.27164):1.89601):0.854294,40:1.529023):0.484813):0.360445):0.448599,(((28:1.858404,35:1.251148):1.24852,(((44:1.127247,45:1.391506):2.83304,((49:0.000002,50:0.015368):0.0943928,51:0.108147):0.820829):0.301294,52:2.559485):0.155482):0.125685,(47:2.304912,48:1.590604):2.3652):0.0701327):0.283422):0.540621,(15:1.504359,(((16:0.000001,17:0.000003):0.161105,18:0.237816):0.893208,19:0.136454):0.401992):0.706598):0.198934,20:0.665764):1.1998):0.320413):0.373419):0.0551438):0.112406,(4:0.351496,5:0.711852):0.46568):0.0701591,3:0.641031):0.101297);
 878: 1 -24316.79398 -24141.10081 (0:0.247548,((1:0.199705,((4:0.476893,5:0.619195):0.175904,(6:0.962046,7:1.062280):0.256715):0.24182):0.0834781,((((8:0.006329,9:0.000002):0.428474,10:0.249108):0.544707,11:1.082692):0.348503,((12:0.000001,13:0.000001):1.53756,(((((14:2.134329,(((((36:0.179807,38:0.145479):0.0531191,37:0.158009):1.58353,((39:1.992274,40:1.692870):0.208663,(41:0.212753,(42:0.058841,43:0.004232):0.254549):1.50717):0.471678):0.465167,(((44:1.487116,45:0.875719):2.95001,((49:0.000002,50:0.017195):0.00258013,51:0.202958):1.20236):0.419752,52:1.749404):0.176733):0.0624055,(47:1.579378,48:1.693832):1.90472):0.182484):0.0359625,(28:2.553838,35:2.045494):1.29055):0.320116,((21:0.533089,22:1.034977):1.18796,23:0.852407):0.229302):0.504405,((((24:0.104448,25:0.149147):0.273092,26:0.103313):0.0535481,27:0.292210):0.447624,((29:1.034584,((30:0.597166,31:0.193711):0.567013,((32:1.331905,33:0.281015):0.13862,34:0.226974):0.252088):0.168536):0.0259643,46:3.313047):0.0890996):0.715454):0.403892,(15:1.430222,((((16:0.000001,17:0.000003):0.277678,18:0.113911):0.212034,19:0.583343):0.831362,20:0.855991):0.200732):0.0902444):0.835647):0.377292):0.464784):0.0727855,(2:0.406584,3:0.663917):0.0564507);
 879: 1 -24405.17742 -24141.13263 (0:0.297854,(1:0.178207,(((4:0.518182,5:0.694153):0.1816,(6:1.078011,7:0.835836):0.30603):0.218675,((((8:0.000002,9:0.012373):0.36039,10:0.332109):0.337828,11:0.900644):0.274611,((12:0.000001,13:0.000001):1.56326,((((((14:1.541549,((((28:2.651225,35:0.887762):1.96592,(((44:1.103478,45:1.180962):3.16887,((49:0.000002,50:0.006011):0.0678361,51:0.173611):0.769972):0.928767,52:1.861124):0.135366):0.194618,(47:1.302294,48:1.490463):2.41149):2.02474e-06,(((36:0.206987,38:0.106242):0.117241,37:0.087963):1.76629,((39:1.185257,(41:0.239563,(42:0.024465,43:0.000562):0.142637):1.60259):0.455576,40:1.881802):0.622136):0.484988):0.240711):0.283621,23:0.823056):0.0959663,(21:0.900035,22:0.769003):1.57604):0.316716,15:1.593549):0.0673729,((((16:0.000001,17:0.006156):0.393748,18:0.115434):0.572196,19:0.472079):0.960545,20:0.677819):0.473339):0.448537,((((((24:0.033415,25:0.085872):0.453771,26:0.024996):0.144988,27:0.170912):0.433151,29:0.764111):0.122168,((30:0.438135,31:0.236012):0.636529,((32:1.516359,33:0.202315):0.134109,34:0.281749):0.161068):0.418805):0.28251,46:2.262016):0.539323):0.72466):0.312016):0.455334):0.301123):0.0742308,(2:0.316610,3:0.581229):0.0954048);
 880: 3 -22211.1988 -24152.01543 (0:0.222150,(1:0.178130,(2:0.257171,(((4:0.552356,5:0.598235):0.120031,(6:1.149774,7:0.797003):0.489115):0.185774,(((((8:0.000002,9:0.015264):0.387128,10:0.430348):0.625095,11:0.636141):0.566255,(12:0.000001,13:0.000001):1.13484):0.205302,((((14:2.351987,((21:1.122756,22:0.933265):1.15876,(28:2.825666,35:1.252913):1.67429):0.163959):0.331531,(((((((24:0.073071,25:0.058052):0.495435,26:0.097775):0.0651557,27:0.255257):0.271541,29:1.082859):0.278944,((30:0.628397,31:0.194695):0.433009,(32:1.180404,(33:0.416658,34:0.231162):0.106386):0.229518):0.158651):2.37762e-06,46:2.944274):1.2133,((((((36:0.240318,38:0.102026):0.021078,37:0.188096):1.45393,(39:1.617889,(41:0.167949,(42:0.039461,43:0.028085):0.269429):1.54417):0.388362):0.501297,(((49:0.000002,50:0.009663):0.0255941,51:0.166317):1.41114,52:1.353366):0.360749):0.246793,40:2.045701):0.297115,((44:1.033815,45:0.948817):3.47738,(47:1.290715,48:1.522713):0.585657):1.5133):0.098296):0.323208):0.0286975,23:1.218876):0.605567,(15:1.109289,((((16:0.000002,17:0.020868):0.317141,18:0.202069):0.61128,19:0.247366):0.632432,20:0.987514):0.206119):0.221513):0.650838):0.467611):0.101413):0.088168):0.0941958,3:0.828109);
 881: 1 -23459.28873 -24146.1919 (0:0.114649,(1:0.321980,(2:0.321291,(((4:0.453023,5:0.951471):0.182138,((((8:0.000002,9:0.006496):0.537833,10:0.219479):0.476133,11:0.994395):0.4806,((12:0.000001,13:0.000001):1.3209,(((((14:2.276146,((((((24:0.085153,25:0.084289):0.260312,26:0.215066):0.0686855,27:0.297185):0.300943,29:1.115161):0.252427,32:1.461652):0.165946,(((30:0.443362,31:0.369653):0.612913,33:0.237495):0.322575,34:0.086067):0.306198):0.629441):0.230637,(((28:1.643925,35:1.577591):2.16354,((((36:0.242878,38:0.081275):0.195148,37:0.121289):1.45522,((39:1.226783,40:1.875218):0.25894,(41:0.157802,(42:0.009489,43:0.023529):0.245543):1.35225):0.530302):0.279619,46:3.301765):0.0937755):0.345008,((((44:1.208634,45:1.082168):2.98508,(47:1.770649,48:1.089213):1.43889):0.64421,((49:0.000002,50:0.015100):0.0638024,51:0.126620):1.32119):0.415321,52:1.278291):0.453398):0.551496):0.169679,((21:0.650464,22:1.179858):1.79703,23:1.131596):0.19001):0.522254,((((16:0.000002,17:0.000003):0.294031,18:0.219503):0.168277,19:0.560657):0.702326,20:0.736675):0.314802):0.0928805,15:1.189504):0.456601):0.259542):0.347604):0.16654,(6:0.878731,7:0.959865):0.588335):0.111041):0.125268):0.168378,3:0.772088);
 882: 2 -25075.93253 -24140.21669 (0:0.228444,(1:0.256383,(((4:0.371642,5:0.824796):0.400548,((((8:0.000002,9:0.018956):0.40443,10:0.321847):0.4661,11:0.922070):0.319506,((12:0.000002,13:0.000001):1.07574,(((((14:3.122606,((((((24:0.037482,25:0.074222):0.35817,26:0.094499):0.147525,27:0.235862):0.378591,29:1.055862):0.686929,((30:0.390607,31:0.284463):0.587517,((32:1.114238,33:0.210868):0.26415,34:0.287273):0.287198):0.199737):2.16323e-06,46:3.665589):0.536199):0.33479,(((((28:0.938011,35:2.581413):2.48513,((44:1.735232,45:0.780065):1.91433,(47:1.453169,48:1.637181):1.41658):0.500528):0.208003,((49:0.000002,50:0.000002):0.0754337,51:0.116493):0.852579):0.391043,52:1.798382):0.67925,((((36:0.225072,38:0.166395):0.136176,37:0.116573):1.53169,(39:1.464272,(41:0.116465,(42:0.022039,43:0.020216):0.291307):1.63145):0.329714):0.364838,40:2.048779):2.07232e-06):0.468435):0.203501,((21:0.601695,22:0.723131):1.87022,23:1.275075):0.311273):0.386231,((((16:0.000002,17:0.012243):0.245188,18:0.210165):0.247406,19:0.538778):0.622311,20:0.756906):0.121705):0.249412,15:1.205156):0.696503):0.312133):0.52237):0.145448,(6:0.872592,7:1.106974):0.599106):0.217937):0.0795842,(2:0.377381,3:0.646497):0.0372878);
 883: 3 -25779.16115 -24148.23065 (0:0.310967,1:0.253554,((2:0.398489,((4:0.404538,(5:0.523030,(((8:0.000002,9:0.016876):0.225102,10:0.382802):0.713837,11:1.123506):0.747527):0.153458):0.54642,((6:0.526259,7:0.929049):0.107126,((12:0.000001,13:0.000002):1.13089,(((((14:2.384654,((28:2.034951,35:1.080260):2.45732,((((((36:0.224460,38:0.099143):0.00167634,37:0.265573):1.66581,(39:1.378740,(41:0.292879,(42:0.001196,43:0.035423):0.0938348):1.72908):0.166146):0.86003,52:2.150858):0.136308,40:1.910419):0.386123,(((44:1.305386,45:1.085049):2.5316,((49:0.000002,50:0.011023):0.00694371,51:0.217843):1.16249):0.3373,(47:1.678712,48:1.342396):1.79394):0.238856):0.0919857):0.351207):0.354333,((((((24:0.114839,25:0.105925):0.513914,26:0.264152):0.0465327,27:0.319896):0.362654,29:1.141874):0.410718,46:3.336253):0.0222915,((((30:0.399448,31:0.498626):0.263627,32:1.398199):0.132952,33:0.249872):0.290737,34:0.304977):0.359947):0.6431):0.301262,((21:0.827593,22:0.624264):1.47378,23:1.314330):0.0740984):1.01617,((((16:0.000001,17:0.000003):0.164534,18:0.183108):0.57008,19:0.335927):0.486316,20:1.170530):0.677787):0.0416641,15:1.205363):1.18055):1.1087):0.344305):0.166598):0.0833092,3:0.641830):0.0850727);
 884: 2 -23974.15805 -24139.40498 (0:0.326778,(1:0.176833,(((4:0.469308,5:0.724002):0.327667,(6:1.087994,7:0.901017):0.286345):0.202606,((((8:0.000002,9:0.012559):0.524516,10:0.291853):0.879519,11:0.964582):0.358701,((12:0.000001,13:0.000001):0.946906,(((((14:2.078127,(((((28:1.724113,35:1.791910):1.77179,52:2.007421):0.146918,((44:0.985447,45:1.329062):2.53714,(47:1.885672,48:1.846636):1.05327):0.675476):0.379105,((49:0.000002,50:0.009166):0.0696277,51:0.168118):1.65175):0.496682,((((36:0.197922,38:0.139158):0.102738,37:0.152547):1.16107,(39:1.691518,(41:0.176394,(42:0.008538,43:0.017702):0.213243):1.52312):0.683691):0.774952,40:2.064825):0.307388):0.363952):0.202575,((((((24:0.045157,25:0.156800):0.376212,26:0.182053):0.077283,27:0.262618):0.233206,29:0.695813):0.324131,46:2.696184):0.0193439,((((30:0.553151,31:0.323586):0.185528,32:0.963796):0.14899,33:0.227371):0.237168,34:0.342855):0.32986):0.686837):0.265424,((21:0.859623,22:0.677975):1.40769,23:1.351280):0.244993):0.569177,((((16:0.000001,17:0.006672):0.334562,18:0.099118):0.42956,19:0.344966):0.708741,20:0.874939):0.203726):0.518657,15:0.990296):1.28976):0.449774):0.543135):0.258083):0.064031,(2:0.395722,3:0.679415):0.121238);
 885: 3 -22867.87477 -24139.17834 (0:0.365835,(1:0.158673,(((4:0.375868,5:0.679520):0.4847,((((8:0.006629,9:0.000003):0.314282,10:0.317266):0.634863,11:0.844838):0.466661,((12:0.000001,13:0.000002):0.91874,(((((14:1.570237,(21:0.755083,22:0.890178):1.31325):0.684343,23:0.981469):0.187773,(((((((24:0.106792,25:0.094468):0.324687,26:0.210700):0.109333,27:0.172659):0.623113,29:0.903445):0.726461,((((30:0.461538,31:0.302182):0.318426,32:1.087111):0.251263,33:0.337022):0.13637,34:0.205358):0.314463):0.100142,46:3.164729):0.66113,((((28:1.855626,35:2.010827):1.39943,(44:1.700841,45:0.482723):2.19689):0.546858,(((49:0.000002,50:0.006119):0.118098,51:0.070972):1.11931,52:1.992857):0.240943):0.610107,(((((36:0.222835,38:0.136974):0.0657546,37:0.193301):1.54157,(39:1.465689,(41:0.145180,(42:0.000002,43:0.020299):0.264158):1.59893):0.37462):0.336385,40:1.608169):0.427058,(47:1.272906,48:1.592414):1.64052):0.162719):0.407905):0.269338):0.435105,((((16:0.000001,17:0.000003):0.366047,18:0.085395):0.369915,19:0.344213):0.987255,20:0.714632):0.367826):0.292953,15:1.217138):0.435812):0.271256):0.186236):0.219055,(6:0.761473,7:0.721369):0.436696):0.146444):0.0223657,(2:0.355633,3:0.865952):0.0810813);
 886: 2 -22677.24085 -24152.06978 (0:0.183141,(1:0.161827,(((4:0.334922,5:0.588831):0.362549,(6:0.947687,7:0.953028):0.214993):0.131928,((((8:0.000002,9:0.006742):0.393073,10:0.216331):0.403458,11:0.856412):0.282419,((12:0.000001,13:0.000002):0.597945,((((((14:2.082274,(((36:0.113176,38:0.143005):0.0852933,37:0.137263):1.48809,((((39:1.084933,(41:0.169259,(42:0.006192,43:0.015893):0.225449):1.2611):0.276187,40:1.754723):0.323374,52:1.901807):0.170282,(((44:1.320402,45:0.945072):2.10795,(47:1.367702,48:1.198689):1.22788):0.497184,((49:0.000002,51:0.213699):0.0129022,50:0.000002):1.12451):1.35263):0.256303):0.196786):0.257241,(28:1.936367,35:1.419809):1.43552):0.0223592,((((((24:0.108425,25:0.046096):0.378303,26:0.109252):0.0422561,27:0.304298):0.365162,29:0.928984):0.248672,46:2.425218):0.464808,((((30:0.488305,31:0.325462):0.74951,33:0.130114):0.263019,32:1.420407):0.316315,34:0.147147):0.282241):0.665489):0.235564,((21:1.021216,22:0.773050):1.25571,23:1.182029):0.737609):0.527921,((((16:0.000002,17:0.012503):0.29753,18:0.213598):0.206957,19:0.510929):0.770176,20:0.832075):0.337927):0.371279,15:1.365985):0.791245):0.770033):0.480994):0.268655):0.140215,(2:0.569414,3:0.399510):0.0454254);
 887: 4 -23129.32213 -24146.85799 (0:0.336661,((1:0.142624,((4:0.129675,5:0.714274):0.644287,(6:0.587051,7:0.842379):0.386223):0.181433):0.0428955,((((8:0.000002,9:0.014544):0.367926,10:0.191307):0.530806,11:1.132436):0.469297,((12:0.000001,13:0.000001):0.849252,(((((14:1.691803,(21:1.309262,22:0.472071):1.08346):0.889413,(23:1.288462,(((28:1.977814,35:1.842114):2.38545,(((44:1.762664,45:0.576296):2.35023,(47:1.699522,48:1.319327):0.689654):1.15044,((49:0.000002,50:0.008910):0.0275593,51:0.135224):1.23874):0.0586119):0.429675,(((36:0.179894,38:0.106023):0.041793,37:0.203634):1.29417,(((39:1.705810,(41:0.118226,(42:0.000002,43:0.026959):0.302539):1.31821):0.556852,40:2.185313):0.276005,52:2.626853):2.52761e-06):0.672832):0.327922):0.0385787):0.506444,((((24:0.088812,25:0.074378):0.248665,(26:0.143612,27:0.302418):0.0783768):0.288455,(29:0.940368,((((30:0.535002,31:0.294664):0.551918,32:1.421365):0.210534,33:0.395403):0.305091,34:0.263631):0.586095):0.261242):0.206537,46:2.790851):0.700668):0.504464,(15:1.128896,(((16:0.000002,17:0.013171):0.202891,18:0.185189):0.481878,19:0.225664):1.18609):0.226964):0.106469,20:0.802207):0.434097):0.55244):0.385408):0.0592078,(2:0.302545,3:0.565929):0.0806824);
 888: 1 -23704.28061 -24151.01404 (0:0.273385,(((1:0.211765,(6:1.317111,7:0.629808):0.494322):0.0593195,((12:0.000001,13:0.000001):1.16808,((((((14:2.802415,((((28:1.279712,35:2.953902):1.37108,((44:1.479248,45:0.986860):2.23579,46:2.750017):0.34294):0.440242,52:2.295965):0.212159,((49:0.000002,50:0.018360):0.0693747,51:0.146939):1.35433):0.398512):0.0617107,((((((36:0.146396,38:0.095415):0.145666,37:0.151034):1.27069,(41:0.289337,(42:0.024535,43:0.040534):0.106248):1.38827):0.422651,39:1.692503):0.554843,40:1.825846):0.400939,(47:1.825295,48:0.978874):2.32784):0.218208):0.692867,(((((24:0.127360,25:0.034575):0.43353,26:0.126671):0.0937623,27:0.291984):0.400509,29:0.971427):0.395645,((30:0.539547,31:0.353446):0.319628,(32:1.661643,(33:0.333121,34:0.500644):0.130138):0.114526):0.248386):0.833761):0.293166,((21:1.293968,22:0.576063):1.92397,23:1.811276):0.0546859):0.558212,((((16:0.000001,17:0.006153):0.363437,18:0.264119):0.730423,19:0.239107):0.763414,20:0.765172):0.514733):0.0333894,15:1.585232):0.551374):1.00578):0.190987,((4:0.418169,5:0.930518):0.30724,(((8:0.000002,9:0.029968):0.180396,10:0.580844):0.905994,11:1.153399):0.484948):0.639057):0.0466611,(2:0.500420,3:0.826704):0.199615);
 889: 2 -24078.57936 -24152.14918 (0:0.176896,(1:0.308762,(2:0.319939,((4:0.502259,(5:0.641474,(((8:0.025509,9:0.000002):0.547804,10:0.171232):0.510168,(11:0.923125,((12:0.000001,13:0.000001):1.40504,((((((14:1.841419,((((28:1.760683,35:2.072562):1.78083,((((44:1.584488,45:1.096525):1.63972,(47:1.905199,48:1.517906):1.86243):0.7484,((49:0.000002,50:0.011780):0.0772781,51:0.098961):1.28242):0.261121,52:1.890901):0.109667):0.0643889,46:3.264618):0.538431,(((36:0.213886,38:0.139141):0.0239571,37:0.284997):1.90401,((39:1.377416,(41:0.332998,(42:0.006126,43:0.023747):0.132153):1.70607):0.515067,40:1.731614):0.259152):0.39777):0.220355):0.507948,23:1.013023):0.133741,(21:0.646560,22:0.954952):1.37598):0.502231,((((24:0.130317,25:0.085278):0.375065,(26:0.146529,27:0.334273):0.107244):0.208096,29:1.234733):0.608723,((30:0.618347,31:0.359916):0.468304,((32:1.966016,33:0.283311):0.186241,34:0.392234):0.337475):0.279598):0.528346):0.234578,((((16:0.000001,17:0.000003):0.416609,18:0.107032):0.381666,19:0.306754):1.12171,20:0.700489):0.171554):0.54175,15:1.268289):0.754085):0.729846):0.339693):0.493341):0.358653):0.262433,(6:0.743668,7:0.880871):0.362638):0.230339):0.120443):0.106506,3:0.594649);
 890: 1 -23817.28847 -24146.44643 (0:0.319377,(1:0.097671,(((4:0.442362,5:0.815910):0.171292,(((((8:0.000002,9:0.040448):0.315975,10:0.451637):0.579246,11:0.623768):0.192009,(12:0.000001,13:0.000002):1.22085):0.28435,(((((((((14:2.663710,(21:1.231652,22:0.439647):1.31121):0.464269,23:1.026706):0.655166,((((44:1.071815,45:1.658902):2.38213,(47:1.135168,48:1.561105):0.976445):0.240661,52:2.063054):0.856485,((49:0.000002,50:0.023952):2.31226e-06,51:0.175293):1.44032):0.129446):0.361292,((28:2.784025,35:0.652544):2.18124,(39:1.585215,((41:0.410161,42:0.005674):0.0356477,43:0.000002):1.28215):0.185411):0.565033):0.448723,((36:0.233013,38:0.118018):0.0699754,37:0.162339):1.61662):2.45593e-06,40:2.758140):0.214434,((((((24:0.103575,25:0.072056):0.378403,26:0.091959):0.13786,27:0.198288):0.374122,((30:0.693034,31:0.292588):0.415902,(32:1.297346,(33:0.157520,34:0.365125):0.093893):0.214804):0.601135):0.296182,29:0.669443):2.04677e-06,46:2.318711):1.20178):0.489918,((((16:0.000001,17:0.000003):0.257986,18:0.265456):0.667558,19:0.207761):0.479038,20:1.134437):0.353181):0.294029,15:1.075882):1.06352):0.415761):0.158321,(6:0.822559,7:0.719702):0.225007):0.197118):0.047086,(2:0.301323,3:0.681291):0.0713449);
 891: 2 -24210.49354 -24142.16242 (0:0.271637,(1:0.250144,(((4:0.474945,5:0.707705):0.310515,(6:1.041464,7:1.149006):0.183625):0.0206053,((((8:0.012578,9:0.012133):0.531222,10:0.249324):0.471887,(11:0.777817,(12:0.000001,13:0.000002):1.22305):0.342621):0.408044,(((((((14:1.787812,(21:0.817398,22:0.573730):0.908591):0.19082,23:0.966832):0.566328,((36:0.277051,38:0.112433):0.105974,37:0.174635):1.36717):0.178887,((39:1.767504,(41:0.191312,(42:0.019064,43:0.012327):0.165302):2.12137):0.132938,40:2.028119):0.432194):0.490504,(((((((((24:0.100274,25:0.058603):0.420335,26:0.124008):0.0794855,27:0.215984):0.486154,29:0.815821):0.18888,46:2.397691):0.26523,(30:0.716836,31:0.270616):0.287399):0.25875,((32:1.462644,33:0.313931):0.164336,34:0.176742):0.185207):0.742886,(((44:1.625584,45:1.070478):2.58135,(47:1.862120,48:1.544539):2.4065):0.806311,((49:0.000002,50:0.006190):0.0200217,51:0.138583):1.05729):0.415892):0.293333,52:1.599462):0.402245):0.271397,((15:1.717150,(((16:0.000001,17:0.005963):0.283031,18:0.299962):0.515479,19:0.236487):0.436789):0.270197,20:0.735653):0.755454):0.0524339,(28:3.459546,35:1.576916):1.98625):0.221212):0.354773):0.129491):0.00794516,(2:0.349454,3:0.691771):0.189009);
 892: 1 -23156.31875 -24142.47884 (0:0.371163,((1:0.297404,(((4:0.585067,5:0.656773):0.366347,(6:1.012832,7:0.965056):0.347602):0.111048,((((8:0.000002,9:0.031183):0.675708,10:0.058785):0.374249,11:1.803720):0.699372,((12:0.000001,13:0.000001):1.5609,((((((14:2.636314,(((((28:1.883487,35:1.844976):2.5911,(47:1.940692,48:1.273012):2.16536):0.0989094,((44:1.752560,45:1.070499):2.30586,((49:0.000002,51:0.162693):0.000462967,50:0.005824):1.37663):0.389914):0.214191,52:1.785355):0.718755,(((36:0.260615,37:0.294706):0.00965359,38:0.157874):1.51484,((39:1.064851,(41:0.259551,(42:0.017818,43:0.018914):0.187745):1.65104):0.458142,40:1.972618):0.521752):0.243526):0.107887):0.188921,((((24:0.052267,25:0.111420):0.239056,(26:0.190800,27:0.329101):0.133931):0.307543,(29:1.279425,((((30:0.587237,31:0.579237):0.841455,33:0.299555):0.51553,34:0.076352):0.505943,32:1.649948):0.282559):0.0466362):2.8556e-06,46:2.870383):1.06185):0.305077,23:1.107749):0.267972,(21:0.727112,22:0.848369):2.50721):0.179079,((((16:0.000002,17:0.007546):0.333237,18:0.207420):0.316405,19:0.321217):1.13687,20:1.182454):0.312641):0.146618,15:1.658572):0.525736):0.348988):0.150242):2.18585e-06):0.137113,2:0.447029):0.113145,3:0.637719);
 893: 1 -21752.46504 -24144.96517 (0:0.194894,(1:0.288351,((2:0.138101,((((8:0.000002,9:0.032743):0.339822,10:0.306865):0.58535,11:1.149183):0.384067,((12:0.000001,13:0.000001):1.06289,((((14:1.884759,(21:1.203113,22:0.339216):1.60802):0.41729,(23:1.691763,(((((((24:0.123314,25:0.057693):0.311074,26:0.048239):0.136548,27:0.189400):0.321706,29:1.176331):0.535733,((((30:0.680819,31:0.291951):0.556024,32:1.341835):0.288768,33:0.251489):0.227083,34:0.298827):0.272153):0.34327,46:3.355851):0.553122,(((28:1.543805,35:2.447603):1.45059,(((44:1.767044,45:0.893032):2.68652,((49:0.000002,50:0.012931):0.106036,51:0.117666):0.690376):0.377827,52:2.323239):0.354889):0.322428,(((((36:0.201274,38:0.075402):0.0510454,37:0.220649):1.98588,(39:1.567552,(41:0.127875,(42:0.011962,43:0.025036):0.28669):1.35716):0.676815):0.425991,40:1.307339):0.619475,(47:1.249024,48:1.512883):2.22868):0.352197):0.249609):0.137554):2.77486e-06):0.451141,(15:1.940041,(((16:0.000001,17:0.007541):0.187159,18:0.290372):0.325112,19:0.527674):0.673186):0.234582):0.183958,20:1.085908):0.603309):0.449163):0.396332):0.238414,3:0.563890):0.165035):0.13738,((4:0.323381,5:0.743651):0.34059,(6:0.885754,7:0.877246):0.452692):0.235822);
 894: 1 -25387.41376 -24144.05961 (0:0.290546,(1:0.192327,((2:0.281960,((((8:0.000002,9:0.026331):0.424191,10:0.281044):0.34918,11:1.030935):0.517427,((12:0.000001,13:0.000001):0.941067,(((((14:2.235388,((21:0.553904,22:1.340741):1.60398,23:1.028687):0.281814):0.542348,((((28:2.687332,35:1.863850):1.54511,((((44:1.243468,45:1.075642):1.85756,(47:0.966047,48:1.836464):2.12184):0.6043,((49:0.000002,50:0.005879):0.0881459,51:0.127852):1.14254):0.521382,52:1.822163):0.169791):2.38403e-06,46:3.122055):0.489094,(((((36:0.209394,38:0.139437):0.0447941,37:0.209126):1.5078,(41:0.202585,(42:0.046302,43:0.016528):0.213734):1.26831):0.425317,39:1.402969):0.459151,40:1.966472):0.852676):0.413085):0.370423,(((((24:0.076623,25:0.102946):0.37962,26:0.064867):0.0742073,27:0.204599):0.309915,29:1.139980):0.328032,((30:0.675460,31:0.296794):0.74401,((32:1.816541,34:0.225729):0.0957031,33:0.438777):0.363974):0.279392):0.927049):0.682742,((((16:0.000001,17:0.011242):0.241501,18:0.178781):0.353047,19:0.355162):0.841719,20:0.922309):0.158923):0.235623,15:1.552804):0.318687):0.646332):0.418958):0.137276,((4:0.373997,5:0.565888):0.299754,(6:0.770408,7:0.919722):0.559508):0.278415):0.101287):0.0607931,3:0.747685);
 895: 2 -24169.86366 -24142.78541 (0:0.234839,((1:0.166340,((4:0.275525,5:0.817226):0.38802,(6:1.206000,7:0.846225):0.275621):0.300584):0.0966187,((((8:0.000002,9:0.012956):0.396636,10:0.391106):0.598313,11:1.099218):0.477665,((12:0.000001,13:0.000001):1.4142,(((((14:2.072075,((28:2.320642,35:1.581857):2.08617,((((44:1.199631,45:0.867968):2.19511,((49:0.000002,50:0.000002):0.0656917,51:0.154244):1.00457):0.282431,52:2.526985):0.347736,(47:1.549471,48:1.162389):1.93864):2.3698e-06):0.272312):0.156364,((((36:0.177075,38:0.144229):0.193622,37:0.138206):1.40665,((39:1.328667,(41:0.082941,(42:0.000002,43:0.037668):0.266534):1.4133):0.39015,40:1.735725):0.821069):0.462037,46:2.063264):0.498658):0.352701,((21:1.059930,22:0.516535):1.34571,23:1.092090):0.204674):0.301458,(((((24:0.080509,25:0.063546):0.47909,26:0.104339):0.0627478,27:0.226713):0.469677,29:0.895589):0.208497,(((30:0.511320,31:0.253740):0.262991,32:1.116368):0.214913,(33:0.370416,34:0.299683):0.263428):0.323076):0.767149):0.262002,((15:1.239876,(((16:0.000002,17:0.000003):0.294066,18:0.165590):0.481126,19:0.233131):0.622986):0.400836,20:0.957782):0.493194):0.955653):0.421712):0.735753):0.0736319,(2:0.272557,3:0.624465):0.129526);
 896: 2 -24506.43866 -24147.91603 (0:0.210325,1:0.236021,((2:0.181710,(((4:0.470263,5:0.476592):0.181736,(6:0.699733,7:0.944644):0.279683):0.214439,((((8:0.000002,9:0.019835):0.244247,10:0.405425):0.194789,11:0.971255):0.638203,((12:0.000001,13:0.000001):1.35968,((((((14:1.711071,(21:0.629449,22:0.751995):1.31034):0.713423,23:1.192372):0.344239,(((28:2.267277,35:0.691649):3.44599,((((44:1.284839,45:1.109545):1.56255,(47:1.247302,48:1.385288):1.62542):0.666652,((49:0.000002,50:0.005755):0.0613196,51:0.167505):1.15668):0.598352,52:2.303765):0.0680129):0.379192,((39:1.226589,(41:0.206986,(42:0.038208,43:0.016852):0.260296):1.69994):0.348985,40:1.601410):0.942079):0.416361):0.166252,((36:0.193228,38:0.144844):0.022223,37:0.249722):1.87117):0.280353,((((((24:0.109102,25:0.055381):0.427772,26:0.111341):0.0676277,27:0.320617):0.401462,29:0.815924):0.437982,((((30:0.412245,31:0.390187):0.387947,32:1.122077):0.225941,33:0.207902):0.336008,34:0.109366):0.646235):0.0793193,46:2.151442):0.496627):0.279032,((15:1.205265,(((16:0.000002,17:0.017496):0.175612,18:0.182922):0.422176,19:0.321045):0.552073):0.157861,20:1.104214):0.345899):0.587047):0.401097):0.262779):0.122384):0.169988,3:0.550976):0.091952);
 897: 1 -24464.81826 -24151.98918 (0:0.232475,((1:0.082485,((4:0.454800,(5:0.585945,(((8:0.000002,9:0.024555):0.289562,10:0.388324):0.214191,11:1.012568):0.698725):0.266534):0.382125,((6:0.847651,7:1.195046):0.370856,((12:0.000001,13:0.000002):1.1806,((((((14:1.575871,(21:0.835578,22:0.781434):1.02472):0.608515,(((((28:2.724001,35:1.896088):1.62419,(47:1.479414,48:1.775206):1.4221):0.188172,52:2.471239):0.196353,(((36:0.240003,38:0.094909):0.142749,37:0.162317):1.10217,((39:1.611382,(41:0.275298,(42:0.026004,43:0.043468):0.166947):1.26452):0.333459,40:2.402775):0.541946):0.711751):0.288167,((44:2.175452,45:0.400821):3.03597,((49:0.000002,50:0.009106):0.0297839,51:0.138959):0.944038):0.718311):0.445547):0.202382,23:0.950253):0.35621,(((((24:0.086059,25:0.074744):0.288918,26:0.144889):0.175591,27:0.203636):0.363165,(29:1.088971,((((30:0.466629,31:0.396494):0.573301,32:1.011027):0.245646,33:0.288849):0.18607,34:0.220397):0.560069):0.222033):0.449035,46:2.725439):0.560114):0.826724,((((16:0.000001,17:0.011863):0.197979,18:0.202769):0.350447,19:0.674399):0.932007,20:0.897207):0.164455):0.236604,15:1.644559):0.485376):0.642124):0.137458):0.199743):0.161613,2:0.308585):0.0857968,3:0.575516);
 898: 1 -23836.41532 -24142.71754 (0:0.284728,(1:0.140607,3:0.557812):0.0767223,(2:0.181874,(((4:0.330119,5:0.696533):0.12103,(6:0.673295,7:0.765717):0.523021):0.161976,((((8:0.000002,9:0.006474):0.497438,10:0.343780):0.377909,11:0.909777):0.479948,((12:0.000001,13:0.000001):1.04204,(((((((14:2.468505,(21:0.739657,22:0.691919):0.67618):0.48002,23:1.020461):0.531903,((28:2.082639,35:0.936631):2.58101,(((44:1.331961,45:1.485002):2.93586,(47:1.518192,48:0.911949):1.09881):0.917278,(((49:0.000002,50:0.016987):0.101867,51:0.092068):1.67269,52:2.899178):0.335127):0.139891):0.508913):0.271728,(((36:0.216049,38:0.127771):0.0898986,37:0.163833):1.60485,((39:1.582367,(41:0.112535,(42:0.037024,43:0.039008):0.306371):1.97017):0.268282,40:2.226123):0.836612):0.572153):0.550686,(((((24:0.059319,25:0.108090):0.43326,26:0.107965):0.158803,27:0.150371):0.406295,29:0.670467):0.192182,(((30:0.761568,31:0.170038):0.475759,(32:1.268372,(33:0.527992,34:0.207362):0.221547):0.349283):0.38106,46:2.845936):2.59748e-06):0.632156):0.362784,((((16:0.000002,17:0.000003):0.217921,18:0.147270):0.414355,19:0.248169):0.605432,20:1.148327):0.23709):0.188661,15:1.124278):0.732418):0.200341):0.593096):0.158956):0.109522);
 899: 2 -22795.13251 -24146.50508 (0:0.231484,(1:0.158633,((4:0.507440,(5:0.392853,(((8:0.000002,9:0.032176):0.384991,10:0.371990):0.516934,11:1.216402):0.56189):0.40604):0.320984,((6:1.201654,((12:0.000001,13:0.000002):1.55972,((((((14:1.587853,(28:2.708145,35:1.589795):1.89054):0.286971,((((((((24:0.046780,25:0.126418):0.364992,26:0.128684):0.105128,27:0.190752):0.729443,29:1.029674):0.129368,((30:0.713827,31:0.260958):0.520192,(32:0.927820,(33:0.394429,34:0.369679):0.242721):0.166265):0.295842):0.224217,46:3.015829):0.738984,(((44:1.023604,45:1.031020):2.56955,((49:0.000002,50:0.006291):0.0902222,51:0.105934):1.06904):0.617791,(47:1.385650,48:2.173836):2.029):0.244147):0.252853,(((((36:0.219163,38:0.191504):0.107868,37:0.224310):1.54804,(39:1.644121,(41:0.158632,(42:0.040142,43:0.027435):0.281829):1.33156):0.441335):0.288774,40:1.459687):0.200624,52:2.101574):0.631553):0.303553):0.240889,23:1.283441):0.150532,(21:0.819667,22:0.546319):1.6209):0.247147,15:0.937104):0.190638,((((16:0.000001,17:0.000003):0.299392,18:0.222646):0.552112,19:0.553442):0.462094,20:0.950605):0.293848):0.844249):0.591941):0.112834,7:1.546103):0.11132):0.234413):0.0894766,(2:0.293781,3:0.676290):0.160228);
 900: 1 -21500.00008 -24142.34134 (0:0.308047,(1:0.173934,(((4:0.303533,5:0.802369):0.35216,(6:0.611127,7:0.928234):0.557045):0.119683,((((8:0.000002,9:0.007556):0.414081,10:0.294847):0.443774,11:0.740939):0.427673,((12:0.000001,13:0.000001):1.34348,((((((14:2.570291,(((((28:1.434526,35:1.384742):1.80434,(47:1.509124,48:1.319094):2.78011):0.143879,((44:1.313391,45:1.090200):2.83067,((49:0.000002,50:0.019806):0.0532916,51:0.200122):0.60304):0.879021):0.239315,52:1.914231):0.160885,((((36:0.251382,38:0.116362):0.181151,37:0.072789):0.995025,(39:1.102884,(41:0.194145,(42:0.008655,43:0.026840):0.243025):1.20623):0.370009):0.306484,40:1.883035):0.37835):0.5566):0.00081169,((21:1.018527,22:0.589007):1.13129,23:1.466254):0.423469):0.210873,((((((24:0.096457,25:0.064897):0.51025,26:0.108850):0.05436,27:0.272485):0.500225,29:1.082209):0.138939,((30:0.679313,31:0.228549):0.494952,(32:1.363861,(33:0.341859,34:0.355047):0.0687305):0.239419):0.3913):0.480071,46:2.863605):0.657917):0.239401,(((16:0.000001,17:0.022726):0.317955,18:0.184067):0.334183,19:0.368307):0.60575):0.341121,15:1.463041):0.119472,20:1.065862):0.570411):0.312213):0.480772):0.150527):0.08977,(2:0.203213,3:0.754283):0.090033);
 901: 1 -24695.70261 -24144.33437 (0:0.245609,(1:0.365762,(2:0.286117,(((4:0.509892,5:0.588456):0.392062,(((8:0.000002,9:0.028029):0.388879,10:0.227973):0.462352,(11:1.101900,((12:0.000001,13:0.000001):1.27922,((((((((14:2.172120,((28:2.157766,35:2.021364):1.67644,(((44:0.710506,45:1.749875):2.47143,(47:1.545838,48:1.251996):2.12596):0.402344,(((49:0.000002,50:0.014280):0.0859959,51:0.125831):1.11703,52:1.850034):0.232566):0.368891):0.42266):0.10904,((((36:0.233853,38:0.087910):0.147938,37:0.178144):2.00338,(41:0.221600,(42:0.021689,43:0.035411):0.198959):2.50418):0.174926,39:1.738978):0.845753):0.0169768,40:2.100304):0.415564,((((((24:0.094167,25:0.064067):0.357794,26:0.185810):0.066093,27:0.215687):0.374896,29:0.987355):0.596725,(((30:0.861120,31:0.148185):0.46437,32:1.721670):0.225074,(33:0.459857,34:0.336769):0.200138):0.189387):2.30345e-06,46:3.325269):0.806391):0.254551,23:1.353963):0.0441646,(21:0.803076,22:0.621669):2.39335):0.500785,((((16:0.000002,17:0.013748):0.222562,18:0.168821):0.40894,19:0.294144):0.975375,20:0.773403):0.391125):0.718847,15:1.567631):0.314674):0.465544):0.183392):0.496272):0.189587,(6:0.894863,7:1.236265):0.189229):0.137801):0.197306):0.121192,3:0.693300);
 902: 1 -22506.55763 -24147.28705 (0:0.261125,1:0.165412,(((2:0.230124,((((8:0.000002,9:0.050523):0.40906,10:0.296842):0.369952,11:0.792966):0.581511,((12:0.000001,13:0.000001):1.30574,((((14:2.129963,(23:1.220840,((((((((24:0.098421,25:0.056032):0.386124,26:0.089972):0.118962,27:0.287026):0.184793,29:1.182404):0.445859,((30:0.540023,31:0.255685):0.294717,(32:1.226074,(33:0.160188,34:0.546217):0.119352):0.190623):0.337943):0.611684,46:2.216977):0.259649,((((28:1.772517,35:1.488821):2.86702,(44:1.625161,45:0.637748):2.04852):0.437838,(((49:0.000002,50:0.003305):0.0469015,51:0.164400):0.883383,52:2.810023):0.543882):0.106091,(47:1.070289,48:1.614651):2.55622):0.275299):0.418045,((((36:0.243148,38:0.195811):0.0650893,37:0.280737):1.7562,(39:1.291342,(41:0.137726,(42:0.010954,43:0.039818):0.387744):2.15732):0.4414):0.552321,40:2.103256):0.0999262):0.129797):0.452208):0.215433,(21:0.821133,22:0.932877):1.74434):0.377744,((((16:0.000002,17:0.006594):0.296978,18:0.115485):0.494247,19:0.463127):0.390112,20:0.727853):0.297277):0.284145,15:1.417722):0.622698):0.322029):0.444284):0.181683,3:0.713686):0.0634067,((4:0.254159,5:0.744963):0.171751,(6:0.734664,7:0.849367):0.486191):0.194763):0.106282);
 903: 3 -23071.05729 -24145.37258 (0:0.341869,(1:0.281486,(((4:0.367349,5:0.735224):0.171245,(6:0.680459,7:0.593221):0.489078):0.257698,((((8:0.000002,9:0.014041):0.517152,10:0.254884):0.537572,11:0.910616):0.339828,((12:0.000001,13:0.000001):1.1363,((((((14:2.027179,23:0.632685):0.266351,(21:0.920876,22:0.882645):1.02284):0.47877,((((28:1.864022,35:1.803660):2.52438,(((44:1.068958,45:1.046652):2.0471,((49:0.000002,50:0.012079):0.0625616,51:0.168433):1.28476):0.316977,52:2.001147):0.0620461):0.263101,(47:1.806028,48:1.432392):2.05007):0.193087,((((36:0.203558,38:0.117094):0.0732629,37:0.200858):1.81995,(41:0.200278,(42:0.005247,43:0.039189):0.253064):2.13885):0.346857,(39:1.775641,40:1.437537):0.390776):0.584672):0.38988):0.575689,(((((24:0.120805,25:0.138485):0.355451,(26:0.196889,27:0.357500):0.018432):0.591016,29:0.685384):0.612314,((((30:0.534140,31:0.548913):0.542666,33:0.269229):0.329562,32:1.481971):0.223926,34:0.148504):0.520509):2.27133e-06,46:3.059926):0.283125):0.56384,(15:1.257719,(((16:0.000001,17:0.000003):0.25636,18:0.186230):0.457553,19:0.260207):0.752328):0.214607):0.133851,20:0.817044):0.698196):0.131818):0.557936):0.0218803):0.0287301,(2:0.391795,3:0.735039):0.225436);
 904: 6 -24027.31207 -24141.67462 (0:0.221395,((1:0.178561,((((8:0.000002,9:0.018283):0.437242,10:0.320370):0.515784,11:0.848099):0.600832,((12:0.000001,13:0.000002):0.661129,(((((14:2.389076,(((28:1.671095,35:1.295574):2.22184,(((49:0.000002,50:0.002958):0.0970307,51:0.131716):1.39094,52:1.420687):0.170193):0.0833979,(((((36:0.233897,38:0.075560):0.144961,37:0.129007):1.33268,(41:0.107733,(42:0.000002,43:0.046309):0.284559):1.56023):0.513088,(39:1.555055,40:1.722836):0.643206):0.579729,((44:1.203298,45:0.956315):2.7924,(47:1.726851,48:1.053937):1.49835):0.206264):0.120307):0.530591):0.244952,((((((24:0.043923,25:0.086226):0.443613,26:0.067524):0.076738,27:0.332987):0.376816,29:0.902101):0.308089,((((30:0.702621,31:0.219712):0.368701,32:0.903321):0.192393,33:0.243548):0.253784,34:0.236740):0.242688):0.282163,46:2.688763):0.71512):0.352941,((21:0.542686,22:0.979209):0.988877,23:1.101181):0.340531):0.650578,((((16:0.000002,17:0.000003):0.259015,18:0.200576):0.427461,19:0.325754):0.661426,20:0.918633):0.393789):0.236835,15:1.250803):0.68693):0.535258):0.571406):0.0487332,(2:0.303455,3:0.606268):0.140445):0.0889645,((4:0.374421,5:0.772069):0.332721,(6:0.936199,7:0.881146):0.39977):0.209467);
 905: 1 -23860.39196 -24153.54148 (0:0.179115,((1:0.202675,(((4:0.287265,5:0.678920):0.307693,((((8:0.000002,9:0.040118):0.352033,10:0.263018):0.446404,11:0.835574):0.234937,((12:0.000001,13:0.000002):0.774275,(((((14:2.275525,((((((24:0.073069,25:0.088981):0.222591,(26:0.173651,27:0.299018):0.0206157):0.340598,29:0.849860):0.296959,(((30:0.431569,31:0.454381):0.483898,33:0.312781):0.15951,34:0.189875):0.438517):0.129681,32:0.815747):0.477094,46:2.509389):0.432307):0.144825,(((((28:2.574495,35:1.563248):2.00686,((((36:0.243162,38:0.090719):0.10069,37:0.077394):1.77384,39:1.538125):0.387324,(41:0.242503,(42:0.015168,43:0.031105):0.277545):1.69331):0.146352):0.748741,40:1.787045):0.192078,52:1.916397):2.25569e-06,(((44:1.275659,45:0.863412):2.42945,((49:0.000002,50:0.012244):0.0540992,51:0.119379):0.872334):0.165562,(47:1.509647,48:1.335605):1.72413):0.245856):0.033071):0.558316,((21:0.631215,22:1.010697):1.51823,23:1.266657):0.160247):0.88813,((((16:0.000001,17:0.005795):0.274207,18:0.110568):0.458461,19:0.400476):0.583564,20:0.542833):0.682242):0.0541328,15:0.888640):0.761876):0.745325):0.489494):0.224692,(6:0.853324,7:0.806881):0.26783):0.130375):0.0511595,2:0.534082):0.0840304,3:0.854501);
 906: 1 -24118.76471 -24145.00998 (0:0.196457,((1:0.265064,((4:0.288386,(5:0.457704,(((8:0.002232,9:0.041636):0.411876,10:0.272559):0.733245,11:1.517564):0.677427):0.552868):0.343188,(6:0.835337,7:0.984802):0.319612):0.274875):0.047536,((12:0.000001,13:0.000002):1.44048,(((((((14:2.625576,(28:1.808576,35:1.892182):1.57618):0.487815,(((((((36:0.222673,38:0.095376):0.0285893,37:0.281503):1.24229,(41:0.214910,(42:0.015472,43:0.027772):0.255742):1.19112):0.339773,(39:1.153905,40:2.129185):0.199436):0.822167,52:2.013302):0.448793,((44:0.983705,45:1.175341):2.63181,((49:0.000002,50:0.005711):0.015294,51:0.191017):1.08244):0.450561):0.271476,(47:1.223676,48:1.678955):1.64483):2.61249e-06):0.533016,23:1.288584):0.52118,(21:0.636215,22:1.158845):1.61726):0.369707,((((((24:0.125369,25:0.046849):0.229841,26:0.105045):0.115929,27:0.251895):0.607578,29:0.781987):0.194937,46:2.545460):0.155529,((((30:0.649291,31:0.300078):0.76788,33:0.319691):0.135276,32:1.361927):0.223727,34:0.263584):0.52793):0.537544):0.286347,((((16:0.000001,17:0.006564):0.283449,18:0.127958):0.344588,19:0.476101):0.866735,20:0.936718):0.139421):0.118401,15:1.586952):0.895392):0.996522):0.052434,(2:0.375828,3:0.863661):0.0979464);
 907: 1 -22192.43295 -24152.24901 (0:0.256769,(1:0.207621,((4:0.341856,(5:0.624316,(((8:0.000002,9:0.000002):0.266521,10:0.545242):0.288972,11:0.951820):0.650631):0.307454):0.309272,((6:0.781889,7:0.899885):0.237706,((12:0.000001,13:0.000001):1.09601,((((((14:1.911202,(21:0.961823,22:0.730047):1.14946):0.617146,((28:2.819920,35:1.414068):2.49056,(((((((36:0.233325,38:0.090254):0.0181464,37:0.302415):1.14913,(39:1.765287,(41:0.104071,(42:0.019022,43:0.021068):0.249251):1.77876):0.165333):0.607147,40:2.021735):0.672355,46:2.908926):0.314744,52:2.508925):0.388939,(((44:1.561144,45:0.454943):2.10884,(47:1.572258,48:1.647103):1.55082):0.327659,((49:0.000002,50:0.013023):0.0763918,51:0.174234):1.37204):0.186869):0.12529):0.505036):0.314762,23:1.049338):0.540048,(((((24:0.099957,25:0.037557):0.263905,26:0.215373):0.180673,27:0.218165):0.476314,29:0.919443):0.256922,((30:0.708109,31:0.280915):0.400974,(32:1.365412,(33:0.418778,34:0.288526):0.112922):0.301029):0.502366):0.942339):0.509478,((((16:0.000001,17:0.000003):0.334753,18:0.178705):0.650848,19:0.507705):0.862611,20:1.361380):0.289682):0.123347,15:1.468829):0.683972):0.709649):0.223801):0.124288):0.0632325,(2:0.303225,3:0.637811):0.0877622);
 908: 1 -23336.59334 -24158.30868 (0:0.356488,1:0.186793,(((2:0.219929,((6:0.725358,7:1.373046):0.240746,((((8:0.000002,9:0.007179):0.55944,10:0.233112):0.398807,11:1.474174):0.496341,(((12:0.000001,13:0.000002):1.61114,15:1.461868):0.35813,(((14:2.469404,(((((((24:0.075708,25:0.095233):0.548001,26:0.094415):0.113915,27:0.391469):0.244488,29:1.275349):0.744304,46:2.833871):0.0557051,((((30:0.732522,31:0.339683):0.617153,32:1.401193):0.293311,33:0.449670):0.2822,34:0.098757):0.265659):0.82088,(((((28:1.212486,35:2.726102):1.77522,(((44:1.361365,45:0.960207):2.09329,(47:1.451618,48:1.603682):2.00353):1.33316,((49:0.000002,50:0.009667):0.074135,51:0.150139):1.05504):0.107039):0.660256,52:1.712558):0.559538,(((36:0.253092,38:0.141821):0.140532,37:0.162394):1.38775,(39:1.358675,(41:0.074316,(42:0.033521,43:0.016746):0.328773):1.73287):1.04575):0.490878):0.143331,40:2.130228):0.119878):0.0121238):0.840003,((21:0.892779,22:0.599524):1.96562,23:1.037279):0.262205):0.26639,((((16:0.000002,17:0.034369):0.235878,18:0.198059):0.77047,19:0.206077):0.903213,20:1.011526):0.36566):0.650309):0.419394):0.351802):0.234076):0.107179,(4:0.325800,5:0.665212):0.379827):0.105269,3:0.861086):0.108101);
 909: 7 -23479.56281 -24141.58835 (0:0.355606,(1:0.246959,((((4:0.357381,5:0.502184):0.173669,(((8:0.000002,9:0.006765):0.390091,10:0.423507):0.38877,11:0.970198):0.723082):0.233335,(6:0.818806,7:0.727179):0.431011):0.177278,((12:0.000001,13:0.000001):1.04647,((((((((14:2.118888,((36:0.229248,38:0.152042):0.144679,37:0.158157):1.21687):0.174321,40:1.731486):0.287864,(39:1.978192,(41:0.144888,(42:0.021231,43:0.008514):0.285361):1.14657):0.360865):0.390821,((28:1.927169,35:1.383922):1.11444,((((44:1.304016,45:0.961163):2.76127,(47:1.451560,48:1.437308):0.650024):1.13542,((49:0.000002,50:0.008924):0.0338427,51:0.170532):1.83543):0.39853,52:2.048178):0.0447699):0.456721):0.708477,((((((24:0.050959,25:0.095982):0.386882,26:0.098949):0.178717,27:0.176056):0.496013,29:0.848462):0.665187,46:2.485393):2.62267e-06,((((30:0.643971,31:0.155798):0.55143,32:1.353367):0.0937837,33:0.229019):0.392188,34:0.130939):0.455808):0.756337):0.325037,((21:1.253094,22:0.479654):1.40403,23:1.570950):0.14917):0.191498,((((16:0.000002,17:0.000003):0.202727,18:0.230760):0.698158,19:0.253978):0.597393,20:1.090645):0.237999):0.239073,15:1.328928):0.512374):0.615502):0.0661769):0.100169,(2:0.266417,3:0.780751):0.16241);
 910: 1 -23199.73705 -24147.7065 (0:0.382578,1:0.167289,((2:0.235244,3:0.811692):0.128646,(((4:0.413082,5:0.727116):0.292929,((((8:0.000147,9:0.013222):0.299365,10:0.316268):0.446963,11:0.874489):0.222808,((12:0.000001,13:0.000001):1.4109,((((14:1.445862,((21:0.831300,22:0.682836):0.994404,23:1.269159):0.535806):0.665863,(((((((24:0.089223,25:0.065504):0.382077,26:0.167823):0.101315,27:0.216950):0.517667,29:1.078487):0.139108,46:3.936228):0.36765,((((30:0.589305,31:0.430835):0.244227,32:1.107702):0.468216,33:0.263335):0.291342,34:0.296732):0.269815):0.527783,((((28:1.668467,35:2.407299):1.02715,(47:1.472364,48:1.252760):1.6804):0.334737,(((44:0.745810,45:1.237136):2.36108,((49:0.000002,50:0.009350):0.144447,51:0.115088):1.30334):0.530183,52:2.426874):0.0294076):0.750029,((36:0.251746,(37:0.312266,38:0.139683):0.0173206):2.08079,((39:1.806281,(41:0.244236,(42:0.026531,43:0.009753):0.123152):1.63153):0.697651,40:1.349119):0.633233):0.609311):0.320672):0.473661):0.188247,(15:1.490141,(((16:0.000002,17:0.000003):0.364487,18:0.109886):0.418785,19:0.354465):0.652601):0.307839):0.2229,20:0.931031):1.04704):0.202178):0.313646):0.0941902,(6:0.933312,7:0.920533):0.708903):0.112084):0.153851);
 911: 1 -24980.05201 -24148.18232 (0:0.241599,(1:0.173735,((4:0.150363,5:0.784274):0.612641,(6:0.834785,7:0.763294):0.600651):0.15536):0.0621761,((2:0.179057,(((((8:0.005652,9:0.000002):0.2537,10:0.329777):0.268982,11:0.979392):0.346671,(12:0.000001,13:0.000001):1.38796):0.221779,(((((14:2.163370,(21:0.825313,22:0.793877):0.669918):0.716962,23:1.228028):0.307418,(((((((24:0.094775,25:0.050997):0.49408,26:0.105795):0.131619,27:0.216483):0.425829,29:1.014711):0.32482,46:3.201657):0.177948,((((30:0.572490,31:0.401772):0.38796,32:1.168562):0.28018,33:0.230462):0.299203,34:0.195991):0.179171):1.05313,(((((28:2.388673,35:1.806965):1.46494,(44:2.417651,45:0.751981):2.1395):0.646032,(((49:0.000002,50:0.009130):0.0906963,51:0.160721):1.60895,52:1.802539):0.0857191):0.538711,(47:1.605698,48:1.395849):1.61206):0.22661,(((((36:0.142075,38:0.134285):0.122104,37:0.106914):1.34084,39:1.881683):0.11821,(41:0.117092,(42:0.031022,43:0.009104):0.27847):1.6969):0.591182,40:1.746611):0.34249):0.484423):0.318098):0.183962,(15:1.197091,(((16:0.000001,17:0.005897):0.205469,18:0.193005):0.585973,19:0.320811):0.586386):0.506275):0.114663,20:0.835490):1.1341):0.639801):0.0926793,3:0.779824):0.0977292);
 912: 1 -24113.25259 -24144.94431 (0:0.340742,(1:0.260805,(2:0.389811,((4:0.484605,5:0.758600):0.331692,((6:0.929348,7:0.757315):0.262821,((((8:0.000002,9:0.021601):0.524402,10:0.218883):0.513989,11:1.301761):0.484294,((12:0.000001,13:0.000002):0.96832,(((((14:2.467331,(21:0.648104,22:0.891959):0.653364):0.673947,23:1.258011):0.0560704,(((((((24:0.065732,25:0.070403):0.281695,26:0.138462):0.0553651,27:0.257684):0.51406,29:1.007952):0.382262,((((30:0.667328,31:0.201753):0.59866,32:1.054347):0.263603,33:0.217915):0.347482,34:0.324200):0.07339):0.538595,46:2.973003):0.518846,((((28:2.085338,35:1.734253):1.84597,(((44:1.462869,45:0.875674):3.32544,((49:0.000002,50:0.002931):0.0465706,51:0.161740):0.963042):0.809767,52:2.338260):0.0358771):0.217642,(47:1.614062,48:1.129566):2.14873):0.0906763,(((36:0.261891,38:0.095496):0.097206,37:0.099652):1.97334,((39:1.768219,(41:0.215358,(42:0.028824,43:0.020911):0.168793):1.85725):0.451783,40:1.867265):0.548264):0.270171):0.412842):0.577899):0.483054,(15:1.371140,(((16:0.000001,17:0.000003):0.337207,18:0.010490):0.570235,19:0.237330):0.785302):0.218608):0.266802,20:0.810577):0.490085):0.467806):0.118518):0.142066):0.173331):0.113356):0.0525084,3:0.664175);
 913: 4 -24600.40021 -24152.40087 (0:0.197338,((1:0.249478,((4:0.379734,(5:0.634283,(((8:0.000002,9:0.012480):0.138822,11:1.318961):0.12281,10:0.398948):1.02687):0.217662):0.438438,((6:0.792446,7:0.966893):0.373854,((12:0.000001,13:0.000001):1.01446,(((((((14:2.053064,((((36:0.219989,38:0.165156):0.0664674,37:0.245067):1.405,(39:1.229674,(41:0.142324,(42:0.029450,43:0.008959):0.227879):1.51961):0.424667):0.455876,40:2.257882):0.19809):0.178193,(((28:2.158055,35:1.335940):2.85201,((44:1.427669,45:0.581999):2.67366,(47:1.204187,48:1.397625):1.62084):0.629067):0.0355191,(((49:0.000002,50:0.000002):0.0244165,51:0.158870):1.3527,52:2.028250):0.235382):0.260051):0.152446,23:1.244441):0.0344036,(21:0.771691,22:0.880875):1.6372):0.485236,((((((24:0.071923,25:0.051027):0.490732,26:0.084779):0.019725,27:0.314096):0.37011,29:1.166674):0.279875,((30:0.495052,31:0.341376):0.284076,(32:1.194390,(33:0.291415,34:0.436543):0.109102):0.127916):0.374016):0.349237,46:3.343185):0.662136):0.318861,((((16:0.000002,17:0.012045):0.350983,18:0.129073):0.364015,19:0.372435):0.48807,20:0.734196):0.336552):0.26297,15:1.221954):0.659986):0.456316):0.251595):0.0901949):0.0549329,2:0.439096):0.101041,3:0.738994);
 914: 2 -25271.01024 -24139.20195 (0:0.258160,(1:0.117399,(((4:0.406565,5:0.921505):0.310779,(6:0.834911,7:0.816119):0.45883):0.1825,(((((8:0.000002,9:0.000002):0.49689,10:0.227805):0.703532,11:0.727669):0.819669,(12:0.000001,13:0.000001):0.846181):0.255302,((((14:2.529509,(((((((24:0.065734,25:0.040014):0.332831,26:0.148632):0.0734491,27:0.342949):0.241588,29:1.148766):0.462314,46:3.183680):0.128325,((((30:0.678863,31:0.265779):0.384734,32:1.063915):0.33032,33:0.188693):0.231651,34:0.199981):0.389978):0.976057,(((28:1.954495,35:1.273487):1.80614,(((44:1.397698,45:0.863497):2.25245,((49:0.000002,50:0.006042):0.0839366,51:0.172742):1.05177):0.572138,52:1.700860):0.218368):0.365254,(((((36:0.183468,38:0.071518):0.121722,37:0.224479):1.42826,(39:1.592440,(41:0.125119,(42:0.027146,43:0.011093):0.2479):1.78022):0.432931):0.447148,40:1.778655):0.513797,(47:1.532246,48:1.470209):2.20819):0.245698):0.111476):0.476948):0.566453,((21:0.804018,22:1.034460):1.00938,23:1.260277):0.521691):0.780867,((((16:0.000001,17:0.000003):0.3535,18:0.167468):0.459324,19:0.233203):0.782957,20:1.230538):0.401638):0.0669941,15:1.107063):0.883179):0.710256):0.15881):0.0926027,(2:0.319181,3:0.812503):0.130642);
 915: 1 -23385.66325 -24144.40364 (0:0.219126,(1:0.235753,(2:0.393205,(((4:0.441553,5:0.787333):0.185446,(6:0.999779,7:0.729425):0.517007):0.264763,((((8:0.000002,9:0.006559):0.440926,10:0.339631):0.481754,11:1.030606):0.464052,((12:0.000001,13:0.000001):0.624342,(((((((((14:1.724736,((36:0.213810,38:0.120900):0.154055,37:0.038874):1.68622):0.188897,((39:1.516584,(41:0.129908,(42:0.029745,43:0.023471):0.281597):1.50737):0.728834,40:1.648502):0.837961):0.273193,46:2.665871):0.376145,((((44:1.628313,45:0.723271):2.95846,(47:2.326905,48:0.501718):1.6015):0.518789,52:1.732515):0.328023,((49:0.000002,50:0.006417):0.0469387,51:0.140694):1.17201):0.359783):0.0826888,(28:2.404362,35:1.336464):2.00381):0.139955,(((((24:0.049507,25:0.088245):0.324997,26:0.187023):0.16185,27:0.217218):0.38657,29:0.897470):0.444188,((30:0.606209,31:0.346072):0.363964,((32:1.105159,33:0.194526):0.0787624,34:0.292448):0.224925):0.150634):0.647737):0.562331,((21:0.755705,22:0.696490):1.26665,23:0.926659):0.142815):0.322187,((((16:0.000002,17:0.012911):0.341574,18:0.189221):0.758106,19:0.096750):0.785411,20:0.862616):0.238113):0.589026,15:1.433127):0.607167):0.786712):0.320902):0.14278):0.0430417):0.0700292,3:0.686675);
 916: 2 -24382.08902 -24142.10616 (0:0.270861,(1:0.159846,(2:0.517477,((4:0.477758,(5:0.755832,(((8:0.000002,9:0.019319):0.384605,10:0.331982):0.510329,(11:0.671204,((12:0.000001,13:0.000001):0.775063,((((14:1.649645,(21:0.964526,22:0.508029):0.8196):0.749047,(23:1.400738,(((((((24:0.075196,25:0.079977):0.355335,26:0.190674):0.0766867,27:0.217264):0.500311,29:1.080452):0.217319,(((30:0.637354,31:0.294425):0.374639,(33:0.303637,34:0.373226):0.203739):0.295057,32:1.250395):0.282669):0.144379,46:3.005251):0.613056,((((28:2.123129,35:1.886320):2.5503,((((44:1.269447,45:1.000437):2.4704,(47:1.679292,48:1.178273):0.825188):1.26947,((49:0.000002,50:0.003005):0.016833,51:0.187033):1.4719):0.334853,52:1.968207):0.0908312):0.223413,((39:1.672414,(41:0.109947,(42:0.005430,43:0.029511):0.341784):1.97433):0.282278,40:1.581403):0.743967):0.319202,((36:0.220133,38:0.134746):0.0513791,37:0.185271):1.83671):0.639445):0.395143):0.0656724):0.764464,15:1.010275):0.215629,((((16:0.000002,17:0.000003):0.371499,18:0.095169):0.689805,19:0.390180):0.843345,20:0.778296):0.741483):1.08929):0.851127):0.308551):0.586569):0.277138):0.236778,(6:0.803393,7:0.692811):0.648708):0.158625):0.210221):0.0855661,3:0.757695);
 917: 1 -24094.90372 -24147.28923 (0:0.377059,1:0.206508,((2:0.270766,(((4:0.476703,5:0.824363):0.160976,(6:0.735405,7:0.961352):0.313184):0.0934969,(((((8:0.000002,9:0.006699):0.153982,10:0.400009):0.350186,11:1.087900):0.229273,(12:0.000001,13:0.000002):1.50331):0.509034,((((((14:1.511584,(((((28:1.660630,35:1.627558):1.23211,(47:1.688251,48:1.240056):1.56727):0.262534,(44:1.558706,45:0.874188):2.11791):0.491957,52:2.075229):0.183578,((49:0.000002,50:0.011301):0.141947,51:0.103299):1.87069):0.294685):0.0556728,(21:0.901820,22:0.631480):1.61335):0.0619812,23:1.898538):0.813172,(((((((24:0.112098,25:0.079907):0.416468,26:0.145208):0.141823,27:0.223556):0.275264,29:0.895989):0.217603,46:2.814708):0.0897082,((((30:0.456638,31:0.462590):0.449311,32:1.571957):0.330655,33:0.174063):0.404695,34:0.163238):0.517348):0.624813,(((36:0.181295,38:0.129752):0.0536698,37:0.204625):1.58303,((39:1.363254,(41:0.193207,(42:0.021434,43:0.031465):0.28875):1.86486):0.575048,40:1.516658):0.418131):0.726719):0.0790369):0.296663,(15:1.553631,(((16:0.000001,17:0.006078):0.422455,18:0.093992):0.669686,19:0.311947):0.319173):0.399256):2.67872e-06,20:0.897759):1.62979):0.214822):0.141145):0.184517,3:0.530834):0.0810523);
 918: 1 -25898.97416 -24141.76841 (0:0.296140,((1:0.269644,((4:0.326929,5:0.537404):0.393391,(6:0.602738,7:0.775074):0.399046):0.189547):0.0694151,((((8:0.000002,9:0.034350):0.37461,10:0.183272):0.519242,11:1.024560):0.32836,((12:0.000001,13:0.000001):1.10885,((((((14:2.160610,(((28:2.071440,35:1.459366):2.24961,(47:1.544837,48:1.144688):1.96408):0.347958,(((((36:0.186827,38:0.069078):0.142623,37:0.123571):1.34972,(39:1.373544,(41:0.131223,(42:0.011476,43:0.030450):0.232683):1.46562):0.199274):0.504033,40:1.719693):0.405264,(((44:0.770030,45:1.348916):3.7232,((49:0.000002,50:0.010942):0.0411078,51:0.180278):1.14301):0.129865,52:2.108875):0.369248):0.139462):0.24798):0.0737992,(((((((24:0.097353,25:0.046451):0.41056,26:0.111983):0.0583071,27:0.245170):0.449491,29:0.955127):0.40603,32:1.285318):0.310923,(((30:0.473065,31:0.414936):0.707114,33:0.284029):0.459625,34:0.159270):0.0825882):0.272691,46:2.707635):1.01381):0.259663,((21:1.561011,22:0.749629):1.3475,23:1.162144):0.205555):0.51888,(((16:0.000002,17:0.017633):0.219419,18:0.198959):0.614085,19:0.141329):1.16642):0.265971,20:0.773607):0.366173,15:1.553929):0.649706):0.312054):0.68955):0.0663282,(2:0.397889,3:0.539449):0.12933);
 919: 1 -22680.21082 -24140.65552 (0:0.344431,(1:0.185051,(((4:0.439513,5:0.557336):0.170998,(6:0.761216,7:0.782981):0.296889):0.18647,((((8:0.000002,9:0.013188):0.571233,10:0.200453):0.294275,11:1.050285):0.453274,((12:0.000001,13:0.000001):1.48713,(((((14:1.724413,((((28:2.678318,35:1.836128):2.31961,52:2.401212):2.89241e-06,(((44:1.441344,45:1.037295):2.41575,(47:1.664604,48:1.034123):2.11692):1.28224,((49:0.000002,50:0.012137):0.0841482,51:0.123516):1.06344):0.194098):0.251029,((((36:0.202875,38:0.137852):0.131164,37:0.111183):1.78498,(39:1.075070,(41:0.111580,(42:0.015425,43:0.043308):0.280838):1.91789):0.455871):0.590239,40:1.535843):0.549765):0.310607):0.324336,(((((24:0.056240,25:0.101673):0.334259,(26:0.170291,27:0.261587):0.0761054):0.255504,29:0.851859):0.288712,46:3.074266):0.00419821,((30:0.498946,31:0.221261):0.347394,((32:1.240922,34:0.191841):0.164059,33:0.230605):0.399145):0.370641):0.494494):0.222757,((21:0.682522,22:0.735393):1.68839,23:0.799432):0.394253):0.307411,((((16:0.000001,17:0.000003):0.275534,18:0.201334):0.454553,19:0.214004):0.501028,20:0.708656):0.279281):0.125825,15:1.177161):0.686202):0.146687):0.278711):0.0849498):0.0535609,(2:0.369513,3:0.522572):0.0605191);
 920: 1 -24412.11519 -24146.70637 (0:0.316517,((1:0.158740,((6:1.038773,7:0.645532):0.60144,((12:0.000001,13:0.000002):1.43804,(((((((14:1.998976,(28:2.422497,35:0.430349):2.41227):0.206863,(((((((36:0.209791,38:0.085159):0.0688298,37:0.178205):1.56729,(41:0.212527,(42:0.000002,43:0.033308):0.168839):1.11131):0.555994,39:1.605393):0.465372,52:1.968630):0.284959,40:1.705642):0.666234,(((44:1.242213,45:0.810092):2.74076,((49:0.000002,50:0.005644):0.0223271,51:0.224152):1.014):0.148207,(47:1.052077,48:1.753999):1.70482):0.461514):0.264493):0.259995,((((((24:0.103107,25:0.107382):0.368881,26:0.145037):0.102948,27:0.272347):0.0966321,29:1.515537):0.337576,((((30:0.593338,31:0.364054):0.281527,32:1.338857):0.340648,33:0.122869):0.385973,34:0.166573):0.555659):0.201547,46:2.853534):0.80171):0.21403,23:0.983783):0.303809,(21:1.222540,22:0.461359):2.00406):0.286681,15:1.538593):0.0561862,((((16:0.000001,17:0.013458):0.13765,18:0.265841):0.410137,19:0.327888):0.97951,20:0.855843):0.353148):0.556952):0.83293):0.079754):0.0917242,(4:0.211235,(5:0.352088,(((8:0.000002,9:0.018790):0.307306,10:0.250073):0.467342,11:0.956543):0.707906):0.393988):0.547842):0.106007,(2:0.376223,3:0.497135):0.0899449);
 921: 4 -26246.31516 -24144.52356 (0:0.321587,1:0.230500,((2:0.250957,((((4:0.446942,5:0.499594):0.200968,(((8:0.000002,9:0.022196):0.431282,10:0.258026):0.388959,11:0.766886):0.693355):0.263109,(6:0.667770,7:0.879084):0.311857):0.0738517,((12:0.000001,13:0.000002):1.11027,(((((14:1.998903,(21:1.030857,22:0.779447):1.11234):0.474614,23:0.999927):0.552053,(((((((24:0.020774,25:0.075974):0.374619,26:0.119090):0.0629261,27:0.227728):0.237352,29:1.429598):0.472001,((((30:0.801430,31:0.281123):0.619323,32:1.197338):0.118557,33:0.328109):0.176907,34:0.274738):0.350568):0.160779,46:3.467922):0.783408,(((((28:1.929475,35:1.648931):2.38121,52:2.428640):2.27594e-06,((44:1.205036,45:0.688745):2.71128,((49:0.000002,50:0.010890):0.0244525,51:0.165548):1.14831):0.522758):0.254862,(47:1.708936,48:1.235892):1.72288):0.201634,(((((36:0.191279,38:0.110782):0.0941607,37:0.127200):1.85841,((41:0.347719,42:0.029051):0.0266063,43:0.000002):1.52952):0.625354,39:1.687711):0.675869,40:1.731360):0.795492):0.311247):0.418931):0.853676,((((16:0.000001,17:0.011034):0.288478,18:0.231455):0.411572,19:0.299079):0.845961,20:1.277385):0.485995):2.54115e-06,15:1.477383):0.566633):0.645234):0.128904):0.114868,3:0.589888):0.125979);
 922: 1 -24923.19325 -24143.09866 (0:0.337993,(1:0.088065,(((4:0.462779,5:0.645397):0.17363,((((8:0.006460,9:0.000002):0.433861,10:0.241136):0.474083,11:0.734541):0.484771,((12:0.000001,13:0.000002):0.894041,((((((((14:2.630080,(21:1.154183,22:0.739821):0.968884):0.833432,23:0.738925):0.0734664,(28:1.996315,35:1.755835):2.63008):0.415636,((((44:0.917333,45:1.544262):2.77415,((49:0.000002,50:0.011972):0.0470083,51:0.146640):1.00302):0.430284,52:2.521007):0.361871,(47:1.726954,48:1.422027):1.62941):0.0630271):0.530014,((((36:0.219644,38:0.097860):0.11978,37:0.135172):1.7367,(39:1.367448,(41:0.296172,(42:0.043054,43:0.003977):0.145135):1.58117):0.271879):0.560083,40:2.080605):0.422346):0.533895,((((((24:0.131632,25:0.090005):0.465139,26:0.107255):0.0141356,27:0.424776):0.203128,29:1.371256):0.552271,46:2.919934):0.0397744,((((30:0.405294,31:0.682038):0.412443,32:1.226216):0.271046,33:0.120472):0.349975,34:0.149787):0.459285):0.625706):0.34762,((((16:0.000001,17:0.011755):0.335579,18:0.271144):0.492448,19:0.344503):0.853904,20:0.593710):0.325366):0.692534,15:1.936879):0.906125):0.467279):0.513933):0.253659,(6:0.832568,7:0.883033):0.174905):0.267621):0.169698,(2:0.330079,3:0.636955):0.0960215);
 923: 1 -24211.43055 -24147.12527 (0:0.311377,(1:0.206015,(2:0.264124,3:0.571344):0.094231):0.0813957,(((4:0.345251,5:0.782226):0.355601,(6:0.920327,7:0.830669):0.173035):0.153656,((((8:0.019062,9:0.000003):0.429989,10:0.255028):0.681451,11:0.619881):0.268227,((12:0.000001,13:0.000001):1.00499,(((((14:1.953503,(((((36:0.277806,38:0.107167):0.0615725,37:0.268004):1.71068,(39:1.697435,(41:0.147429,(42:0.021482,43:0.021463):0.202635):1.52463):0.593337):0.437816,40:1.507582):0.431353,((((44:1.245043,45:1.051637):1.61744,(47:1.603410,48:1.697478):1.48268):0.71666,((49:0.000002,50:0.011787):0.125322,51:0.110391):1.15314):0.451408,52:2.098403):0.393573):0.287778):0.249298,(23:1.447506,(28:1.534916,35:1.632326):1.26886):0.376943):0.35873,((21:0.719238,22:0.846658):1.41122,(((((24:0.086942,25:0.108486):0.349188,(26:0.211518,27:0.246793):0.0815023):0.482343,29:0.874007):0.478042,(((30:0.813723,31:0.062297):0.34156,32:1.252144):2.88964e-06,46:2.903865):0.224456):0.213871,(33:0.437863,34:0.227372):0.113656):0.770872):0.0358336):0.552436,(15:1.360219,(((16:0.000002,17:0.012182):0.251537,18:0.152719):0.326842,19:0.345076):0.752893):0.194391):0.350888,20:0.669102):0.71469):0.504027):0.483579):0.0815787);
 924: 1 -23898.04864 -24145.03933 (0:0.299890,((1:0.257784,((4:0.360743,5:0.723804):0.527954,(6:0.895602,7:0.884210):0.368656):0.282001):0.0227563,(2:0.348218,((((8:0.000002,9:0.020426):0.58294,10:0.200287):0.30991,11:1.159385):0.54003,((12:0.000001,13:0.000001):1.13172,(((((14:2.642714,(21:0.574896,22:0.978571):1.71027):0.649048,23:1.212425):0.293664,(((((((24:0.114506,25:0.073610):0.359858,26:0.116298):0.0636749,27:0.336949):0.275189,29:0.857696):0.432761,((((30:0.617463,31:0.447892):0.522742,32:1.192658):0.232996,33:0.279691):0.271494,34:0.160130):0.354533):2.55481e-06,46:3.032787):1.09533,((((28:1.941235,35:2.614158):2.15383,(((44:1.742449,45:0.966156):2.19291,((49:0.000002,50:0.009175):0.0726933,51:0.154871):0.978135):0.512691,52:1.853714):0.186552):0.0908834,(47:1.411514,48:1.611913):2.14066):0.412396,(((((36:0.234975,38:0.103018):0.143997,37:0.119734):1.70827,(41:0.082360,(42:0.010860,43:0.018203):0.373515):1.47217):0.310569,39:1.693368):0.286295,40:1.554159):0.336663):0.50539):0.235848):0.867521,(15:1.701087,(((16:0.000001,17:0.006595):0.186014,18:0.347582):0.468078,19:0.407729):0.701927):0.367035):0.182553,20:0.668214):0.995517):1.02525):0.408982):0.130971):0.103049,3:0.591665);
 925: 1 -22854.75806 -24141.31177 (0:0.310066,(1:0.099094,(((4:0.457870,5:0.768232):0.374109,(6:1.109764,7:0.993870):0.311686):0.254839,((((8:0.000002,9:0.007918):0.470253,10:0.372720):0.346879,11:0.805445):0.365522,((12:0.000001,13:0.000001):1.27274,((((14:1.704531,(21:0.785170,22:0.866728):0.701918):0.788695,23:1.120459):0.248584,(((((((24:0.090477,25:0.068822):0.573058,26:0.097388):0.155121,27:0.270210):0.247434,29:0.893463):0.68691,(((30:0.707730,31:0.222492):0.405751,32:1.157703):0.23179,(33:0.509001,34:0.149340):0.286066):0.217674):0.227252,46:2.574030):0.676312,(((((28:2.785261,35:2.520280):1.6742,((44:1.607137,45:0.550467):2.40806,(47:2.002521,48:1.199032):2.43576):2.714e-06):0.708075,(((49:0.000002,50:0.009308):0.153984,51:0.058287):1.66215,52:1.882360):0.227848):0.487223,40:2.274441):2.13217e-06,(((36:0.298057,38:0.120081):0.101908,37:0.094784):1.05118,(39:1.542000,(41:0.215022,(42:0.029905,43:0.020024):0.21516):1.22351):0.800741):0.764187):0.377521):0.366466):0.477675,(15:1.221432,((((16:0.000001,17:0.000003):0.291263,18:0.210391):0.539307,19:0.294027):0.725305,20:0.556637):0.143891):0.0672757):0.883869):0.411338):0.278098):0.106532):0.096091,(2:0.223726,3:0.493557):0.117592);
 926: 1 -24774.90832 -24145.7765 (0:0.300887,(1:0.138573,(((4:0.260920,5:0.932660):0.275455,(((8:0.000002,9:0.033164):0.355491,10:0.319585):0.451675,11:0.948041):0.704716):0.202179,((6:1.195671,7:1.378535):0.0943415,((12:0.000001,13:0.000001):1.24112,((((((14:2.713844,((((((((36:0.217330,38:0.116932):0.130518,37:0.166594):2.21083,39:1.438794):0.592175,(40:2.093212,(41:0.123549,(42:0.031368,43:0.013192):0.297766):1.5693):0.335159):0.460998,52:1.799240):0.392121,((49:0.000002,50:0.009034):0.0733452,51:0.178994):1.20526):0.0931946,((44:1.738211,45:0.479235):2.1933,(47:1.704061,48:0.820912):1.2811):1.06411):0.273933,46:2.512953):0.26718):0.115532,(28:3.027307,35:1.817200):1.15511):0.289803,(((((24:0.076080,25:0.066509):0.276926,26:0.236011):0.0756958,27:0.198575):0.287269,29:1.031922):0.473251,((((30:0.672683,31:0.255041):0.470458,32:0.891158):0.360159,33:0.477778):0.0635415,34:0.355138):0.279682):0.572652):0.198767,((21:0.844074,22:0.556522):1.66954,23:0.992533):0.331402):0.353767,((((16:0.000002,17:0.006039):0.289569,18:0.138681):0.286883,19:0.432698):1.11851,20:0.700580):0.0963079):0.253089,15:1.506402):1.04343):0.736863):0.244807):0.107301):0.0382275,(2:0.245746,3:0.590346):0.0880489);
 927: 3 -24093.93942 -24146.05937 (0:0.247090,(1:0.205213,3:0.749648):0.0942761,((2:0.196470,((((8:0.000002,9:0.000002):0.486214,10:0.277864):0.488058,11:1.228091):0.582699,((12:0.000001,13:0.000001):1.16824,(((((((14:1.453181,(28:1.955502,35:0.657925):1.99814):0.488497,(((((36:0.179942,38:0.146012):0.021241,37:0.271552):1.16021,((39:1.335289,(41:0.054097,(42:0.027131,43:0.024790):0.426718):1.74652):0.231579,40:2.203799):0.853422):0.705428,((((44:1.078492,45:1.071129):1.64245,(47:1.640726,48:1.217438):1.58541):1.86052,((49:0.000002,50:0.008422):0.122356,51:0.132663):0.880423):1.06668,52:2.454762):0.174566):0.279683,46:2.460771):0.00739074):0.621113,(((((24:0.101228,25:0.110964):0.352083,(26:0.159302,27:0.421463):0.0413807):0.168352,29:1.259161):0.353817,32:1.570621):0.231348,(((30:0.566382,31:0.500946):0.838992,33:0.415057):0.142402,34:0.297504):0.372102):0.787187):0.548127,(21:0.741898,22:1.117377):1.53794):0.0222309,23:1.350367):0.929157,15:1.662715):0.0705436,((((16:0.000002,17:0.006761):0.431781,18:0.058853):0.466511,19:0.711119):1.03358,20:0.853230):0.739717):0.536609):0.66258):0.423183):0.191018,((4:0.615778,5:0.621474):0.200068,(6:0.759318,7:0.910393):0.323861):0.354909):0.347604);
 928: 2 -25106.01586 -24146.37872 (0:0.310483,(1:0.254026,((4:0.378710,(5:0.596662,(((8:0.009498,9:0.023159):0.425919,10:0.155779):0.581103,11:0.963917):0.584796):0.203434):0.567155,((6:1.029547,((((12:0.000001,13:0.000001):1.30432,15:1.498039):0.237905,((((16:0.000002,17:0.000003):0.307118,18:0.249882):0.398434,19:0.551975):0.796402,20:0.871794):0.615693):0.206688,(((((14:1.992412,((21:0.811152,22:0.654811):1.94169,23:1.329348):0.520021):0.227338,(((28:1.890362,35:2.177014):2.08668,(((44:1.502227,45:1.105119):2.27949,(47:1.891289,48:1.437949):1.78804):0.491601,52:2.420365):2.05245e-06):0.0235711,((49:0.000002,50:0.002945):0.0159649,51:0.157767):1.05141):0.248257):0.21234,(((36:0.258879,38:0.094937):0.157374,37:0.083639):1.62984,(39:2.089475,(41:0.280927,(42:0.012647,43:0.027260):0.276367):2.65827):0.471143):0.608767):0.151491,40:2.421221):0.396656,((((((24:0.082475,25:0.070693):0.437875,26:0.077568):0.0668901,27:0.313267):0.465137,29:0.949935):0.224745,46:2.642054):0.0206189,(((30:0.835602,31:0.303984):0.505697,32:1.264757):0.231144,(33:0.571405,34:0.268635):0.19336):0.506863):0.685979):0.57007):0.637834):0.346292,7:0.970225):0.0866354):0.12047):0.0255019,(2:0.408682,3:0.694939):0.101272);
 929: 5 -24000.37341 -24140.12532 (0:0.289954,((1:0.127024,((((8:0.000002,9:0.006072):0.414717,10:0.258464):0.55648,11:1.020950):0.399116,((12:0.000001,13:0.000001):1.12246,(((((14:1.826165,((((28:1.745437,35:1.558403):2.35764,(((44:1.054928,45:1.253363):2.75393,((49:0.000002,50:0.005918):0.0311294,51:0.168261):1.18159):0.330897,52:1.973669):0.0407752):0.161842,(47:1.269678,48:1.702144):2.58618):0.273265,((((36:0.224541,38:0.073073):0.149485,37:0.147316):1.56851,(39:1.539613,(41:0.146384,(42:0.011500,43:0.033416):0.250529):1.51276):0.249493):0.528496,40:2.021563):0.536695):0.265714):0.503688,23:1.622507):0.176875,(21:0.633376,22:0.871100):1.54504):0.0857237,(((((24:0.091885,25:0.044524):0.314413,(26:0.061194,27:0.373036):0.0987379):0.327681,29:0.894137):0.171836,((((30:0.608549,31:0.245185):0.520001,32:1.082804):0.391514,33:0.261150):0.217642,34:0.141355):0.393439):0.0893738,46:3.271522):1.01256):0.241573,(15:1.539198,((((16:0.000002,17:0.012261):0.26434,18:0.268130):0.305824,19:0.459331):0.689376,20:0.711712):0.449593):0.0792954):0.68952):0.485972):0.572477):0.117962,((4:0.399599,5:0.886532):0.365082,(6:1.149442,7:1.216827):0.617413):0.179895):0.105729,(2:0.345679,3:0.667599):0.110106);
 930: 1 -22297.05572 -24146.13815 (0:0.422167,1:0.267006,((2:0.337292,((6:0.727526,7:0.969767):0.415113,((((8:0.000002,9:0.033545):0.242791,10:0.281040):0.518599,11:0.897332):0.449763,((12:0.000001,13:0.000002):0.95591,((((((14:2.032465,(21:0.728934,22:1.096300):1.55918):0.388493,23:0.867705):0.277065,((28:1.907102,35:0.896555):1.32134,((((36:0.261758,38:0.121052):0.000312959,37:0.308283):1.47117,((39:1.542665,(41:0.206159,(42:0.030545,43:0.034020):0.299958):1.64737):0.394366,40:2.128821):0.549864):0.684462,((((44:1.418669,45:0.675880):2.24255,((49:0.000002,50:0.003231):0.0512918,51:0.158563):0.95119):0.20947,(47:1.498025,48:1.757834):2.10116):0.385751,52:2.902503):0.507639):0.301429):0.00846055):0.268783,((((((24:0.145887,25:0.091467):0.392104,26:0.159084):0.0674766,27:0.183253):0.44279,29:1.065571):0.640473,((((30:0.573274,31:0.414573):0.342573,32:1.416660):0.518242,33:0.266016):0.298213,34:0.136280):0.278745):0.195084,46:2.629021):0.750004):0.7474,(15:1.245462,(((16:0.000001,17:0.000003):0.154935,18:0.192455):0.451346,19:0.602212):0.84832):0.364482):0.0887062,20:1.146069):0.604148):0.47608):0.252068):0.232901):0.264684,(3:0.562557,(4:0.360464,5:0.710226):0.509012):0.26725):0.0982687);
 931: 1 -23728.51055 -24145.54898 (0:0.303109,(1:0.247545,(((4:0.425118,5:0.824360):0.181884,(6:0.760315,7:0.703665):0.535034):0.185063,(((((8:0.000002,9:0.027347):0.570724,10:0.288733):0.418247,11:0.996097):0.283957,(12:0.000001,13:0.000002):1.45858):0.765539,(((((((14:2.082193,(21:0.931251,22:0.505809):1.17197):0.350782,23:1.011436):0.390413,(28:2.181815,35:1.180155):2.33999):0.0634437,((((((((24:0.088033,25:0.106971):0.274788,26:0.078479):0.0506527,27:0.290998):0.413566,29:1.373024):0.474505,46:2.903943):0.156384,32:1.018088):0.20944,(((30:0.719407,31:0.303699):0.734316,33:0.206515):0.158206,34:0.405698):0.418438):1.12115,((((((36:0.187181,38:0.148721):0.0662087,37:0.149371):1.31577,(39:1.603905,(41:0.303319,(42:0.010816,43:0.053202):0.189606):1.42208):0.205284):0.608929,40:1.717717):0.847731,(47:1.431111,48:1.443230):1.54589):0.438532,(((44:1.329278,45:1.049655):2.50632,((49:0.000002,50:0.005773):0.101586,51:0.077908):0.845234):0.38402,52:2.284597):0.374787):0.132393):0.294441):0.76989,(((16:0.000001,17:0.006713):0.279648,18:0.262285):0.449844,19:0.412930):0.858853):0.205473,20:1.229261):0.234239,15:1.567730):0.443581):0.329376):0.207781):0.0307833,(2:0.419330,3:0.797231):0.113036);
 932: 1 -23299.04418 -24145.78733 (0:0.201042,(1:0.113521,((4:0.353546,(5:0.527944,(((8:0.004295,9:0.016039):0.277491,10:0.233257):0.393025,11:1.004887):0.583588):0.25373):0.413155,((6:0.720014,7:0.883959):0.250006,((12:0.000001,13:0.000001):0.796051,(((((14:1.919036,(((28:2.440085,35:1.735084):1.95394,(((44:1.399515,45:0.747063):3.24255,(47:1.798200,48:1.211027):1.93441):0.243523,(((49:0.000002,51:0.248624):0.00138838,50:0.004773):1.12567,52:2.283464):0.0954316):0.0584237):0.466381,(((36:0.214798,38:0.114658):0.106552,37:0.220840):1.19981,((39:1.083615,40:1.768853):0.186776,(41:0.193096,(42:0.055549,43:0.000002):0.309778):1.72273):0.537981):0.7198):0.123199):0.175224,23:0.881049):0.504296,(21:0.923493,22:0.841161):1.54153):0.400253,((15:1.252515,(((16:0.000002,17:0.013333):0.215367,18:0.200639):0.282927,19:0.342557):0.813026):0.366476,((((((24:0.109949,25:0.021067):0.425826,26:0.143020):0.087866,27:0.258020):0.275812,29:1.366741):0.244284,(((30:0.806857,31:0.286042):0.433164,32:1.574212):0.24833,(33:0.442706,34:0.235331):0.100657):0.28067):2.6104e-06,46:2.360191):0.609837):0.15299):0.202392,20:0.739594):0.617417):0.541804):0.207603):0.101282):0.133702,(2:0.269536,3:0.758816):0.119552);
 933: 1 -23810.69331 -24142.25678 (0:0.374923,((1:0.171655,((((8:0.000002,9:0.020759):0.373416,10:0.310538):0.495936,11:1.131174):0.700155,((12:0.000001,13:0.000001):0.773365,((((((((14:3.089279,((((36:0.244954,38:0.089119):0.204449,37:0.125504):1.80743,((39:0.958017,40:2.294368):0.688085,(41:0.123897,(42:0.008627,43:0.022190):0.324359):1.57546):0.583212):0.695193,(((44:0.910044,45:1.846400):3.05305,((49:0.000002,50:0.015278):0.0323332,51:0.208224):1.03701):0.16267,52:2.628179):0.289328):0.101746):0.127514,(28:1.897833,35:1.220031):2.51947):0.0971372,(47:1.716747,48:1.333676):1.35322):0.3297,23:1.096232):0.155566,(21:1.311412,22:0.125708):1.64961):0.792945,15:1.769033):0.159673,((((16:0.000001,17:0.000003):0.20584,18:0.250371):0.4233,19:0.362321):0.821588,20:1.026432):0.259908):0.182043,((((((24:0.075580,25:0.048296):0.460123,26:0.107341):0.168678,27:0.165277):0.467392,29:0.872671):0.184051,((30:0.906253,31:0.135377):0.428629,((32:1.413376,34:0.315095):0.095113,33:0.238109):0.342028):0.323911):0.410948,46:1.934746):0.85922):0.472804):0.532263):0.249027):0.00530365,((4:0.346255,5:0.904574):0.181335,(6:0.802587,7:1.055532):0.244317):0.420971):0.10629,(2:0.238733,3:0.601381):0.129767);
 934: 1 -23326.90596 -24143.05777 (0:0.261385,(1:0.134652,(((4:0.351514,5:0.617346):0.311208,(((8:0.000002,9:0.021642):0.385936,10:0.219087):0.414059,(11:0.964274,(12:0.000002,13:0.000002):1.3627):0.286277):0.487755):0.181497,(6:1.003432,7:1.278894):0.352302):0.166737):0.0880489,((2:0.371540,3:0.712211):0.122775,((((((14:1.819012,(21:1.084365,22:0.785373):1.10422):0.230195,23:1.423904):0.659366,(((28:2.971676,35:2.189987):1.38825,(47:1.618898,48:1.467938):1.78687):0.145644,(((((36:0.229624,38:0.119618):0.179802,37:0.167655):1.46812,(39:1.476846,(41:0.214027,(42:0.017330,43:0.034347):0.194825):1.33725):0.482245):0.4729,40:1.271777):0.332728,(((44:0.874796,45:1.519964):2.77245,((49:0.000002,50:0.009093):0.0814161,51:0.117193):0.458374):0.672149,52:1.982835):0.555766):0.113868):0.556827):0.0687223,((((((24:0.052114,25:0.122285):0.3127,26:0.280161):0.0544569,27:0.192387):0.462801,29:0.726249):0.399985,(((30:0.777169,31:0.054081):0.534139,32:1.044365):0.215241,(33:0.551567,34:0.148513):0.288911):0.167392):2.68201e-06,46:3.432566):0.51165):0.672969,(15:0.904380,(((16:0.000001,17:0.000003):0.210349,18:0.175589):0.610497,19:0.218348):0.901771):0.264812):0.0547625,20:1.015488):1.02127):2.52265e-06);
 935: 1 -24499.63133 -24141.82042 (0:0.179579,(1:0.138671,(((4:0.345805,5:0.531184):0.285655,((((8:0.000002,9:0.028185):0.481385,10:0.197881):0.375068,11:1.105467):0.441172,((12:0.000001,13:0.000002):1.06046,((((((((14:1.650960,(21:1.125172,22:0.595215):1.03505):1.12973,23:0.884333):0.656874,((49:0.000002,50:0.011939):0.0531396,51:0.161243):1.13106):0.410018,(((28:1.962573,35:1.617522):1.80567,((44:2.079843,45:0.493982):2.24234,(47:1.456337,48:1.614452):1.22599):0.393808):2.29711e-06,52:1.749728):0.467496):0.291318,((((36:0.223656,38:0.123761):0.114232,37:0.198194):1.46906,(41:0.174657,(42:0.024332,43:0.026917):0.271554):1.78883):0.507113,39:1.386237):0.442128):0.194054,40:2.122362):0.361752,((((((24:0.110059,25:0.029156):0.36943,26:0.088530):0.100001,27:0.259533):0.235067,((30:0.771278,31:0.196693):0.507976,(32:1.353356,(33:0.545745,34:0.327976):0.141914):0.356231):0.49311):0.509073,29:0.716710):0.288517,46:2.468107):0.540579):0.197618,((15:1.239936,(((16:0.000002,17:0.006627):0.222187,18:0.225075):0.648308,19:0.324520):0.914738):0.4743,20:1.457929):0.0543385):0.482562):0.525095):0.436714):0.222159,(6:0.782371,7:0.860575):0.243722):0.156606):0.125091,(2:0.292081,3:0.368365):0.0853991);
 936: 2 -24163.10612 -24143.93572 (0:0.353738,(1:0.117569,(((4:0.285059,5:0.625755):0.360717,((((8:0.000503,9:0.025796):0.416768,10:0.233717):0.499856,11:1.034318):0.268695,((12:0.000001,13:0.000001):0.822761,(((((((14:2.772887,40:1.844042):0.154728,(((36:0.229965,38:0.147024):0.0608192,37:0.191902):1.42427,(39:1.692441,((41:0.437657,42:0.007915):0.0303412,43:0.000002):1.89431):0.377388):0.294202):0.643075,(((28:2.350930,35:1.720306):2.40127,(((44:1.943688,45:0.291733):2.4907,((49:0.000002,50:0.005870):0.0181322,51:0.160983):0.987022):0.0595498,(47:1.527331,48:1.443952):1.4669):0.274239):0.056884,52:1.751161):0.57841):0.175214,((((((24:0.091039,25:0.081043):0.457848,26:0.124017):0.0801199,27:0.216064):0.495315,29:1.091726):0.664442,((((30:0.622138,31:0.276282):0.526292,33:0.415825):0.234754,32:1.031524):0.240032,34:0.175240):0.208809):0.412735,46:2.317046):0.32768):0.36456,((21:0.870226,22:0.982894):1.3614,23:0.797940):0.269799):0.350406,((((16:0.000002,17:0.000003):0.392625,18:0.153883):0.453365,19:0.296157):0.697409,20:0.886008):0.366995):0.854646,15:0.847212):0.886372):0.750938):0.403836):0.213043,(6:0.918957,7:1.085231):0.539008):0.206575):0.0704049,(2:0.359580,3:0.735719):0.212836);
 937: 1 -23899.03797 -24148.61781 (0:0.448181,(1:0.245861,(((4:0.356780,5:1.216388):0.660454,(6:1.075209,7:0.693648):0.912432):0.0861763,(((8:0.000002,9:0.013344):0.319575,10:0.295328):0.451668,(11:1.014870,((12:0.000001,13:0.000001):0.598653,(((((14:1.650065,(((28:1.717405,35:1.396078):3.15998,(((44:1.350220,45:1.149426):3.00267,((49:0.000002,50:0.012711):0.0578592,51:0.187537):1.16819):0.620326,(47:1.654527,48:1.742596):1.98988):0.166373):0.430527,(((((36:0.218697,38:0.064264):0.0933184,37:0.228908):1.43314,(39:1.850387,(41:0.105975,(42:0.014614,43:0.034751):0.315086):1.60971):0.675039):0.486257,52:1.997789):0.264291,40:1.616572):0.137609):0.367496):0.13141,((((24:0.195953,25:0.052385):0.270982,(26:0.237904,27:0.239264):0.0811049):0.372789,(29:0.699358,((((30:0.310494,31:0.434831):0.532833,33:0.189993):0.443708,34:0.110446):0.510669,32:1.411861):0.267753):0.297503):0.267151,46:3.688188):0.603676):0.359691,((21:0.313966,22:1.059912):1.18886,23:1.308351):2.74049e-06):0.844275,((((16:0.000002,17:0.005755):0.326777,18:0.072909):0.687169,19:0.030637):0.803157,20:0.540733):0.603938):0.0116793,15:0.889305):1.00372):0.993851):0.440224):0.933363):0.0845932):0.023602,(2:0.351013,3:0.953588):0.157092);
 938: 1 -23540.01097 -24145.6678 (0:0.424312,1:0.269649,((2:0.420969,3:0.740818):0.138615,(((4:0.498105,5:0.725349):0.239224,(6:0.671326,7:1.180021):0.503041):0.334326,((((8:0.000002,9:0.014201):0.474371,10:0.290151):0.415749,11:1.160428):0.422281,((12:0.000001,13:0.000001):1.1758,(((((((14:1.499937,(21:0.812052,22:0.649026):1.45225):0.790643,23:0.932648):0.173261,((((36:0.161156,38:0.189660):0.0668752,37:0.176272):1.14339,(39:1.573460,(41:0.155363,(42:0.024862,43:0.000003):0.262758):1.98716):0.460421):0.410628,40:2.992789):0.672788):0.19558,(((((28:1.936660,35:1.228565):2.38213,((44:2.047739,45:0.446679):2.04413,46:2.132190):1.25319):0.187321,((49:0.000002,50:0.009366):0.0129565,51:0.170140):1.49616):0.142256,52:2.217527):0.248351,(47:2.145125,48:1.395329):2.66555):0.596804):0.189307,((((((24:0.059950,25:0.129294):0.382474,26:0.182308):0.0845259,27:0.308646):0.471176,29:0.763416):0.536011,32:1.166597):0.0776366,((30:0.529948,31:0.382979):0.286846,(33:0.243708,34:0.533366):0.141723):0.18983):0.755402):0.390302,((((16:0.000001,17:0.012556):0.227186,18:0.219501):0.36945,19:0.274045):0.906111,20:0.745240):0.240763):0.331978,15:1.806173):0.759113):0.609725):0.337299):0.162026):0.193695);
 939: 2 -23876.88448 -24144.74201 (0:0.213132,(1:0.089436,((2:0.186183,((6:0.533511,7:1.227522):0.421141,((((8:0.000002,9:0.041334):0.377821,10:0.258193):0.419892,11:0.923208):0.80318,((12:0.000001,13:0.000001):0.738567,(((((14:1.803128,(21:0.708311,22:1.120436):0.537321):0.867467,23:1.281770):0.514531,((((((((24:0.100412,25:0.032827):0.386133,26:0.097133):0.106733,27:0.129792):0.216688,29:1.135307):0.391028,(((30:0.663545,31:0.155619):0.353864,32:1.050416):0.221058,(33:0.265287,34:0.429578):0.327927):0.235783):0.365316,46:1.846729):0.614556,(((28:3.031849,35:1.707595):1.84888,(((44:1.319688,45:0.850315):2.25341,(47:1.681347,48:1.030144):2.52898):0.410773,((49:0.000002,50:0.009765):0.0755258,51:0.130066):0.985544):0.0673104):0.0923635,52:2.311498):0.698349):0.171542,(((36:0.263238,38:0.144006):0.104772,37:0.129268):1.03459,((39:1.152198,40:2.133356):0.42563,(41:0.113191,(42:0.031053,43:0.027647):0.304663):1.40595):1.20309):0.934403):0.500648):0.672855,((((16:0.000002,17:0.000003):0.297806,18:0.088045):0.34088,19:0.309339):0.723447,20:1.363887):0.409383):0.165577,15:1.197670):0.602976):0.203786):0.352128):0.110409):0.181843,(4:0.338039,5:0.728257):0.546983):0.135916):0.0984393,3:0.707711);
 940: 1 -23120.28154 -24142.62106 (0:0.309379,(1:0.163121,3:0.607276):0.0325728,((2:0.149515,((((8:0.010253,9:0.018844):0.446233,10:0.293680):0.350535,11:1.158575):0.252151,((12:0.000001,13:0.000002):1.17805,(((((((14:1.484356,(21:1.032868,22:0.442709):1.66323):0.439822,23:1.216034):0.0785001,(28:1.599886,35:1.187065):2.90251):0.19064,(((((36:0.169562,38:0.136259):0.0825926,37:0.165967):1.48075,(39:1.052119,(40:1.659298,(41:0.088396,(42:0.019404,43:0.010206):0.342224):1.4305):0.294612):0.577101):0.718529,(((49:0.000002,50:0.006296):0.0640067,51:0.222387):1.42885,52:2.226799):0.280122):0.158639,((44:0.434170,45:1.871629):4.55591,(47:1.505807,48:1.056824):0.464968):2.0833):0.190925):0.423947,(((((24:0.052870,25:0.149366):0.355637,(26:0.070058,27:0.275668):0.106467):0.453834,29:0.634090):0.209811,((30:0.509206,31:0.308766):0.413614,((32:1.237856,34:0.255117):0.123182,33:0.290401):0.325596):0.37008):2.33321e-06,46:3.045066):0.66718):0.308669,((((16:0.000002,17:0.013893):0.293871,18:0.189923):0.549392,19:0.284154):0.733173,20:0.847836):0.314652):0.176961,15:1.249629):1.04317):0.45195):0.535883):0.209761,((4:0.352177,5:0.568011):0.163541,(6:0.979914,7:1.202940):0.263059):0.187774):0.0657565);
 941: 1 -24607.41206 -24146.02102 (0:0.295317,(1:0.167351,(((4:0.316555,5:0.776507):0.271687,(((8:0.000002,9:0.011646):0.421724,10:0.356092):0.517115,11:0.831806):0.67284):0.16567,((6:1.024082,7:1.050087):0.225295,((12:0.000001,13:0.000002):0.820357,((((((14:2.193387,((((28:1.432558,35:2.124705):1.8107,(((44:1.489598,45:1.119561):2.89626,((49:0.000002,50:0.009336):0.0614193,51:0.152594):0.699432):0.752763,52:2.132243):0.0161908):0.455878,(((((36:0.146398,38:0.080284):0.130701,37:0.153878):1.87687,(41:0.157458,(42:0.009313,43:0.023528):0.265556):1.14785):0.240898,39:1.303227):0.471193,40:1.714005):0.732028):0.135316,(47:1.496650,48:1.418309):2.17298):0.375301):0.281069,46:2.957198):0.497983,(((((24:0.125277,25:0.115475):0.350613,26:0.102846):0.112813,27:0.251733):0.35052,29:0.942838):0.320725,((((30:0.422538,31:0.354076):0.522286,32:1.363813):0.178527,33:0.276035):0.203546,34:0.213214):0.487991):0.358683):0.447961,((21:0.579144,22:0.804360):1.12154,23:1.290882):0.263353):0.400956,((((16:0.000001,17:0.000003):0.21732,18:0.259578):0.512463,19:0.201246):0.847725,20:1.056184):0.108466):0.328015,15:1.387170):0.829841):0.896027):0.440036):0.269932):0.152967,(2:0.471912,3:0.435644):0.122389);
 942: 1 -24676.48086 -24141.39287 (0:0.325663,1:0.214058,((2:0.322057,3:0.417069):0.0657627,((((4:0.570571,5:0.675452):0.234431,(6:0.875209,7:0.745969):0.180889):0.282198,((((8:0.000002,9:0.026275):0.517103,10:0.123970):0.460857,11:1.027857):0.385225,(12:0.000002,13:0.000002):1.18373):0.406573):2.75383e-06,(((((14:2.431446,(21:1.204519,22:0.446953):1.44917):0.326672,23:1.280976):0.486971,(((((((24:0.058194,25:0.087273):0.404989,26:0.122885):0.0762371,27:0.248405):0.384233,29:0.811733):0.588543,46:2.567120):0.172859,((((30:0.659235,31:0.325611):0.377618,32:0.931075):0.402453,33:0.249107):0.28439,34:0.235124):0.495674):0.588148,((((28:1.033095,35:2.205848):2.20556,(((49:0.000002,50:0.015351):0.056403,51:0.181230):1.29557,52:1.823804):0.0982967):0.61025,((44:1.494907,45:1.068604):1.93245,(47:1.651846,48:1.317672):1.45595):0.504468):0.759659,((((36:0.208489,38:0.160927):0.0732801,37:0.180572):1.95999,(39:1.511717,(41:0.149610,(42:0.027611,43:0.031537):0.227549):2.01842):0.541101):0.689395,40:1.830911):0.391596):0.347377):0.337653):0.348506,15:1.554875):0.202622,((((16:0.000001,17:0.000003):0.230602,18:0.175740):0.346436,19:0.444049):0.701039,20:1.034578):0.249694):0.994628):0.168338):0.114716);
 943: 1 -24797.98121 -24151.70116 (0:0.273216,(1:0.207326,((4:0.332131,5:0.692964):0.284305,((6:0.563426,7:0.915621):0.24665,((((8:0.000002,9:0.040392):0.536026,10:0.265058):0.38358,11:1.055281):0.246994,((12:0.000001,13:0.000002):1.21571,(((((14:1.706203,(21:1.086239,22:0.599767):1.01007):0.957769,23:0.844210):0.47328,15:1.492140):0.161774,(((((((24:0.086475,25:0.117341):0.291321,26:0.190853):0.0885105,27:0.206615):0.567486,29:0.965662):0.327804,46:2.802305):2.12357e-06,((30:0.735081,31:0.298484):0.506452,(32:1.464041,(33:0.345315,34:0.372565):0.204909):0.125863):0.307113):0.8417,(((28:3.003635,35:1.713844):2.12699,((((44:1.968980,45:0.257793):2.95303,(47:1.382665,48:1.587559):1.27978):1.09744,52:1.572868):0.999119,((49:0.000002,50:0.014844):2.21294e-06,51:0.245484):1.95148):2.91333e-06):0.219121,((((36:0.165602,38:0.156138):0.126075,37:0.192108):0.995932,(41:0.332928,(42:0.022397,43:0.023016):0.140243):2.08543):0.837917,(39:1.925561,40:1.921871):0.835236):0.22995):0.505044):0.422741):0.323957,((((16:0.000001,17:0.006150):0.332436,18:0.178178):0.475613,19:0.499233):1.26502,20:0.946257):0.383053):0.557028):0.313711):0.35281):0.281912):0.215549):0.0293087,(2:0.502944,3:0.636538):0.0874325);
 944: 1 -24615.14559 -24142.77078 (0:0.371816,(1:0.066091,(((4:0.501244,5:0.612798):0.397945,(((8:0.000002,9:0.006386):0.289976,10:0.428481):0.552487,11:0.879499):0.570207):0.482443,((6:0.835411,7:1.012784):0.354549,((12:0.000001,13:0.000002):0.868105,((((((14:2.313269,(((((36:0.164065,38:0.103684):0.0646908,37:0.174208):1.74363,(39:1.507219,(41:0.040537,(42:0.024731,43:0.021661):0.266399):1.56473):0.253612):0.208918,40:1.745646):0.666238,((((44:1.178569,45:1.187175):2.23753,((49:0.000002,50:0.008807):0.0470622,51:0.119792):1.39147):2.90255e-06,52:1.999743):0.378894,(47:1.587299,48:1.234844):1.74166):0.258707):0.403234):0.089218,(28:1.965296,35:1.412364):1.62142):0.173899,((21:0.558779,22:1.289204):1.34994,23:0.951481):0.191471):0.259222,(((((24:0.060938,25:0.118108):0.349888,(26:0.117189,27:0.280952):0.0969829):0.236128,29:0.832439):0.410062,46:2.695832):0.0201592,((((30:0.646108,31:0.315128):0.452633,32:1.145847):0.252247,33:0.216998):0.309268,34:0.113044):0.439106):0.673339):0.527963,((((16:0.000001,17:0.000003):0.320034,18:0.209361):0.354341,19:0.330651):0.579562,20:0.887961):0.0755807):0.322237,15:1.342508):0.673564):0.601203):0.247064):0.196714):0.19027,(2:0.411349,3:0.649701):0.17896);
 945: 1 -25124.0216 -24147.78005 (0:0.175672,1:0.178455,((2:0.308242,(((4:0.359854,5:0.706060):0.311151,(6:0.735075,7:0.966043):0.229901):0.169747,((((8:0.000002,9:0.018760):0.535453,10:0.254213):0.41656,11:0.796041):0.528591,((12:0.000002,13:0.000001):0.506243,((((((14:2.269289,(((28:1.940824,35:1.558758):2.28375,(((44:1.078581,45:1.121136):3.78105,(47:1.249687,48:1.594615):1.50726):0.53402,(((49:0.000002,50:0.002699):0.0422453,51:0.136615):1.1804,52:2.205923):0.239682):0.350001):0.28422,(((36:0.273572,38:0.104157):0.113954,37:0.103317):1.18516,((39:1.435104,(41:0.122078,(42:0.019762,43:0.023326):0.238904):1.63048):0.666568,40:1.724158):0.762769):0.64248):0.270351):2.32513e-06,((((((24:0.047225,25:0.087139):0.429771,26:0.205728):0.101375,27:0.182110):0.428059,29:1.026247):0.381583,((30:0.815844,31:0.144218):0.342022,(32:1.515090,(33:0.241088,34:0.494351):0.287148):0.174793):0.228249):0.453549,46:2.756179):0.680179):0.365118,((21:1.373101,22:0.323654):1.79455,23:1.315438):0.340045):0.518776,(((16:0.000002,17:0.005761):0.298576,18:0.135539):0.40824,19:0.457541):0.556285):0.430099,15:0.950025):0.253852,20:1.520094):0.820311):0.358396):0.606853):0.0522507):0.058187,3:0.615574):0.137081);
 946: 1 -23498.49536 -24145.36061 (0:0.200995,((1:0.110140,((4:0.328565,5:0.731824):0.415676,((6:0.641940,((((8:0.000002,9:0.018214):0.452662,10:0.229100):0.568821,11:1.225201):0.405062,((12:0.000001,13:0.000002):0.975387,((((14:2.191829,(((((((24:0.108838,25:0.113232):0.352344,26:0.124096):0.120669,27:0.147793):0.351507,29:1.098137):0.41778,(((30:0.597127,31:0.235585):0.71885,33:0.205225):0.117806,(32:1.619582,34:0.119094):0.122929):0.498287):0.86437,46:2.336881):0.520402,((((28:2.289155,35:1.664030):1.68428,((((44:1.479609,45:0.903764):2.52422,(47:1.153624,48:1.886293):1.45943):0.434449,((49:0.000002,50:0.009325):0.0950687,51:0.121836):1.25558):0.341968,52:2.215901):0.139253):0.725307,((((36:0.246487,38:0.090686):0.149708,37:0.141757):1.22124,(41:0.108887,(42:0.018016,43:0.023049):0.281231):1.7722):0.23103,39:1.560953):0.40976):0.147591,40:1.936681):0.243737):0.519518):0.38959,((21:0.780675,22:0.549038):1.93837,23:0.723711):0.25458):0.447398,15:1.441773):0.0292648,((((16:0.000002,17:0.012934):0.305807,18:0.104639):0.351158,19:0.352566):1.14891,20:0.898488):0.4057):0.495891):0.494005):0.464123):0.0777418,7:0.730878):0.296084):0.208561):0.129619,2:0.341578):0.103032,3:0.594743);
 947: 1 -24039.04995 -24148.9646 (0:0.206618,1:0.308261,((2:0.263779,3:0.745839):0.0845244,((4:0.480804,(5:0.760637,((((8:0.004982,9:0.013617):0.599549,10:0.072303):0.663187,((12:0.000001,13:0.000002):1.51449,((((((((14:1.898120,(21:1.095421,22:0.656706):0.899132):0.631722,23:1.350455):0.179453,((((36:0.269103,38:0.126523):0.157864,37:0.180996):1.56354,(39:1.408440,(41:0.202770,(42:0.029285,43:0.025439):0.236301):1.62979):0.560301):0.439978,40:2.019278):0.385052):0.361509,(((28:2.156513,35:1.706699):1.30024,(47:1.450544,48:1.314977):1.77096):0.241938,(((44:1.160009,45:1.071060):2.40901,((49:0.000002,50:0.009365):0.0395905,51:0.136759):1.33271):0.152534,52:1.584990):0.242466):0.192914):0.313977,((((((((24:0.076051,25:0.046618):0.315752,(26:0.142439,27:0.237021):0.067088):0.278213,29:1.207995):0.315582,46:3.189356):0.159245,(30:0.618606,31:0.310089):0.269516):0.126413,32:0.852571):0.265552,33:0.337744):0.0492965,34:0.400510):0.816393):0.60408,20:0.659893):0.198219,(((16:0.000002,17:0.000003):0.362782,18:0.132888):0.470731,19:0.288073):0.711713):0.604194,15:0.983625):0.994939):0.253864):0.3192,11:1.029757):0.276327):0.456634):0.220415,(6:0.879879,7:0.965359):0.454748):0.174892):0.0574862);
 948: 1 -24826.73886 -24146.61872 (0:0.369418,(1:0.301822,(((2:0.356873,(6:0.706823,7:0.909713):0.412981):0.029669,((12:0.000001,13:0.000001):1.14558,(((((((14:2.563993,(((28:1.533164,35:1.691236):1.90122,((44:0.925660,45:1.466482):2.95484,((49:0.000002,50:0.008867):0.0298506,51:0.140048):1.37568):0.304435):2.12588e-06,52:1.635643):0.272606):0.136061,(((((36:0.215761,38:0.132316):0.115743,37:0.142950):1.76992,(41:0.128184,(42:0.023026,43:0.012998):0.235495):1.44179):0.441534,39:1.051485):0.87105,40:1.469447):0.659128):0.242442,(47:1.213355,48:1.838654):2.45249):0.445065,((21:0.632309,22:0.952581):1.76576,23:0.996238):0.29086):0.206316,(((((24:0.080237,25:0.090220):0.344833,(26:0.118808,27:0.335965):0.0409536):0.276332,29:1.089470):2.11823e-06,46:3.153252):0.22745,((30:0.493570,31:0.438460):0.385588,((32:1.617748,33:0.224701):0.179971,34:0.350837):0.334511):0.32904):0.575627):0.414377,((((16:0.000002,17:0.000003):0.307649,18:0.186432):0.184458,19:0.343380):0.711252,20:0.819980):0.197013):0.0610303,15:2.058403):0.323024):0.654437):0.126837,3:0.766361):0.124407):0.0273737,(4:0.369389,(5:0.645660,(((8:0.000003,9:0.024697):0.413368,10:0.288562):0.573304,11:1.171130):0.436751):0.220012):0.453165);
 949: 1 -21725.54365 -24146.46048 (0:0.299326,(1:0.160320,(((4:0.310391,5:0.671032):0.296275,((((8:0.007744,9:0.000002):0.49512,10:0.233180):0.165816,(11:0.569570,(12:0.000001,13:0.000002):1.88916):0.347724):0.453176,((((14:2.092628,(21:0.950596,22:0.461470):0.55108):0.581725,23:0.977085):0.240397,(((((((24:0.060657,25:0.082548):0.460024,26:0.177805):0.0797739,27:0.197107):0.378766,29:0.825370):0.370347,((((30:0.492314,31:0.377401):0.185643,32:1.021595):0.299376,33:0.154372):0.167309,34:0.227388):0.256779):0.744664,46:3.880733):0.437949,(((((28:2.315107,35:1.338715):2.2122,52:1.773820):2.63926e-06,((44:1.471534,45:0.794501):3.55066,((49:0.000002,50:0.009113):0.0785048,51:0.125328):1.2218):0.261849):0.364957,(47:1.521731,48:1.140406):2.2294):2.16993e-06,(((((36:0.200667,38:0.142232):0.0358393,37:0.221735):1.55164,39:1.202069):0.274206,(41:0.327176,(42:0.031038,43:0.022311):0.0947108):1.61094):0.80913,40:1.948111):0.582911):0.220748):0.711978):0.490273,((15:1.506606,(((16:0.000002,17:0.000003):0.296782,18:0.189951):0.682727,19:0.348635):0.313909):0.410229,20:0.722886):0.29715):0.706462):0.251474):0.130679,(6:0.815729,7:0.636912):0.717743):0.0698552):0.0638126,(2:0.265758,3:0.836022):0.135686);
 950: 1 -24200.18373 -24141.13533 (0:0.255772,(1:0.233986,((2:0.257416,((((8:0.000002,9:0.030071):0.444497,10:0.255622):0.581304,11:1.028701):0.138594,((12:0.000001,13:0.000001):1.17638,((((((14:2.203314,((((28:2.153271,35:1.159964):2.67727,((44:1.255229,45:1.155720):3.77026,(47:1.549300,48:1.204929):1.91022):0.381637):0.182802,((49:0.000002,51:0.207934):0.000771671,50:0.005728):1.24557):0.193373,52:2.517457):0.246973):0.0634594,(((((36:0.197319,38:0.104988):0.175058,37:0.106141):1.57954,(41:0.104174,(42:0.009419,43:0.032264):0.308327):1.95453):0.338887,39:1.902700):0.317168,40:1.843122):0.378056):0.55408,(((((24:0.074417,25:0.089858):0.268662,(26:0.125451,27:0.383420):0.0811692):0.23346,29:0.840053):0.264574,46:3.050015):0.08514,((30:0.540484,31:0.418788):0.487339,((32:1.293131,33:0.352805):0.232493,34:0.230068):0.223847):0.236996):0.849133):0.243553,((21:0.673473,22:0.924958):1.55894,23:1.043763):0.269592):0.388279,((((16:0.000001,17:0.012922):0.292904,18:0.181981):0.262923,19:0.598188):0.919364,20:0.650606):0.186194):2.08682e-06,15:1.660939):0.900944):0.626288):0.788899):0.0548347,((4:0.413836,5:0.871581):0.186906,(6:0.519489,7:1.018810):0.533254):0.226917):0.128141):0.0592721,3:0.566606);
 951: 3 -22659.36307 -24145.90775 (0:0.319865,(1:0.176820,((((4:0.649962,5:0.321216):0.301365,(((8:0.000002,9:0.027930):0.425078,10:0.179621):0.319371,11:1.106990):0.260171):0.25925,(6:0.921928,7:0.824337):0.0562081):0.203194,((12:0.000001,13:0.000001):1.30525,((((((((14:1.965280,((36:0.288249,38:0.116726):0.196133,37:0.154313):0.935741):0.704018,((39:1.556600,(41:0.177313,(42:0.022921,43:0.040222):0.163651):1.92862):0.658618,40:1.633402):0.768442):0.136667,((((44:1.319783,45:0.722337):2.69718,((49:0.000002,50:0.009650):0.0691899,51:0.118812):0.775515):0.735975,46:2.528198):0.282064,52:2.576460):0.148558):0.433786,((((((24:0.067983,25:0.029684):0.334206,26:0.152003):0.0878467,27:0.290734):0.48396,29:0.682280):0.660362,(30:0.793010,31:0.393563):0.238293):0.295556,((32:1.126558,33:0.518167):0.15197,34:0.289736):0.218558):0.488516):0.211811,((28:2.023137,35:1.228485):1.74223,(47:2.020193,48:1.077089):1.606):0.407195):0.492664,((21:0.797146,22:0.666973):1.65686,23:1.838380):0.0302369):0.467115,(15:1.341775,(((16:0.000002,17:0.000003):0.273604,18:0.220814):0.707749,19:0.181503):0.642708):0.230868):0.136397,20:0.950357):1.13705):0.168441):0.115655):0.0467251,(2:0.321302,3:0.546327):0.132073);
 952: 3 -23323.31017 -24146.7561 (0:0.319382,1:0.318119,(((2:0.533510,3:0.589906):0.086157,(((4:0.353967,5:0.699818):0.236363,(((8:0.000002,9:0.035731):0.40627,10:0.283871):0.125728,11:1.268995):1.00037):0.148568,(6:0.658945,7:1.071338):0.340777):0.0885684):0.00681159,((12:0.000001,13:0.000001):1.1603,((((((14:2.621868,(((28:1.300362,35:2.049941):2.75375,(((44:1.396281,45:0.828415):1.86439,46:2.053076):0.285257,52:1.912330):0.260232):0.145442,((49:0.000002,50:0.005978):0.0599032,51:0.165695):0.99681):0.235164):0.0926775,(47:1.410887,48:1.511648):1.73687):0.179705,(((((36:0.188953,38:0.113648):0.1507,37:0.139415):1.54083,(41:0.191322,(42:0.006735,43:0.027572):0.144078):1.48706):0.538829,39:0.908695):0.482207,40:1.878017):0.720218):0.424596,((21:0.702947,22:0.904121):1.9196,23:0.570299):0.610424):0.487037,(((((24:0.056489,25:0.061792):0.373954,26:0.063322):0.167911,27:0.216113):0.438572,29:1.108130):0.252084,((30:0.612395,31:0.438799):0.396496,(32:2.000146,(33:0.417110,34:0.511409):0.119171):0.248988):0.459304):0.878411):0.64395,(15:1.801639,((((16:0.000001,17:0.000003):0.315414,18:0.255209):0.233908,19:0.568479):0.58648,20:0.906627):0.501557):2.5294e-06):0.482164):0.785927):0.0693734);
 953: 2 -25076.25969 -24146.46048 (0:0.266894,((1:0.091311,((6:1.087435,7:1.022390):0.173566,((((8:0.000002,9:0.005989):0.475517,10:0.267809):0.311935,11:1.170627):0.610647,((12:0.000001,13:0.000002):1.10719,((14:2.110416,(21:0.787808,22:0.852474):0.83014):0.365977,(((15:1.449935,(((16:0.000002,17:0.000003):0.293533,18:0.136378):0.642621,19:0.261168):0.725332):0.463142,20:1.021618):0.361721,(23:1.345723,(((((((24:0.085422,25:0.097645):0.306045,26:0.149953):0.116105,27:0.181701):0.420585,29:1.016276):0.525861,((((30:0.630384,31:0.240108):0.483265,32:1.006399):0.452042,33:0.293099):0.311274,34:0.084381):0.365826):0.480908,46:2.342478):0.623285,(((((28:1.422907,35:1.602193):1.91159,52:1.403974):0.54939,((44:1.641819,45:0.843236):3.17881,((49:0.000002,50:0.002826):0.0226656,51:0.222664):0.807499):0.821669):0.362356,((((36:0.269714,38:0.109477):0.150969,37:0.194697):1.3726,(39:1.042601,(41:0.264958,(42:0.035320,43:0.006206):0.143873):1.5754):0.34169):0.481917,40:1.839731):0.394096):0.13692,(47:2.002538,48:0.932175):2.52964):2.97171e-06):0.459992):0.0790315):0.272774):0.698248):0.185785):0.487184):0.233448):0.0617255,(4:0.273741,5:0.908917):0.476761):0.0370951,(2:0.372971,3:0.633820):0.0269696);
 954: 3 -23140.51925 -24143.7522 (0:0.304586,(1:0.214849,(((4:0.451949,5:0.788013):0.292325,((((8:0.000002,9:0.015008):0.435039,10:0.260652):0.425348,11:1.287878):0.553661,((12:0.000001,13:0.000002):1.06884,(((((14:2.219442,(21:0.835997,22:0.797202):1.0181):0.147065,23:1.133128):0.323549,((((((24:0.062476,25:0.092468):0.418454,26:0.111122):0.07577,27:0.303786):0.409282,29:1.114900):0.232994,((((30:0.374205,31:0.420224):0.552536,32:1.403886):0.122695,33:0.202450):0.273148,34:0.348614):0.575387):1.00243,(((((28:2.276125,35:1.760430):1.9581,((((44:1.467741,45:0.954447):1.85633,(47:1.389182,48:1.594484):1.62631):0.702751,((49:0.000002,50:0.009454):0.0766769,51:0.117697):1.05614):0.770303,52:1.824565):0.0865148):0.110567,46:3.085046):0.380452,(((36:0.207187,38:0.096413):0.061441,37:0.146080):1.41962,(39:1.503174,(41:0.138385,(42:0.051424,43:0.000002):0.229379):1.36739):1.01408):0.585702):0.374029,40:1.453423):0.36661):0.496813):1.06493,((((16:0.000002,17:0.000003):0.377489,18:0.211261):0.412673,19:0.423179):0.997451,20:0.652699):0.25587):0.32697,15:1.652818):0.408192):0.75859):0.198496):0.163286,(6:0.919687,7:0.878782):0.480855):0.300456):0.0789515,(2:0.387240,3:0.784949):0.18886);
 955: 1 -24275.66374 -24142.29009 (0:0.270355,1:0.356310,((2:0.283008,(((4:0.539495,5:0.667433):0.224057,(6:0.793011,7:0.879678):0.29234):0.339394,((((8:0.000002,9:0.019986):0.257798,10:0.399624):0.60011,11:1.057521):0.616919,((12:0.000001,13:0.000001):1.02655,((((((14:2.216766,((((28:1.851735,35:1.188211):2.23982,((44:1.222435,45:1.090590):2.20948,(((49:0.000002,51:0.175998):0.00101045,50:0.007765):1.14122,52:2.008933):0.25587):0.518483):0.0234339,(47:1.068547,48:1.531721):1.61143):0.165783,((((36:0.164770,37:0.241121):0.0149523,38:0.085836):1.56007,(39:1.450593,(41:0.000002,(42:0.007394,43:0.000002):0.327976):1.39314):0.286201):0.674738,40:1.998896):0.209881):0.257059):0.313036,(((((((24:0.096063,25:0.105210):0.397479,26:0.162096):0.192579,27:0.194587):0.457648,29:0.929444):0.569872,32:0.996475):0.0532839,46:3.453384):0.310776,(((30:0.451609,31:0.299768):0.697253,33:0.197797):0.229749,34:0.201925):0.302513):1.0628):0.291275,(21:0.893409,22:0.333965):1.47964):0.0544438,23:0.969667):0.87835,15:1.341449):0.0304632,((((16:0.000002,17:0.006793):0.256586,18:0.203255):0.544921,19:0.475459):0.808727,20:0.877472):0.383222):0.629084):0.557507):0.384):0.115738):0.111886,3:0.716370):0.141477);
 956: 1 -24915.26381 -24142.21082 (0:0.367560,(1:0.234769,(((4:0.460477,5:0.540708):0.253342,(((8:0.000002,9:0.012619):0.370334,10:0.302953):0.538418,11:1.422128):0.806399):0.28487,((6:0.758895,7:1.264685):0.595151,((12:0.000001,13:0.000001):1.13263,((((14:1.936126,(21:0.657358,22:0.841174):1.69702):0.264191,(23:1.400910,(((((((24:0.062973,25:0.047496):0.328795,26:0.119559):0.0366541,27:0.185969):0.256977,29:1.472995):0.415404,((((30:0.724485,31:0.290761):0.595719,32:1.445514):0.214993,33:0.366352):0.109061,34:0.164342):0.412078):0.0905087,46:2.707776):0.775816,((((28:1.998419,35:1.223548):1.80091,(((44:1.015647,45:1.027786):1.92521,(47:1.524461,48:1.240507):1.94114):0.813992,((49:0.000002,50:0.000002):0.0622218,51:0.108105):1.264):2.4556e-06):0.235132,52:2.109923):0.419004,(((((36:0.251042,38:0.128829):0.0995813,37:0.195081):1.47618,(41:0.168535,(42:0.038124,43:0.019494):0.239503):1.71973):0.273526,39:1.403429):0.465429,40:1.878524):0.300966):0.284141):0.352152):0.192736):0.593919,((((16:0.000002,17:0.012334):0.302693,18:0.133734):0.353772,19:0.450718):0.752602,20:1.168756):0.156302):0.159347,15:1.518573):0.188732):0.438842):0.129127):0.185621):0.098718,(2:0.342307,3:0.590126):0.0580842);
 957: 2 -22729.18532 -24143.85994 (0:0.333055,(1:0.184411,((2:0.195469,((((8:0.000002,9:0.029961):0.588684,10:0.331527):0.567909,11:0.774899):0.377836,((12:0.000001,13:0.000001):1.1225,((((14:2.776773,(21:0.659648,22:1.128814):1.37298):0.634064,(23:0.924288,((((((((24:0.083035,25:0.120663):0.282259,26:0.151164):0.0366154,27:0.251140):0.366424,29:0.965140):0.342731,(((30:0.863760,31:0.363674):0.316429,32:1.286765):0.132764,(33:0.475705,34:0.382918):0.238578):0.412729):0.194871,46:2.630760):0.774514,(((36:0.292926,38:0.172829):0.125852,37:0.131572):2.00978,((39:1.429202,(41:0.069290,(42:0.012760,43:0.019079):0.273385):1.64727):0.356686,40:1.692364):0.853821):0.646471):0.135137,((28:1.965698,35:1.892863):2.21994,((((44:1.298288,45:0.751932):2.79683,(47:1.967135,48:1.108705):0.837523):0.973343,52:2.169399):0.19863,((49:0.000002,50:0.006104):0.0796416,51:0.143170):1.5577):0.101694):0.259886):0.347117):0.198083):0.232411,((((16:0.000002,17:0.000003):0.241939,18:0.186427):0.291907,19:0.295255):0.980522,20:0.949927):0.362548):0.32581,15:2.129249):0.679714):0.228548):0.432397):0.268029,(4:0.419740,(5:0.594311,(6:0.696897,7:0.953189):0.639711):0.118008):0.328054):0.206418):0.0793498,3:0.735049);
 958: 1 -23777.27628 -24143.27665 (0:0.284628,(1:0.105375,3:0.666124):0.0841506,(2:0.336304,((((4:0.502514,5:0.721559):0.233831,(((8:0.000003,9:0.027906):0.339396,10:0.388619):0.536318,11:0.859145):0.68516):0.285104,(6:1.045793,7:0.976755):0.277325):0.115669,((12:0.000001,13:0.000002):1.65834,(((((((14:1.905614,(28:1.589238,35:1.999213):1.99254):0.332594,(47:1.175133,48:1.483478):2.8783):2.01616e-06,(((44:1.462133,45:0.440654):3.21022,((49:0.000002,50:0.008682):0.0445172,51:0.208311):1.07648):0.21589,52:2.477123):0.17567):0.0722611,(((((((24:0.071003,25:0.055502):0.359979,26:0.125139):0.120485,27:0.178776):0.308454,29:1.011214):0.32041,((((30:0.676924,31:0.454048):0.22483,32:0.874908):0.246974,33:0.381373):0.223765,34:0.191797):0.325637):0.397391,46:1.846503):0.621068,((((36:0.250165,38:0.098040):0.0956568,37:0.182566):1.51251,(39:1.294820,(41:0.212827,(42:0.026115,43:0.024024):0.285237):1.36363):0.748918):0.450814,40:2.024556):0.304956):0.336727):0.291467,23:1.640827):0.35575,(21:1.257446,22:0.717562):1.53605):0.149929,(15:1.184934,((((16:0.000001,17:0.007082):0.243193,18:0.189190):0.513808,19:0.246400):0.354977,20:1.016206):0.601393):0.598088):1.01319):0.34454):0.0997884):0.0700323);
 959: 1 -24808.29019 -24141.39287 (0:0.380218,1:0.230289,((2:0.348674,3:0.786172):0.0585278,(((4:0.475646,5:0.715951):0.292273,(6:0.954222,7:0.744405):0.437495):0.23835,(((((8:0.000003,9:0.031558):0.495606,10:0.197780):0.41769,11:0.924735):0.372473,(12:0.000002,13:0.000002):1.4038):0.618506,((((14:1.534375,(21:0.791453,22:0.755608):0.858032):0.347696,23:1.322137):0.474607,(((((((24:0.083618,25:0.102576):0.241168,26:0.155948):0.10425,27:0.192639):0.360603,29:0.843981):0.261267,((((30:0.507449,31:0.240863):0.43586,32:1.164822):0.280015,33:0.450521):0.212145,34:0.312593):0.372812):0.192445,46:2.948207):0.680873,((((28:1.875491,35:1.770295):1.68092,52:1.942337):0.112602,(((44:1.499613,45:0.908885):2.37487,(47:1.746701,48:1.107644):1.63432):0.815425,((49:0.000002,50:0.008839):0.0862404,51:0.182944):1.22796):0.41969):0.298876,((((36:0.199068,38:0.120725):0.107398,37:0.142408):1.71141,(39:1.470229,(41:0.146353,(42:0.000041,43:0.024697):0.173752):1.0413):0.457893):0.912687,40:1.803448):0.388334):0.52974):0.270199):0.623649,(15:1.257369,((((16:0.000001,17:0.012264):0.234177,18:0.132064):0.547171,19:0.375833):1.00897,20:1.157843):0.267852):0.0124549):1.21002):0.171279):0.167843):0.0655345);
 960: 3 -26492.81625 -24142.82749 (0:0.344027,(1:0.261528,(((4:0.531817,5:0.460157):0.178354,(6:0.893789,7:0.989478):0.151414):0.152084,(((8:0.000002,9:0.005487):0.39711,10:0.209460):0.587054,(11:1.007772,((12:0.000001,13:0.000002):0.791097,(((((14:1.737775,(21:1.161961,22:0.348426):0.879398):0.683343,23:0.905259):0.226802,(((((((24:0.041670,25:0.088424):0.476924,26:0.127591):0.123125,27:0.212194):0.520597,29:1.025385):0.376944,((((30:0.561831,31:0.199455):0.489007,32:0.814817):0.300032,33:0.259515):0.118058,34:0.167367):0.378382):0.101497,46:2.858851):0.495024,((((28:0.933442,35:2.215742):3.26826,((44:1.300152,45:1.155772):2.69808,(47:1.863747,48:0.851207):1.48786):0.136896):0.260963,40:2.228677):0.242664,((((36:0.218464,38:0.125071):0.135811,37:0.053698):1.72558,(39:1.499711,((41:0.438468,42:0.006023):0.0289153,43:0.000003):1.94937):0.684441):0.624681,(((49:0.000002,50:0.008119):0.100289,51:0.103395):1.29977,52:1.816367):0.294334):0.164267):0.333115):0.365983):0.411388,15:1.472213):0.0946509,((((16:0.000001,17:0.005310):0.287849,18:0.187515):0.488969,19:0.255255):0.878565,20:0.552147):0.501215):0.572092):0.220672):0.30854):0.384567):0.27992):0.0918008,(2:0.252725,3:0.504070):0.0534041);
 961: 3 -23962.41071 -24141.04332 (0:0.428894,(1:0.246317,(((4:0.526182,5:0.692226):0.29729,((((8:0.000002,9:0.013357):0.393818,10:0.253876):0.514436,((12:0.000001,13:0.000001):1.19484,((((14:2.087393,(((21:1.134238,22:0.350853):1.77707,23:0.934041):0.209703,((((((28:1.813278,35:1.780323):1.73814,(47:1.263633,48:1.616532):3.00725):0.017384,(44:1.622291,45:0.698524):2.7948):0.62938,((49:0.000002,51:0.192439):2.4303e-06,50:0.009121):1.16485):0.242791,52:1.685409):0.702737,(((36:0.184487,38:0.108175):0.136632,37:0.106038):1.59041,(39:1.245543,(40:1.877289,(41:0.177984,(42:0.034558,43:0.036604):0.215068):1.96503):0.38566):0.721005):0.332912):0.134774):0.179562):0.295031,((((((24:0.049278,25:0.116698):0.476515,26:0.134935):2.02467e-06,27:0.263857):0.497235,29:1.201690):0.368351,((30:0.604764,31:0.410511):0.72671,((32:1.738061,33:0.286548):0.268422,34:0.090959):0.33426):0.391504):0.241434,46:2.412295):0.57692):0.194111,15:1.808087):0.110122,((((16:0.000001,17:0.006037):0.141453,18:0.315159):0.273072,19:0.385739):0.749463,20:0.744121):0.206322):0.569084):0.462315):0.156441,11:1.050664):0.27347):0.39742,(6:0.924710,7:1.301886):0.194614):0.158467):0.0841193,(2:0.442543,3:0.513850):0.124164);
 962: 2 -23282.4926 -24152.89806 (0:0.242267,(1:0.088643,((4:0.427770,(5:0.533549,(((8:0.000002,9:0.046831):0.438141,10:0.290492):0.572788,11:0.755372):0.71663):0.463817):0.315517,((6:0.595754,7:0.880667):0.20903,((12:0.000001,13:0.000001):1.15084,(((((((14:2.645020,((36:0.242726,38:0.083884):0.162781,37:0.168014):1.25261):0.182625,((((28:2.879128,35:1.729265):1.88215,(((44:1.552829,45:0.436871):3.27381,46:2.243532):0.869914,52:1.431028):0.443359):0.127732,((49:0.000002,50:0.002890):2.52045e-06,51:0.175207):1.68783):0.36248,(((39:1.527894,(41:0.300680,(42:0.009620,43:0.049448):0.140787):1.97141):0.122131,40:2.024762):0.658202,(47:1.879256,48:1.390537):1.79176):0.135915):0.134942):0.374391,((((((24:0.073094,25:0.038964):0.276443,26:0.187972):0.0580739,27:0.252862):0.346964,29:1.121915):0.49609,32:1.085456):0.174694,(((30:0.660849,31:0.453966):0.543673,33:0.475778):0.174337,34:0.255770):0.262743):1.1143):0.254949,((21:0.833610,22:0.664778):1.64641,23:1.221789):0.189911):0.776009,20:0.612262):0.350829,(((16:0.000001,17:0.006690):0.174006,18:0.215905):0.557682,19:0.240048):0.513991):0.48558,15:1.062922):1.00403):0.818141):0.245103):0.244041):0.089671,(2:0.437548,3:0.697636):0.181783);
 963: 2 -23084.65675 -24146.70637 (0:0.252447,(1:0.186573,(((4:0.568439,(5:0.490134,(((8:0.002443,9:0.016383):0.401229,10:0.251555):0.491518,11:0.822810):0.447102):0.185056):0.190029,(6:0.859720,7:0.733471):0.282448):0.0442275,((12:0.000001,13:0.000002):1.11705,(((((((14:1.638222,23:1.115508):0.0512775,(21:0.841975,22:0.689514):0.87266):0.506479,(28:2.483248,35:0.895120):1.93204):0.154448,(((((((36:0.233402,38:0.094854):0.0514671,37:0.205161):1.7693,(41:0.226130,(42:0.020554,43:0.031736):0.178277):1.19022):0.671215,39:1.435806):0.489278,40:1.305971):0.193069,(47:1.596336,48:1.216746):1.84151):0.168976,(((44:0.617978,45:1.564932):3.16888,((49:0.000002,50:0.006176):0.0433534,51:0.128855):1.25725):0.122056,52:1.934212):0.310787):0.298743):0.272655,(((((24:0.072394,25:0.079332):0.350006,26:0.105174):0.106922,27:0.239688):0.375598,29:0.695970):0.54006,(((((30:0.530469,31:0.138964):0.90039,33:0.102213):0.177976,32:1.287339):0.18546,34:0.138217):0.303173,46:2.990828):2.22691e-06):0.709985):0.819148,15:1.529154):0.00850582,((((16:0.000001,17:0.000003):0.157292,18:0.210114):0.29341,19:0.510021):0.36805,20:1.077978):0.280444):0.329797):0.695763):0.15472):0.145595,(2:0.257301,3:0.549943):0.0726213);
 964: 2 -23992.53476 -24142.93847 (0:0.379759,(1:0.240210,(((4:0.250328,5:0.894534):0.281514,(6:0.798083,7:0.698785):0.435917):0.113975,((((8:0.000002,9:0.020050):0.399331,10:0.286992):0.535132,11:0.834775):0.451483,((12:0.000001,13:0.000001):0.577769,(((((14:3.535355,(((((28:1.610984,35:2.263802):2.21242,52:1.402380):0.627564,((44:1.870104,45:0.757588):3.14343,((49:0.000002,50:0.012660):0.0665708,51:0.173053):0.945207):0.493487):0.178727,(47:1.570973,48:1.524643):1.34955):2.25038e-06,((((36:0.214403,37:0.238539):0.0462429,38:0.051005):1.58988,(39:1.557534,(41:0.093948,(42:0.027431,43:0.047632):0.25076):1.63415):0.295557):0.418385,40:1.765381):0.492295):0.241885):0.151853,(((((24:0.054974,25:0.102971):0.315058,(26:0.144387,27:0.393004):0.0609948):0.229769,29:1.099657):0.432557,((((30:0.686528,31:0.519124):0.612425,33:0.315435):0.388407,34:0.162398):0.280865,32:1.019696):0.353039):0.575011,46:3.829347):0.347156):0.260721,((21:1.014324,22:0.691741):1.80696,23:0.700635):0.242942):0.601501,((((16:0.000002,17:0.000003):0.301001,18:0.133714):0.298107,19:0.379460):0.882603,20:0.746592):0.268723):0.289103,15:1.576574):1.01355):0.684209):0.398433):0.0659363):0.0692576,(2:0.364352,3:0.629182):0.147326);
 965: 4 -23941.89792 -24144.69904 (0:0.263779,(1:0.170969,(((4:0.380509,5:0.694648):0.198609,((((8:0.000002,9:0.012588):0.39499,10:0.300360):0.839456,11:0.545222):0.475742,((12:0.000002,13:0.000001):0.74458,(((((((14:1.883692,(28:0.933731,35:2.435530):2.18603):0.262167,(((44:1.310947,45:1.267839):2.32153,(47:1.372704,48:1.598349):2.14406):0.571284,(((49:0.000002,50:0.009463):0.0777139,51:0.183453):0.891852,52:2.647802):0.170095):0.42194):0.521492,(((36:0.177333,38:0.166614):0.0423564,37:0.243116):1.58488,((39:1.157119,(41:0.120314,(42:0.031578,43:0.000002):0.275697):1.4227):0.605584,40:1.728576):0.363897):0.497926):0.181233,(((((((24:0.074525,25:0.089735):0.397611,(26:0.071751,27:0.338154):0.0627815):0.355569,29:1.006847):0.44072,(30:0.796306,31:0.175821):0.317313):0.181905,(33:0.306028,34:0.332266):0.287796):0.307014,46:3.670911):0.0233474,32:0.818956):0.807072):0.313683,((21:0.839311,22:0.677960):1.49052,23:1.557457):0.200255):0.923889,((((16:0.000002,17:0.006193):0.197291,18:0.278635):0.221996,19:0.554901):0.761978,20:1.090743):0.346478):0.126049,15:1.329583):1.1297):0.864026):0.535693):0.267378,(6:0.796599,7:0.942528):0.291385):0.172619):0.140172,(2:0.434605,3:0.726830):0.0864372);
 966: 3 -24665.90318 -24147.09088 (0:0.333850,(1:0.186098,(2:0.214563,(((4:0.307151,5:0.586154):0.427798,(6:0.463725,7:0.773869):0.227035):0.233939,(((((8:0.000002,9:0.018817):0.437992,10:0.196428):0.532028,11:0.706857):0.373901,(12:0.000001,13:0.000001):0.78707):0.124243,((((((14:1.552074,(21:0.909328,22:0.708528):1.08975):0.275376,23:1.031157):0.222786,(((((28:1.135079,35:2.147529):1.62707,(44:2.270607,45:0.459783):2.40661):0.409717,(47:1.681972,48:1.093531):1.65686):0.321325,52:1.991760):0.355888,((49:0.000002,50:0.011721):0.145692,51:0.121302):1.25875):0.437181):0.312464,((((36:0.223842,38:0.115812):0.116098,37:0.135901):1.04477,(39:0.931784,(41:0.062866,(42:0.014804,43:0.050434):0.329571):1.85184):0.661415):0.866512,40:1.927744):0.201884):0.091856,((((((24:0.085381,25:0.047311):0.426641,26:0.165460):0.0621591,27:0.147287):0.425617,29:0.783583):0.365491,((30:0.726295,31:0.255859):0.446709,(32:1.262421,(33:0.378743,34:0.233667):0.154129):0.187844):0.351233):0.341167,46:2.456565):0.55463):0.558726,(15:1.268259,((((16:0.000002,17:0.000003):0.213976,18:0.193084):0.440657,19:0.305817):0.611234,20:0.555929):0.348135):2.48448e-06):0.967159):0.318087):0.104417):0.121342):0.0419381,3:0.570331);
 967: 1 -23816.62637 -24149.14291 (0:0.242988,(1:0.178251,((((4:0.383405,5:0.710983):0.210167,(((8:0.000002,9:0.027411):0.236713,10:0.379817):0.386782,11:0.947018):0.85603):0.347974,(6:0.841943,7:1.096839):0.377135):0.0153937,(((12:0.000001,13:0.000001):1.56657,(15:1.397093,((((16:0.000001,17:0.000003):0.273324,18:0.177436):0.572011,19:0.315569):0.461424,20:1.107821):0.413605):0.283696):0.44086,(((14:1.908009,(21:0.848742,22:0.651715):0.728488):0.530385,23:1.608613):0.606781,((((((24:0.019440,25:0.101557):0.38237,26:0.141538):0.0990279,27:0.197485):0.602338,29:1.027924):0.291523,((30:0.578074,31:0.414276):0.646633,((32:1.999749,33:0.320137):0.112817,34:0.251535):0.240705):0.223574):1.59919,(((28:2.318634,35:1.260716):2.23791,(((((((36:0.184377,38:0.067194):0.139442,37:0.163505):1.69782,(41:0.084902,(42:0.023797,43:0.032768):0.27435):1.50563):0.616565,39:1.252465):0.527848,40:1.386789):0.591289,46:2.373766):0.177784,52:1.945998):0.468676):2.00495e-06,(((44:1.405117,45:0.815281):2.2692,(47:1.525142,48:1.432607):1.45659):0.732813,((49:0.000002,50:0.005942):0.0690503,51:0.124117):1.05844):0.415759):0.535785):0.182303):0.362575):0.550597):0.241731):0.0297393,(2:0.407235,3:0.667122):0.130822);
 968: 1 -24950.03477 -24142.33349 (0:0.305672,1:0.173396,((2:0.294339,3:0.527102):0.118586,((4:0.353485,5:0.805699):0.298998,((6:0.626281,7:0.831518):0.403821,((((8:0.001311,9:0.016728):0.501912,10:0.287439):0.366204,11:0.690539):0.317294,((12:0.000001,13:0.000002):1.06654,(((((14:2.299751,(21:0.763802,22:0.942056):0.610505):0.342182,23:1.317763):0.824371,((((((24:0.090123,25:0.065507):0.2688,26:0.174875):0.10352,27:0.386838):0.334123,29:1.151010):0.637401,((((30:0.477537,31:0.484045):0.694377,32:1.339533):0.146999,33:0.219322):0.267991,34:0.337248):0.51884):0.249407,((((((28:2.333784,35:2.296238):1.18376,46:2.250431):0.482857,(((49:0.000002,50:0.005814):0.0836726,51:0.133171):1.50301,52:1.812813):0.381782):0.10451,((44:2.532590,45:0.221938):2.41391,(47:1.747683,48:1.251941):1.83438):1.82137):0.503371,(((36:0.181844,38:0.153680):0.09309,37:0.144850):1.37749,(39:1.839015,(41:0.180258,(42:0.039442,43:0.014191):0.217126):1.29543):0.749182):0.455379):0.162064,40:1.704071):0.706468):0.421132):0.453426,((((16:0.000002,17:0.011342):0.248093,18:0.220098):0.209737,19:0.458781):0.780859,20:1.015398):0.191775):0.437086,15:1.336065):0.589507):0.431889):0.255416):0.246163):0.111266):0.0994085);
 969: 1 -23778.95526 -24146.75889 (0:0.385821,1:0.274915,(((2:0.296318,((((8:0.000002,9:0.019884):0.393654,10:0.254727):0.504657,11:1.311566):0.38092,((12:0.000001,13:0.000002):1.69636,(((((((((14:1.479477,(28:0.839600,35:2.080944):3.03101):2.99062e-06,((44:1.059666,45:1.272719):1.83388,(47:1.354907,48:1.343683):1.07392):1.06263):0.0543816,52:1.680748):0.507146,((49:0.000002,50:0.011934):0.0688074,51:0.145830):1.47171):0.151764,(((((36:0.158159,38:0.128990):0.0525894,37:0.223504):1.38527,(41:0.149390,(42:0.020923,43:0.037296):0.210651):1.62397):0.843115,39:1.441361):0.520017,40:1.321843):1.13004):0.430744,(((((24:0.091169,25:0.168517):0.369991,26:0.177861):0.0204268,27:0.238220):0.329843,(29:0.646223,((((30:0.327813,31:0.326041):0.635421,33:0.297302):0.414089,34:0.074660):0.445441,32:1.359552):0.204493):0.220506):2.07463e-06,46:2.604823):0.970159):0.0345297,((21:0.602724,22:1.028341):1.77762,23:1.315956):2.58002e-06):0.663338,15:1.493308):0.0921204,((((16:0.000001,17:0.018563):0.308479,18:0.154594):0.34985,19:0.484646):1.26071,20:0.562163):0.452261):0.747557):0.324975):0.384278):0.108302,((4:0.346807,5:0.601678):0.258022,(6:0.896510,7:1.070452):0.246541):0.3227):0.116122,3:0.676380):0.00649936);
 970: 2 -23761.32307 -24144.77992 (0:0.262481,(1:0.212106,(((4:0.749604,5:0.752359):0.286632,((((8:0.013294,9:0.020576):0.719974,10:0.105382):0.529523,((12:0.000001,13:0.000001):1.40007,((((((((14:1.789150,40:1.815366):0.481073,(((36:0.231275,38:0.109095):0.0874403,37:0.222708):1.32416,(39:1.298870,(41:0.239666,(42:0.000002,43:0.030386):0.284846):1.61862):0.734424):1.01138):0.140885,((28:1.794461,35:2.322418):2.80306,(((44:1.308690,45:1.619646):1.88983,(47:1.422628,48:1.493947):1.01047):0.940647,(((49:0.000002,50:0.017530):0.0335969,51:0.131819):1.58073,52:2.278999):0.474735):0.0127146):0.795037):0.229159,23:0.976799):0.536218,((((((24:0.103763,25:0.054808):0.343162,26:0.172156):0.120261,27:0.139497):0.500833,29:0.744241):0.57092,46:2.710371):0.032095,(((30:0.567459,31:0.504956):0.512241,(32:1.552244,33:0.214273):0.115748):0.194343,34:0.310669):0.618246):0.388629):0.153115,(21:0.640882,22:0.705978):1.79212):0.348515,((((16:0.000002,17:0.000003):0.251263,18:0.297688):0.418539,19:0.253223):1.00319,20:0.553497):0.67402):0.355753,15:1.232793):1.18966):0.492622):0.395757,11:0.668780):0.402718):0.296915,(6:0.924794,7:1.063079):0.134983):0.41238):0.15331,(2:0.524497,3:0.954393):0.130298);
 971: 5 -26273.22154 -24143.50948 (0:0.349576,(1:0.164096,((4:0.489535,(5:0.523534,(6:0.778871,7:0.721533):0.399453):0.236755):0.417161,((((8:0.000002,9:0.016987):0.559128,10:0.330912):0.379388,11:0.704161):0.699513,((12:0.000001,13:0.000002):0.996554,(((((14:2.300235,(21:0.904410,22:0.554952):1.24062):0.691027,23:1.149542):0.367326,((((((24:0.028883,25:0.164624):0.402017,(26:0.193594,27:0.225560):0.0415808):0.335429,((30:0.672271,31:0.248971):0.302125,(32:1.780467,(33:0.260293,34:0.530414):0.147321):0.132209):0.965997):0.324342,29:0.967089):0.0392229,46:3.565143):0.741456,(((((28:1.339447,35:0.995189):3.22488,52:1.802134):0.0198959,(47:2.186792,48:0.904924):2.06944):0.311124,((44:0.753602,45:1.588655):3.96771,((49:0.000002,50:0.011864):0.048092,51:0.181706):1.31878):0.347606):0.226244,(((((36:0.158090,38:0.146028):0.129086,37:0.116845):1.36318,(41:0.212904,(42:0.009715,43:0.034988):0.167053):1.94995):0.213925,39:1.653082):0.656433,40:2.317128):0.794146):0.637608):0.0487209):0.62881,((((16:0.000001,17:0.000003):0.249008,18:0.190091):0.172082,19:0.481189):0.636387,20:1.153795):0.338909):2.80359e-06,15:1.267201):0.713238):0.644956):0.207379):0.102927):0.0821004,(2:0.351964,3:0.550488):0.105273);
 972: 2 -22680.98454 -24147.5797 (0:0.358983,(1:0.235432,(((4:0.451735,(5:0.340483,(((8:0.000002,9:0.023716):0.475623,10:0.308927):0.312628,11:1.408183):0.704591):0.364695):0.368507,(6:0.708586,7:0.805764):0.230234):0.140486,((12:0.000001,13:0.000002):1.32958,(((((((((14:1.550173,28:2.376720):0.571227,35:2.696758):1.85309,((21:1.084587,22:0.499722):1.71518,23:0.932084):0.461726):0.268242,((44:1.344439,45:0.922127):2.878,((49:0.000002,50:0.000002):0.0922024,51:0.115072):1.16438):0.326479):0.208245,(((((((36:0.183168,38:0.099396):0.0450768,37:0.195427):1.77504,39:1.335709):0.375118,(41:0.209648,(42:0.033241,43:0.023081):0.198776):1.67115):2.0753e-06,52:2.252380):0.634866,40:1.915154):0.44902,(47:1.911906,48:0.939168):1.7949):0.784008):0.654437,((((((24:0.099951,25:0.117414):0.421166,27:0.466496):0.03524,26:0.152602):0.59926,29:1.170059):0.250606,((((30:0.433683,31:0.677645):0.517107,32:1.409825):0.20419,33:0.285363):0.258889,34:0.136572):0.751068):0.0781666,46:3.630860):0.550335):0.407113,20:0.660734):0.275559,(((16:0.000001,17:0.000003):0.377105,18:0.217567):0.546316,19:0.363064):0.482367):0.669732,15:1.574619):0.838533):0.451507):0.140334):0.0589429,(2:0.374414,3:0.682760):0.154866);
 973: 2 -23781.7676 -24149.05549 (0:0.400006,1:0.265789,((2:0.243627,3:0.645071):0.0850101,(((4:0.490009,5:0.709673):0.230722,(((8:0.000002,9:0.020469):0.431328,10:0.242869):0.666308,11:1.311219):0.463827):0.292236,((6:0.888727,7:1.005425):0.145151,((12:0.000001,13:0.000001):0.878351,(((((((14:2.764373,(21:1.022638,22:0.791449):1.55908):0.271635,((((36:0.195424,37:0.280326):0.0566784,38:0.077937):1.18821,(41:0.189507,(42:0.015474,43:0.026162):0.182273):2.03984):0.149567,39:1.599672):0.670869):0.00918312,40:2.379548):0.420918,(23:1.279625,((28:2.104756,35:1.949281):1.58616,(((44:1.879344,45:0.440906):2.75773,(47:1.428208,48:1.153125):1.19577):0.92131,(((49:0.000002,50:0.002985):0.0392832,51:0.185469):1.70988,52:2.341639):0.477196):0.113094):0.155688):0.448249):0.428748,((((((24:0.066278,25:0.048838):0.416091,26:0.082997):0.112084,27:0.294190):0.452864,29:0.788183):0.364765,((((30:0.499174,31:0.391973):0.421227,32:1.293366):0.152268,33:0.287790):0.264377,34:0.314510):0.497107):0.191565,46:3.272592):0.547732):0.446544,((((16:0.000002,17:0.000003):0.292712,18:0.213893):0.515135,19:0.367553):0.660239,20:0.902600):0.357081):0.243339,15:1.266994):0.413063):0.622646):0.131393):0.18924):0.0563605);
 974: 1 -23447.95628 -24146.13815 (0:0.247597,(1:0.245274,((2:0.263621,((6:0.742813,7:1.367774):0.146069,((((8:0.000002,9:0.018707):0.409793,10:0.136357):0.495522,11:1.097030):0.340048,((12:0.000001,13:0.000002):1.32343,((((14:1.274098,(21:0.755236,22:1.220004):1.0129):0.267015,23:1.772816):0.971072,15:1.516412):2.1592e-06,(((((16:0.000001,17:0.012774):0.237581,18:0.254614):0.259605,19:0.497219):0.628835,(20:0.757011,(((36:0.246769,38:0.082097):0.159123,37:0.159381):1.53028,((((39:1.640395,(41:0.168919,(42:0.012697,43:0.034948):0.224886):1.81514):0.183092,40:2.244449):0.528825,((44:1.593403,45:0.785007):5.34343,((49:0.000002,50:0.005872):0.051551,51:0.130834):1.53337):0.551579):0.176977,((47:2.204095,48:0.759075):2.81981,52:0.901328):0.576976):0.518351):0.646859):0.340481):0.028902,((((((24:0.097620,25:0.048921):0.0974055,(26:0.157736,27:0.265395):0.0409546):0.587,29:0.862611):0.316573,((((30:0.232017,31:0.515838):0.629007,32:1.395112):0.21505,33:0.412613):0.352908,34:0.048918):0.467333):2.72799e-06,46:2.574834):0.841257,(28:2.758371,35:1.496796):1.52828):0.373605):0.2723):0.443756):0.158386):0.283534):0.185697):0.165166,(4:0.345591,5:0.670059):0.303826):0.0968095):0.139943,3:0.732287);
 975: 16 -24623.28954 -24138.17506 (0:0.283432,(1:0.098383,3:0.740013):0.0528846,(2:0.349794,(((4:0.354443,5:0.629290):0.294462,(6:0.728520,7:0.859454):0.283053):0.168323,((((8:0.000002,9:0.018443):0.420902,10:0.365776):0.424653,11:0.720768):0.440707,((12:0.000001,13:0.000002):1.03914,(((((((14:2.386875,(((28:2.484642,35:2.080874):2.10084,((44:1.255845,45:1.180247):2.16112,(47:1.730310,48:1.810822):1.11978):1.00866):2.00103e-06,(((49:0.000002,50:0.015910):0.118422,51:0.051753):1.35561,52:1.771168):0.371958):0.37352):0.192331,(((36:0.211549,38:0.064535):0.0600249,37:0.253854):1.64063,(39:2.075677,(41:0.006659,(42:0.004933,43:0.038966):0.318551):1.82801):0.496728):0.486406):0.162649,40:1.772743):0.43227,((((((24:0.053936,25:0.064002):0.397005,26:0.170871):0.040375,27:0.364937):0.528159,29:0.940586):0.263561,46:2.953702):0.183002,((((30:0.642842,31:0.356076):0.423294,32:1.328815):0.250509,33:0.296514):0.329712,34:0.000003):0.544825):0.666352):0.567776,((21:1.561708,22:0.335653):1.4137,23:1.550737):0.583687):0.457744,((((16:0.000002,17:0.017704):0.323159,18:0.172330):0.816036,19:0.247383):0.488242,20:0.704797):0.498932):0.226767,15:1.198751):0.523554):0.350113):0.485152):0.0139684):0.152137);
 976: 1 -23188.47922 -24157.19138 (0:0.265070,(1:0.269295,(2:0.293024,(((4:0.371571,5:0.698743):0.205291,(6:0.804033,7:1.338538):0.480917):0.152305,(((8:0.000002,9:0.013563):0.492975,10:0.252148):0.779797,(11:1.235917,((12:0.000001,13:0.000001):0.980246,((((((14:1.529565,(21:1.406850,22:0.513789):1.45997):0.780214,23:1.053472):0.134434,((((((28:1.879316,35:0.954372):1.62911,((44:1.257844,45:1.364077):2.21262,(47:1.792925,48:1.431327):1.54652):0.701432):0.568301,52:1.863050):0.23845,((49:0.000002,50:0.013480):0.0238905,51:0.197502):1.55449):0.221628,46:2.985478):0.235451,((((36:0.188126,38:0.136099):0.0354603,37:0.266025):1.806,(39:1.075218,(41:0.199868,(42:0.030340,43:0.009687):0.165046):1.88013):0.37351):0.293252,40:2.314708):0.761977):0.261807):0.190548,((((((24:0.049822,25:0.109310):0.243586,26:0.137022):0.0659324,27:0.240842):0.25498,29:1.316555):0.364693,((30:0.628535,31:0.415673):0.476651,(33:0.345053,34:0.313699):0.321508):0.212009):0.231968,32:0.989236):0.778704):0.301308,20:1.200462):0.433446,(15:1.185772,(((16:0.000001,17:0.000003):0.269681,18:0.143287):0.249127,19:0.531171):1.35827):0.438056):0.831582):0.305365):0.409813):0.427135):0.0961296):0.118528):0.132686,3:0.782270);
 977: 3 -24154.03681 -24140.75429 (0:0.288417,(1:0.334652,((6:1.187695,7:1.061683):0.316668,((((8:0.000002,9:0.006808):0.336059,10:0.371682):0.438279,11:0.977995):0.452314,((12:0.000001,13:0.000001):1.10349,(((((14:2.261453,(((((24:0.030489,25:0.070669):0.368676,(26:0.095949,27:0.319265):0.119357):0.468517,29:0.907916):0.100867,46:3.288962):0.077046,((30:0.485160,31:0.447081):0.444195,(32:1.234925,(33:0.546654,34:0.385786):0.203193):0.263301):0.469748):0.507289):0.270002,(((((28:1.646971,35:2.250736):2.24012,(((44:0.741343,45:1.478292):2.59113,(47:1.686271,48:1.357099):1.55292):0.702982,((49:0.000002,50:0.000002):0.0997511,51:0.089505):0.740519):0.481776):0.0704126,52:1.583770):0.562687,(((36:0.248310,38:0.105757):0.0892506,37:0.152926):1.33748,(39:1.290755,(41:0.023095,(42:0.000002,43:0.027350):0.267611):1.43749):0.715978):0.714326):2.99275e-06,40:1.824643):0.484354):0.374497,((21:1.079971,22:0.395200):2.05279,23:0.998940):0.526423):0.359935,((((16:0.000002,17:0.013381):0.223568,18:0.158650):0.358837,19:0.325034):0.682341,20:0.803312):0.734836):0.0404502,15:1.331006):0.863311):0.320787):0.573699):0.116404):0.0101426,((2:0.246265,(4:0.304182,5:0.998923):0.502907):0.113739,3:0.708246):0.101062);
 978: 2 -24917.96906 -24145.7396 (0:0.198191,((1:0.092369,(((4:0.419206,5:0.759636):0.382512,((((8:0.000002,9:0.041226):0.391281,10:0.314403):0.46707,11:0.935352):0.226301,((12:0.000001,13:0.000002):0.927528,(((((((14:1.333195,(21:0.745736,22:1.472199):0.763139):0.497187,23:1.582262):0.376654,(((36:0.299059,38:0.120696):0.212825,37:0.055935):1.14562,((39:1.622153,((41:0.396379,42:0.009698):0.0423692,43:0.000003):1.44519):0.733303,40:2.374795):0.341482):0.528206):0.217124,((28:2.132405,35:1.550076):1.91826,((((44:1.195167,45:1.124303):2.57043,(47:2.135630,48:1.163020):1.52384):0.337994,((49:0.000002,50:0.012134):0.0792292,51:0.153312):1.10366):0.43176,52:2.225155):0.129481):0.280731):0.583903,((((((24:0.139758,25:0.064588):0.389346,26:0.146788):0.118488,27:0.202615):0.456781,29:0.963611):0.216816,((30:0.745390,31:0.276768):0.335654,(32:0.995626,(33:0.380665,34:0.463451):0.171018):0.269681):0.178455):0.339633,46:2.432334):0.593608):0.421093,((((16:0.000002,17:0.000003):0.211711,18:0.199116):0.497837,19:0.333914):0.777826,20:0.647480):0.257711):0.530689,15:1.221051):0.759177):0.591615):0.345135):0.250225,(6:1.253111,7:0.923731):0.343636):0.21569):0.136591,2:0.481348):0.138904,3:0.728033);
 979: 1 -25493.29726 -24152.70942 (0:0.288774,(1:0.196513,(2:0.339246,3:0.635353):0.185863):0.0900045,((4:0.438794,(5:0.503203,(((8:0.016673,9:0.000002):0.514754,10:0.282593):0.666907,(11:0.513434,((12:0.000001,13:0.000001):0.764255,(((((14:2.118882,(21:0.733330,22:0.963645):1.55465):0.23117,23:1.301169):0.242532,(((((((24:0.104261,25:0.082550):0.427734,26:0.137419):0.0334935,27:0.255014):0.187645,29:1.082265):0.488754,(((30:0.665384,31:0.331103):0.371242,32:0.998203):0.218886,(33:0.345766,34:0.347734):0.242701):0.240667):2.52005e-06,46:2.691392):0.400992,((((28:1.516989,35:2.020467):2.33089,((44:1.334474,45:0.808355):2.12872,(47:1.733337,48:1.644300):1.83873):0.586555):0.368484,(((49:0.000002,50:0.008338):0.103409,51:0.087640):1.39715,52:2.164634):0.184422):0.597232,((((36:0.205467,37:0.217955):0.0123891,38:0.089539):1.59235,(39:1.325697,(41:0.107446,(42:0.026134,43:0.017811):0.266854):1.76812):0.716584):0.583052,40:1.980055):0.512331):0.163424):0.412963):0.466165,((((16:0.000001,17:0.005773):0.252847,18:0.170492):0.407323,19:0.419260):0.471182,20:1.040377):0.159921):0.386381,15:1.283787):1.29505):0.766255):0.165981):0.720846):0.241938):0.257578,(6:0.815069,7:0.759766):0.338488):0.236198);
 980: 2 -22854.37245 -24145.62529 (0:0.342861,(1:0.151722,(((4:0.468960,(5:0.347029,(((8:0.011085,9:0.023791):0.368039,10:0.348987):0.534703,11:0.887168):0.590223):0.174254):0.332735,(6:0.875475,7:0.694856):0.255828):0.124121,((12:0.000001,13:0.000002):1.20401,(((((((14:2.070418,(28:2.055898,35:1.946831):2.02927):0.181364,(((((((36:0.242250,38:0.102637):0.0369084,37:0.202636):2.11541,(39:1.198114,(41:0.214684,(42:0.020665,43:0.036660):0.179452):1.304):0.186085):0.670426,40:1.613147):0.409736,52:1.693124):0.23977,(47:1.487214,48:1.139956):2.09317):0.334184,((44:1.044859,45:0.978253):3.03428,((49:0.000002,50:0.009486):0.0903244,51:0.144689):0.722118):0.57435):0.162437):0.281176,23:0.850947):0.3539,(21:0.947089,22:0.554331):1.73379):0.0280317,((((((24:0.096431,25:0.036303):0.385821,27:0.201699):0.0590506,26:0.102292):0.431422,29:0.846833):0.591976,46:2.093884):0.101684,((((30:0.742213,31:0.212624):0.291985,32:1.304941):0.305412,33:0.195411):0.216763,34:0.290811):0.439853):0.981003):0.272326,((((16:0.000001,17:0.000003):0.182615,18:0.150871):0.435307,19:0.303182):0.605578,20:0.808896):0.406496):0.127872,15:1.247006):0.515419):0.738752):0.195605):0.0825047,(2:0.292138,3:0.736961):0.166967);
 981: 1 -24311.95214 -24144.9852 (0:0.371868,(1:0.138256,(((4:0.320825,5:0.728060):0.363241,((((8:0.003711,9:0.015599):0.343419,10:0.319850):0.551215,11:1.004269):0.0999328,((12:0.000001,13:0.000002):0.706397,((((((14:2.009225,(((28:1.668952,35:1.560276):1.78658,(((44:2.024724,45:0.536276):2.87164,(47:1.939565,48:1.022574):1.72635):0.304467,((49:0.000002,50:0.008905):0.123492,51:0.136960):1.15488):0.350995):0.0768212,(((((36:0.199628,38:0.129509):0.105974,37:0.202360):1.15088,46:2.674292):0.317403,((39:1.679726,40:1.816731):0.664299,(41:0.194810,(42:0.018951,43:0.020898):0.219082):1.74031):0.3236):0.568083,52:1.881047):0.259048):0.106169):0.568587,23:1.205341):0.279123,(21:0.913617,22:0.723495):1.26272):0.392247,(((((24:0.103673,25:0.058036):0.390916,26:0.090565):0.0641794,27:0.291099):0.530289,29:0.994282):0.256243,((((30:0.520446,31:0.512850):0.286761,32:0.975278):0.282774,33:0.346633):0.452517,34:0.209153):0.214415):0.934946):0.463971,((((16:0.000001,17:0.006060):0.365635,18:0.113471):0.450489,19:0.392648):0.79043,20:0.779081):0.394462):0.299056,15:1.206647):0.805996):0.989453):0.521776):0.154309,(6:1.205199,7:1.069778):0.410349):0.052291):0.063706,(2:0.271653,3:0.825021):0.130153);
 982: 2 -24270.8521 -24142.80737 (0:0.280762,((1:0.166896,(((4:0.354635,5:0.643447):0.370982,(6:0.694729,7:0.881170):0.619336):0.290226,((((8:0.000002,9:0.012316):0.506169,10:0.260044):0.27772,11:0.832095):0.427556,((12:0.000001,13:0.000001):1.19942,((((14:1.787222,(((((28:1.760467,35:1.317072):1.97115,(((44:1.151840,45:1.105971):2.58693,((49:0.000002,50:0.017260):0.166722,51:0.092484):0.565362):0.925224,52:2.513273):2.51189e-06):0.25859,(47:1.479884,48:1.561268):1.8538):0.395545,(((36:0.154615,38:0.108613):0.0792743,37:0.157469):1.51022,((39:1.569518,(41:0.153563,(42:0.041615,43:0.009918):0.234136):1.42781):0.552274,40:1.369070):0.953545):0.395145):0.310526,46:3.438850):0.112325):0.33817,(((((24:0.006217,25:0.107183):0.294397,26:0.100489):0.0486705,27:0.227403):0.433819,29:0.758839):0.371248,(((30:0.602510,31:0.209163):0.46312,32:0.942826):0.230761,(33:0.508813,34:0.195267):0.21441):0.258918):1.0628):0.401925,((21:0.644395,22:0.681095):1.07434,23:1.040030):0.391923):0.572807,(15:1.108004,((((16:0.000001,17:0.006267):0.28888,18:0.169319):0.425332,19:0.512276):0.626069,20:1.069673):0.435381):0.0461918):0.907284):0.654714):0.513608):0.111037):0.0411604,2:0.493303):0.0695544,3:0.651121);
 983: 1 -24025.37977 -24150.97699 (0:0.376299,(1:0.268951,(((4:0.468719,5:0.474320):0.2791,(((8:0.000002,9:0.006291):0.669335,10:0.124579):0.735576,(11:1.027139,((12:0.000001,13:0.000002):0.781163,(((((14:2.734292,((((((((24:0.069559,25:0.073510):0.492842,26:0.105726):0.138995,27:0.220500):0.189674,29:1.028316):0.71241,32:0.836355):0.265192,((30:0.720808,31:0.253313):0.315046,(33:0.566305,34:0.283613):0.109327):0.160716):0.232268,46:2.760944):0.745313,((28:1.498991,35:1.724520):2.14733,((((((36:0.228646,38:0.082975):0.23791,37:0.000003):1.2841,(39:1.498289,(41:0.228261,(42:0.030104,43:0.011477):0.167203):1.35261):0.209359):0.1676,40:2.023373):0.631783,(((49:0.000002,50:0.002783):0.00991686,51:0.143891):1.6831,52:1.983510):0.29603):0.101207,((44:0.698397,45:1.265377):3.20591,(47:1.630455,48:1.398212):0.153536):1.13021):0.154797):0.214592):2.32223e-06):0.477885,23:1.354661):0.0711288,(21:0.971873,22:0.560728):1.93796):0.142944,((((16:0.000001,17:0.006672):0.33747,18:0.210132):0.608021,19:0.262025):0.730474,20:1.010929):0.125382):0.402546,15:1.229626):0.664952):0.389405):0.232566):0.28586):0.214229,(6:0.591531,7:0.794625):0.457494):0.202652):0.0761615,(2:0.255619,3:0.766519):0.186401);
 984: 1 -24243.75645 -24142.71754 (0:0.203287,(1:0.191391,(2:0.346022,(((4:0.262143,5:0.986588):0.234492,(6:0.868735,7:0.977502):0.500948):0.130323,((((8:0.004062,9:0.014739):0.391823,10:0.395962):0.529293,11:0.700825):0.331739,((12:0.000001,13:0.000001):0.900141,(((((14:1.978062,(21:0.846021,22:0.948354):1.50543):0.283538,(23:1.270329,((((28:1.613659,35:1.550374):1.94941,((44:1.607348,45:0.653163):2.59353,(47:1.244517,48:1.695526):1.22489):0.904577):0.0843397,((49:0.000002,50:0.009235):2.90109e-06,51:0.242910):1.48152):0.22696,((((36:0.239258,38:0.111888):0.0801867,37:0.157928):1.35397,((39:1.163031,40:1.844815):0.434317,(41:0.176457,(42:0.012227,43:0.026484):0.182937):1.25637):0.547392):0.742916,52:1.929467):0.441225):0.475099):0.407139):0.395223,((((((24:0.097171,25:0.100099):0.394783,26:0.129477):0.0796923,27:0.287530):0.505313,29:1.047293):0.271475,((30:0.812163,31:0.226900):0.513045,(32:1.605466,(33:0.394194,34:0.352138):0.156551):0.16232):0.255866):0.106663,46:2.780467):0.805824):0.470419,((((16:0.000002,17:0.019330):0.316923,18:0.153058):0.334604,19:0.360955):0.66369,20:1.185629):0.28181):0.36135,15:1.374626):0.68062):0.815357):0.803026):0.110742):0.153065):0.0977891,3:0.581048);
 985: 1 -24731.11834 -24149.38765 (0:0.207982,((1:0.196070,((4:0.350571,5:1.159719):0.355946,(6:0.886267,7:0.875048):0.441955):0.217667):0.058818,2:0.462223):0.0438714,(3:0.529473,(((((8:0.000002,9:0.033779):0.538212,10:0.330149):0.873595,11:0.774426):0.470627,(12:0.000001,13:0.000001):0.94997):0.263396,((((((14:2.080700,(21:0.860063,22:0.875838):1.19329):0.167769,23:1.434891):0.283191,(((28:2.577082,35:1.152331):1.9292,(((44:0.789108,45:1.260779):2.73346,((49:0.000002,50:0.002939):0.0655596,51:0.158029):1.21609):0.122761,52:1.994695):0.20666):0.280498,(((((36:0.214768,38:0.085597):0.159434,37:0.160166):1.61407,(39:1.174714,(41:0.133119,(42:0.044581,43:0.020190):0.274459):1.9288):0.197211):0.433526,40:1.778976):0.400562,(47:1.347691,48:1.644428):1.72303):0.164613):0.396387):0.761507,((((((24:0.083400,25:0.039101):0.404329,26:0.169137):0.0350113,27:0.307927):0.313988,29:0.994932):0.354727,((((30:0.482904,31:0.423438):0.441173,32:1.183687):0.313564,33:0.306807):0.18077,34:0.118624):0.590748):2.66879e-06,46:3.709622):0.872672):0.322473,(15:1.290497,(((16:0.000001,17:0.000003):0.262377,18:0.177189):0.34431,19:0.365823):0.929733):0.38433):0.0882741,20:1.074939):0.495545):0.315836):0.227617);
 986: 1 -24294.2195 -24142.62438 (0:0.228249,(1:0.202954,(((4:0.413169,5:0.978918):0.203792,(6:0.969517,7:0.986929):0.401057):0.216937,((((8:0.000002,9:0.012998):0.537125,10:0.297094):0.450184,(11:0.792488,(12:0.000001,13:0.000001):1.54297):0.381737):0.357436,(((((14:1.930566,((((44:1.513394,45:1.002558):3.15559,((49:0.000002,50:0.003085):0.0158082,51:0.198935):1.04471):0.795139,52:2.128433):0.411659,(47:1.696559,48:1.343275):2.84821):0.069004):0.224568,((((28:3.468659,35:0.927954):2.58094,(39:1.963121,(41:0.281481,(42:0.037488,43:0.015779):0.192697):1.37373):0.22913):0.262006,((36:0.225860,38:0.134511):0.147705,37:0.153057):1.44414):0.455337,40:2.361177):0.390809):0.238819,((21:0.290291,22:1.128829):1.44338,23:0.911087):0.354572):0.185331,((((((24:0.047593,25:0.103257):0.4537,26:0.195850):0.104154,27:0.268748):0.489686,29:0.835315):0.153362,((30:0.873955,31:0.000003):0.51211,(32:1.075065,(33:0.377048,34:0.309463):0.19144):0.247473):0.248666):0.00868399,46:2.620976):0.839636):0.465941,(15:1.613562,((((16:0.000001,17:0.019401):0.185208,18:0.201390):0.42599,19:0.266337):0.701371,20:0.944999):0.344432):2.17894e-06):0.679547):0.566832):0.132374):0.0477404,(2:0.304567,3:0.729834):0.0894033);
 987: 1 -24914.02311 -24142.91022 (0:0.385192,(1:0.203146,(((4:0.484273,5:0.613064):0.248067,((((8:0.000002,9:0.012070):0.535936,10:0.206768):0.37894,(11:0.747435,(12:0.000001,13:0.000001):1.3217):0.400854):0.38641,((((14:2.640565,((((((24:0.075009,25:0.090013):0.423725,26:0.133410):0.00933093,27:0.290098):0.635948,29:0.780929):0.544281,((((30:0.571441,31:0.398458):0.325192,32:0.811092):0.294058,33:0.334047):0.274603,34:0.126140):0.524675):0.13194,46:2.683622):0.723456):0.229879,(((28:2.016534,35:2.061032):1.40709,((((44:1.175313,45:1.087065):1.90218,(47:1.625291,48:1.500440):0.882279):1.3326,((49:0.000002,50:0.005702):0.0854597,51:0.089888):1.42644):0.582109,52:1.979013):0.0219829):0.447512,((((36:0.194373,38:0.140666):0.118064,37:0.116067):1.02872,(39:1.536591,(41:0.056435,(42:0.005820,43:0.037817):0.405905):1.50604):0.482784):0.90641,40:1.654184):0.0697563):0.112154):0.299766,((21:1.035051,22:0.557301):1.37745,23:1.181321):0.619248):0.500829,(15:1.780621,((((16:0.000002,17:0.006018):0.260945,18:0.211544):0.639961,19:0.379247):0.388296,20:0.997290):0.553414):0.111038):0.776258):0.390593):0.148186,(6:1.016350,7:1.024452):0.303431):0.170676):0.0501263,(2:0.307293,3:0.659841):0.169897);
 988: 2 -24801.94506 -24141.58357 (0:0.298111,(1:0.103911,(((4:0.384584,5:0.707205):0.302311,((((8:0.000002,9:0.012660):0.440067,10:0.257816):0.488198,11:0.961000):0.301255,((12:0.000001,13:0.000002):1.00044,(((((14:2.237155,(((((28:1.321213,35:1.537784):1.77986,((44:1.755772,45:0.599333):2.41403,(47:1.640260,48:1.072362):1.95459):0.955788):0.32798,(((49:0.000002,50:0.005328):0.0948191,51:0.135716):1.1169,52:2.410411):0.361454):2.13035e-06,46:3.106372):0.42077,(((36:0.196973,38:0.104685):0.205526,37:0.089026):1.39045,((39:1.323570,(41:0.112671,(42:0.001648,43:0.028034):0.306242):1.43398):0.273533,40:1.304197):0.474691):0.349164):0.334379):0.210901,(((((24:0.124492,25:0.063902):0.425334,26:0.061862):0.100233,27:0.327348):0.606695,29:0.731958):0.40297,((((30:0.456750,31:0.394588):0.381557,32:1.267465):0.18143,33:0.189498):0.282345,34:0.182062):0.426707):0.886777):0.213782,((21:0.775558,22:0.779215):1.34025,23:1.059670):0.383982):0.559243,((((16:0.000001,17:0.005996):0.170845,18:0.323904):0.473869,19:0.322336):0.490605,20:0.547382):0.374679):2.04119e-06,15:1.610106):0.773346):0.541779):0.426122):0.162918,(6:0.909030,7:0.824001):0.515048):0.223134):0.205894,(2:0.465550,3:0.532047):0.0898399);
 989: 1 -23201.63945 -24143.25216 (0:0.227470,((1:0.118458,(2:0.305451,3:0.519169):0.0689684):0.0655677,((4:0.273927,5:0.718371):0.371423,((((8:0.000003,9:0.035522):0.654584,10:0.190673):0.450598,(11:1.057540,(12:0.000001,13:0.000001):1.27448):0.100969):0.543347,((((14:3.191787,(21:0.838093,22:0.717839):1.07189):0.804354,((23:1.028346,(((28:2.631289,35:2.040501):2.59435,(((44:2.539980,45:0.267880):2.20688,(47:1.463926,48:1.265606):0.932795):0.582963,((49:0.000002,50:0.012263):0.0495336,51:0.122187):1.15378):0.259252):0.203273,((((((36:0.175304,38:0.137144):0.0875581,37:0.230615):1.41373,(41:0.058267,(42:0.004731,43:0.041671):0.303758):1.9756):0.473743,39:1.389716):0.327728,52:2.142272):0.286213,40:1.881896):0.775126):0.0956179):0.311552,((((((24:0.079430,25:0.086873):0.290021,26:0.161161):0.0368102,27:0.356456):0.255485,29:0.852568):0.320244,46:2.572563):0.131697,((30:0.591956,31:0.396644):0.228679,(32:0.928975,(33:0.297278,34:0.537456):0.160427):0.327887):0.3413):0.641429):0.176796):0.202798,((((16:0.000001,17:0.006283):0.203442,18:0.193221):0.40847,19:0.351685):0.712058,20:0.614976):0.511068):0.24083,15:1.159763):0.831124):0.313158):0.164715):0.0848472,(6:0.881451,7:0.747064):0.348689);
 990: 1 -23452.37769 -24141.1484 (0:0.284010,(1:0.191998,(((4:0.208164,5:0.632928):0.353904,(6:0.664824,7:1.025336):0.419394):0.218476,((((8:0.000002,9:0.005803):0.319799,10:0.271314):0.493348,11:0.744287):0.394954,((12:0.000001,13:0.000001):0.898032,(((((14:2.636732,((((28:1.306698,35:1.694275):2.60776,52:1.689485):0.0285156,(((44:1.052968,45:1.395475):2.88423,(47:1.241497,48:1.225568):1.01986):0.637232,((49:0.000002,50:0.016210):0.00064158,51:0.180208):1.74269):0.319965):0.487181,((((36:0.182381,38:0.085066):0.104697,37:0.217849):1.59184,(39:1.494003,(41:0.129532,(42:0.014192,43:0.012383):0.257632):1.85016):0.38845):0.428216,40:2.570737):0.280618):0.242847):0.436326,((((((24:0.066643,25:0.070237):0.483292,26:0.127284):0.0738624,27:0.229211):0.537411,29:0.830699):0.375798,(((30:0.574525,31:0.383011):0.41547,(32:1.689081,33:0.168400):0.0508815):0.334623,34:0.168253):0.484247):2.7393e-06,46:2.741515):1.02118):0.294094,((21:1.032332,22:0.547854):1.26701,23:1.346229):0.357418):0.0273836,15:1.290411):0.0890908,((((16:0.000001,17:0.000003):0.284902,18:0.222248):0.598927,19:0.241255):0.829373,20:0.847789):0.437906):0.511037):0.424925):0.729915):0.0930793):0.0626105,(2:0.275054,3:0.823974):0.176036);
 991: 5 -23747.97781 -24138.81922 (0:0.310843,((1:0.137095,((4:0.381055,5:0.679370):0.22155,(6:0.807629,7:0.689870):0.435113):0.38804):0.0385226,((((8:0.000002,9:0.012768):0.496913,10:0.278606):0.571774,11:1.166271):0.543127,((12:0.000001,13:0.000001):1.06383,(((((((14:2.284154,(((28:1.825010,35:2.161202):2.30966,52:1.859108):0.0405305,(((44:1.264974,45:0.835153):2.02813,(47:1.779435,48:1.153862):1.49313):0.634513,((49:0.000002,50:0.028693):0.076339,51:0.146465):1.26621):0.364167):0.712792):0.242756,(((((36:0.186360,38:0.153405):0.105042,37:0.198362):1.55739,(41:0.142959,(42:0.015097,43:0.022006):0.252205):1.50184):0.298248,39:1.602868):0.485033,40:2.128809):0.289107):0.317548,((((((24:0.112421,25:0.062266):0.481398,26:0.072334):0.107735,27:0.220653):0.441034,29:1.101619):0.487645,((((30:0.471128,31:0.368284):0.381764,32:1.254412):0.333938,33:0.204745):0.431449,34:0.086204):0.778471):0.00124269,46:2.636528):0.520345):0.194703,23:1.509206):0.143446,(21:0.583909,22:0.852662):1.33743):0.628662,15:1.159812):0.00616486,((((16:0.000002,17:0.000003):0.251557,18:0.156365):0.395585,19:0.166948):0.699569,20:0.798296):0.276242):0.670148):0.428802):0.314376):0.167798,(2:0.424772,3:0.562483):0.118483);
 992: 1 -25276.46055 -24145.48216 (0:0.196136,((1:0.184810,((((8:0.000002,9:0.006156):0.327748,10:0.213551):0.521748,11:1.216693):0.822243,((12:0.000001,13:0.000001):1.04769,(((((14:1.985204,23:1.158864):0.616736,(21:1.040890,22:0.641747):1.49449):0.679345,((((((24:0.096589,25:0.106724):0.342536,(26:0.126594,27:0.278210):0.197593):0.443914,29:1.142563):0.230574,46:3.417830):2.73616e-06,((((30:0.734567,31:0.441892):0.255849,32:1.525433):0.322305,33:0.240604):0.270952,34:0.172900):0.69111):0.842516,(((28:1.835666,35:1.709402):2.34854,((((44:0.973705,45:1.296250):1.896,((49:0.000002,50:0.011481):0.0267455,51:0.179371):1.07948):1.01984,52:2.307945):0.33014,(47:2.366408,48:0.786084):1.77984):0.179689):0.687746,(((36:0.218724,38:0.182009):0.0714564,37:0.269206):1.99417,((39:1.380297,(41:0.041374,(42:0.020175,43:0.040448):0.318981):2.17738):0.471373,40:1.588785):0.560034):0.465446):0.461667):0.158239):0.329537,(15:1.726599,(((16:0.000001,17:0.011132):0.303502,18:0.190088):0.384559,19:0.285008):0.785869):0.160515):0.206174,20:1.150587):0.758393):0.73358):0.508775):0.0891216,(2:0.303204,3:0.547558):0.172154):0.133207,((4:0.343190,5:0.739458):0.393872,(6:0.885478,7:0.873007):0.316066):0.263929);
 993: 1 -23126.73692 -24143.03952 (0:0.295730,(1:0.196700,(((4:0.215679,5:0.725027):0.388182,(6:1.025168,7:1.189617):0.176897):0.179762,((((8:0.000002,9:0.021296):0.569818,10:0.108511):0.446677,11:1.145740):0.698073,((12:0.000001,13:0.000001):1.10095,((((((14:1.850375,23:1.207052):0.432985,(21:0.988886,22:0.575130):1.86082):0.275401,(((28:2.531497,35:1.534202):2.04514,((((44:1.032757,45:1.082413):1.86827,(47:1.400105,48:1.478241):1.08054):1.12979,((49:0.000002,50:0.009070):2.90667e-06,51:0.214608):1.31612):0.155018,52:2.395243):0.205085):0.170696,((((36:0.202095,38:0.104399):0.109773,37:0.160947):1.78723,(39:1.315737,(41:0.101384,(42:0.020722,43:0.042058):0.367284):1.30329):0.335572):0.378666,40:1.522182):0.530662):0.378127):0.378524,(((((24:0.063589,25:0.102402):0.443063,26:0.097185):0.0285286,27:0.281779):0.503997,29:0.974916):0.435533,(((((30:0.602322,31:0.283177):0.242938,32:1.741313):0.309444,33:0.279409):0.356951,34:0.000002):0.677886,46:2.330406):0.023081):0.602556):0.596409,(15:1.218541,(((16:0.000002,17:0.000003):0.320745,18:0.158929):0.350507,19:0.599470):0.452304):0.213505):0.142325,20:1.308099):0.366297):0.376763):0.315099):0.109722):0.0847214,(2:0.367471,3:0.862016):0.0756281);
 994: 1 -23339.33227 -24146.97893 (0:0.237391,(1:0.366268,(((4:0.440556,5:0.547678):0.27648,(((8:0.000003,9:0.026680):0.321071,10:0.399043):0.427805,11:1.033515):0.723698):0.339256,((6:1.033784,7:1.076417):0.0987193,((12:0.000001,13:0.000001):0.909304,((((((14:3.263075,(((28:2.522031,35:0.911283):2.20478,((((44:1.379353,45:0.910591):1.58505,(47:1.594543,48:1.700237):0.967465):1.03865,((49:0.000002,50:0.002911):0.0633221,51:0.171153):1.435):0.331428,52:1.534939):0.148995):0.2977,(((((36:0.239210,38:0.084587):0.117844,37:0.143666):1.39736,((41:0.354629,42:0.009975):0.0415919,43:0.000002):1.35612):0.401233,39:0.838025):0.630245,40:1.953352):0.873103):2.07968e-06):0.473983,((((((24:0.096400,25:0.056242):0.381311,26:0.111255):0.10957,27:0.178724):0.524479,29:1.234524):0.385082,((((30:0.374593,31:0.473779):0.696796,32:0.886446):0.341616,33:0.245034):0.486338,34:0.075014):0.457809):0.170123,46:2.319356):0.491979):0.238262,23:1.650846):0.158763,(21:0.536049,22:1.659831):1.61772):0.739716,((((16:0.000002,17:0.000003):0.258226,18:0.321652):0.347493,19:0.517529):0.65287,20:1.077676):0.317487):0.410853,15:1.593108):0.539334):0.521167):0.206139):0.156179):0.112744,(2:0.328792,3:0.690388):0.204246);
 995: 1 -23764.95653 -24146.44504 (0:0.228349,(((1:0.199972,((4:0.291716,5:0.652704):0.380495,(6:0.739665,7:0.831016):0.409799):0.16734):0.0312547,((((8:0.000003,9:0.024386):0.493974,10:0.081508):0.469768,11:1.005775):0.459659,((12:0.000001,13:0.000001):1.30389,((((((14:1.496155,(28:1.998546,35:1.097891):1.33983):0.408665,(((((36:0.209270,38:0.099884):0.10753,37:0.205100):1.42824,(39:1.690572,(41:0.189833,(42:0.014414,43:0.020017):0.225858):1.18498):0.570763):0.545603,40:1.736295):0.5102,(((44:1.076638,45:1.226753):2.86131,(47:1.506919,48:1.418395):1.82958):0.576011,(((49:0.000002,50:0.012035):0.0695583,51:0.188807):1.25829,52:2.729691):0.426239):0.0665334):0.544516):0.372005,((21:0.600790,22:0.738851):1.73882,23:1.087997):0.0824637):0.332758,(((((24:0.098918,25:0.065867):0.270417,(26:0.156258,27:0.237891):0.119756):0.256921,29:1.159690):0.156795,(((30:0.476690,31:0.248336):0.458542,(33:0.307475,34:0.321501):0.191469):0.249051,32:1.230247):0.240425):0.551723,46:3.015476):0.452357):0.321166,15:1.372523):0.152791,((((16:0.000002,17:0.000003):0.308228,18:0.156748):0.416824,19:0.425687):1.24703,20:0.849321):0.319757):0.481211):0.355761):0.390163):0.0494572,2:0.422198):0.05651,3:0.567942);
 996: 1 -23195.33298 -24142.83374 (0:0.275974,(1:0.341918,((4:0.491588,5:0.927652):0.158912,((6:0.946347,7:0.825665):0.411557,(((8:0.000002,9:0.000002):0.420683,10:0.276951):0.279338,(11:0.780820,((12:0.000001,13:0.000001):0.87611,(((((14:1.747178,(21:0.760226,22:0.850820):0.778091):0.202321,23:0.872000):0.111777,((((((24:0.064631,25:0.028429):0.453878,26:0.097595):0.117444,27:0.191293):0.545678,29:0.995775):0.321055,(((30:0.558355,31:0.276207):0.37046,32:1.014585):0.180429,(33:0.312406,34:0.381694):0.231068):0.250261):0.359449,((((28:1.792405,35:1.105933):2.2595,((((44:1.280285,45:1.034261):2.31147,(47:1.530778,48:1.691547):1.3241):1.26694,((49:0.000002,50:0.006467):0.0997003,51:0.165554):1.02742):0.495007,52:1.655875):0.0212105):0.32032,((((36:0.200442,38:0.144310):0.0549924,37:0.240791):1.58933,(39:0.890182,(41:0.062147,(42:0.007459,43:0.010771):0.276927):1.64408):0.901651):0.725893,40:1.990062):0.316092):0.331737,46:2.817776):0.6765):0.621511):0.791022,((((16:0.000001,17:0.007065):0.47658,18:0.147911):0.389334,19:0.281664):0.820133,20:0.628893):0.589445):0.434409,15:1.159273):0.674155):0.978466):0.229511):0.469537):0.251146):0.283765):0.0615544,(2:0.472658,3:0.752591):0.0952012);
 997: 2 -23184.18351 -24141.52424 (0:0.261613,(1:0.241902,(((4:0.305304,5:0.654159):0.225812,((((8:0.000002,9:0.021552):0.342188,10:0.184241):0.537182,11:0.908477):0.399062,((12:0.000001,13:0.000001):1.07847,(((((14:1.231573,(21:1.266942,22:0.569428):1.19608):0.546973,23:1.683134):0.310003,((((((24:0.049695,25:0.101677):0.458693,(26:0.204042,27:0.284138):0.0466732):0.256462,29:1.026792):0.248141,(((30:0.669920,31:0.194949):0.331953,32:1.063649):0.134286,(33:0.481400,34:0.308928):0.253177):0.212494):0.227125,46:2.031501):0.949651,((((28:1.827693,35:1.913831):1.96345,((((36:0.200739,38:0.056369):0.105093,37:0.152017):1.6594,39:1.742946):0.138323,(41:0.139698,(42:0.018797,43:0.007826):0.219661):2.13307):0.435278):0.341803,((((44:0.722724,45:1.375858):2.77983,(47:2.085623,48:0.846977):1.74522):0.510132,((49:0.000002,50:0.016095):0.0969328,51:0.145631):1.80329):0.133615,52:1.707179):0.248295):0.0190556,40:2.018210):0.413642):0.271159):0.671644,((((16:0.000001,17:0.028086):0.290747,18:0.149228):0.376367,19:0.376448):0.697303,20:0.854926):0.500233):0.135604,15:1.630922):0.96956):0.268084):0.501065):0.167948,(6:0.812867,7:0.783436):0.175408):0.167862):0.0875487,(2:0.297339,3:0.566981):0.0935141);
 998: 1 -23879.00817 -24140.65768 (0:0.287705,1:0.187205,((2:0.305691,3:0.744641):0.0888142,(((4:0.374943,5:0.555336):0.191843,(6:1.130770,7:0.818520):0.371238):0.196899,((((8:0.006097,9:0.000002):0.510938,10:0.300226):0.31178,11:0.752255):0.563955,((12:0.000001,13:0.000002):1.11867,(((((((14:2.388212,(((28:2.815002,35:1.192376):1.97652,(((49:0.000002,50:0.008895):0.0711264,51:0.136528):1.85578,52:1.934883):0.213761):0.216564,(((39:1.687713,(41:0.157472,(42:0.027842,43:0.000003):0.284101):1.46028):0.493504,40:1.454743):0.624379,((44:1.047948,45:1.049373):3.20206,(47:1.552374,48:1.390021):1.33283):0.763537):0.412109):0.282401):0.142091,((36:0.215177,38:0.082083):0.0478046,37:0.203356):1.858):0.271748,((((((24:0.076358,25:0.047511):0.313073,26:0.121715):0.109729,27:0.234392):0.188095,29:1.143832):0.350954,46:2.582142):0.109962,((((30:0.479125,31:0.509630):0.441426,32:1.462448):0.298325,33:0.263775):0.173559,34:0.224674):0.286634):0.557702):0.344005,23:1.443493):2.70947e-06,(21:0.706157,22:1.032759):1.12501):0.142721,15:1.637410):0.0855863,((((16:0.000002,17:0.000003):0.277315,18:0.095643):0.431802,19:0.580551):0.714672,20:1.012905):0.348421):0.455342):0.367668):0.421204):0.0875867):0.0705376);
 999: 1 -24245.66787 -24141.95794 (0:0.315997,(1:0.283040,(((4:0.331202,5:0.894347):0.361242,((((8:0.000002,9:0.019289):0.324354,10:0.484063):0.59713,11:0.988269):0.243822,((12:0.000001,13:0.000001):1.24626,((((((14:2.826912,(((36:0.206754,38:0.139062):0.0330689,37:0.297064):1.70391,((39:1.617406,(41:0.090662,(42:0.022044,43:0.022858):0.256482):1.68964):0.510225,40:1.961600):0.739013):0.3682):0.321799,(((28:2.048843,35:1.303416):2.38141,(((49:0.000002,50:0.002912):0.0530319,51:0.201278):1.67908,52:2.656365):0.027095):0.0975429,((44:1.213938,45:1.160763):2.73619,(47:1.658160,48:1.446213):1.47773):0.296514):0.462765):0.375982,((((((24:0.086897,25:0.107918):0.26809,26:0.165201):0.076539,27:0.214405):0.600702,29:0.758327):0.220526,46:3.601514):0.15736,(((30:0.773045,31:0.218338):0.258104,32:1.053892):0.16042,(33:0.346879,34:0.291463):0.396507):0.128025):0.6765):0.323229,((21:1.190986,22:0.359367):1.9438,23:1.156153):0.0477399):0.255754,15:1.716675):0.189387,((((16:0.000001,17:0.000003):0.206948,18:0.173014):0.232666,19:0.573716):0.654983,20:0.722029):0.540988):0.63776):0.530816):0.467325):0.19621,(6:0.739034,7:1.053355):0.960153):0.10831):0.0198479,(2:0.435352,3:0.597690):0.114971);
 boot_splits_size: 1
 logl_cutoff: -24166.69724
 refined_samples: 999
UFBootSplit0:
 000: 1 2 4 5
 001: 1 16 17 18 19 20 36 37 38 39 40 41 42 43 44 45 47 48 49 50 51 52
 002: 1 20 36 37 38 39 40 41 42 43 44 45 47 48 49 50 51 52
 003: 1 39 40 41 42 43 44 45 49 50 51
 004: 1 14 21 22 36 37 38 39 41 42 43
 005: 1000 8 9
 006: 1 14 28
 007: 994 8 9 10
 008: 1 14 28 35 47 48
 009: 881 8 9 10 11
 010: 1 2 3 4 5 6 7 8 9 10 11
 011: 1 14 24 25 26 27 29 30 31 32 33 34 36 37 38 39 40 41 42 43 44 45 46 49 50 51 52
 012: 1000 12 13
 013: 1 0 1 4 5 6 7 8 9 10 11 12 13
 014: 1 1 4 5 6 7 8 9 10 11 12 13
 015: 1 15 16 17 18 19 24 25 26 27 29 30 31 32 33 34 46
 016: 944 36 38
 017: 1 14 36 37 38 40
 018: 1000 36 37 38
 019: 1 0 1 2 3 4 5 6 7 8 9 10 11 12 13 28 35
 020: 1 14 21 22 23 36 37 38
 021: 1 14 21 22 23 28 35 39 41 42 43 44 45 47 48 49 50 51 52
 022: 1 29 30 31 32 33 34 46
 023: 948 42 43
 024: 1000 41 42 43
 025: 678 39 41 42 43
 026: 619 36 37 38 39 41 42 43
 027: 1 24 25 26 27 29 33 34
 028: 722 36 37 38 39 40 41 42 43
 029: 109 14 36 37 38 39 40 41 42 43
 030: 1 36 37 38 39 40 41 42 43 44 45 49 50 51
 031: 1 14 21 22 23 28 35 44 45 46 49 50 51 52
 032: 996 28 35
 033: 1 0 1 2 3 4 5 6 7 8 9 10 11 12 13 14 21 22 23
 034: 1 14 28 35 40 44 45 47 48 49 50 51 52
 035: 1000 44 45
 036: 1 39 41 42 43 44 45 47 48
 037: 1 24 25 26 27 28 29 30 31 32 33 34 35 36 37 38 39 40 41 42 43 44 45 46 47 48 52
 038: 997 47 48
 039: 501 44 45 47 48
 040: 1 24 25 26 27 29 30 31 32 33 34 36 37 38 39 40 41 42 43 46 47 48
 041: 1 14 15 16 17 18 19 20 21 22 23 28 35
 042: 925 49 50
 043: 1 15 16 17 18 19 20 21 22 23 28 35
 044: 994 49 50 51
 045: 306 44 45 47 48 49 50 51
 046: 104 28 35 44 45 47 48 49 50 51
 047: 1 21 22 23 24 25 26 27 29 30 31 32 33 34 46
 048: 493 28 35 44 45 47 48 49 50 51 52
 049: 301 14 28 35 36 37 38 39 40 41 42 43 44 45 47 48 49 50 51 52
 050: 3 12 13 15
 051: 1 0 3 4 5 8 9 10 11
 052: 1000 24 25
 053: 1 36 37 38 41 42 43 44 45 49 50 51 52
 054: 748 24 25 26
 055: 1 14 21 22 24 25 26 27 29 30 31 32 33 34 46
 056: 977 24 25 26 27
 057: 2 28 35 36 37 38 41 42 43
 058: 942 24 25 26 27 29
 059: 1 14 24 25 26 27 29 30 31 32 33 34 36 37 38 39 40 41 42 43 46 49 50 51 52
 060: 1 24 25 26 27 29 30 31 32 33 34 36 37 38 39 40 41 42 43 46 49 50 51 52
 061: 996 30 31
 062: 1 24 25 26 27 29 30 31 32 33 34 36 37 38 39 40 41 42 43 46 52
 063: 461 30 31 32
 064: 1 0 1 2 3 4 5 6 7 8 9 10 11 12 13 21 22
 065: 412 30 31 32 33
 066: 1 14 28 35 44 45 47 48 49 50 51
 067: 880 30 31 32 33 34
 068: 727 24 25 26 27 29 30 31 32 33 34
 069: 1 0 1 2 3 4 5 6 8 9 10 11
 070: 759 24 25 26 27 29 30 31 32 33 34 46
 071: 359 0 1 2 3 4 5 6 7 8 9 10 11 12 13 15 16 17 18 19 20 21 22 23
 072: 1 14 23 28 35 36 37 38 46
 073: 2 14 47 48
 074: 1000 21 22
 075: 1 16 17 18 19 20 21 22 23
 076: 412 21 22 23
 077: 928 0 1 2 3 4 5 6 7 8 9 10 11 12 13 15 16 17 18 19 20
 078: 2 21 22 23 36 37 38 39 40 41 42 43 44 45 47 48 49 50 51 52
 079: 46 0 1 2 3 4 5 6 7 8 9 10 11 12 13 15 16 17 18 19
 080: 2 23 36 37 38 39 40 41 42 43 44 45 47 48 49 50 51 52
 081: 1 0 1 2 3 6 7 12 13
 082: 1 21 22 28 35 36 37 38 39 40 41 42 43 46
 083: 1000 16 17
 084: 1 14 20 21 22 23 28 35 36 37 38 39 40 41 42 43 44 45 46 47 48 49 50 51 52
 085: 1000 16 17 18
 086: 1 14 36 37 38 39 40 41 42 43 46 52
 087: 998 16 17 18 19
 088: 180 15 16 17 18 19
 089: 994 0 1 2 3 4 5 6 7 8 9 10 11 12 13
 090: 859 0 1 2 3 4 5 6 7 8 9 10 11
 091: 752 0 1 2 3 4 5 6 7
 092: 25 0 1 2 4 5 6 7
 093: 1 14 36 37 38 39 41 42 43 44 45 47 48 49 50 51 52
 094: 1 14 36 37 38 39 41 42 43 49 50 51 52
 095: 806 4 5
 096: 2 0 1 2 6 7
 097: 2 14 21 22 23 28 35 44 45 49 50 51
 098: 1 14 52
 099: 972 6 7
 100: 14 0 1 2
 101: 114 0 1
 102: 1 28 35 36 37 38 39 40 41 42 43 44 45 46 47 48
 103: 34 11 12 13
 104: 227 24 25 26 27 29 46
 105: 352 33 34
 106: 68 44 45 47 48 52
 107: 76 28 35 44 45 47 48 52
 108: 49 36 37
 109: 21 40 41 42 43
 110: 330 39 40 41 42 43
 111: 421 28 35 36 37 38 39 40 41 42 43 44 45 47 48 49 50 51 52
 112: 220 0 1 2 3 4 5 6 7 8 9 10 11 12 13 14 15 16 17 18 19 20 21 22 23
 113: 82 0 1 2 3 4 5 6 7 8 9 10 11 12 13 15 16 17 18 19 20 21 22
 114: 1 15 16 17 18 19 21 22
 115: 125 0 1 2 3 4 5 6 7 8 9 10 11 12 13 20
 116: 76 0 1 2 3 4 5 6 7 8 9 10
 117: 198 0 1 2 3 6 7
 118: 702 0 1 2 3
 119: 627 0 2 3
 120: 625 2 3
 121: 13 28 35 36 37 38 39 41 42 43
 122: 1 28 35 36 37 38 39 41 42 43 44 45 47 48
 123: 74 49 51
 124: 176 49 50 51 52
 125: 1 40 49 50 51 52
 126: 223 26 27
 127: 20 26 27 29
 128: 153 30 31 33 34
 129: 752 16 17 18 19 20
 130: 143 15 16 17 18 19 20
 131: 218 4 5 8 9 10 11
 132: 33 14 24 25 26 27 29 30 31 32 33 34 46
 133: 356 44 45 49 50 51
 134: 244 44 45 49 50 51 52
 135: 269 44 45 47 48 49 50 51 52
 136: 106 0 1 2 3 4 5 6 7 8 9 10 11 12 13 16 17 18 19 20
 137: 138 0 1 2 3 4 5 8 9 10 11
 138: 8 5 6 7
 139: 475 4 5 6 7
 140: 337 14 21 22
 141: 99 39 40
 142: 52 41 42
 143: 25 24 25 26 27 29 30 31 32 33 34 36 37 38 39 40 41 42 43 46
 144: 29 0 1 2 3 4 5 6 7 8 9 10 11 12 13 15 16 17 18 19 20 23
 145: 581 0 1 2 3 4 5 6 7 8 9 10 11 12 13 15
 146: 322 14 21 22 23
 147: 75 28 35 47 48
 148: 41 14 21 22 23 28 35 44 45 47 48 49 50 51 52
 149: 238 0 3
 150: 147 5 8 9 10 11
 151: 1 5 6 7 8 9 10 11
 152: 80 4 5 6 7 8 9 10 11
 153: 19 14 40
 154: 65 28 35 52
 155: 84 14 23 28 35 36 37 38 39 40 41 42 43 44 45 47 48 49 50 51 52
 156: 23 28 35 44 45 49 50 51
 157: 158 28 35 44 45 49 50 51 52
 158: 1 36 37 38 47 48
 159: 63 36 37 38 39 40 41 42 43 47 48
 160: 11 14 21 22 23 36 37 38 39 40 41 42 43
 161: 297 14 21 22 23 28 35 36 37 38 39 40 41 42 43 44 45 47 48 49 50 51 52
 162: 99 14 28 35
 163: 54 14 28 35 44 45 47 48 49 50 51 52
 164: 8 0 1 3 4 5 8 9 10 11
 165: 10 0 1 4 5 8 9 10 11
 166: 82 36 37 38 39 40 41 42 43 52
 167: 9 28 35 36 37 38 39 40 41 42 43 52
 168: 170 0 1 3
 169: 60 36 37 38 39
 170: 120 30 31 33
 171: 139 36 37 38 39 40 41 42 43 44 45 47 48 49 50 51 52
 172: 9 0 1 2 3 4 5 6 7 8 9 10 11 12 13 20 24 25 26 27 29 30 31 32 33 34 46
 173: 307 32 33 34
 174: 37 1 3
 175: 160 36 37 38 41 42 43
 176: 87 0 1 2 3 4 5
 177: 20 0 1 3 4 5
 178: 130 8 9 10 11 12 13
 179: 1 14 30 31 32 33 34
 180: 1 44 45 49 50
 181: 34 36 37 38 46
 182: 6 14 36 37 38 46
 183: 28 28 35 39 40 41 42 43 44 45 47 48 49 50 51 52
 184: 137 14 28 35 36 37 38 39 40 41 42 43 44 45 46 47 48 49 50 51 52
 185: 4 24 25 26 27 29 30 31 32 33
 186: 27 14 23
 187: 58 36 37 38 39 40 41 42 43 46
 188: 1 14 23 36 37 38 39 40 41 42 43 46
 189: 4 14 21 22 23 36 37 38 39 40 41 42 43 46
 190: 95 14 21 22 23 28 35 36 37 38 39 40 41 42 43 44 45 46 47 48 49 50 51 52
 191: 100 1 4 5 6 7
 192: 1 14 44 45 49 50 51 52
 193: 38 29 30 31 32 33 34
 194: 4 15 24 25 26 27 29 30 31 32 33 34 46
 195: 5 15 16 17 18 19 20 24 25 26 27 29 30 31 32 33 34 46
 196: 68 0 1 3 4 5 6 7
 197: 2 14 21 22 23 28 35 44 45 49 50 51 52
 198: 28 30 31 32 33 34 46
 199: 38 14 36 37 38
 200: 22 14 36 37 38 39 40 41 42 43 44 45 47 48 49 50 51 52
 201: 12 23 28 35
 202: 132 32 33
 203: 58 24 25 26 27 29 32
 204: 13 28 35 47 48 52
 205: 1 30 32
 206: 2 14 24 25 26 27 28 29 30 31 32 33 34 35
 207: 15 36 37 38 39 40 41 42 43 44 45 46 47 48 49 50 51 52
 208: 39 28 35 44 45
 209: 31 0 1 4 5 6 7
 210: 21 0 4 5 6 7
 211: 8 14 28 35 36 37 38 39 40 41 42 43
 212: 12 14 28 35 36 37 38 39 40 41 42 43 44 45 49 50 51 52
 213: 9 24 25 26 27 46
 214: 20 28 35 49 50 51 52
 215: 8 36 37 38 39 40 41 42 43 44 45 47 48
 216: 8 21 22 23 28 35 36 37 38 39 40 41 42 43 44 45 47 48 49 50 51 52
 217: 13 24 25 26 27 30 31 32 33 34
 218: 30 0 1 2 3 4 6 7
 219: 1 36 37 38 39 40
 220: 7 14 15 21 22 23 28 35 36 37 38 39 40 41 42 43 44 45 47 48 49 50 51 52
 221: 14 0 1 2 3 4 5 6 7 8 9 10 11 12 13 24 25 26 27 29 30 31 32 33 34 46
 222: 2 0 1 2 3 4 5 6 7 8 9 10 11 12 13 46
 223: 15 24 25 26 27 29 32 46
 224: 2 4 5 6 8 9 10 11
 225: 101 28 35 44 45 47 48
 226: 21 36 37 38 39 40 41 42 43 49 50 51 52
 227: 4 0 1 2 3 4 5 6 7 8 9 10 11 12 13 15 16 17 18 19 20 21 22 23 28 35
 228: 9 27 29
 229: 6 14 28 35 44 45 49 50 51 52
 230: 1 14 23 28 35 44 45 49 50 51 52
 231: 3 14 23 28 35 44 45 47 48 49 50 51 52
 232: 2 16 17 18 19 20 24 25 26 27 29 30 31 32 33 34 46
 233: 10 40 47 48
 234: 9 39 40 41 42 43 47 48
 235: 12 36 37 38 39 41 42 43 49 50 51 52
 236: 3 40 44 45 47 48
 237: 103 28 35 36 37 38 39 40 41 42 43 44 45 46 47 48 49 50 51 52
 238: 7 23 28 35 36 37 38 39 40 41 42 43 44 45 46 47 48 49 50 51 52
 239: 2 0 1 2 3 4 5 6 7 8 9 10 11 12 13 24 25 26 27 29 30 31 32 33 34
 240: 7 14 28 35 36 37 38 39 40 41 42 43 52
 241: 29 32 34
 242: 33 36 37 38 39 41 42 43 52
 243: 5 24 25 26 27 29 30 31 32 33 34 44 45 46 47 48 49 50 51
 244: 13 39 40 41 42 43 52
 245: 2 24 25 26 27 29 30 31 32 33 34 39 40 41 42 43 44 45 46 47 48 49 50 51 52
 246: 17 14 46
 247: 1 14 40 46
 248: 20 14 36 37 38 39 40 41 42 43 46
 249: 26 47 48 52
 250: 33 28 35 44 45 46
 251: 51 28 35 44 45 46 49 50 51 52
 252: 1 28 35 36 37 38 39 41 42 43 44 45 46 49 50 51 52
 253: 19 1 2 3
 254: 8 28 35 40 44 45 47 48 49 50 51 52
 255: 7 14 36 37 38 39 41 42 43
 256: 3 28 35 40 44 45 47 48
 257: 21 24 25 26 27 29 30 31
 258: 1 14 28 35 36 37 38 39 40 41 42 43 49 50 51 52
 259: 22 28 35 36 37 38 39 41 42 43 44 45 47 48 49 50 51 52
 260: 34 0 1 2 3 4 5 6 7 8 9 10 11 12 13 15 20
 261: 4 14 36 37 38 39 40 41 42 43 47 48
 262: 45 44 45 46
 263: 20 24 25 26 27 28 29 30 31 32 33 34 35 44 45 46 47 48 49 50 51 52
 264: 1 0 1 2 3 4 5 6 7 8 9 10 11 12 13 14 15 16 17 18 19 20 21 22 23 40
 265: 4 0 1 2 3 4 5 7
 266: 21 14 21 22 23 28 35
 267: 1 14 21 22 23 28 35 46
 268: 6 24 25 26 27 29 30 31 32
 269: 3 44 45 46 49 50 51
 270: 13 44 45 46 49 50 51 52
 271: 4 36 37 38 39 41 42 43 47 48
 272: 5 28 35 36 37 38 39 41 42 43 44 45 46 47 48 49 50 51 52
 273: 13 24 25 26 27 29 30 31 33 34
 274: 4 24 25 26 27 29 30 31 32 33 34 40 46
 275: 3 36 37 38 39 41 42 43 44 45 49 50 51 52
 276: 23 0 2 3 4 5 6 7
 277: 4 5 8 9 10
 278: 3 4 5 8 9 10
 279: 4 4 5 6 7 8 9 10
 280: 1 3 4 5 6 7 8 9 10
 281: 12 0 2
 282: 3 14 16 17 18 19 21 22 23 28 35 36 37 38 39 40 41 42 43 44 45 47 48 49 50 51 52
 283: 6 28 35 44 45 46 49 50 51
 284: 49 28 35 44 45 46 47 48 49 50 51 52
 285: 2 14 21 22 23 24 25 26 27 29 30 31 32 33 34 46
 286: 18 1 4 5 6 7 8 9 10 11
 287: 7 14 36 37 38 39 40 41 42 43 52
 288: 6 14 28 35 36 37 38 39 40 41 42 43 44 45 46 49 50 51 52
 289: 7 37 38
 290: 4 36 37 38 39 40 41 42 43 44 45 47 48 52
 291: 3 28 35 36 37 38 39 40 41 42 43 44 45 47 48 52
 292: 11 0 2 3 4 5 8 9 10 11
 293: 1 2 4 5 6 7 8 9 10 11
 294: 2 1 2 4 5 6 7 8 9 10 11
 295: 22 24 25 27
 296: 6 0 1 2 4 5 6 7 8 9 10 11
 297: 25 14 23 28 35 36 37 38 39 40 41 42 43 44 45 46 47 48 49 50 51 52
 298: 3 28 35 44 45 52
 299: 23 28 35 36 37 38 39 40 41 42 43
 300: 7 0 1 2 3 4 5 6 7 8 9 10 11 12 13 15 24 25 26 27 29 30 31 32 33 34 46
 301: 13 40 46
 302: 4 14 23 36 37 38 39 40 41 42 43
 303: 1 28 35 44 45 46 47 48
 304: 5 28 35 39 40 41 42 43
 305: 10 28 35 36 37 38 39 40 41 42 43 47 48 52
 306: 3 44 45 51
 307: 3 40 44 45 47 48 49 50 51 52
 308: 21 0 1 2 3 4 5 6 7 8 9 10 11 12 13 14 15 16 17 18 19 20 21 22 23 28 35
 309: 10 28 35 36 37 38 39 40 41 42 43 44 45 49 50 51 52
 310: 5 24 25 26 27 29 30 31 33
 311: 10 36 37 38 39 40 41 42 43 47 48 52
 312: 15 14 28 35 44 45 46 47 48 49 50 51 52
 313: 4 28 35 36 37 38 39 40 41 42 43 46 52
 314: 5 8 9 11
 315: 3 14 15 16 17 18 19 20 21 22 23
 316: 9 24 25 26 27 29 30 31 46
 317: 1 14 15 16 17 18 19 20 21 22 23 24 25 26 27 29 30 31 32 33 34 46
 318: 2 0 1 2 3 4 5 6 7 8 9 10 11 12 13 28 35 44 45 49 50 51 52
 319: 7 4 5 6
 320: 16 0 1 2 3 4 5 6 7 8 9 10 11 12 13 14 15 16 17 18 19 20 21 22
 321: 3 36 37 38 40 41 42 43
 322: 3 28 35 36 37 38 39 40 41 42 43 47 48
 323: 8 46 52
 324: 1 28 35 39 41 42 43 44 45 47 48 49 50 51 52
 325: 3 14 28 35 36 37 38 39 40 41 42 43 47 48
 326: 9 14 21 22 28 35 36 37 38 39 40 41 42 43 44 45 47 48 49 50 51 52
 327: 14 24 25 26 27 28 29 30 31 32 33 34 35 46
 328: 4 14 28 35 39 40 41 42 43 44 45 47 48 49 50 51 52
 329: 10 0 2 3 4 5 6 7 8 9 10 11
 330: 9 14 36 37 38 39 40 41 42 43 44 45 46 47 48 49 50 51 52
 331: 29 36 37 38 39 40 41 42 43 44 45 49 50 51 52
 332: 1 12 13 16 17 18 19 20
 333: 5 12 13 15 16 17 18 19 20
 334: 15 39 40 41 42 43 44 45 47 48 49 50 51 52
 335: 16 28 35 46
 336: 2 40 52
 337: 3 24 25 26 27 29 34 46
 338: 1 36 37 38 39 41 42 43 49 50 51
 339: 1 36 37 38 39 40 41 42 43 49 50 51
 340: 3 15 16 17 18 19 20 21 22
 341: 1 0 1 2 3 4 5 6 7 8 9 10 11 12 13 23
 342: 4 0 1 2 4 5 8 9 10 11
 343: 4 0 4 5 8 9 10 11
 344: 1 0 1 2 3 4 6 7 8 9 10 11 12 13
 345: 7 0 1 2 3 4
 346: 13 2 4 5 6 7
 347: 3 0 1 2 3 4 5 6 7 8 9 10 11 12 13 15 21 22 23
 348: 2 15 21 22 23
 349: 4 1 6 7
 350: 3 5 8 9 10 11 12 13
 351: 1 24 25 26 27 32
 352: 2 14 36 37 38 39 40 41 42 43 47 48 52
 353: 2 14 28 35 36 37 38 39 40 41 42 43 47 48 52
 354: 8 28 35 39 41 42 43
 355: 5 15 16 17 18 19 20 21 22 23
 356: 4 24 25 26 27 29 30 31 33 34 46
 357: 2 36 37 38 39 40 41 42 43 47 48 49 50 51 52
 358: 26 23 28 35 36 37 38 39 40 41 42 43 44 45 47 48 49 50 51 52
 359: 5 1 4 5 8 9 10 11
 360: 7 44 45 52
 361: 5 14 28 35 46
 362: 1 47 48 49 50 51
 363: 3 28 35 44 45 46 47 48 49 50 51
 364: 9 28 35 36 37 38 39 40 41 42 43 44 45 46 49 50 51 52
 365: 10 14 28 35 44 45 46 49 50 51 52
 366: 1 47 48 49 50 51 52
 367: 5 14 24 25 26 27 29 30 31 32 33 34
 368: 7 23 28 35 44 45 47 48 49 50 51 52
 369: 1 0 1 2 3 4 5 6 7 8 9 10 11 12 13 14 15 21 22
 370: 3 0 1 2 3 4 5 6 7 8 9 10 11 12 13 14 21 22
 371: 9 21 22 24 25 26 27 29 30 31 32 33 34 46
 372: 4 44 45 46 47 48 49 50 51 52
 373: 1 14 16 17 18 19 21 22
 374: 1 28 35 41 42 43 44 45 47 48 49 50 51 52
 375: 1 14 28 35 36 37 38 41 42 43 44 45 47 48 49 50 51 52
 376: 1 23 39 40
 377: 2 4 5 7
 378: 7 28 35 36 37 38 39 40 41 42 43 46
 379: 13 28 35 44 45 46 52
 380: 1 36 37 38 40 46
 381: 8 24 25 26 27 29 32 33 34
 382: 1 24 25 26 27 29 31 32 33 34
 383: 1 24 25 26 27 29 30 31 32 33 34 44 45 49 50 51 52
 384: 1 0 1 2 3 4 5 6 7 8 9 10 11 12 13 15 16 17 18 19 20 28 35 47 48
 385: 4 0 1 2 3 4 5 6 7 8 9 10 11 12 13 15 16 17 18 19 20 28 35
 386: 5 28 35 44 45 46 47 48 52
 387: 2 28 35 39 40 41 42 43 44 45 46 47 48 49 50 51 52
 388: 12 14 21 22 28 35 36 37 38 39 40 41 42 43 44 45 46 47 48 49 50 51 52
 389: 10 0 1 2 3 4 5 7 8 9 10 11
 390: 2 0 1 2 3 8 9 10 11
 391: 1 40 44 45 49 50 51 52
 392: 3 44 45 47
 393: 2 14 28 35 36 37 38 39 40 41 42 43 46 49 50 51 52
 394: 1 14 24 25 26 27 28 29 30 31 32 33 34 35 36 37 38 39 40 41 42 43 46 49 50 51 52
 395: 7 4 5 8 9 10 11 12 13
 396: 3 23 36 37 38 39 40 41 42 43
 397: 1 36 37 38 39 41 42 43 47 48 52
 398: 5 14 28 35 36 37 38 39 41 42 43 44 45 47 48 49 50 51 52
 399: 3 21 22 24 25 26 27 29 30 31 32 33 34
 400: 1 24 25 26 27 29 30 31 32 33 34 36 37 38 39 40 41 42 43 47 48
 401: 1 39 40 41 42 43 47 48 52
 402: 1 24 25 26 27 28 29 30 31 32 33 34 35 44 45 46 49 50 51
 403: 5 14 21 22 28 35 44 45 47 48 49 50 51 52
 404: 1 28 35 46 52
 405: 3 28 35 46 49 50 51 52
 406: 2 14 35
 407: 1 28 47 48
 408: 1 28 44 45 47 48
 409: 1 28 36 37 38 39 40 41 42 43 44 45 47 48
 410: 1 14 28 35 36 37 38 39 40 41 42 43 44 45 47 48
 411: 1 14 28 35 36 37 38 39 40 41 42 43 44 45 47 48 52
 412: 9 1 2 4 5 6 7
 413: 1 14 28 35 36 37 38 39 40 41 42 43 46 52
 414: 1 14 24 25 26 27 29 30 31 32 33 34 39 40 41 42 43 44 45 47 48 49 50 51 52
 415: 1 28 35 36 37 38
 416: 4 28 35 36 37 38 46
 417: 14 0 1 2 3 4 5 6 7 11
 418: 10 36 37 38 39 40 41 42 43 46 52
 419: 1 0 1 2 3 4 5 6 7 8 9 10 11 12 13 15 24 25 26 27 29 30 31 32 33 34
 420: 7 15 24 25 26 27 29 30 31 32 33 34
 421: 3 0 1 4 5
 422: 2 0 4 5
 423: 1 21 22 23 44 45 47 48 49 50 51 52
 424: 13 14 24 25 26 27 28 29 30 31 32 33 34 35 46
 425: 1 14 24 25 26 27 28 29 30 31 32 33 34 35 44 45 46 47 48 49 50 51 52
 426: 2 24 25 26 27 28 29 30 31 32 33 34 35
 427: 2 24 25 26 27 28 29 30 31 32 33 34 35 44 45 46 49 50 51 52
 428: 2 0 1 2 3 4 5 6 7 8 9 10 11 12 13 14 15 16 17 18 19 20 21 22 23 47 48
 429: 2 1 2 3 4 5 6 7 8 9 10 11
 430: 1 16 17 18 19 46
 431: 1 16 17 18 19 24 25 26 27 29 30 31 32 33 34 46
 432: 1 14 21 22 23 36 37 38 39 41 42 43
 433: 1 14 21 22 23 36 37 38 39 40 41 42 43 47 48
 434: 1 14 21 22 23 28 35 36 37 38 39 40 41 42 43 47 48
 435: 1 0 3 4 5
 436: 5 14 36 37 38 39 40 41 42 43 44 45 49 50 51 52
 437: 2 14 36 37 38 39 40 41 42 43 44 45 46 49 50 51 52
 438: 1 23 44 45 49 50 51
 439: 1 14 23 44 45 49 50 51
 440: 1 14 23 44 45 47 48 49 50 51 52
 441: 2 24 25 26 27 29 30 31 32 33 34 44 45 46 47 48 49 50 51 52
 442: 1 24 25 26 27 29 30 31 32 33 34 36 37 38 39 41 42 43 44 45 46 47 48 49 50 51 52
 443: 1 44 45 49 51
 444: 5 14 44 45 47 48 49 50 51 52
 445: 6 36 37 38 39 40 41 42 43 44 45 46 49 50 51 52
 446: 3 2 4 5 8 9 10 11
 447: 1 1 2 4 5 8 9 10 11
 448: 2 1 2 3 4 5 8 9 10 11
 449: 1 36 37 38 39 41 42 43 44 45 47 48 49 50 51 52
 450: 3 14 15 21 22 23
 451: 2 0 1 2 3 4 5 6 7 8 9 10 11 12 13 14 15 21 22 23
 452: 4 3 4 5 6 7
 453: 1 0 1 2 8 9 10 11
 454: 2 14 28 35 36 37 38 39 41 42 43 44 45 46 47 48 49 50 51 52
 455: 1 1 2
 456: 1 0 1 2 4 5
 457: 1 15 16 17 18 19 20 23 28 35 36 37 38 39 40 41 42 43 44 45 47 48 49 50 51 52
 458: 1 0 1 2 3 4 5 6 7 8 9 10 11 12 13 14
 459: 1 0 1 2 3 4 5 6 7 11 12 13
 460: 3 28 35 36 37 38 39 40 41 42 43 44 45 47 48
 461: 5 21 22 28 35
 462: 1 21 22 23 28 35
 463: 8 14 21 22 28 35
 464: 3 14 28 35 44 45 47 48 52
 465: 1 15 16 17 18 19 20 21 22 23 47 48
 466: 1 15 16 17 18 19 20 21 22 23 36 37 38 39 40 41 42 43 47 48
 467: 2 0 1 2 3 4 5 6 7 8 9 10 11 12 13 44 45 49 50 51 52
 468: 11 44 45 46 52
 469: 2 7 12 13
 470: 3 6 7 12 13
 471: 2 0 3 4 5 6 7
 472: 4 3 4 5
 473: 1 26 29
 474: 1 15 23
 475: 1 15 16 17 18 19 21 22 23
 476: 1 24 25 26 27 29 33 34 46
 477: 2 30 32 33 34
 478: 5 0 2 3 4 5
 479: 2 2 3 4 5
 480: 5 24 25 26 27 29 30 31 32 33 46
 481: 1 14 23 36 37 38 39 40 41 42 43 52
 482: 1 24 25 26 27 28 29 30 31 32 33 34 35 44 45 46 47 48
 483: 2 24 25 26 27 28 29 30 31 32 33 34 35 44 45 46 47 48 49 50 51
 484: 2 14 28 35 52
 485: 1 14 23 28 35 44 45 47 48 52
 486: 3 2 3 4 5 6 7
 487: 1 14 21 22 36 37 38 39 40 41 42 43 44 45 46 47 48 49 50 51 52
 488: 1 30 31 46
 489: 10 24 25 26 27 29 30 31 32 46
 490: 7 4 5 6 7 8 9 10 11 12 13
 491: 1 6 12 13
 492: 2 14 28 35 36 37 38 39 40 41 42 43 46
 493: 2 44 45 46 47 48 49 50 51
 494: 2 14 21 22 23 47 48
 495: 1 14 21 22 23 28 35 36 37 38 44 45 47 48 49 50 51 52
 496: 4 28 35 41 42 43
 497: 2 30 31 32 46
 498: 1 0 1 2 3 4 5 6 7 8 9 11
 499: 4 14 21 22 23 28 35 36 37 38 39 41 42 43 44 45 47 48 49 50 51 52
 500: 1 0 1 2 3 4 5 8 9 10 11 12 13
 501: 1 32 46
 502: 1 15 16 17 18 19 20 23 28 35 36 37 38 39 40 41 42 43 44 45 46 47 48 49 50 51 52
 503: 2 14 21 22 23 28 35 36 37 38 39 40 41 42 43 46
 504: 1 28 35 36 37 38 39 40 41 42 43 49 50 51 52
 505: 1 28 35 36 37 38 44 45 46 47 48 49 50 51 52
 506: 5 2 6 7
 507: 1 24 25 26 27 29 30 31 32 33 34 44 45 46 49 50 51 52
 508: 1 14 28 35 44 45
 509: 2 0 4 5 6 7 8 9 10 11
 510: 1 14 36 37 38 41 42 43
 511: 1 39 40 52
 512: 1 28 35 39 40 44 45 47 48 49 50 51 52
 513: 2 28 35 39
 514: 3 23 47 48
 515: 4 14 21 22 23 28 35 47 48
 516: 4 14 21 22 23 28 35 44 45 47 48 49 50 51
 517: 3 36 37 38 39 41 42 43 46
 518: 2 24 25 26 27 29 30 31 32 33 34 36 37 38 46
 519: 3 39 40 41 42 43 44 45 47 48
 520: 1 36 37 38 40
 521: 2 14 24 25 26 27 28 29 30 31 32 33 34 35 36 37 38 39 40 41 42 43 46
 522: 1 14 36 37 38 39 40
 523: 1 41 42 43 52
 524: 1 23 44 45 47 48 49 50 51 52
 525: 1 14 23 36 37 38 39 40 41 42 43 44 45 47 48 49 50 51 52
 526: 2 14 21 22 23 44 45 47 48 49 50 51 52
 527: 2 14 21 22 23 28 35 44 45 46 47 48 49 50 51 52
 528: 1 15 16 17 18 19 20 21 22 23 24 25 26 27 29 30 31 32 33 34 46
 529: 2 14 23 28 35
 530: 1 14 21 22 23 28 35 36 37 38 39 40 41 42 43 44 45 47 48 49 50 51
 531: 1 15 16 17 18 19 20 21 22 23 24 25 26 27 29 30 31 32 33 34
 532: 1 14 15 16 17 18 19 20 21 22 23 24 25 26 27 29 30 31 32 33 34
 533: 1 0 1 2 3 4 5 6 7 8 9 10 11 12 13 28 35 44 45 47 48 49 50 51 52
 534: 1 0 1 2 3 4 5 6 7 12 13
 535: 1 46 49 50 51
 536: 1 14 36 37 38 39 40 41 42 43 46 49 50 51 52
 537: 1 14 28 35 36 37 38 39 40 41 42 43 46 47 48 49 50 51 52
 538: 1 24 25 26 27 29 30 31 32 33 34 44 45
 539: 2 4 6
 540: 1 0 1 2 3 7
 541: 4 14 21 22 23 28 35 39 40 41 42 43 44 45 47 48 49 50 51 52
 542: 1 24 25 26 27 29 30 31 32 33 34 36 37 38 39 40 41 42 43
 543: 1 24 25 26 27 28 29 30 31 32 33 34 35 40 44 45 46 47 48 49 50 51 52
 544: 2 16 17 18 19 20 24 25 26 27 29 30 31 32 33 34
 545: 1 14 24 25 26 27 29 30 31 32 33 34 40 46
 546: 1 28 35 36 37 38 39 41 42 43 52
 547: 3 14 28 35 44 45 47 48
 548: 1 0 1 3 6 7
 549: 1 14 24 25 26 27 29 30 31 32 33 34 36 37 38 39 40 41 42 43 46
 550: 1 16 17 18 20
 551: 1 14 28 35 46 52
 552: 1 24 25 26 27 29 30 31 32 33 34 40 44 45 46 47 48 49 50 51 52
 553: 1 0 1 2 3 4 5 6 7 8 9 10 11 12 13 21 22 23
 554: 3 0 1 2 3 4 5 6 7 8 9 10 11 12 13 15 16 17 18 19 20 21 22 23 47 48
 555: 2 14 21 22 36 37 38 39 40 41 42 43
 556: 1 24 25 26 27 29 30 31 32 33 34 46 49 50 51
 557: 2 14 28 35 36 37 38 46
 558: 1 36 37 38 41 42 43 52
 559: 1 14 15 21 22 28 35 36 37 38 39 40 41 42 43 44 45 47 48 49 50 51 52
 560: 1 15 19
 561: 3 15 16 17 18 19 20 24 25 26 27 29 30 31 32 33 34
 562: 2 28 35 49 50 51
 563: 2 0 1 2 3 4 5 6 7 8 9 10 11 12 13 14 15 16 17 18 19 20
 564: 1 0 1 2 3 4 5 6
 565: 1 0 1 2 3 4 6
 566: 1 6 7 8 9 10 11
 567: 1 28 30 31 32 33 34 35 46
 568: 1 14 21 22 35
 569: 1 14 21 22 23 35
 570: 1 28 44 45
 571: 1 28 44 45 49 50 51 52
 572: 2 28 44 45 47 48 49 50 51 52
 573: 1 28 36 37 38 39 40 41 42 43 44 45 47 48 49 50 51 52
 574: 1 0 1 2 3 4 5 6 7 8 9 10 11 12 13 14 15 16 17 18 19 20 21 22 23 35
 575: 2 0 1 4 5 6 7 8 9 10 11
 576: 1 6 7 8 9 10 11 12 13
 577: 1 44 45 50
 578: 3 14 21 22 23 49 50 51
 579: 2 36 37 38 52
 580: 1 14 36 37 38 39 40 41 42 43 49 50 51 52
 581: 1 0 1 6 7
 582: 1 14 28 35 36 37 38
 583: 1 14 21 22 23 28 35 36 37 38
 584: 1 0 2 3 4 5 6 7 8 9 10
 585: 1 5 6 7 8 9 10
 586: 2 28 35 36 37 38 39 41 42 43 44 45 49 50 51 52
 587: 1 14 24 25 26 27 28 29 30 31 32 33 34 35 44 45 46 49 50 51 52
 588: 1 40 49 50 51
 589: 1 28 35 40 44 45 46 47 48 49 50 51 52
 590: 1 1 3 4 5 8 9 10 11
 591: 1 21 22 23 47 48
 592: 1 14 21 22 23 24 25 26 27 29 30 31 32 33 34 36 37 38 39 40 41 42 43 46
 593: 2 0 6 7
 594: 1 35 46
 595: 1 24 25 26 27 28 29 30 31 32 33 34 35 39 40 41 42 43 44 45 46 47 48 49 50 51 52
 596: 1 3 4 5 8 9 10 11
 597: 1 14 15 16 17 18 19 20 21 22
 598: 1 36 37 38 39 40 41 42 43 44 45 46 47 48 52
 599: 1 44 45 47 48 51
 600: 1 16 17 18 19 20 21 22 24 25 26 27 29 30 31 32 33 34 46
 601: 1 20 21 22
 602: 1 16 17 18 19 20 21 22
 nsplits: 603
 ntax: 53
boot_consense_logl: -24137.72421
contree: (0:0.2961440128,(1:0.2053883076,(((4:0.3774625463,5:0.7268833362)81:0.3253398773,(6:0.8371618751,7:0.9263711853)97:0.3836010872)48:0.1595723386,((((8:0.0000029110,9:0.0196436879)100:0.4409733785,10:0.2617722540)99:0.4934955115,11:0.9831107032)88:0.4663140245,((12:0.0000023894,13:0.0000023894)100:1.104221686,(((((14:2.4093195737,(((28:2.0272864036,35:1.6528078859)100:2.176218751,((((44:1.3627333059,45:0.9535328525)100:2.446040549,(47:1.5712595220,48:1.3745576166)100:1.67571904)50:0.6018901707,((49:0.0000023894,50:0.0089348240)93:0.05760098975,51:0.1481892344)99:1.345460047)31:0.2210204225,52:2.0953658851)27:0.07510551615)49:0.4071114207,((((36:0.2101923070,38:0.1204173853)94:0.09860798744,37:0.1732099239)100:1.537782321,(39:1.4920181986,(41:0.1746658172,(42:0.0206449391,43:0.0237176714)95:0.2295846827)100:1.606718337)68:0.4437213628)62:0.4484807472,40:1.9341428818)72:0.4451817941)42:0.1540745566)30:0.2741433631,((((((24:0.0795815207,25:0.0815933843)100:0.390314247,26:0.1324684801)75:0.06283421618,27:0.2664996162)98:0.4140848518,29:0.9848762426)94:0.4251357671,((((30:0.5482385154,31:0.3778982085)100:0.4545148596,32:1.2317615657)46:0.2235981712,33:0.2983055974)41:0.2470216208,34:0.1951000431)88:0.4397117068)73:0.1439160904,46:2.8635487322)76:0.6940843272)36:0.2861734539,((21:0.8030751298,22:0.8292341754)100:1.509199921,23:1.2588484740)41:0.2444757871)93:0.5113404603,((((16:0.0000023894,17:0.0062797693)100:0.280903606,18:0.1891774449)100:0.4159827879,19:0.3561505821)100:0.7621600211,20:0.8838521187)75:0.3403152631)58:0.1520346452,15:1.4008740364)99:0.709989252)86:0.426304226)75:0.4742719822)70:0.1385040342)63:0.07330963865,(2:0.3704809203,3:0.6610747611)63:0.0988531609);
contree_rfdist: 0
finished: true
finishedCandidateSet: true
finishedModelFinal: true
finishedModelInit: true
iqtree:
 command:  -s 53_ferritin_FAMSA_AAs_alnFull.fasta -mset Blosum62,Dayhoff,DCMut,JTT,JTTDCMut,LG,Poisson,Poisson+FQ,Poisson,PMB,WAG,EX2,EX3,EHO,EX_EHO,3DI -mfreq FU,F -mrate E,G,R --ufboot 1000 -alrt 1000 -bnni --redo
 seed: 556909
 start_time: 1699408074
 version: 2.2.0
```
