## Supplementary material for "Tertiary-interaction characters enable fast, model-based structural phylogenetics beyond the twilight zone": 53_ferritin_FAMSA_AAs_alnFull.fasta.contree

```
(1ji5_A.pdb:0.2961440128,(1jig_A.pdb:0.2053883076,(((1qgh_A.pdb:0.3774625463,2ux1_A.pdb:0.7268833362)81:0.3253398773,(1ji4_A.pdb:0.8371618751,2fjc_A.pdb:0.9263711853)97:0.3836010872)48:0.1595723386,((((1dps_A.pdb:0.0000029110,1jts_A.pdb:0.0196436879)100:0.4409733785,1o9r_A.pdb:0.2617722540)99:0.4934955115,1uvh_A.pdb:0.9831107032)88:0.4663140245,((1tjo_A.pdb:0.0000023894,1tk6_A.pdb:0.0000023894)100:1.1042216861,(((((2fzf_A.pdb:2.4093195737,(((1z6o_A.pdb:2.0272864036,1otk_A.pdb:1.6528078859)100:2.1762187511,((((2inc_B.pdb:1.3627333059,2inp_C.pdb:0.9535328525)100:2.4460405495,(1mty_D.pdb:1.5712595220,3dhg_A.pdb:1.3745576166)100:1.6757190399)50:0.6018901707,((2uw1_A.pdb:0.0000023894,2uw1_B.pdb:0.0089348240)93:0.0576009898,1afr_A.pdb:0.1481892344)99:1.3454600465)31:0.2210204225,1za0_A.pdb:2.0953658851)27:0.0751055162)49:0.4071114207,((((1oqu_A.pdb:0.2101923070,1uzr_A.pdb:0.1204173853)94:0.0986079874,1r2f_A.pdb:0.1732099239)100:1.5377823213,(1mxr_A.pdb:1.4920181986,(1jk0_A.pdb:0.1746658172,(2uw2_A.pdb:0.0206449391,1w68_A.pdb:0.0237176714)95:0.2295846827)100:1.6067183372)68:0.4437213628)62:0.4484807472,3ee4_A.pdb:1.9341428818)72:0.4451817941)42:0.1540745566)30:0.2741433631,((((((1lb3_A.pdb:0.0795815207,2za7_A.pdb:0.0815933843)100:0.3903142470,1bg7_A.pdb:0.1324684801)75:0.0628342162,1r03_A.pdb:0.2664996162)98:0.4140848518,1z6o_M.pdb:0.9848762426)94:0.4251357671,((((1eum_A.pdb:0.5482385154,1krq_A.pdb:0.3778982085)100:0.4545148596,3e6s_A.pdb:1.2317615657)46:0.2235981712,2jd7_A.pdb:0.2983055974)41:0.2470216208,1vlg_A.pdb:0.1951000431)88:0.4397117068)73:0.1439160904,1mty_B.pdb:2.8635487322)76:0.6940843272)36:0.2861734539,((1lko_A.pdb:0.8030751298,1yuz_A.pdb:0.8292341754)100:1.5091999212,3qhb_A.pdb:1.2588484740)41:0.2444757871)93:0.5113404603,((((1bcf_A.pdb:0.0000023894,3e1q_A.pdb:0.0062797693)100:0.2809036060,2fkz_A.pdb:0.1891774449)100:0.4159827879,1jgc_A.pdb:0.3561505821)100:0.7621600211,1nfv_A.pdb:0.8838521187)75:0.3403152631)58:0.1520346452,2vzb_A.pdb:1.4008740364)99:0.7099892520)86:0.4263042260)75:0.4742719822)70:0.1385040342)63:0.0733096386,(1n1q_A.pdb:0.3704809203,2chp_A.pdb:0.6610747611)63:0.0988531609);
```
