## Supplementary material for "Tertiary-interaction characters enable fast, model-based structural phylogenetics beyond the twilight zone": 53_ferritin_FAMSA_AAs_alnFull.fasta.iqtree

```
IQ-TREE 2.2.0 COVID-edition built Jun  1 2022

Input file name: 53_ferritin_FAMSA_AAs_alnFull.fasta
Type of analysis: ModelFinder + tree reconstruction + ultrafast bootstrap (1000 replicates)
Random seed number: 556909

REFERENCES
----------

To cite IQ-TREE please use:

Bui Quang Minh, Heiko A. Schmidt, Olga Chernomor, Dominik Schrempf,
Michael D. Woodhams, Arndt von Haeseler, and Robert Lanfear (2020)
IQ-TREE 2: New models and efficient methods for phylogenetic inference
in the genomic era. Mol. Biol. Evol., in press.
https://doi.org/10.1093/molbev/msaa015

To cite ModelFinder please use: 

Subha Kalyaanamoorthy, Bui Quang Minh, Thomas KF Wong, Arndt von Haeseler,
and Lars S Jermiin (2017) ModelFinder: Fast model selection for
accurate phylogenetic estimates. Nature Methods, 14:587–589.
https://doi.org/10.1038/nmeth.4285

Since you used ultrafast bootstrap (UFBoot) please also cite: 

Diep Thi Hoang, Olga Chernomor, Arndt von Haeseler, Bui Quang Minh,
and Le Sy Vinh (2018) UFBoot2: Improving the ultrafast bootstrap
approximation. Mol. Biol. Evol., 35:518–522.
https://doi.org/10.1093/molbev/msx281

SEQUENCE ALIGNMENT
------------------

Input data: 53 sequences with 703 amino-acid sites
Number of constant sites: 162 (= 23.0441% of all sites)
Number of invariant (constant or ambiguous constant) sites: 162 (= 23.0441% of all sites)
Number of parsimony informative sites: 346
Number of distinct site patterns: 628

ModelFinder
-----------

Best-fit model according to BIC: LG+F+G4

List of models sorted by BIC scores: 

Model                  LogL         AIC      w-AIC        AICc     w-AICc         BIC      w-BIC
LG+F+G4          -24138.980   48523.960 +    0.688   48576.644 +    0.891   49084.269 +    0.511
LG+G4            -24201.331   48610.661 - 1.03e-19   48647.183 - 4.29e-16   49084.419 +    0.474
LG+R2            -24201.735   48613.469 - 2.52e-20   48650.756 - 7.19e-17   49091.782 -   0.0119
LG+F+R2          -24141.193   48530.385 -   0.0277   48584.018 -   0.0223   49095.250 -  0.00211
LG+R3            -24198.392   48610.785 - 9.64e-20   48649.628 - 1.26e-16   49098.208 -  0.00048
LG+F+R3          -24136.865   48525.731 +    0.284   48581.293 +   0.0871   49099.706 - 0.000227
EHO+F+G          -24156.009   48562.017 - 3.75e-09   48616.610 - 1.87e-09   49131.437 - 2.92e-11
Blosum62+F+G4    -24163.440   48572.880 - 1.64e-11   48625.564 - 2.12e-11   49133.189 - 1.22e-11
Blosum62+F+R2    -24160.352   48568.705 - 1.32e-10   48622.338 - 1.07e-10   49133.569 - 1.01e-11
EHO+F+R2         -24155.552   48563.103 - 2.18e-09   48618.666 - 6.68e-10   49137.078 - 1.74e-12
EX3+FU+G         -24223.508   48659.016 - 3.24e-30   48697.076 - 6.28e-27   49141.884 - 1.58e-13
Blosum62+F+R3    -24160.259   48572.517 - 1.97e-11   48628.080 - 6.03e-12   49146.492 - 1.57e-14
EHO+F+R3         -24154.289   48564.578 - 1.04e-09   48622.111 - 1.19e-10   49147.664 - 8.76e-15
EX3+FU+R3        -24218.918   48655.836 - 1.59e-29   48696.275 - 9.38e-27   49152.370 - 8.33e-16
WAG+F+G4         -24174.564   48595.128 - 2.42e-16   48647.812 - 3.13e-16   49155.437 -  1.8e-16
PMB+F+G4         -24175.041   48596.083 -  1.5e-16   48648.767 - 1.94e-16   49156.392 - 1.11e-16
PMB+F+R2         -24172.334   48592.668 - 8.28e-16   48646.301 - 6.67e-16   49157.532 -  6.3e-17
WAG+F+R2         -24173.154   48594.308 - 3.65e-16   48647.941 - 2.94e-16   49159.172 - 2.78e-17
EX3+FU+R2        -24230.322   48674.645 - 1.31e-33   48713.489 - 1.71e-30   49162.068 - 6.53e-18
EX3+FU+R4        -24218.608   48659.216 - 2.93e-30   48701.287 - 7.65e-28   49164.861 - 1.61e-18
WAG+F+R3         -24171.224   48594.447 -  3.4e-16   48650.010 - 1.04e-16   49168.422 - 2.72e-19
PMB+F+R3         -24171.477   48594.954 - 2.64e-16   48650.516 -  8.1e-17   49168.929 - 2.11e-19
EHO+FU+G         -24245.344   48702.687 - 1.07e-39   48740.748 - 2.07e-36   49185.555 - 5.18e-23
EHO+FU+R2        -24247.978   48709.957 - 2.81e-41   48748.800 - 3.68e-38   49197.380 -  1.4e-25
EHO+FU+R3        -24241.953   48701.907 - 1.57e-39   48742.345 - 9.29e-37   49198.441 - 8.25e-26
EX3+FU           -24255.066   48720.132 - 1.74e-43   48757.418 - 4.95e-40   49198.444 - 8.23e-26
Blosum62+R2      -24261.264   48732.529 - 3.53e-46   48769.815 - 1.01e-42   49210.841 - 1.67e-28
Blosum62+G4      -24266.534   48741.068 - 4.94e-48   48777.590 - 2.06e-44   49214.825 - 2.28e-29
Blosum62+F       -24209.081   48662.163 - 6.72e-31   48713.908 - 1.39e-30   49217.916 - 4.87e-30
Blosum62+R3      -24261.281   48736.563 -  4.7e-47   48775.406 - 6.15e-44   49223.986 - 2.34e-31
PMB+F            -24218.817   48681.634 - 3.98e-35   48733.379 - 8.23e-35   49237.387 - 2.88e-34
EX3+F+G          -24209.454   48668.908 - 2.31e-32   48723.500 - 1.15e-32   49238.327 -  1.8e-34
EX_EHO+FU+G      -24264.402   48746.805 -  2.8e-49   48787.243 - 1.65e-46   49243.339 - 1.47e-35
EX_EHO+FU+R2     -24262.681   48745.363 - 5.76e-49   48786.613 - 2.27e-46   49246.452 -  3.1e-36
EX_EHO+FU+R3     -24256.675   48737.350 - 3.17e-47   48780.252 - 5.46e-45   49247.550 - 1.79e-36
EX_EHO+F+G       -24206.183   48668.366 - 3.02e-32   48725.899 - 3.46e-33   49251.452 - 2.54e-37
EX3+F+R3         -24207.461   48670.922 - 8.42e-33   48728.455 - 9.65e-34   49254.007 - 7.08e-38
PMB+R2           -24285.376   48780.752 - 1.19e-56   48818.038 -  3.4e-53   49259.064 - 5.65e-39
EX_EHO+F+R3      -24201.939   48665.878 - 1.05e-31   48726.445 - 2.63e-33   49262.630 -  9.5e-40
EX2+FU+G         -24287.382   48784.765 -  1.6e-57   48822.051 - 4.57e-54   49263.077 -  7.6e-40
PMB+G4           -24290.887   48789.774 - 1.31e-58   48826.296 - 5.48e-55   49263.531 - 6.06e-40
LG+F             -24232.524   48709.049 - 4.43e-41   48760.794 - 9.16e-41   49264.802 - 3.21e-40
EX3+F+R4         -24206.634   48673.269 - 2.61e-33   48732.814 - 1.09e-34   49265.465 -  2.3e-40
WAG+R2           -24289.221   48788.442 - 2.55e-58   48825.728 - 7.27e-55   49266.754 - 1.21e-40
EX3+F+R2         -24220.535   48693.070 - 1.31e-37   48748.633 - 4.01e-38   49267.045 - 1.04e-40
WAG+G4           -24292.650   48793.301 - 2.24e-59   48829.823 - 9.39e-56   49267.058 - 1.04e-40
EX2+FU+R3        -24280.742   48777.485 -  6.1e-56   48817.121 - 5.38e-53   49269.463 - 3.12e-41
PMB+R3           -24285.403   48784.806 - 1.57e-57   48823.650 - 2.06e-54   49272.229 - 7.82e-42
WAG+F            -24236.278   48716.556 - 1.04e-42   48768.301 - 2.15e-42   49272.310 - 7.51e-42
EX_EHO+F+R2      -24214.473   48686.946 - 2.79e-36   48745.480 - 1.94e-37   49274.587 - 2.41e-42
EX_EHO+F+R4      -24201.526   48669.052 - 2.15e-32   48731.695 - 1.91e-34   49274.914 - 2.04e-42
LG               -24300.391   48806.783 - 2.65e-62   48842.549 - 1.62e-58   49275.985 -  1.2e-42
WAG+R3           -24287.945   48789.890 - 1.24e-58   48828.734 - 1.62e-55   49277.313 - 6.16e-43
EX2+FU+R4        -24279.019   48778.038 - 4.63e-56   48819.288 - 1.82e-53   49279.127 - 2.49e-43
EX2+FU+R2        -24292.463   48796.927 - 3.66e-60   48834.987 -  7.1e-57   49279.795 - 1.78e-43
Blosum62         -24309.221   48824.443 - 3.88e-66   48860.209 - 2.37e-62   49293.644 - 1.75e-46
EHO+F            -24244.391   48736.782 - 4.21e-47   48790.416 - 3.39e-47   49301.647 -  3.2e-48
EX2+F+G          -24249.864   48747.727 - 1.77e-49   48801.360 - 1.42e-49   49312.591 - 1.35e-50
EX2+F+R3         -24247.082   48748.164 - 1.42e-49   48804.707 - 2.67e-50   49326.695 - 1.17e-53
EHO+FU           -24321.826   48853.651 - 1.76e-72   48890.938 - 5.03e-69   49331.964 - 8.36e-55
PMB              -24329.145   48864.291 - 8.63e-75   48900.057 - 5.27e-71   49333.492 - 3.89e-55
EX2+F+R4         -24245.035   48748.070 - 1.49e-49   48806.604 - 1.03e-50   49335.711 - 1.28e-55
EX2+F+R2         -24263.668   48777.337 - 6.57e-56   48831.929 - 3.27e-56   49346.756 - 5.13e-58
EX_EHO+FU        -24333.190   48882.380 - 1.02e-78   48922.016 - 8.98e-76   49374.358 -  5.2e-64
WAG              -24355.016   48916.031 - 5.02e-86   48951.797 - 3.06e-82   49385.233 - 2.26e-66
EX3+F            -24302.233   48852.467 - 3.19e-72   48906.100 - 2.57e-72   49417.331 - 2.43e-73
EX_EHO+F         -24293.225   48840.451 -  1.3e-69   48896.993 - 2.44e-70   49418.981 - 1.06e-73
JTT+F+G4         -24310.629   48867.258 - 1.96e-75   48919.942 - 2.53e-75   49427.567 - 1.45e-75
EX2+FU           -24373.759   48955.518 - 1.34e-94   48992.040 - 5.59e-91   49429.275 - 6.18e-76
JTTDCMut+F+G4    -24311.744   48869.488 - 6.42e-76   48922.172 -  8.3e-76   49429.796 - 4.77e-76
JTT+F+R3         -24304.987   48861.974 - 2.75e-74   48917.536 - 8.43e-75   49435.949 -  2.2e-77
JTTDCMut+F+R3    -24305.919   48863.838 - 1.08e-74   48919.401 - 3.32e-75   49437.813 - 8.66e-78
JTT+F+R2         -24313.371   48874.742 - 4.64e-77   48928.375 - 3.73e-77   49439.606 - 3.53e-78
JTTDCMut+F+R2    -24314.485   48876.971 - 1.52e-77   48930.604 - 1.23e-77   49441.835 - 1.16e-78
JTT+F+R4         -24303.948   48863.896 - 1.05e-74   48921.429 -  1.2e-75   49446.982 - 8.84e-80
JTTDCMut+F+R4    -24304.845   48865.691 - 4.28e-75   48923.224 - 4.91e-76   49448.776 -  3.6e-80
EX2+F            -24386.578   49019.155 - 2.03e-108   49071.839 - 2.63e-108   49579.464 - 1.51e-108
JTT+F            -24390.600   49025.199 - 9.89e-110   49076.944 - 2.05e-109   49580.953 - 7.16e-109
JTTDCMut+F       -24391.107   49026.214 - 5.95e-110   49077.959 - 1.23e-109   49581.968 - 4.31e-109
JTTDCMut+G4      -24471.175   49150.351 - 6.59e-137   49186.872 - 2.76e-133   49624.108 - 3.05e-118
JTT+G4           -24471.505   49151.010 - 4.74e-137   49187.532 - 1.98e-133   49624.767 - 2.19e-118
JTTDCMut+R2      -24471.148   49152.295 - 2.49e-137   49189.582 - 7.11e-134   49630.608 - 1.18e-119
JTT+R2           -24471.658   49153.316 - 1.5e-137   49190.603 - 4.27e-134   49631.629 - 7.09e-120
JTTDCMut+R3      -24467.830   49149.661 - 9.3e-137   49188.504 - 1.22e-133   49637.084 - 4.64e-121
JTT+R3           -24468.246   49150.491 - 6.14e-137   49189.335 - 8.05e-134   49637.914 - 3.06e-121
DCMut+F+R3       -24406.465   49064.930 - 2.33e-118   49120.493 - 7.15e-119   49638.905 - 1.86e-121
Dayhoff+F+R3     -24407.687   49067.373 - 6.87e-119   49122.936 - 2.11e-119   49641.348 - 5.5e-122
DCMut+F+G4       -24421.069   49088.139 - 2.13e-123   49140.823 - 2.75e-123   49648.448 - 1.58e-123
Dayhoff+F+G4     -24422.320   49090.639 - 6.09e-124   49143.323 - 7.88e-124   49650.948 - 4.52e-124
DCMut+F+R4       -24406.343   49068.685 - 3.57e-119   49126.218 - 4.08e-120   49651.771 -   3e-124
Dayhoff+F+R4     -24407.555   49071.111 - 1.06e-119   49128.644 - 1.21e-120   49654.197 - 8.92e-125
DCMut+F+R2       -24425.616   49099.231 - 8.3e-126   49152.865 - 6.68e-126   49664.096 - 6.32e-127
Dayhoff+F+R2     -24426.933   49101.866 - 2.22e-126   49155.499 - 1.79e-126   49666.730 - 1.69e-127
JTTDCMut         -24555.751   49317.501 - 3.33e-173   49353.268 - 2.03e-169   49786.703 - 1.5e-153
JTT              -24556.919   49319.837 - 1.04e-173   49355.604 - 6.32e-170   49789.039 - 4.67e-154
DCMut+F          -24513.885   49271.770 - 2.84e-163   49323.514 - 5.87e-163   49827.523 - 2.06e-162
Dayhoff+F        -24515.400   49274.799 - 6.24e-164   49326.544 - 1.29e-163   49830.553 - 4.52e-163
DCMut+R3         -24709.993   49633.987 - 6.29e-242   49672.830 - 8.24e-239   50121.410 - 3.13e-226
Dayhoff+R3       -24711.644   49637.289 - 1.21e-242   49676.132 - 1.58e-239   50124.712 - 6.01e-227
DCMut+G4         -24722.762   49653.524 - 3.6e-246   49690.046 - 1.5e-242   50127.282 - 1.66e-227
Dayhoff+G4       -24724.418   49656.837 - 6.87e-247   49693.358 - 2.87e-243   50130.594 - 3.18e-228
DCMut+R4         -24709.346   49636.692 - 1.63e-242   49677.130 - 9.6e-240   50133.226 - 8.52e-229
Dayhoff+R4       -24710.985   49639.970 - 3.16e-243   49680.408 - 1.86e-240   50136.503 - 1.65e-229
DCMut+R2         -24728.448   49666.895 - 4.49e-249   49704.182 - 1.28e-245   50145.208 - 2.13e-231
Dayhoff+R2       -24730.192   49670.384 - 7.85e-250   49707.671 - 2.24e-246   50148.697 - 3.72e-232
DCMut            -24824.366   49854.731 - 7.32e-290   49890.498 - 4.47e-286   50323.933 - 3.3e-270
Dayhoff          -24826.516   49859.032 - 8.52e-291   49894.798 - 5.2e-287   50328.234 - 3.85e-271
Poisson+F+R2     -25087.413   50422.827 -        0   50476.460 -        0   50987.691 -        0
Poisson+F+R2     -25087.413   50422.827 -        0   50476.460 -        0   50987.691 -        0
Poisson+F+G4     -25090.864   50427.728 -        0   50480.412 -        0   50988.037 -        0
Poisson+F+G4     -25090.864   50427.728 -        0   50480.412 -        0   50988.037 -        0
Poisson+F+R3     -25086.595   50425.191 -        0   50480.753 -        0   50999.166 -        0
Poisson+F+R3     -25086.595   50425.191 -        0   50480.753 -        0   50999.166 -        0
Poisson+F        -25135.214   50514.428 -        0   50566.173 -        0   51070.182 -        0
Poisson+F        -25135.214   50514.428 -        0   50566.173 -        0   51070.182 -        0
Poisson+FQ+R2    -25673.710   51557.420 -        0   51594.707 -        0   52035.733 -        0
Poisson+R2       -25673.710   51557.420 -        0   51594.707 -        0   52035.733 -        0
Poisson+R2       -25673.710   51557.420 -        0   51594.707 -        0   52035.733 -        0
Poisson+FQ+R2    -25673.710   51557.420 -        0   51594.707 -        0   52035.733 -        0
Poisson+FQ+G4    -25679.131   51566.262 -        0   51602.783 -        0   52040.019 -        0
Poisson+G4       -25679.131   51566.262 -        0   51602.783 -        0   52040.019 -        0
Poisson+FQ+G4    -25679.131   51566.262 -        0   51602.783 -        0   52040.019 -        0
Poisson+G4       -25679.131   51566.262 -        0   51602.783 -        0   52040.019 -        0
Poisson+FQ+R3    -25673.691   51561.382 -        0   51600.225 -        0   52048.805 -        0
Poisson+R3       -25673.691   51561.382 -        0   51600.225 -        0   52048.805 -        0
Poisson+R3       -25673.691   51561.382 -        0   51600.225 -        0   52048.805 -        0
Poisson+FQ+R3    -25673.691   51561.382 -        0   51600.225 -        0   52048.805 -        0
Poisson+FQ       -25710.279   51626.559 -        0   51662.325 -        0   52095.760 -        0
Poisson          -25710.279   51626.559 -        0   51662.325 -        0   52095.760 -        0
Poisson          -25710.279   51626.559 -        0   51662.325 -        0   52095.760 -        0
Poisson+FQ       -25710.279   51626.559 -        0   51662.325 -        0   52095.760 -        0
3DI+F+R4         -26412.923   53081.847 -        0   53139.380 -        0   53664.932 -        0
3DI+F+G4         -26433.715   53113.430 -        0   53166.114 -        0   53673.739 -        0
3DI+F+R5         -26412.234   53084.468 -        0   53144.014 -        0   53676.665 -        0
3DI+F+R3         -26426.093   53104.185 -        0   53159.748 -        0   53678.160 -        0
3DI+F+R2         -26488.751   53225.502 -        0   53279.135 -        0   53790.366 -        0
3DI+F            -26740.726   53725.452 -        0   53777.197 -        0   54281.206 -        0
3DI+R4           -28186.548   56591.096 -        0   56631.535 -        0   57087.630 -        0
3DI+G4           -28203.333   56614.667 -        0   56651.188 -        0   57088.424 -        0
3DI+R3           -28197.065   56608.131 -        0   56646.974 -        0   57095.554 -        0
3DI+R5           -28187.162   56596.323 -        0   56638.394 -        0   57101.968 -        0
3DI+R2           -28225.848   56661.696 -        0   56698.982 -        0   57140.009 -        0
3DI              -28474.847   57155.693 -        0   57191.460 -        0   57624.895 -        0

AIC, w-AIC   : Akaike information criterion scores and weights.
AICc, w-AICc : Corrected AIC scores and weights.
BIC, w-BIC   : Bayesian information criterion scores and weights.

Plus signs denote the 95% confidence sets.
Minus signs denote significant exclusion.

SUBSTITUTION PROCESS
--------------------

Model of substitution: LG+F+G4

State frequencies: (empirical counts from alignment)

  pi(A) = 0.0914
  pi(R) = 0.0501
  pi(N) = 0.0412
  pi(D) = 0.0645
  pi(C) = 0.0106
  pi(Q) = 0.0403
  pi(E) = 0.0940
  pi(G) = 0.0511
  pi(H) = 0.0310
  pi(I) = 0.0536
  pi(L) = 0.1012
  pi(K) = 0.0562
  pi(M) = 0.0284
  pi(F) = 0.0443
  pi(P) = 0.0303
  pi(S) = 0.0494
  pi(T) = 0.0483
  pi(W) = 0.0219
  pi(Y) = 0.0402
  pi(V) = 0.0521

Model of rate heterogeneity: Gamma with 4 categories
Gamma shape alpha: 5.5949

 Category  Relative_rate  Proportion
  1         0.5251         0.2500
  2         0.8169         0.2500
  3         1.0821         0.2500
  4         1.5759         0.2500
Relative rates are computed as MEAN of the portion of the Gamma distribution falling in the category.

MAXIMUM LIKELIHOOD TREE
-----------------------

Log-likelihood of the tree: -24137.7247 (s.e. 998.3130)
Unconstrained log-likelihood (without tree): -4482.4955
Number of free parameters (#branches + #model parameters): 123
Akaike information criterion (AIC) score: 48521.4494
Corrected Akaike information criterion (AICc) score: 48574.1333
Bayesian information criterion (BIC) score: 49081.7583

Total tree length (sum of branch lengths): 63.7505
Sum of internal branch lengths: 26.4358 (41.4675% of tree length)

NOTE: Tree is UNROOTED although outgroup taxon '1ji5_A.pdb' is drawn at root
Numbers in parentheses are SH-aLRT support (%) / ultrafast bootstrap support (%)

+--1ji5_A.pdb
|
|  +--1jig_A.pdb
+--| (76.2/63)
|  |        +--1qgh_A.pdb
|  |     +--| (94/81)
|  |     |  +----2ux1_A.pdb
|  |  +--| (23.8/48)
|  |  |  |  +-----1ji4_A.pdb
|  |  |  +--| (93.7/97)
|  |  |     +-----2fjc_A.pdb
|  +--| (51.8/70)
|     |           +**1dps_A.pdb
|     |        +--| (99.8/100)
|     |        |  +--1jts_A.pdb
|     |     +--| (97.5/99)
|     |     |  +--1o9r_A.pdb
|     |  +--| (94/88)
|     |  |  +------1uvh_A.pdb
|     +--| (94.7/75)
|        |         +**1tjo_A.pdb
|        |  +------| (99.3/100)
|        |  |      +**1tk6_A.pdb
|        +--| (83.8/86)
|           |                +----------------2fzf_A.pdb
|           |             +--| (69.9/30)
|           |             |  |                    +-------------1z6o_A.pdb
|           |             |  |     +--------------| (98.6/100)
|           |             |  |     |              +----------1otk_A.pdb
|           |             |  |  +--| (78.8/49)
|           |             |  |  |  |                          +--------2inc_B.pdb
|           |             |  |  |  |         +----------------| (100/100)
|           |             |  |  |  |         |                +-----2inp_C.pdb
|           |             |  |  |  |     +---| (61.5/50)
|           |             |  |  |  |     |   |           +----------1mty_D.pdb
|           |             |  |  |  |     |   +-----------| (98/100)
|           |             |  |  |  |     |               +--------3dhg_A.pdb
|           |             |  |  |  |  +--| (57.3/31)
|           |             |  |  |  |  |  |           +**2uw1_A.pdb
|           |             |  |  |  |  |  |        +--| (59.7/93)
|           |             |  |  |  |  |  |        |  +--2uw1_B.pdb
|           |             |  |  |  |  |  +--------| (99.6/99)
|           |             |  |  |  |  |           +--1afr_A.pdb
|           |             |  |  |  +--| (0/27)
|           |             |  |  |     +--------------1za0_A.pdb
|           |             |  +--| (44.6/42)
|           |             |     |                   +--1oqu_A.pdb
|           |             |     |                +--| (77.3/94)
|           |             |     |                |  +--1uzr_A.pdb
|           |             |     |     +----------| (100/100)
|           |             |     |     |          +--1r2f_A.pdb
|           |             |     |  +--| (46.2/62)
|           |             |     |  |  |  +---------1mxr_A.pdb
|           |             |     |  |  +--| (77.6/68)
|           |             |     |  |     |          +--1jk0_A.pdb
|           |             |     |  |     +----------| (100/100)
|           |             |     |  |                |  +--2uw2_A.pdb
|           |             |     |  |                +--| (79/95)
|           |             |     |  |                   +--1w68_A.pdb
|           |             |     +--| (84.2/72)
|           |             |        +------------3ee4_A.pdb
|           |          +--| (67.5/36)
|           |          |  |                   +--1lb3_A.pdb
|           |          |  |                +--| (100/100)
|           |          |  |                |  +--2za7_A.pdb
|           |          |  |             +--| (66.5/75)
|           |          |  |             |  +--1bg7_A.pdb
|           |          |  |          +--| (96.9/98)
|           |          |  |          |  +--1r03_A.pdb
|           |          |  |       +--| (93.8/94)
|           |          |  |       |  +------1z6o_M.pdb
|           |          |  |    +--| (15.6/73)
|           |          |  |    |  |           +--1eum_A.pdb
|           |          |  |    |  |        +--| (98.5/100)
|           |          |  |    |  |        |  +--1krq_A.pdb
|           |          |  |    |  |     +--| (67.9/46)
|           |          |  |    |  |     |  +-------3e6s_A.pdb
|           |          |  |    |  |  +--| (54.4/41)
|           |          |  |    |  |  |  +--2jd7_A.pdb
|           |          |  |    |  +--| (95.9/88)
|           |          |  |    |     +--1vlg_A.pdb
|           |          |  +----| (85.2/76)
|           |          |       +-------------------1mty_B.pdb
|           |       +--| (93.6/93)
|           |       |  |            +----1lko_A.pdb
|           |       |  |  +---------| (99.8/100)
|           |       |  |  |         +----1yuz_A.pdb
|           |       |  +--| (72.3/41)
|           |       |     +--------3qhb_A.pdb
|           |    +--| (62.5/58)
|           |    |  |             +**1bcf_A.pdb
|           |    |  |          +--| (99.3/100)
|           |    |  |          |  +--3e1q_A.pdb
|           |    |  |       +--| (97.8/100)
|           |    |  |       |  +--2fkz_A.pdb
|           |    |  |  +----| (99.5/100)
|           |    |  |  |    +--1jgc_A.pdb
|           |    |  +--| (87.2/75)
|           |    |     +-----1nfv_A.pdb
|           +----| (97.4/99)
|                +---------2vzb_A.pdb
|
|  +--1n1q_A.pdb
+--| (61.5/63)
   +---2chp_A.pdb

Tree in newick format:

(1ji5_A.pdb:0.2961741965,(1jig_A.pdb:0.2054193442,(((1qgh_A.pdb:0.3774839590,2ux1_A.pdb:0.7269293230)94/81:0.3253585607,(1ji4_A.pdb:0.8371971679,2fjc_A.pdb:0.9264196833)93.7/97:0.3836584693)23.8/48:0.1596449138,((((1dps_A.pdb:0.0000026297,1jts_A.pdb:0.0196449081)99.8/100:0.4409887312,1o9r_A.pdb:0.2618060124)97.5/99:0.4935085639,1uvh_A.pdb:0.9831512288)94/88:0.4664265004,((1tjo_A.pdb:0.0000014544,1tk6_A.pdb:0.0000014544)99.3/100:1.1042299870,(((((2fzf_A.pdb:2.4097398547,(((1z6o_A.pdb:2.0281487839,1otk_A.pdb:1.6520462395)98.6/100:2.1775770400,((((2inc_B.pdb:1.3640216667,2inp_C.pdb:0.9524086179)100/100:2.4461891990,(1mty_D.pdb:1.5725307682,3dhg_A.pdb:1.3733862523)98/100:1.6743610630)61.5/50:0.6025618013,((2uw1_A.pdb:0.0000022381,2uw1_B.pdb:0.0089338854)59.7/93:0.0548406174,1afr_A.pdb:0.1515294060)99.6/99:1.3455400270)57.3/31:0.2214409843,1za0_A.pdb:2.0966866103)0/27:0.0763538386)78.8/49:0.4056599192,((((1oqu_A.pdb:0.2102064741,1uzr_A.pdb:0.1204010011)77.3/94:0.0971767608,1r2f_A.pdb:0.1749694536)100/100:1.5382810040,(1mxr_A.pdb:1.4928049527,(1jk0_A.pdb:0.1704932646,(2uw2_A.pdb:0.0206068866,1w68_A.pdb:0.0237616947)79/95:0.2332599678)100/100:1.6086187410)77.6/68:0.4428704934)46.2/62:0.4485325756,3ee4_A.pdb:1.9331811065)84.2/72:0.4459983935)44.6/42:0.1543357840)69.9/30:0.2739312250,((((((1lb3_A.pdb:0.0795844653,2za7_A.pdb:0.0815963413)100/100:0.3903273277,1bg7_A.pdb:0.1324790609)66.5/75:0.0628178002,1r03_A.pdb:0.2665333259)96.9/98:0.4140762079,1z6o_M.pdb:0.9849562634)93.8/94:0.4250855337,((((1eum_A.pdb:0.5482583030,1krq_A.pdb:0.3779112795)98.5/100:0.4545556913,3e6s_A.pdb:1.2318339093)67.9/46:0.2236069327,2jd7_A.pdb:0.2983239513)54.4/41:0.2470779604,1vlg_A.pdb:0.1950495327)95.9/88:0.4398411351)15.6/73:0.1441422052,1mty_B.pdb:2.8644502286)85.2/76:0.6930567591)67.5/36:0.2862358226,((1lko_A.pdb:0.8028779592,1yuz_A.pdb:0.8294510093)99.8/100:1.5093992140,3qhb_A.pdb:1.2588998861)72.3/41:0.2444072287)93.6/93:0.5113604512,((((1bcf_A.pdb:0.0000022746,3e1q_A.pdb:0.0062793588)99.3/100:0.2809205713,2fkz_A.pdb:0.1891863512)97.8/100:0.4159632090,1jgc_A.pdb:0.3562126641)99.5/100:0.7621771682,1nfv_A.pdb:0.8839663539)87.2/75:0.3404210203)62.5/58:0.1520086010,2vzb_A.pdb:1.4009365673)97.4/99:0.7098551974)83.8/86:0.4264060258)94.7/75:0.4742529820)51.8/70:0.1384760065)76.2/63:0.0733028901,(1n1q_A.pdb:0.3705032317,2chp_A.pdb:0.6611307025)61.5/63:0.0988696339);

CONSENSUS TREE
--------------

Consensus tree is constructed from 1000 bootstrap trees
Log-likelihood of consensus tree: -24137.724208
Robinson-Foulds distance between ML tree and consensus tree: 0

Branches with support >0.000000% are kept (extended consensus)
Branch lengths are optimized by maximum likelihood on original alignment
Numbers in parentheses are bootstrap supports (%)

+--1ji5_A.pdb
|
|  +--1jig_A.pdb
+--| (63)
|  |        +--1qgh_A.pdb
|  |     +--| (81)
|  |     |  +----2ux1_A.pdb
|  |  +--| (48)
|  |  |  |  +-----1ji4_A.pdb
|  |  |  +--| (97)
|  |  |     +-----2fjc_A.pdb
|  +--| (70)
|     |           +--1dps_A.pdb
|     |        +--| (100)
|     |        |  +--1jts_A.pdb
|     |     +--| (99)
|     |     |  +--1o9r_A.pdb
|     |  +--| (88)
|     |  |  +------1uvh_A.pdb
|     +--| (75)
|        |         +--1tjo_A.pdb
|        |  +------| (100)
|        |  |      +--1tk6_A.pdb
|        +--| (86)
|           |                +----------------2fzf_A.pdb
|           |             +--| (30)
|           |             |  |                    +-------------1z6o_A.pdb
|           |             |  |     +--------------| (100)
|           |             |  |     |              +----------1otk_A.pdb
|           |             |  |  +--| (49)
|           |             |  |  |  |                          +--------2inc_B.pdb
|           |             |  |  |  |         +----------------| (100)
|           |             |  |  |  |         |                +-----2inp_C.pdb
|           |             |  |  |  |     +---| (50)
|           |             |  |  |  |     |   |           +----------1mty_D.pdb
|           |             |  |  |  |     |   +-----------| (100)
|           |             |  |  |  |     |               +--------3dhg_A.pdb
|           |             |  |  |  |  +--| (31)
|           |             |  |  |  |  |  |           +--2uw1_A.pdb
|           |             |  |  |  |  |  |        +--| (93)
|           |             |  |  |  |  |  |        |  +--2uw1_B.pdb
|           |             |  |  |  |  |  +--------| (99)
|           |             |  |  |  |  |           +--1afr_A.pdb
|           |             |  |  |  +--| (27)
|           |             |  |  |     +--------------1za0_A.pdb
|           |             |  +--| (42)
|           |             |     |                   +--1oqu_A.pdb
|           |             |     |                +--| (94)
|           |             |     |                |  +--1uzr_A.pdb
|           |             |     |     +----------| (100)
|           |             |     |     |          +--1r2f_A.pdb
|           |             |     |  +--| (62)
|           |             |     |  |  |  +---------1mxr_A.pdb
|           |             |     |  |  +--| (68)
|           |             |     |  |     |          +--1jk0_A.pdb
|           |             |     |  |     +----------| (100)
|           |             |     |  |                |  +--2uw2_A.pdb
|           |             |     |  |                +--| (95)
|           |             |     |  |                   +--1w68_A.pdb
|           |             |     +--| (72)
|           |             |        +------------3ee4_A.pdb
|           |          +--| (36)
|           |          |  |                   +--1lb3_A.pdb
|           |          |  |                +--| (100)
|           |          |  |                |  +--2za7_A.pdb
|           |          |  |             +--| (75)
|           |          |  |             |  +--1bg7_A.pdb
|           |          |  |          +--| (98)
|           |          |  |          |  +--1r03_A.pdb
|           |          |  |       +--| (94)
|           |          |  |       |  +------1z6o_M.pdb
|           |          |  |    +--| (73)
|           |          |  |    |  |           +--1eum_A.pdb
|           |          |  |    |  |        +--| (100)
|           |          |  |    |  |        |  +--1krq_A.pdb
|           |          |  |    |  |     +--| (46)
|           |          |  |    |  |     |  +-------3e6s_A.pdb
|           |          |  |    |  |  +--| (41)
|           |          |  |    |  |  |  +--2jd7_A.pdb
|           |          |  |    |  +--| (88)
|           |          |  |    |     +--1vlg_A.pdb
|           |          |  +----| (76)
|           |          |       +-------------------1mty_B.pdb
|           |       +--| (93)
|           |       |  |            +----1lko_A.pdb
|           |       |  |  +---------| (100)
|           |       |  |  |         +----1yuz_A.pdb
|           |       |  +--| (41)
|           |       |     +--------3qhb_A.pdb
|           |    +--| (58)
|           |    |  |             +--1bcf_A.pdb
|           |    |  |          +--| (100)
|           |    |  |          |  +--3e1q_A.pdb
|           |    |  |       +--| (100)
|           |    |  |       |  +--2fkz_A.pdb
|           |    |  |  +----| (100)
|           |    |  |  |    +--1jgc_A.pdb
|           |    |  +--| (75)
|           |    |     +-----1nfv_A.pdb
|           +----| (99)
|                +---------2vzb_A.pdb
|
|  +--1n1q_A.pdb
+--| (63)
   +---2chp_A.pdb


Consensus tree in newick format: 

(1ji5_A.pdb:0.2961440128,(1jig_A.pdb:0.2053883076,(((1qgh_A.pdb:0.3774625463,2ux1_A.pdb:0.7268833362)81:0.3253398773,(1ji4_A.pdb:0.8371618751,2fjc_A.pdb:0.9263711853)97:0.3836010872)48:0.1595723386,((((1dps_A.pdb:0.0000029110,1jts_A.pdb:0.0196436879)100:0.4409733785,1o9r_A.pdb:0.2617722540)99:0.4934955115,1uvh_A.pdb:0.9831107032)88:0.4663140245,((1tjo_A.pdb:0.0000023894,1tk6_A.pdb:0.0000023894)100:1.1042216861,(((((2fzf_A.pdb:2.4093195737,(((1z6o_A.pdb:2.0272864036,1otk_A.pdb:1.6528078859)100:2.1762187511,((((2inc_B.pdb:1.3627333059,2inp_C.pdb:0.9535328525)100:2.4460405495,(1mty_D.pdb:1.5712595220,3dhg_A.pdb:1.3745576166)100:1.6757190399)50:0.6018901707,((2uw1_A.pdb:0.0000023894,2uw1_B.pdb:0.0089348240)93:0.0576009898,1afr_A.pdb:0.1481892344)99:1.3454600465)31:0.2210204225,1za0_A.pdb:2.0953658851)27:0.0751055162)49:0.4071114207,((((1oqu_A.pdb:0.2101923070,1uzr_A.pdb:0.1204173853)94:0.0986079874,1r2f_A.pdb:0.1732099239)100:1.5377823213,(1mxr_A.pdb:1.4920181986,(1jk0_A.pdb:0.1746658172,(2uw2_A.pdb:0.0206449391,1w68_A.pdb:0.0237176714)95:0.2295846827)100:1.6067183372)68:0.4437213628)62:0.4484807472,3ee4_A.pdb:1.9341428818)72:0.4451817941)42:0.1540745566)30:0.2741433631,((((((1lb3_A.pdb:0.0795815207,2za7_A.pdb:0.0815933843)100:0.3903142470,1bg7_A.pdb:0.1324684801)75:0.0628342162,1r03_A.pdb:0.2664996162)98:0.4140848518,1z6o_M.pdb:0.9848762426)94:0.4251357671,((((1eum_A.pdb:0.5482385154,1krq_A.pdb:0.3778982085)100:0.4545148596,3e6s_A.pdb:1.2317615657)46:0.2235981712,2jd7_A.pdb:0.2983055974)41:0.2470216208,1vlg_A.pdb:0.1951000431)88:0.4397117068)73:0.1439160904,1mty_B.pdb:2.8635487322)76:0.6940843272)36:0.2861734539,((1lko_A.pdb:0.8030751298,1yuz_A.pdb:0.8292341754)100:1.5091999212,3qhb_A.pdb:1.2588484740)41:0.2444757871)93:0.5113404603,((((1bcf_A.pdb:0.0000023894,3e1q_A.pdb:0.0062797693)100:0.2809036060,2fkz_A.pdb:0.1891774449)100:0.4159827879,1jgc_A.pdb:0.3561505821)100:0.7621600211,1nfv_A.pdb:0.8838521187)75:0.3403152631)58:0.1520346452,2vzb_A.pdb:1.4008740364)99:0.7099892520)86:0.4263042260)75:0.4742719822)70:0.1385040342)63:0.0733096386,(1n1q_A.pdb:0.3704809203,2chp_A.pdb:0.6610747611)63:0.0988531609);

TIME STAMP
----------

Date and time: Wed Nov  8 15:00:22 2023
Total CPU time used: 399.406168 seconds (0h:6m:39s)
Total wall-clock time used: 420.1391959 seconds (0h:7m:0s)
```
