## Supplementary material for "Tertiary-interaction characters enable fast, model-based structural phylogenetics beyond the twilight zone": 53_ferritin_FAMSA_AAs_alnFull.fasta.mldist

```
53
1ji5_A.pdb 0.0000000 0.5289098 0.7344040 0.8893526 1.0195457 1.6091131 1.5511301 1.4686460 2.2510611 2.2863271 2.0664894 2.1538048 2.2947541 2.2947541 3.9152119 2.9838238 3.4865333 3.4535198 3.4654390 3.4218893 3.1820741 5.2629651 5.3767478 4.8728904 5.2306511 4.9705652 5.0661291 5.4405653 6.0543179 5.5811022 4.1749087 4.8659069 6.4883663 5.3273254 3.8868085 5.6838384 5.2473020 4.6372473 4.9527556 4.5315386 5.8365628 6.2579894 7.2900012 7.1048075 9.0000000 7.1512874 5.9118474 5.4650561 8.5492111 4.2768054 4.3147663 4.4052523 4.4984317 
1jig_A.pdb 0.5289098 0.0000000 0.6619065 0.9421780 1.0331365 1.5630082 1.6177143 1.4442844 2.0965013 2.1301319 1.8880036 2.0252899 2.1429650 2.1429650 5.7930621 3.1785206 3.3297563 3.2969543 3.5015236 3.2381419 3.1348965 5.2432543 5.5792876 3.8221278 4.8495291 4.6314885 4.7154869 5.0893795 7.0132652 5.3367806 4.4939715 5.8403707 5.6666362 6.1930440 4.9837109 6.2113782 5.5002699 4.6568254 5.1901522 3.9794471 5.2886848 6.5046028 7.5487597 7.4075633 9.0000000 8.9999989 5.1257272 5.6194962 8.9999990 4.8253826 4.8162736 4.5640186 5.5472290 
1n1q_A.pdb 0.7344040 0.6619065 0.0000000 0.9620540 1.1600659 1.5378704 1.4838614 1.7220719 1.8700072 1.9103322 1.8150735 2.2424697 2.2269545 2.2269545 5.3448569 3.6714923 3.4077311 3.3733120 3.4368831 3.3043630 3.5884638 5.0625764 5.9482028 4.2865446 4.9417571 4.8406843 4.8207597 5.2026640 7.7828606 4.7409138 5.3522660 6.3736626 6.8545216 6.1201238 4.9265498 5.9424716 5.6694784 4.5011295 5.1247724 5.3146071 5.3731194 8.6707200 8.9999987 8.6717360 9.0000000 8.9999987 4.3562891 7.3509589 8.9999986 4.7773882 4.7792634 4.7720084 5.9517637 
2chp_A.pdb 0.8893526 0.9421780 0.9620540 0.0000000 1.2893504 1.8979073 1.8270607 1.9482127 2.2739468 2.3372646 2.1528215 2.3644069 2.2958246 2.2958246 5.0943567 3.1206188 3.8852172 3.8440273 4.2845429 4.3062099 3.8875786 4.6490667 6.2317324 4.6043265 3.8716124 3.6630852 3.8396799 4.4122280 7.8551237 4.1680541 4.5360213 5.7076208 7.9669047 4.8480312 4.1728514 5.0755624 7.3632893 6.0800744 6.2001611 4.6047995 5.7429806 7.1497809 8.7748247 8.4044195 9.0000000 6.9209899 5.3270360 6.0224424 8.9999989 5.1450688 5.1983616 5.3608744 5.7335389 
1qgh_A.pdb 1.0195457 1.0331365 1.1600659 1.2893504 0.0000000 1.0748478 1.7307272 1.9404515 2.0061248 2.0931251 2.2149281 2.2587516 2.8500061 2.8500061 5.5176082 4.3345324 4.5873213 4.5370418 5.3187044 4.7097414 4.1610489 5.7752327 6.8343864 5.0031384 5.6207774 5.4719112 5.8906976 5.9011380 6.1120018 5.5512911 4.1994196 5.1082734 7.7570701 6.3883692 5.1819637 5.5447001 7.7025287 6.1610536 6.7801213 4.7842207 5.9846390 8.1735524 8.2206057 7.9406682 9.0000000 9.0000000 6.5102035 7.0057261 8.2986480 5.6905257 5.7349091 5.6228708 6.1340215 
2ux1_A.pdb 1.6091131 1.5630082 1.5378704 1.8979073 1.0748478 0.0000000 1.9934917 1.9144904 2.0872922 2.1352242 1.7338964 2.4205131 3.0077784 3.0077784 4.9427930 3.7242877 4.5576476 4.5044438 5.1429824 3.7249434 4.0791033 5.4041595 6.8535089 4.8314203 4.6915193 4.4353211 4.7160080 4.4857999 6.2932342 5.6193453 5.1043906 5.4283890 7.3723544 5.4630962 4.6271053 4.7117349 6.3199866 5.4712326 5.7353823 5.9030175 4.3492581 6.4370350 6.1492820 6.0902432 8.9999983 9.0000000 5.0090283 6.9056475 7.7584090 4.5673373 4.5987762 4.2511200 4.5480485 
1ji4_A.pdb 1.5511301 1.6177143 1.4838614 1.8270607 1.7307272 1.9934917 0.0000000 1.6486990 2.4665021 2.6138693 2.1836734 3.0134876 2.6868181 2.6868181 5.3791261 3.6095725 4.7316159 4.6796766 4.6993898 3.9059109 3.6665837 5.4650221 5.8757551 5.3099587 4.4191926 4.5993215 4.2006033 5.3947795 7.1298895 4.8369164 4.8040641 5.4214931 7.0020224 5.3732617 5.2509427 6.7452466 7.2064457 6.3705771 6.5987104 5.5094613 6.5416569 8.9999985 8.9999987 8.9999981 7.1892554 8.2585161 7.5335108 7.1893520 7.3405545 6.2521012 6.3098788 6.4639953 7.5786476 
2fjc_A.pdb 1.4686460 1.4442844 1.7220719 1.9482127 1.9404515 1.9144904 1.6486990 0.0000000 2.6453560 2.7706007 2.3892895 2.9955987 2.6208898 2.6208898 6.6965201 4.3820756 5.2328870 5.1712416 5.5421991 5.1456786 4.1828381 5.6448872 5.9715101 4.7784640 5.6821597 5.3347259 6.2299778 5.8534065 9.0000000 6.2655180 6.0514044 6.3272198 8.9999984 6.6267168 6.1977678 4.9541175 5.7387393 4.7380759 5.3001807 6.1511562 8.3145389 5.3685840 5.7097856 5.6374109 8.9999988 9.0000000 8.0903190 6.9385007 5.7637147 5.3764467 5.4105207 5.4916069 5.5475018 
1dps_A.pdb 2.2510611 2.0965013 1.8700072 2.2739468 2.0061248 2.0872922 2.4665021 2.6453560 0.0000000 0.0195165 0.7029147 1.6581169 2.9838272 2.9838272 4.5106202 5.2917142 4.3463908 4.2446342 5.7725416 6.3050904 4.5014803 7.3113841 7.1662282 5.2355762 5.3501645 5.1166163 5.1887572 5.7337521 8.5504501 4.7850305 3.9217163 4.6115307 6.3043980 6.1757370 4.7117820 6.8490195 4.2577961 4.6079537 4.2382057 6.0166412 5.6142288 7.8000923 7.7646755 7.6645012 8.6907328 7.3500061 6.4387560 9.0000000 7.0924528 6.1066153 6.0387508 6.0871094 5.2189242 
1jts_A.pdb 2.2863271 2.1301319 1.9103322 2.3372646 2.0931251 2.1352242 2.6138693 2.7706007 0.0195165 0.0000000 0.7192943 1.6946396 3.1107556 3.1107556 4.4300405 5.2794178 4.4972656 4.3903829 6.0361368 6.5365228 4.5322551 7.6539160 6.6947871 5.0959079 5.6012106 5.3379466 5.4630148 6.0441871 8.9999988 5.0000749 3.8381211 4.8579747 6.3831726 5.9478315 4.5118642 6.9464798 4.4782560 5.0319863 4.4715682 5.9434271 5.8244987 8.0726690 7.8250085 7.8809137 8.7007941 7.2017606 6.5820771 8.9999984 7.0496657 6.1675855 6.0971861 6.2245726 4.9248370 
1o9r_A.pdb 2.0664894 1.8880036 1.8150735 2.1528215 2.2149281 1.7338964 2.1836734 2.3892895 0.7029147 0.7192943 0.0000000 1.8183161 2.4003391 2.4003391 4.3713759 4.1365187 4.0389921 3.9397423 5.1623358 3.8230235 3.5050754 5.6470242 7.2854552 3.9459520 4.3606156 4.5284978 4.3671434 4.3196809 7.0907392 3.8809194 4.4053832 4.6306164 5.4589731 5.4897448 4.4628854 5.4644800 5.3835556 4.9011582 5.4018120 5.8045788 5.9348838 7.1731742 6.9837444 7.1017461 7.4832953 8.6541200 5.9779167 6.4924913 6.7392598 3.9239136 3.9140191 4.0856078 4.2973387 
1uvh_A.pdb 2.1538048 2.0252899 2.2424697 2.3644069 2.2587516 2.4205131 3.0134876 2.9955987 1.6581169 1.6946396 1.8183161 0.0000000 2.5472167 2.5472167 6.4628575 5.0490326 5.7045955 5.5717835 7.4565838 5.5868840 4.9566217 5.9763901 8.3979516 5.6642280 5.7205285 5.3140639 6.6241373 6.9038982 8.9999983 5.9655598 4.9232203 5.9670608 7.2257326 7.1873675 5.5373908 8.9999987 7.2261899 6.0177454 6.9543374 7.0084647 7.9173029 8.9999990 8.9999981 8.9999988 8.9999988 9.0000000 8.9999983 8.9999986 8.9999987 8.0369399 8.1665241 6.8917651 6.5423913 
1tjo_A.pdb 2.2947541 2.1429650 2.2269545 2.2958246 2.8500061 3.0077784 2.6868181 2.6208898 2.9838272 3.1107556 2.4003391 2.5472167 0.0000000 0.0000010 6.8007070 3.0840215 3.4681273 3.4540737 3.7091717 3.6829152 3.1247324 5.0358799 6.8593031 4.1009935 4.4838550 4.6595509 4.6081922 4.8337878 8.5079842 4.9980217 4.6292707 5.5857454 5.4675322 5.2335256 4.1176607 8.0807564 6.8126204 6.6362783 6.4532891 5.1715021 5.9715656 8.7777644 8.9999985 8.7883476 7.5850902 8.9999988 5.5479860 8.9999986 8.8330279 4.9981671 4.9917690 5.6509439 5.9640321 
1tk6_A.pdb 2.2947541 2.1429650 2.2269545 2.2958246 2.8500061 3.0077784 2.6868181 2.6208898 2.9838272 3.1107556 2.4003391 2.5472167 0.0000010 0.0000000 6.8007070 3.0840215 3.4681273 3.4540737 3.7091717 3.6829152 3.1247324 5.0358799 6.8593031 4.1009935 4.4838550 4.6595509 4.6081922 4.8337878 8.5079842 4.9980217 4.6292707 5.5857454 5.4675322 5.2335256 4.1176607 8.0807564 6.8126204 6.6362783 6.4532891 5.1715021 5.9715656 8.7777644 8.9999985 8.7883476 7.5850902 8.9999988 5.5479860 8.9999986 8.8330279 4.9981671 4.9917690 5.6509439 5.9640321 
2fzf_A.pdb 3.9152119 5.7930621 5.3448569 5.0943567 5.5176082 4.9427930 5.3791261 6.6965201 4.5106202 4.4300405 4.3713759 6.4628575 6.8007070 6.8007070 0.0000000 5.3645051 5.2506445 5.1980437 5.2899079 4.7751915 4.6783449 4.2421552 4.8180458 3.7016747 4.3370902 4.5778046 4.6628905 4.4941205 5.0283382 5.2512987 5.0086132 4.7146584 5.5589799 4.9012326 3.6923725 5.4618068 5.2604062 4.6531763 4.8773609 8.0706497 5.3848519 5.2873344 6.2578187 6.0094797 8.2920004 8.9999989 6.5672670 8.9409959 8.9999986 4.7916218 4.7951009 5.0633868 5.8801949 
2vzb_A.pdb 2.9838238 3.1785206 3.6714923 3.1206188 4.3345324 3.7242877 3.6095725 4.3820756 5.2917142 5.2794178 4.1365187 5.0490326 3.0840215 3.0840215 5.3645051 0.0000000 2.8242958 2.8254943 2.8762102 2.6188775 2.8786624 4.4049216 5.2493855 3.9826203 3.7418361 3.6104025 3.5811729 4.2309074 8.9999982 3.7294017 3.6052647 3.6808853 4.5320173 3.3168006 3.7834608 8.4606378 6.0054932 5.6720974 5.8940042 6.6029653 6.8264181 5.9110915 6.2283051 6.1707991 8.9999984 8.6531405 8.9511378 8.9999985 5.4458450 4.8842560 4.8608697 5.1773044 6.2834301 
1bcf_A.pdb 3.4865333 3.3297563 3.4077311 3.8852172 4.5873213 4.5576476 4.7316159 5.2328870 4.3463908 4.4972656 4.0389921 5.7045955 3.4681273 3.4681273 5.2506445 2.8242958 0.0000000 0.0063886 0.4784632 1.1020895 2.7577899 5.2191748 5.3013935 4.4964978 4.5335481 4.8221802 4.1476220 4.4434586 7.5890284 3.8866669 4.5201963 4.4503936 4.6239174 3.9709553 3.8347019 6.4874911 5.6474351 5.5927971 4.9771957 4.9785517 7.2200148 6.8406334 7.5418932 7.5210028 8.9999990 8.9999981 5.6692270 7.6020710 8.7074801 6.4950930 6.5215281 6.8153826 5.1347671 
3e1q_A.pdb 3.4535198 3.2969543 3.3733120 3.8440273 4.5370418 4.5044438 4.6796766 5.1712416 4.2446342 4.3903829 3.9397423 5.5717835 3.4540737 3.4540737 5.1980437 2.8254943 0.0063886 0.0000000 0.4891485 1.0803822 2.7381246 5.2207501 5.2887597 4.6502537 4.5439894 4.8327290 4.1501059 4.4473146 7.5316822 3.8864348 4.4632347 4.3952234 4.6352164 3.9632868 3.8378096 6.4590224 5.5862604 5.5379104 4.9233220 5.0101376 7.6384766 6.7030584 7.3791033 7.3691771 8.9999990 8.9999987 5.7191222 7.5787481 8.6934264 6.4567855 6.4829423 6.7741524 5.0096711 
2fkz_A.pdb 3.4654390 3.5015236 3.4368831 4.2845429 5.3187044 5.1429824 4.6993898 5.5421991 5.7725416 6.0361368 5.1623358 7.4565838 3.7091717 3.7091717 5.2899079 2.8762102 0.4784632 0.4891485 0.0000000 0.9695624 2.4107424 5.6536350 5.0589779 4.1391227 4.0744695 4.4817131 3.4572091 3.6620242 7.3849529 3.8990264 4.5299844 3.6544231 4.4538804 3.7682603 3.5035225 6.9547471 7.3601040 6.7514113 6.2011719 5.8874293 5.5824879 7.6629045 8.9999982 8.9999990 9.0000000 8.9999981 6.4178219 8.2221641 8.7914074 5.2568421 5.2593138 5.5961727 4.8849955 
1jgc_A.pdb 3.4218893 3.2381419 3.3043630 4.3062099 4.7097414 3.7249434 3.9059109 5.1456786 6.3050904 6.5365228 3.8230235 5.5868840 3.6829152 3.6829152 4.7751915 2.6188775 1.1020895 1.0803822 0.9695624 0.0000000 2.0398266 5.3031058 4.4218438 3.5953330 4.3891378 4.8368908 4.1375484 4.0563265 8.1987885 4.4809352 5.0448996 4.0896451 5.7991014 3.8798759 4.0284470 8.9960289 6.9455810 6.0986108 5.7136168 5.4854920 5.7733841 6.1621682 6.3033486 6.3955066 8.9999988 8.9999988 5.6709368 6.3555336 7.2286160 4.1133958 4.1264231 3.9964578 4.7193229 
1nfv_A.pdb 3.1820741 3.1348965 3.5884638 3.8875786 4.1610489 4.0791033 3.6665837 4.1828381 4.5014803 4.5322551 3.5050754 4.9566217 3.1247324 3.1247324 4.6783449 2.8786624 2.7577899 2.7381246 2.4107424 2.0398266 0.0000000 5.0860706 4.4818831 2.9216846 4.1212844 4.1255732 3.7121581 3.9202313 8.9999985 4.5527223 3.8650223 3.5764479 4.3748254 3.2347141 3.3449697 9.0000000 6.0620378 6.1127356 5.8967533 4.5549180 4.3288084 8.2704769 8.2196613 7.9586443 8.9999985 8.9999986 7.4214856 7.2768705 6.9138385 4.0331949 4.0600264 3.9598515 4.7903296 
1lko_A.pdb 5.2629651 5.2432543 5.0625764 4.6490667 5.7752327 5.4041595 5.4650221 5.6448872 7.3113841 7.6539160 5.6470242 5.9763901 5.0358799 5.0358799 4.2421552 4.4049216 5.2191748 5.2207501 5.6536350 5.3031058 5.0860706 0.0000000 1.6379624 3.4556491 4.3487942 4.6063151 4.5812242 4.5134208 8.9999990 4.5618811 5.4801956 5.6689459 7.0705301 4.9873857 4.4766759 7.4004153 5.9580772 5.8242371 5.4130356 6.5390172 7.2150815 7.5061443 7.7946183 7.5123825 8.9999989 7.2597696 6.4425765 8.9999990 7.7525132 6.0635376 6.0818444 5.5784919 7.4474703 
1yuz_A.pdb 5.3767478 5.5792876 5.9482028 6.2317324 6.8343864 6.8535089 5.8757551 5.9715101 7.1662282 6.6947871 7.2854552 8.3979516 6.8593031 6.8593031 4.8180458 5.2493855 5.3013935 5.2887597 5.0589779 4.4218438 4.4818831 1.6379624 0.0000000 3.7229540 8.6638634 9.0000000 8.9999987 6.8282652 6.3948630 6.3001994 4.8381446 6.4427732 6.5433361 4.6067998 5.7368594 7.6364270 6.3719305 6.0165409 5.6107572 6.9120456 6.0923080 6.0393430 6.0498143 6.1894855 8.9999989 7.6877128 8.9999989 5.4622855 6.1173915 5.6249283 5.6683829 5.7887979 8.3201239 
3qhb_A.pdb 4.8728904 3.8221278 4.2865446 4.6043265 5.0031384 4.8314203 5.3099587 4.7784640 5.2355762 5.0959079 3.9459520 5.6642280 4.1009935 4.1009935 3.7016747 3.9826203 4.4964978 4.6502537 4.1391227 3.5953330 2.9216846 3.4556491 3.7229540 0.0000000 3.7059988 3.9438634 4.1572670 3.5580418 7.3140122 4.1894641 4.5809152 3.9185984 3.9848530 4.1890083 4.0488936 5.6356669 5.1705023 4.8093818 4.8219491 4.1977142 4.8543766 4.3917209 5.1916076 4.8372549 7.5527269 8.7783941 5.7679300 4.3594155 5.5256922 3.2724937 3.2937591 3.4167692 4.0265823 
1lb3_A.pdb 5.2306511 4.8495291 4.9417571 3.8716124 5.6207774 4.6915193 4.4191926 5.6821597 5.3501645 5.6012106 4.3606156 5.7205285 4.4838550 4.4838550 4.3370902 3.7418361 4.5335481 4.5439894 4.0744695 4.3891378 4.1212844 4.3487942 8.6638634 3.7059988 0.0000000 0.1592525 0.5961916 0.7455551 8.5829811 1.9203086 2.6457856 2.4483757 2.3168630 2.1236172 1.9083509 7.3137692 5.2915668 5.9203878 5.1547687 4.5640359 4.3155953 7.1932977 8.1125511 7.2827789 8.9999982 8.9999980 4.5559379 8.9999990 7.1920830 4.5277088 4.4842106 4.8916467 4.3123944 
2za7_A.pdb 4.9705652 4.6314885 4.8406843 3.6630852 5.4719112 4.4353211 4.5993215 5.3347259 5.1166163 5.3379466 4.5284978 5.3140639 4.6595509 4.6595509 4.5778046 3.6104025 4.8221802 4.8327290 4.4817131 4.8368908 4.1255732 4.6063151 9.0000000 3.9438634 0.1592525 0.0000000 0.6326820 0.7641675 8.9999986 2.1435118 2.9723994 2.7214894 2.4589952 2.2833782 1.9719922 7.8989656 5.7062247 6.2698842 5.3033426 4.4183689 4.6512023 7.6983079 8.9999983 7.8741557 8.9999987 9.0000000 4.6977733 8.9999990 6.9805498 4.6802694 4.6712658 5.0895165 5.0492084 
1bg7_A.pdb 5.0661291 4.7154869 4.8207597 3.8396799 5.8906976 4.7160080 4.2006033 6.2299778 5.1887572 5.4630148 4.3671434 6.6241373 4.6081922 4.6081922 4.6628905 3.5811729 4.1476220 4.1501059 3.4572091 4.1375484 3.7121581 4.5812242 8.9999987 4.1572670 0.5961916 0.6326820 0.0000000 0.4766240 7.5943232 1.6084977 2.3800695 1.8895625 2.0769314 1.9015119 1.6622983 8.1182042 6.5527229 7.8124535 6.5156095 5.9110609 5.5106577 9.0000000 8.9999986 9.0000000 9.0000000 9.0000000 4.5339838 8.8356114 7.8241191 4.7607037 4.7607037 5.2340448 5.8098594 
1r03_A.pdb 5.4405653 5.0893795 5.2026640 4.4122280 5.9011380 4.4857999 5.3947795 5.8534065 5.7337521 6.0441871 4.3196809 6.9038982 4.8337878 4.8337878 4.4941205 4.2309074 4.4434586 4.4473146 3.6620242 4.0563265 3.9202313 4.5134208 6.8282652 3.5580418 0.7455551 0.7641675 0.4766240 0.0000000 7.7679740 1.6817389 2.3907798 1.8947402 2.3425549 1.8374717 1.7330505 8.3567319 5.8381233 6.9399664 5.9320068 5.2095877 5.0186900 7.9622477 9.0000000 7.9161552 8.9999986 8.9999989 4.2377250 7.1722170 6.8278948 3.8064382 3.7836902 4.1054189 4.6286882 
1z6o_A.pdb 6.0543179 7.0132652 7.7828606 7.8551237 6.1120018 6.2932342 7.1298895 9.0000000 8.5504501 8.9999988 7.0907392 8.9999983 8.5079842 8.5079842 5.0283382 8.9999982 7.5890284 7.5316822 7.3849529 8.1987885 8.9999985 8.9999990 6.3948630 7.3140122 8.5829811 8.9999986 7.5943232 7.7679740 0.0000000 6.5020949 7.7164048 6.1785099 6.0798033 6.6275543 6.6462816 3.4920578 5.3303016 5.4876603 5.5346500 6.0406192 7.6973762 5.9397591 6.1217040 6.2883895 7.4662054 6.7646117 8.0744231 6.4038765 7.4206928 5.4739753 5.3669117 5.4522661 6.5134433 
1z6o_M.pdb 5.5811022 5.3367806 4.7409138 4.1680541 5.5512911 5.6193453 4.8369164 6.2655180 4.7850305 5.0000749 3.8809194 5.9655598 4.9980217 4.9980217 5.2512987 3.7294017 3.8866669 3.8864348 3.8990264 4.4809352 4.5527223 4.5618811 6.3001994 4.1894641 1.9203086 2.1435118 1.6084977 1.6817389 6.5020949 0.0000000 2.5475307 2.1218180 2.7047052 2.3507822 2.0080847 9.0000000 6.5714645 6.8694902 5.6595453 5.1250642 5.3421726 8.3789150 8.4503198 8.8084904 8.9999984 7.5032399 5.1455074 8.1997012 6.5310390 4.9395138 4.9487713 5.1389205 6.0771672 
1eum_A.pdb 4.1749087 4.4939715 5.3522660 4.5360213 4.1994196 5.1043906 4.8040641 6.0514044 3.9217163 3.8381211 4.4053832 4.9232203 4.6292707 4.6292707 5.0086132 3.6052647 4.5201963 4.4632347 4.5299844 5.0448996 3.8650223 5.4801956 4.8381446 4.5809152 2.6457856 2.9723994 2.3800695 2.3907798 7.7164048 2.5475307 0.0000000 0.9658520 2.1710715 1.3944007 1.5691265 8.9999981 5.6860253 6.0190536 6.1445615 6.5134258 5.5615457 7.4623626 6.6042348 6.7747652 7.1964210 6.3469547 6.2475068 8.9999982 7.3207099 3.9874473 4.0481481 4.0158856 5.2846566 
1krq_A.pdb 4.8659069 5.8403707 6.3736626 5.7076208 5.1082734 5.4283890 5.4214931 6.3272198 4.6115307 4.8579747 4.6306164 5.9670608 5.5857454 5.5857454 4.7146584 3.6808853 4.4503936 4.3952234 3.6544231 4.0896451 3.5764479 5.6689459 6.4427732 3.9185984 2.4483757 2.7214894 1.8895625 1.8947402 6.1785099 2.1218180 0.9658520 0.0000000 1.9601553 1.3017728 1.4258537 8.4700190 5.3997836 5.1398360 5.1549758 6.4178515 5.1940179 8.1051187 8.4326929 8.5129413 7.5553261 7.5441029 4.8506970 8.9999985 6.9157192 3.0696689 3.0887581 3.2047579 5.6560148 
3e6s_A.pdb 6.4883663 5.6666362 6.8545216 7.9669047 7.7570701 7.3723544 7.0020224 8.9999984 6.3043980 6.3831726 5.4589731 7.2257326 5.4675322 5.4675322 5.5589799 4.5320173 4.6239174 4.6352164 4.4538804 5.7991014 4.3748254 7.0705301 6.5433361 3.9848530 2.3168630 2.4589952 2.0769314 2.3425549 6.0798033 2.7047052 2.1710715 1.9601553 0.0000000 1.8859232 1.8105955 6.9016454 6.7763965 6.1276878 5.9726280 6.8967702 5.8883141 5.9067114 5.4947145 5.5290705 9.0000000 9.0000000 5.1723314 7.9752952 5.5796808 4.1231585 4.1325977 4.3281971 4.1211982 
2jd7_A.pdb 5.3273254 6.1930440 6.1201238 4.8480312 6.3883692 5.4630962 5.3732617 6.6267168 6.1757370 5.9478315 5.4897448 7.1873675 5.2335256 5.2335256 4.9012326 3.3168006 3.9709553 3.9632868 3.7682603 3.8798759 3.2347141 4.9873857 4.6067998 4.1890083 2.1236172 2.2833782 1.9015119 1.8374717 6.6275543 2.3507822 1.3944007 1.3017728 1.8859232 0.0000000 0.7354301 7.4605816 4.7212511 5.1147894 4.9597699 5.4087486 5.0859416 5.9246283 5.6332614 5.5132872 6.6516531 7.1977430 4.9988384 7.0623330 5.9159631 3.5694094 3.5540790 3.6990747 5.3401407 
1vlg_A.pdb 3.8868085 4.9837109 4.9265498 4.1728514 5.1819637 4.6271053 5.2509427 6.1977678 4.7117820 4.5118642 4.4628854 5.5373908 4.1176607 4.1176607 3.6923725 3.7834608 3.8347019 3.8378096 3.5035225 4.0284470 3.3449697 4.4766759 5.7368594 4.0488936 1.9083509 1.9719922 1.6622983 1.7330505 6.6462816 2.0080847 1.5691265 1.4258537 1.8105955 0.7354301 0.0000000 5.7526436 4.7294957 5.0171756 4.5366078 5.2075523 4.6599188 6.9995728 6.9292271 6.7729414 8.1510189 6.3891653 4.1593519 8.9999981 5.8659811 3.6905897 3.7032898 4.0557417 4.0713902 
1otk_A.pdb 5.6838384 6.2113782 5.9424716 5.0755624 5.5447001 4.7117349 6.7452466 4.9541175 6.8490195 6.9464798 5.4644800 8.9999987 8.0807564 8.0807564 5.4618068 8.4606378 6.4874911 6.4590224 6.9547471 8.9960289 9.0000000 7.4004153 7.6364270 5.6356669 7.3137692 7.8989656 8.1182042 8.3567319 3.4920578 9.0000000 8.9999981 8.4700190 6.9016454 7.4605816 5.7526436 0.0000000 6.3777881 6.1055356 6.6355040 6.5737778 6.7448007 5.6153144 6.2648866 6.1217920 8.9999989 8.2151187 6.5441498 7.6047855 7.1625021 6.2544158 6.2386534 6.5523220 6.1702757 
1oqu_A.pdb 5.2473020 5.5002699 5.6694784 7.3632893 7.7025287 6.3199866 7.2064457 5.7387393 4.2577961 4.4782560 5.3835556 7.2261899 6.8126204 6.8126204 5.2604062 6.0054932 5.6474351 5.5862604 7.3601040 6.9455810 6.0620378 5.9580772 6.3719305 5.1705023 5.2915668 5.7062247 6.5527229 5.8381233 5.3303016 6.5714645 5.6860253 5.3997836 6.7763965 4.7212511 4.7294957 6.3777881 0.0000000 0.4785139 0.3325502 3.6593509 4.6642091 3.5334264 3.6413945 3.6610846 8.9999989 7.8661410 4.7857357 6.8806328 6.9807229 4.6869157 4.7898353 5.0764062 4.7309688 
1r2f_A.pdb 4.6372473 4.6568254 4.5011295 6.0800744 6.1610536 5.4712326 6.3705771 4.7380759 4.6079537 5.0319863 4.9011582 6.0177454 6.6362783 6.6362783 4.6531763 5.6720974 5.5927971 5.5379104 6.7514113 6.0986108 6.1127356 5.8242371 6.0165409 4.8093818 5.9203878 6.2698842 7.8124535 6.9399664 5.4876603 6.8694902 6.0190536 5.1398360 6.1276878 5.1147894 5.0171756 6.1055356 0.4785139 0.0000000 0.3831816 3.7214415 4.4010182 3.6344665 3.4182378 3.4289326 8.5347868 8.4543857 4.6151698 8.1583135 6.9405910 4.3334960 4.4184124 4.6401732 4.5931395 
1uzr_A.pdb 4.9527556 5.1901522 5.1247724 6.2001611 6.7801213 5.7353823 6.5987104 5.3001807 4.2382057 4.4715682 5.4018120 6.9543374 6.4532891 6.4532891 4.8773609 5.8940042 4.9771957 4.9233220 6.2011719 5.7136168 5.8967533 5.4130356 5.6107572 4.8219491 5.1547687 5.3033426 6.5156095 5.9320068 5.5346500 5.6595453 6.1445615 5.1549758 5.9726280 4.9597699 4.5366078 6.6355040 0.3325502 0.3831816 0.0000000 3.6060425 4.5467740 3.5583969 3.5101473 3.4860570 8.9999988 8.9999986 4.8806598 7.0853476 6.8691260 4.8829322 4.9588050 5.1174529 4.4573025 
1mxr_A.pdb 4.5315386 3.9794471 5.3146071 4.6047995 4.7842207 5.9030175 5.5094613 6.1511562 6.0166412 5.9434271 5.8045788 7.0084647 5.1715021 5.1715021 8.0706497 6.6029653 4.9785517 5.0101376 5.8874293 5.4854920 4.5549180 6.5390172 6.9120456 4.1977142 4.5640359 4.4183689 5.9110609 5.2095877 6.0406192 5.1250642 6.5134258 6.4178515 6.8967702 5.4087486 5.2075523 6.5737778 3.6593509 3.7214415 3.6060425 0.0000000 3.6881544 3.2400382 3.2775563 3.2012602 7.2186404 7.5103416 6.5623613 6.4736828 7.2493311 4.3195013 4.3047145 4.7258610 4.4501922 
3ee4_A.pdb 5.8365628 5.2886848 5.3731194 5.7429806 5.9846390 4.3492581 6.5416569 8.3145389 5.6142288 5.8244987 5.9348838 7.9173029 5.9715656 5.9715656 5.3848519 6.8264181 7.2200148 7.6384766 5.5824879 5.7733841 4.3288084 7.2150815 6.0923080 4.8543766 4.3155953 4.6512023 5.5106577 5.0186900 7.6973762 5.3421726 5.5615457 5.1940179 5.8883141 5.0859416 4.6599188 6.7448007 4.6642091 4.4010182 4.5467740 3.6881544 0.0000000 3.7920929 4.3512480 4.2259627 8.3058737 6.8377547 5.5239082 6.0033905 6.5658743 4.0463731 4.1490298 4.5036578 4.7007287 
1jk0_A.pdb 6.2579894 6.5046028 8.6707200 7.1497809 8.1735524 6.4370350 8.9999985 5.3685840 7.8000923 8.0726690 7.1731742 8.9999990 8.7777644 8.7777644 5.2873344 5.9110915 6.8406334 6.7030584 7.6629045 6.1621682 8.2704769 7.5061443 6.0393430 4.3917209 7.1932977 7.6983079 9.0000000 7.9622477 5.9397591 8.3789150 7.4623626 8.1051187 5.9067114 5.9246283 6.9995728 5.6153144 3.5334264 3.6344665 3.5583969 3.2400382 3.7920929 0.0000000 0.4201829 0.4281880 8.5852698 7.5743054 6.5374435 5.6752933 7.0277930 4.8852709 4.9375764 5.3274930 4.3655371 
2uw2_A.pdb 7.2900012 7.5487597 8.9999987 8.7748247 8.2206057 6.1492820 8.9999987 5.7097856 7.7646755 7.8250085 6.9837444 8.9999981 8.9999985 8.9999985 6.2578187 6.2283051 7.5418932 7.3791033 8.9999982 6.3033486 8.2196613 7.7946183 6.0498143 5.1916076 8.1125511 8.9999983 8.9999986 9.0000000 6.1217040 8.4503198 6.6042348 8.4326929 5.4947145 5.6332614 6.9292271 6.2648866 3.6413945 3.4182378 3.5101473 3.2775563 4.3512480 0.4201829 0.0000000 0.0451691 8.1075846 8.2788317 6.8932913 5.5172865 6.4803124 4.8752905 4.9314390 5.2762551 4.1524356 
1w68_A.pdb 7.1048075 7.4075633 8.6717360 8.4044195 7.9406682 6.0902432 8.9999981 5.6374109 7.6645012 7.8809137 7.1017461 8.9999988 8.7883476 8.7883476 6.0094797 6.1707991 7.5210028 7.3691771 8.9999990 6.3955066 7.9586443 7.5123825 6.1894855 4.8372549 7.2827789 7.8741557 9.0000000 7.9161552 6.2883895 8.8084904 6.7747652 8.5129413 5.5290705 5.5132872 6.7729414 6.1217920 3.6610846 3.4289326 3.4860570 3.2012602 4.2259627 0.4281880 0.0451691 0.0000000 8.1817824 7.3050895 6.7254416 5.5710394 6.3582433 4.9618922 4.9918474 5.4665505 4.2871388 
2inc_B.pdb 9.0000000 9.0000000 9.0000000 9.0000000 9.0000000 8.9999983 7.1892554 8.9999988 8.6907328 8.7007941 7.4832953 8.9999988 7.5850902 7.5850902 8.2920004 8.9999984 8.9999990 8.9999990 9.0000000 8.9999988 8.9999985 8.9999989 8.9999989 7.5527269 8.9999982 8.9999987 9.0000000 8.9999986 7.4662054 8.9999984 7.1964210 7.5553261 9.0000000 6.6516531 8.1510189 8.9999989 8.9999989 8.5347868 8.9999988 7.2186404 8.3058737 8.5852698 8.1075846 8.1817824 0.0000000 2.2826771 7.3301936 6.9712663 7.1108470 5.2201343 5.1381682 5.3478352 6.9944672 
2inp_C.pdb 7.1512874 8.9999989 8.9999987 6.9209899 9.0000000 9.0000000 8.2585161 9.0000000 7.3500061 7.2017606 8.6541200 9.0000000 8.9999988 8.9999988 8.9999989 8.6531405 8.9999981 8.9999987 8.9999981 8.9999988 8.9999986 7.2597696 7.6877128 8.7783941 8.9999980 9.0000000 9.0000000 8.9999989 6.7646117 7.5032399 6.3469547 7.5441029 9.0000000 7.1977430 6.3891653 8.2151187 7.8661410 8.4543857 8.9999986 7.5103416 6.8377547 7.5743054 8.2788317 7.3050895 2.2826771 0.0000000 5.6536859 6.8788910 6.5227213 5.5290084 5.2285142 5.4425941 6.8656211 
1mty_B.pdb 5.9118474 5.1257272 4.3562891 5.3270360 6.5102035 5.0090283 7.5335108 8.0903190 6.4387560 6.5820771 5.9779167 8.9999983 5.5479860 5.5479860 6.5672670 8.9511378 5.6692270 5.7191222 6.4178219 5.6709368 7.4214856 6.4425765 8.9999989 5.7679300 4.5559379 4.6977733 4.5339838 4.2377250 8.0744231 5.1455074 6.2475068 4.8506970 5.1723314 4.9988384 4.1593519 6.5441498 4.7857357 4.6151698 4.8806598 6.5623613 5.5239082 6.5374435 6.8932913 6.7254416 7.3301936 5.6536859 0.0000000 7.7284617 8.9999984 5.4423252 5.3083333 5.2873214 5.7511232 
1mty_D.pdb 5.4650561 5.6194962 7.3509589 6.0224424 7.0057261 6.9056475 7.1893520 6.9385007 9.0000000 8.9999984 6.4924913 8.9999986 8.9999986 8.9999986 8.9409959 8.9999985 7.6020710 7.5787481 8.2221641 6.3555336 7.2768705 8.9999990 5.4622855 4.3594155 8.9999990 8.9999990 8.8356114 7.1722170 6.4038765 8.1997012 8.9999982 8.9999985 7.9752952 7.0623330 8.9999981 7.6047855 6.8806328 8.1583135 7.0853476 6.4736828 6.0033905 5.6752933 5.5172865 5.5710394 6.9712663 6.8788910 7.7284617 0.0000000 2.9139214 5.0016023 5.0578950 5.1398006 7.0794055 
3dhg_A.pdb 8.5492111 8.9999990 8.9999986 8.9999989 8.2986480 7.7584090 7.3405545 5.7637147 7.0924528 7.0496657 6.7392598 8.9999987 8.8330279 8.8330279 8.9999986 5.4458450 8.7074801 8.6934264 8.7914074 7.2286160 6.9138385 7.7525132 6.1173915 5.5256922 7.1920830 6.9805498 7.8241191 6.8278948 7.4206928 6.5310390 7.3207099 6.9157192 5.5796808 5.9159631 5.8659811 7.1625021 6.9807229 6.9405910 6.8691260 7.2493311 6.5658743 7.0277930 6.4803124 6.3582433 7.1108470 6.5227213 8.9999984 2.9139214 0.0000000 6.0807548 5.9451851 6.2575527 5.4439859 
2uw1_A.pdb 4.2768054 4.8253826 4.7773882 5.1450688 5.6905257 4.5673373 6.2521012 5.3764467 6.1066153 6.1675855 3.9239136 8.0369399 4.9981671 4.9981671 4.7916218 4.8842560 6.4950930 6.4567855 5.2568421 4.1133958 4.0331949 6.0635376 5.6249283 3.2724937 4.5277088 4.6802694 4.7607037 3.8064382 5.4739753 4.9395138 3.9874473 3.0696689 4.1231585 3.5694094 3.6905897 6.2544158 4.6869157 4.3334960 4.8829322 4.3195013 4.0463731 4.8852709 4.8752905 4.9618922 5.2201343 5.5290084 5.4423252 5.0016023 6.0807548 0.0000000 0.0092659 0.2141766 3.7571765 
2uw1_B.pdb 4.3147663 4.8162736 4.7792634 5.1983616 5.7349091 4.5987762 6.3098788 5.4105207 6.0387508 6.0971861 3.9140191 8.1665241 4.9917690 4.9917690 4.7951009 4.8608697 6.5215281 6.4829423 5.2593138 4.1264231 4.0600264 6.0818444 5.6683829 3.2937591 4.4842106 4.6712658 4.7607037 3.7836902 5.3669117 4.9487713 4.0481481 3.0887581 4.1325977 3.5540790 3.7032898 6.2386534 4.7898353 4.4184124 4.9588050 4.3047145 4.1490298 4.9375764 4.9314390 4.9918474 5.1381682 5.2285142 5.3083333 5.0578950 5.9451851 0.0092659 0.0000000 0.2178346 3.7290732 
1afr_A.pdb 4.4052523 4.5640186 4.7720084 5.3608744 5.6228708 4.2511200 6.4639953 5.4916069 6.0871094 6.2245726 4.0856078 6.8917651 5.6509439 5.6509439 5.0633868 5.1773044 6.8153826 6.7741524 5.5961727 3.9964578 3.9598515 5.5784919 5.7887979 3.4167692 4.8916467 5.0895165 5.2340448 4.1054189 5.4522661 5.1389205 4.0158856 3.2047579 4.3281971 3.6990747 4.0557417 6.5523220 5.0764062 4.6401732 5.1174529 4.7258610 4.5036578 5.3274930 5.2762551 5.4665505 5.3478352 5.4425941 5.2873214 5.1398006 6.2575527 0.2141766 0.2178346 0.0000000 3.8349956 
1za0_A.pdb 4.4984317 5.5472290 5.9517637 5.7335389 6.1340215 4.5480485 7.5786476 5.5475018 5.2189242 4.9248370 4.2973387 6.5423913 5.9640321 5.9640321 5.8801949 6.2834301 5.1347671 5.0096711 4.8849955 4.7193229 4.7903296 7.4474703 8.3201239 4.0265823 4.3123944 5.0492084 5.8098594 4.6286882 6.5134433 6.0771672 5.2846566 5.6560148 4.1211982 5.3401407 4.0713902 6.1702757 4.7309688 4.5931395 4.4573025 4.4501922 4.7007287 4.3655371 4.1524356 4.2871388 6.9944672 6.8656211 5.7511232 7.0794055 5.4439859 3.7571765 3.7290732 3.8349956 0.0000000 
```
