## Supplementary material for "Tertiary-interaction characters enable fast, model-based structural phylogenetics beyond the twilight zone": 53_ferritin_FAMSA_AAs_alnFull.fasta.model

```
--- # IQ-TREE Checkpoint ver >= 1.6
3DI: -28474.84671 103 75.92703676
3DI+F: -26740.72612 122 86.4072022
3DI+F+G4: -26433.71494 123 124.5472261
3DI+F+R2: -26488.75107 124 108.2824611
3DI+F+R3: -26426.09252 126 126.7784079
3DI+F+R4: -26412.92339 128 143.2086671
3DI+F+R5: -26412.23417 130 148.1926828
3DI+G4: -28203.3333 104 105.0354137
3DI+R2: -28225.84802 105 101.4249874
3DI+R3: -28197.06531 107 106.7005504
3DI+R4: -28186.54812 109 108.0408728
3DI+R5: -28187.16166 111 107.6262531
Blosum62: -24309.22127 103 43.03908737
Blosum62+F: -24209.08139 122 44.65317072
Blosum62+F+G4: -24163.44022 123 48.0924612
Blosum62+F+R2: -24160.35231 124 47.88531528
Blosum62+F+R3: -24160.25866 126 48.2713156
Blosum62+G4: -24266.53407 104 45.80649976
Blosum62+R2: -24261.26429 105 45.85945902
Blosum62+R3: -24261.28139 107 45.97255859
DCMut: -24824.36574 103 52.76861787
DCMut+F: -24513.88481 122 59.81344948
DCMut+F+G4: -24421.06948 123 67.73794651
DCMut+F+R2: -24425.61569 124 67.02064464
DCMut+F+R3: -24406.46522 126 67.14837755
DCMut+F+R4: -24406.34259 128 68.15946376
DCMut+G4: -24722.76223 104 59.30482437
DCMut+R2: -24728.44771 105 58.42532232
DCMut+R3: -24709.99339 107 59.34926021
DCMut+R4: -24709.34581 109 59.9735389
Dayhoff: -24826.51604 103 52.93671731
Dayhoff+F: -24515.39968 122 60.03359757
Dayhoff+F+G4: -24422.31972 123 68.00799176
Dayhoff+F+R2: -24426.93302 124 67.2775383
Dayhoff+F+R3: -24407.68667 126 67.40674447
Dayhoff+F+R4: -24407.55548 128 68.41980965
Dayhoff+G4: -24724.41836 104 59.51729635
Dayhoff+R2: -24730.19211 105 58.62389086
Dayhoff+R3: -24711.64428 107 59.55524953
Dayhoff+R4: -24710.98477 109 60.19549697
EHO+F: -24244.39124 124 64.69125225
EHO+F+G: -24156.00867 125 73.11829821
EHO+F+R2: -24155.55155 126 72.7364632
EHO+F+R3: -24154.28905 128 72.92078596
EHO+FU: -24321.82565 105 63.06960782
EHO+FU+G: -24245.34373 106 73.65704477
EHO+FU+R2: -24247.97825 107 71.15508882
EHO+FU+R3: -24241.95342 109 73.92882419
EX2+F: -24386.57755 123 72.11867876
EX2+F+G: -24249.86351 124 92.22367044
EX2+F+R2: -24263.66831 125 92.47524882
EX2+F+R3: -24247.0821 127 95.2641412
EX2+F+R4: -24245.03504 129 95.55310895
EX2+FU: -24373.75915 104 65.07930051
EX2+FU+G: -24287.38242 105 96.00169965
EX2+FU+R2: -24292.4634 106 93.02084937
EX2+FU+R3: -24280.74243 108 94.29312277
EX2+FU+R4: -24279.01907 110 94.81568043
EX3+F: -24302.23338 124 63.01562463
EX3+F+G: -24209.4538 125 71.32851583
EX3+F+R2: -24220.53518 126 67.9729445
EX3+F+R3: -24207.46086 128 71.04994174
EX3+F+R4: -24206.63428 130 72.60487443
EX3+FU: -24255.06593 105 65.17164058
EX3+FU+G: -24223.50791 106 73.73991695
EX3+FU+R2: -24230.32243 107 69.09811733
EX3+FU+R3: -24218.9182 109 74.48331593
EX3+FU+R4: -24218.60819 111 74.84500945
EX_EHO+F: -24293.2253 127 71.05627413
EX_EHO+F+G: -24206.18314 128 78.58983602
EX_EHO+F+R2: -24214.47322 129 76.8706113
EX_EHO+F+R3: -24201.93894 131 78.07074382
EX_EHO+F+R4: -24201.52584 133 79.94343354
EX_EHO+FU: -24333.18981 108 76.47633329
EX_EHO+FU+G: -24264.40248 109 96.0348982
EX_EHO+FU+R2: -24262.68144 110 95.881931
EX_EHO+FU+R3: -24256.67497 112 94.6136892
JTT: -24556.91872 103 54.16985115
JTT+F: -24390.5995 122 54.6529066
JTT+F+G4: -24310.62888 123 60.85037799
JTT+F+R2: -24313.37086 124 60.26728873
JTT+F+R3: -24304.98694 126 60.50287575
JTT+F+R4: -24303.94794 128 61.24312961
JTT+G4: -24471.50492 104 60.01869791
JTT+R2: -24471.65824 105 59.5377225
JTT+R3: -24468.24553 107 60.18388105
JTTDCMut: -24555.7507 103 53.88823016
JTTDCMut+F: -24391.10701 122 54.77284883
JTTDCMut+F+G4: -24311.7438 123 60.95258768
JTTDCMut+F+R2: -24314.4854 124 60.32940697
JTTDCMut+F+R3: -24305.9191 126 60.57843743
JTTDCMut+F+R4: -24304.84537 128 61.32934897
JTTDCMut+G4: -24471.17531 104 59.67151791
JTTDCMut+R2: -24471.14767 105 59.12242224
JTTDCMut+R3: -24467.8304 107 59.86849807
LG: -24300.39146 103 56.91964639
LG+F: -24232.52438 122 56.06257384
LG+F+G4: -24138.97998 123 63.46149971
LG+F+R2: -24141.19263 124 62.44894265
LG+F+R3: -24136.86528 126 63.83428946
LG+G4: -24201.33073 104 64.41070406
LG+R2: -24201.73455 105 63.61085855
LG+R3: -24198.39231 107 64.99538484
PMB: -24329.1453 103 41.91535847
PMB+F: -24218.81685 122 43.97701459
PMB+F+G4: -24175.04149 123 47.12039429
PMB+F+R2: -24172.33393 124 46.81749686
PMB+F+R3: -24171.47694 126 47.2982534
PMB+G4: -24290.88699 104 44.14558341
PMB+R2: -24285.37582 105 44.21111887
PMB+R3: -24285.40303 107 44.35972312
PhyloTree:
 newick: (0:0.2959598837,(1:0.2061774082,(((4:0.3783385867,5:0.7292221480):0.3262544748,(6:0.8380375881,7:0.9247507512):0.385192497):0.1595659276,((((8:0.0000026297,9:0.0196876434):0.4416646726,10:0.2619040924):0.4912621941,11:0.9837727101):0.4716860484,((12:0.0000014544,13:0.0000014544):1.1217928,(((((14:2.0833708304,(21:0.8412795319,22:0.7868201054):1.176277161):0.396755583,23:1.2017052525):0.3149908045,(((((((24:0.0795428356,25:0.0823569041):0.3929054125,26:0.1317690174):0.06969205878,27:0.2604263716):0.4094996613,29:0.9654308223):0.3682455497,(((30:0.6349019580,31:0.2985814173):0.421901413,32:1.2412969522):0.1377998123,(33:0.4033258051,34:0.3293745831):0.2059056432):0.3149083009):0.1696569317,46:2.9002706415):0.6671335883,(((28:2.0317906372,35:1.6522854812):2.248228397,((((44:1.3589022373,45:0.9604513574):2.444975011,(47:1.5750398503,48:1.3667987645):1.645226046):0.6030059087,((49:0.0000022381,50:0.0089419988):0.05837199672,51:0.1475997158):1.360809423):0.1944063638,52:2.1082837925):0.05101497489):0.4297826916,((((36:0.2104392094,38:0.1204516172):0.08957262505,37:0.1832884357):1.594432799,(39:1.4665304699,(41:0.1731649274,(42:0.0206896295,43:0.0237107842):0.2313780648):1.626527812):0.411923779):0.4426024168,40:1.9192110807):0.4697943214):0.4108614058):0.2354444969):0.5073825687,((((16:0.0000014544,17:0.0062916871):0.282239274,18:0.1888747505):0.4144353907,19:0.3595505555):0.7782058777,20:0.8742989661):0.3404900898):0.1578999098,15:1.4077289876):0.713232755):0.4151809671):0.4749608274):0.1378182168):0.07361468219,(2:0.3703363266,3:0.6621517683):0.09946397899);
Poisson: -25710.27931 103 37.37043541
Poisson+F: -25135.21417 122 39.19779075
Poisson+F+G4: -25090.86404 123 42.57404851
Poisson+F+R2: -25087.4134 124 42.0028125
Poisson+F+R3: -25086.59548 126 42.58470817
Poisson+FQ: -25710.27931 103 37.37043541
Poisson+FQ+G4: -25679.1308 104 39.22568038
Poisson+FQ+R2: -25673.7102 105 39.09111368
Poisson+FQ+R3: -25673.69082 107 39.2512185
Poisson+G4: -25679.1308 104 39.22568038
Poisson+R2: -25673.7102 105 39.09111368
Poisson+R3: -25673.69082 107 39.2512185
RateFree2:
 prop: 0.2406550671, 0.7593449329
 rates: 0.6037871202, 1.125569597
RateGamma:
 gamma_shape: 5.654777562
RateGammaInvar:
 gamma_shape: 5.501030613
 p_invar: 0.0006803532014
StopRule:
 curIteration: 0
 start_real_time: 1699408075
 time_vec: 
WAG: -24355.01559 103 46.96512069
WAG+F: -24236.27806 122 50.12360929
WAG+F+G4: -24174.56415 123 54.99294577
WAG+F+R2: -24173.15408 124 54.31897719
WAG+F+R3: -24171.22351 126 55.16625421
WAG+G4: -24292.65041 104 51.0934954
WAG+R2: -24289.2209 105 50.77071509
WAG+R3: -24287.94513 107 51.36896484
best_model_AIC: LG+F+G4
best_model_AICc: LG+F+G4
best_model_BIC: LG+F+G4
best_model_list_BIC: LG+F+G4 LG+G4 LG+R2 LG+F+R2 LG+R3 LG+F+R3 EHO+F+G Blosum62+F+G4 Blosum62+F+R2 EHO+F+R2 EX3+FU+G Blosum62+F+R3 EHO+F+R3 EX3+FU+R3 WAG+F+G4 PMB+F+G4 PMB+F+R2 WAG+F+R2 EX3+FU+R2 EX3+FU+R4 WAG+F+R3 PMB+F+R3 EHO+FU+G EHO+FU+R2 EHO+FU+R3 EX3+FU Blosum62+R2 Blosum62+G4 Blosum62+F Blosum62+R3 PMB+F EX3+F+G EX_EHO+FU+G EX_EHO+FU+R2 EX_EHO+FU+R3 EX_EHO+F+G EX3+F+R3 PMB+R2 EX_EHO+F+R3 EX2+FU+G PMB+G4 LG+F EX3+F+R4 WAG+R2 EX3+F+R2 WAG+G4 EX2+FU+R3 PMB+R3 WAG+F EX_EHO+F+R2 EX_EHO+F+R4 LG WAG+R3 EX2+FU+R4 EX2+FU+R2 Blosum62 EHO+F EX2+F+G EX2+F+R3 EHO+FU PMB EX2+F+R4 EX2+F+R2 EX_EHO+FU WAG EX3+F EX_EHO+F JTT+F+G4 EX2+FU JTTDCMut+F+G4 JTT+F+R3 JTTDCMut+F+R3 JTT+F+R2 JTTDCMut+F+R2 JTT+F+R4 JTTDCMut+F+R4 EX2+F JTT+F JTTDCMut+F JTTDCMut+G4 JTT+G4 JTTDCMut+R2 JTT+R2 JTTDCMut+R3 JTT+R3 DCMut+F+R3 Dayhoff+F+R3 DCMut+F+G4 Dayhoff+F+G4 DCMut+F+R4 Dayhoff+F+R4 DCMut+F+R2 Dayhoff+F+R2 JTTDCMut JTT DCMut+F Dayhoff+F DCMut+R3 Dayhoff+R3 DCMut+G4 Dayhoff+G4 DCMut+R4 Dayhoff+R4 DCMut+R2 Dayhoff+R2 DCMut Dayhoff Poisson+F+R2 Poisson+F+R2 Poisson+F+G4 Poisson+F+G4 Poisson+F+R3 Poisson+F+R3 Poisson+F Poisson+F Poisson+FQ+R2 Poisson+R2 Poisson+R2 Poisson+FQ+R2 Poisson+FQ+G4 Poisson+G4 Poisson+FQ+G4 Poisson+G4 Poisson+FQ+R3 Poisson+R3 Poisson+R3 Poisson+FQ+R3 Poisson+FQ Poisson Poisson Poisson+FQ 3DI+F+R4 3DI+F+G4 3DI+F+R5 3DI+F+R3 3DI+F+R2 3DI+F 3DI+R4 3DI+G4 3DI+R3 3DI+R5 3DI+R2 3DI
best_score_AIC: 48523.95997
best_score_AICc: 48576.64391
best_score_BIC: 49084.26887
best_tree_AIC: (0:0.2959598837,(1:0.2061774082,(((4:0.3783385867,5:0.7292221480):0.3262544748,(6:0.8380375881,7:0.9247507512):0.385192497):0.1595659276,((((8:0.0000026297,9:0.0196876434):0.4416646726,10:0.2619040924):0.4912621941,11:0.9837727101):0.4716860484,((12:0.0000014544,13:0.0000014544):1.1217928,(((((14:2.0833708304,(21:0.8412795319,22:0.7868201054):1.176277161):0.396755583,23:1.2017052525):0.3149908045,(((((((24:0.0795428356,25:0.0823569041):0.3929054125,26:0.1317690174):0.06969205878,27:0.2604263716):0.4094996613,29:0.9654308223):0.3682455497,(((30:0.6349019580,31:0.2985814173):0.421901413,32:1.2412969522):0.1377998123,(33:0.4033258051,34:0.3293745831):0.2059056432):0.3149083009):0.1696569317,46:2.9002706415):0.6671335883,(((28:2.0317906372,35:1.6522854812):2.248228397,((((44:1.3589022373,45:0.9604513574):2.444975011,(47:1.5750398503,48:1.3667987645):1.645226046):0.6030059087,((49:0.0000022381,50:0.0089419988):0.05837199672,51:0.1475997158):1.360809423):0.1944063638,52:2.1082837925):0.05101497489):0.4297826916,((((36:0.2104392094,38:0.1204516172):0.08957262505,37:0.1832884357):1.594432799,(39:1.4665304699,(41:0.1731649274,(42:0.0206896295,43:0.0237107842):0.2313780648):1.626527812):0.411923779):0.4426024168,40:1.9192110807):0.4697943214):0.4108614058):0.2354444969):0.5073825687,((((16:0.0000014544,17:0.0062916871):0.282239274,18:0.1888747505):0.4144353907,19:0.3595505555):0.7782058777,20:0.8742989661):0.3404900898):0.1578999098,15:1.4077289876):0.713232755):0.4151809671):0.4749608274):0.1378182168):0.07361468219,(2:0.3703363266,3:0.6621517683):0.09946397899);
best_tree_AICc: (0:0.2959598837,(1:0.2061774082,(((4:0.3783385867,5:0.7292221480):0.3262544748,(6:0.8380375881,7:0.9247507512):0.385192497):0.1595659276,((((8:0.0000026297,9:0.0196876434):0.4416646726,10:0.2619040924):0.4912621941,11:0.9837727101):0.4716860484,((12:0.0000014544,13:0.0000014544):1.1217928,(((((14:2.0833708304,(21:0.8412795319,22:0.7868201054):1.176277161):0.396755583,23:1.2017052525):0.3149908045,(((((((24:0.0795428356,25:0.0823569041):0.3929054125,26:0.1317690174):0.06969205878,27:0.2604263716):0.4094996613,29:0.9654308223):0.3682455497,(((30:0.6349019580,31:0.2985814173):0.421901413,32:1.2412969522):0.1377998123,(33:0.4033258051,34:0.3293745831):0.2059056432):0.3149083009):0.1696569317,46:2.9002706415):0.6671335883,(((28:2.0317906372,35:1.6522854812):2.248228397,((((44:1.3589022373,45:0.9604513574):2.444975011,(47:1.5750398503,48:1.3667987645):1.645226046):0.6030059087,((49:0.0000022381,50:0.0089419988):0.05837199672,51:0.1475997158):1.360809423):0.1944063638,52:2.1082837925):0.05101497489):0.4297826916,((((36:0.2104392094,38:0.1204516172):0.08957262505,37:0.1832884357):1.594432799,(39:1.4665304699,(41:0.1731649274,(42:0.0206896295,43:0.0237107842):0.2313780648):1.626527812):0.411923779):0.4426024168,40:1.9192110807):0.4697943214):0.4108614058):0.2354444969):0.5073825687,((((16:0.0000014544,17:0.0062916871):0.282239274,18:0.1888747505):0.4144353907,19:0.3595505555):0.7782058777,20:0.8742989661):0.3404900898):0.1578999098,15:1.4077289876):0.713232755):0.4151809671):0.4749608274):0.1378182168):0.07361468219,(2:0.3703363266,3:0.6621517683):0.09946397899);
best_tree_BIC: (0:0.2959598837,(1:0.2061774082,(((4:0.3783385867,5:0.7292221480):0.3262544748,(6:0.8380375881,7:0.9247507512):0.385192497):0.1595659276,((((8:0.0000026297,9:0.0196876434):0.4416646726,10:0.2619040924):0.4912621941,11:0.9837727101):0.4716860484,((12:0.0000014544,13:0.0000014544):1.1217928,(((((14:2.0833708304,(21:0.8412795319,22:0.7868201054):1.176277161):0.396755583,23:1.2017052525):0.3149908045,(((((((24:0.0795428356,25:0.0823569041):0.3929054125,26:0.1317690174):0.06969205878,27:0.2604263716):0.4094996613,29:0.9654308223):0.3682455497,(((30:0.6349019580,31:0.2985814173):0.421901413,32:1.2412969522):0.1377998123,(33:0.4033258051,34:0.3293745831):0.2059056432):0.3149083009):0.1696569317,46:2.9002706415):0.6671335883,(((28:2.0317906372,35:1.6522854812):2.248228397,((((44:1.3589022373,45:0.9604513574):2.444975011,(47:1.5750398503,48:1.3667987645):1.645226046):0.6030059087,((49:0.0000022381,50:0.0089419988):0.05837199672,51:0.1475997158):1.360809423):0.1944063638,52:2.1082837925):0.05101497489):0.4297826916,((((36:0.2104392094,38:0.1204516172):0.08957262505,37:0.1832884357):1.594432799,(39:1.4665304699,(41:0.1731649274,(42:0.0206896295,43:0.0237107842):0.2313780648):1.626527812):0.411923779):0.4426024168,40:1.9192110807):0.4697943214):0.4108614058):0.2354444969):0.5073825687,((((16:0.0000014544,17:0.0062916871):0.282239274,18:0.1888747505):0.4144353907,19:0.3595505555):0.7782058777,20:0.8742989661):0.3404900898):0.1578999098,15:1.4077289876):0.713232755):0.4151809671):0.4749608274):0.1378182168):0.07361468219,(2:0.3703363266,3:0.6621517683):0.09946397899);
boot_consense_logl: 0
contree_rfdist: -1
finishedFastMLTree: true
initTree: (0:0.0621360772,1:0.0369448549,((2:0.0462432284,(((4:0.0589170708,5:0.0686361082):0.04938174372,(((((8:0.0000010000,9:0.0042866812):0.05412677059,10:0.0509584287):0.05412677059,11:0.0886469673):0.05731523379,((((14:0.0972187835,(21:0.0752201664,22:0.1059332612):0.06375329552):0.09895015293,23:0.0972187835):0.08021433791,(15:0.1006872568,((((16:0.0000010000,17:0.0014246082):0.04002496684,18:0.0369448549):0.05571847507,19:0.0493817437):0.05891707084,20:0.0937731348):0.05412677059):0.07191753242):0.08188989184,(((((((24:0.0144409820,25:0.0188592808):0.05571847507,26:0.0323604552):0.02182737229,27:0.0493817437):0.05095842865,(((30:0.0702741819,31:0.0605240105):0.05412677059,32:0.1006872568):0.04781001809,(33:0.0462432284,34:0.0637532955):0.03236045521):0.06213607721):0.04781001809,29:0.1059332612):0.09035008609,(((((28:0.1479622739,35:0.1292846815):0.1292846815,(44:0.1692687660,45:0.2230747897):0.1183800623):0.169268766,(47:0.3917732896,48:0.3749608437):0.2274287835):0.1219903692,((49:0.0014246082,50:0.0028534955):0.04468135141,51:0.0446813514):0.2895379506):0.1292846815,((((36:0.0670032860,38:0.0446813514):0.04624322839,37:0.0525400964):0.2123293945,((39:0.2038737838,(41:0.0752201664,(42:0.0115177692,43:0.0057241847):0.05571847507):0.1575456053):0.1219903692,40:0.2252477540):0.113009969):0.09721878353,52:0.1672977019):0.1366789415):0.06375329552):0.1292846815,46:0.3694499324):0.09895015293):0.0768795015):0.05731523379,(12:0.0000010000,13:0.0000010000):0.1041787821):0.05891707084):0.03236045521,(6:0.0835709049,7:0.0605240105):0.05891707084):0.04002496684):0.01885928075,3:0.0802143379):0.02331824806);
partition_type: 0
```
