## Supplementary material for "Tertiary-interaction characters enable fast, model-based structural phylogenetics beyond the twilight zone": 53_ferritin_FAMSA_AAs_alnFull.fasta.treefile

```
(1ji5_A.pdb:0.2961741965,(1jig_A.pdb:0.2054193442,(((1qgh_A.pdb:0.3774839590,2ux1_A.pdb:0.7269293230)94/81:0.3253585607,(1ji4_A.pdb:0.8371971679,2fjc_A.pdb:0.9264196833)93.7/97:0.3836584693)23.8/48:0.1596449138,((((1dps_A.pdb:0.0000026297,1jts_A.pdb:0.0196449081)99.8/100:0.4409887312,1o9r_A.pdb:0.2618060124)97.5/99:0.4935085639,1uvh_A.pdb:0.9831512288)94/88:0.4664265004,((1tjo_A.pdb:0.0000014544,1tk6_A.pdb:0.0000014544)99.3/100:1.1042299870,(((((2fzf_A.pdb:2.4097398547,(((1z6o_A.pdb:2.0281487839,1otk_A.pdb:1.6520462395)98.6/100:2.1775770400,((((2inc_B.pdb:1.3640216667,2inp_C.pdb:0.9524086179)100/100:2.4461891990,(1mty_D.pdb:1.5725307682,3dhg_A.pdb:1.3733862523)98/100:1.6743610630)61.5/50:0.6025618013,((2uw1_A.pdb:0.0000022381,2uw1_B.pdb:0.0089338854)59.7/93:0.0548406174,1afr_A.pdb:0.1515294060)99.6/99:1.3455400270)57.3/31:0.2214409843,1za0_A.pdb:2.0966866103)0/27:0.0763538386)78.8/49:0.4056599192,((((1oqu_A.pdb:0.2102064741,1uzr_A.pdb:0.1204010011)77.3/94:0.0971767608,1r2f_A.pdb:0.1749694536)100/100:1.5382810040,(1mxr_A.pdb:1.4928049527,(1jk0_A.pdb:0.1704932646,(2uw2_A.pdb:0.0206068866,1w68_A.pdb:0.0237616947)79/95:0.2332599678)100/100:1.6086187410)77.6/68:0.4428704934)46.2/62:0.4485325756,3ee4_A.pdb:1.9331811065)84.2/72:0.4459983935)44.6/42:0.1543357840)69.9/30:0.2739312250,((((((1lb3_A.pdb:0.0795844653,2za7_A.pdb:0.0815963413)100/100:0.3903273277,1bg7_A.pdb:0.1324790609)66.5/75:0.0628178002,1r03_A.pdb:0.2665333259)96.9/98:0.4140762079,1z6o_M.pdb:0.9849562634)93.8/94:0.4250855337,((((1eum_A.pdb:0.5482583030,1krq_A.pdb:0.3779112795)98.5/100:0.4545556913,3e6s_A.pdb:1.2318339093)67.9/46:0.2236069327,2jd7_A.pdb:0.2983239513)54.4/41:0.2470779604,1vlg_A.pdb:0.1950495327)95.9/88:0.4398411351)15.6/73:0.1441422052,1mty_B.pdb:2.8644502286)85.2/76:0.6930567591)67.5/36:0.2862358226,((1lko_A.pdb:0.8028779592,1yuz_A.pdb:0.8294510093)99.8/100:1.5093992140,3qhb_A.pdb:1.2588998861)72.3/41:0.2444072287)93.6/93:0.5113604512,((((1bcf_A.pdb:0.0000022746,3e1q_A.pdb:0.0062793588)99.3/100:0.2809205713,2fkz_A.pdb:0.1891863512)97.8/100:0.4159632090,1jgc_A.pdb:0.3562126641)99.5/100:0.7621771682,1nfv_A.pdb:0.8839663539)87.2/75:0.3404210203)62.5/58:0.1520086010,2vzb_A.pdb:1.4009365673)97.4/99:0.7098551974)83.8/86:0.4264060258)94.7/75:0.4742529820)51.8/70:0.1384760065)76.2/63:0.0733028901,(1n1q_A.pdb:0.3705032317,2chp_A.pdb:0.6611307025)61.5/63:0.0988696339);
```
