## Supplementary material for "Tertiary-interaction characters enable fast, model-based structural phylogenetics beyond the twilight zone": 53_ferritin_FAMSA_AAs_alnFull.fasta.ufboot (part 1 of 3)

```
(1ji5_A.pdb:0.2843340000	1jig_A.pdb:0.1847290000	(1n1q_A.pdb:0.3901980000	(((2chp_A.pdb:0.3858290000	((((1dps_A.pdb:0.0000020000	1jts_A.pdb:0.0231790000):0.4926420000	1o9r_A.pdb:0.3149450000):0.6133120000	1uvh_A.pdb:0.8993060000):0.2360800000	((1tjo_A.pdb:0.0000010000	1tk6_A.pdb:0.0000020000):1.2123900000	((((((2fzf_A.pdb:1.9923070000	((((1oqu_A.pdb:0.2495540000	1uzr_A.pdb:0.0894310000):0.0900191000	1r2f_A.pdb:0.1642830000):1.1751900000	(1mxr_A.pdb:1.7436750000	(1jk0_A.pdb:0.0109210000	(2uw2_A.pdb:0.0222750000	1w68_A.pdb:0.0271070000):0.3970900000):1.2374700000):0.9699710000):0.7755020000	3ee4_A.pdb:1.5194170000):0.3498500000):0.0000029356	(((1z6o_A.pdb:1.7992010000	1otk_A.pdb:1.6766250000):2.4323200000	(((2inc_B.pdb:1.9735730000	2inp_C.pdb:0.5218780000):2.5896800000	(1mty_D.pdb:1.4310900000	3dhg_A.pdb:1.3056010000):2.5182900000):0.5994510000	((2uw1_A.pdb:0.0000020000	2uw1_B.pdb:0.0062010000):0.0805876000	1afr_A.pdb:0.1322770000):1.0315500000):0.1879110000):0.1127430000	1za0_A.pdb:2.5372690000):0.4652460000):0.3691450000	((((((1lb3_A.pdb:0.1422320000	2za7_A.pdb:0.0636560000):0.3542380000	1bg7_A.pdb:0.1749580000):0.1074050000	1r03_A.pdb:0.2383120000):0.4238180000	1z6o_M.pdb:0.8051880000):0.4108200000	((((1eum_A.pdb:0.4604040000	1krq_A.pdb:0.5567510000):0.4705030000	3e6s_A.pdb:1.2883430000):0.1871250000	2jd7_A.pdb:0.2845420000):0.4053890000	1vlg_A.pdb:0.0866720000):0.4437940000):0.0946857000	1mty_B.pdb:2.4332090000):0.6308490000):0.4927720000	((1lko_A.pdb:0.6114200000	1yuz_A.pdb:1.1553160000):1.2419100000	3qhb_A.pdb:1.1924410000):0.0000029618):0.6669120000	1nfv_A.pdb:0.9865140000):0.0780496000	(2vzb_A.pdb:0.5572020000	(((1bcf_A.pdb:0.0000020000	3e1q_A.pdb:0.0000030000):0.2425850000	2fkz_A.pdb:0.1751890000):0.7299510000	1jgc_A.pdb:0.2310180000):1.2649700000):0.5853990000):0.7432090000):0.3151820000):0.4574740000):0.1876260000	(1qgh_A.pdb:0.3908660000	2ux1_A.pdb:0.8876600000):0.3820510000):0.0843833000	(1ji4_A.pdb:0.8768780000	2fjc_A.pdb:0.5615270000):0.6566730000):0.0756779000):0.0524909000);
(1ji5_A.pdb:0.3373870000	(1jig_A.pdb:0.1082320000	(((1qgh_A.pdb:0.5061250000	2ux1_A.pdb:0.5525200000):0.1595910000	(((1dps_A.pdb:0.0000020000	1jts_A.pdb:0.0204410000):0.5574410000	1o9r_A.pdb:0.1863770000):0.4594800000	((1uvh_A.pdb:0.7967990000	(1tjo_A.pdb:0.0000020000	1tk6_A.pdb:0.0000010000):1.3539400000):0.4176330000	((((2fzf_A.pdb:2.2120700000	(((((((1lb3_A.pdb:0.0881960000	2za7_A.pdb:0.1115360000):0.4604070000	1bg7_A.pdb:0.1130190000):0.0305083000	1r03_A.pdb:0.2106880000):0.4660890000	1z6o_M.pdb:0.7886660000):0.2418380000	1mty_B.pdb:2.2299510000):0.0524342000	(((1eum_A.pdb:0.8406190000	1krq_A.pdb:0.1767640000):0.3374350000	3e6s_A.pdb:1.0814040000):0.2970240000	(2jd7_A.pdb:0.2760720000	1vlg_A.pdb:0.2672260000):0.3311250000):0.3184450000):0.6479650000	((((1z6o_A.pdb:2.7017250000	1otk_A.pdb:1.1273840000):1.7370200000	(((2inc_B.pdb:1.2234160000	2inp_C.pdb:1.0621380000):2.1345100000	(1mty_D.pdb:2.1235710000	3dhg_A.pdb:1.1417880000):0.8873150000):1.6604700000	1za0_A.pdb:1.9496320000):0.2521350000):0.0867901000	((2uw1_A.pdb:0.0000020000	2uw1_B.pdb:0.0125460000):0.0893736000	1afr_A.pdb:0.1238890000):1.2996900000):0.7749840000	(((1oqu_A.pdb:0.2058300000	1r2f_A.pdb:0.2616240000):0.0314639000	1uzr_A.pdb:0.1214520000):1.5076300000	(1mxr_A.pdb:1.4911120000	(3ee4_A.pdb:1.6842380000	(1jk0_A.pdb:0.1841160000	(2uw2_A.pdb:0.0234530000	1w68_A.pdb:0.0164610000):0.2712360000):1.9791500000):0.2911840000):0.5666640000):0.5845770000):0.2312550000):0.0000025314):0.1535110000	3qhb_A.pdb:1.1079510000):0.2721170000	((2vzb_A.pdb:1.5322620000	(((1bcf_A.pdb:0.0000020000	3e1q_A.pdb:0.0133300000):0.3439500000	2fkz_A.pdb:0.0758410000):0.3887890000	1jgc_A.pdb:0.3368350000):0.8141410000):0.1370320000	(1lko_A.pdb:0.8504160000	1yuz_A.pdb:0.6780970000):1.5737100000):0.1251950000):0.2678170000	1nfv_A.pdb:1.2341570000):0.7748260000):0.1142880000):0.4622940000):0.1258820000	(1ji4_A.pdb:0.7070250000	2fjc_A.pdb:0.9956930000):0.2693120000):0.2755150000):0.0590387000	(1n1q_A.pdb:0.2890860000	2chp_A.pdb:0.5878330000):0.0626333000);
(1ji5_A.pdb:0.2849940000	(1jig_A.pdb:0.1789920000	(((1qgh_A.pdb:0.3596010000	2ux1_A.pdb:0.8262490000):0.2417340000	(((1dps_A.pdb:0.0000020000	1jts_A.pdb:0.0132380000):0.3982790000	1o9r_A.pdb:0.2450510000):0.4943060000	(1uvh_A.pdb:0.8643550000	((1tjo_A.pdb:0.0000010000	1tk6_A.pdb:0.0000010000):1.0573200000	((((2fzf_A.pdb:1.9033020000	((((1z6o_A.pdb:2.0977640000	1otk_A.pdb:1.8537540000):1.4149400000	(((1oqu_A.pdb:0.1977650000	1uzr_A.pdb:0.1222430000):0.1388980000	1r2f_A.pdb:0.1840620000):1.1403700000	(1mxr_A.pdb:1.3462670000	(1jk0_A.pdb:0.2005600000	(2uw2_A.pdb:0.0448160000	1w68_A.pdb:0.0227050000):0.2266800000):1.3393000000):0.3231060000):0.1920140000):0.2754800000	((2inc_B.pdb:1.1715940000	2inp_C.pdb:1.5062490000):2.5178000000	(1mty_D.pdb:1.6310530000	3dhg_A.pdb:0.9857000000):1.4569100000):0.5166180000):0.2778110000	(3ee4_A.pdb:1.7602910000	(((2uw1_A.pdb:0.0000020000	1afr_A.pdb:0.2382010000):0.0014107000	2uw1_B.pdb:0.0110450000):1.3010700000	1za0_A.pdb:2.0224470000):0.4036810000):0.2792100000):0.4250670000):0.1623780000	((((1lb3_A.pdb:0.0000020000	2za7_A.pdb:0.1216490000):0.3166610000	((1bg7_A.pdb:0.2473610000	1r03_A.pdb:0.2582060000):0.1077110000	1z6o_M.pdb:1.3590330000):0.0872107000):0.3058160000	(((1eum_A.pdb:0.4946570000	1krq_A.pdb:0.3532080000):0.6750730000	(2jd7_A.pdb:0.2610830000	1vlg_A.pdb:0.2858190000):0.1643330000):0.1987540000	3e6s_A.pdb:0.9958500000):0.2344250000):0.0054084200	1mty_B.pdb:3.1116380000):1.0098700000):0.3225680000	((1lko_A.pdb:0.8647200000	1yuz_A.pdb:0.8658670000):1.1221100000	3qhb_A.pdb:1.3550340000):0.2030890000):0.4487520000	(2vzb_A.pdb:0.9130370000	((((1bcf_A.pdb:0.0000020000	3e1q_A.pdb:0.0000030000):0.2546260000	2fkz_A.pdb:0.2502420000):0.4290350000	1jgc_A.pdb:0.3222940000):0.6877220000	1nfv_A.pdb:0.8063000000):0.6203850000):0.2754630000):0.8217480000):0.4403400000):0.2824770000):0.7271200000):0.2803220000	(1ji4_A.pdb:0.7820090000	2fjc_A.pdb:0.7730380000):0.5216130000):0.0503486000):0.0678675000	(1n1q_A.pdb:0.3114720000	2chp_A.pdb:0.6780280000):0.1251120000);
(1ji5_A.pdb:0.2522940000	(1jig_A.pdb:0.1779900000	(((1qgh_A.pdb:0.3019550000	2ux1_A.pdb:0.7942950000):0.0811296000	(((1dps_A.pdb:0.0000020000	1jts_A.pdb:0.0238590000):0.3036620000	1o9r_A.pdb:0.6939650000):0.3799690000	1uvh_A.pdb:0.7513030000):0.7535120000):0.3607190000	((1ji4_A.pdb:0.8450890000	2fjc_A.pdb:0.8794720000):0.2155070000	((1tjo_A.pdb:0.0000010000	1tk6_A.pdb:0.0000010000):0.8558510000	(((((2fzf_A.pdb:2.3039090000	((((((1lb3_A.pdb:0.0455700000	2za7_A.pdb:0.1122540000):0.3775180000	1bg7_A.pdb:0.1733570000):0.1373890000	1r03_A.pdb:0.1528830000):0.4572360000	1z6o_M.pdb:0.9749730000):0.6728040000	(((1eum_A.pdb:0.8041900000	1krq_A.pdb:0.3009310000):0.3575180000	3e6s_A.pdb:1.1272140000):0.1654520000	(2jd7_A.pdb:0.3664610000	1vlg_A.pdb:0.2705650000):0.1714080000):0.2005970000):0.5293120000	1mty_B.pdb:3.2402430000):0.2414130000):0.2122810000	(((1z6o_A.pdb:1.9319810000	1otk_A.pdb:1.2699580000):2.5404500000	((((2inc_B.pdb:1.0942790000	2inp_C.pdb:1.2587140000):3.2281900000	((2uw1_A.pdb:0.0000020000	2uw1_B.pdb:0.0059190000):0.0992543000	1afr_A.pdb:0.1290340000):1.2421900000):0.3015080000	1za0_A.pdb:1.9838470000):0.1887880000	(1mty_D.pdb:1.7834930000	3dhg_A.pdb:1.1308800000):1.9824000000):0.0000026561):0.5680910000	((((1oqu_A.pdb:0.1637830000	1uzr_A.pdb:0.1293040000):0.1248340000	1r2f_A.pdb:0.2039020000):1.1967200000	(1mxr_A.pdb:1.5294790000	(1jk0_A.pdb:0.1762910000	(2uw2_A.pdb:0.0404600000	1w68_A.pdb:0.0264310000):0.3007790000):2.1677800000):0.3611870000):0.4529860000	3ee4_A.pdb:2.0793390000):0.0044204500):0.3056110000):0.5601310000	((1lko_A.pdb:1.0151130000	1yuz_A.pdb:0.4846190000):1.7137500000	3qhb_A.pdb:1.1531070000):0.0015414800):0.5724610000	2vzb_A.pdb:1.3160320000):0.1978590000	((((1bcf_A.pdb:0.0000020000	3e1q_A.pdb:0.0000030000):0.3188870000	2fkz_A.pdb:0.0968210000):0.3426600000	1jgc_A.pdb:0.6114080000):0.7941740000	1nfv_A.pdb:0.9097250000):0.3661650000):0.5848810000):0.7350270000):0.3001070000):0.1203880000):0.0638128000	(1n1q_A.pdb:0.3923830000	2chp_A.pdb:0.5245640000):0.0444802000);
(1ji5_A.pdb:0.3451590000	1jig_A.pdb:0.1470360000	((1n1q_A.pdb:0.3251380000	2chp_A.pdb:0.5949600000):0.0455907000	((1qgh_A.pdb:0.4997920000	(2ux1_A.pdb:0.5332250000	(1ji4_A.pdb:0.9862200000	2fjc_A.pdb:0.7868470000):0.3082640000):0.1294190000):0.4236290000	((((1dps_A.pdb:0.0000020000	1jts_A.pdb:0.0060970000):0.4378350000	1o9r_A.pdb:0.2559410000):0.6043260000	1uvh_A.pdb:0.9614150000):0.2554200000	((1tjo_A.pdb:0.0000010000	1tk6_A.pdb:0.0000020000):0.7675890000	(((((2fzf_A.pdb:2.3773650000	(1lko_A.pdb:1.4037410000	1yuz_A.pdb:0.6372020000):1.3360700000):0.8934550000	((((((((1lb3_A.pdb:0.1017050000	2za7_A.pdb:0.1239180000):0.3969240000	1bg7_A.pdb:0.1747320000):0.1340140000	1r03_A.pdb:0.2069120000):0.3913260000	1z6o_M.pdb:0.9230530000):0.5926230000	((((1eum_A.pdb:0.5502900000	1krq_A.pdb:0.4199350000):0.4244450000	3e6s_A.pdb:1.3006950000):0.2477780000	2jd7_A.pdb:0.2183970000):0.2366370000	1vlg_A.pdb:0.2136170000):0.5497440000):0.3570760000	1mty_B.pdb:1.8191900000):0.4575580000	(((1oqu_A.pdb:0.2027160000	1uzr_A.pdb:0.1735760000):0.1471530000	1r2f_A.pdb:0.1154580000):1.4465500000	((1mxr_A.pdb:1.2885100000	3ee4_A.pdb:2.5870060000):0.3901720000	((1jk0_A.pdb:0.4222830000	2uw2_A.pdb:0.0236260000):0.0306727000	1w68_A.pdb:0.0000020000):1.7814600000):0.8016250000):0.5043830000):0.3835110000	((1z6o_A.pdb:1.9412750000	1otk_A.pdb:1.7339190000):2.3536300000	((((2inc_B.pdb:1.2285910000	2inp_C.pdb:1.3596600000):1.8136100000	(1mty_D.pdb:1.4172780000	3dhg_A.pdb:1.2360530000):2.0610600000):0.6556360000	((2uw1_A.pdb:0.0000020000	2uw1_B.pdb:0.0119320000):0.0147148000	1afr_A.pdb:0.2315140000):1.5777000000):0.0700741000	1za0_A.pdb:2.4455450000):0.3860460000):0.2438290000):0.2702160000):0.0961041000	3qhb_A.pdb:1.1328130000):0.7545830000	((((1bcf_A.pdb:0.0000010000	3e1q_A.pdb:0.0053450000):0.3623360000	2fkz_A.pdb:0.2171770000):0.3688680000	1jgc_A.pdb:0.5046410000):1.0888700000	1nfv_A.pdb:1.0081340000):0.3925450000):0.3151140000	2vzb_A.pdb:1.2222760000):0.6406720000):0.4097420000):0.4946730000):0.1609580000):0.1502340000);
(1ji5_A.pdb:0.2808530000	((1jig_A.pdb:0.2862510000	(((1qgh_A.pdb:0.5726480000	2ux1_A.pdb:0.7193250000):0.1964870000	(1ji4_A.pdb:0.7917680000	2fjc_A.pdb:1.0083880000):0.1488600000):0.3094330000	((((1dps_A.pdb:0.0000020000	1jts_A.pdb:0.0145790000):0.5588440000	1o9r_A.pdb:0.2113840000):0.3116410000	1uvh_A.pdb:1.0801940000):0.3436170000	((1tjo_A.pdb:0.0000010000	1tk6_A.pdb:0.0000020000):1.0095900000	((((((2fzf_A.pdb:1.7357630000	(1lko_A.pdb:1.0216530000	1yuz_A.pdb:0.7458550000):1.3289300000):0.5442810000	3qhb_A.pdb:1.1423820000):0.3041440000	(((1z6o_A.pdb:2.1946900000	1otk_A.pdb:1.9829770000):2.4227200000	(1mty_D.pdb:1.1994410000	3dhg_A.pdb:1.6142570000):1.5542300000):0.1653920000	(((2inc_B.pdb:1.3315520000	2inp_C.pdb:0.9866080000):1.7634000000	((2uw1_A.pdb:0.0000020000	2uw1_B.pdb:0.0054650000):0.0969290000	1afr_A.pdb:0.1483340000):1.1551500000):0.2210720000	1za0_A.pdb:2.3012510000):0.4920520000):0.3801450000):0.4015450000	(((((((1lb3_A.pdb:0.0653610000	2za7_A.pdb:0.0725420000):0.4251860000	1bg7_A.pdb:0.2188400000):0.0612512000	1r03_A.pdb:0.2715080000):0.3904710000	1z6o_M.pdb:1.0856890000):0.6281750000	((((1eum_A.pdb:0.7678580000	1krq_A.pdb:0.2879570000):0.3875930000	3e6s_A.pdb:1.2249370000):0.4394530000	2jd7_A.pdb:0.3741360000):0.1853940000	1vlg_A.pdb:0.1148700000):0.5675670000):0.0634637000	1mty_B.pdb:2.4771970000):0.5737900000	((((1oqu_A.pdb:0.2018670000	1uzr_A.pdb:0.1542430000):0.0639059000	1r2f_A.pdb:0.1594210000):1.6025900000	(1mxr_A.pdb:1.8068190000	(1jk0_A.pdb:0.3109780000	(2uw2_A.pdb:0.0098400000	1w68_A.pdb:0.0269360000):0.1470910000):1.9549500000):0.4817130000):0.7944950000	3ee4_A.pdb:1.8139640000):0.1412800000):0.1830410000):1.2598200000	((((1bcf_A.pdb:0.0000010000	3e1q_A.pdb:0.0131060000):0.4053820000	2fkz_A.pdb:0.1374460000):0.6826880000	1jgc_A.pdb:0.1566180000):1.0619000000	1nfv_A.pdb:0.6863950000):0.2214040000):0.1084230000	2vzb_A.pdb:1.7637630000):0.7777580000):0.6141780000):0.5326630000):0.0538833000):0.0854816000	1n1q_A.pdb:0.4163300000):0.0519076000	2chp_A.pdb:0.6873850000);
(1ji5_A.pdb:0.2986910000	((1jig_A.pdb:0.2084360000	((1qgh_A.pdb:0.5563310000	((2ux1_A.pdb:0.7645640000	(((1dps_A.pdb:0.0000020000	1jts_A.pdb:0.0261320000):0.3102640000	1o9r_A.pdb:0.2659010000):0.4138330000	1uvh_A.pdb:0.8708880000):0.2825400000):0.2663670000	(1ji4_A.pdb:0.6656970000	2fjc_A.pdb:1.0220050000):0.1398360000):0.2299700000):0.1542270000	((1tjo_A.pdb:0.0000010000	1tk6_A.pdb:0.0000010000):0.9817170000	((((((((2fzf_A.pdb:2.2461210000	3ee4_A.pdb:1.6818220000):0.1730930000	(((1oqu_A.pdb:0.2490960000	1uzr_A.pdb:0.1222530000):0.0660926000	1r2f_A.pdb:0.1795970000):1.0297600000	(1mxr_A.pdb:0.9441040000	(1jk0_A.pdb:0.2771990000	(2uw2_A.pdb:0.0463260000	1w68_A.pdb:0.0039920000):0.1438840000):1.6830800000):0.6217460000):0.8326840000):0.0945833000	(((1z6o_A.pdb:1.8556300000	1otk_A.pdb:2.3636300000):2.8010900000	1za0_A.pdb:1.7167700000):0.0172026000	(((2inc_B.pdb:2.2209830000	2inp_C.pdb:0.3976320000):3.1077700000	((2uw1_A.pdb:0.0000020000	2uw1_B.pdb:0.0125540000):0.0267300000	1afr_A.pdb:0.1378200000):0.7724760000):0.2910260000	(1mty_D.pdb:2.0547400000	3dhg_A.pdb:1.2536350000):2.2448400000):0.4588940000):0.5257090000):0.3274040000	3qhb_A.pdb:1.6158330000):0.1715170000	((((((1lb3_A.pdb:0.0557990000	2za7_A.pdb:0.0959390000):0.5077570000	1bg7_A.pdb:0.1750250000):0.0989231000	1r03_A.pdb:0.1718490000):0.2906780000	1z6o_M.pdb:1.0348820000):0.4829270000	1mty_B.pdb:2.4252030000):0.0604996000	((((1eum_A.pdb:0.5929230000	1krq_A.pdb:0.4919140000):0.2833770000	3e6s_A.pdb:1.0379700000):0.2017890000	2jd7_A.pdb:0.2792560000):0.2217280000	1vlg_A.pdb:0.3096280000):0.4332940000):0.6987050000):0.1887400000	(1lko_A.pdb:0.7045040000	1yuz_A.pdb:0.7679710000):1.7636300000):0.4923210000	((((1bcf_A.pdb:0.0000020000	3e1q_A.pdb:0.0000030000):0.2498060000	2fkz_A.pdb:0.1806290000):0.3612070000	1jgc_A.pdb:0.3983040000):0.9205830000	1nfv_A.pdb:0.5730810000):0.1774960000):0.4995170000	2vzb_A.pdb:0.9497260000):0.7971520000):0.4528540000):0.1491130000):0.0822002000	1n1q_A.pdb:0.3507250000):0.0753252000	2chp_A.pdb:0.4330610000);
(1ji5_A.pdb:0.3379030000	(1jig_A.pdb:0.1269220000	(((1qgh_A.pdb:0.3112600000	2ux1_A.pdb:0.6277200000):0.4812650000	(1ji4_A.pdb:1.0196060000	2fjc_A.pdb:0.8301290000):0.3313600000):0.2908180000	((((1dps_A.pdb:0.0000020000	1jts_A.pdb:0.0133000000):0.3840000000	1o9r_A.pdb:0.1849530000):0.3922640000	1uvh_A.pdb:1.2911250000):0.4510090000	((1tjo_A.pdb:0.0000010000	1tk6_A.pdb:0.0000020000):0.9426030000	(((((2fzf_A.pdb:2.1423310000	(1lko_A.pdb:0.8716870000	1yuz_A.pdb:0.6981930000):0.8377740000):0.4997950000	3qhb_A.pdb:1.0829310000):0.2831140000	(((((((1lb3_A.pdb:0.0846160000	2za7_A.pdb:0.1248760000):0.3515860000	1bg7_A.pdb:0.1906850000):0.0534288000	1r03_A.pdb:0.2016610000):0.5277640000	1z6o_M.pdb:1.4651320000):0.5032570000	((((1eum_A.pdb:0.5826750000	1krq_A.pdb:0.2445710000):0.4794980000	3e6s_A.pdb:1.6549210000):0.3228630000	2jd7_A.pdb:0.3936010000):0.2559660000	1vlg_A.pdb:0.1340600000):0.6138490000):0.2218650000	1mty_B.pdb:2.5160970000):0.8888180000	((((1z6o_A.pdb:2.5558070000	1otk_A.pdb:1.8549740000):1.5216400000	((2inc_B.pdb:1.2214640000	2inp_C.pdb:0.8352550000):2.0094300000	((2uw1_A.pdb:0.0000020000	2uw1_B.pdb:0.0057400000):0.0536544000	1afr_A.pdb:0.1506120000):1.3903700000):0.6074770000):0.0000023770	1za0_A.pdb:2.0246370000):0.5100690000	((((1oqu_A.pdb:0.2075920000	1uzr_A.pdb:0.1315370000):0.0609872000	1r2f_A.pdb:0.2094060000):1.4924200000	(1mty_D.pdb:2.2860100000	3dhg_A.pdb:1.0138940000):1.5486900000):0.2128990000	((1mxr_A.pdb:1.2056810000	(1jk0_A.pdb:0.1859220000	(2uw2_A.pdb:0.0183070000	1w68_A.pdb:0.0163530000):0.2835470000):2.0887600000):0.4383590000	3ee4_A.pdb:2.0210760000):0.5523120000):0.1239500000):0.4619130000):0.4349440000):0.3410950000	2vzb_A.pdb:1.7298130000):0.0649256000	((((1bcf_A.pdb:0.0000020000	3e1q_A.pdb:0.0068450000):0.3791770000	2fkz_A.pdb:0.1305920000):0.5938460000	1jgc_A.pdb:0.1914610000):1.1988600000	1nfv_A.pdb:0.7287990000):0.2508230000):0.7116010000):0.2916860000):0.6795290000):0.0878032000):0.0757796000	(1n1q_A.pdb:0.5428660000	2chp_A.pdb:0.6596070000):0.0550265000);
(1ji5_A.pdb:0.3004000000	(1jig_A.pdb:0.0531950000	(((1qgh_A.pdb:0.4609640000	2ux1_A.pdb:0.4383870000):0.3947040000	(1ji4_A.pdb:0.7493850000	2fjc_A.pdb:0.9396210000):0.4010510000):0.1950470000	((((1dps_A.pdb:0.0000020000	1jts_A.pdb:0.0198860000):0.6544780000	1o9r_A.pdb:0.1750880000):0.3861280000	1uvh_A.pdb:1.2556550000):0.5508810000	((1tjo_A.pdb:0.0000010000	1tk6_A.pdb:0.0000020000):1.0976400000	(((((((2fzf_A.pdb:2.0350570000	(1lko_A.pdb:0.7475310000	1yuz_A.pdb:1.1714400000):1.2248300000):0.2414350000	3qhb_A.pdb:0.8934820000):0.3560100000	(((1oqu_A.pdb:0.2600020000	1r2f_A.pdb:0.2928670000):0.0676237000	1uzr_A.pdb:0.0655670000):2.0186100000	((1mxr_A.pdb:1.2106670000	(1jk0_A.pdb:0.1962700000	(2uw2_A.pdb:0.0412480000	1w68_A.pdb:0.0218910000):0.1702930000):1.8297900000):0.3483760000	3ee4_A.pdb:1.6829270000):0.3875580000):0.5922400000):0.4050660000	(((1z6o_A.pdb:2.7843520000	1otk_A.pdb:1.6882940000):1.2813400000	(1mty_D.pdb:1.4475790000	3dhg_A.pdb:1.3430610000):2.1495100000):0.1768130000	(((2inc_B.pdb:1.2218570000	2inp_C.pdb:0.8492640000):3.3063700000	((2uw1_A.pdb:0.0000020000	2uw1_B.pdb:0.0182730000):0.1278480000	1afr_A.pdb:0.1058570000):0.8579810000):0.4523160000	1za0_A.pdb:2.0935550000):0.5358130000):0.1001810000):0.3847340000	((((((1lb3_A.pdb:0.0827740000	2za7_A.pdb:0.0605610000):0.3059050000	1bg7_A.pdb:0.0987850000):0.0727848000	1r03_A.pdb:0.2292950000):0.2633410000	1z6o_M.pdb:1.1039900000):0.4504540000	((((1eum_A.pdb:0.6449150000	1krq_A.pdb:0.1589970000):0.3384890000	3e6s_A.pdb:1.0253820000):0.2391450000	2jd7_A.pdb:0.3443460000):0.2180140000	1vlg_A.pdb:0.3239380000):0.2287810000):0.1400910000	1mty_B.pdb:2.9827040000):0.5996740000):0.6918820000	((((1bcf_A.pdb:0.0000010000	3e1q_A.pdb:0.0000030000):0.2368300000	2fkz_A.pdb:0.2217950000):0.2843870000	1jgc_A.pdb:0.5055430000):0.6292490000	1nfv_A.pdb:0.7218280000):0.2737070000):0.2495650000	2vzb_A.pdb:1.3856020000):0.6349880000):0.1959170000):0.3430280000):0.2459160000):0.2292770000	(1n1q_A.pdb:0.4743990000	2chp_A.pdb:0.5843960000):0.1552710000);
(1ji5_A.pdb:0.2970090000	1jig_A.pdb:0.2228390000	(((1n1q_A.pdb:0.3994160000	((1ji4_A.pdb:0.7702110000	2fjc_A.pdb:1.2890080000):0.2951720000	((1tjo_A.pdb:0.0000010000	1tk6_A.pdb:0.0000010000):1.4007000000	(((((((2fzf_A.pdb:1.5348950000	(1z6o_A.pdb:2.9251280000	1otk_A.pdb:1.9250090000):0.9051260000):0.5338680000	((((2inc_B.pdb:1.7777730000	2inp_C.pdb:0.7364560000):2.2913000000	((2uw1_A.pdb:0.0000020000	2uw1_B.pdb:0.0096010000):0.0000026892	1afr_A.pdb:0.2239200000):1.1867200000):0.6892040000	1za0_A.pdb:1.9862340000):0.2472820000	(1mty_D.pdb:1.7115610000	3dhg_A.pdb:0.8576800000):2.0632700000):0.1790680000):0.3597240000	(((1oqu_A.pdb:0.1418090000	1uzr_A.pdb:0.1150480000):0.1257410000	1r2f_A.pdb:0.1390960000):1.5111400000	((1mxr_A.pdb:1.3461670000	3ee4_A.pdb:1.8049480000):0.5414160000	(1jk0_A.pdb:0.0699800000	(2uw2_A.pdb:0.0331490000	1w68_A.pdb:0.0184990000):0.2863830000):1.4001300000):0.6334140000):0.2834630000):0.6190030000	((((((1lb3_A.pdb:0.0648790000	2za7_A.pdb:0.1133830000):0.3252260000	1bg7_A.pdb:0.1302720000):0.0388847000	1r03_A.pdb:0.2249230000):0.4588700000	1z6o_M.pdb:1.0008660000):0.4039330000	(((1eum_A.pdb:0.5393470000	1krq_A.pdb:0.4058120000):0.3610060000	(2jd7_A.pdb:0.3253460000	1vlg_A.pdb:0.3374010000):0.2179470000):0.1647870000	3e6s_A.pdb:1.1590100000):0.0904120000):0.0000024046	1mty_B.pdb:2.9512450000):0.7512620000):0.2443870000	((1lko_A.pdb:0.8794440000	1yuz_A.pdb:0.5642760000):2.0396300000	3qhb_A.pdb:1.2792620000):0.1407240000):0.1327060000	((((1bcf_A.pdb:0.0000020000	3e1q_A.pdb:0.0000030000):0.4015390000	2fkz_A.pdb:0.1452920000):0.3903990000	1jgc_A.pdb:0.4898640000):0.7547880000	1nfv_A.pdb:0.6309340000):0.4668280000):0.2743340000	2vzb_A.pdb:1.3349140000):0.4474210000):0.5843160000):0.2170570000):0.1081570000	2chp_A.pdb:0.7223210000):0.1372830000	((1qgh_A.pdb:0.2027220000	2ux1_A.pdb:0.9626210000):0.3173330000	(((1dps_A.pdb:0.0000020000	1jts_A.pdb:0.0112670000):0.2801140000	1o9r_A.pdb:0.4049980000):0.6506310000	1uvh_A.pdb:1.1512320000):0.6025570000):0.4271280000):0.0237988000);
(1ji5_A.pdb:0.3535410000	(1jig_A.pdb:0.2050390000	(1n1q_A.pdb:0.3414620000	(((1qgh_A.pdb:0.4925950000	2ux1_A.pdb:0.7276220000):0.2018180000	(1ji4_A.pdb:0.8324120000	2fjc_A.pdb:0.8631070000):0.4458810000):0.1259830000	((((1dps_A.pdb:0.0000020000	1jts_A.pdb:0.0058400000):0.4175750000	1o9r_A.pdb:0.3104140000):0.3904860000	1uvh_A.pdb:0.9817250000):0.3952660000	((1tjo_A.pdb:0.0000010000	1tk6_A.pdb:0.0000020000):1.1808100000	(((((2fzf_A.pdb:2.3565600000	(((1z6o_A.pdb:1.6584430000	1otk_A.pdb:1.0373980000):2.4024800000	(((((1oqu_A.pdb:0.1840740000	1uzr_A.pdb:0.1353840000):0.1376620000	1r2f_A.pdb:0.1569380000):1.7878600000	(1mxr_A.pdb:1.4898120000	(1jk0_A.pdb:0.1047060000	(2uw2_A.pdb:0.0347210000	1w68_A.pdb:0.0203400000):0.2684450000):1.3344900000):0.1019660000):0.4450030000	3ee4_A.pdb:1.1597100000):0.7534730000	1za0_A.pdb:1.7457620000):0.3303290000):0.0220571000	(((2inc_B.pdb:1.9358740000	2inp_C.pdb:0.5758500000):3.2892600000	(1mty_D.pdb:1.7881530000	3dhg_A.pdb:1.6749540000):0.4650280000):1.4351300000	((2uw1_A.pdb:0.0000020000	2uw1_B.pdb:0.0092910000):0.0804089000	1afr_A.pdb:0.1359640000):1.6150300000):0.2794000000):0.2924650000):0.2509550000	3qhb_A.pdb:1.6783310000):0.2155380000	(1lko_A.pdb:0.8235650000	1yuz_A.pdb:0.8028300000):1.6002900000):0.1305120000	((((((1lb3_A.pdb:0.0918420000	2za7_A.pdb:0.1363520000):0.3064850000	1bg7_A.pdb:0.1469190000):0.0663037000	1r03_A.pdb:0.2837540000):0.2719220000	1z6o_M.pdb:1.1054730000):0.1722610000	1mty_B.pdb:3.2249580000):0.1244490000	((((1eum_A.pdb:0.6084350000	1krq_A.pdb:0.3294300000):0.4167540000	3e6s_A.pdb:1.0934860000):0.2994630000	2jd7_A.pdb:0.2319610000):0.2191790000	1vlg_A.pdb:0.1637020000):0.4168450000):0.9548130000):0.3250520000	(2vzb_A.pdb:1.7224270000	((((1bcf_A.pdb:0.0000020000	3e1q_A.pdb:0.0117290000):0.2146320000	2fkz_A.pdb:0.2280070000):0.4590560000	1jgc_A.pdb:0.3954540000):0.7578990000	1nfv_A.pdb:0.7500690000):0.2370750000):0.2536650000):0.8207340000):0.4080530000):0.7837750000):0.0871914000):0.1360290000):0.1067470000	2chp_A.pdb:0.4852420000);
(1ji5_A.pdb:0.2911820000	(1jig_A.pdb:0.2626250000	(((1qgh_A.pdb:0.4738890000	2ux1_A.pdb:0.6785270000):0.3611580000	((((1dps_A.pdb:0.0000020000	1jts_A.pdb:0.0000020000):0.5088550000	1o9r_A.pdb:0.2423630000):0.3588690000	1uvh_A.pdb:1.2927590000):0.2450820000	((1tjo_A.pdb:0.0000010000	1tk6_A.pdb:0.0000020000):0.7859490000	((((((2fzf_A.pdb:2.4046120000	(((1z6o_A.pdb:1.2701460000	1otk_A.pdb:1.7329230000):3.0566700000	(((2inc_B.pdb:1.5421570000	2inp_C.pdb:0.7392640000):1.5223700000	(1mty_D.pdb:1.6958400000	3dhg_A.pdb:1.3553360000):1.3239200000):1.1123500000	((2uw1_A.pdb:0.0000020000	2uw1_B.pdb:0.0032120000):0.0724788000	1afr_A.pdb:0.1109800000):1.3994900000):0.0275731000):0.1914970000	((((((1oqu_A.pdb:0.2238350000	1uzr_A.pdb:0.0777930000):0.1098380000	1r2f_A.pdb:0.1206770000):1.8898300000	1mxr_A.pdb:1.3336030000):0.3341520000	(1jk0_A.pdb:0.1287770000	(2uw2_A.pdb:0.0190420000	1w68_A.pdb:0.0089250000):0.3305010000):1.8425000000):0.5254630000	3ee4_A.pdb:1.7484940000):0.6607950000	1za0_A.pdb:1.7140320000):0.3021360000):0.0858705000):0.3418290000	(((((1lb3_A.pdb:0.0970470000	2za7_A.pdb:0.1145180000):0.2813000000	(1bg7_A.pdb:0.1828890000	1r03_A.pdb:0.3117480000):0.0595082000):0.3940280000	1z6o_M.pdb:1.0335180000):0.3716400000	1mty_B.pdb:3.0690730000):0.0696590000	((((1eum_A.pdb:0.6298580000	1krq_A.pdb:0.4877270000):0.5978570000	2jd7_A.pdb:0.3533870000):0.2984390000	1vlg_A.pdb:0.2294470000):0.3659700000	3e6s_A.pdb:1.6210450000):0.1892310000):0.5756660000):0.2405970000	(1lko_A.pdb:0.8823360000	1yuz_A.pdb:0.7111280000):2.2508100000):0.0488862000	3qhb_A.pdb:1.5282080000):0.3761920000	((((1bcf_A.pdb:0.0000010000	3e1q_A.pdb:0.0183390000):0.3288560000	2fkz_A.pdb:0.1668250000):0.3612880000	1jgc_A.pdb:0.2317920000):0.8804090000	1nfv_A.pdb:0.6556570000):0.5049540000):0.4800730000	2vzb_A.pdb:1.4783450000):0.3873100000):0.8106920000):0.5592080000):0.1816910000	(1ji4_A.pdb:0.9553280000	2fjc_A.pdb:0.9613070000):0.4764860000):0.1836690000):0.0859999000	(1n1q_A.pdb:0.5871760000	2chp_A.pdb:0.6870170000):0.1132500000);
(1ji5_A.pdb:0.2487100000	(1jig_A.pdb:0.1765250000	(((1qgh_A.pdb:0.4143000000	2ux1_A.pdb:0.8534050000):0.3595970000	(1ji4_A.pdb:1.0330940000	2fjc_A.pdb:1.2739620000):0.2595180000):0.0601313000	((((1dps_A.pdb:0.0000020000	1jts_A.pdb:0.0264010000):0.2750610000	1o9r_A.pdb:0.3389430000):0.4349150000	1uvh_A.pdb:0.9782850000):0.4590220000	((1tjo_A.pdb:0.0000010000	1tk6_A.pdb:0.0000020000):0.6821470000	((((((2fzf_A.pdb:1.9220200000	(1lko_A.pdb:1.2540070000	1yuz_A.pdb:0.7221850000):1.3402400000):0.7140350000	3qhb_A.pdb:1.3146880000):0.2466620000	((1z6o_A.pdb:2.2817780000	1otk_A.pdb:1.2496110000):1.9210300000	(((((1oqu_A.pdb:0.1792510000	1uzr_A.pdb:0.1091030000):0.1843670000	1r2f_A.pdb:0.0611530000):1.4014100000	(1mxr_A.pdb:1.6209350000	(3ee4_A.pdb:2.0384080000	(1jk0_A.pdb:0.1438070000	(2uw2_A.pdb:0.0081420000	1w68_A.pdb:0.0193710000):0.2071940000):1.2919300000):0.3571390000):0.3247860000):0.2585550000	1za0_A.pdb:1.9825210000):0.3355070000	(((2inc_B.pdb:1.3527270000	2inp_C.pdb:0.8528130000):2.8360200000	((2uw1_A.pdb:0.0000020000	2uw1_B.pdb:0.0000020000):0.0024649700	1afr_A.pdb:0.1442910000):1.0833600000):0.5469760000	(1mty_D.pdb:1.4528680000	3dhg_A.pdb:1.2454970000):1.7785700000):0.2218040000):0.1690890000):0.3516830000):0.5670210000	(2vzb_A.pdb:1.4535660000	(((1bcf_A.pdb:0.0000020000	3e1q_A.pdb:0.0061690000):0.2596950000	2fkz_A.pdb:0.2346170000):0.3766740000	1jgc_A.pdb:0.6106300000):0.7862290000):0.1893330000):0.1434860000	((((((1lb3_A.pdb:0.0835870000	2za7_A.pdb:0.0496590000):0.2898630000	1bg7_A.pdb:0.1190360000):0.0748742000	1r03_A.pdb:0.2542260000):0.3247800000	1z6o_M.pdb:1.1156570000):0.3401210000	((1eum_A.pdb:0.7982610000	1krq_A.pdb:0.3202190000):0.3227190000	(3e6s_A.pdb:1.0220260000	(2jd7_A.pdb:0.4713810000	1vlg_A.pdb:0.4805110000):0.2388030000):0.2407070000):0.1558470000):0.5748140000	1mty_B.pdb:2.8675180000):0.3783150000):0.1372600000	1nfv_A.pdb:1.0732590000):0.8430810000):0.4877350000):0.5218400000):0.1431670000):0.1345650000	(1n1q_A.pdb:0.4152220000	2chp_A.pdb:0.6029030000):0.0642690000);
(1ji5_A.pdb:0.3144600000	(1jig_A.pdb:0.3387950000	2chp_A.pdb:0.7216100000):0.1033690000	((1n1q_A.pdb:0.2672180000	((1ji4_A.pdb:0.7365150000	2fjc_A.pdb:1.1072310000):0.3603210000	((((1dps_A.pdb:0.0000020000	1jts_A.pdb:0.0123200000):0.5707000000	1o9r_A.pdb:0.2636590000):0.4174250000	1uvh_A.pdb:1.0745830000):0.3247320000	((1tjo_A.pdb:0.0000010000	1tk6_A.pdb:0.0000020000):1.1898100000	((((2fzf_A.pdb:2.1109080000	(1lko_A.pdb:0.6128630000	1yuz_A.pdb:0.6928690000):0.5793650000):0.6631890000	3qhb_A.pdb:1.1693920000):0.2787600000	(((((((1lb3_A.pdb:0.0666890000	2za7_A.pdb:0.0933700000):0.3200980000	1bg7_A.pdb:0.1640210000):0.1254000000	1r03_A.pdb:0.2291280000):0.2322770000	1z6o_M.pdb:0.9461520000):0.5607180000	((((1eum_A.pdb:0.6432210000	1krq_A.pdb:0.2346190000):0.4332450000	3e6s_A.pdb:0.9707360000):0.2104100000	2jd7_A.pdb:0.2643070000):0.1881710000	1vlg_A.pdb:0.1368610000):0.3161850000):0.2351710000	1mty_B.pdb:2.8939880000):0.3512550000	((((1z6o_A.pdb:2.2939200000	1otk_A.pdb:1.5263680000):2.4453900000	1za0_A.pdb:2.0694350000):0.0213391000	(((2inc_B.pdb:1.2202430000	2inp_C.pdb:1.2113670000):2.1686100000	((2uw1_A.pdb:0.0000020000	2uw1_B.pdb:0.0121020000):0.0352514000	1afr_A.pdb:0.1798660000):0.4752940000):0.4956690000	(1mty_D.pdb:1.3891680000	3dhg_A.pdb:1.3797910000):2.4173500000):0.3252140000):0.3612350000	(((((1oqu_A.pdb:0.1690540000	1uzr_A.pdb:0.1233530000):0.1540790000	1r2f_A.pdb:0.1089820000):1.2995600000	(1jk0_A.pdb:0.2506560000	(2uw2_A.pdb:0.0260410000	1w68_A.pdb:0.0124490000):0.1626000000):1.5290400000):0.4102090000	1mxr_A.pdb:1.3762230000):0.6331580000	3ee4_A.pdb:2.0703920000):0.4366270000):0.1093140000):0.4501100000):0.9349000000	(2vzb_A.pdb:1.7940820000	((((1bcf_A.pdb:0.0000010000	3e1q_A.pdb:0.0000030000):0.4420630000	2fkz_A.pdb:0.1846100000):0.1374830000	1jgc_A.pdb:0.4139860000):0.5389120000	1nfv_A.pdb:0.8254160000):0.6676330000):0.0625474000):0.6161940000):0.3881050000):0.2313740000):0.3378110000):0.2100220000	(1qgh_A.pdb:0.2740190000	2ux1_A.pdb:0.6788240000):0.4188610000):0.0808842000);
(1ji5_A.pdb:0.2033060000	(1jig_A.pdb:0.1491440000	(((1qgh_A.pdb:0.3032240000	2ux1_A.pdb:0.8005650000):0.3045530000	(((((1dps_A.pdb:0.0000020000	1jts_A.pdb:0.0438910000):0.2990910000	1o9r_A.pdb:0.2274690000):0.4021990000	1uvh_A.pdb:0.9824350000):0.4010520000	(1tjo_A.pdb:0.0000010000	1tk6_A.pdb:0.0000020000):1.4680300000):0.2399730000	(((((2fzf_A.pdb:1.6948240000	(1lko_A.pdb:1.0699770000	1yuz_A.pdb:0.7229660000):0.8885540000):0.2247170000	3qhb_A.pdb:0.9947070000):0.6553750000	(((((((1lb3_A.pdb:0.0481070000	2za7_A.pdb:0.0885000000):0.3669380000	1bg7_A.pdb:0.1519300000):0.1836300000	1r03_A.pdb:0.1891290000):0.4801150000	1z6o_M.pdb:1.0509750000):0.2717520000	(((1eum_A.pdb:0.9343560000	1krq_A.pdb:0.1751490000):0.1843060000	3e6s_A.pdb:1.2030790000):0.2268810000	(2jd7_A.pdb:0.3983630000	1vlg_A.pdb:0.3230110000):0.5083940000):0.1472660000):0.2319720000	1mty_B.pdb:3.2161300000):0.7698730000	((((1z6o_A.pdb:2.2618830000	1otk_A.pdb:1.7903930000):2.1885000000	(((2inc_B.pdb:1.3261890000	2inp_C.pdb:0.9672450000):2.5482500000	((2uw1_A.pdb:0.0000020000	2uw1_B.pdb:0.0142360000):0.1000760000	1afr_A.pdb:0.1296880000):0.6410520000):0.5212910000	1za0_A.pdb:2.6078100000):0.1645990000):0.1089670000	(1mty_D.pdb:1.3161010000	3dhg_A.pdb:1.5580970000):2.5625900000):0.5413430000	(((((1oqu_A.pdb:0.1847170000	1uzr_A.pdb:0.1196440000):0.0451761000	1r2f_A.pdb:0.2550780000):1.3494300000	(1jk0_A.pdb:0.2503180000	(2uw2_A.pdb:0.0433530000	1w68_A.pdb:0.0120600000):0.2012470000):1.9567000000):0.5312710000	1mxr_A.pdb:1.3105880000):0.8973030000	3ee4_A.pdb:1.4685230000):0.4756210000):0.1832310000):0.1300120000):0.3089840000	1nfv_A.pdb:0.6415620000):0.3564390000	(2vzb_A.pdb:1.7006930000	(((1bcf_A.pdb:0.0000010000	3e1q_A.pdb:0.0000030000):0.2863510000	2fkz_A.pdb:0.1978280000):0.3300960000	1jgc_A.pdb:0.3850980000):0.5119780000):0.5805540000):0.9749210000):0.3932340000):0.1147630000	(1ji4_A.pdb:1.0532350000	2fjc_A.pdb:1.0181720000):0.2517460000):0.1991340000):0.1265450000	(1n1q_A.pdb:0.3850590000	2chp_A.pdb:0.6500170000):0.1314700000);
(1ji5_A.pdb:0.3026810000	(1jig_A.pdb:0.0806280000	(((1qgh_A.pdb:0.3954760000	2ux1_A.pdb:0.4773640000):0.3589100000	(((1dps_A.pdb:0.0000020000	1jts_A.pdb:0.0067650000):0.4032530000	1o9r_A.pdb:0.2257750000):0.6088640000	(1uvh_A.pdb:0.6500570000	((1tjo_A.pdb:0.0000010000	1tk6_A.pdb:0.0000020000):0.9118880000	((((((2fzf_A.pdb:2.4142660000	((((1eum_A.pdb:0.4881270000	1krq_A.pdb:0.4187350000):0.4611510000	3e6s_A.pdb:1.0948250000):0.1759400000	2jd7_A.pdb:0.3538000000):0.1773420000	1vlg_A.pdb:0.0441250000):0.1474330000):0.1128190000	(((((1lb3_A.pdb:0.0545950000	2za7_A.pdb:0.0673290000):0.4914710000	1bg7_A.pdb:0.0721380000):0.0656810000	1r03_A.pdb:0.2731370000):0.4196210000	1z6o_M.pdb:0.9353930000):0.5622340000	1mty_B.pdb:3.2526280000):0.2462930000):0.3762060000	((((1z6o_A.pdb:1.6926110000	1otk_A.pdb:1.4541130000):2.0023300000	(1mty_D.pdb:1.4926470000	3dhg_A.pdb:1.3152050000):1.9721700000):0.0000021015	((((2inc_B.pdb:1.0290370000	2inp_C.pdb:1.0615750000):3.4267500000	(2uw1_A.pdb:0.0000020000	2uw1_B.pdb:0.0126140000):0.0159787000):0.1618840000	1afr_A.pdb:0.0000020000):1.7506900000	1za0_A.pdb:2.4000770000):0.1445880000):0.4425980000	((((1oqu_A.pdb:0.1881000000	1uzr_A.pdb:0.1196060000):0.0411240000	1r2f_A.pdb:0.1693770000):0.9992940000	(1mxr_A.pdb:1.0273320000	(1jk0_A.pdb:0.1714820000	(2uw2_A.pdb:0.0149400000	1w68_A.pdb:0.0210750000):0.2446820000):2.3866400000):0.3336720000):0.5151510000	3ee4_A.pdb:1.6772230000):0.7072240000):0.2658860000):0.3476800000	((1lko_A.pdb:0.9175320000	1yuz_A.pdb:0.5811020000):0.9193760000	3qhb_A.pdb:2.0400020000):0.2259120000):0.1456490000	((((1bcf_A.pdb:0.0000010000	3e1q_A.pdb:0.0000030000):0.2225960000	2fkz_A.pdb:0.1458810000):0.3040050000	1jgc_A.pdb:0.2066350000):0.4166340000	1nfv_A.pdb:0.6822080000):0.6186870000):0.2312500000	2vzb_A.pdb:0.9158180000):0.6284890000):0.3245230000):0.1930220000):0.2045530000):0.1766540000	(1ji4_A.pdb:0.7460840000	2fjc_A.pdb:0.7752200000):0.1937770000):0.2537510000):0.1195500000	(1n1q_A.pdb:0.3443870000	2chp_A.pdb:0.4932660000):0.0602119000);
(1ji5_A.pdb:0.2234070000	(1jig_A.pdb:0.2273140000	(1n1q_A.pdb:0.4908340000	(((1qgh_A.pdb:0.4078860000	2ux1_A.pdb:0.8225580000):0.3512740000	(1ji4_A.pdb:1.1600040000	2fjc_A.pdb:1.1169920000):0.6187520000):0.1465690000	((((1dps_A.pdb:0.0000020000	1jts_A.pdb:0.0199860000):0.5678490000	1o9r_A.pdb:0.3167740000):0.3506690000	1uvh_A.pdb:1.0176400000):0.5106670000	((1tjo_A.pdb:0.0000010000	1tk6_A.pdb:0.0000020000):0.7040150000	(((((2fzf_A.pdb:2.0977400000	(((1oqu_A.pdb:0.2653370000	1uzr_A.pdb:0.0792890000):0.2072830000	1r2f_A.pdb:0.0148510000):1.0575700000	1mty_B.pdb:2.5834840000):0.2933210000):0.3162960000	((((1z6o_A.pdb:1.9589610000	1otk_A.pdb:1.3827330000):1.5351300000	(((2inc_B.pdb:1.5619040000	2inp_C.pdb:0.6671380000):2.8965100000	((2uw1_A.pdb:0.0000020000	2uw1_B.pdb:0.0150880000):0.0662446000	1afr_A.pdb:0.1308480000):1.3604600000):0.3914560000	1za0_A.pdb:2.0319930000):0.1078800000):0.1567910000	(1mty_D.pdb:1.4241090000	3dhg_A.pdb:1.6768630000):2.4690500000):0.1246860000	((1mxr_A.pdb:1.1918470000	(1jk0_A.pdb:0.0905560000	(2uw2_A.pdb:0.0374440000	1w68_A.pdb:0.0003700000):0.2959250000):1.4276400000):0.7380270000	3ee4_A.pdb:1.8033070000):0.3574610000):0.4171060000):0.4915840000	(((((1lb3_A.pdb:0.0402940000	2za7_A.pdb:0.0876440000):0.2230200000	(1bg7_A.pdb:0.1587680000	1r03_A.pdb:0.3337280000):0.0633660000):0.2746100000	1z6o_M.pdb:1.3436900000):0.9824720000	(((1eum_A.pdb:0.5784250000	1krq_A.pdb:0.5355090000):0.5200590000	3e6s_A.pdb:0.9589730000):0.2825640000	2jd7_A.pdb:0.2728630000):0.2122580000):0.2604910000	1vlg_A.pdb:0.0562340000):0.8976360000):0.4983050000	((1lko_A.pdb:0.5626050000	1yuz_A.pdb:1.0764710000):1.5631700000	3qhb_A.pdb:1.1570730000):0.3198750000):0.2816720000	(2vzb_A.pdb:1.9893790000	((((1bcf_A.pdb:0.0000010000	3e1q_A.pdb:0.0000030000):0.2591500000	2fkz_A.pdb:0.1831830000):0.1663020000	1jgc_A.pdb:0.7011190000):0.7064910000	1nfv_A.pdb:0.9482400000):0.2374060000):0.0336374000):0.6859450000):0.7262910000):0.4035880000):0.1874020000):0.0858787000):0.1267350000	2chp_A.pdb:0.6467740000);
(1ji5_A.pdb:0.1919340000	(1jig_A.pdb:0.2288040000	(((1qgh_A.pdb:0.2637300000	2ux1_A.pdb:0.6772980000):0.3023120000	(((1dps_A.pdb:0.0000020000	1jts_A.pdb:0.0128240000):0.6672080000	1o9r_A.pdb:0.2505720000):0.8209940000	(1uvh_A.pdb:1.1936950000	((1tjo_A.pdb:0.0000010000	1tk6_A.pdb:0.0000020000):1.1792600000	((((((2fzf_A.pdb:1.7241960000	3qhb_A.pdb:1.0669710000):0.3082830000	((((1oqu_A.pdb:0.1884810000	1uzr_A.pdb:0.1430630000):0.1077730000	1r2f_A.pdb:0.1516090000):0.8942910000	1mty_B.pdb:2.7611310000):0.4971700000	((1mxr_A.pdb:1.0472750000	(1jk0_A.pdb:0.2075370000	(2uw2_A.pdb:0.0116600000	1w68_A.pdb:0.0387440000):0.1527070000):1.7641600000):0.7490090000	3ee4_A.pdb:1.8690800000):0.3757780000):0.4849100000):0.2190200000	(1lko_A.pdb:0.8497760000	1yuz_A.pdb:0.5204080000):1.9912800000):0.4142940000	((1z6o_A.pdb:1.9040190000	1otk_A.pdb:1.4414010000):2.5263600000	((((2inc_B.pdb:0.7486590000	2inp_C.pdb:1.3505860000):2.0964100000	(1mty_D.pdb:1.7725360000	3dhg_A.pdb:1.4880500000):1.8045700000):1.0249100000	((2uw1_A.pdb:0.0000020000	2uw1_B.pdb:0.0056710000):0.0305444000	1afr_A.pdb:0.1556620000):0.8552350000):0.2381010000	1za0_A.pdb:1.9799200000):0.3851050000):0.2014900000):0.1547340000	((((1lb3_A.pdb:0.0709460000	2za7_A.pdb:0.0624450000):0.3020990000	(1bg7_A.pdb:0.1326560000	1r03_A.pdb:0.3002800000):0.0774180000):0.4857160000	1z6o_M.pdb:1.0735930000):0.5224820000	((((1eum_A.pdb:0.4942500000	1krq_A.pdb:0.4499100000):0.5808540000	3e6s_A.pdb:1.1635860000):0.1446550000	2jd7_A.pdb:0.2664580000):0.2969390000	1vlg_A.pdb:0.2306500000):0.2311320000):0.8270370000):0.3847020000	((2vzb_A.pdb:1.4747520000	(((1bcf_A.pdb:0.0000010000	3e1q_A.pdb:0.0125350000):0.2188670000	2fkz_A.pdb:0.2388630000):0.3227630000	1jgc_A.pdb:0.5431620000):0.5705990000):0.2092850000	1nfv_A.pdb:0.9471340000):0.2421810000):1.0134100000):0.1370590000):0.1125030000):0.4493620000):0.1656310000	(1ji4_A.pdb:0.6226960000	2fjc_A.pdb:1.0356360000):0.4478740000):0.0627795000):0.0838984000	(1n1q_A.pdb:0.4403900000	2chp_A.pdb:0.5892140000):0.1369660000);
(1ji5_A.pdb:0.3321180000	((1jig_A.pdb:0.3039620000	((1qgh_A.pdb:0.4897770000	2ux1_A.pdb:1.0115470000):0.2295930000	(1ji4_A.pdb:0.9563400000	2fjc_A.pdb:1.4817210000):0.4816400000):0.4573760000):0.0737460000	(1n1q_A.pdb:0.3229520000	(((((1dps_A.pdb:0.0000020000	1jts_A.pdb:0.0132810000):0.5859950000	1o9r_A.pdb:0.1981670000):0.3724650000	1uvh_A.pdb:1.3616580000):0.0922663000	(1tjo_A.pdb:0.0000010000	1tk6_A.pdb:0.0000010000):1.6691500000):0.2472380000	((((((2fzf_A.pdb:1.7626270000	(((2inc_B.pdb:0.7798640000	2inp_C.pdb:1.6147270000):2.0647900000	((2uw1_A.pdb:0.0000020000	2uw1_B.pdb:0.0121690000):0.0416544000	1afr_A.pdb:0.2237600000):0.9605400000):0.5927520000	1za0_A.pdb:2.1713500000):0.3553300000):0.2906270000	((1z6o_A.pdb:2.1255990000	1otk_A.pdb:1.8636960000):1.2557000000	(1mty_D.pdb:1.4438130000	3dhg_A.pdb:1.6386030000):2.0626300000):0.4809790000):0.3257610000	(((((1oqu_A.pdb:0.1624020000	1uzr_A.pdb:0.0705050000):0.0923547000	1r2f_A.pdb:0.1550080000):1.8163000000	(1jk0_A.pdb:0.1921190000	(2uw2_A.pdb:0.0157700000	1w68_A.pdb:0.0319450000):0.3055730000):1.0674600000):0.5930520000	1mxr_A.pdb:1.0837790000):0.9462290000	3ee4_A.pdb:1.7086570000):1.0281200000):0.2270400000	3qhb_A.pdb:1.4391050000):0.0000024511	(1lko_A.pdb:0.4685010000	1yuz_A.pdb:0.8673200000):1.2790800000):0.3000170000	((2vzb_A.pdb:1.4590150000	((((1lb3_A.pdb:0.0863430000	2za7_A.pdb:0.0773000000):0.1935140000	(1bg7_A.pdb:0.1762130000	1r03_A.pdb:0.4905010000):0.0769006000):0.2270460000	(1z6o_M.pdb:1.1925290000	((((1eum_A.pdb:0.3107050000	1krq_A.pdb:0.6853820000):0.6785820000	2jd7_A.pdb:0.3520340000):0.1018810000	1vlg_A.pdb:0.2471440000):0.4281840000	3e6s_A.pdb:1.3047640000):0.2322170000):0.0906853000):0.0646256000	1mty_B.pdb:3.6589560000):0.5537200000):0.4229250000	((((1bcf_A.pdb:0.0000020000	3e1q_A.pdb:0.0000030000):0.2703700000	2fkz_A.pdb:0.2111910000):0.4674980000	1jgc_A.pdb:0.2713480000):1.4158700000	1nfv_A.pdb:0.6177750000):0.4994780000):0.1353940000):1.2977300000):0.3105710000):0.1631720000):0.1205140000	2chp_A.pdb:0.6571970000);
(1ji5_A.pdb:0.2818290000	1jig_A.pdb:0.2161390000	((1n1q_A.pdb:0.3313100000	2chp_A.pdb:0.6973290000):0.1119350000	(((1qgh_A.pdb:0.5067840000	2ux1_A.pdb:0.7179950000):0.1965220000	(1ji4_A.pdb:0.9453250000	2fjc_A.pdb:0.7894160000):0.3248330000):0.1913850000	(((((1dps_A.pdb:0.0000020000	1jts_A.pdb:0.0382650000):0.4128400000	1o9r_A.pdb:0.3771960000):0.2832000000	1uvh_A.pdb:1.0354070000):0.5678280000	(1tjo_A.pdb:0.0000010000	1tk6_A.pdb:0.0000020000):1.8654300000):0.1328840000	(((((((2fzf_A.pdb:1.6790630000	(1lko_A.pdb:0.8587300000	1yuz_A.pdb:0.6133380000):1.4875200000):0.5617480000	3qhb_A.pdb:1.5772790000):0.3453820000	((1z6o_A.pdb:2.9482020000	1otk_A.pdb:2.3953820000):0.7553870000	(((2inc_B.pdb:1.4121130000	2inp_C.pdb:0.9557070000):2.2395800000	((2uw1_A.pdb:0.0000020000	2uw1_B.pdb:0.0056800000):0.0546956000	1afr_A.pdb:0.0904870000):1.2654900000):0.8402100000	1za0_A.pdb:2.7992250000):0.0000022334):0.2500290000):0.1671870000	(1mty_D.pdb:1.4449460000	3dhg_A.pdb:1.5437980000):1.6835500000):0.6378140000	((((1oqu_A.pdb:0.2523010000	1uzr_A.pdb:0.1205080000):0.0810028000	1r2f_A.pdb:0.1882030000):1.3574400000	(1mxr_A.pdb:1.7724440000	(1jk0_A.pdb:0.2250490000	(2uw2_A.pdb:0.0190110000	1w68_A.pdb:0.0447720000):0.2271580000):1.0540900000):0.7520580000):0.6178440000	3ee4_A.pdb:2.2710270000):0.0000029686):0.4811500000	((((((1lb3_A.pdb:0.0455240000	2za7_A.pdb:0.0798850000):0.3019190000	1bg7_A.pdb:0.2032030000):0.0987574000	1r03_A.pdb:0.2956180000):0.3188090000	1z6o_M.pdb:0.6992300000):0.2396270000	(((1eum_A.pdb:0.7528250000	1krq_A.pdb:0.2122350000):0.5342430000	3e6s_A.pdb:1.2442660000):0.1912460000	(2jd7_A.pdb:0.4138230000	1vlg_A.pdb:0.3243480000):0.2491230000):0.5447940000):0.0029061500	1mty_B.pdb:3.3414190000):0.5571410000):0.4221640000	(2vzb_A.pdb:1.7761050000	((((1bcf_A.pdb:0.0000020000	3e1q_A.pdb:0.0067560000):0.3422710000	2fkz_A.pdb:0.2346660000):0.3951000000	1jgc_A.pdb:0.5210440000):0.5996800000	1nfv_A.pdb:0.9838800000):0.4191280000):0.3991070000):0.6086180000):0.0210769000):0.0852695000):0.1594910000);
(1ji5_A.pdb:0.2797360000	(1jig_A.pdb:0.2642050000	(((1qgh_A.pdb:0.6247990000	2ux1_A.pdb:0.9071260000):0.2125410000	(1ji4_A.pdb:0.8268580000	2fjc_A.pdb:1.1333650000):0.6085080000):0.1750820000	((((1dps_A.pdb:0.0045040000	1jts_A.pdb:0.0000020000):0.4674670000	1o9r_A.pdb:0.1756680000):0.5535610000	1uvh_A.pdb:0.9837340000):0.2574690000	((1tjo_A.pdb:0.0000010000	1tk6_A.pdb:0.0000020000):1.4583100000	((((((2fzf_A.pdb:1.2849640000	(1lko_A.pdb:0.6586650000	1yuz_A.pdb:0.9076800000):0.7415660000):0.5727480000	3qhb_A.pdb:1.1187520000):0.2042000000	(((1z6o_A.pdb:1.7504740000	1otk_A.pdb:1.9893600000):1.5065000000	(1mty_D.pdb:1.4950560000	3dhg_A.pdb:1.2666360000):2.3064200000):0.4297910000	(((2inc_B.pdb:1.3824720000	2inp_C.pdb:0.8914260000):3.3823800000	((2uw1_A.pdb:0.0000020000	2uw1_B.pdb:0.0082680000):0.0750295000	1afr_A.pdb:0.1250860000):1.1104500000):0.2193200000	1za0_A.pdb:1.9721110000):0.2885770000):0.4341960000):0.3903520000	((((((1lb3_A.pdb:0.1109030000	2za7_A.pdb:0.0368980000):0.4353030000	1bg7_A.pdb:0.0964880000):0.0115890000	1r03_A.pdb:0.2396430000):0.4958680000	1z6o_M.pdb:0.7773480000):0.3932770000	(((((1eum_A.pdb:0.4373030000	1krq_A.pdb:0.3344740000):0.4426190000	3e6s_A.pdb:1.0266420000):0.1818270000	2jd7_A.pdb:0.3237180000):0.1820220000	1vlg_A.pdb:0.2117040000):0.3052640000	1mty_B.pdb:2.8297440000):0.0248186000):0.7096380000	(((1oqu_A.pdb:0.1598820000	1uzr_A.pdb:0.1487540000):0.0325160000	1r2f_A.pdb:0.2808430000):1.5350700000	((1mxr_A.pdb:1.6360200000	(1jk0_A.pdb:0.1450190000	(2uw2_A.pdb:0.0262160000	1w68_A.pdb:0.0225860000):0.2286210000):1.7652200000):0.6017290000	3ee4_A.pdb:1.5584170000):0.5804810000):0.4160340000):0.0747713000):0.4578350000	((((1bcf_A.pdb:0.0000010000	3e1q_A.pdb:0.0057930000):0.3692870000	2fkz_A.pdb:0.1980710000):0.4544030000	1jgc_A.pdb:0.3762100000):0.8550680000	1nfv_A.pdb:0.8462390000):0.2655040000):0.3505670000	2vzb_A.pdb:1.1008900000):0.6960430000):0.5444100000):0.4877980000):0.1121250000):0.0737167000	(1n1q_A.pdb:0.5361910000	2chp_A.pdb:0.8675620000):0.0752721000);
(1ji5_A.pdb:0.1801110000	(1jig_A.pdb:0.2976300000	(1n1q_A.pdb:0.3022050000	((1qgh_A.pdb:0.2901100000	2ux1_A.pdb:0.7952540000):0.1927030000	((1ji4_A.pdb:0.7965470000	2fjc_A.pdb:0.9169920000):0.2069790000	((((1dps_A.pdb:0.0061550000	1jts_A.pdb:0.0000030000):0.2910890000	1o9r_A.pdb:0.3409910000):0.4086470000	1uvh_A.pdb:0.7131110000):0.6660810000	((1tjo_A.pdb:0.0000010000	1tk6_A.pdb:0.0000010000):1.0408000000	(((((((2fzf_A.pdb:2.3494360000	((1oqu_A.pdb:0.2250380000	1r2f_A.pdb:0.2214610000):0.0505461000	1uzr_A.pdb:0.0833570000):1.2529500000):0.1915490000	((1mxr_A.pdb:1.3076560000	(1jk0_A.pdb:0.0915150000	(2uw2_A.pdb:0.0452700000	1w68_A.pdb:0.0215010000):0.3602880000):1.7327200000):0.5206370000	3ee4_A.pdb:1.7129730000):0.7681220000):0.5612200000	((((2inc_B.pdb:0.9995730000	2inp_C.pdb:1.2293940000):2.5654100000	(1mty_D.pdb:1.2552070000	3dhg_A.pdb:1.7237370000):1.1482000000):1.1092600000	((2uw1_A.pdb:0.0000020000	2uw1_B.pdb:0.0085450000):0.0456805000	1afr_A.pdb:0.1215150000):0.9019020000):0.2193410000	1za0_A.pdb:2.2658970000):0.6480890000):0.3307380000	(3qhb_A.pdb:0.5569070000	(1z6o_A.pdb:2.6355370000	1otk_A.pdb:1.1444320000):2.2230700000):0.0728457000):0.1044660000	(1lko_A.pdb:0.7987100000	1yuz_A.pdb:0.4060030000):1.9232600000):0.5598290000	((((((1lb3_A.pdb:0.0594920000	2za7_A.pdb:0.0673900000):0.3123290000	1bg7_A.pdb:0.1524910000):0.0858218000	1r03_A.pdb:0.2390960000):0.2604800000	1z6o_M.pdb:1.0879310000):0.3648100000	((1eum_A.pdb:0.6111270000	1krq_A.pdb:0.2948690000):0.4323940000	((3e6s_A.pdb:1.4307400000	2jd7_A.pdb:0.1950870000):0.1204940000	1vlg_A.pdb:0.2102210000):0.2698930000):0.3393760000):0.3804880000	1mty_B.pdb:2.8628340000):0.5076350000):0.4327920000	(2vzb_A.pdb:1.3537460000	((((1bcf_A.pdb:0.0000010000	3e1q_A.pdb:0.0000030000):0.1922440000	2fkz_A.pdb:0.1742060000):0.3348380000	1jgc_A.pdb:0.3984370000):0.7386760000	1nfv_A.pdb:1.2368370000):0.4026070000):0.0339911000):0.4063950000):0.6490340000):0.2019850000):0.2286730000):0.2001040000):0.0618036000):0.0508545000	2chp_A.pdb:0.5242600000);
(1ji5_A.pdb:0.3208760000	1jig_A.pdb:0.2330230000	(((1n1q_A.pdb:0.2788350000	2chp_A.pdb:0.7475890000):0.1145010000	((1ji4_A.pdb:0.7019160000	2fjc_A.pdb:1.4890680000):0.2530140000	((1tjo_A.pdb:0.0000010000	1tk6_A.pdb:0.0000010000):1.4229900000	(((((2fzf_A.pdb:1.7166040000	(((1z6o_A.pdb:2.0665160000	1otk_A.pdb:1.8528430000):1.7596200000	(((2inc_B.pdb:1.3997900000	2inp_C.pdb:0.6016130000):2.6413900000	(1mty_D.pdb:1.8571500000	3dhg_A.pdb:1.4485470000):2.0455400000):0.4520350000	(((2uw1_A.pdb:0.0000020000	2uw1_B.pdb:0.0030740000):0.0853043000	1afr_A.pdb:0.1132900000):1.2458300000	1za0_A.pdb:1.8029570000):0.2101170000):0.1213190000):0.4115930000	((((1oqu_A.pdb:0.2534870000	1uzr_A.pdb:0.1162810000):0.1948260000	1r2f_A.pdb:0.1375330000):1.8648500000	(1mxr_A.pdb:1.4425520000	(1jk0_A.pdb:0.0826150000	(2uw2_A.pdb:0.0112590000	1w68_A.pdb:0.0233140000):0.2725450000):1.7608900000):0.2996520000):0.3672190000	3ee4_A.pdb:1.7242250000):0.7909720000):0.1466370000):0.4275220000	(((((((1lb3_A.pdb:0.0527220000	2za7_A.pdb:0.0653230000):0.4051460000	1bg7_A.pdb:0.1086350000):0.0628763000	1r03_A.pdb:0.2611580000):0.2798940000	1z6o_M.pdb:1.2382840000):0.4930390000	3e6s_A.pdb:1.1480820000):0.1955580000	((1eum_A.pdb:0.5393620000	1krq_A.pdb:0.2150480000):0.5198330000	(2jd7_A.pdb:0.3687730000	1vlg_A.pdb:0.2862520000):0.2195690000):0.1715160000):0.0249473000	1mty_B.pdb:3.3203370000):0.9745380000):0.4251490000	((1lko_A.pdb:0.9555750000	1yuz_A.pdb:0.6633280000):1.6193700000	3qhb_A.pdb:1.3188730000):0.4692310000):0.6318910000	1nfv_A.pdb:0.8975760000):0.1043310000	(2vzb_A.pdb:1.4284420000	(((1bcf_A.pdb:0.0000020000	3e1q_A.pdb:0.0107800000):0.2109690000	2fkz_A.pdb:0.2311340000):0.5510220000	1jgc_A.pdb:0.2778280000):0.5389570000):0.5602860000):0.6447020000):0.6471960000):0.1311910000):0.0947189000	(1qgh_A.pdb:0.3279450000	(2ux1_A.pdb:0.4901690000	(((1dps_A.pdb:0.0000030000	1jts_A.pdb:0.0230780000):0.4435240000	1o9r_A.pdb:0.2873870000):0.4500500000	1uvh_A.pdb:1.0657780000):0.6159560000):0.3369100000):0.5082550000):0.0917036000);
(1ji5_A.pdb:0.2954400000	(1jig_A.pdb:0.2110700000	(((1qgh_A.pdb:0.4834790000	2ux1_A.pdb:0.6919690000):0.2737930000	(1ji4_A.pdb:0.8766850000	2fjc_A.pdb:1.0166890000):0.2433850000):0.1265580000	((((1dps_A.pdb:0.0005740000	1jts_A.pdb:0.0278590000):0.4957880000	1o9r_A.pdb:0.2377520000):0.5590080000	1uvh_A.pdb:1.1353630000):0.4116450000	((1tjo_A.pdb:0.0000010000	1tk6_A.pdb:0.0000020000):0.9758750000	((((((2fzf_A.pdb:1.1902340000	(1lko_A.pdb:0.7252800000	1yuz_A.pdb:0.9018310000):0.5536230000):0.8380740000	3qhb_A.pdb:0.8245040000):0.3016020000	(((((1z6o_A.pdb:2.3284990000	1otk_A.pdb:3.3768190000):1.3716300000	(1mty_D.pdb:1.3767190000	3dhg_A.pdb:1.2481130000):1.7922700000):0.1595980000	1za0_A.pdb:2.4002920000):0.2215280000	((2inc_B.pdb:2.1507160000	2inp_C.pdb:0.5050920000):3.6444900000	((2uw1_A.pdb:0.0000020000	2uw1_B.pdb:0.0162640000):0.0242077000	1afr_A.pdb:0.1565540000):0.5895500000):0.6611630000):0.2666250000	(((1oqu_A.pdb:0.1758850000	1uzr_A.pdb:0.1040580000):0.0596097000	1r2f_A.pdb:0.1740740000):1.5230300000	((1mxr_A.pdb:1.2596350000	3ee4_A.pdb:1.6426590000):0.2156340000	(1jk0_A.pdb:0.3702520000	(2uw2_A.pdb:0.0343770000	1w68_A.pdb:0.0000030000):0.0207780000):1.5517800000):0.7158020000):0.5824930000):0.4475670000):0.5284430000	(((((1lb3_A.pdb:0.1014100000	2za7_A.pdb:0.0841360000):0.3218110000	(1bg7_A.pdb:0.1414380000	1r03_A.pdb:0.3314660000):0.1165940000):0.3719400000	1z6o_M.pdb:0.9431680000):0.2524860000	(((1eum_A.pdb:0.5193340000	3e6s_A.pdb:1.2119330000):0.2202830000	1krq_A.pdb:0.3409640000):0.4229720000	(2jd7_A.pdb:0.3840640000	1vlg_A.pdb:0.4312040000):0.2934440000):0.2043920000):0.1369190000	1mty_B.pdb:2.6161570000):0.5206240000):0.2310410000	2vzb_A.pdb:1.6650170000):0.1546810000	((((1bcf_A.pdb:0.0000010000	3e1q_A.pdb:0.0000030000):0.2413140000	2fkz_A.pdb:0.2271780000):0.2333240000	1jgc_A.pdb:0.4632280000):1.2153900000	1nfv_A.pdb:0.3615330000):0.4259530000):0.9528590000):0.4667160000):0.4855500000):0.1897440000):0.1269210000	(1n1q_A.pdb:0.3505760000	2chp_A.pdb:0.6929420000):0.0906073000);
(1ji5_A.pdb:0.2891970000	(1jig_A.pdb:0.3197110000	2chp_A.pdb:0.6606830000):0.0364771000	(1n1q_A.pdb:0.4520770000	((1qgh_A.pdb:0.3317030000	2ux1_A.pdb:0.9000820000):0.4844290000	((1ji4_A.pdb:0.7523130000	2fjc_A.pdb:0.9666990000):0.2907790000	((((1dps_A.pdb:0.0000020000	1jts_A.pdb:0.0227830000):0.5390380000	1o9r_A.pdb:0.2747450000):0.4007870000	1uvh_A.pdb:1.1941380000):0.4375390000	((1tjo_A.pdb:0.0000010000	1tk6_A.pdb:0.0000010000):0.6931710000	((((((2fzf_A.pdb:1.7694280000	(1z6o_A.pdb:1.2085760000	1otk_A.pdb:1.8426220000):1.3026800000):0.8685880000	(((1lb3_A.pdb:0.0478030000	2za7_A.pdb:0.0404100000):0.2891660000	(1bg7_A.pdb:0.0996600000	1r03_A.pdb:0.2122320000):0.0624024000):0.5884510000	(1z6o_M.pdb:0.6634640000	(((1eum_A.pdb:0.4769570000	1krq_A.pdb:0.2840780000):0.4500060000	(2jd7_A.pdb:0.4084490000	1vlg_A.pdb:0.3511180000):0.2221620000):0.1362480000	3e6s_A.pdb:1.0264040000):0.4271190000):0.0733790000):1.1993200000):0.3580010000	((((((1oqu_A.pdb:0.1633450000	1uzr_A.pdb:0.1345870000):0.1063940000	1r2f_A.pdb:0.1960030000):1.5070200000	(1mxr_A.pdb:1.0070660000	(1jk0_A.pdb:0.1734310000	(2uw2_A.pdb:0.0351470000	1w68_A.pdb:0.0078620000):0.3443310000):1.4075600000):0.6551760000):0.6062450000	3ee4_A.pdb:2.1347760000):0.4103500000	1mty_B.pdb:2.3824380000):0.5272690000	((((2inc_B.pdb:1.1495870000	2inp_C.pdb:1.5525080000):1.8695200000	(1mty_D.pdb:1.5127790000	3dhg_A.pdb:1.5598700000):1.2973100000):1.0813200000	1za0_A.pdb:2.3990950000):0.1757930000	((2uw1_A.pdb:0.0000020000	1afr_A.pdb:0.2318560000):0.0039132900	2uw1_B.pdb:0.0025390000):0.9550180000):0.1661520000):0.0986022000):0.5556820000	((1lko_A.pdb:1.1941420000	1yuz_A.pdb:0.5724860000):1.6639800000	3qhb_A.pdb:1.0265850000):0.1982220000):0.6215310000	((((1bcf_A.pdb:0.0000020000	3e1q_A.pdb:0.0000030000):0.3194570000	2fkz_A.pdb:0.1296320000):0.3214000000	1jgc_A.pdb:0.3998820000):0.8492680000	1nfv_A.pdb:0.8050130000):0.7656020000):0.2357880000	2vzb_A.pdb:1.3444590000):0.6698000000):0.5635070000):0.4587100000):0.1843600000):0.1341310000):0.0672583000);
(1ji5_A.pdb:0.1827790000	(1jig_A.pdb:0.2631210000	((1n1q_A.pdb:0.2309030000	((((1dps_A.pdb:0.0000020000	1jts_A.pdb:0.0177920000):0.3265340000	1o9r_A.pdb:0.2524220000):0.4777180000	1uvh_A.pdb:0.7889330000):0.2367820000	((1tjo_A.pdb:0.0000010000	1tk6_A.pdb:0.0000010000):0.9483310000	((((((2fzf_A.pdb:1.8454140000	(1lko_A.pdb:0.8717360000	1yuz_A.pdb:0.7686260000):1.1151100000):0.6351580000	3qhb_A.pdb:0.8853190000):0.5039720000	((((((1z6o_A.pdb:1.1319610000	1otk_A.pdb:2.5900290000):2.5172400000	(2inc_B.pdb:1.5812450000	2inp_C.pdb:0.5668660000):2.6189300000):0.4480260000	((2uw1_A.pdb:0.0000020000	2uw1_B.pdb:0.0087010000):0.0532587000	1afr_A.pdb:0.1822810000):1.3643200000):0.2625780000	1za0_A.pdb:1.6139680000):0.2086970000	(1mty_D.pdb:1.2093560000	3dhg_A.pdb:1.5874870000):2.1359800000):0.3342760000	((((1oqu_A.pdb:0.1656620000	1uzr_A.pdb:0.1304300000):0.1575320000	1r2f_A.pdb:0.1651720000):1.4935500000	(1mxr_A.pdb:1.4462640000	(1jk0_A.pdb:0.1338080000	(2uw2_A.pdb:0.0290530000	1w68_A.pdb:0.0282730000):0.2796960000):1.9910200000):0.3919360000):0.3968260000	3ee4_A.pdb:1.8918590000):0.6069130000):0.5422440000):0.3084830000	((((((1lb3_A.pdb:0.1518030000	2za7_A.pdb:0.0241050000):0.3630730000	1bg7_A.pdb:0.1103920000):0.0950221000	1r03_A.pdb:0.2992080000):0.5079060000	1z6o_M.pdb:0.8050210000):0.4622500000	1mty_B.pdb:2.6463280000):0.0063917700	((((1eum_A.pdb:0.6258290000	1krq_A.pdb:0.3416370000):0.3376350000	3e6s_A.pdb:0.8849880000):0.3767140000	2jd7_A.pdb:0.2053800000):0.3820280000	1vlg_A.pdb:0.1569470000):0.4804610000):0.7362410000):0.7293120000	(2vzb_A.pdb:1.3871130000	(((1bcf_A.pdb:0.0000010000	3e1q_A.pdb:0.0062560000):0.2337910000	2fkz_A.pdb:0.3046370000):0.2866310000	1jgc_A.pdb:0.2348380000):0.7311190000):0.2161190000):0.1442600000	1nfv_A.pdb:0.6707800000):0.6437400000):0.7160130000):0.6112770000):0.1270080000	2chp_A.pdb:0.5334090000):0.0640906000):0.1289800000	((1qgh_A.pdb:0.4093830000	2ux1_A.pdb:1.0040040000):0.1752380000	(1ji4_A.pdb:0.6720550000	2fjc_A.pdb:1.0298120000):0.3702170000):0.3168440000);
(1ji5_A.pdb:0.1758510000	(1jig_A.pdb:0.2096970000	((1qgh_A.pdb:0.4709070000	2ux1_A.pdb:0.8942720000):0.1873950000	(1ji4_A.pdb:0.9366800000	2fjc_A.pdb:0.9057180000):0.2377790000):0.1242690000):0.0729782000	((1n1q_A.pdb:0.1518190000	2chp_A.pdb:0.7432330000):0.1567800000	((((1dps_A.pdb:0.0000020000	1jts_A.pdb:0.0119430000):0.2451820000	1o9r_A.pdb:0.2548340000):0.5180620000	1uvh_A.pdb:1.1250360000):0.4479960000	((1tjo_A.pdb:0.0000010000	1tk6_A.pdb:0.0000010000):1.2014900000	((((((((2fzf_A.pdb:2.0943590000	(1z6o_A.pdb:2.1007350000	1otk_A.pdb:0.7424070000):1.7651100000):0.3421010000	((((1oqu_A.pdb:0.2030360000	1uzr_A.pdb:0.1434510000):0.1910190000	1r2f_A.pdb:0.1130920000):1.2930900000	(1mxr_A.pdb:1.1027580000	(1jk0_A.pdb:0.1615240000	(2uw2_A.pdb:0.0100390000	1w68_A.pdb:0.0271110000):0.2284560000):1.8937300000):0.7263590000):0.5292670000	3ee4_A.pdb:1.3816940000):0.3324490000):0.2677870000	(((2inc_B.pdb:0.5684880000	2inp_C.pdb:1.3964280000):3.2867800000	((2uw1_A.pdb:0.0000020000	1afr_A.pdb:0.1687070000):0.0015268300	2uw1_B.pdb:0.0108730000):0.5222640000):0.7918050000	1za0_A.pdb:1.8515970000):0.4423600000):0.1471710000	(1mty_D.pdb:2.0731320000	3dhg_A.pdb:0.7129460000):1.7987500000):0.7376930000	(((((1lb3_A.pdb:0.1185290000	2za7_A.pdb:0.0591750000):0.3232540000	(1bg7_A.pdb:0.1291600000	1r03_A.pdb:0.2826370000):0.1407420000):0.4339900000	1mty_B.pdb:3.2083630000):0.0241094000	1z6o_M.pdb:0.7366790000):0.4862410000	(((1eum_A.pdb:0.5784440000	1krq_A.pdb:0.5858110000):0.4232100000	(3e6s_A.pdb:1.3399110000	2jd7_A.pdb:0.2104240000):0.0919468000):0.1970040000	1vlg_A.pdb:0.2043330000):0.5073080000):0.5374140000):0.4902590000	((1lko_A.pdb:0.7241060000	1yuz_A.pdb:0.6244500000):1.5945100000	3qhb_A.pdb:0.9941470000):0.4960570000):0.3986240000	((((1bcf_A.pdb:0.0000020000	3e1q_A.pdb:0.0000030000):0.2112640000	2fkz_A.pdb:0.2478380000):0.4296150000	1jgc_A.pdb:0.1160650000):0.8878920000	1nfv_A.pdb:0.6939700000):0.5825210000):0.1596160000	2vzb_A.pdb:1.0396490000):0.5609480000):0.4768160000):0.3945310000):0.0806221000);
(1ji5_A.pdb:0.1615120000	(1jig_A.pdb:0.2409880000	((1qgh_A.pdb:0.3754190000	(2ux1_A.pdb:0.7579440000	((((1dps_A.pdb:0.0130480000	1jts_A.pdb:0.0000020000):0.5851980000	1o9r_A.pdb:0.3395340000):0.7540190000	1uvh_A.pdb:1.0135310000):0.2131740000	((1tjo_A.pdb:0.0000010000	1tk6_A.pdb:0.0000020000):0.8399510000	((((2fzf_A.pdb:2.4535260000	(((1lko_A.pdb:1.0726850000	1yuz_A.pdb:0.6293420000):2.0059200000	3qhb_A.pdb:1.0191820000):0.2034250000	(((1z6o_A.pdb:1.6950090000	1otk_A.pdb:1.2942360000):2.8991100000	(((2uw1_A.pdb:0.0000020000	2uw1_B.pdb:0.0029940000):0.0000028324	1afr_A.pdb:0.1856290000):1.2001300000	1za0_A.pdb:2.8404020000):0.3587620000):0.2447700000	((((((1oqu_A.pdb:0.2497900000	1uzr_A.pdb:0.1419300000):0.1177720000	1r2f_A.pdb:0.1214150000):1.8041100000	1mxr_A.pdb:1.4447350000):0.3841830000	(1jk0_A.pdb:0.2825660000	(2uw2_A.pdb:0.0369260000	1w68_A.pdb:0.0045660000):0.1511680000):1.5445200000):0.5055040000	3ee4_A.pdb:1.9068910000):0.5694350000	((2inc_B.pdb:1.1653800000	2inp_C.pdb:0.8268800000):2.4888200000	(1mty_D.pdb:1.2576780000	3dhg_A.pdb:1.4273960000):1.2340700000):0.6718240000):0.4970220000):0.2836290000):0.5118730000):0.6819170000	((((((1lb3_A.pdb:0.1158910000	2za7_A.pdb:0.0944280000):0.4134290000	1bg7_A.pdb:0.1527610000):0.0971084000	1r03_A.pdb:0.2644460000):0.2186080000	((((1eum_A.pdb:0.5841290000	1krq_A.pdb:0.5530780000):0.4478980000	2jd7_A.pdb:0.0000020000):0.4215810000	1vlg_A.pdb:0.2253250000):0.7392290000	3e6s_A.pdb:1.2896950000):0.3176810000):0.4215950000	1z6o_M.pdb:0.8351550000):0.4314530000	1mty_B.pdb:2.8851670000):0.4813930000):0.3612720000	((((1bcf_A.pdb:0.0000010000	3e1q_A.pdb:0.0000030000):0.2559900000	2fkz_A.pdb:0.2537850000):0.3576480000	1jgc_A.pdb:0.1591040000):0.6811300000	1nfv_A.pdb:0.9446840000):0.1393370000):0.4294620000	2vzb_A.pdb:1.0250160000):0.7482440000):0.8192980000):0.2260620000):0.4074400000):0.3556820000	(1ji4_A.pdb:0.7099600000	2fjc_A.pdb:0.9310120000):0.4042810000):0.0951119000):0.1311190000	(1n1q_A.pdb:0.4133010000	2chp_A.pdb:0.5999890000):0.1734780000);
(1ji5_A.pdb:0.2176480000	(1jig_A.pdb:0.2250680000	(((1qgh_A.pdb:0.4568320000	2ux1_A.pdb:0.6769180000):0.2174360000	(1ji4_A.pdb:0.6562360000	2fjc_A.pdb:0.7075590000):0.1907010000):0.3556210000	((((1dps_A.pdb:0.0000020000	1jts_A.pdb:0.0116890000):0.4635660000	1o9r_A.pdb:0.2664030000):0.4250810000	1uvh_A.pdb:1.1441350000):0.5496520000	((1tjo_A.pdb:0.0000010000	1tk6_A.pdb:0.0000010000):1.1585000000	((((((((2fzf_A.pdb:2.6768040000	(1lko_A.pdb:1.3155230000	1yuz_A.pdb:0.2857860000):1.0336400000):0.4151330000	3qhb_A.pdb:0.8974850000):0.0754198000	((((1z6o_A.pdb:2.4927610000	1otk_A.pdb:2.8105670000):1.8631600000	(((2uw1_A.pdb:0.0000020000	2uw1_B.pdb:0.0056780000):0.0232599000	1afr_A.pdb:0.1892340000):1.2616300000	1za0_A.pdb:2.3036500000):0.3799680000):0.0074996600	((2inc_B.pdb:1.9993820000	2inp_C.pdb:0.9511310000):2.9382600000	(1mty_D.pdb:1.6758090000	3dhg_A.pdb:1.5906340000):0.9584530000):0.8293170000):0.3564320000	((((1oqu_A.pdb:0.2099150000	1uzr_A.pdb:0.1247460000):0.1720910000	1r2f_A.pdb:0.1452080000):1.6435400000	(1mxr_A.pdb:1.4249420000	3ee4_A.pdb:2.4243300000):0.6350500000):0.4149890000	(1jk0_A.pdb:0.1929740000	(2uw2_A.pdb:0.0240500000	1w68_A.pdb:0.0187940000):0.2228440000):2.1654100000):0.4505680000):0.4498930000):0.9536170000	2vzb_A.pdb:1.3608290000):0.1757540000	(((1bcf_A.pdb:0.0000020000	3e1q_A.pdb:0.0058040000):0.2631800000	2fkz_A.pdb:0.1745180000):0.5447860000	1jgc_A.pdb:0.3071190000):0.8036800000):0.3116640000	1nfv_A.pdb:1.0332130000):0.2982950000	((((1lb3_A.pdb:0.0421720000	2za7_A.pdb:0.0644240000):0.3029190000	1bg7_A.pdb:0.1637110000):0.1226460000	1r03_A.pdb:0.2264160000):0.5059590000	(1z6o_M.pdb:0.8683840000	(((1eum_A.pdb:0.5939630000	1krq_A.pdb:0.4193230000):0.6683650000	(2jd7_A.pdb:0.3690340000	1vlg_A.pdb:0.2788710000):0.2032480000):0.1806760000	3e6s_A.pdb:1.7559240000):0.5149370000):0.2799290000):0.8433890000):0.5637170000	1mty_B.pdb:2.0984420000):0.3591840000):0.3034350000):0.5010360000):0.0000025582):0.1167370000	(1n1q_A.pdb:0.3481490000	2chp_A.pdb:0.6258810000):0.1064830000);
(1ji5_A.pdb:0.2897520000	(1jig_A.pdb:0.1913220000	(((1qgh_A.pdb:0.4999920000	2ux1_A.pdb:0.6070230000):0.4404460000	(1ji4_A.pdb:0.8246230000	2fjc_A.pdb:0.7850590000):0.3489750000):0.1928670000	(((((1dps_A.pdb:0.0000020000	1jts_A.pdb:0.0262720000):0.4296880000	1o9r_A.pdb:0.2716090000):0.4247190000	1uvh_A.pdb:0.9041750000):0.2519700000	(1tjo_A.pdb:0.0000020000	1tk6_A.pdb:0.0000020000):1.6238000000):0.4296850000	(((((2fzf_A.pdb:2.0880700000	(1lko_A.pdb:1.0718300000	1yuz_A.pdb:0.5779690000):0.7839000000):0.7453220000	3qhb_A.pdb:0.8643250000):0.9354040000	(((((((1lb3_A.pdb:0.0825990000	2za7_A.pdb:0.1113350000):0.2945090000	1bg7_A.pdb:0.2016630000):0.0772457000	1r03_A.pdb:0.3213230000):0.5598370000	1z6o_M.pdb:1.1320430000):0.3238980000	1mty_B.pdb:3.6663630000):0.3321820000	((((1eum_A.pdb:0.5846290000	1krq_A.pdb:0.3322100000):0.3653980000	3e6s_A.pdb:1.4410910000):0.4616770000	2jd7_A.pdb:0.3413730000):0.2180450000	1vlg_A.pdb:0.1827170000):0.3411750000):0.5842270000	((((1z6o_A.pdb:1.6816090000	1otk_A.pdb:1.7592960000):2.9161700000	(((2uw1_A.pdb:0.0000020000	2uw1_B.pdb:0.0029530000):0.1280970000	1afr_A.pdb:0.1029270000):1.1934100000	1za0_A.pdb:2.2026360000):0.4143700000):0.0710301000	((2inc_B.pdb:1.7339450000	2inp_C.pdb:0.8331590000):2.5286000000	(1mty_D.pdb:1.9371490000	3dhg_A.pdb:1.1592010000):1.3594900000):1.3273500000):0.1685070000	((((1oqu_A.pdb:0.1853230000	1uzr_A.pdb:0.1129220000):0.1411540000	1r2f_A.pdb:0.1234660000):1.5892000000	(1mxr_A.pdb:2.0056880000	(1jk0_A.pdb:0.2877510000	(2uw2_A.pdb:0.0155970000	1w68_A.pdb:0.0394220000):0.1612000000):1.9599000000):0.6859270000):0.7975780000	3ee4_A.pdb:1.5640270000):0.8436190000):0.3523550000):0.5439490000):0.4810980000	2vzb_A.pdb:1.8804610000):0.0097340400	((((1bcf_A.pdb:0.0000010000	3e1q_A.pdb:0.0061910000):0.3176690000	2fkz_A.pdb:0.1493760000):0.8564250000	1jgc_A.pdb:0.2591210000):1.0840600000	1nfv_A.pdb:0.6009080000):0.6596680000):0.4757790000):0.3138130000):0.1328580000):0.0974301000	(1n1q_A.pdb:0.4443500000	2chp_A.pdb:0.5723690000):0.0641810000);
(1ji5_A.pdb:0.2414670000	(1jig_A.pdb:0.1630380000	(((1qgh_A.pdb:0.4315380000	2ux1_A.pdb:0.6516510000):0.4217280000	(1ji4_A.pdb:0.7208910000	2fjc_A.pdb:0.7950120000):0.2301020000):0.2705550000	((((1dps_A.pdb:0.0000020000	1jts_A.pdb:0.0059650000):0.4276670000	1o9r_A.pdb:0.2847270000):0.5037890000	1uvh_A.pdb:1.1835690000):0.3667620000	((1tjo_A.pdb:0.0000010000	1tk6_A.pdb:0.0000020000):1.1067400000	(((((2fzf_A.pdb:1.9606420000	(1lko_A.pdb:1.3559570000	1yuz_A.pdb:0.2708000000):1.0887400000):0.4339360000	3qhb_A.pdb:1.2154500000):0.0635115000	((((((((1lb3_A.pdb:0.0750750000	2za7_A.pdb:0.0706040000):0.4898330000	1bg7_A.pdb:0.0436400000):0.1019690000	1r03_A.pdb:0.2601610000):0.2949520000	1z6o_M.pdb:0.8994710000):0.4204040000	3e6s_A.pdb:1.0020390000):0.3360110000	1mty_B.pdb:2.5828400000):0.0007757750	(((1eum_A.pdb:0.4173770000	1krq_A.pdb:0.2692920000):0.4533540000	2jd7_A.pdb:0.1646620000):0.2262680000	1vlg_A.pdb:0.2608170000):0.2125990000):1.1583900000	((((((1z6o_A.pdb:1.4434840000	1otk_A.pdb:1.3723750000):2.0936400000	1za0_A.pdb:1.8743540000):0.0000022119	((2inc_B.pdb:1.4631830000	2inp_C.pdb:1.0924460000):2.4041400000	((2uw1_A.pdb:0.0000020000	2uw1_B.pdb:0.0087760000):0.0421064000	1afr_A.pdb:0.1916140000):1.1363900000):0.5813380000):0.5180020000	(1mty_D.pdb:1.3830680000	3dhg_A.pdb:1.2459790000):2.2265000000):0.5678510000	((1mxr_A.pdb:1.6278970000	(1jk0_A.pdb:0.2093200000	(2uw2_A.pdb:0.0385010000	1w68_A.pdb:0.0166130000):0.1786600000):1.8549000000):0.4089920000	3ee4_A.pdb:1.6734740000):0.2718090000):0.0513946000	((1oqu_A.pdb:0.1983140000	1uzr_A.pdb:0.1232320000):0.0832412000	1r2f_A.pdb:0.2320950000):1.7882200000):0.3157520000):0.3426640000):0.3477750000	((((1bcf_A.pdb:0.0000010000	3e1q_A.pdb:0.0000030000):0.1446980000	2fkz_A.pdb:0.1708380000):0.4476130000	1jgc_A.pdb:0.3754920000):0.7088090000	1nfv_A.pdb:0.6157640000):0.4558760000):0.0214652000	2vzb_A.pdb:1.2127820000):1.1234900000):0.3791220000):0.8905110000):0.1237150000):0.1580500000	(1n1q_A.pdb:0.3664030000	2chp_A.pdb:0.6945850000):0.0827616000);
(1ji5_A.pdb:0.3490160000	(1jig_A.pdb:0.2052710000	((((1qgh_A.pdb:0.5535110000	(2ux1_A.pdb:0.3236060000	(((1dps_A.pdb:0.0022030000	1jts_A.pdb:0.0259880000):0.4632010000	1o9r_A.pdb:0.1314500000):0.6431920000	1uvh_A.pdb:1.4042190000):0.4925050000):0.2737720000):0.2445630000	1ji4_A.pdb:0.9159920000):0.1060870000	2fjc_A.pdb:0.9259170000):0.1687270000	((1tjo_A.pdb:0.0000010000	1tk6_A.pdb:0.0000010000):1.3233000000	(((((2fzf_A.pdb:2.1620780000	(((1z6o_A.pdb:1.2167510000	1otk_A.pdb:2.3551560000):2.0285400000	((2inc_B.pdb:1.2838350000	2inp_C.pdb:0.7124220000):2.4369700000	(1mty_D.pdb:1.5219120000	3dhg_A.pdb:1.3022300000):0.7531440000):0.7743520000):0.7772830000	(((((((1oqu_A.pdb:0.1991900000	1r2f_A.pdb:0.2766500000):0.0153185000	1uzr_A.pdb:0.1187050000):1.8106800000	1mxr_A.pdb:1.1628720000):0.4112850000	(1jk0_A.pdb:0.1664190000	(2uw2_A.pdb:0.0059840000	1w68_A.pdb:0.0297870000):0.2298980000):1.8074500000):0.4771040000	3ee4_A.pdb:1.8676410000):0.7094100000	1za0_A.pdb:2.2274310000):0.7139770000	((2uw1_A.pdb:0.0000020000	2uw1_B.pdb:0.0059710000):0.0605256000	1afr_A.pdb:0.1687610000):1.5805800000):0.2435870000):0.1569370000):0.4787380000	(((((1lb3_A.pdb:0.0390990000	2za7_A.pdb:0.1398510000):0.3828560000	(1bg7_A.pdb:0.1532400000	1r03_A.pdb:0.2848230000):0.0518908000):0.6667040000	1z6o_M.pdb:0.7545100000):0.3051090000	(((1eum_A.pdb:0.7772550000	1krq_A.pdb:0.3370650000):0.2650840000	3e6s_A.pdb:1.2153050000):0.1236120000	(2jd7_A.pdb:0.4077060000	1vlg_A.pdb:0.3637450000):0.2123360000):0.2145980000):0.0000027074	1mty_B.pdb:2.9275490000):0.6990920000):0.5819140000	((1lko_A.pdb:1.2017090000	1yuz_A.pdb:0.3748390000):1.7671900000	3qhb_A.pdb:1.4965570000):0.1711090000):0.3724400000	((((1bcf_A.pdb:0.0000020000	3e1q_A.pdb:0.0000030000):0.3837050000	2fkz_A.pdb:0.1283930000):0.1167410000	1jgc_A.pdb:0.5415270000):0.7028640000	1nfv_A.pdb:1.0391260000):0.7061690000):0.0213871000	2vzb_A.pdb:1.2901910000):0.7250860000):0.4358370000):0.0380768000):0.0615281000	(1n1q_A.pdb:0.4607230000	2chp_A.pdb:0.7818400000):0.1049960000);
(1ji5_A.pdb:0.2592120000	(1jig_A.pdb:0.1799400000	(((1qgh_A.pdb:0.2741310000	2ux1_A.pdb:0.7262500000):0.1990120000	(((1dps_A.pdb:0.0000020000	1jts_A.pdb:0.0122790000):0.3347780000	1o9r_A.pdb:0.3715320000):0.3767450000	(1uvh_A.pdb:1.0392680000	((1tjo_A.pdb:0.0000010000	1tk6_A.pdb:0.0000020000):1.3033800000	((((((2fzf_A.pdb:3.0953460000	(((((1oqu_A.pdb:0.2032180000	1uzr_A.pdb:0.2132500000):0.0128092000	1r2f_A.pdb:0.2414350000):1.6608600000	(1mxr_A.pdb:1.4118250000	(1jk0_A.pdb:0.1665080000	(2uw2_A.pdb:0.0240520000	1w68_A.pdb:0.0212420000):0.2185790000):1.7350700000):0.4233570000):0.1279260000	3ee4_A.pdb:1.8710150000):0.4353890000	((((2inc_B.pdb:1.5388130000	2inp_C.pdb:0.9144700000):2.7854300000	((2uw1_A.pdb:0.0000020000	1afr_A.pdb:0.1814020000):0.0000026011	2uw1_B.pdb:0.0115010000):0.6454470000):0.9104300000	1za0_A.pdb:2.2608330000):0.4766880000	(1mty_D.pdb:0.9396010000	3dhg_A.pdb:1.4675070000):2.4211600000):0.1510850000):0.0550503000):0.2301770000	((((((1lb3_A.pdb:0.0854040000	2za7_A.pdb:0.1040070000):0.4316520000	1bg7_A.pdb:0.0996680000):0.1513970000	1r03_A.pdb:0.1604340000):0.6063580000	1z6o_M.pdb:0.7949010000):0.3576330000	(((1eum_A.pdb:0.5225400000	1krq_A.pdb:0.3465090000):0.5385820000	(3e6s_A.pdb:1.6916320000	2jd7_A.pdb:0.1101320000):0.0880002000):0.2585430000	1vlg_A.pdb:0.3099480000):0.5446990000):0.0000021794	1mty_B.pdb:2.9475170000):0.7741150000):0.0308429000	(1z6o_A.pdb:1.8200470000	1otk_A.pdb:1.7248050000):2.1363000000):0.2005400000	((1lko_A.pdb:0.7824720000	1yuz_A.pdb:0.8434310000):1.4824400000	3qhb_A.pdb:1.2297630000):0.2389550000):0.4819140000	(2vzb_A.pdb:1.4462940000	(((1bcf_A.pdb:0.0000020000	3e1q_A.pdb:0.0061590000):0.2743280000	2fkz_A.pdb:0.2133790000):0.3760880000	1jgc_A.pdb:0.3240240000):0.6450130000):0.2752900000):0.0605672000	1nfv_A.pdb:1.1227870000):1.3444500000):0.5874950000):0.3186760000):0.7100550000):0.1536570000	(1ji4_A.pdb:0.8609240000	2fjc_A.pdb:1.1355370000):0.2262960000):0.1239790000):0.0836385000	(1n1q_A.pdb:0.1974740000	2chp_A.pdb:0.7529150000):0.1109700000);
(1ji5_A.pdb:0.2021510000	(1jig_A.pdb:0.2250460000	(1n1q_A.pdb:0.4765570000	((1qgh_A.pdb:0.7004380000	(2ux1_A.pdb:0.5329750000	(((1dps_A.pdb:0.0000020000	1jts_A.pdb:0.0295360000):0.4195230000	1o9r_A.pdb:0.1733450000):0.4292850000	1uvh_A.pdb:1.2952200000):0.6309900000):0.2419820000):0.4036450000	((1ji4_A.pdb:0.8353530000	2fjc_A.pdb:0.8841350000):0.2845390000	((1tjo_A.pdb:0.0000010000	1tk6_A.pdb:0.0000010000):1.3557900000	(((((((2fzf_A.pdb:2.2753750000	((((1oqu_A.pdb:0.2049440000	1uzr_A.pdb:0.1590800000):0.0354112000	1r2f_A.pdb:0.2353990000):1.3112000000	(1mxr_A.pdb:1.4606540000	(1jk0_A.pdb:0.1209920000	(2uw2_A.pdb:0.0489720000	1w68_A.pdb:0.0136130000):0.3171130000):1.4713800000):0.4351030000):0.5348280000	3ee4_A.pdb:1.6509500000):0.1478280000):0.3341170000	(((1z6o_A.pdb:2.5999800000	1otk_A.pdb:1.9915580000):1.1988400000	((2inc_B.pdb:1.8496220000	2inp_C.pdb:0.4345310000):2.6870900000	(((2uw1_A.pdb:0.0000020000	2uw1_B.pdb:0.0124980000):0.0807258000	1afr_A.pdb:0.1449480000):0.7821470000	1za0_A.pdb:3.3454010000):0.2219200000):0.3312690000):0.0823339000	(1mty_D.pdb:1.2638590000	3dhg_A.pdb:1.9207350000):2.2517000000):0.4978540000):0.1466210000	3qhb_A.pdb:1.2699200000):0.0000028497	(1lko_A.pdb:0.5242970000	1yuz_A.pdb:0.8939040000):1.6762900000):0.2680160000	((((1lb3_A.pdb:0.0790160000	2za7_A.pdb:0.0774570000):0.2726270000	(1bg7_A.pdb:0.0900780000	(1r03_A.pdb:0.2074390000	1z6o_M.pdb:1.5029340000):0.1358210000):0.1165920000):0.3562250000	(((1eum_A.pdb:0.4689510000	1krq_A.pdb:0.4291810000):0.3682350000	3e6s_A.pdb:0.8564820000):0.3726220000	(2jd7_A.pdb:0.5023510000	1vlg_A.pdb:0.1563270000):0.2409890000):0.3437740000):0.0000022886	1mty_B.pdb:3.3405120000):0.6079470000):0.3872100000	((((1bcf_A.pdb:0.0000020000	3e1q_A.pdb:0.0074450000):0.4166140000	2fkz_A.pdb:0.0876910000):0.2718250000	1jgc_A.pdb:0.3840290000):1.0597300000	1nfv_A.pdb:0.5534620000):0.3644480000):0.4242770000	2vzb_A.pdb:1.5356700000):0.6149370000):0.6046510000):0.0368314000):0.1855410000):0.0986566000):0.0971210000	2chp_A.pdb:0.5994750000);
(1ji5_A.pdb:0.3099270000	((1jig_A.pdb:0.1814850000	((1qgh_A.pdb:0.3278480000	2ux1_A.pdb:0.6626640000):0.2127420000	(1ji4_A.pdb:0.7926430000	2fjc_A.pdb:1.1680060000):0.4329360000):0.4732630000):0.0595511000	((((1dps_A.pdb:0.0000020000	1jts_A.pdb:0.0144700000):0.4174050000	1o9r_A.pdb:0.2336700000):0.4435730000	1uvh_A.pdb:1.3209610000):0.5932950000	((1tjo_A.pdb:0.0000010000	1tk6_A.pdb:0.0000010000):1.1654500000	(((((((2fzf_A.pdb:2.2829630000	((1z6o_A.pdb:2.0854400000	1otk_A.pdb:1.7848660000):1.4600300000	(((2inc_B.pdb:1.9100530000	2inp_C.pdb:0.8400900000):2.1525700000	((2uw1_A.pdb:0.0000020000	2uw1_B.pdb:0.0159980000):0.0940571000	1afr_A.pdb:0.1321010000):1.2136200000):0.4580450000	1za0_A.pdb:2.5989150000):0.0433672000):0.3104280000):0.0228557000	3qhb_A.pdb:0.9467810000):0.1161310000	(1mty_D.pdb:1.7122270000	3dhg_A.pdb:1.1231060000):1.5451000000):0.3530000000	(((1oqu_A.pdb:0.2201830000	1uzr_A.pdb:0.1026380000):0.1086830000	1r2f_A.pdb:0.1918700000):1.4776100000	((1mxr_A.pdb:1.3078710000	(1jk0_A.pdb:0.1938170000	(2uw2_A.pdb:0.0029130000	1w68_A.pdb:0.0375900000):0.3618150000):1.8904900000):0.6192020000	3ee4_A.pdb:2.1045240000):0.3571290000):0.3908600000):0.2391660000	(1lko_A.pdb:1.1188750000	1yuz_A.pdb:0.6063140000):1.6402600000):0.6583280000	(((((1bcf_A.pdb:0.0000020000	3e1q_A.pdb:0.0067410000):0.2741440000	2fkz_A.pdb:0.1469950000):0.5860630000	1jgc_A.pdb:0.3833560000):1.0423800000	1nfv_A.pdb:0.7982200000):0.2661190000	((((1lb3_A.pdb:0.1090910000	2za7_A.pdb:0.0898490000):0.2795160000	(1bg7_A.pdb:0.1336570000	1r03_A.pdb:0.3183220000):0.1452330000):0.5023340000	(1z6o_M.pdb:1.0287640000	((((1eum_A.pdb:0.6666480000	1krq_A.pdb:0.2827320000):0.3212530000	3e6s_A.pdb:1.4791350000):0.3772490000	2jd7_A.pdb:0.3395420000):0.1813750000	1vlg_A.pdb:0.2842520000):0.4815870000):0.1512790000):0.0406170000	1mty_B.pdb:3.0922340000):0.8414190000):0.0000024725):0.1123400000	2vzb_A.pdb:1.5624090000):0.5577620000):0.4239080000):0.6911680000):0.0707350000	(1n1q_A.pdb:0.4709140000	2chp_A.pdb:0.6406560000):0.0708563000);
(1ji5_A.pdb:0.1736810000	(1jig_A.pdb:0.2123710000	(1n1q_A.pdb:0.3175860000	(((1qgh_A.pdb:0.6000550000	(2ux1_A.pdb:0.7285840000	(((1dps_A.pdb:0.0000020000	1jts_A.pdb:0.0477650000):0.4074560000	1o9r_A.pdb:0.4288140000):0.5457540000	1uvh_A.pdb:1.1432640000):0.7216630000):0.2271620000):0.1580030000	((1tjo_A.pdb:0.0000010000	1tk6_A.pdb:0.0000020000):1.8665400000	((((((2fzf_A.pdb:1.5467920000	(((1z6o_A.pdb:1.6192690000	1otk_A.pdb:2.0567140000):2.1105900000	(((2inc_B.pdb:0.9966700000	2inp_C.pdb:0.7587160000):3.0823600000	((2uw1_A.pdb:0.0000020000	2uw1_B.pdb:0.0093960000):0.0830163000	1afr_A.pdb:0.1246710000):0.8539420000):0.2269950000	1za0_A.pdb:1.6279490000):0.0970217000):0.1145630000	(((1oqu_A.pdb:0.2611830000	1uzr_A.pdb:0.1298330000):0.0950926000	1r2f_A.pdb:0.1913290000):1.7440400000	((1mxr_A.pdb:1.6298490000	(1jk0_A.pdb:0.1052680000	(2uw2_A.pdb:0.0283140000	1w68_A.pdb:0.0236050000):0.2344940000):1.1793600000):0.5153180000	(3ee4_A.pdb:1.2347500000	(1mty_D.pdb:1.1485920000	3dhg_A.pdb:1.8809970000):2.2073500000):0.0370926000):0.3481840000):0.5793320000):0.0564270000):0.2574430000	((((((1lb3_A.pdb:0.1428120000	2za7_A.pdb:0.0849720000):0.3882170000	1bg7_A.pdb:0.0932410000):0.0755631000	1r03_A.pdb:0.1885700000):0.4422220000	1z6o_M.pdb:0.9264580000):0.6285040000	1mty_B.pdb:2.3623640000):0.1050420000	((((1eum_A.pdb:0.5472760000	1krq_A.pdb:0.2686590000):0.3831830000	3e6s_A.pdb:1.0901700000):0.3515360000	2jd7_A.pdb:0.3475370000):0.2322320000	1vlg_A.pdb:0.1778360000):0.3212370000):1.1550100000):0.2984770000	3qhb_A.pdb:1.4560880000):0.0000028793	(1lko_A.pdb:0.5026140000	1yuz_A.pdb:1.4098720000):1.1302900000):0.6564480000	((((1bcf_A.pdb:0.0000010000	3e1q_A.pdb:0.0000030000):0.3144170000	2fkz_A.pdb:0.1020030000):0.5867790000	1jgc_A.pdb:0.4610600000):0.5825950000	1nfv_A.pdb:0.8944060000):0.3937990000):0.2560080000	2vzb_A.pdb:1.0277970000):0.5529430000):0.5633470000):0.2548500000	(1ji4_A.pdb:0.9755790000	2fjc_A.pdb:0.8128150000):0.2630460000):0.1077950000):0.0714901000):0.1498610000	2chp_A.pdb:0.7556020000);
(1ji5_A.pdb:0.1553740000	(1jig_A.pdb:0.1432270000	2chp_A.pdb:0.8531570000):0.0590171000	(1n1q_A.pdb:0.2661350000	(((1qgh_A.pdb:0.4911190000	2ux1_A.pdb:0.6735880000):0.1462910000	(1ji4_A.pdb:0.7413270000	2fjc_A.pdb:0.7824540000):0.4009150000):0.3086090000	((((1dps_A.pdb:0.0000020000	1jts_A.pdb:0.0192190000):0.3368310000	1o9r_A.pdb:0.3892260000):0.2538760000	1uvh_A.pdb:0.8778930000):0.6246860000	((1tjo_A.pdb:0.0000010000	1tk6_A.pdb:0.0000010000):1.2174500000	((((2fzf_A.pdb:1.7826340000	(1lko_A.pdb:0.9084900000	1yuz_A.pdb:0.6876460000):0.6076010000):0.4526340000	(3qhb_A.pdb:1.5812970000	((1z6o_A.pdb:2.3341690000	1otk_A.pdb:0.6182120000):2.1505400000	((((((1oqu_A.pdb:0.2378140000	1uzr_A.pdb:0.0980050000):0.1187160000	1r2f_A.pdb:0.1277940000):1.5197500000	(1mxr_A.pdb:1.2976760000	(1jk0_A.pdb:0.1027660000	(2uw2_A.pdb:0.0110360000	1w68_A.pdb:0.0379750000):0.2923630000):1.1863500000):0.9437370000):0.5259250000	(((2uw1_A.pdb:0.0000020000	2uw1_B.pdb:0.0029000000):0.0926562000	1afr_A.pdb:0.1452300000):1.4236700000	1za0_A.pdb:1.6664360000):0.3075110000):0.4330820000	(3ee4_A.pdb:1.7651300000	((2inc_B.pdb:1.7717520000	2inp_C.pdb:0.5647780000):3.0999200000	(1mty_D.pdb:1.7428030000	3dhg_A.pdb:0.9301580000):1.1617100000):0.6194990000):0.5190000000):0.0000027500	1mty_B.pdb:2.5535180000):0.3222510000):0.5126770000):0.2458110000):0.4230330000	(2vzb_A.pdb:1.1097990000	((((1bcf_A.pdb:0.0000010000	3e1q_A.pdb:0.0066800000):0.1970930000	2fkz_A.pdb:0.1667220000):0.4909180000	1jgc_A.pdb:0.1587730000):0.1984310000	1nfv_A.pdb:1.4941710000):0.3019170000):0.2572030000):0.2183550000	(((((1lb3_A.pdb:0.0367570000	2za7_A.pdb:0.0490320000):0.4100410000	1bg7_A.pdb:0.0619270000):0.1270440000	1r03_A.pdb:0.1923130000):0.5026620000	1z6o_M.pdb:0.8764840000):0.2121300000	((1eum_A.pdb:0.6067630000	1krq_A.pdb:0.2096330000):0.2303390000	(3e6s_A.pdb:1.3023900000	(2jd7_A.pdb:0.3381250000	1vlg_A.pdb:0.3340520000):0.2635340000):0.1407370000):0.3729890000):0.6590810000):1.2093800000):0.3204360000):0.2513980000):0.1257710000):0.2734380000);
(1ji5_A.pdb:0.2790260000	(1jig_A.pdb:0.2181960000	(((1qgh_A.pdb:0.4370570000	(2ux1_A.pdb:0.3807290000	(((1dps_A.pdb:0.0000020000	1jts_A.pdb:0.0188890000):0.2389660000	1o9r_A.pdb:0.5092740000):0.5985050000	1uvh_A.pdb:0.8694580000):0.5994130000):0.2427860000):0.2615680000	(1ji4_A.pdb:1.1550860000	2fjc_A.pdb:1.0996290000):0.2162410000):0.2103390000	((1tjo_A.pdb:0.0000010000	1tk6_A.pdb:0.0000010000):0.8813360000	((((((((2fzf_A.pdb:1.8588380000	(1z6o_A.pdb:1.9621180000	1otk_A.pdb:1.6099250000):1.7348400000):0.6930890000	(((((1oqu_A.pdb:0.1625330000	1uzr_A.pdb:0.1359650000):0.1259330000	1r2f_A.pdb:0.1224550000):0.9510390000	(1mxr_A.pdb:1.6474190000	(1jk0_A.pdb:0.1448460000	(2uw2_A.pdb:0.0121860000	1w68_A.pdb:0.0271420000):0.2136320000):1.5687700000):0.1525790000):0.3214210000	3ee4_A.pdb:2.3181010000):0.2312590000	1za0_A.pdb:2.1024170000):0.1805890000):0.3629740000	(((2inc_B.pdb:1.2857930000	2inp_C.pdb:0.9266080000):1.9228200000	(1mty_D.pdb:1.3811610000	3dhg_A.pdb:1.9013510000):1.2008300000):1.2537500000	((2uw1_A.pdb:0.0000020000	2uw1_B.pdb:0.0195130000):0.0339608000	1afr_A.pdb:0.2127220000):1.5615800000):0.3844160000):0.2103100000	((((((1lb3_A.pdb:0.0939120000	2za7_A.pdb:0.0981890000):0.4032380000	1bg7_A.pdb:0.0725740000):0.1653510000	1r03_A.pdb:0.2700210000):0.6427140000	1z6o_M.pdb:0.8720350000):0.4184790000	((((1eum_A.pdb:0.4018680000	1krq_A.pdb:0.4103800000):0.6222470000	3e6s_A.pdb:0.8134580000):0.1592500000	2jd7_A.pdb:0.3239940000):0.4554900000	1vlg_A.pdb:0.0775610000):0.5130200000):0.2150140000	1mty_B.pdb:2.4014540000):0.5703390000):0.1794540000	3qhb_A.pdb:1.9463050000):0.3474190000	(1lko_A.pdb:0.9245560000	1yuz_A.pdb:0.7661810000):1.5569100000):0.3948530000	(2vzb_A.pdb:1.1038390000	(((1bcf_A.pdb:0.0000020000	3e1q_A.pdb:0.0125240000):0.3081890000	2fkz_A.pdb:0.1961410000):0.4568040000	1jgc_A.pdb:0.2439310000):0.6209340000):0.1006760000):0.1362550000	1nfv_A.pdb:0.9373310000):1.1473700000):0.9003530000):0.2086680000):0.0624749000	(1n1q_A.pdb:0.2450880000	2chp_A.pdb:0.5569820000):0.1448200000);
(1ji5_A.pdb:0.2453440000	((1jig_A.pdb:0.0802990000	((1qgh_A.pdb:0.4932690000	2ux1_A.pdb:0.7685680000):0.2018260000	(1ji4_A.pdb:1.1538710000	2fjc_A.pdb:0.8786910000):0.2753270000):0.3601500000):0.0559131000	((((1dps_A.pdb:0.0000020000	1jts_A.pdb:0.0138960000):0.3624670000	1o9r_A.pdb:0.3029950000):0.4589820000	1uvh_A.pdb:0.8514740000):0.4102650000	((1tjo_A.pdb:0.0000010000	1tk6_A.pdb:0.0000010000):1.0156000000	(((((((2fzf_A.pdb:2.3779550000	((1oqu_A.pdb:0.1900140000	1uzr_A.pdb:0.0717180000):0.0589685000	1r2f_A.pdb:0.2179960000):1.4381700000):0.3293950000	((1mxr_A.pdb:1.4581380000	(1jk0_A.pdb:0.1513480000	(2uw2_A.pdb:0.0412260000	1w68_A.pdb:0.0165400000):0.2721690000):1.7785500000):0.3434680000	3ee4_A.pdb:2.2333180000):0.3589960000):0.2157750000	(((1z6o_A.pdb:2.3277040000	1otk_A.pdb:1.5211070000):2.2654100000	(((2inc_B.pdb:1.3745780000	2inp_C.pdb:1.1613350000):3.0679300000	((2uw1_A.pdb:0.0000020000	2uw1_B.pdb:0.0000020000):0.0100467000	1afr_A.pdb:0.1799130000):0.9742470000):0.5065900000	1za0_A.pdb:1.3003720000):0.3668260000):0.1220750000	(1mty_D.pdb:1.5434140000	3dhg_A.pdb:1.1426510000):2.2104800000):0.3244260000):0.3032790000	((((((1lb3_A.pdb:0.1328890000	2za7_A.pdb:0.0720110000):0.4566790000	1bg7_A.pdb:0.1829290000):0.1092700000	1r03_A.pdb:0.2226790000):0.3401520000	1z6o_M.pdb:1.0755370000):0.1345610000	1mty_B.pdb:2.9417810000):0.4346760000	(((1eum_A.pdb:0.6606140000	1krq_A.pdb:0.5169190000):0.6868540000	2jd7_A.pdb:0.2436620000):0.3299040000	(3e6s_A.pdb:1.4878110000	1vlg_A.pdb:0.0263570000):0.1380560000):0.2670980000):0.8243500000):0.3571290000	((1lko_A.pdb:0.7795340000	1yuz_A.pdb:0.9209940000):1.5837100000	3qhb_A.pdb:0.5746480000):0.4609320000):0.3275320000	((((1bcf_A.pdb:0.0000020000	3e1q_A.pdb:0.0065190000):0.2419570000	2fkz_A.pdb:0.2246730000):0.3167310000	1jgc_A.pdb:0.2971400000):1.0032900000	1nfv_A.pdb:0.6872690000):0.3223490000):0.3619840000	2vzb_A.pdb:1.3731290000):0.7657330000):0.3561060000):0.4760600000):0.0803863000	(1n1q_A.pdb:0.3435380000	2chp_A.pdb:0.4616800000):0.0323932000);
(1ji5_A.pdb:0.2362320000	((1jig_A.pdb:0.1733040000	((1qgh_A.pdb:0.3242390000	2ux1_A.pdb:0.8245380000):0.4167700000	(1ji4_A.pdb:0.8407020000	2fjc_A.pdb:0.9848320000):0.3051240000):0.1812320000):0.0293260000	(((((1dps_A.pdb:0.0000020000	1jts_A.pdb:0.0297120000):0.5094980000	1o9r_A.pdb:0.2891570000):0.6159530000	1uvh_A.pdb:0.9996170000):0.4130970000	(1tjo_A.pdb:0.0000020000	1tk6_A.pdb:0.0000020000):1.0581900000):0.3189750000	(((((2fzf_A.pdb:1.3034350000	(1lko_A.pdb:0.7104240000	1yuz_A.pdb:0.7381070000):0.8414510000):0.6964840000	3qhb_A.pdb:0.9793660000):0.4112780000	(((((((1lb3_A.pdb:0.1044830000	2za7_A.pdb:0.0701120000):0.5070780000	1bg7_A.pdb:0.1588290000):0.0870715000	1r03_A.pdb:0.2200120000):0.4292720000	1z6o_M.pdb:1.0595410000):0.3775070000	((((1eum_A.pdb:0.6714730000	1krq_A.pdb:0.3590420000):0.3887720000	3e6s_A.pdb:1.6132110000):0.3256110000	2jd7_A.pdb:0.3523450000):0.2290550000	1vlg_A.pdb:0.2228900000):0.2868160000):0.0156421000	1mty_B.pdb:2.6644690000):0.5873800000	(((((1z6o_A.pdb:1.6515580000	1otk_A.pdb:1.6653280000):2.2459300000	1za0_A.pdb:1.9506480000):0.0083001500	((2inc_B.pdb:1.4009080000	2inp_C.pdb:0.6741220000):2.0727400000	(1mty_D.pdb:1.5834870000	3dhg_A.pdb:1.9076600000):1.1624800000):0.6939270000):0.1807360000	((2uw1_A.pdb:0.0000020000	2uw1_B.pdb:0.0088730000):0.0469205000	1afr_A.pdb:0.1337030000):1.0738400000):0.7153890000	((((1oqu_A.pdb:0.2352860000	1uzr_A.pdb:0.0961600000):0.0293293000	1r2f_A.pdb:0.1954820000):1.6677000000	(1mxr_A.pdb:1.5066860000	(1jk0_A.pdb:0.2747080000	(2uw2_A.pdb:0.0370590000	1w68_A.pdb:0.0022400000):0.2066370000):1.6681100000):0.4297470000):0.2289240000	3ee4_A.pdb:1.4743700000):0.5019160000):0.2040440000):0.1536630000):0.2085170000	2vzb_A.pdb:1.4224350000):0.0000024612	((((1bcf_A.pdb:0.0000010000	3e1q_A.pdb:0.0000030000):0.3228540000	2fkz_A.pdb:0.1056600000):0.5262230000	1jgc_A.pdb:0.4210680000):0.5583210000	1nfv_A.pdb:0.8156550000):0.3844840000):0.9825170000):0.5300810000):0.0673493000	(1n1q_A.pdb:0.4402920000	2chp_A.pdb:0.6238200000):0.1564950000);
(1ji5_A.pdb:0.2674180000	(1jig_A.pdb:0.2982950000	(((1qgh_A.pdb:0.3203260000	2ux1_A.pdb:0.6803860000):0.1789400000	(1ji4_A.pdb:0.7092250000	2fjc_A.pdb:1.1058080000):0.8182110000):0.2670140000	((((1dps_A.pdb:0.0280800000	1jts_A.pdb:0.0000020000):0.4702720000	1o9r_A.pdb:0.2589210000):0.6840010000	1uvh_A.pdb:1.1184860000):0.2297940000	((1tjo_A.pdb:0.0000010000	1tk6_A.pdb:0.0000020000):1.1200500000	((((((2fzf_A.pdb:1.5947900000	(1lko_A.pdb:0.8995700000	1yuz_A.pdb:0.8142020000):0.9676830000):1.1132400000	3qhb_A.pdb:0.8549640000):0.2096750000	((1z6o_A.pdb:2.2221720000	1otk_A.pdb:1.5287060000):2.4902200000	((((((1oqu_A.pdb:0.2328980000	1uzr_A.pdb:0.1533210000):0.0000021078	1r2f_A.pdb:0.3010930000):2.0904700000	(1mxr_A.pdb:1.9075920000	(1jk0_A.pdb:0.1711160000	(2uw2_A.pdb:0.0255160000	1w68_A.pdb:0.0082280000):0.3341200000):1.1105200000):0.4954710000):0.5766090000	1za0_A.pdb:1.6136060000):0.2035340000	3ee4_A.pdb:2.5892470000):0.2172530000	(((2inc_B.pdb:1.2344740000	2inp_C.pdb:1.1268310000):2.3527300000	(1mty_D.pdb:1.3191910000	3dhg_A.pdb:1.2813510000):2.0659700000):0.1538110000	((2uw1_A.pdb:0.0000020000	2uw1_B.pdb:0.0031130000):0.0137084000	1afr_A.pdb:0.2331910000):1.1797700000):0.3304280000):0.0000021921):0.5078340000):0.4861870000	((((((1lb3_A.pdb:0.1418420000	2za7_A.pdb:0.0405710000):0.2465990000	1bg7_A.pdb:0.2135310000):0.0774239000	1r03_A.pdb:0.1681680000):0.4590160000	1z6o_M.pdb:0.9975130000):0.1167310000	1mty_B.pdb:2.6520970000):0.0719442000	((((1eum_A.pdb:0.7504580000	1krq_A.pdb:0.1039760000):0.3826480000	3e6s_A.pdb:1.3139190000):0.3690150000	2jd7_A.pdb:0.3644880000):0.2658040000	1vlg_A.pdb:0.2063330000):0.4826520000):0.4030720000):0.6690910000	((((1bcf_A.pdb:0.0000020000	3e1q_A.pdb:0.0000030000):0.2818190000	2fkz_A.pdb:0.2617230000):0.6355050000	1jgc_A.pdb:0.0912230000):1.2609500000	1nfv_A.pdb:0.6322550000):0.4425530000):0.3644620000	2vzb_A.pdb:0.9926200000):0.3594360000):0.7396480000):0.5386220000):0.1433800000):0.0885656000	(1n1q_A.pdb:0.4708900000	2chp_A.pdb:0.7004320000):0.0808384000);
(1ji5_A.pdb:0.2606910000	(1jig_A.pdb:0.2024440000	(((1qgh_A.pdb:0.2313340000	2ux1_A.pdb:0.8466970000):0.2944630000	((((1dps_A.pdb:0.0000020000	1jts_A.pdb:0.0278290000):0.4564070000	1o9r_A.pdb:0.3417060000):0.8241650000	1uvh_A.pdb:0.7924260000):0.3427200000	((1tjo_A.pdb:0.0000010000	1tk6_A.pdb:0.0000020000):0.7556660000	(((((((2fzf_A.pdb:1.7059410000	(1lko_A.pdb:1.1439880000	1yuz_A.pdb:0.5410540000):1.1378100000):0.3754510000	3qhb_A.pdb:1.4793710000):0.4432420000	((((((1z6o_A.pdb:1.7197780000	1otk_A.pdb:2.9873640000):0.8209850000	(1mty_D.pdb:1.5294510000	3dhg_A.pdb:1.5456180000):2.0449400000):0.4956020000	(2inc_B.pdb:1.6238710000	2inp_C.pdb:0.8629750000):2.0341500000):0.6884830000	1za0_A.pdb:2.6968290000):0.2629650000	((2uw1_A.pdb:0.0000020000	2uw1_B.pdb:0.0187830000):0.0990651000	1afr_A.pdb:0.1083190000):1.1971000000):0.8973400000	(((1oqu_A.pdb:0.2243110000	1uzr_A.pdb:0.1467630000):0.1051120000	1r2f_A.pdb:0.1244020000):1.9827700000	((1mxr_A.pdb:1.0589060000	(1jk0_A.pdb:0.0794130000	(2uw2_A.pdb:0.0157760000	1w68_A.pdb:0.0131460000):0.3175410000):1.8696900000):0.5418170000	3ee4_A.pdb:1.7029520000):0.9629150000):0.1772240000):0.2488900000):0.3279060000	((((((1lb3_A.pdb:0.0630030000	2za7_A.pdb:0.1286160000):0.4895350000	1bg7_A.pdb:0.1475190000):0.0959599000	1r03_A.pdb:0.2295510000):0.4325180000	1z6o_M.pdb:0.6740350000):0.5099700000	(((1eum_A.pdb:0.6649070000	1krq_A.pdb:0.2829980000):0.3137740000	3e6s_A.pdb:0.9492530000):0.1115570000	(2jd7_A.pdb:0.4820830000	1vlg_A.pdb:0.2454190000):0.2336720000):0.2012340000):0.0000029569	1mty_B.pdb:3.3357620000):0.6066430000):0.4060360000	1nfv_A.pdb:0.8952060000):0.2733170000	(((1bcf_A.pdb:0.0000020000	3e1q_A.pdb:0.0059880000):0.3716240000	2fkz_A.pdb:0.1927390000):0.4569340000	1jgc_A.pdb:0.3342330000):0.5258360000):0.3700610000	2vzb_A.pdb:1.0725620000):1.1151100000):0.4856130000):0.4277170000):0.0826284000	(1ji4_A.pdb:0.8786840000	2fjc_A.pdb:0.9555200000):0.3832970000):0.2177570000):0.0761952000	(1n1q_A.pdb:0.3647050000	2chp_A.pdb:0.5063350000):0.1927810000);
(1ji5_A.pdb:0.2490380000	(1jig_A.pdb:0.1623680000	((1qgh_A.pdb:0.1319150000	2ux1_A.pdb:0.6880490000):0.4772570000	((1ji4_A.pdb:1.5240730000	2fjc_A.pdb:1.1520050000):0.2934720000	((((1dps_A.pdb:0.0000020000	1jts_A.pdb:0.0257800000):0.4092520000	1o9r_A.pdb:0.2471720000):0.3687180000	1uvh_A.pdb:1.2582020000):0.1979050000	((1tjo_A.pdb:0.0000010000	1tk6_A.pdb:0.0000020000):1.1971400000	(((((2fzf_A.pdb:2.1912880000	((1oqu_A.pdb:0.1648400000	1uzr_A.pdb:0.1821780000):0.0789635000	1r2f_A.pdb:0.2009130000):1.7368200000):0.0031276100	((((((((1lb3_A.pdb:0.0919350000	2za7_A.pdb:0.1416810000):0.3932960000	1bg7_A.pdb:0.1299330000):0.1106370000	1r03_A.pdb:0.2694520000):0.6577010000	1z6o_M.pdb:0.8636330000):0.3717420000	((((1eum_A.pdb:0.2748520000	1krq_A.pdb:0.4001690000):0.3609120000	3e6s_A.pdb:1.2913700000):0.3922010000	2jd7_A.pdb:0.2915060000):0.3412860000	1vlg_A.pdb:0.2083590000):0.1330890000):0.7040780000	1mty_B.pdb:2.9764090000):0.5223940000	(((2inc_B.pdb:1.2600460000	2inp_C.pdb:1.1073560000):1.8472700000	(1mty_D.pdb:1.0577640000	3dhg_A.pdb:1.8638160000):2.6446900000):0.7126840000	((2uw1_A.pdb:0.0000020000	2uw1_B.pdb:0.0000020000):0.0334958000	1afr_A.pdb:0.1685760000):1.2159900000):0.4916840000):0.4282670000	(((1mxr_A.pdb:1.0582840000	(1jk0_A.pdb:0.1700160000	(2uw2_A.pdb:0.0129800000	1w68_A.pdb:0.0405860000):0.2157310000):1.3829800000):0.3532970000	3ee4_A.pdb:1.7920080000):0.1573460000	1za0_A.pdb:2.0797130000):0.5679490000):0.2939880000):0.1456230000	(1z6o_A.pdb:1.5441630000	1otk_A.pdb:2.0595440000):1.9151300000):0.2948820000	((1lko_A.pdb:0.8726710000	1yuz_A.pdb:0.9352290000):1.6052500000	3qhb_A.pdb:1.4597210000):0.2189210000):0.4961830000	(2vzb_A.pdb:1.4487850000	((((1bcf_A.pdb:0.0000020000	3e1q_A.pdb:0.0193380000):0.3076620000	2fkz_A.pdb:0.1931900000):0.3520770000	1jgc_A.pdb:0.3631850000):0.9907090000	1nfv_A.pdb:1.1230900000):0.2330930000):0.0608560000):0.8022220000):0.4309710000):0.6015650000):0.2492610000):0.1379570000):0.0582842000	(1n1q_A.pdb:0.4521560000	2chp_A.pdb:0.5008880000):0.1524520000);
(1ji5_A.pdb:0.2656140000	(1jig_A.pdb:0.1933940000	(((1qgh_A.pdb:0.3428950000	2ux1_A.pdb:0.6974450000):0.2482270000	((((1dps_A.pdb:0.0000020000	1jts_A.pdb:0.0134850000):0.3199140000	1o9r_A.pdb:0.2398720000):0.3658120000	1uvh_A.pdb:1.1634270000):0.3046080000	((1tjo_A.pdb:0.0000010000	1tk6_A.pdb:0.0000020000):1.1892500000	((((((((2fzf_A.pdb:1.4496810000	1mty_B.pdb:2.6419940000):0.4184910000	3ee4_A.pdb:1.5028280000):0.4301340000	((((1oqu_A.pdb:0.1894370000	1uzr_A.pdb:0.1137790000):0.2036280000	1r2f_A.pdb:0.1461360000):1.1993200000	1mxr_A.pdb:1.4224760000):0.3714680000	(1jk0_A.pdb:0.1283280000	(2uw2_A.pdb:0.0165300000	1w68_A.pdb:0.0200730000):0.2513410000):1.7390200000):0.5078890000):0.5549870000	(((1z6o_A.pdb:2.1353940000	1otk_A.pdb:1.3465210000):1.1523000000	((2inc_B.pdb:1.9712300000	2inp_C.pdb:0.5187410000):3.0105300000	((1mty_D.pdb:1.7028550000	3dhg_A.pdb:1.1594250000):1.7403600000	1za0_A.pdb:2.4348910000):0.2138520000):0.0000022372):0.1233830000	((2uw1_A.pdb:0.0000020000	2uw1_B.pdb:0.0118880000):0.0846670000	1afr_A.pdb:0.1234640000):1.3444700000):0.4222000000):0.3329340000	((1lko_A.pdb:0.8555650000	1yuz_A.pdb:0.6969400000):0.9303120000	3qhb_A.pdb:1.2066040000):0.2396930000):0.6287980000	((((1lb3_A.pdb:0.0556700000	2za7_A.pdb:0.1294580000):0.4056370000	(1bg7_A.pdb:0.1126720000	1r03_A.pdb:0.3565610000):0.0808179000):0.3315580000	1z6o_M.pdb:0.9519300000):0.3465260000	((((1eum_A.pdb:0.4695870000	1krq_A.pdb:0.4334600000):0.3959910000	3e6s_A.pdb:1.0474080000):0.1818240000	2jd7_A.pdb:0.3754150000):0.2554040000	1vlg_A.pdb:0.2282320000):0.2270060000):0.7462100000):0.5241330000	((((1bcf_A.pdb:0.0000010000	3e1q_A.pdb:0.0063110000):0.2953150000	2fkz_A.pdb:0.1487160000):0.4448530000	1jgc_A.pdb:0.3848700000):0.5733630000	1nfv_A.pdb:0.6372840000):0.3223430000):0.2145110000	2vzb_A.pdb:1.3573970000):0.7217800000):0.6854220000):0.4445840000):0.1666910000	(1ji4_A.pdb:0.8888690000	2fjc_A.pdb:0.9410030000):0.3594510000):0.1430040000):0.1007250000	(1n1q_A.pdb:0.2633620000	2chp_A.pdb:0.8512530000):0.1511130000);
(1ji5_A.pdb:0.3192410000	((1jig_A.pdb:0.2315910000	((1qgh_A.pdb:0.4335060000	2ux1_A.pdb:0.7197960000):0.3630830000	(1ji4_A.pdb:0.7312840000	2fjc_A.pdb:1.0165590000):0.5335530000):0.2148740000):0.0510559000	((((1dps_A.pdb:0.0000020000	1jts_A.pdb:0.0125570000):0.4164440000	1o9r_A.pdb:0.1840670000):0.5609090000	1uvh_A.pdb:1.1567070000):0.5166770000	((1tjo_A.pdb:0.0000010000	1tk6_A.pdb:0.0000010000):0.9126940000	(((((2fzf_A.pdb:2.3508090000	((((((1z6o_A.pdb:2.7560280000	1otk_A.pdb:2.0575000000):1.2061700000	(2inc_B.pdb:1.7366830000	2inp_C.pdb:0.5631620000):3.2861900000):0.1872870000	1mty_B.pdb:2.5405980000):0.0000026460	(((2uw1_A.pdb:0.0000020000	2uw1_B.pdb:0.0084440000):0.0639164000	1afr_A.pdb:0.1219380000):1.0430200000	1za0_A.pdb:2.0009580000):0.4824760000):0.4474470000	(((1oqu_A.pdb:0.2068080000	1uzr_A.pdb:0.0972470000):0.0599850000	1r2f_A.pdb:0.1795440000):1.2108800000	(1mxr_A.pdb:1.2692970000	(1jk0_A.pdb:0.1592310000	(2uw2_A.pdb:0.0253870000	1w68_A.pdb:0.0255340000):0.1811920000):1.6016200000):0.6361750000):0.4653350000):0.0000023576	(3ee4_A.pdb:1.3943740000	(1mty_D.pdb:1.1623630000	3dhg_A.pdb:1.5426940000):1.8872600000):0.7670270000):0.5683240000):0.4757070000	(((((1lb3_A.pdb:0.0582070000	2za7_A.pdb:0.0404040000):0.3698870000	1bg7_A.pdb:0.1070230000):0.0764558000	1r03_A.pdb:0.2116170000):0.2795620000	1z6o_M.pdb:1.1954020000):0.5202270000	((1eum_A.pdb:0.5374490000	1krq_A.pdb:0.3412420000):0.4450990000	((3e6s_A.pdb:1.5660390000	2jd7_A.pdb:0.3680210000):0.0693980000	1vlg_A.pdb:0.3373770000):0.1694010000):0.2233840000):0.3546970000):0.4574030000	((1lko_A.pdb:0.8337170000	1yuz_A.pdb:0.8156760000):0.9393170000	3qhb_A.pdb:1.3768180000):0.5302710000):0.3266100000	((((1bcf_A.pdb:0.0000010000	3e1q_A.pdb:0.0000030000):0.2990630000	2fkz_A.pdb:0.2281480000):0.2086180000	1jgc_A.pdb:0.4655080000):0.5699780000	1nfv_A.pdb:0.9623160000):0.1747120000):0.2408790000	2vzb_A.pdb:1.3835800000):0.5565070000):0.3668290000):0.4373930000):0.0786755000	(1n1q_A.pdb:0.3912440000	2chp_A.pdb:0.7342460000):0.1661980000);
(1ji5_A.pdb:0.2082470000	(1jig_A.pdb:0.2942920000	(1n1q_A.pdb:0.4827620000	2chp_A.pdb:0.5132540000):0.0889031000):0.1298030000	((1qgh_A.pdb:0.2849450000	2ux1_A.pdb:0.7446770000):0.3679300000	((1ji4_A.pdb:0.7509280000	2fjc_A.pdb:1.1907160000):0.2010500000	((((1dps_A.pdb:0.0000020000	1jts_A.pdb:0.0208590000):0.3804300000	1o9r_A.pdb:0.3194570000):0.3634770000	1uvh_A.pdb:1.0452800000):0.2054700000	((1tjo_A.pdb:0.0000010000	1tk6_A.pdb:0.0000020000):0.7765690000	((((2fzf_A.pdb:2.7215630000	(((((((1lb3_A.pdb:0.0208140000	2za7_A.pdb:0.0943510000):0.2704450000	(1bg7_A.pdb:0.2635620000	1r03_A.pdb:0.3104410000):0.1668590000):0.3947490000	1z6o_M.pdb:1.1358960000):0.2493670000	3e6s_A.pdb:1.2040880000):0.3524420000	(((1eum_A.pdb:0.6365040000	1krq_A.pdb:0.3910260000):0.7487950000	2jd7_A.pdb:0.2189240000):0.4475510000	1vlg_A.pdb:0.0843170000):0.1436660000):1.2111300000	1mty_B.pdb:2.9543750000):0.2437430000	(((((1z6o_A.pdb:1.4035250000	1otk_A.pdb:2.0531560000):3.0985700000	(((2inc_B.pdb:1.5647570000	2inp_C.pdb:0.8756230000):2.1067400000	(1mty_D.pdb:1.7352880000	3dhg_A.pdb:1.3048680000):1.3011300000):0.9609690000	((2uw1_A.pdb:0.0000020000	2uw1_B.pdb:0.0056810000):0.0083558800	1afr_A.pdb:0.1744320000):0.7617740000):0.3255830000):0.3467740000	1za0_A.pdb:2.0132360000):0.4659550000	3ee4_A.pdb:1.9867700000):0.1504020000	((((1oqu_A.pdb:0.1958410000	1uzr_A.pdb:0.1016900000):0.0273543000	1r2f_A.pdb:0.1860070000):1.3024300000	1mxr_A.pdb:1.3760430000):0.5513530000	(1jk0_A.pdb:0.1799970000	(2uw2_A.pdb:0.0076040000	1w68_A.pdb:0.0248320000):0.2736310000):1.7464600000):0.5356510000):0.1929340000):0.3371350000):0.5825320000	3qhb_A.pdb:0.9246110000):0.0000029503	(1lko_A.pdb:1.0684940000	1yuz_A.pdb:0.6618250000):2.0638700000):0.7414480000	((2vzb_A.pdb:1.4264760000	(((1bcf_A.pdb:0.0000010000	3e1q_A.pdb:0.0132440000):0.4060160000	2fkz_A.pdb:0.1467620000):0.5039290000	1jgc_A.pdb:0.2434800000):0.7079180000):0.2229040000	1nfv_A.pdb:0.9098150000):0.2788730000):0.5958330000):0.8962790000):0.4070500000):0.2536260000):0.1024740000);
(1ji5_A.pdb:0.2111980000	(1jig_A.pdb:0.2305680000	(((1qgh_A.pdb:0.2804020000	2ux1_A.pdb:0.7459800000):0.3053830000	(((1dps_A.pdb:0.0000020000	1jts_A.pdb:0.0060480000):0.4014320000	1o9r_A.pdb:0.2227180000):0.4631020000	(1uvh_A.pdb:0.6511820000	((1tjo_A.pdb:0.0000010000	1tk6_A.pdb:0.0000020000):0.8413710000	((((((2fzf_A.pdb:2.2563240000	((((((1z6o_A.pdb:1.0095320000	1otk_A.pdb:2.1464470000):2.6497300000	(1mty_D.pdb:1.7651270000	3dhg_A.pdb:1.2945610000):1.2178500000):0.5923770000	(2inc_B.pdb:1.2078840000	2inp_C.pdb:0.8155740000):4.1907600000):0.2063920000	1za0_A.pdb:1.9098120000):0.6199520000	((2uw1_A.pdb:0.0000020000	2uw1_B.pdb:0.0117990000):0.0000026536	1afr_A.pdb:0.1973830000):1.5911000000):0.4490610000	((((1oqu_A.pdb:0.2225940000	1r2f_A.pdb:0.3145640000):0.0958772000	1uzr_A.pdb:0.0470090000):1.6273200000	(1mxr_A.pdb:0.9928810000	(1jk0_A.pdb:0.1902030000	(2uw2_A.pdb:0.0171240000	1w68_A.pdb:0.0345180000):0.2409970000):2.0062400000):0.5342970000):0.7803600000	3ee4_A.pdb:1.8140900000):0.4027300000):0.1933470000):0.4337040000	((((((1lb3_A.pdb:0.0604520000	2za7_A.pdb:0.0740110000):0.4965090000	1bg7_A.pdb:0.0905610000):0.0535596000	1r03_A.pdb:0.3322340000):0.2840310000	1z6o_M.pdb:0.9567940000):0.2380860000	(((1eum_A.pdb:0.5984320000	1krq_A.pdb:0.2657520000):0.3438780000	(2jd7_A.pdb:0.3875820000	1vlg_A.pdb:0.3966420000):0.3280560000):0.1564970000	3e6s_A.pdb:1.3446240000):0.2576030000):0.2514520000	1mty_B.pdb:2.9853410000):0.7160510000):0.3986320000	3qhb_A.pdb:0.8860330000):0.0602437000	(1lko_A.pdb:1.1419210000	1yuz_A.pdb:0.4348130000):1.6340600000):0.8476410000	((((1bcf_A.pdb:0.0000010000	3e1q_A.pdb:0.0061810000):0.2718500000	2fkz_A.pdb:0.1750230000):0.4131770000	1jgc_A.pdb:0.3493680000):1.0184400000	1nfv_A.pdb:0.6909260000):0.6496330000):0.1437260000	2vzb_A.pdb:1.1599750000):1.2264400000):1.0191500000):0.2690450000):0.8936150000):0.1201330000	(1ji4_A.pdb:0.7797200000	2fjc_A.pdb:0.6126030000):0.4836930000):0.1620910000):0.0691678000	(1n1q_A.pdb:0.4734050000	2chp_A.pdb:0.6057660000):0.0674789000);
(1ji5_A.pdb:0.2775480000	(1jig_A.pdb:0.1112630000	(((1qgh_A.pdb:0.4583450000	2ux1_A.pdb:0.4593370000):0.3197560000	(1ji4_A.pdb:0.7808500000	2fjc_A.pdb:0.7155600000):0.2272570000):0.1257170000	((((1dps_A.pdb:0.0000020000	1jts_A.pdb:0.0000020000):0.4122160000	1o9r_A.pdb:0.3192070000):0.4215670000	1uvh_A.pdb:0.9037440000):0.4912530000	((1tjo_A.pdb:0.0000010000	1tk6_A.pdb:0.0000010000):0.9554470000	((((((2fzf_A.pdb:1.9189940000	(((1oqu_A.pdb:0.1971590000	1uzr_A.pdb:0.1203450000):0.0250312000	1r2f_A.pdb:0.2001580000):0.4592670000	(1mxr_A.pdb:1.4489390000	(1jk0_A.pdb:0.2777130000	(2uw2_A.pdb:0.0382920000	1w68_A.pdb:0.0260890000):0.1204270000):1.2832600000):1.2742700000):0.5948080000):0.6742790000	(((1z6o_A.pdb:2.0443100000	1otk_A.pdb:1.5216000000):1.5512500000	((3ee4_A.pdb:1.9226310000	(1mty_D.pdb:1.5041050000	3dhg_A.pdb:1.2906020000):1.3095700000):0.4285990000	(2inc_B.pdb:1.0103830000	2inp_C.pdb:1.1290840000):2.5226600000):0.2950450000):0.3992200000	(((2uw1_A.pdb:0.0000020000	2uw1_B.pdb:0.0091290000):0.0708343000	1afr_A.pdb:0.1607060000):1.5988000000	1za0_A.pdb:1.8467020000):0.2400770000):0.4453970000):0.0242070000	(((((((1lb3_A.pdb:0.0470720000	2za7_A.pdb:0.1364400000):0.4582930000	1bg7_A.pdb:0.0801300000):0.2014580000	1r03_A.pdb:0.1004880000):0.3218670000	1z6o_M.pdb:1.2210600000):0.5451770000	(1eum_A.pdb:0.5757050000	1krq_A.pdb:0.2915290000):0.4093550000):0.3988220000	((3e6s_A.pdb:1.7003600000	2jd7_A.pdb:0.3114360000):0.1055020000	1vlg_A.pdb:0.2765530000):0.1751040000):0.3008790000	1mty_B.pdb:2.4415120000):0.5088760000):0.4268660000	((1lko_A.pdb:0.8900310000	1yuz_A.pdb:0.4626720000):1.3749800000	3qhb_A.pdb:1.1287950000):0.0969389000):0.2915080000	2vzb_A.pdb:1.6497530000):0.2032550000	((((1bcf_A.pdb:0.0000010000	3e1q_A.pdb:0.0065740000):0.2227300000	2fkz_A.pdb:0.1651360000):0.3426210000	1jgc_A.pdb:0.5284510000):0.4682650000	1nfv_A.pdb:1.0932850000):0.3965340000):0.6108230000):0.3792500000):0.4263660000):0.2116490000):0.0633681000	(1n1q_A.pdb:0.4189970000	2chp_A.pdb:0.6491320000):0.1497220000);
(1ji5_A.pdb:0.2590770000	(1jig_A.pdb:0.2425050000	((1qgh_A.pdb:0.3161290000	(2ux1_A.pdb:0.6838430000	(((1dps_A.pdb:0.0000020000	1jts_A.pdb:0.0264350000):0.3459880000	1o9r_A.pdb:0.2349030000):0.9081220000	1uvh_A.pdb:0.7935390000):0.4452240000):0.5299360000):0.5119060000	((1ji4_A.pdb:0.7045050000	2fjc_A.pdb:0.6873450000):0.4469300000	((1tjo_A.pdb:0.0000010000	1tk6_A.pdb:0.0000010000):1.0781900000	(((((((((((2fzf_A.pdb:1.9675660000	((1oqu_A.pdb:0.1638220000	1uzr_A.pdb:0.1028320000):0.2479790000	1r2f_A.pdb:0.1196730000):1.5278100000):0.0864737000	((1mxr_A.pdb:1.4577230000	(1jk0_A.pdb:0.0932020000	(2uw2_A.pdb:0.0380080000	1w68_A.pdb:0.0011390000):0.3201020000):1.4892000000):0.4876300000	3ee4_A.pdb:1.9010650000):0.3473130000):0.1494830000	(1z6o_A.pdb:1.6153400000	1otk_A.pdb:1.8021240000):1.9210500000):0.3333730000	1za0_A.pdb:2.1917550000):0.3591770000	((2uw1_A.pdb:0.0000020000	2uw1_B.pdb:0.0083440000):0.0000020114	1afr_A.pdb:0.1861420000):1.3833300000):0.1338300000	((2inc_B.pdb:1.2338820000	2inp_C.pdb:0.8816040000):2.1277200000	(1mty_D.pdb:2.3932010000	3dhg_A.pdb:1.0615990000):1.5536900000):0.4959850000):0.5384090000	3qhb_A.pdb:1.8556770000):0.1922270000	(((((((1lb3_A.pdb:0.1164550000	2za7_A.pdb:0.0530200000):0.4590540000	1bg7_A.pdb:0.1301390000):0.1040030000	1r03_A.pdb:0.1626650000):0.1381280000	1z6o_M.pdb:1.0741190000):0.3156410000	1mty_B.pdb:2.3286630000):0.0746354000	3e6s_A.pdb:1.0872430000):0.2619190000	((1eum_A.pdb:0.6277430000	1krq_A.pdb:0.3753160000):0.3328760000	(2jd7_A.pdb:0.5715890000	1vlg_A.pdb:0.0522570000):0.2780910000):0.1762360000):0.9124330000):0.2686540000	(1lko_A.pdb:0.7817990000	1yuz_A.pdb:0.8244660000):1.2430100000):0.3880430000	(2vzb_A.pdb:1.2836980000	(((1bcf_A.pdb:0.0000020000	3e1q_A.pdb:0.0000030000):0.2554710000	2fkz_A.pdb:0.1964880000):0.4033060000	1jgc_A.pdb:0.3032130000):0.7405370000):0.5675630000):0.0389373000	1nfv_A.pdb:0.4382150000):1.0658300000):0.6668940000):0.2073980000):0.2059420000):0.0487647000	(1n1q_A.pdb:0.2147830000	2chp_A.pdb:0.6184600000):0.2050500000);
(1ji5_A.pdb:0.2243580000	(1jig_A.pdb:0.2468810000	((1qgh_A.pdb:0.4241120000	2ux1_A.pdb:0.7879650000):0.4192910000	((1ji4_A.pdb:0.7084490000	2fjc_A.pdb:1.0315850000):0.1839720000	(((((1dps_A.pdb:0.0000020000	1jts_A.pdb:0.0112500000):0.4660960000	1o9r_A.pdb:0.2345100000):0.5549900000	1uvh_A.pdb:0.7918940000):0.2745890000	(1tjo_A.pdb:0.0000010000	1tk6_A.pdb:0.0000020000):1.0111600000):0.3240070000	(((((2fzf_A.pdb:1.7288950000	(1lko_A.pdb:0.6908720000	1yuz_A.pdb:0.6068140000):1.4539600000):0.3114340000	3qhb_A.pdb:1.3507520000):0.1487740000	(((((((1lb3_A.pdb:0.0602160000	2za7_A.pdb:0.0580370000):0.3555800000	1bg7_A.pdb:0.0758590000):0.0746483000	1r03_A.pdb:0.3227510000):0.3998550000	1z6o_M.pdb:1.0119420000):0.3373020000	((((1eum_A.pdb:0.5148500000	1krq_A.pdb:0.3832200000):0.5595770000	2jd7_A.pdb:0.3763990000):0.1670730000	1vlg_A.pdb:0.1825490000):0.3833940000	3e6s_A.pdb:1.0606840000):0.3148700000):0.2301310000	1mty_B.pdb:2.7258590000):0.6284870000	((((1z6o_A.pdb:2.1830000000	1otk_A.pdb:1.9105610000):3.3182600000	((((2inc_B.pdb:1.3439750000	2inp_C.pdb:1.1253060000):2.2756200000	(1mty_D.pdb:1.3342520000	3dhg_A.pdb:1.4958730000):2.0738800000):0.9324970000	((2uw1_A.pdb:0.0000020000	2uw1_B.pdb:0.0030740000):0.0114924000	1afr_A.pdb:0.1846090000):0.9238180000):0.3147660000	1za0_A.pdb:2.4017130000):0.2850150000):0.4525750000	(((1oqu_A.pdb:0.2105130000	1uzr_A.pdb:0.1083970000):0.0983117000	1r2f_A.pdb:0.1401600000):1.5521300000	(1mxr_A.pdb:1.6864630000	(1jk0_A.pdb:0.0846790000	(2uw2_A.pdb:0.0000020000	1w68_A.pdb:0.0690130000):0.3743100000):1.9056500000):0.3370640000):0.6977310000):0.1685580000	3ee4_A.pdb:2.3226770000):0.1862870000):0.3439920000):0.4708820000	((((1bcf_A.pdb:0.0000010000	3e1q_A.pdb:0.0108190000):0.3005530000	2fkz_A.pdb:0.1996130000):0.4908280000	1jgc_A.pdb:0.2448990000):0.7578280000	1nfv_A.pdb:0.7191130000):0.6203120000):0.1768170000	2vzb_A.pdb:1.4007230000):0.9094050000):0.2374300000):0.2578240000):0.2014440000):0.1221500000	(1n1q_A.pdb:0.3890430000	2chp_A.pdb:0.6497380000):0.0699400000);
(1ji5_A.pdb:0.2811700000	(1jig_A.pdb:0.1785200000	(1n1q_A.pdb:0.3315040000	(((1qgh_A.pdb:0.5332940000	2ux1_A.pdb:0.6352070000):0.1861510000	(1ji4_A.pdb:0.8217560000	2fjc_A.pdb:0.8545380000):0.2658460000):0.1016120000	(((1dps_A.pdb:0.0000020000	1jts_A.pdb:0.0379430000):0.5109500000	1o9r_A.pdb:0.2662770000):0.3292510000	(1uvh_A.pdb:0.4484540000	((1tjo_A.pdb:0.0000010000	1tk6_A.pdb:0.0000020000):0.8465470000	(((((2fzf_A.pdb:2.0072940000	(((((((1lb3_A.pdb:0.0680030000	2za7_A.pdb:0.0588580000):0.5235250000	1bg7_A.pdb:0.0833510000):0.0626181000	1r03_A.pdb:0.3362990000):0.3645860000	1z6o_M.pdb:0.8539290000):0.4066670000	((((1eum_A.pdb:0.6023160000	1krq_A.pdb:0.2929050000):0.5221570000	3e6s_A.pdb:1.0295060000):0.2197140000	2jd7_A.pdb:0.1847480000):0.2805320000	1vlg_A.pdb:0.1721760000):0.3186850000):0.4765710000	1mty_B.pdb:2.0211570000):0.4351560000	(((1z6o_A.pdb:2.0961000000	1otk_A.pdb:1.6840520000):1.9035200000	((((2inc_B.pdb:1.2155460000	2inp_C.pdb:0.9022840000):2.0532100000	(1mty_D.pdb:1.2164350000	3dhg_A.pdb:1.3666010000):1.5940900000):0.5789260000	((2uw1_A.pdb:0.0000020000	2uw1_B.pdb:0.0028380000):0.0999682000	1afr_A.pdb:0.0893410000):1.4033500000):0.1343120000	1za0_A.pdb:2.2698250000):0.1540990000):0.2252730000	(((1oqu_A.pdb:0.2206680000	1uzr_A.pdb:0.1213240000):0.1305620000	1r2f_A.pdb:0.1100790000):1.7890000000	((1mxr_A.pdb:1.6198300000	(1jk0_A.pdb:0.1681890000	(2uw2_A.pdb:0.0170650000	1w68_A.pdb:0.0301720000):0.2128000000):1.7180600000):0.4635540000	3ee4_A.pdb:1.4816500000):0.6597650000):0.2101230000):0.2161740000):0.2252440000):0.3894730000	((1lko_A.pdb:0.7796800000	1yuz_A.pdb:0.9799450000):1.1462700000	3qhb_A.pdb:1.0040850000):0.3996410000):0.4799040000	(((1bcf_A.pdb:0.0000020000	3e1q_A.pdb:0.0111270000):0.3436690000	2fkz_A.pdb:0.1594220000):0.6719750000	1jgc_A.pdb:0.2317620000):0.4115940000):0.2661750000	1nfv_A.pdb:0.8505950000):0.4877400000	2vzb_A.pdb:1.3160840000):0.6898730000):0.4072710000):0.3441850000):0.6177950000):0.2108620000):0.1551280000):0.1326210000	2chp_A.pdb:0.5563480000);
(1ji5_A.pdb:0.1503840000	((1jig_A.pdb:0.1926710000	((1qgh_A.pdb:0.5336470000	2ux1_A.pdb:0.6823390000):0.1640390000	(1ji4_A.pdb:0.8133690000	2fjc_A.pdb:0.7541100000):0.3736030000):0.2242380000):0.0731157000	(1n1q_A.pdb:0.3387280000	((((1dps_A.pdb:0.0000020000	1jts_A.pdb:0.0000020000):0.3264200000	1o9r_A.pdb:0.3174200000):0.4793560000	1uvh_A.pdb:0.6424360000):0.5051270000	((1tjo_A.pdb:0.0000010000	1tk6_A.pdb:0.0000010000):0.9607600000	((((((((2fzf_A.pdb:1.9330850000	3ee4_A.pdb:1.7885960000):0.0198544000	((((1oqu_A.pdb:0.1981820000	1uzr_A.pdb:0.1281550000):0.1031680000	1r2f_A.pdb:0.1065040000):1.4181100000	1mxr_A.pdb:1.7206590000):0.3042420000	(1jk0_A.pdb:0.1087750000	(2uw2_A.pdb:0.0102720000	1w68_A.pdb:0.0403790000):0.3633570000):1.6444600000):0.3301000000):0.3211920000	(1mty_D.pdb:1.3447620000	3dhg_A.pdb:1.4066300000):1.8610900000):0.0742889000	(((1z6o_A.pdb:2.0381910000	1otk_A.pdb:1.2414100000):1.9187600000	((2inc_B.pdb:1.4489120000	2inp_C.pdb:0.8318550000):1.8164400000	1mty_B.pdb:2.1738510000):0.8915290000):0.2005650000	(((2uw1_A.pdb:0.0000020000	2uw1_B.pdb:0.0062920000):0.0887889000	1afr_A.pdb:0.1081510000):1.3741700000	1za0_A.pdb:1.7985770000):0.2215300000):0.6791250000):0.3445380000	((1lko_A.pdb:0.8809110000	1yuz_A.pdb:0.6910390000):1.5116400000	3qhb_A.pdb:0.7337790000):0.4960360000):0.7379700000	(((((1lb3_A.pdb:0.0752310000	2za7_A.pdb:0.0355310000):0.4819800000	1bg7_A.pdb:0.0998420000):0.1416720000	1r03_A.pdb:0.2557850000):0.1964420000	1z6o_M.pdb:1.2825430000):0.2920570000	(((1eum_A.pdb:0.6920910000	1krq_A.pdb:0.3362250000):0.5279400000	2jd7_A.pdb:0.1713000000):0.1659050000	(3e6s_A.pdb:1.6084150000	1vlg_A.pdb:0.1311100000):0.0837548000):0.3474230000):0.7121750000):0.2224020000	((((1bcf_A.pdb:0.0000010000	3e1q_A.pdb:0.0064880000):0.2899200000	2fkz_A.pdb:0.3258210000):0.4173390000	1jgc_A.pdb:0.3980580000):0.5655300000	1nfv_A.pdb:0.8572120000):0.5540100000):0.2916890000	2vzb_A.pdb:1.2062730000):0.4670040000):0.3721060000):0.4302270000):0.1555950000):0.1006400000	2chp_A.pdb:0.5741810000);
(1ji5_A.pdb:0.1667480000	(1jig_A.pdb:0.1950710000	((1qgh_A.pdb:0.1772710000	2ux1_A.pdb:0.7266280000):0.3103860000	(1ji4_A.pdb:0.7468540000	2fjc_A.pdb:0.7523370000):0.4331020000):0.2703930000):0.0393779000	((1n1q_A.pdb:0.2990600000	(((1dps_A.pdb:0.0035980000	1jts_A.pdb:0.0273300000):0.4962760000	1o9r_A.pdb:0.2696050000):0.3257830000	(1uvh_A.pdb:0.6229980000	((1tjo_A.pdb:0.0000010000	1tk6_A.pdb:0.0000020000):1.0063500000	((((((2fzf_A.pdb:1.7360020000	(1lko_A.pdb:0.9348310000	1yuz_A.pdb:0.6708580000):1.1710100000):0.4002820000	3qhb_A.pdb:1.4678130000):0.5046630000	((((((1z6o_A.pdb:4.4835450000	1otk_A.pdb:1.2400430000):2.1987100000	(1mty_D.pdb:1.5939050000	3dhg_A.pdb:1.3232000000):1.8864100000):0.1014500000	1za0_A.pdb:2.1083700000):0.6932090000	(2inc_B.pdb:1.0806940000	2inp_C.pdb:0.8507450000):2.9537800000):0.2356070000	((2uw1_A.pdb:0.0000020000	2uw1_B.pdb:0.0114980000):0.0925495000	1afr_A.pdb:0.1116460000):1.4117400000):0.6211890000	(((((1oqu_A.pdb:0.2246640000	1uzr_A.pdb:0.1201710000):0.0645726000	1r2f_A.pdb:0.2310780000):1.0284000000	(1jk0_A.pdb:0.3040100000	(2uw2_A.pdb:0.0135450000	1w68_A.pdb:0.0154960000):0.1440090000):2.5429400000):0.6544810000	1mxr_A.pdb:1.4873790000):0.2842050000	3ee4_A.pdb:2.0688260000):0.5845350000):0.3774060000):0.1073450000	(((((1lb3_A.pdb:0.0646620000	2za7_A.pdb:0.1177540000):0.2867600000	(1bg7_A.pdb:0.2343980000	1r03_A.pdb:0.1771920000):0.1277050000):0.4772340000	1z6o_M.pdb:0.7113220000):0.2919180000	(((1eum_A.pdb:0.8347470000	1krq_A.pdb:0.1095180000):0.2834750000	3e6s_A.pdb:1.4545550000):0.1948660000	(2jd7_A.pdb:0.3101480000	1vlg_A.pdb:0.2785620000):0.3821060000):0.3773410000):0.1516800000	1mty_B.pdb:3.0263570000):0.6380920000):0.6050770000	((((1bcf_A.pdb:0.0000010000	3e1q_A.pdb:0.0062990000):0.1669040000	2fkz_A.pdb:0.2995130000):0.3475440000	1jgc_A.pdb:0.3090110000):0.8360240000	1nfv_A.pdb:1.0527000000):0.2993510000):0.1454120000	2vzb_A.pdb:1.1696230000):0.7683820000):0.4541110000):0.1948080000):0.5188020000):0.1478620000	2chp_A.pdb:0.5651840000):0.1418820000);
(1ji5_A.pdb:0.3849210000	1jig_A.pdb:0.2296930000	((1n1q_A.pdb:0.3090970000	2chp_A.pdb:0.5032110000):0.1390760000	(((1qgh_A.pdb:0.4415620000	(2ux1_A.pdb:0.7024090000	(((1dps_A.pdb:0.0000020000	1jts_A.pdb:0.0273890000):0.3017660000	1o9r_A.pdb:0.3960290000):0.3499720000	1uvh_A.pdb:1.3182370000):0.8162140000):0.2643160000):0.2631340000	(1ji4_A.pdb:0.6931180000	2fjc_A.pdb:0.6838110000):0.5377440000):0.1689170000	((1tjo_A.pdb:0.0000010000	1tk6_A.pdb:0.0000010000):1.2931200000	(((((2fzf_A.pdb:1.9153310000	(((1z6o_A.pdb:2.7603350000	1otk_A.pdb:1.3568680000):1.9920300000	((((2inc_B.pdb:1.6997030000	2inp_C.pdb:0.5768590000):2.9365800000	(1mty_D.pdb:1.7249650000	3dhg_A.pdb:0.9185480000):1.3496600000):0.8624790000	((2uw1_A.pdb:0.0000020000	2uw1_B.pdb:0.0086080000):0.0496551000	1afr_A.pdb:0.1961560000):1.3052500000):0.1178600000	1za0_A.pdb:2.1708580000):0.1252390000):0.1868090000	(((((1oqu_A.pdb:0.2262120000	1uzr_A.pdb:0.0977630000):0.0869154000	1r2f_A.pdb:0.1864370000):1.0735500000	(1mxr_A.pdb:1.3938040000	(1jk0_A.pdb:0.1975030000	(2uw2_A.pdb:0.0067770000	1w68_A.pdb:0.0467590000):0.2409370000):1.8338000000):0.4715240000):0.5795080000	3ee4_A.pdb:1.9874630000):0.5808980000	1mty_B.pdb:2.7647350000):0.3057260000):0.2180900000):0.4085980000	((1lko_A.pdb:0.5687690000	1yuz_A.pdb:0.9164970000):1.1372900000	3qhb_A.pdb:1.0471260000):0.1406330000):0.5751720000	(((((1lb3_A.pdb:0.0905600000	2za7_A.pdb:0.0422380000):0.3269270000	1bg7_A.pdb:0.1000810000):0.1370840000	1r03_A.pdb:0.3097510000):0.3050690000	1z6o_M.pdb:1.1575460000):0.4214750000	((1eum_A.pdb:0.7525180000	1krq_A.pdb:0.4113100000):0.5788250000	(3e6s_A.pdb:1.4109110000	(2jd7_A.pdb:0.4362060000	1vlg_A.pdb:0.2664950000):0.2172960000):0.1816060000):0.4228070000):0.9208060000):0.4199790000	((((1bcf_A.pdb:0.0000010000	3e1q_A.pdb:0.0129980000):0.3150890000	2fkz_A.pdb:0.2135270000):0.4042510000	1jgc_A.pdb:0.3229160000):0.5442700000	1nfv_A.pdb:1.0803520000):0.3793020000):0.1198450000	2vzb_A.pdb:1.3420510000):0.3240210000):0.8675550000):0.1068390000):0.0416108000);
(1ji5_A.pdb:0.2340370000	((1jig_A.pdb:0.2573980000	((1qgh_A.pdb:0.4434090000	(2ux1_A.pdb:0.4562690000	(((1dps_A.pdb:0.0000020000	1jts_A.pdb:0.0293840000):0.4518810000	1o9r_A.pdb:0.2118060000):0.4151870000	(1uvh_A.pdb:0.6193350000	((1tjo_A.pdb:0.0000010000	1tk6_A.pdb:0.0000010000):0.5640600000	((((((2fzf_A.pdb:1.8015770000	((((((((1lb3_A.pdb:0.0659160000	2za7_A.pdb:0.0940800000):0.4241530000	1bg7_A.pdb:0.0974720000):0.0940935000	1r03_A.pdb:0.3178400000):0.4519540000	(1z6o_M.pdb:0.8249380000	(((1eum_A.pdb:0.4122980000	1krq_A.pdb:0.4245370000):0.4837570000	(2jd7_A.pdb:0.2691970000	1vlg_A.pdb:0.3327560000):0.0715006000):0.2272200000	3e6s_A.pdb:1.1623460000):0.1621640000):0.0897217000):0.6285600000	1mty_B.pdb:2.2299180000):0.8044490000	((((1z6o_A.pdb:1.1988150000	1otk_A.pdb:2.7618480000):2.0297700000	((2inc_B.pdb:1.2774210000	2inp_C.pdb:1.7203600000):1.7771500000	(1mty_D.pdb:1.1955280000	3dhg_A.pdb:1.7342890000):0.9627590000):1.9300600000):0.1378470000	((2uw1_A.pdb:0.0000020000	2uw1_B.pdb:0.0088440000):0.0251689000	1afr_A.pdb:0.1408980000):1.4272400000):0.1721550000	1za0_A.pdb:2.4524620000):0.4347410000):0.6754770000	(((1oqu_A.pdb:0.2583970000	1uzr_A.pdb:0.1454190000):0.0600309000	1r2f_A.pdb:0.2511980000):1.2572600000	(1mxr_A.pdb:1.5599580000	(1jk0_A.pdb:0.0995530000	(2uw2_A.pdb:0.0109610000	1w68_A.pdb:0.0239430000):0.2587540000):1.8519900000):0.9389350000):0.5123810000):0.0053943700	3ee4_A.pdb:2.4827850000):0.3056730000):0.5484010000	3qhb_A.pdb:1.9816650000):0.2383390000	(1lko_A.pdb:1.1783430000	1yuz_A.pdb:0.2901760000):1.0657100000):0.8699110000	(((1bcf_A.pdb:0.0000010000	3e1q_A.pdb:0.0137830000):0.2758590000	2fkz_A.pdb:0.1927650000):0.4516690000	1jgc_A.pdb:0.3383350000):0.2046410000):0.4004340000	1nfv_A.pdb:0.8515400000):0.2907040000	2vzb_A.pdb:1.3226020000):1.0562700000):0.9849030000):0.3872230000):0.6248920000):0.3064710000):0.1567870000	(1ji4_A.pdb:0.9523580000	2fjc_A.pdb:0.8786230000):0.1849940000):0.3005700000):0.0631345000	1n1q_A.pdb:0.3569840000):0.0563772000	2chp_A.pdb:0.5560360000);
(1ji5_A.pdb:0.2181870000	((1jig_A.pdb:0.2198510000	2chp_A.pdb:0.5351370000):0.0960483000	1n1q_A.pdb:0.3694440000):0.0763176000	(((1qgh_A.pdb:0.5778880000	2ux1_A.pdb:0.7777310000):0.1508120000	(((1dps_A.pdb:0.0058360000	1jts_A.pdb:0.0000020000):0.2575320000	1o9r_A.pdb:0.5695770000):0.5994020000	1uvh_A.pdb:1.1122660000):0.5425010000):0.4395580000	((1ji4_A.pdb:1.0113820000	2fjc_A.pdb:1.0060080000):0.1904280000	((1tjo_A.pdb:0.0000010000	1tk6_A.pdb:0.0000010000):1.2943800000	((((((((2fzf_A.pdb:1.8287350000	((1oqu_A.pdb:0.1495090000	1uzr_A.pdb:0.1311940000):0.0851618000	1r2f_A.pdb:0.1592240000):1.6880200000):0.0216088000	((1mxr_A.pdb:2.0999830000	(1jk0_A.pdb:0.0098830000	(2uw2_A.pdb:0.0459030000	1w68_A.pdb:0.0094090000):0.3794600000):1.5087600000):0.4950760000	3ee4_A.pdb:1.3943500000):1.2486900000):0.0000029008	(((1z6o_A.pdb:2.0542000000	1otk_A.pdb:2.5155110000):2.6878100000	((2inc_B.pdb:1.7394560000	2inp_C.pdb:0.7951500000):2.1617200000	(1mty_D.pdb:1.7160080000	3dhg_A.pdb:1.1349020000):1.8652600000):0.3184050000):0.4265230000	(((2uw1_A.pdb:0.0000020000	2uw1_B.pdb:0.0000020000):0.0170452000	1afr_A.pdb:0.2065190000):1.3787800000	1za0_A.pdb:2.8751480000):0.3689890000):0.7757560000):0.2225060000	((((((1lb3_A.pdb:0.1213600000	2za7_A.pdb:0.1037350000):0.4782380000	1bg7_A.pdb:0.1302670000):0.1030290000	1r03_A.pdb:0.2517270000):0.3016210000	1z6o_M.pdb:0.8428490000):0.4069310000	1mty_B.pdb:2.6306270000):0.2961510000	((((1eum_A.pdb:0.5040620000	1krq_A.pdb:0.3814630000):0.3771240000	3e6s_A.pdb:1.0818460000):0.2096870000	2jd7_A.pdb:0.4280730000):0.2276740000	1vlg_A.pdb:0.1025400000):0.0056669300):0.9138950000):0.7224920000	(1lko_A.pdb:0.7906960000	1yuz_A.pdb:0.7751910000):1.8397400000):0.0978550000	3qhb_A.pdb:1.2819110000):0.5093570000	((((1bcf_A.pdb:0.0000020000	3e1q_A.pdb:0.0059720000):0.3389650000	2fkz_A.pdb:0.1280530000):0.6342330000	1jgc_A.pdb:0.2201580000):0.8971990000	1nfv_A.pdb:0.6336960000):0.8550810000):0.0733558000	2vzb_A.pdb:1.4589110000):0.6592330000):1.3481700000):0.2014020000):0.1308020000);
(1ji5_A.pdb:0.2505970000	(1jig_A.pdb:0.1604890000	(1n1q_A.pdb:0.3379420000	2chp_A.pdb:0.5888720000):0.0467124000):0.1105710000	((1qgh_A.pdb:0.2562920000	2ux1_A.pdb:0.7183650000):0.1854690000	((1ji4_A.pdb:0.8499960000	(((1dps_A.pdb:0.0234570000	1jts_A.pdb:0.0000020000):0.5917460000	1o9r_A.pdb:0.2762480000):0.3396800000	(1uvh_A.pdb:1.2554980000	((1tjo_A.pdb:0.0000010000	1tk6_A.pdb:0.0000010000):1.0114200000	(((((2fzf_A.pdb:2.0468040000	((((((1lb3_A.pdb:0.0669520000	2za7_A.pdb:0.1255970000):0.4358310000	1bg7_A.pdb:0.1288650000):0.1261140000	1r03_A.pdb:0.1867940000):0.3103120000	1z6o_M.pdb:1.0513870000):0.3111530000	1mty_B.pdb:3.1501520000):0.2437540000	(((1eum_A.pdb:0.8203450000	1krq_A.pdb:0.2985740000):0.3302410000	3e6s_A.pdb:1.0660500000):0.1670430000	(2jd7_A.pdb:0.4465680000	1vlg_A.pdb:0.2545970000):0.3238550000):0.1298090000):0.4375000000):0.0973591000	((1z6o_A.pdb:1.3821670000	1otk_A.pdb:1.2006780000):2.2225400000	((((((1oqu_A.pdb:0.2801080000	1uzr_A.pdb:0.1038870000):0.0474841000	1r2f_A.pdb:0.2510490000):1.8891200000	(1mxr_A.pdb:0.9389560000	(1jk0_A.pdb:0.2536250000	(2uw2_A.pdb:0.0245860000	1w68_A.pdb:0.0208660000):0.1295900000):1.7579100000):0.2851100000):0.5895830000	3ee4_A.pdb:1.3374040000):0.3529460000	1za0_A.pdb:1.7211250000):0.7288190000	(((2inc_B.pdb:0.8622350000	2inp_C.pdb:1.1018750000):2.7362900000	(1mty_D.pdb:1.2890210000	3dhg_A.pdb:1.2486590000):1.2979400000):0.5503890000	((2uw1_A.pdb:0.0000020000	2uw1_B.pdb:0.0035030000):0.0822392000	1afr_A.pdb:0.1021410000):1.3544400000):0.3790620000):0.0800598000):0.8142360000):0.3862510000	((1lko_A.pdb:0.9090820000	1yuz_A.pdb:0.4992190000):1.7733000000	3qhb_A.pdb:0.9118400000):0.0000026724):0.1469430000	((((1bcf_A.pdb:0.0000010000	3e1q_A.pdb:0.0000030000):0.3323470000	2fkz_A.pdb:0.1457970000):0.3894450000	1jgc_A.pdb:0.2448020000):0.9766570000	1nfv_A.pdb:0.7440460000):0.4254370000):0.4758760000	2vzb_A.pdb:1.3194670000):0.4979120000):0.5179530000):0.3793660000):0.2621020000):0.3209550000	2fjc_A.pdb:0.7393790000):0.3199270000):0.1815220000);
(1ji5_A.pdb:0.2689870000	((1jig_A.pdb:0.1958900000	((1qgh_A.pdb:0.4577500000	(2ux1_A.pdb:0.5080930000	(((1dps_A.pdb:0.0000020000	1jts_A.pdb:0.0226490000):0.5312530000	1o9r_A.pdb:0.2253430000):0.6405310000	1uvh_A.pdb:0.7408030000):0.5783550000):0.4171330000):0.3048760000	((1ji4_A.pdb:0.8055330000	2fjc_A.pdb:0.7664630000):0.3308490000	((1tjo_A.pdb:0.0000010000	1tk6_A.pdb:0.0000010000):1.3726100000	((((((2fzf_A.pdb:2.5858090000	(1lko_A.pdb:1.1744290000	1yuz_A.pdb:0.3661470000):1.6226500000):0.1548140000	3qhb_A.pdb:0.9667470000):0.2627430000	(((((1z6o_A.pdb:1.7255700000	1otk_A.pdb:1.9056770000):1.4271100000	((2inc_B.pdb:1.0408770000	2inp_C.pdb:1.1038160000):2.0968600000	(1mty_D.pdb:1.3826430000	3dhg_A.pdb:1.6360800000):0.9511380000):0.7185610000):0.3760770000	1za0_A.pdb:1.8903330000):0.4008730000	((2uw1_A.pdb:0.0000020000	2uw1_B.pdb:0.0117060000):0.0876663000	1afr_A.pdb:0.1270160000):1.2489300000):0.4495920000	((((1oqu_A.pdb:0.1646630000	1uzr_A.pdb:0.1116290000):0.0226811000	1r2f_A.pdb:0.2085640000):1.5673100000	(1mxr_A.pdb:1.4430820000	(1jk0_A.pdb:0.1946650000	(2uw2_A.pdb:0.0095700000	1w68_A.pdb:0.0339320000):0.2060610000):1.7445700000):0.7312870000):0.3337620000	3ee4_A.pdb:1.9593800000):0.5767010000):0.2969860000):0.3702850000	((((((1lb3_A.pdb:0.0879290000	2za7_A.pdb:0.1025750000):0.3695270000	1bg7_A.pdb:0.1716910000):0.0702943000	1r03_A.pdb:0.2748890000):0.5024130000	1z6o_M.pdb:0.9001320000):0.2925250000	(((1eum_A.pdb:0.7484610000	1krq_A.pdb:0.2379510000):0.1969620000	3e6s_A.pdb:1.0549670000):0.2721580000	(2jd7_A.pdb:0.3941420000	1vlg_A.pdb:0.2825980000):0.2647360000):0.2936010000):0.0371315000	1mty_B.pdb:2.9864040000):0.6393520000):1.0002200000	((((1bcf_A.pdb:0.0000020000	3e1q_A.pdb:0.0052990000):0.2994680000	2fkz_A.pdb:0.2102060000):0.4388620000	1jgc_A.pdb:0.3709400000):0.8657840000	1nfv_A.pdb:0.7484290000):0.6257050000):0.1865110000	2vzb_A.pdb:1.2507540000):0.6410160000):0.6328760000):0.1202680000):0.1064770000):0.0761038000	1n1q_A.pdb:0.4289260000):0.0529682000	2chp_A.pdb:0.6497930000);
(1ji5_A.pdb:0.2980860000	(1jig_A.pdb:0.2541290000	((1qgh_A.pdb:0.2849840000	2ux1_A.pdb:0.6884890000):0.2660970000	((1ji4_A.pdb:0.6688910000	2fjc_A.pdb:0.9701940000):0.2416460000	((((1dps_A.pdb:0.0000020000	1jts_A.pdb:0.0136440000):0.4667420000	1o9r_A.pdb:0.2738850000):0.5340550000	1uvh_A.pdb:0.8703150000):0.4213730000	((1tjo_A.pdb:0.0000010000	1tk6_A.pdb:0.0000020000):0.6260980000	(((((((2fzf_A.pdb:2.2409390000	((1z6o_A.pdb:1.1530680000	1otk_A.pdb:1.5297850000):2.6515700000	((((2inc_B.pdb:1.3722830000	2inp_C.pdb:0.7979660000):2.5265900000	(1mty_D.pdb:1.8155110000	3dhg_A.pdb:1.5240830000):1.1028200000):1.0508000000	((2uw1_A.pdb:0.0000020000	1afr_A.pdb:0.1823140000):0.0004554500	2uw1_B.pdb:0.0028660000):1.3967900000):0.2803500000	1za0_A.pdb:2.2771800000):0.0000023215):0.3263660000):0.3439370000	((((1oqu_A.pdb:0.2234350000	1uzr_A.pdb:0.0973820000):0.0673496000	1r2f_A.pdb:0.1932670000):1.1504400000	(1mxr_A.pdb:1.5813380000	(1jk0_A.pdb:0.1801420000	(2uw2_A.pdb:0.0177530000	1w68_A.pdb:0.0035230000):0.1999080000):1.8997900000):0.6154840000):0.6896530000	3ee4_A.pdb:2.1594810000):0.3229560000):0.4103080000	(((((((1lb3_A.pdb:0.0904990000	2za7_A.pdb:0.0529620000):0.4000240000	1bg7_A.pdb:0.2074770000):0.0783319000	1r03_A.pdb:0.2444370000):0.1843170000	1z6o_M.pdb:1.2766160000):0.4306910000	3e6s_A.pdb:1.4170690000):0.4442510000	(((1eum_A.pdb:0.8326070000	1krq_A.pdb:0.3151010000):0.7294480000	2jd7_A.pdb:0.1573160000):0.5514660000	1vlg_A.pdb:0.1114210000):0.2932790000):0.0000026533	1mty_B.pdb:2.4100530000):0.9715130000):0.2892080000	((1lko_A.pdb:1.2121190000	1yuz_A.pdb:0.6242500000):1.5973700000	3qhb_A.pdb:1.4875600000):0.1275620000):0.5058140000	(((1bcf_A.pdb:0.0000010000	3e1q_A.pdb:0.0134750000):0.2892220000	2fkz_A.pdb:0.1948080000):0.4937580000	1jgc_A.pdb:0.4348980000):0.9901250000):0.4086620000	1nfv_A.pdb:1.0156750000):0.2771440000	2vzb_A.pdb:1.6512050000):0.2668670000):0.6601860000):0.1924770000):0.1940740000):0.1679250000):0.0731873000	(1n1q_A.pdb:0.4172670000	2chp_A.pdb:0.5650080000):0.0417533000);
(1ji5_A.pdb:0.2280330000	(1jig_A.pdb:0.2122040000	2chp_A.pdb:0.5480470000):0.0210063000	(1n1q_A.pdb:0.3547400000	(((1qgh_A.pdb:0.4469900000	2ux1_A.pdb:0.4474630000):0.1864250000	(1ji4_A.pdb:0.7402030000	2fjc_A.pdb:0.8483840000):0.4479840000):0.1097250000	((((1dps_A.pdb:0.0193820000	1jts_A.pdb:0.0000030000):0.4261370000	1o9r_A.pdb:0.1627580000):0.3609780000	1uvh_A.pdb:0.9651110000):0.5132850000	((1tjo_A.pdb:0.0000010000	1tk6_A.pdb:0.0000010000):1.1555700000	((((((((2fzf_A.pdb:1.0933160000	(1lko_A.pdb:1.2841640000	1yuz_A.pdb:0.5430130000):1.3240300000):0.7204980000	3qhb_A.pdb:1.4928210000):0.0650151000	(1z6o_A.pdb:3.0243140000	1otk_A.pdb:1.3036450000):2.1914700000):0.2561740000	1mty_B.pdb:2.8510400000):0.0013111500	((((((1oqu_A.pdb:0.1822360000	1uzr_A.pdb:0.1403860000):0.1419550000	1r2f_A.pdb:0.1212340000):1.6379800000	(1mxr_A.pdb:1.3193290000	(1jk0_A.pdb:0.2086050000	(2uw2_A.pdb:0.0299270000	1w68_A.pdb:0.0000020000):0.2597060000):1.8186500000):0.3268500000):0.7790540000	(((2uw1_A.pdb:0.0000020000	2uw1_B.pdb:0.0029940000):0.1046400000	1afr_A.pdb:0.1058750000):1.3682100000	1za0_A.pdb:1.7100050000):0.2916930000):0.4017400000	3ee4_A.pdb:1.8748770000):0.3296220000	((2inc_B.pdb:1.2788770000	2inp_C.pdb:0.7644350000):2.7574000000	(1mty_D.pdb:2.1605230000	3dhg_A.pdb:1.0355650000):2.0665800000):0.5214510000):0.3706900000):0.4126300000	((((1lb3_A.pdb:0.0662640000	2za7_A.pdb:0.1403670000):0.2504230000	(1bg7_A.pdb:0.2225180000	1r03_A.pdb:0.2605010000):0.0621961000):0.2819540000	1z6o_M.pdb:1.0432670000):0.7009820000	(((1eum_A.pdb:0.5643740000	1krq_A.pdb:0.1650650000):0.3391100000	3e6s_A.pdb:1.0067560000):0.2474680000	(2jd7_A.pdb:0.4321620000	1vlg_A.pdb:0.3232240000):0.0950138000):0.1245660000):0.2045150000):0.6059460000	((((1bcf_A.pdb:0.0000010000	3e1q_A.pdb:0.0192340000):0.3015080000	2fkz_A.pdb:0.1054730000):0.2730430000	1jgc_A.pdb:0.4314430000):0.9753950000	1nfv_A.pdb:0.8526860000):0.0960578000):0.5422390000	2vzb_A.pdb:0.8618750000):0.4616710000):0.3643740000):0.3261700000):0.0705675000):0.1524600000);
(1ji5_A.pdb:0.2384550000	(1jig_A.pdb:0.1738920000	(((1qgh_A.pdb:0.3171250000	2ux1_A.pdb:0.8352590000):0.2716500000	(1ji4_A.pdb:0.9730320000	2fjc_A.pdb:0.8266170000):0.4768460000):0.0994003000	(((((1dps_A.pdb:0.0000020000	1jts_A.pdb:0.0075900000):0.3163930000	1o9r_A.pdb:0.3770960000):0.5263100000	1uvh_A.pdb:0.4720040000):0.6640830000	(1tjo_A.pdb:0.0000010000	1tk6_A.pdb:0.0000020000):0.8493460000):0.0759622000	((((((2fzf_A.pdb:2.0693030000	(1lko_A.pdb:1.0785390000	1yuz_A.pdb:0.5403840000):1.0392200000):0.4781620000	3qhb_A.pdb:1.1449890000):0.3980610000	(((((((1lb3_A.pdb:0.0451270000	2za7_A.pdb:0.0669450000):0.3492230000	1bg7_A.pdb:0.1093490000):0.0969603000	1r03_A.pdb:0.2810930000):0.4288010000	1z6o_M.pdb:1.0607390000):0.5230930000	((((1eum_A.pdb:0.5147500000	1krq_A.pdb:0.3718480000):0.4625940000	3e6s_A.pdb:1.1403870000):0.1708480000	2jd7_A.pdb:0.2381200000):0.2903480000	1vlg_A.pdb:0.2237120000):0.3338660000):0.3334970000	1mty_B.pdb:3.2165080000):0.5424270000	((((1z6o_A.pdb:1.7583580000	1otk_A.pdb:2.2843260000):1.2193000000	(((2inc_B.pdb:1.4352390000	2inp_C.pdb:0.7799360000):3.0122000000	((2uw1_A.pdb:0.0000020000	2uw1_B.pdb:0.0093440000):0.0495435000	1afr_A.pdb:0.1486820000):0.5686110000):0.9095980000	1za0_A.pdb:1.5786900000):0.0831263000):0.2300020000	(1mty_D.pdb:1.6613220000	3dhg_A.pdb:0.9470440000):2.5041700000):0.1935490000	(((((1oqu_A.pdb:0.1883060000	1uzr_A.pdb:0.0964150000):0.0802747000	1r2f_A.pdb:0.1459640000):1.3874700000	1mxr_A.pdb:1.3928590000):0.1371050000	(1jk0_A.pdb:0.1299160000	(2uw2_A.pdb:0.0081260000	1w68_A.pdb:0.0111120000):0.2546970000):1.9662400000):0.4285090000	3ee4_A.pdb:1.8589070000):0.4845170000):0.2063550000):0.6487300000):0.5671710000	(((1bcf_A.pdb:0.0000010000	3e1q_A.pdb:0.0071600000):0.3010100000	2fkz_A.pdb:0.2601150000):0.2493980000	1jgc_A.pdb:0.7952230000):0.6197260000):0.0773840000	2vzb_A.pdb:1.3682650000):0.2466280000	1nfv_A.pdb:0.9380200000):0.4755930000):0.5704760000):0.2616470000):0.0776842000	(1n1q_A.pdb:0.2865030000	2chp_A.pdb:0.6830810000):0.1438510000);
(1ji5_A.pdb:0.1870290000	1jig_A.pdb:0.3649970000	((1n1q_A.pdb:0.3931440000	2chp_A.pdb:0.5183060000):0.0331664000	(((1qgh_A.pdb:0.2307830000	2ux1_A.pdb:0.6930570000):0.2955030000	((((1dps_A.pdb:0.0000020000	1jts_A.pdb:0.0061690000):0.4923070000	1o9r_A.pdb:0.2335470000):0.4221480000	1uvh_A.pdb:1.1438660000):0.5255360000	((1tjo_A.pdb:0.0000010000	1tk6_A.pdb:0.0000020000):1.2591400000	((((((2fzf_A.pdb:3.0563900000	(1lko_A.pdb:0.9876430000	1yuz_A.pdb:0.6367930000):1.1660200000):0.3432720000	3qhb_A.pdb:0.8404630000):0.4955140000	((((1z6o_A.pdb:1.2830860000	1otk_A.pdb:2.4299820000):2.4689300000	1za0_A.pdb:1.6486120000):0.0000020247	(((2inc_B.pdb:1.5134770000	2inp_C.pdb:1.0840310000):2.7832800000	((2uw1_A.pdb:0.0000020000	1afr_A.pdb:0.1901550000):0.0002192880	2uw1_B.pdb:0.0028770000):0.8989550000):0.1008670000	(1mty_D.pdb:1.4086050000	3dhg_A.pdb:1.6639410000):2.2522500000):0.1859850000):0.3411590000	(((1oqu_A.pdb:0.1447520000	1uzr_A.pdb:0.0994500000):0.0414004000	1r2f_A.pdb:0.1744860000):1.8514700000	((1mxr_A.pdb:1.1170850000	(1jk0_A.pdb:0.1389610000	(2uw2_A.pdb:0.0074810000	1w68_A.pdb:0.0208300000):0.1677650000):1.8120600000):0.2629350000	3ee4_A.pdb:1.9793370000):0.3124710000):0.8383110000):0.3405000000):0.3889530000	((((((1lb3_A.pdb:0.0381170000	2za7_A.pdb:0.0819140000):0.3727020000	1bg7_A.pdb:0.1874630000):0.1320990000	1r03_A.pdb:0.2321840000):0.4755230000	1mty_B.pdb:3.1024850000):0.0202586000	1z6o_M.pdb:1.1714780000):0.1733300000	((((1eum_A.pdb:0.5240070000	1krq_A.pdb:0.2733300000):0.5113700000	3e6s_A.pdb:1.3183020000):0.1659060000	2jd7_A.pdb:0.2539500000):0.1970360000	1vlg_A.pdb:0.2654780000):0.6701100000):0.7083300000):0.2031630000	((((1bcf_A.pdb:0.0000020000	3e1q_A.pdb:0.0000030000):0.4304960000	2fkz_A.pdb:0.1969450000):0.2411200000	1jgc_A.pdb:0.4881840000):0.6541040000	1nfv_A.pdb:0.8317340000):0.2764960000):0.4112590000	2vzb_A.pdb:1.4914120000):0.5886810000):0.2212080000):0.2320220000):0.0882193000	(1ji4_A.pdb:0.6866830000	2fjc_A.pdb:1.0462800000):0.3888200000):0.0718287000):0.1111610000);
(1ji5_A.pdb:0.4087620000	1jig_A.pdb:0.3112930000	((1n1q_A.pdb:0.3754030000	2chp_A.pdb:0.4900940000):0.1653550000	(((1qgh_A.pdb:0.5112370000	(2ux1_A.pdb:0.4399220000	(((1dps_A.pdb:0.0000020000	1jts_A.pdb:0.0127950000):0.4730220000	1o9r_A.pdb:0.2322440000):0.5251620000	1uvh_A.pdb:1.1347960000):0.5526150000):0.2747720000):0.3446910000	(1ji4_A.pdb:0.8486580000	2fjc_A.pdb:1.0841850000):0.3919370000):0.1977250000	((1tjo_A.pdb:0.0000010000	1tk6_A.pdb:0.0000010000):0.8437980000	((((((2fzf_A.pdb:1.2449990000	(1z6o_A.pdb:2.1509770000	1otk_A.pdb:1.3099850000):1.9980700000):0.3878210000	(((((1oqu_A.pdb:0.2267020000	1uzr_A.pdb:0.0923910000):0.0859420000	1r2f_A.pdb:0.1721220000):1.9394900000	(1mxr_A.pdb:1.7077330000	(1jk0_A.pdb:0.2418720000	(2uw2_A.pdb:0.0343390000	1w68_A.pdb:0.0273890000):0.2073580000):1.3757800000):0.6374080000):0.5058800000	(((2uw1_A.pdb:0.0000020000	2uw1_B.pdb:0.0057650000):0.0788578000	1afr_A.pdb:0.1113450000):1.3765100000	1za0_A.pdb:1.6935750000):0.3526130000):0.3036130000	(3ee4_A.pdb:1.9772730000	((2inc_B.pdb:1.4698590000	2inp_C.pdb:0.7731350000):3.1586300000	(1mty_D.pdb:1.7812970000	3dhg_A.pdb:1.6722800000):0.6000100000):1.0178500000):0.4628860000):0.4663790000):0.6783240000	((1lko_A.pdb:0.6705350000	1yuz_A.pdb:0.7272250000):1.5305900000	3qhb_A.pdb:1.0779400000):0.2756740000):0.4185050000	((((((1lb3_A.pdb:0.0778820000	2za7_A.pdb:0.0820280000):0.4568470000	1bg7_A.pdb:0.1636950000):0.0387545000	1r03_A.pdb:0.3009690000):0.4333400000	1z6o_M.pdb:0.7766830000):0.4184110000	1mty_B.pdb:2.7229070000):0.0000022284	((1eum_A.pdb:0.7860700000	1krq_A.pdb:0.3284430000):0.4624210000	(3e6s_A.pdb:1.3953820000	(2jd7_A.pdb:0.6440890000	1vlg_A.pdb:0.3062170000):0.1960610000):0.1392670000):0.3542140000):0.5374210000):0.6373450000	((((1bcf_A.pdb:0.0000020000	3e1q_A.pdb:0.0000030000):0.2396080000	2fkz_A.pdb:0.2031390000):0.4821490000	1jgc_A.pdb:0.3259170000):0.7762310000	1nfv_A.pdb:0.7660410000):0.7049930000):0.4683890000	2vzb_A.pdb:0.7637960000):0.8190730000):1.1165600000):0.1505980000):0.0959129000);
(1ji5_A.pdb:0.1715130000	(1jig_A.pdb:0.0869290000	(((1qgh_A.pdb:0.4033030000	2ux1_A.pdb:0.6066070000):0.3144760000	(((1dps_A.pdb:0.0000020000	1jts_A.pdb:0.0136440000):0.4436690000	1o9r_A.pdb:0.2775340000):0.4704100000	(1uvh_A.pdb:0.9304950000	((1tjo_A.pdb:0.0000020000	1tk6_A.pdb:0.0000010000):0.9077620000	(((((2fzf_A.pdb:2.3121760000	((((1z6o_A.pdb:1.7474940000	1otk_A.pdb:2.1849220000):2.6802500000	((2inc_B.pdb:1.3076770000	2inp_C.pdb:1.1323300000):2.0747100000	(1mty_D.pdb:1.6304260000	3dhg_A.pdb:1.3153540000):1.7938400000):0.2764220000):0.0465157000	(((2uw1_A.pdb:0.0000020000	2uw1_B.pdb:0.0091020000):0.0973825000	1afr_A.pdb:0.1371470000):0.9643130000	1za0_A.pdb:1.9443520000):0.4388470000):0.7208870000	((((1oqu_A.pdb:0.1916090000	1uzr_A.pdb:0.1359380000):0.1293430000	1r2f_A.pdb:0.1255060000):1.5301100000	(1mxr_A.pdb:1.4883590000	(1jk0_A.pdb:0.1492920000	(2uw2_A.pdb:0.0078250000	1w68_A.pdb:0.0065370000):0.2635020000):1.9284100000):0.3535440000):0.6826150000	3ee4_A.pdb:1.6700060000):0.2555280000):0.2907650000):0.3230870000	((((((1lb3_A.pdb:0.0417560000	2za7_A.pdb:0.1095400000):0.4332190000	1bg7_A.pdb:0.1531450000):0.0694218000	1r03_A.pdb:0.2650060000):0.3985280000	1z6o_M.pdb:0.8722400000):0.3924770000	((1eum_A.pdb:0.6509540000	1krq_A.pdb:0.2961250000):0.4782170000	(3e6s_A.pdb:1.2125240000	(2jd7_A.pdb:0.2982140000	1vlg_A.pdb:0.3548250000):0.1505890000):0.1958920000):0.2801140000):0.1248860000	1mty_B.pdb:2.8606640000):0.4025880000):0.2734480000	((1lko_A.pdb:1.0830800000	1yuz_A.pdb:0.9285410000):1.0155400000	3qhb_A.pdb:1.1958790000):0.2662840000):0.5072560000	((((1bcf_A.pdb:0.0000020000	3e1q_A.pdb:0.0132970000):0.2666520000	2fkz_A.pdb:0.1099020000):0.3078160000	1jgc_A.pdb:0.2945560000):0.6081500000	1nfv_A.pdb:0.5960780000):0.4520450000):0.3528070000	2vzb_A.pdb:1.2152850000):1.5213100000):0.6231720000):0.1786540000):0.5933420000):0.1726170000	(1ji4_A.pdb:0.9023400000	2fjc_A.pdb:0.8743010000):0.2420440000):0.2244110000):0.1580570000	(1n1q_A.pdb:0.4197350000	2chp_A.pdb:0.6411840000):0.0910520000);
(1ji5_A.pdb:0.2813440000	((1jig_A.pdb:0.2143340000	((1qgh_A.pdb:0.2849530000	2ux1_A.pdb:0.9344870000):0.3010090000	(1ji4_A.pdb:0.8723820000	2fjc_A.pdb:1.0889080000):0.3173240000):0.3040820000):0.0587608000	((((1dps_A.pdb:0.0051080000	1jts_A.pdb:0.0000020000):0.5111580000	1o9r_A.pdb:0.0942470000):0.6335940000	1uvh_A.pdb:0.9364870000):0.4279450000	((1tjo_A.pdb:0.0000010000	1tk6_A.pdb:0.0000010000):0.5484080000	(((((((2fzf_A.pdb:2.4249930000	(((1z6o_A.pdb:1.4223850000	1otk_A.pdb:1.6982600000):1.9869600000	(1mty_D.pdb:1.2317420000	3dhg_A.pdb:1.4819630000):2.5870000000):0.0817213000	(((2inc_B.pdb:1.2387760000	2inp_C.pdb:1.1351560000):3.4849500000	((2uw1_A.pdb:0.0000020000	2uw1_B.pdb:0.0088460000):0.0455417000	1afr_A.pdb:0.1279640000):1.0254200000):0.3487200000	1za0_A.pdb:1.8491440000):0.2175480000):0.0265783000):0.1660600000	((((1oqu_A.pdb:0.2713420000	1uzr_A.pdb:0.0798500000):0.1487190000	1r2f_A.pdb:0.1672380000):1.2812100000	(1mxr_A.pdb:1.0788950000	(1jk0_A.pdb:0.2808790000	(2uw2_A.pdb:0.0161010000	1w68_A.pdb:0.0467580000):0.1891070000):1.3652500000):0.4931550000):0.4429470000	3ee4_A.pdb:1.9051550000):0.2375430000):0.6926760000	3qhb_A.pdb:1.3871940000):0.6011880000	(1lko_A.pdb:0.8162170000	1yuz_A.pdb:0.8253630000):1.3716800000):0.4735140000	(((((1lb3_A.pdb:0.0756790000	2za7_A.pdb:0.0629090000):0.3663550000	(1bg7_A.pdb:0.0932500000	1r03_A.pdb:0.3456690000):0.0431347000):0.6051240000	1z6o_M.pdb:0.9686120000):0.3926890000	((1eum_A.pdb:0.5020930000	1krq_A.pdb:0.3223770000):0.5786220000	(3e6s_A.pdb:1.4659790000	(2jd7_A.pdb:0.4799250000	1vlg_A.pdb:0.2787020000):0.1219890000):0.1679410000):0.2245600000):0.1223820000	1mty_B.pdb:3.2597370000):0.5230440000):0.3740100000	((((1bcf_A.pdb:0.0000010000	3e1q_A.pdb:0.0068560000):0.2852750000	2fkz_A.pdb:0.2053320000):0.2282250000	1jgc_A.pdb:0.3112030000):0.8365550000	1nfv_A.pdb:0.6744780000):0.2392150000):0.4227120000	2vzb_A.pdb:1.0883880000):0.6760570000):0.4760560000):0.5103710000):0.0754431000	(1n1q_A.pdb:0.3911310000	2chp_A.pdb:0.5152570000):0.0845430000);
(1ji5_A.pdb:0.2648090000	1jig_A.pdb:0.2441140000	(((1n1q_A.pdb:0.2922330000	((((1dps_A.pdb:0.0000020000	1jts_A.pdb:0.0189460000):0.4533730000	1o9r_A.pdb:0.2453710000):0.5397550000	1uvh_A.pdb:0.8944780000):0.3719720000	((1tjo_A.pdb:0.0000010000	1tk6_A.pdb:0.0000020000):0.9468900000	((((((2fzf_A.pdb:2.1060230000	((((1z6o_A.pdb:1.2399500000	1otk_A.pdb:1.6153420000):1.8543800000	(2inc_B.pdb:1.8416570000	2inp_C.pdb:0.6787420000):3.1590500000):0.3653200000	((1mty_D.pdb:2.2128150000	3dhg_A.pdb:1.1671160000):1.7404800000	1za0_A.pdb:1.6054590000):0.9139570000):0.3553610000	((2uw1_A.pdb:0.0000020000	2uw1_B.pdb:0.0114040000):0.0327908000	1afr_A.pdb:0.2193100000):1.4573000000):0.5551220000):0.0057363400	((1lko_A.pdb:0.9860600000	1yuz_A.pdb:0.8995050000):1.6142400000	3qhb_A.pdb:1.4261340000):0.3014570000):0.3316310000	((((1oqu_A.pdb:0.1719440000	1uzr_A.pdb:0.1467040000):0.1101180000	1r2f_A.pdb:0.1171680000):1.2211900000	1mty_B.pdb:2.6318320000):0.2569950000	((1mxr_A.pdb:1.5968020000	3ee4_A.pdb:1.4973570000):0.4797250000	(1jk0_A.pdb:0.1414560000	(2uw2_A.pdb:0.0220210000	1w68_A.pdb:0.0376750000):0.2798940000):2.1947500000):0.3078840000):0.1150300000):0.7050370000	(((((1lb3_A.pdb:0.1046690000	2za7_A.pdb:0.0437170000):0.4142590000	1bg7_A.pdb:0.1187640000):0.0561195000	1r03_A.pdb:0.3522000000):0.3407920000	1z6o_M.pdb:0.7763310000):0.3678190000	((((1eum_A.pdb:0.6517660000	1krq_A.pdb:0.4322320000):0.4103880000	3e6s_A.pdb:1.1932710000):0.2169550000	2jd7_A.pdb:0.3021300000):0.3004660000	1vlg_A.pdb:0.1532320000):0.3614640000):0.6342100000):0.6852060000	((((1bcf_A.pdb:0.0000010000	3e1q_A.pdb:0.0000030000):0.2572720000	2fkz_A.pdb:0.2132400000):0.4822140000	1jgc_A.pdb:0.2746300000):0.8405580000	1nfv_A.pdb:0.8236940000):0.3389000000):0.2040980000	2vzb_A.pdb:1.1325680000):1.2428000000):0.2282960000):0.4533060000):0.1035740000	((1qgh_A.pdb:0.3507840000	2ux1_A.pdb:0.7835950000):0.3357270000	(1ji4_A.pdb:0.7007910000	2fjc_A.pdb:0.9382230000):0.3846590000):0.2287140000):0.0729194000	2chp_A.pdb:0.7124160000):0.0758211000);
(1ji5_A.pdb:0.1569400000	1jig_A.pdb:0.2922820000	((1n1q_A.pdb:0.4021330000	2chp_A.pdb:0.7071820000):0.0776245000	((1qgh_A.pdb:0.3222270000	2ux1_A.pdb:0.8271830000):0.2248640000	(((1ji4_A.pdb:0.6195950000	2fjc_A.pdb:1.1408670000):0.2948340000	((1tjo_A.pdb:0.0000010000	1tk6_A.pdb:0.0000010000):1.1559100000	((((2fzf_A.pdb:2.6557310000	(((((((((1lb3_A.pdb:0.0640500000	2za7_A.pdb:0.0274100000):0.4746120000	1bg7_A.pdb:0.0881070000):0.2364700000	1r03_A.pdb:0.1280910000):0.3303070000	1z6o_M.pdb:1.0029350000):0.5518830000	(1eum_A.pdb:0.5775330000	1krq_A.pdb:0.2699490000):0.2977040000):0.2439900000	3e6s_A.pdb:1.3211280000):0.1852020000	2jd7_A.pdb:0.2384190000):0.0916270000	1vlg_A.pdb:0.2946330000):1.1964500000	((((1z6o_A.pdb:3.1804950000	1otk_A.pdb:2.5070140000):1.8979800000	((((2inc_B.pdb:1.7897720000	2inp_C.pdb:0.5110870000):3.6941100000	1mty_B.pdb:2.6210360000):0.3645250000	((2uw1_A.pdb:0.0000020000	2uw1_B.pdb:0.0058450000):0.0519685000	1afr_A.pdb:0.1238580000):1.4947000000):0.5139400000	1za0_A.pdb:1.2458710000):0.1136210000):0.4974380000	(((((1oqu_A.pdb:0.2425000000	1uzr_A.pdb:0.1040200000):0.0731087000	1r2f_A.pdb:0.1210140000):1.7133700000	1mxr_A.pdb:1.4161060000):0.3763870000	(1jk0_A.pdb:0.2376290000	(2uw2_A.pdb:0.0350120000	1w68_A.pdb:0.0180950000):0.1862480000):0.9310040000):0.5086670000	(1mty_D.pdb:1.5180260000	3dhg_A.pdb:1.2276170000):1.6819500000):0.2029370000):0.4199100000	3ee4_A.pdb:1.5898200000):0.6340080000):0.4044970000):0.2709970000	((1lko_A.pdb:0.5232540000	1yuz_A.pdb:0.8866810000):1.0125300000	3qhb_A.pdb:1.4839480000):0.2675490000):0.2168860000	((((1bcf_A.pdb:0.0000010000	3e1q_A.pdb:0.0000030000):0.3024320000	2fkz_A.pdb:0.1816150000):0.5537060000	1jgc_A.pdb:0.3427160000):0.3389010000	1nfv_A.pdb:1.0586050000):0.2175250000):0.3466670000	2vzb_A.pdb:0.8659620000):0.4714900000):0.7927430000):0.1377440000	(((1dps_A.pdb:0.0000020000	1jts_A.pdb:0.0277270000):0.2978830000	1o9r_A.pdb:0.4519490000):0.3272250000	1uvh_A.pdb:0.9494830000):0.8264030000):0.2112470000):0.1475070000):0.1648770000);
(1ji5_A.pdb:0.2857430000	((1jig_A.pdb:0.0799290000	((((1dps_A.pdb:0.0000020000	1jts_A.pdb:0.0242090000):0.4000720000	1o9r_A.pdb:0.2895540000):0.6505070000	1uvh_A.pdb:0.6126770000):0.5268710000	((1tjo_A.pdb:0.0000010000	1tk6_A.pdb:0.0000010000):0.9210990000	((((2fzf_A.pdb:1.8993890000	((((((((1lb3_A.pdb:0.0623210000	2za7_A.pdb:0.0982010000):0.3528610000	(1bg7_A.pdb:0.1079350000	1r03_A.pdb:0.3100450000):0.0897526000):0.4230140000	1z6o_M.pdb:0.7727310000):0.3945960000	(((1eum_A.pdb:0.5115820000	1krq_A.pdb:0.4577520000):0.5322410000	2jd7_A.pdb:0.3217650000):0.1927860000	1vlg_A.pdb:0.2710340000):0.1830870000):0.2464180000	3e6s_A.pdb:0.9533710000):0.6515970000	1mty_B.pdb:2.4643860000):0.3697180000	3ee4_A.pdb:2.3270360000):0.2497260000	(((1z6o_A.pdb:2.1402910000	1otk_A.pdb:1.0951230000):2.4090800000	(1mty_D.pdb:1.7916670000	3dhg_A.pdb:1.2450570000):1.9732000000):0.0064723600	((((1oqu_A.pdb:0.2451970000	1uzr_A.pdb:0.1394590000):0.1853820000	1r2f_A.pdb:0.1070960000):1.5141600000	(1mxr_A.pdb:1.7924710000	(1jk0_A.pdb:0.0676600000	(2uw2_A.pdb:0.0052640000	1w68_A.pdb:0.0241690000):0.3322520000):1.4915100000):0.6867840000):0.4934600000	(((2inc_B.pdb:1.0022070000	2inp_C.pdb:1.0314590000):2.8488300000	((2uw1_A.pdb:0.0000020000	1afr_A.pdb:0.1726700000):0.0035011500	2uw1_B.pdb:0.0057640000):1.1668600000):0.5176140000	1za0_A.pdb:1.9035890000):0.1359670000):0.2999900000):0.1713400000):0.3382850000):0.4568510000	((1lko_A.pdb:0.8574820000	1yuz_A.pdb:0.6299510000):1.5906600000	3qhb_A.pdb:1.2669290000):0.1737210000):0.5822440000	((((1bcf_A.pdb:0.0000020000	3e1q_A.pdb:0.0176320000):0.2996150000	2fkz_A.pdb:0.1170030000):0.2814170000	1jgc_A.pdb:0.3729520000):0.7078810000	1nfv_A.pdb:0.7776320000):0.5220260000):0.0362574000	2vzb_A.pdb:1.2683290000):1.1145200000):0.3683530000):0.3940550000):0.1176780000	((1qgh_A.pdb:0.4266950000	2ux1_A.pdb:0.5441200000):0.2910500000	(1ji4_A.pdb:0.8273300000	2fjc_A.pdb:0.9168870000):0.3873440000):0.2034780000):0.0522050000	(1n1q_A.pdb:0.2935940000	2chp_A.pdb:0.5742920000):0.1728040000);
(1ji5_A.pdb:0.2925140000	(1jig_A.pdb:0.1888670000	((2chp_A.pdb:0.7408500000	((1qgh_A.pdb:0.6192620000	(2ux1_A.pdb:0.5523010000	((1dps_A.pdb:0.0000020000	1jts_A.pdb:0.0258140000):0.3826770000	1o9r_A.pdb:0.2433170000):0.8488960000):0.3334740000):0.3416140000	(1ji4_A.pdb:0.9646660000	2fjc_A.pdb:1.1788680000):0.2772550000):0.1412160000):0.1277010000	((1uvh_A.pdb:1.0061500000	(1tjo_A.pdb:0.0000020000	1tk6_A.pdb:0.0000010000):0.7977850000):0.1767740000	((((2fzf_A.pdb:2.0068430000	(((((((1lb3_A.pdb:0.0852750000	2za7_A.pdb:0.0609680000):0.3200780000	1bg7_A.pdb:0.1762950000):0.1239020000	1r03_A.pdb:0.2239350000):0.5004370000	1z6o_M.pdb:0.8284060000):0.3166330000	((1eum_A.pdb:0.5404820000	1krq_A.pdb:0.3420830000):0.6169410000	((3e6s_A.pdb:1.0316110000	2jd7_A.pdb:0.4591590000):0.1427530000	1vlg_A.pdb:0.1716200000):0.1843710000):0.2723440000):0.3094410000	1mty_B.pdb:3.0041170000):0.5092240000	((((1z6o_A.pdb:2.4056870000	1otk_A.pdb:1.7896430000):1.8498300000	(((2inc_B.pdb:1.8234210000	2inp_C.pdb:0.6337090000):2.3703700000	((2uw1_A.pdb:0.0000020000	2uw1_B.pdb:0.0126440000):0.1072570000	1afr_A.pdb:0.1221840000):0.9427210000):0.3276410000	1za0_A.pdb:2.0179090000):0.5693350000):0.0687387000	(1mty_D.pdb:1.7080610000	3dhg_A.pdb:1.0672630000):2.3587500000):0.3712930000	((((1oqu_A.pdb:0.2514400000	1uzr_A.pdb:0.0496410000):0.1301020000	1r2f_A.pdb:0.2102470000):1.5071200000	(1mxr_A.pdb:1.7930160000	(1jk0_A.pdb:0.2211490000	(2uw2_A.pdb:0.0120870000	1w68_A.pdb:0.0184780000):0.1582700000):1.2938100000):0.5300810000):0.3615950000	3ee4_A.pdb:2.0984450000):0.1134750000):0.1001160000):0.1947730000):0.3108780000	3qhb_A.pdb:1.0180980000):0.0341153000	(1lko_A.pdb:0.6981560000	1yuz_A.pdb:0.9851420000):1.0074300000):0.6303340000	(2vzb_A.pdb:1.1228110000	((((1bcf_A.pdb:0.0000010000	3e1q_A.pdb:0.0000030000):0.4074860000	2fkz_A.pdb:0.0505290000):0.6029990000	1jgc_A.pdb:0.2799470000):0.6693220000	1nfv_A.pdb:0.7528240000):0.6173980000):0.0000024665):0.8340260000):0.5107960000):0.1136620000):0.1126130000	1n1q_A.pdb:0.4013430000);
(1ji5_A.pdb:0.2600450000	((1jig_A.pdb:0.2798730000	((1qgh_A.pdb:0.4224740000	2ux1_A.pdb:0.6457860000):0.3898340000	(1ji4_A.pdb:0.9712280000	2fjc_A.pdb:0.6821470000):0.3247990000):0.2336630000):0.1085930000	(2chp_A.pdb:0.6050260000	(((((1dps_A.pdb:0.0000020000	1jts_A.pdb:0.0276450000):0.4677450000	1o9r_A.pdb:0.3560200000):0.6226210000	1uvh_A.pdb:0.9013670000):0.2536850000	(1tjo_A.pdb:0.0000010000	1tk6_A.pdb:0.0000010000):1.2321500000):0.4923870000	(((((((2fzf_A.pdb:2.1202830000	((1lko_A.pdb:0.5624030000	1yuz_A.pdb:0.9250460000):0.8614840000	3qhb_A.pdb:1.2881740000):0.2546210000):0.0000021078	(1z6o_A.pdb:2.1088470000	1otk_A.pdb:1.3019110000):1.8939900000):0.3035710000	(((((((1oqu_A.pdb:0.2126510000	1uzr_A.pdb:0.0901000000):0.0238554000	1r2f_A.pdb:0.2842600000):1.7250700000	(1jk0_A.pdb:0.0835540000	(2uw2_A.pdb:0.0107890000	1w68_A.pdb:0.0148890000):0.3222660000):1.4175800000):0.7767800000	1mxr_A.pdb:1.2573710000):0.6533760000	3ee4_A.pdb:1.3966040000):0.8049940000	((2inc_B.pdb:1.4884480000	2inp_C.pdb:0.5939880000):2.1918000000	(1mty_D.pdb:1.7054630000	3dhg_A.pdb:1.1765170000):1.3061300000):0.3917240000):0.2032720000	(((2uw1_A.pdb:0.0000020000	2uw1_B.pdb:0.0000020000):0.1227560000	1afr_A.pdb:0.0412780000):1.1670100000	1za0_A.pdb:1.8060230000):0.5750160000):0.3870140000):0.2089460000	(((1bcf_A.pdb:0.0000010000	3e1q_A.pdb:0.0000030000):0.2408440000	2fkz_A.pdb:0.1475530000):0.8027410000	1jgc_A.pdb:0.2211980000):0.7407750000):0.4280300000	2vzb_A.pdb:1.0671080000):0.2674290000	1nfv_A.pdb:0.9730890000):0.1309160000	((((((1lb3_A.pdb:0.1411440000	2za7_A.pdb:0.0605170000):0.2854930000	1bg7_A.pdb:0.1424340000):0.0630024000	1r03_A.pdb:0.1741630000):0.5293940000	1z6o_M.pdb:0.7616180000):0.3319420000	((((1eum_A.pdb:0.5831670000	1krq_A.pdb:0.1831600000):0.2003720000	3e6s_A.pdb:1.5812620000):0.3826460000	2jd7_A.pdb:0.2573910000):0.1951910000	1vlg_A.pdb:0.3053450000):0.5399860000):0.0234637000	1mty_B.pdb:3.6669820000):0.5340830000):0.8686030000):0.1860090000):0.2349310000):0.0399475000	1n1q_A.pdb:0.7084730000);
(1ji5_A.pdb:0.3441660000	(1jig_A.pdb:0.2460900000	((1qgh_A.pdb:0.3560290000	(2ux1_A.pdb:0.6396700000	((((1dps_A.pdb:0.0000020000	1jts_A.pdb:0.0126050000):0.3269090000	1o9r_A.pdb:0.3398830000):0.5749640000	1uvh_A.pdb:0.7938400000):0.1281740000	((1tjo_A.pdb:0.0000010000	1tk6_A.pdb:0.0000020000):0.8635240000	(((((2fzf_A.pdb:1.9497370000	(1lko_A.pdb:1.5288080000	1yuz_A.pdb:0.0375320000):1.6930400000):0.7662810000	3qhb_A.pdb:0.6923070000):0.5156340000	(((((1z6o_A.pdb:2.6513000000	1otk_A.pdb:1.6775310000):1.8630500000	((2inc_B.pdb:1.0000270000	2inp_C.pdb:1.1544270000):3.4703900000	(1mty_D.pdb:0.9208160000	3dhg_A.pdb:1.8908730000):1.3426300000):0.4484240000):0.3277720000	1za0_A.pdb:2.1934550000):0.5870940000	((2uw1_A.pdb:0.0000020000	2uw1_B.pdb:0.0172370000):0.0740717000	1afr_A.pdb:0.1360080000):1.6141200000):0.6160280000	(((((1oqu_A.pdb:0.1612540000	1uzr_A.pdb:0.1117880000):0.0401528000	1r2f_A.pdb:0.2103980000):1.9515400000	(1jk0_A.pdb:0.2417550000	(2uw2_A.pdb:0.0150020000	1w68_A.pdb:0.0235700000):0.1442350000):2.1556300000):0.3301120000	1mxr_A.pdb:1.0387250000):0.5356080000	3ee4_A.pdb:1.9943410000):0.6275580000):0.4011570000):0.2977450000	((((((1lb3_A.pdb:0.0411080000	2za7_A.pdb:0.0973300000):0.3969230000	1bg7_A.pdb:0.0935890000):0.1122340000	1r03_A.pdb:0.1939040000):0.3631130000	1z6o_M.pdb:1.0952440000):0.3401400000	((((1eum_A.pdb:0.6720940000	1krq_A.pdb:0.3836200000):0.4390110000	2jd7_A.pdb:0.1976010000):0.3877290000	1vlg_A.pdb:0.2577540000):0.2170810000	3e6s_A.pdb:1.7429510000):0.3020790000):0.2899780000	1mty_B.pdb:2.2074300000):0.6882030000):0.4118810000	(2vzb_A.pdb:2.1293390000	((((1bcf_A.pdb:0.0000010000	3e1q_A.pdb:0.0191290000):0.3724860000	2fkz_A.pdb:0.2105540000):0.3524920000	1jgc_A.pdb:0.2915330000):0.8243340000	1nfv_A.pdb:0.8218050000):0.3635540000):0.3225290000):0.5740830000):0.7898110000):0.6162250000):0.1278240000):0.0861639000	(1ji4_A.pdb:0.7317230000	2fjc_A.pdb:1.1747530000):0.3532660000):0.1393400000):0.0589565000	(1n1q_A.pdb:0.3640280000	2chp_A.pdb:0.6284540000):0.1354070000);
(1ji5_A.pdb:0.2942840000	((1jig_A.pdb:0.1415940000	((1qgh_A.pdb:0.2918580000	2ux1_A.pdb:0.6602510000):0.4873040000	(1ji4_A.pdb:0.8238490000	2fjc_A.pdb:0.7149180000):0.4231830000):0.2376430000):0.0278499000	((((1dps_A.pdb:0.0000020000	1jts_A.pdb:0.0196550000):0.4355110000	1o9r_A.pdb:0.3473830000):0.3804240000	1uvh_A.pdb:0.9389220000):0.2607000000	((1tjo_A.pdb:0.0000010000	1tk6_A.pdb:0.0000010000):1.4001400000	(((((2fzf_A.pdb:2.9249160000	((((((1z6o_A.pdb:2.3155190000	1otk_A.pdb:1.0897360000):2.5470200000	((2inc_B.pdb:1.6019830000	2inp_C.pdb:0.6828850000):1.7796800000	1mty_B.pdb:2.4573940000):0.5334930000):0.5833460000	((2uw1_A.pdb:0.0000020000	2uw1_B.pdb:0.0028260000):0.0313877000	1afr_A.pdb:0.1592670000):1.1806200000):0.1995650000	1za0_A.pdb:1.8943370000):0.3147910000	(1mty_D.pdb:1.3272090000	3dhg_A.pdb:1.3058480000):2.2532900000):0.0000027997	((((1oqu_A.pdb:0.2424640000	1uzr_A.pdb:0.1156990000):0.0108876000	1r2f_A.pdb:0.1973660000):1.3768100000	(1mxr_A.pdb:1.7654800000	(1jk0_A.pdb:0.1239520000	(2uw2_A.pdb:0.0179250000	1w68_A.pdb:0.0131820000):0.2601900000):1.6942200000):0.3385790000):0.5765280000	3ee4_A.pdb:1.9041790000):0.5957820000):0.1614680000):0.3204630000	(((((1lb3_A.pdb:0.0592050000	2za7_A.pdb:0.1343880000):0.4462040000	1bg7_A.pdb:0.1624810000):0.0962453000	1r03_A.pdb:0.2458570000):0.4400130000	1z6o_M.pdb:0.8318890000):0.3987260000	((1eum_A.pdb:0.6081040000	1krq_A.pdb:0.2995990000):0.2521680000	(3e6s_A.pdb:1.3012490000	(2jd7_A.pdb:0.2692520000	1vlg_A.pdb:0.2980460000):0.1506640000):0.2693870000):0.1146780000):1.0821700000):0.4467570000	((1lko_A.pdb:1.1338160000	1yuz_A.pdb:0.9022400000):1.7826400000	3qhb_A.pdb:1.0978370000):0.0836982000):0.2865490000	((((1bcf_A.pdb:0.0000010000	3e1q_A.pdb:0.0193850000):0.3087770000	2fkz_A.pdb:0.2465800000):0.5612090000	1jgc_A.pdb:0.2242510000):0.9749370000	1nfv_A.pdb:0.4534960000):0.4026240000):0.1868920000	2vzb_A.pdb:1.6870800000):0.7033160000):0.3392830000):0.6397570000):0.0395503000	(1n1q_A.pdb:0.3269200000	2chp_A.pdb:0.7717720000):0.1676900000);
(1ji5_A.pdb:0.3510620000	1jig_A.pdb:0.2138920000	((1n1q_A.pdb:0.3376220000	2chp_A.pdb:0.7413390000):0.0628395000	(((1qgh_A.pdb:0.3003940000	2ux1_A.pdb:0.5956070000):0.4307780000	(1ji4_A.pdb:1.0323860000	2fjc_A.pdb:1.0897360000):0.1884810000):0.1602410000	((((1dps_A.pdb:0.0000020000	1jts_A.pdb:0.0348840000):0.4012940000	1o9r_A.pdb:0.1724560000):0.5740850000	1uvh_A.pdb:0.7564910000):0.3305770000	((1tjo_A.pdb:0.0000010000	1tk6_A.pdb:0.0000010000):0.8058930000	((((((2fzf_A.pdb:1.6447270000	(1lko_A.pdb:1.1618610000	1yuz_A.pdb:0.6945440000):1.1295000000):0.5559740000	3qhb_A.pdb:1.4114210000):0.5141230000	((((((1lb3_A.pdb:0.1183240000	2za7_A.pdb:0.1321090000):0.3731830000	1bg7_A.pdb:0.1996130000):0.0639196000	1r03_A.pdb:0.2618800000):0.5493670000	1z6o_M.pdb:0.9595690000):0.2138680000	1mty_B.pdb:3.4825690000):0.0877281000	((1eum_A.pdb:0.7176440000	1krq_A.pdb:0.3010170000):0.3361490000	((3e6s_A.pdb:1.2843970000	2jd7_A.pdb:0.6589030000):0.0507865000	1vlg_A.pdb:0.2731480000):0.4325840000):0.2199990000):0.7633950000):0.0282426000	((((1z6o_A.pdb:2.2435580000	1otk_A.pdb:1.5903480000):2.3677100000	1za0_A.pdb:1.7701820000):0.0745029000	(((2inc_B.pdb:1.5306810000	2inp_C.pdb:1.1104020000):2.8024300000	((2uw1_A.pdb:0.0000020000	2uw1_B.pdb:0.0123750000):0.0260042000	1afr_A.pdb:0.1583650000):0.6000400000):0.4835320000	(1mty_D.pdb:1.5340490000	3dhg_A.pdb:1.5340460000):1.9028500000):0.2474980000):0.3029440000	((((1oqu_A.pdb:0.1935990000	1uzr_A.pdb:0.1650000000):0.0566558000	1r2f_A.pdb:0.2394020000):1.5948100000	(1mxr_A.pdb:0.9905630000	(1jk0_A.pdb:0.1310900000	(2uw2_A.pdb:0.0352820000	1w68_A.pdb:0.0387670000):0.2514380000):1.6320200000):0.6242310000):0.7303940000	3ee4_A.pdb:1.5336180000):0.3820940000):0.3676530000):0.8317410000	((((1bcf_A.pdb:0.0000020000	3e1q_A.pdb:0.0000030000):0.2545370000	2fkz_A.pdb:0.2290080000):0.3440180000	1jgc_A.pdb:0.5151360000):1.0086000000	1nfv_A.pdb:0.5986810000):0.4114870000):0.1235290000	2vzb_A.pdb:1.5566140000):1.0068300000):0.3717820000):0.4941240000):0.0847603000):0.0966589000);
(1ji5_A.pdb:0.3266540000	((1jig_A.pdb:0.2135060000	((1qgh_A.pdb:0.3360260000	(2ux1_A.pdb:0.4509360000	(((1dps_A.pdb:0.0000020000	1jts_A.pdb:0.0066040000):0.3474250000	1o9r_A.pdb:0.3500180000):0.0703927000	1uvh_A.pdb:1.3767550000):0.8250170000):0.3121470000):0.2903120000	(1ji4_A.pdb:1.0691340000	2fjc_A.pdb:0.8107070000):0.4019660000):0.2247410000):0.0696624000	((1tjo_A.pdb:0.0000010000	1tk6_A.pdb:0.0000010000):0.9688950000	(((((((((((2fzf_A.pdb:1.9088380000	((1oqu_A.pdb:0.2621320000	1uzr_A.pdb:0.1070020000):0.1552490000	1r2f_A.pdb:0.0937510000):1.5641100000):0.4411940000	((1mxr_A.pdb:1.3822440000	(1jk0_A.pdb:0.1852790000	(2uw2_A.pdb:0.0123010000	1w68_A.pdb:0.0124240000):0.1966190000):1.4902900000):0.5413610000	3ee4_A.pdb:1.7346070000):0.1779060000):0.1699250000	1za0_A.pdb:2.6297010000):0.1723320000	(1z6o_A.pdb:1.6563440000	1otk_A.pdb:2.1384410000):2.0011700000):0.2214140000	((2inc_B.pdb:1.0918550000	2inp_C.pdb:1.1764820000):2.2462000000	((2uw1_A.pdb:0.0000020000	2uw1_B.pdb:0.0091170000):0.0572693000	1afr_A.pdb:0.1420720000):1.1169600000):0.4652030000):0.3134600000	1mty_B.pdb:2.9394170000):0.2053890000	(1mty_D.pdb:1.6312350000	3dhg_A.pdb:1.1326360000):1.8015400000):0.5856270000	((1lko_A.pdb:1.0461610000	1yuz_A.pdb:0.4723410000):1.4080800000	3qhb_A.pdb:1.4952580000):0.5621690000):0.1398670000	((((1lb3_A.pdb:0.0718010000	2za7_A.pdb:0.0823860000):0.3410170000	(1bg7_A.pdb:0.2055300000	1r03_A.pdb:0.2359030000):0.0961263000):0.4220340000	1z6o_M.pdb:1.0254870000):0.3066680000	((((1eum_A.pdb:0.5628480000	1krq_A.pdb:0.3711140000):0.1788210000	3e6s_A.pdb:1.0464580000):0.2687640000	2jd7_A.pdb:0.1967230000):0.2087820000	1vlg_A.pdb:0.3428720000):0.3941180000):0.5303950000):0.5657150000	(2vzb_A.pdb:0.9412320000	(((1bcf_A.pdb:0.0000020000	3e1q_A.pdb:0.0000030000):0.2294610000	2fkz_A.pdb:0.2070610000):0.4666890000	1jgc_A.pdb:0.2404570000):0.7222540000):0.5243210000):0.1259720000	1nfv_A.pdb:1.1216100000):0.4975780000):0.7885440000):0.0354887000	(1n1q_A.pdb:0.3564430000	2chp_A.pdb:0.6738390000):0.0680280000);
(1ji5_A.pdb:0.1957740000	((1jig_A.pdb:0.1790200000	(((1qgh_A.pdb:0.4267340000	2ux1_A.pdb:0.7749990000):0.1493090000	(1ji4_A.pdb:0.5262490000	2fjc_A.pdb:1.0728570000):0.3334840000):0.1809840000	(((1dps_A.pdb:0.0000020000	1jts_A.pdb:0.0195610000):0.4365160000	1o9r_A.pdb:0.2576700000):0.3797320000	(1uvh_A.pdb:0.9518530000	((1tjo_A.pdb:0.0000010000	1tk6_A.pdb:0.0000010000):1.0281400000	((((((2fzf_A.pdb:2.0041770000	((((1z6o_A.pdb:1.9086710000	1otk_A.pdb:1.3619220000):3.2667100000	(((2inc_B.pdb:0.8166790000	2inp_C.pdb:1.0220720000):3.0737000000	((2uw1_A.pdb:0.0000020000	1afr_A.pdb:0.1842610000):0.0000733381	2uw1_B.pdb:0.0146480000):1.4747500000):0.2902270000	1za0_A.pdb:1.4175220000):0.2877140000):0.1080420000	(1mty_D.pdb:1.4406900000	3dhg_A.pdb:1.2141370000):2.1502000000):0.3362760000	(((((1oqu_A.pdb:0.2071650000	1uzr_A.pdb:0.1430710000):0.0954040000	1r2f_A.pdb:0.1559560000):1.7361700000	((1jk0_A.pdb:0.4091110000	2uw2_A.pdb:0.0341110000):0.0410357000	1w68_A.pdb:0.0000020000):1.6205600000):0.2954880000	1mxr_A.pdb:1.2691810000):0.9034580000	3ee4_A.pdb:1.6536620000):0.1526500000):0.2914220000):0.6522650000	((((((1lb3_A.pdb:0.0038460000	2za7_A.pdb:0.1146900000):0.5120860000	1bg7_A.pdb:0.1320310000):0.0669886000	1r03_A.pdb:0.2689410000):0.1129580000	1z6o_M.pdb:1.1199780000):0.4206640000	1mty_B.pdb:3.1552280000):0.0271259000	((((1eum_A.pdb:0.5447070000	1krq_A.pdb:0.4798980000):0.7049140000	2jd7_A.pdb:0.0982330000):0.2674080000	1vlg_A.pdb:0.2495370000):0.3222930000	3e6s_A.pdb:1.5504290000):0.2244090000):1.1127200000):0.4179530000	3qhb_A.pdb:1.0959190000):0.0692432000	(1lko_A.pdb:1.1718260000	1yuz_A.pdb:0.9913290000):2.1317200000):0.6615150000	2vzb_A.pdb:1.3995170000):0.0458084000	((((1bcf_A.pdb:0.0000020000	3e1q_A.pdb:0.0187520000):0.2415520000	2fkz_A.pdb:0.2373850000):0.5771820000	1jgc_A.pdb:0.2371490000):0.9866040000	1nfv_A.pdb:0.8194360000):0.7261820000):0.6626690000):0.4414240000):0.1924260000):0.6784650000):0.1015070000):0.0952848000	1n1q_A.pdb:0.3376190000):0.0726148000	2chp_A.pdb:0.6216190000);
(1ji5_A.pdb:0.2302910000	((1jig_A.pdb:0.2796380000	((1ji4_A.pdb:0.7346990000	2fjc_A.pdb:0.9774280000):0.4593080000	((1tjo_A.pdb:0.0000010000	1tk6_A.pdb:0.0000010000):1.3214300000	((((((2fzf_A.pdb:2.1518560000	(((1z6o_A.pdb:1.6930030000	1otk_A.pdb:2.0205280000):2.9285200000	((((((1oqu_A.pdb:0.1694980000	(1r2f_A.pdb:0.2133160000	1uzr_A.pdb:0.1244300000):0.0319745000):1.6376100000	((1jk0_A.pdb:0.4217370000	2uw2_A.pdb:0.0074690000):0.0536166000	1w68_A.pdb:0.0000030000):1.1612000000):0.6177580000	1mxr_A.pdb:1.2258650000):0.5981730000	3ee4_A.pdb:1.4642060000):0.2957110000	1za0_A.pdb:1.8746950000):0.6899920000	((2inc_B.pdb:1.3681440000	2inp_C.pdb:0.6533010000):2.6224500000	(1mty_D.pdb:1.3674760000	3dhg_A.pdb:1.0310520000):1.1450600000):0.8225970000):0.1761980000):0.0082364200	((2uw1_A.pdb:0.0000020000	2uw1_B.pdb:0.0134760000):0.0394589000	1afr_A.pdb:0.1761890000):1.0007100000):0.1168810000):0.3454990000	3qhb_A.pdb:1.3000790000):0.3686690000	(1lko_A.pdb:0.7046550000	1yuz_A.pdb:1.2916320000):1.6403300000):0.3316310000	((((((1lb3_A.pdb:0.0940270000	2za7_A.pdb:0.0588260000):0.3887180000	1bg7_A.pdb:0.1173580000):0.0705328000	1r03_A.pdb:0.1758080000):0.4270420000	1z6o_M.pdb:0.8602120000):0.2720330000	((((1eum_A.pdb:0.4360250000	1krq_A.pdb:0.3770650000):0.4711650000	3e6s_A.pdb:1.0875510000):0.1230590000	2jd7_A.pdb:0.2539710000):0.2467470000	1vlg_A.pdb:0.2608630000):0.4170730000):0.0405392000	1mty_B.pdb:2.9418550000):0.6471780000):0.1672490000	((((1bcf_A.pdb:0.0000020000	3e1q_A.pdb:0.0000030000):0.2208130000	2fkz_A.pdb:0.3222580000):0.5417310000	1jgc_A.pdb:0.3750080000):0.7453940000	1nfv_A.pdb:0.8581430000):0.5064130000):0.1152690000	2vzb_A.pdb:1.5206240000):0.6278980000):0.3231760000):0.0843977000):0.0781045000	((1qgh_A.pdb:0.3472910000	2ux1_A.pdb:0.5341200000):0.1354480000	(((1dps_A.pdb:0.0000020000	1jts_A.pdb:0.0184260000):0.3522870000	1o9r_A.pdb:0.4032400000):0.3386690000	1uvh_A.pdb:1.0433200000):0.6253440000):0.3069290000):0.0190643000	(1n1q_A.pdb:0.2642020000	2chp_A.pdb:0.7327120000):0.1202980000);
(1ji5_A.pdb:0.2939240000	(1jig_A.pdb:0.2153270000	(1n1q_A.pdb:0.3161570000	((1qgh_A.pdb:0.3495980000	(2ux1_A.pdb:0.4021780000	(((1dps_A.pdb:0.0000030000	1jts_A.pdb:0.0487570000):0.4617500000	1o9r_A.pdb:0.2032760000):0.5188310000	1uvh_A.pdb:0.8420160000):0.3372260000):0.2484440000):0.2701670000	(1ji4_A.pdb:0.8006000000	2fjc_A.pdb:0.9321890000):0.4279110000):0.1323060000):0.0655828000):0.1117370000	(2chp_A.pdb:0.4713510000	((1tjo_A.pdb:0.0000010000	1tk6_A.pdb:0.0000010000):1.0398700000	(((((((2fzf_A.pdb:1.9648580000	3ee4_A.pdb:2.2617590000):0.2292190000	(((1oqu_A.pdb:0.2993580000	1uzr_A.pdb:0.1138060000):0.0149471000	1r2f_A.pdb:0.2119430000):1.5374500000	(1mxr_A.pdb:1.5049360000	(1jk0_A.pdb:0.1991860000	(2uw2_A.pdb:0.0000020000	1w68_A.pdb:0.0467760000):0.1578870000):1.6298700000):0.5126610000):0.7718910000):0.4099660000	(((((1z6o_A.pdb:1.4002610000	1otk_A.pdb:2.2865570000):2.2407300000	(2inc_B.pdb:1.0726540000	2inp_C.pdb:1.4428400000):2.5209200000):0.1463870000	(1mty_D.pdb:1.3771710000	3dhg_A.pdb:1.4035630000):1.7526600000):0.1772140000	1za0_A.pdb:2.3606460000):0.3845210000	((2uw1_A.pdb:0.0000020000	2uw1_B.pdb:0.0085210000):0.1037110000	1afr_A.pdb:0.0963910000):1.1795900000):0.2522440000):0.2645750000	((1lko_A.pdb:1.2274260000	1yuz_A.pdb:0.2432770000):1.5691700000	3qhb_A.pdb:1.1964980000):0.2896280000):0.3281410000	((((((1lb3_A.pdb:0.1267120000	2za7_A.pdb:0.0954420000):0.3793610000	1r03_A.pdb:0.2279690000):0.0320772000	1bg7_A.pdb:0.1504860000):0.4005250000	1mty_B.pdb:2.9681470000):0.0006996740	1z6o_M.pdb:1.1562340000):0.2512280000	(((1eum_A.pdb:0.6189930000	1krq_A.pdb:0.4215480000):0.2084210000	3e6s_A.pdb:1.2996980000):0.2425480000	(2jd7_A.pdb:0.4897280000	1vlg_A.pdb:0.2153480000):0.2620570000):0.1741100000):0.7845330000):0.4963030000	((((1bcf_A.pdb:0.0000020000	3e1q_A.pdb:0.0000030000):0.2080140000	2fkz_A.pdb:0.2151820000):0.6197350000	1jgc_A.pdb:0.2423720000):1.1975000000	1nfv_A.pdb:0.7721920000):0.0774800000):0.4953770000	2vzb_A.pdb:1.0704960000):0.5019260000):0.6123910000):0.1278310000);
(1ji5_A.pdb:0.2693340000	(1jig_A.pdb:0.2942400000	(1n1q_A.pdb:0.3695440000	(((1qgh_A.pdb:0.4802850000	2ux1_A.pdb:0.6612380000):0.2414170000	(1ji4_A.pdb:0.9654660000	2fjc_A.pdb:0.9019400000):0.4391790000):0.1498680000	((((1dps_A.pdb:0.0000020000	1jts_A.pdb:0.0471160000):0.4079610000	1o9r_A.pdb:0.2223050000):0.3984640000	1uvh_A.pdb:0.7965590000):0.4921800000	((1tjo_A.pdb:0.0000010000	1tk6_A.pdb:0.0000010000):1.4055100000	((((((2fzf_A.pdb:1.6703000000	((1z6o_A.pdb:2.2658090000	1otk_A.pdb:1.9030320000):0.7968710000	((((2inc_B.pdb:1.1494270000	2inp_C.pdb:1.2289490000):1.8524500000	(1mty_D.pdb:1.1795050000	3dhg_A.pdb:1.8246130000):1.6879600000):0.6493830000	((2uw1_A.pdb:0.0000020000	2uw1_B.pdb:0.0064780000):0.1382920000	1afr_A.pdb:0.1114790000):1.0502800000):0.0905168000	1za0_A.pdb:2.1572780000):0.2579150000):0.1119630000):0.1873040000	((((1oqu_A.pdb:0.2002620000	1uzr_A.pdb:0.1186190000):0.2086010000	1r2f_A.pdb:0.1709330000):1.5257700000	1mty_B.pdb:2.4688960000):0.3613720000	((1mxr_A.pdb:1.2313380000	(1jk0_A.pdb:0.1910510000	(2uw2_A.pdb:0.0288900000	1w68_A.pdb:0.0319750000):0.2150340000):1.5699600000):0.6587760000	3ee4_A.pdb:1.3713000000):0.7255150000):0.8307010000):0.2124150000	3qhb_A.pdb:1.2926570000):0.1210460000	(1lko_A.pdb:0.8551420000	1yuz_A.pdb:0.8293300000):1.6848700000):0.3505640000	(((((1lb3_A.pdb:0.0855320000	2za7_A.pdb:0.0480100000):0.3561530000	1bg7_A.pdb:0.0584930000):0.0386051000	1r03_A.pdb:0.2912150000):0.2041410000	1z6o_M.pdb:0.8643560000):0.2951600000	(((1eum_A.pdb:0.6522370000	1krq_A.pdb:0.3626410000):0.1834230000	3e6s_A.pdb:1.1260030000):0.3950130000	(2jd7_A.pdb:0.4398400000	1vlg_A.pdb:0.2605180000):0.1594420000):0.2221770000):0.9261700000):0.2087190000	((2vzb_A.pdb:1.1698600000	(((1bcf_A.pdb:0.0000020000	3e1q_A.pdb:0.0000030000):0.2865110000	2fkz_A.pdb:0.0899620000):0.3150750000	1jgc_A.pdb:0.2681460000):0.6591370000):0.3013520000	1nfv_A.pdb:0.9378820000):0.0539772000):0.8286170000):0.2774580000):0.2095070000):0.0930575000):0.1273730000):0.0934452000	2chp_A.pdb:0.6607420000);
(1ji5_A.pdb:0.2572390000	((1jig_A.pdb:0.2612140000	(((1qgh_A.pdb:0.4994680000	2ux1_A.pdb:0.8459330000):0.2279630000	((((1dps_A.pdb:0.0000020000	1jts_A.pdb:0.0000020000):0.3999640000	1o9r_A.pdb:0.3348720000):0.7207260000	1uvh_A.pdb:0.7475540000):0.3169590000	((1tjo_A.pdb:0.0000010000	1tk6_A.pdb:0.0000020000):1.0877500000	((((2fzf_A.pdb:2.6125810000	((1lko_A.pdb:0.8638910000	1yuz_A.pdb:0.7164010000):1.8692200000	3qhb_A.pdb:0.6151060000):0.0911219000):0.4291480000	(((((((((1lb3_A.pdb:0.1518530000	2za7_A.pdb:0.0413710000):0.3592730000	1bg7_A.pdb:0.1738160000):0.0870636000	1r03_A.pdb:0.2553790000):0.5032130000	1z6o_M.pdb:0.9776050000):0.7992430000	3e6s_A.pdb:1.2798990000):0.2759300000	(((1eum_A.pdb:0.4674010000	1krq_A.pdb:0.3908730000):0.7472320000	2jd7_A.pdb:0.1896430000):0.3168770000	1vlg_A.pdb:0.2310390000):0.3297970000):0.0779465000	1mty_B.pdb:3.3433210000):1.0778000000	(((((1z6o_A.pdb:1.0574290000	1otk_A.pdb:1.9392370000):2.5266100000	(2inc_B.pdb:1.4994240000	2inp_C.pdb:0.9509860000):1.9299500000):0.9530760000	1za0_A.pdb:1.6121240000):0.1453290000	((2uw1_A.pdb:0.0000020000	2uw1_B.pdb:0.0029430000):0.0291635000	1afr_A.pdb:0.1812530000):1.3669100000):0.5817640000	(1mty_D.pdb:1.7772540000	3dhg_A.pdb:1.3083820000):2.3897700000):0.2856080000):0.0317890000	((((1oqu_A.pdb:0.1985360000	1uzr_A.pdb:0.1223230000):0.0659250000	1r2f_A.pdb:0.1509810000):1.9207700000	(1mxr_A.pdb:1.8833700000	(1jk0_A.pdb:0.2195280000	(2uw2_A.pdb:0.0123190000	1w68_A.pdb:0.0404870000):0.2313470000):1.7736900000):0.5407140000):0.3442380000	3ee4_A.pdb:2.3034990000):0.3839370000):0.3413980000):0.5493320000	((((1bcf_A.pdb:0.0000010000	3e1q_A.pdb:0.0204040000):0.2997640000	2fkz_A.pdb:0.2526180000):0.6150780000	1jgc_A.pdb:0.3898830000):0.9457060000	1nfv_A.pdb:1.2662270000):0.4276920000):0.1129170000	2vzb_A.pdb:1.7057570000):0.5024700000):0.5096080000):0.6426960000):0.3030480000	(1ji4_A.pdb:0.6400630000	2fjc_A.pdb:0.7899270000):0.7821870000):0.2325190000):0.1043670000	1n1q_A.pdb:0.3862640000):0.1228600000	2chp_A.pdb:0.7418410000);
(1ji5_A.pdb:0.2272620000	(1jig_A.pdb:0.1771590000	(((1qgh_A.pdb:0.3274590000	2ux1_A.pdb:0.8011770000):0.2438320000	(((1dps_A.pdb:0.0000030000	1jts_A.pdb:0.0283450000):0.4369610000	1o9r_A.pdb:0.1854040000):0.3637740000	(1uvh_A.pdb:0.5835570000	((1tjo_A.pdb:0.0000020000	1tk6_A.pdb:0.0000010000):0.8415470000	(((((((2fzf_A.pdb:2.1274590000	((1oqu_A.pdb:0.2689280000	1r2f_A.pdb:0.3685270000):0.0287222000	1uzr_A.pdb:0.0947460000):1.6886000000):0.1137230000	((1mxr_A.pdb:1.2958570000	(1jk0_A.pdb:0.1236160000	(2uw2_A.pdb:0.0138580000	1w68_A.pdb:0.0206680000):0.2682650000):1.9341000000):0.7328570000	3ee4_A.pdb:1.6162410000):0.6839490000):0.3554430000	(((1z6o_A.pdb:1.0285350000	1otk_A.pdb:1.9495390000):2.4500500000	(((2inc_B.pdb:1.5711380000	2inp_C.pdb:0.6416520000):1.9397700000	(1mty_D.pdb:1.2366990000	3dhg_A.pdb:1.6044620000):1.9718700000):0.1960380000	((2uw1_A.pdb:0.0000020000	2uw1_B.pdb:0.0027840000):0.0151554000	1afr_A.pdb:0.1374980000):1.3305100000):0.1138500000):0.4915950000	1za0_A.pdb:2.1969080000):1.2526000000):0.1846500000	((((((1lb3_A.pdb:0.1049540000	2za7_A.pdb:0.0347840000):0.4735630000	1bg7_A.pdb:0.0753810000):0.0972391000	1r03_A.pdb:0.2539360000):0.3717690000	1z6o_M.pdb:0.9366170000):0.2936930000	1mty_B.pdb:3.2202040000):0.1176010000	((1eum_A.pdb:0.6325980000	1krq_A.pdb:0.2515800000):0.4297160000	(3e6s_A.pdb:1.0321870000	(2jd7_A.pdb:0.4907370000	1vlg_A.pdb:0.2525950000):0.4159460000):0.1729230000):0.0967971000):0.9010060000):0.2655120000	((1lko_A.pdb:1.3690980000	1yuz_A.pdb:0.5355860000):1.5279700000	3qhb_A.pdb:1.1127580000):0.4930750000):0.3578330000	((((1bcf_A.pdb:0.0000020000	3e1q_A.pdb:0.0137740000):0.2981980000	2fkz_A.pdb:0.1851660000):0.5587650000	1jgc_A.pdb:0.2458330000):1.0330500000	1nfv_A.pdb:0.7976900000):0.4689190000):0.5398530000	2vzb_A.pdb:1.2299640000):1.6463400000):0.6214400000):0.2571530000):0.9557460000):0.1214230000	(1ji4_A.pdb:0.7052340000	2fjc_A.pdb:0.9375150000):0.3579620000):0.1567070000):0.1348940000	(1n1q_A.pdb:0.4135780000	2chp_A.pdb:0.5038850000):0.1117110000);
(1ji5_A.pdb:0.2487540000	(1jig_A.pdb:0.2468280000	(1n1q_A.pdb:0.2492470000	(((1qgh_A.pdb:0.3731430000	2ux1_A.pdb:0.7653310000):0.2126590000	(1ji4_A.pdb:0.9256890000	2fjc_A.pdb:1.1595090000):0.2964460000):0.3517490000	((((1dps_A.pdb:0.0000020000	1jts_A.pdb:0.0126900000):0.4222080000	1o9r_A.pdb:0.2895630000):0.5101070000	1uvh_A.pdb:1.0038630000):0.4939950000	((1tjo_A.pdb:0.0000010000	1tk6_A.pdb:0.0000010000):0.8715240000	((((((((2fzf_A.pdb:1.2471310000	(1z6o_A.pdb:2.1426460000	1otk_A.pdb:1.7977630000):1.9595100000):0.9064240000	((((1oqu_A.pdb:0.2183450000	1uzr_A.pdb:0.0864760000):0.1097960000	1r2f_A.pdb:0.1641260000):1.4181700000	(1mxr_A.pdb:1.4281740000	(1jk0_A.pdb:0.3684780000	(2uw2_A.pdb:0.0320420000	1w68_A.pdb:0.0356290000):0.2053410000):1.0408200000):0.6215470000):0.3966880000	3ee4_A.pdb:2.1657670000):0.2321680000):0.2451940000	1za0_A.pdb:2.4824930000):0.1442630000	(((2inc_B.pdb:1.2110150000	2inp_C.pdb:1.2805110000):2.6766900000	((2uw1_A.pdb:0.0000020000	2uw1_B.pdb:0.0082850000):0.0379416000	1afr_A.pdb:0.1756370000):1.0469500000):0.2090170000	(1mty_D.pdb:1.5305730000	3dhg_A.pdb:1.4714330000):2.4794200000):0.4841190000):1.0269300000	((((((1lb3_A.pdb:0.0381400000	2za7_A.pdb:0.1483440000):0.4189760000	1bg7_A.pdb:0.2036620000):0.0573172000	1r03_A.pdb:0.1767800000):0.3378390000	1z6o_M.pdb:1.2233770000):0.1273780000	((1eum_A.pdb:0.6478000000	1krq_A.pdb:0.3089550000):0.5212440000	((3e6s_A.pdb:1.5906850000	1vlg_A.pdb:0.1637450000):0.1426690000	2jd7_A.pdb:0.4144950000):0.3615250000):0.5203950000):0.1018220000	1mty_B.pdb:3.0943130000):0.6387250000):0.1478290000	((1lko_A.pdb:0.5328730000	1yuz_A.pdb:1.1195540000):1.7175200000	3qhb_A.pdb:1.1442640000):0.2527130000):0.4543880000	((((1bcf_A.pdb:0.0000020000	3e1q_A.pdb:0.0000030000):0.2741030000	2fkz_A.pdb:0.2259030000):0.2499710000	1jgc_A.pdb:0.3976200000):0.9484020000	1nfv_A.pdb:1.1595020000):0.3548220000):0.1757620000	2vzb_A.pdb:1.7300500000):0.5962350000):0.7388790000):0.3281040000):0.1614770000):0.1565270000):0.1191520000	2chp_A.pdb:0.6237750000);
(1ji5_A.pdb:0.2787570000	(1jig_A.pdb:0.2180640000	(1n1q_A.pdb:0.2624750000	(((1qgh_A.pdb:0.4614680000	2ux1_A.pdb:0.6966940000):0.1993830000	(1ji4_A.pdb:0.8106110000	2fjc_A.pdb:0.7570470000):0.3671180000):0.1468400000	((((1dps_A.pdb:0.0000020000	1jts_A.pdb:0.0131020000):0.4146750000	1o9r_A.pdb:0.1920710000):0.6768850000	1uvh_A.pdb:0.7264590000):0.5986080000	((1tjo_A.pdb:0.0000010000	1tk6_A.pdb:0.0000010000):1.4432200000	(((((((2fzf_A.pdb:1.7186710000	(1lko_A.pdb:0.7405300000	1yuz_A.pdb:0.9291820000):1.1211400000):0.7509680000	3qhb_A.pdb:1.2690350000):0.3718960000	((((((1z6o_A.pdb:1.8172780000	1otk_A.pdb:1.3849190000):1.4865100000	(1mty_D.pdb:1.8213420000	3dhg_A.pdb:1.4397930000):1.6524900000):0.4437670000	(2inc_B.pdb:1.0133740000	2inp_C.pdb:1.1034460000):1.8035300000):0.8450190000	((2uw1_A.pdb:0.0000020000	2uw1_B.pdb:0.0084040000):0.1003620000	1afr_A.pdb:0.1261290000):1.2623800000):0.3159560000	1za0_A.pdb:1.7383560000):0.3472480000	(((((1oqu_A.pdb:0.2255230000	1uzr_A.pdb:0.1635720000):0.1811360000	1r2f_A.pdb:0.1237920000):1.3406400000	(1jk0_A.pdb:0.1653460000	(2uw2_A.pdb:0.0376930000	1w68_A.pdb:0.0024390000):0.2193510000):1.9473200000):0.5140140000	1mxr_A.pdb:1.5280180000):0.2406430000	3ee4_A.pdb:1.9394460000):0.5752360000):0.4524440000):0.1286220000	(((((1lb3_A.pdb:0.0186370000	2za7_A.pdb:0.0985590000):0.3351650000	(1bg7_A.pdb:0.1945300000	1r03_A.pdb:0.2748300000):0.0401104000):0.2882530000	1z6o_M.pdb:1.0712390000):0.6025310000	((1eum_A.pdb:0.6702800000	1krq_A.pdb:0.3112880000):0.4888630000	((3e6s_A.pdb:1.5122200000	2jd7_A.pdb:0.2260210000):0.1225100000	1vlg_A.pdb:0.3283200000):0.2587590000):0.2155090000):0.3018540000	1mty_B.pdb:2.7033470000):0.6187800000):0.4292040000	1nfv_A.pdb:1.0026850000):0.2736120000	(((1bcf_A.pdb:0.0000020000	3e1q_A.pdb:0.0197250000):0.2727190000	2fkz_A.pdb:0.1683250000):0.4175430000	1jgc_A.pdb:0.2846530000):0.7763140000):0.2986090000	2vzb_A.pdb:1.3311360000):0.8992940000):0.1581980000):0.4224940000):0.0707069000):0.1586160000):0.0806539000	2chp_A.pdb:0.6907910000);
(1ji5_A.pdb:0.2057520000	(((1jig_A.pdb:0.0980600000	((1qgh_A.pdb:0.3700180000	2ux1_A.pdb:0.7833790000):0.1831650000	(1ji4_A.pdb:0.7634630000	2fjc_A.pdb:0.8171270000):0.3451760000):0.1966060000):0.0560884000	((((1dps_A.pdb:0.0000020000	1jts_A.pdb:0.0068970000):0.3078330000	1o9r_A.pdb:0.3073420000):0.2072390000	1uvh_A.pdb:1.0744300000):0.8696340000	((1tjo_A.pdb:0.0000010000	1tk6_A.pdb:0.0000010000):1.3001900000	((((2fzf_A.pdb:2.1529590000	((((1z6o_A.pdb:2.4903250000	1otk_A.pdb:1.0858450000):1.6423200000	(((2inc_B.pdb:1.4474290000	2inp_C.pdb:1.0231620000):3.3311700000	((2uw1_A.pdb:0.0000020000	2uw1_B.pdb:0.0063830000):0.0464008000	1afr_A.pdb:0.1749500000):0.6467550000):0.3258260000	1za0_A.pdb:2.2274970000):0.4499290000):0.0472512000	(1mty_D.pdb:1.5942400000	3dhg_A.pdb:1.0131890000):2.2344300000):0.3363180000	(((1oqu_A.pdb:0.2123910000	1uzr_A.pdb:0.1133440000):0.0248660000	1r2f_A.pdb:0.1985560000):1.6519500000	((1mxr_A.pdb:0.9316540000	(1jk0_A.pdb:0.0787110000	(2uw2_A.pdb:0.0073730000	1w68_A.pdb:0.0357720000):0.3136960000):1.3664100000):0.3700120000	3ee4_A.pdb:1.5492670000):0.5936740000):0.6508080000):0.1597090000):0.2195780000	((((((1lb3_A.pdb:0.0737170000	2za7_A.pdb:0.0617350000):0.4685300000	1bg7_A.pdb:0.0902950000):0.0873671000	1r03_A.pdb:0.1643660000):0.3781180000	1z6o_M.pdb:1.1176190000):0.2269300000	(((1eum_A.pdb:0.6243660000	1krq_A.pdb:0.1843600000):0.3453960000	3e6s_A.pdb:1.1068590000):0.2326630000	(2jd7_A.pdb:0.3423110000	1vlg_A.pdb:0.1224840000):0.2886830000):0.3549600000):0.6748190000	1mty_B.pdb:2.2734320000):0.4135830000):0.3785570000	((1lko_A.pdb:0.9020650000	1yuz_A.pdb:0.7825520000):1.1986000000	3qhb_A.pdb:0.7314230000):0.5309150000):0.5546620000	(2vzb_A.pdb:1.7361900000	((((1bcf_A.pdb:0.0000010000	3e1q_A.pdb:0.0138660000):0.1947220000	2fkz_A.pdb:0.3342780000):0.5058150000	1jgc_A.pdb:0.4751560000):0.6076080000	1nfv_A.pdb:1.6747130000):0.2337540000):0.0609096000):0.5084580000):0.4153260000):0.3262000000):0.0657089000	1n1q_A.pdb:0.3281130000):0.0861479000	2chp_A.pdb:0.4545740000);
(1ji5_A.pdb:0.2213760000	(1jig_A.pdb:0.2092160000	(((1qgh_A.pdb:0.2778720000	2ux1_A.pdb:0.7059400000):0.3387860000	(((1dps_A.pdb:0.0000020000	1jts_A.pdb:0.0237120000):0.6043660000	1o9r_A.pdb:0.1382250000):0.5903460000	(1uvh_A.pdb:0.8644790000	((1tjo_A.pdb:0.0000010000	1tk6_A.pdb:0.0000010000):0.9923280000	((((((2fzf_A.pdb:1.8244670000	(((1z6o_A.pdb:2.0583690000	1otk_A.pdb:2.2634070000):1.5863200000	(((2inc_B.pdb:1.5069850000	2inp_C.pdb:1.1089010000):1.6707600000	(1mty_D.pdb:2.1351490000	3dhg_A.pdb:1.2038450000):0.6573810000):1.4961100000	((2uw1_A.pdb:0.0000020000	2uw1_B.pdb:0.0061890000):0.0730577000	1afr_A.pdb:0.1149900000):1.3503000000):0.2817200000):0.0138778000	1za0_A.pdb:2.6707080000):0.6705520000):0.3463340000	((((1oqu_A.pdb:0.1908040000	1uzr_A.pdb:0.0812020000):0.1468330000	1r2f_A.pdb:0.1200550000):1.4793000000	(1mxr_A.pdb:1.3173470000	(1jk0_A.pdb:0.1409800000	(2uw2_A.pdb:0.0258610000	1w68_A.pdb:0.0067840000):0.2479390000):1.2887300000):1.0053700000):0.5190260000	3ee4_A.pdb:2.0717560000):0.2902290000):0.0714602000	((((((1lb3_A.pdb:0.1126600000	2za7_A.pdb:0.0273470000):0.4131920000	1bg7_A.pdb:0.1075340000):0.0471979000	1r03_A.pdb:0.2445330000):0.4056840000	1z6o_M.pdb:1.1247380000):0.3704450000	1mty_B.pdb:2.4823620000):0.0119390000	((((1eum_A.pdb:0.5782180000	1krq_A.pdb:0.3944130000):0.4663350000	3e6s_A.pdb:1.1436700000):0.3846060000	2jd7_A.pdb:0.3157570000):0.3604330000	1vlg_A.pdb:0.0816800000):0.7482040000):0.7129550000):0.1939670000	((1lko_A.pdb:0.8659760000	1yuz_A.pdb:0.8551090000):1.5234800000	3qhb_A.pdb:1.0399230000):0.4344320000):0.4267790000	2vzb_A.pdb:1.4752620000):0.1129610000	((((1bcf_A.pdb:0.0000020000	3e1q_A.pdb:0.0060430000):0.3161470000	2fkz_A.pdb:0.2133870000):0.5229080000	1jgc_A.pdb:0.2364690000):1.0985400000	1nfv_A.pdb:0.7880170000):0.4671640000):0.5031840000):0.3657190000):0.1198770000):0.6435910000):0.1787020000	(1ji4_A.pdb:0.9225000000	2fjc_A.pdb:1.0883390000):0.3826450000):0.2327500000):0.1320930000	(1n1q_A.pdb:0.3959950000	2chp_A.pdb:0.6652970000):0.1231330000);
(1ji5_A.pdb:0.3609810000	1jig_A.pdb:0.2421670000	((1n1q_A.pdb:0.3529430000	2chp_A.pdb:0.7031330000):0.1725530000	(((1qgh_A.pdb:0.4726710000	2ux1_A.pdb:0.5011490000):0.3141810000	(1ji4_A.pdb:0.7657350000	2fjc_A.pdb:0.9062760000):0.2568050000):0.2351190000	(((((1dps_A.pdb:0.0000020000	1jts_A.pdb:0.0244480000):0.3182520000	1o9r_A.pdb:0.2404810000):0.5958410000	1uvh_A.pdb:0.7781280000):0.7415100000	(1tjo_A.pdb:0.0000010000	1tk6_A.pdb:0.0000020000):1.1758500000):0.0920955000	(((((2fzf_A.pdb:1.6010810000	(1lko_A.pdb:0.5753390000	1yuz_A.pdb:1.0123040000):0.9250790000):0.7565110000	3qhb_A.pdb:1.3097060000):0.3898630000	(((((((1lb3_A.pdb:0.0512870000	2za7_A.pdb:0.0680310000):0.4088650000	1bg7_A.pdb:0.1147020000):0.0337632000	1r03_A.pdb:0.2016840000):0.4144770000	1z6o_M.pdb:0.9360910000):0.3810630000	((1eum_A.pdb:0.5469510000	1krq_A.pdb:0.2656320000):0.2472000000	(3e6s_A.pdb:0.8235940000	(2jd7_A.pdb:0.3586110000	1vlg_A.pdb:0.3058620000):0.1635940000):0.2340100000):0.1933180000):0.2027620000	1mty_B.pdb:2.6115840000):0.7928740000	((((1z6o_A.pdb:1.7771740000	1otk_A.pdb:1.6765070000):2.0633500000	((2inc_B.pdb:1.6503200000	2inp_C.pdb:0.5933130000):2.9482700000	(1mty_D.pdb:1.7051650000	3dhg_A.pdb:1.1448680000):0.9835080000):0.0951605000):0.2182550000	(((2uw1_A.pdb:0.0000020000	2uw1_B.pdb:0.0164000000):0.0524514000	1afr_A.pdb:0.1225020000):1.5346600000	1za0_A.pdb:1.9839000000):0.3156140000):0.2621940000	((((1oqu_A.pdb:0.2086840000	1uzr_A.pdb:0.1422100000):0.0370607000	1r2f_A.pdb:0.2138890000):2.0146300000	(1mxr_A.pdb:1.4930110000	(1jk0_A.pdb:0.1624170000	(2uw2_A.pdb:0.0000030000	1w68_A.pdb:0.0539790000):0.2267710000):1.7311800000):0.8125850000):0.8182970000	3ee4_A.pdb:1.9475960000):0.3342580000):0.2084230000):0.2121500000):0.4791790000	2vzb_A.pdb:1.2500740000):0.0000021209	((((1bcf_A.pdb:0.0000020000	3e1q_A.pdb:0.0062340000):0.2420840000	2fkz_A.pdb:0.3130650000):0.1506680000	1jgc_A.pdb:0.4951760000):0.7360300000	1nfv_A.pdb:0.7712190000):0.5437490000):1.0216300000):0.1748590000):0.0780064000):0.0549637000);
(1ji5_A.pdb:0.3882710000	(1jig_A.pdb:0.1624820000	(1n1q_A.pdb:0.2155450000	((1qgh_A.pdb:0.5811250000	(2ux1_A.pdb:0.6042720000	(((1dps_A.pdb:0.0000020000	1jts_A.pdb:0.0394610000):0.3607150000	1o9r_A.pdb:0.4776480000):0.2591690000	1uvh_A.pdb:0.8494910000):0.5959440000):0.1551090000):0.1890440000	((1ji4_A.pdb:0.7951290000	2fjc_A.pdb:1.0598840000):0.1383960000	((1tjo_A.pdb:0.0000010000	1tk6_A.pdb:0.0000010000):1.1969200000	(((((((2fzf_A.pdb:2.2244670000	(1lko_A.pdb:1.0930920000	1yuz_A.pdb:0.5091460000):0.9183480000):1.0130500000	3qhb_A.pdb:1.0699890000):0.1464110000	((((1z6o_A.pdb:2.4323580000	1otk_A.pdb:1.9204070000):2.4118300000	(((((1oqu_A.pdb:0.1457650000	1r2f_A.pdb:0.2472730000):0.0145011000	1uzr_A.pdb:0.0807160000):1.9664800000	(1jk0_A.pdb:0.1232500000	(2uw2_A.pdb:0.0114410000	1w68_A.pdb:0.0518160000):0.2680300000):0.9758250000):0.9559270000	1mxr_A.pdb:1.7995240000):0.3320780000	3ee4_A.pdb:2.3764200000):0.5721470000):0.3460280000	(((2inc_B.pdb:1.2727750000	2inp_C.pdb:1.3870700000):3.6258800000	(1mty_D.pdb:1.3314320000	3dhg_A.pdb:1.5441240000):1.1052200000):0.3900520000	1za0_A.pdb:2.1900160000):0.7501800000):0.0000021706	((2uw1_A.pdb:0.0000020000	2uw1_B.pdb:0.0060540000):0.0301839000	1afr_A.pdb:0.1440900000):1.6022900000):0.5106930000):0.1215340000	(((1bcf_A.pdb:0.0000020000	3e1q_A.pdb:0.0064700000):0.2015360000	2fkz_A.pdb:0.2647920000):0.4106570000	1jgc_A.pdb:0.2886580000):0.7615910000):0.2223690000	1nfv_A.pdb:1.5602850000):0.1886780000	(((((1lb3_A.pdb:0.0652510000	2za7_A.pdb:0.1128390000):0.3660760000	1bg7_A.pdb:0.1035330000):0.0569215000	1r03_A.pdb:0.2617440000):0.3699610000	(1z6o_M.pdb:0.8435870000	((((1eum_A.pdb:0.6712770000	1krq_A.pdb:0.2939990000):0.6459610000	3e6s_A.pdb:1.0917170000):0.2784760000	2jd7_A.pdb:0.2411170000):0.3205600000	1vlg_A.pdb:0.1883110000):0.5791430000):0.3297020000):0.0000025633	1mty_B.pdb:2.5020050000):0.8248320000):0.2892360000	2vzb_A.pdb:1.5008380000):1.0043100000):0.5462220000):0.2091070000):0.1882270000):0.0737497000):0.0150068000	2chp_A.pdb:0.4560180000);
(1ji5_A.pdb:0.3179820000	((1jig_A.pdb:0.2304330000	((1qgh_A.pdb:0.4415340000	(2ux1_A.pdb:0.2720180000	(((1dps_A.pdb:0.0000030000	1jts_A.pdb:0.0348600000):0.3938750000	1o9r_A.pdb:0.2513320000):0.5556180000	1uvh_A.pdb:1.0905580000):0.5582660000):0.3164150000):0.3304990000	(1ji4_A.pdb:0.8854680000	2fjc_A.pdb:1.1048540000):0.3629050000):0.2271100000):0.0619828000	((1tjo_A.pdb:0.0000010000	1tk6_A.pdb:0.0000010000):1.3301100000	(((((2fzf_A.pdb:2.7973010000	((((((1lb3_A.pdb:0.0973910000	2za7_A.pdb:0.0579770000):0.3673770000	1r03_A.pdb:0.3045860000):0.0945647000	1bg7_A.pdb:0.1215310000):0.1875760000	1z6o_M.pdb:0.9826440000):0.1576670000	1mty_B.pdb:2.3892400000):0.0391653000	(((1eum_A.pdb:0.7253370000	1krq_A.pdb:0.2445270000):0.5650750000	3e6s_A.pdb:0.8783270000):0.1517250000	(2jd7_A.pdb:0.5079360000	1vlg_A.pdb:0.3129270000):0.1787650000):0.2506720000):0.9400020000):0.2478760000	((((((1z6o_A.pdb:2.7307410000	1otk_A.pdb:1.1104640000):2.8213700000	1za0_A.pdb:1.5636000000):0.0000020247	(1mty_D.pdb:1.3073840000	3dhg_A.pdb:2.0582120000):1.8038200000):0.2191750000	(2inc_B.pdb:0.9366580000	2inp_C.pdb:1.4898900000):3.0522500000):0.2178720000	((2uw1_A.pdb:0.0000020000	2uw1_B.pdb:0.0058530000):0.0245941000	1afr_A.pdb:0.1709830000):1.3234300000):0.2878740000	((((1oqu_A.pdb:0.1646290000	1uzr_A.pdb:0.1308840000):0.0458052000	1r2f_A.pdb:0.2306520000):1.8050100000	(1mxr_A.pdb:1.9374990000	(1jk0_A.pdb:0.1656410000	(2uw2_A.pdb:0.0209240000	1w68_A.pdb:0.0311990000):0.2115780000):1.5085200000):0.3521580000):0.9175540000	3ee4_A.pdb:1.8730180000):0.5691040000):0.3815110000):0.2017660000	((1lko_A.pdb:0.9435840000	1yuz_A.pdb:0.8960330000):1.6529500000	3qhb_A.pdb:0.8752220000):0.6083010000):0.5688280000	2vzb_A.pdb:1.1660980000):0.0493753000	((((1bcf_A.pdb:0.0000020000	3e1q_A.pdb:0.0125660000):0.2305880000	2fkz_A.pdb:0.1603180000):0.3960250000	1jgc_A.pdb:0.2713860000):0.8896790000	1nfv_A.pdb:0.8544380000):0.5584790000):0.5562240000):0.4319210000):0.0243480000	(1n1q_A.pdb:0.3547470000	2chp_A.pdb:0.5183170000):0.0302580000);
(1ji5_A.pdb:0.3717610000	(1jig_A.pdb:0.0751760000	(((1qgh_A.pdb:0.4452400000	2ux1_A.pdb:0.7665440000):0.2077330000	(1ji4_A.pdb:0.9174220000	2fjc_A.pdb:1.4357390000):0.5612650000):0.3164340000	((((1dps_A.pdb:0.0000020000	1jts_A.pdb:0.0000020000):0.7977280000	1o9r_A.pdb:0.3071400000):0.6436530000	1uvh_A.pdb:1.2443890000):0.4893760000	((1tjo_A.pdb:0.0000010000	1tk6_A.pdb:0.0000010000):1.1143800000	(((((((2fzf_A.pdb:2.8287690000	((((1oqu_A.pdb:0.2143470000	1uzr_A.pdb:0.0799630000):0.1184700000	1r2f_A.pdb:0.1715900000):1.1948600000	(1mxr_A.pdb:0.8696080000	(1jk0_A.pdb:0.1494090000	(2uw2_A.pdb:0.0000970000	1w68_A.pdb:0.0432170000):0.2263270000):1.3068800000):0.8818820000):0.3456130000	3ee4_A.pdb:2.1289510000):0.4187470000):0.2144520000	((1z6o_A.pdb:1.7333960000	1otk_A.pdb:1.5008910000):1.5974900000	((((2inc_B.pdb:1.2467090000	2inp_C.pdb:1.1731230000):2.3251500000	((2uw1_A.pdb:0.0000020000	2uw1_B.pdb:0.0115950000):0.0467179000	1afr_A.pdb:0.1837090000):1.1044300000):0.3569180000	1za0_A.pdb:2.1866930000):0.4350810000	(1mty_D.pdb:1.5836680000	3dhg_A.pdb:1.2890470000):2.0003500000):0.1679020000):0.2305450000):0.1972020000	3qhb_A.pdb:1.4428760000):0.0686453000	(1lko_A.pdb:1.3378420000	1yuz_A.pdb:0.7392830000):1.7403600000):0.6093560000	((((1bcf_A.pdb:0.0000020000	3e1q_A.pdb:0.0000030000):0.4222510000	2fkz_A.pdb:0.2346780000):0.3270420000	1jgc_A.pdb:0.5128870000):0.3429980000	1nfv_A.pdb:1.4624900000):0.3705060000):0.1353270000	(((((1lb3_A.pdb:0.0861970000	2za7_A.pdb:0.1106450000):0.4999350000	1bg7_A.pdb:0.1814610000):0.1274490000	1r03_A.pdb:0.2664580000):0.1421330000	1z6o_M.pdb:1.2079910000):0.5700970000	(((((1eum_A.pdb:0.5714220000	1krq_A.pdb:0.3505280000):0.6318400000	2jd7_A.pdb:0.2863240000):0.1979030000	3e6s_A.pdb:1.3092280000):0.3923910000	1vlg_A.pdb:0.0473030000):0.4515550000	1mty_B.pdb:2.1531610000):0.1137110000):0.5800750000):0.2409350000	2vzb_A.pdb:1.7677040000):0.8955730000):0.2258020000):0.4212110000):0.1862410000):0.0860225000	(1n1q_A.pdb:0.3015250000	2chp_A.pdb:0.6246070000):0.2309540000);
(1ji5_A.pdb:0.3037570000	((1jig_A.pdb:0.2293620000	((1qgh_A.pdb:0.2287900000	2ux1_A.pdb:0.8988050000):0.5348750000	(1ji4_A.pdb:0.9797880000	2fjc_A.pdb:0.9216010000):0.4536210000):0.1616700000):0.0828990000	((((1dps_A.pdb:0.0065010000	1jts_A.pdb:0.0000020000):0.1895830000	1o9r_A.pdb:0.3421460000):0.4145840000	1uvh_A.pdb:0.9385340000):0.7428290000	((1tjo_A.pdb:0.0000010000	1tk6_A.pdb:0.0000020000):1.5265600000	((((((2fzf_A.pdb:1.9253940000	(1z6o_A.pdb:1.7542670000	1otk_A.pdb:1.5450810000):1.7792900000):0.5014450000	(((((1oqu_A.pdb:0.2156220000	1uzr_A.pdb:0.1125680000):0.1460370000	1r2f_A.pdb:0.1153670000):1.4814100000	(1mxr_A.pdb:1.2706110000	(1jk0_A.pdb:0.2036420000	(2uw2_A.pdb:0.0110020000	1w68_A.pdb:0.0117520000):0.1558870000):1.6310100000):0.4859520000):0.7503680000	(3ee4_A.pdb:1.6146880000	1mty_B.pdb:3.2327880000):0.1476500000):0.2082050000	((((2inc_B.pdb:1.6101490000	2inp_C.pdb:0.6265840000):2.4716000000	(1mty_D.pdb:1.3866200000	3dhg_A.pdb:1.4417910000):1.7345500000):0.8093140000	((2uw1_A.pdb:0.0000020000	2uw1_B.pdb:0.0061560000):0.0949680000	1afr_A.pdb:0.1144660000):0.9529470000):0.1848190000	1za0_A.pdb:1.6612950000):0.2268630000):0.2116850000):0.5429390000	(((((1lb3_A.pdb:0.1045970000	2za7_A.pdb:0.0691100000):0.3830170000	1bg7_A.pdb:0.1678050000):0.1298860000	1r03_A.pdb:0.2458850000):0.6387100000	1z6o_M.pdb:1.0534510000):0.3198820000	((((1eum_A.pdb:0.4828770000	1krq_A.pdb:0.4094220000):0.1458360000	3e6s_A.pdb:0.7906030000):0.4983330000	2jd7_A.pdb:0.1072040000):0.4876020000	1vlg_A.pdb:0.0746050000):0.1172950000):0.8936130000):0.4501520000	((1lko_A.pdb:0.7692070000	1yuz_A.pdb:0.6468520000):1.1650400000	3qhb_A.pdb:1.4328090000):0.3091440000):0.4798980000	(2vzb_A.pdb:1.4070660000	(((1bcf_A.pdb:0.0000010000	3e1q_A.pdb:0.0066910000):0.3483600000	2fkz_A.pdb:0.3431790000):0.4053850000	1jgc_A.pdb:0.2896620000):0.5480590000):0.3753510000):0.2874950000	1nfv_A.pdb:0.3690040000):0.8422640000):0.6064610000):0.3078020000):0.1076840000	(1n1q_A.pdb:0.4752280000	2chp_A.pdb:0.7382310000):0.1302140000);
(1ji5_A.pdb:0.2776930000	((1jig_A.pdb:0.1926810000	((1ji4_A.pdb:1.0481920000	2fjc_A.pdb:0.7996580000):0.1552050000	((1tjo_A.pdb:0.0000010000	1tk6_A.pdb:0.0000010000):1.1345000000	(((((((2fzf_A.pdb:2.4626150000	((((1oqu_A.pdb:0.1874200000	1uzr_A.pdb:0.1420290000):0.0325573000	1r2f_A.pdb:0.2781810000):1.2640800000	(1mxr_A.pdb:1.6523050000	(1jk0_A.pdb:0.1910520000	(2uw2_A.pdb:0.0268850000	1w68_A.pdb:0.0064340000):0.2319310000):1.3815000000):0.8473620000):0.3916440000	3ee4_A.pdb:2.3435260000):0.1467020000):0.1938640000	3qhb_A.pdb:1.5420250000):0.2291950000	((((1z6o_A.pdb:1.2654390000	1otk_A.pdb:1.7929760000):1.9189200000	(2inc_B.pdb:1.0146230000	2inp_C.pdb:1.5649900000):1.3030100000):0.2339860000	(1mty_D.pdb:1.4950200000	3dhg_A.pdb:1.5696830000):1.8939300000):0.5220140000	(((2uw1_A.pdb:0.0000020000	2uw1_B.pdb:0.0063080000):0.0663049000	1afr_A.pdb:0.1334270000):1.2869800000	1za0_A.pdb:2.0285450000):0.1691030000):0.6061260000):0.2373020000	((((((1lb3_A.pdb:0.1367860000	2za7_A.pdb:0.0410080000):0.5338690000	1bg7_A.pdb:0.1088390000):0.0789608000	1r03_A.pdb:0.2636650000):0.2970130000	1z6o_M.pdb:0.9792390000):0.3477430000	((1eum_A.pdb:0.5679030000	1krq_A.pdb:0.2621390000):0.3287090000	(3e6s_A.pdb:1.1489850000	(2jd7_A.pdb:0.3800170000	1vlg_A.pdb:0.2637380000):0.1841940000):0.1841720000):0.1402280000):0.0766863000	1mty_B.pdb:2.7510100000):0.6786410000):0.3697900000	(1lko_A.pdb:0.6818890000	1yuz_A.pdb:0.6102220000):1.4475700000):0.4346390000	((((1bcf_A.pdb:0.0000020000	3e1q_A.pdb:0.0182130000):0.3120320000	2fkz_A.pdb:0.1635100000):0.3795140000	1jgc_A.pdb:0.2606670000):0.6410510000	1nfv_A.pdb:0.6021850000):0.4536700000):0.2328670000	2vzb_A.pdb:1.5133940000):0.8396010000):1.0768400000):0.3161860000):0.0799417000	(1qgh_A.pdb:0.3680260000	(2ux1_A.pdb:0.6161210000	(((1dps_A.pdb:0.0011640000	1jts_A.pdb:0.0233100000):0.2099450000	1o9r_A.pdb:0.3717130000):0.7245320000	1uvh_A.pdb:0.7744190000):0.5289410000):0.4174060000):0.4938180000):0.0721740000	(1n1q_A.pdb:0.3062760000	2chp_A.pdb:0.6778100000):0.0682117000);
(1ji5_A.pdb:0.1859680000	(1jig_A.pdb:0.2682190000	(1n1q_A.pdb:0.2346780000	(2chp_A.pdb:0.3880370000	(((((1dps_A.pdb:0.0000020000	1jts_A.pdb:0.0120630000):0.5742690000	1o9r_A.pdb:0.1933320000):0.2658350000	1uvh_A.pdb:1.0716970000):0.5569420000	(1tjo_A.pdb:0.0000010000	1tk6_A.pdb:0.0000020000):1.2727700000):0.2338220000	(((((2fzf_A.pdb:2.5906600000	(1lko_A.pdb:0.8845880000	1yuz_A.pdb:0.7725150000):1.3688300000):0.2630580000	3qhb_A.pdb:0.9605070000):0.3764720000	((((((((1lb3_A.pdb:0.0694570000	2za7_A.pdb:0.1542760000):0.3475210000	1bg7_A.pdb:0.2221160000):0.2022500000	1r03_A.pdb:0.1997800000):0.3311010000	1z6o_M.pdb:0.7476560000):0.6585450000	1mty_B.pdb:2.5464640000):0.1227970000	3e6s_A.pdb:1.1603720000):0.1670380000	(((1eum_A.pdb:0.6806750000	1krq_A.pdb:0.4033520000):0.5846910000	2jd7_A.pdb:0.2979710000):0.2471170000	1vlg_A.pdb:0.1227970000):0.2054790000):0.5290430000	((((1z6o_A.pdb:1.8893110000	1otk_A.pdb:1.9397840000):2.8148800000	(((2inc_B.pdb:1.8363000000	2inp_C.pdb:0.6362060000):3.3234400000	((2uw1_A.pdb:0.0000020000	2uw1_B.pdb:0.0182640000):0.0333341000	1afr_A.pdb:0.1256820000):0.8667910000):0.5017070000	1za0_A.pdb:1.6335170000):0.0000022590):0.3047150000	(1mty_D.pdb:2.1169360000	3dhg_A.pdb:1.1943370000):1.8556400000):0.0884500000	(((((1oqu_A.pdb:0.1848280000	1uzr_A.pdb:0.1448270000):0.0412598000	1r2f_A.pdb:0.2570680000):1.2291900000	(1jk0_A.pdb:0.2427140000	(2uw2_A.pdb:0.0312290000	1w68_A.pdb:0.0251590000):0.0887068000):1.8202800000):0.3897080000	1mxr_A.pdb:1.3567410000):0.7948070000	3ee4_A.pdb:1.7804920000):0.8036690000):0.3726680000):0.3598670000):0.4115450000	((((1bcf_A.pdb:0.0000010000	3e1q_A.pdb:0.0000030000):0.1602870000	2fkz_A.pdb:0.2316610000):0.2853310000	1jgc_A.pdb:0.3558790000):0.9200620000	1nfv_A.pdb:0.6135720000):0.4432090000):0.2837370000	2vzb_A.pdb:1.2011840000):0.7016170000):0.1608350000):0.1750440000):0.0683383000):0.1037080000	((1qgh_A.pdb:0.2187000000	2ux1_A.pdb:0.7034950000):0.3367530000	(1ji4_A.pdb:0.7528390000	2fjc_A.pdb:0.8991790000):0.3837660000):0.2447680000);
(1ji5_A.pdb:0.2971920000	(1jig_A.pdb:0.1366660000	(((1qgh_A.pdb:0.2841750000	2ux1_A.pdb:0.8155970000):0.2815460000	(1ji4_A.pdb:1.0364640000	2fjc_A.pdb:0.7522230000):0.4983100000):0.3245870000	((((1dps_A.pdb:0.0000020000	1jts_A.pdb:0.0117990000):0.4787110000	1o9r_A.pdb:0.3637960000):0.5312940000	1uvh_A.pdb:0.8462960000):0.3554620000	((1tjo_A.pdb:0.0000010000	1tk6_A.pdb:0.0000010000):0.8389570000	(((((2fzf_A.pdb:2.3349510000	((1lko_A.pdb:0.5029840000	1yuz_A.pdb:1.0761700000):1.1689900000	3qhb_A.pdb:1.0395750000):0.1345970000):0.4303250000	((((1z6o_A.pdb:2.2377590000	1otk_A.pdb:1.3724620000):1.4293400000	((2inc_B.pdb:1.5962530000	2inp_C.pdb:0.7819800000):3.2979500000	(1mty_D.pdb:2.0331380000	3dhg_A.pdb:1.0595210000):1.6940700000):0.5585670000):0.4349240000	1mty_B.pdb:3.0360770000):0.1850280000	((((1oqu_A.pdb:0.2049500000	1uzr_A.pdb:0.1708710000):0.1233650000	1r2f_A.pdb:0.1262210000):1.0291600000	((1mxr_A.pdb:1.6685130000	3ee4_A.pdb:2.4627420000):0.3199570000	(1jk0_A.pdb:0.1274560000	(2uw2_A.pdb:0.0106640000	1w68_A.pdb:0.0328210000):0.2363190000):1.6874300000):0.7278410000):0.5954520000	(((2uw1_A.pdb:0.0000020000	2uw1_B.pdb:0.0153060000):0.1019210000	1afr_A.pdb:0.1196040000):1.6143800000	1za0_A.pdb:1.8713940000):0.2418610000):0.1907130000):0.4891330000):0.5259020000	(((((1lb3_A.pdb:0.1073030000	2za7_A.pdb:0.1823670000):0.3759770000	1bg7_A.pdb:0.1456100000):0.0666731000	1r03_A.pdb:0.3235630000):0.3809460000	1z6o_M.pdb:0.7956370000):0.2832400000	((1eum_A.pdb:0.7149110000	1krq_A.pdb:0.2779660000):0.4434350000	((3e6s_A.pdb:1.3247790000	2jd7_A.pdb:0.2345890000):0.1352450000	1vlg_A.pdb:0.3047380000):0.3610550000):0.1652010000):0.5249080000):0.5275050000	((((1bcf_A.pdb:0.0000010000	3e1q_A.pdb:0.0054980000):0.2956880000	2fkz_A.pdb:0.2102470000):0.2669220000	1jgc_A.pdb:0.3882060000):0.6283400000	1nfv_A.pdb:0.8407120000):0.1189830000):0.3610930000	2vzb_A.pdb:1.3350420000):1.0187700000):0.5544180000):0.6200560000):0.1954620000):0.0690049000	(1n1q_A.pdb:0.3861090000	2chp_A.pdb:0.5268350000):0.1291700000);
(1ji5_A.pdb:0.2994630000	(1jig_A.pdb:0.1404780000	(((1qgh_A.pdb:0.2887970000	2ux1_A.pdb:0.7579670000):0.2649790000	(((1dps_A.pdb:0.0000020000	1jts_A.pdb:0.0361790000):0.4235260000	1o9r_A.pdb:0.2576650000):0.2308460000	(1uvh_A.pdb:0.6992890000	((1tjo_A.pdb:0.0000010000	1tk6_A.pdb:0.0000020000):0.6309780000	((((((2fzf_A.pdb:1.7421140000	(((((((1lb3_A.pdb:0.0769010000	2za7_A.pdb:0.0749900000):0.3737390000	1bg7_A.pdb:0.1508670000):0.0660054000	1r03_A.pdb:0.2613460000):0.3674090000	1z6o_M.pdb:1.1430790000):0.3615230000	((1eum_A.pdb:0.6116450000	1krq_A.pdb:0.3802700000):0.5814830000	(2jd7_A.pdb:0.4279720000	1vlg_A.pdb:0.3373790000):0.2498540000):0.2504920000):0.2376480000	3e6s_A.pdb:1.0133170000):0.2207020000	1mty_B.pdb:2.6890620000):0.5389670000):0.2287420000	(((((1oqu_A.pdb:0.2363230000	1uzr_A.pdb:0.1250600000):0.1116170000	1r2f_A.pdb:0.1567190000):1.4362500000	(1mxr_A.pdb:1.7300040000	(1jk0_A.pdb:0.1860910000	(2uw2_A.pdb:0.0277200000	1w68_A.pdb:0.0169050000):0.1702650000):1.1664700000):0.5077720000):0.3551640000	3ee4_A.pdb:1.7941470000):0.3986040000	((((2inc_B.pdb:1.3308770000	2inp_C.pdb:0.7653500000):1.9265000000	(1mty_D.pdb:1.8296960000	3dhg_A.pdb:1.4060530000):1.9066500000):0.6121970000	((2uw1_A.pdb:0.0000020000	2uw1_B.pdb:0.0000020000):0.1066980000	1afr_A.pdb:0.1284600000):1.1155300000):0.1994920000	1za0_A.pdb:1.8126950000):0.2626390000):0.3579250000):0.0437127000	(1z6o_A.pdb:2.1809950000	1otk_A.pdb:1.3184970000):1.4535500000):0.6651930000	((1lko_A.pdb:1.0833980000	1yuz_A.pdb:0.7269030000):1.9631500000	3qhb_A.pdb:0.6985660000):0.2698230000):0.4975210000	((((1bcf_A.pdb:0.0000010000	3e1q_A.pdb:0.0135070000):0.2751710000	2fkz_A.pdb:0.1021090000):0.5090330000	1jgc_A.pdb:0.3060430000):0.7818120000	1nfv_A.pdb:0.6710390000):0.3924590000):0.3971930000	2vzb_A.pdb:1.0790750000):1.4194700000):0.7920180000):0.3045560000):0.7064350000):0.2725650000	(1ji4_A.pdb:0.7022400000	2fjc_A.pdb:0.8158030000):0.4393470000):0.1180670000):0.0868159000	(1n1q_A.pdb:0.3685510000	2chp_A.pdb:0.7954340000):0.0818010000);
(1ji5_A.pdb:0.2748350000	((1jig_A.pdb:0.1859570000	(((1qgh_A.pdb:0.5261600000	2ux1_A.pdb:0.7261640000):0.2023640000	(1ji4_A.pdb:0.6581210000	2fjc_A.pdb:0.7663510000):0.5589560000):0.2865610000	((((1dps_A.pdb:0.0000020000	1jts_A.pdb:0.0123220000):0.3325140000	1o9r_A.pdb:0.4498790000):0.6437140000	1uvh_A.pdb:0.8821960000):0.6955890000	((1tjo_A.pdb:0.0000010000	1tk6_A.pdb:0.0000020000):0.9268330000	(((((2fzf_A.pdb:2.0947270000	(1lko_A.pdb:0.8711130000	1yuz_A.pdb:0.7541820000):0.3993390000):0.8999060000	3qhb_A.pdb:0.7695980000):0.2901940000	(((((((1lb3_A.pdb:0.0710520000	2za7_A.pdb:0.0970170000):0.3788380000	1bg7_A.pdb:0.1690880000):0.0845223000	1r03_A.pdb:0.2242640000):0.4593140000	1z6o_M.pdb:0.8096340000):0.3339910000	((1eum_A.pdb:0.7183180000	1krq_A.pdb:0.0972250000):0.2579300000	(3e6s_A.pdb:1.0872230000	(2jd7_A.pdb:0.2218920000	1vlg_A.pdb:0.4293390000):0.1686110000):0.2228900000):0.4395810000):0.0547811000	1mty_B.pdb:3.1050900000):0.7175580000	(((1z6o_A.pdb:2.2609850000	1otk_A.pdb:1.1094510000):2.5289000000	((((2inc_B.pdb:1.5627070000	2inp_C.pdb:0.8381160000):2.6840400000	((2uw1_A.pdb:0.0000020000	2uw1_B.pdb:0.0089520000):0.0161622000	1afr_A.pdb:0.1569430000):0.9286550000):0.5956850000	1za0_A.pdb:2.1096850000):0.2239930000	(1mty_D.pdb:1.3975970000	3dhg_A.pdb:1.7590450000):1.8073400000):0.0858979000):0.5727900000	((((1oqu_A.pdb:0.2490700000	1uzr_A.pdb:0.0957380000):0.0801619000	1r2f_A.pdb:0.2261470000):1.5253200000	(1mxr_A.pdb:2.0214790000	(1jk0_A.pdb:0.2685540000	(2uw2_A.pdb:0.0109970000	1w68_A.pdb:0.0430650000):0.0935132000):1.6911200000):0.4950090000):0.7288360000	3ee4_A.pdb:2.1318660000):0.2025560000):0.6621570000):0.3136400000):0.6654910000	((((1bcf_A.pdb:0.0000010000	3e1q_A.pdb:0.0000030000):0.1516670000	2fkz_A.pdb:0.3339070000):0.5962000000	1jgc_A.pdb:0.2546280000):0.5987480000	1nfv_A.pdb:1.1752020000):0.3296930000):0.0851081000	2vzb_A.pdb:1.1995760000):0.6971500000):0.4682510000):0.4652460000):0.1468810000):0.0400779000	1n1q_A.pdb:0.4135900000):0.1321600000	2chp_A.pdb:0.7503810000);
(1ji5_A.pdb:0.3115720000	(1jig_A.pdb:0.0739800000	(((1qgh_A.pdb:0.4436780000	2ux1_A.pdb:0.6966880000):0.3735480000	(1ji4_A.pdb:0.8473870000	2fjc_A.pdb:0.9897830000):0.5057990000):0.1523450000	((((1dps_A.pdb:0.0000020000	1jts_A.pdb:0.0192760000):0.3187190000	1o9r_A.pdb:0.3485680000):0.6228820000	1uvh_A.pdb:0.8718740000):0.5651770000	((1tjo_A.pdb:0.0000010000	1tk6_A.pdb:0.0000010000):1.4379000000	((((((2fzf_A.pdb:2.3491370000	(((((1z6o_A.pdb:2.0555440000	1otk_A.pdb:1.7641160000):1.2758000000	((1mxr_A.pdb:2.0273720000	3ee4_A.pdb:1.8840060000):0.5053660000	(1jk0_A.pdb:0.0891200000	(2uw2_A.pdb:0.0186070000	1w68_A.pdb:0.0273340000):0.2619440000):1.0556600000):0.5147670000):0.4089800000	((1oqu_A.pdb:0.1729620000	1uzr_A.pdb:0.1575460000):0.0831546000	1r2f_A.pdb:0.2234330000):1.3936800000):0.5350560000	((1mty_D.pdb:1.4764860000	3dhg_A.pdb:1.5237440000):2.3438600000	1za0_A.pdb:1.8145880000):0.4388240000):0.4834630000	(((2inc_B.pdb:0.8352250000	2inp_C.pdb:1.7103090000):4.7720900000	1afr_A.pdb:0.2033760000):0.0247582000	(2uw1_A.pdb:0.0000020000	2uw1_B.pdb:0.0189450000):0.0000025526):1.3891700000):0.3803650000):0.1811540000	3qhb_A.pdb:1.2779540000):0.4934290000	(1lko_A.pdb:0.7076930000	1yuz_A.pdb:0.8642960000):1.6450900000):0.2103390000	(((((1lb3_A.pdb:0.1084230000	2za7_A.pdb:0.1124940000):0.3361960000	1bg7_A.pdb:0.1382630000):0.0596727000	1r03_A.pdb:0.2039260000):0.4216130000	1z6o_M.pdb:0.8785630000):0.2441550000	(((((1eum_A.pdb:0.5765690000	1krq_A.pdb:0.2900590000):0.3926640000	3e6s_A.pdb:1.2948140000):0.2168550000	2jd7_A.pdb:0.2684170000):0.1776450000	1vlg_A.pdb:0.2581610000):0.3996250000	1mty_B.pdb:3.5958770000):0.0000020620):1.2062000000):0.1459560000	((((1bcf_A.pdb:0.0000020000	3e1q_A.pdb:0.0000030000):0.1501880000	2fkz_A.pdb:0.2537300000):0.3326010000	1jgc_A.pdb:0.3255560000):0.7051080000	1nfv_A.pdb:0.9704390000):0.2649810000):0.0943661000	2vzb_A.pdb:0.9737670000):1.2807400000):0.2088070000):0.3482540000):0.1016300000):0.1446220000	(1n1q_A.pdb:0.3293280000	2chp_A.pdb:0.7394030000):0.2249560000);
(1ji5_A.pdb:0.3414850000	(1jig_A.pdb:0.2981030000	((1n1q_A.pdb:0.1651670000	((((1dps_A.pdb:0.0000020000	1jts_A.pdb:0.0138760000):0.3935170000	1o9r_A.pdb:0.2393190000):0.1885320000	1uvh_A.pdb:1.3412560000):0.5259860000	((1tjo_A.pdb:0.0000010000	1tk6_A.pdb:0.0000010000):1.5244200000	(((((2fzf_A.pdb:1.3681170000	(1z6o_A.pdb:1.9236460000	1otk_A.pdb:1.0952770000):2.2110500000):0.0930222000	(((((((1lb3_A.pdb:0.0961320000	2za7_A.pdb:0.0544340000):0.4531410000	1bg7_A.pdb:0.1701100000):0.1132220000	1r03_A.pdb:0.2010740000):0.4710480000	1z6o_M.pdb:0.9662140000):0.6917480000	((((1eum_A.pdb:0.4448000000	1krq_A.pdb:0.2281470000):0.3483440000	3e6s_A.pdb:0.6972990000):0.3627210000	2jd7_A.pdb:0.3829640000):0.2213690000	1vlg_A.pdb:0.0800490000):0.0322028000):0.5293600000	1mty_B.pdb:2.0857750000):0.7267100000	((((1oqu_A.pdb:0.2166990000	1uzr_A.pdb:0.1103620000):0.2101060000	1r2f_A.pdb:0.0496240000):1.2039600000	(1mxr_A.pdb:1.6282020000	(1jk0_A.pdb:0.1133820000	(2uw2_A.pdb:0.0000020000	1w68_A.pdb:0.0321670000):0.3368840000):1.7122700000):1.1278400000):0.4574030000	(3ee4_A.pdb:2.6606890000	((((2inc_B.pdb:1.2149740000	2inp_C.pdb:0.9312620000):2.5616000000	(1mty_D.pdb:1.7825430000	3dhg_A.pdb:1.0001740000):2.4977000000):0.3253360000	1za0_A.pdb:1.6851710000):0.3490050000	((2uw1_A.pdb:0.0000020000	2uw1_B.pdb:0.0030220000):0.0951582000	1afr_A.pdb:0.1554390000):1.5991600000):0.2510130000):0.0738602000):0.1659780000):0.3925570000):0.4441470000	((1lko_A.pdb:0.7597400000	1yuz_A.pdb:0.7052120000):1.1873600000	3qhb_A.pdb:1.4612220000):0.1593560000):0.4943510000	(2vzb_A.pdb:1.7170940000	(((1bcf_A.pdb:0.0000010000	3e1q_A.pdb:0.0278800000):0.3212640000	2fkz_A.pdb:0.1942990000):0.6090360000	1jgc_A.pdb:0.2714300000):0.5272040000):0.4240610000):0.2946080000	1nfv_A.pdb:0.9057510000):1.1146500000):0.0715569000):0.5110800000):0.1070160000	2chp_A.pdb:0.5715580000):0.1081180000):0.1101250000	((1qgh_A.pdb:0.4561430000	2ux1_A.pdb:0.9154920000):0.2106760000	(1ji4_A.pdb:1.0853860000	2fjc_A.pdb:1.1179560000):0.3468080000):0.1605560000);
(1ji5_A.pdb:0.3717410000	(1jig_A.pdb:0.1476600000	(1n1q_A.pdb:0.2885070000	(((1qgh_A.pdb:0.4946300000	2ux1_A.pdb:0.5796670000):0.3375760000	(1ji4_A.pdb:0.9058030000	2fjc_A.pdb:1.0283960000):0.3640540000):0.1581070000	(((((1dps_A.pdb:0.0000020000	1jts_A.pdb:0.0120360000):0.4655820000	1o9r_A.pdb:0.2256670000):0.4569450000	1uvh_A.pdb:1.0430870000):0.2209240000	(1tjo_A.pdb:0.0000010000	1tk6_A.pdb:0.0000010000):1.3703300000):0.1880230000	(((((((2fzf_A.pdb:2.3444670000	((1oqu_A.pdb:0.1975060000	1uzr_A.pdb:0.1036490000):0.0479957000	1r2f_A.pdb:0.2143710000):1.6548200000):0.0587504000	((1mxr_A.pdb:1.2218260000	(1jk0_A.pdb:0.2247940000	(2uw2_A.pdb:0.0182900000	1w68_A.pdb:0.0274830000):0.1113600000):1.4151600000):0.7644590000	3ee4_A.pdb:1.7020110000):0.5110310000):0.4439740000	(((1z6o_A.pdb:1.8849440000	1otk_A.pdb:1.5990810000):1.7378100000	((2inc_B.pdb:1.0185040000	2inp_C.pdb:1.0217080000):3.1635900000	(1mty_D.pdb:1.2669170000	3dhg_A.pdb:1.3125890000):0.6005750000):1.0929700000):0.0315162000	(((2uw1_A.pdb:0.0000020000	2uw1_B.pdb:0.0111660000):0.1241730000	1afr_A.pdb:0.0957640000):1.4370900000	1za0_A.pdb:2.3858810000):0.3397650000):0.2517350000):0.2656970000	((((((1lb3_A.pdb:0.0847880000	2za7_A.pdb:0.1049740000):0.3456550000	1bg7_A.pdb:0.1508630000):0.0408241000	1r03_A.pdb:0.2605480000):0.5533610000	1z6o_M.pdb:0.6918840000):0.4247840000	(((1eum_A.pdb:0.6372160000	1krq_A.pdb:0.2861600000):0.3187560000	3e6s_A.pdb:1.1973470000):0.1543570000	(2jd7_A.pdb:0.5872980000	1vlg_A.pdb:0.2729770000):0.2547460000):0.3100190000):0.1504070000	1mty_B.pdb:2.8038450000):0.6221880000):0.2440330000	((1lko_A.pdb:0.7537640000	1yuz_A.pdb:0.7327610000):1.1289000000	3qhb_A.pdb:0.9008290000):0.2414970000):0.3494740000	((((1bcf_A.pdb:0.0000010000	3e1q_A.pdb:0.0057360000):0.2787350000	2fkz_A.pdb:0.1872920000):0.4397110000	1jgc_A.pdb:0.3233140000):0.7373500000	1nfv_A.pdb:0.8290450000):0.3952190000):0.1156910000	2vzb_A.pdb:1.4809640000):0.8171380000):0.4840960000):0.0580254000):0.1763630000):0.0842336000	2chp_A.pdb:0.7157490000);
(1ji5_A.pdb:0.2871030000	1jig_A.pdb:0.2354810000	((1n1q_A.pdb:0.3023730000	(((1qgh_A.pdb:0.4095860000	2ux1_A.pdb:0.5445960000):0.2195000000	(1ji4_A.pdb:0.7827830000	2fjc_A.pdb:1.1009010000):0.6423820000):0.2282130000	((((1dps_A.pdb:0.0000020000	1jts_A.pdb:0.0327040000):0.3919510000	1o9r_A.pdb:0.4057140000):0.4388890000	1uvh_A.pdb:1.0779590000):0.4326830000	((1tjo_A.pdb:0.0000010000	1tk6_A.pdb:0.0000010000):1.3795500000	((((((2fzf_A.pdb:2.6416970000	((1z6o_A.pdb:2.0746660000	1otk_A.pdb:1.2368850000):1.6714700000	((((((1oqu_A.pdb:0.1984710000	1uzr_A.pdb:0.1547310000):0.1266680000	1r2f_A.pdb:0.1186700000):2.0294900000	(1mxr_A.pdb:1.0679670000	(1jk0_A.pdb:0.1955300000	(2uw2_A.pdb:0.0241430000	1w68_A.pdb:0.0180480000):0.1400010000):1.2437300000):0.3591840000):0.2030680000	3ee4_A.pdb:2.0065180000):0.4998730000	(1mty_D.pdb:1.4907690000	3dhg_A.pdb:1.3598590000):1.4753200000):0.3761380000	(((2inc_B.pdb:1.0793880000	2inp_C.pdb:0.7237910000):2.9225300000	((2uw1_A.pdb:0.0000020000	2uw1_B.pdb:0.0060850000):0.0651735000	1afr_A.pdb:0.1237850000):0.5376980000):0.5455850000	1za0_A.pdb:1.7338670000):0.3555920000):0.0742937000):0.1062960000):0.4811730000	3qhb_A.pdb:0.8830300000):0.0659762000	(1lko_A.pdb:1.0785800000	1yuz_A.pdb:0.8059610000):1.4860600000):0.4425510000	(((((1lb3_A.pdb:0.0531610000	2za7_A.pdb:0.1307840000):0.3121330000	1bg7_A.pdb:0.1405090000):0.1137630000	1r03_A.pdb:0.2003080000):0.5404880000	1mty_B.pdb:3.2174000000):0.0000020728	(1z6o_M.pdb:1.0279530000	((((1eum_A.pdb:0.5075030000	1krq_A.pdb:0.3976120000):0.5088420000	3e6s_A.pdb:1.2547760000):0.0905785000	2jd7_A.pdb:0.3737440000):0.2628540000	1vlg_A.pdb:0.1441330000):0.4768420000):0.1790570000):0.8795640000):0.4170490000	((((1bcf_A.pdb:0.0000020000	3e1q_A.pdb:0.0000030000):0.2551610000	2fkz_A.pdb:0.1836850000):0.2736860000	1jgc_A.pdb:0.5364770000):0.9437410000	1nfv_A.pdb:0.7030660000):0.5180030000):0.1073750000	2vzb_A.pdb:1.4307270000):0.9034730000):0.2709640000):0.2428590000):0.1322250000):0.1498750000	2chp_A.pdb:0.8311780000):0.0919874000);
(1ji5_A.pdb:0.2300560000	(1jig_A.pdb:0.2651120000	((1qgh_A.pdb:0.2819560000	2ux1_A.pdb:0.7615160000):0.4463760000	(1ji4_A.pdb:1.0525430000	2fjc_A.pdb:1.1093270000):0.2442700000):0.2601540000):0.0763168000	(1n1q_A.pdb:0.3904780000	(2chp_A.pdb:0.4687910000	(((((1dps_A.pdb:0.0000020000	1jts_A.pdb:0.0136220000):0.3775070000	1o9r_A.pdb:0.1468460000):0.6384060000	1uvh_A.pdb:1.3088830000):0.2585180000	(1tjo_A.pdb:0.0000010000	1tk6_A.pdb:0.0000010000):1.1096800000):0.3229420000	(((((2fzf_A.pdb:2.2662140000	((((1z6o_A.pdb:1.6739490000	1otk_A.pdb:1.6785060000):2.1453900000	(((2inc_B.pdb:0.7717910000	2inp_C.pdb:1.0993330000):2.4664200000	((2uw1_A.pdb:0.0000020000	2uw1_B.pdb:0.0090260000):0.0174841000	1afr_A.pdb:0.1530290000):0.8116060000):0.3393860000	1za0_A.pdb:1.7655170000):0.0000025414):0.2699060000	((((1oqu_A.pdb:0.2219100000	1uzr_A.pdb:0.0877790000):0.1859280000	1r2f_A.pdb:0.0933780000):1.3378100000	(1mxr_A.pdb:1.1340250000	(1jk0_A.pdb:0.1580930000	(2uw2_A.pdb:0.0128090000	1w68_A.pdb:0.0270410000):0.1576970000):1.4666200000):0.7129370000):0.7541290000	3ee4_A.pdb:1.7797680000):0.2014460000):0.1046020000	(1mty_D.pdb:1.1817570000	3dhg_A.pdb:1.6074740000):2.4265600000):0.3829380000):0.4295310000	(((((1lb3_A.pdb:0.0921700000	2za7_A.pdb:0.1075370000):0.4116620000	(1bg7_A.pdb:0.1034280000	1r03_A.pdb:0.3103510000):0.0677198000):0.1772950000	1z6o_M.pdb:1.2997230000):0.1242540000	1mty_B.pdb:3.0536230000):0.1670170000	((((1eum_A.pdb:0.3058750000	1krq_A.pdb:0.5762590000):0.5242590000	2jd7_A.pdb:0.3779270000):0.1470690000	1vlg_A.pdb:0.2234650000):0.2780320000	3e6s_A.pdb:1.0652690000):0.1228660000):0.5379730000):0.4524890000	((1lko_A.pdb:1.0543650000	1yuz_A.pdb:0.7241910000):1.5562000000	3qhb_A.pdb:1.2379370000):0.9177750000):0.2022600000	((((1bcf_A.pdb:0.0000020000	3e1q_A.pdb:0.0062690000):0.3153350000	2fkz_A.pdb:0.2040460000):0.4688760000	1jgc_A.pdb:0.2338640000):1.0920200000	1nfv_A.pdb:0.5211610000):0.3229570000):0.4713440000	2vzb_A.pdb:0.9464980000):0.8535900000):0.4241890000):0.0984908000):0.0791159000);
(1ji5_A.pdb:0.2115020000	(1jig_A.pdb:0.1741750000	(1n1q_A.pdb:0.2471380000	(((1qgh_A.pdb:0.2311190000	2ux1_A.pdb:0.8091140000):0.2623450000	(1ji4_A.pdb:0.7575060000	2fjc_A.pdb:0.6464750000):0.3521550000):0.1554120000	((((1dps_A.pdb:0.0000020000	1jts_A.pdb:0.0214460000):0.3326430000	1o9r_A.pdb:0.3205540000):0.4980520000	1uvh_A.pdb:0.7819240000):0.3508950000	((1tjo_A.pdb:0.0000010000	1tk6_A.pdb:0.0000010000):0.9466490000	(((((2fzf_A.pdb:2.3207610000	(((1z6o_A.pdb:1.6520680000	1otk_A.pdb:1.2954240000):2.0978200000	((((2inc_B.pdb:1.3454670000	2inp_C.pdb:0.8501910000):2.2182800000	(1mty_D.pdb:1.7931510000	3dhg_A.pdb:1.1401370000):1.1132800000):0.8018900000	((2uw1_A.pdb:0.0000020000	2uw1_B.pdb:0.0205390000):0.0987642000	1afr_A.pdb:0.1249970000):1.3265300000):0.4749300000	1za0_A.pdb:1.8386770000):0.1044580000):0.1081540000	((((1oqu_A.pdb:0.2219730000	1uzr_A.pdb:0.1861640000):0.1042980000	1r2f_A.pdb:0.1995820000):1.1323000000	1mty_B.pdb:2.7031650000):0.3224270000	((1mxr_A.pdb:1.5774490000	3ee4_A.pdb:1.5121540000):0.4886910000	(1jk0_A.pdb:0.1189400000	(2uw2_A.pdb:0.0000020000	1w68_A.pdb:0.0396650000):0.1565600000):1.9098600000):0.4652780000):0.5171090000):0.2063050000):0.5794430000	((1lko_A.pdb:1.1193590000	1yuz_A.pdb:0.4328450000):0.8467640000	3qhb_A.pdb:1.5907410000):0.2967540000):0.2111740000	((((((((1lb3_A.pdb:0.1107180000	2za7_A.pdb:0.0940770000):0.3481320000	1bg7_A.pdb:0.0722750000):0.1034920000	1r03_A.pdb:0.2741970000):0.5671550000	1z6o_M.pdb:0.8988480000):0.4343650000	(1eum_A.pdb:0.9695950000	1krq_A.pdb:0.4026490000):0.2941290000):0.3762590000	2jd7_A.pdb:0.3114210000):0.1489890000	1vlg_A.pdb:0.2635610000):0.2789860000	3e6s_A.pdb:1.2504130000):0.8908750000):0.5172030000	((((1bcf_A.pdb:0.0000020000	3e1q_A.pdb:0.0063650000):0.4260750000	2fkz_A.pdb:0.1365900000):0.4941510000	1jgc_A.pdb:0.2753640000):0.8143700000	1nfv_A.pdb:1.1226070000):0.1827350000):0.4915390000	2vzb_A.pdb:1.4701560000):0.5607010000):0.3175090000):0.4145810000):0.0631876000):0.0985383000):0.0875571000	2chp_A.pdb:0.6650460000);
(1ji5_A.pdb:0.1915210000	(1jig_A.pdb:0.1901100000	(((1qgh_A.pdb:0.4614850000	2ux1_A.pdb:0.4710780000):0.2383300000	(1ji4_A.pdb:1.0726110000	2fjc_A.pdb:0.7939190000):0.3636530000):0.1085190000	(((1dps_A.pdb:0.0048430000	1jts_A.pdb:0.0136070000):0.5233280000	1o9r_A.pdb:0.2102800000):0.4553310000	(1uvh_A.pdb:1.1827480000	((1tjo_A.pdb:0.0000010000	1tk6_A.pdb:0.0000020000):0.9228710000	(((((2fzf_A.pdb:1.7063320000	(1lko_A.pdb:0.8577380000	1yuz_A.pdb:0.6887070000):1.1721100000):0.5555070000	3qhb_A.pdb:1.4425760000):0.2295500000	(((((((1lb3_A.pdb:0.1013400000	2za7_A.pdb:0.0910710000):0.4677420000	1bg7_A.pdb:0.0803060000):0.0414350000	1r03_A.pdb:0.2598370000):0.3036810000	1z6o_M.pdb:1.0979870000):0.3699840000	1mty_B.pdb:2.9738200000):0.0682731000	(((1eum_A.pdb:0.5709080000	1krq_A.pdb:0.2493600000):0.3985310000	3e6s_A.pdb:1.1698240000):0.1553750000	(2jd7_A.pdb:0.4783100000	1vlg_A.pdb:0.3531230000):0.1835200000):0.2036290000):0.6464820000	(((1z6o_A.pdb:1.8733870000	1otk_A.pdb:1.2062020000):2.4010100000	((2inc_B.pdb:0.7994530000	2inp_C.pdb:1.5248580000):2.8029700000	((2uw1_A.pdb:0.0000020000	2uw1_B.pdb:0.0055450000):0.0868828000	1afr_A.pdb:0.1126690000):0.9702580000):0.3734430000):0.3047120000	((((((1oqu_A.pdb:0.1684570000	1uzr_A.pdb:0.1456550000):0.1871160000	1r2f_A.pdb:0.0581530000):1.6541400000	(1mxr_A.pdb:1.2270560000	(1jk0_A.pdb:0.2051900000	(2uw2_A.pdb:0.0291610000	1w68_A.pdb:0.0169560000):0.2181740000):1.6035500000):0.3687280000):0.4023690000	3ee4_A.pdb:1.5500190000):0.2117130000	1za0_A.pdb:1.9598770000):0.1991330000	(1mty_D.pdb:1.4891900000	3dhg_A.pdb:1.2119240000):1.9067300000):0.2653910000):0.3802810000):0.3157010000):0.1085110000	((((1bcf_A.pdb:0.0000020000	3e1q_A.pdb:0.0181080000):0.2331310000	2fkz_A.pdb:0.1569020000):0.4922310000	1jgc_A.pdb:0.1823580000):0.7264980000	1nfv_A.pdb:0.6265690000):0.2885880000):0.4090200000	2vzb_A.pdb:1.2192510000):0.9120800000):0.3100050000):0.1628560000):0.7205140000):0.2084330000):0.0879430000	(1n1q_A.pdb:0.3178350000	2chp_A.pdb:0.6446950000):0.1807550000);
(1ji5_A.pdb:0.2372870000	(1jig_A.pdb:0.1317150000	(((1qgh_A.pdb:0.2833730000	2ux1_A.pdb:0.7872170000):0.5075710000	(1ji4_A.pdb:0.9431630000	2fjc_A.pdb:0.8170740000):0.2565080000):0.1368050000	(((((1dps_A.pdb:0.0000020000	1jts_A.pdb:0.0120600000):0.4002760000	1o9r_A.pdb:0.1341500000):0.3242420000	1uvh_A.pdb:1.2499430000):0.3301130000	(1tjo_A.pdb:0.0000010000	1tk6_A.pdb:0.0000010000):1.5796500000):0.2986520000	((((((2fzf_A.pdb:2.7159730000	(((1z6o_A.pdb:2.2275090000	1otk_A.pdb:1.6143920000):2.1284600000	((((2inc_B.pdb:1.7041300000	2inp_C.pdb:0.9219310000):1.1688200000	(1mty_D.pdb:1.2007580000	3dhg_A.pdb:1.9159160000):1.3798600000):0.6834190000	((2uw1_A.pdb:0.0000020000	2uw1_B.pdb:0.0112860000):0.1149320000	1afr_A.pdb:0.0829570000):1.1096400000):0.1595220000	1za0_A.pdb:1.6348320000):0.1590730000):0.2546030000	1mty_B.pdb:2.7672510000):0.4160740000):0.3358160000	((((1oqu_A.pdb:0.2073860000	1uzr_A.pdb:0.0829200000):0.1363740000	1r2f_A.pdb:0.1156030000):1.3955600000	(1mxr_A.pdb:1.5936000000	(1jk0_A.pdb:0.1136850000	(2uw2_A.pdb:0.0158130000	1w68_A.pdb:0.0327720000):0.2723610000):1.6601300000):0.1405840000):0.3976040000	3ee4_A.pdb:1.4176040000):0.6181230000):0.5229090000	((1lko_A.pdb:0.7607690000	1yuz_A.pdb:0.7287530000):1.7581400000	3qhb_A.pdb:0.8649390000):0.2236160000):0.4603740000	(((((1lb3_A.pdb:0.0697740000	2za7_A.pdb:0.0815980000):0.4244090000	1bg7_A.pdb:0.0831390000):0.0763589000	1r03_A.pdb:0.2685500000):0.2390030000	1z6o_M.pdb:1.2284960000):0.2992330000	((1eum_A.pdb:0.6855170000	1krq_A.pdb:0.1479520000):0.5502490000	((3e6s_A.pdb:1.2637710000	2jd7_A.pdb:0.2265910000):0.1607430000	1vlg_A.pdb:0.3363340000):0.3146180000):0.2872150000):1.3750400000):0.1397490000	((((1bcf_A.pdb:0.0000010000	3e1q_A.pdb:0.0173350000):0.2598130000	2fkz_A.pdb:0.1719910000):0.2088220000	1jgc_A.pdb:0.4826680000):1.0196600000	1nfv_A.pdb:0.6338400000):0.2610130000):0.0787609000	2vzb_A.pdb:1.8316980000):1.2457900000):0.4788960000):0.1399320000):0.1056310000	(1n1q_A.pdb:0.3519040000	2chp_A.pdb:0.5244260000):0.1116230000);
(1ji5_A.pdb:0.2327000000	(1jig_A.pdb:0.1322800000	(((1qgh_A.pdb:0.3376550000	2ux1_A.pdb:0.5179570000):0.0768288000	(1ji4_A.pdb:0.9178920000	2fjc_A.pdb:0.7463020000):0.3367400000):0.2137400000	((((1dps_A.pdb:0.0000020000	1jts_A.pdb:0.0291680000):0.5323520000	1o9r_A.pdb:0.1597030000):0.3602540000	1uvh_A.pdb:0.6868690000):0.2996480000	((1tjo_A.pdb:0.0000010000	1tk6_A.pdb:0.0000010000):0.9582200000	((((((2fzf_A.pdb:2.4796570000	((((1z6o_A.pdb:2.5165380000	1otk_A.pdb:2.0773320000):2.2131800000	1za0_A.pdb:1.8955360000):0.4969450000	(((((1oqu_A.pdb:0.2342510000	1uzr_A.pdb:0.1565310000):0.0739674000	1r2f_A.pdb:0.1409290000):1.4032100000	(1mxr_A.pdb:2.0416260000	(1jk0_A.pdb:0.1249140000	(2uw2_A.pdb:0.0346200000	1w68_A.pdb:0.0125300000):0.2669510000):1.5861200000):0.5187600000):0.3448460000	3ee4_A.pdb:2.3275980000):0.0000020815	1mty_B.pdb:2.8018860000):0.3526170000):0.3991560000	(((2inc_B.pdb:1.6022000000	2inp_C.pdb:0.4072050000):3.2057700000	(1mty_D.pdb:1.7055990000	3dhg_A.pdb:1.2416620000):1.1390600000):1.0576700000	((2uw1_A.pdb:0.0000020000	2uw1_B.pdb:0.0184660000):0.0246744000	1afr_A.pdb:0.1903020000):1.4634700000):0.1624040000):0.5070890000):0.1114800000	3qhb_A.pdb:0.9819620000):0.3311130000	(1lko_A.pdb:1.1207960000	1yuz_A.pdb:0.9083880000):1.4911700000):0.5562860000	(((((1lb3_A.pdb:0.0605530000	2za7_A.pdb:0.0739650000):0.3715620000	1bg7_A.pdb:0.1388190000):0.0648469000	1r03_A.pdb:0.2386560000):0.4051090000	1z6o_M.pdb:1.0279800000):0.5546910000	((1eum_A.pdb:0.5548520000	1krq_A.pdb:0.5344470000):0.6599900000	((3e6s_A.pdb:1.6752860000	2jd7_A.pdb:0.4275030000):0.1229350000	1vlg_A.pdb:0.2960810000):0.3788730000):0.1929370000):1.0217300000):0.2128800000	((((1bcf_A.pdb:0.0000010000	3e1q_A.pdb:0.0188260000):0.2881180000	2fkz_A.pdb:0.1315230000):0.3431070000	1jgc_A.pdb:0.3421060000):0.8260320000	1nfv_A.pdb:0.7735330000):0.2264280000):0.2488830000	2vzb_A.pdb:1.2720070000):0.9083700000):0.6655320000):0.4692910000):0.1450790000):0.0489913000	(1n1q_A.pdb:0.3140940000	2chp_A.pdb:0.7871100000):0.1523220000);
(1ji5_A.pdb:0.2571870000	(1jig_A.pdb:0.3142180000	(((1qgh_A.pdb:0.3861230000	2ux1_A.pdb:0.7469420000):0.6458970000	(1ji4_A.pdb:1.1104680000	2fjc_A.pdb:1.3134120000):0.2387420000):0.0000029313	(((((1dps_A.pdb:0.0000020000	1jts_A.pdb:0.0064880000):0.4207680000	1uvh_A.pdb:1.8675210000):0.2525300000	1o9r_A.pdb:0.3094840000):0.1935540000	(1tjo_A.pdb:0.0000020000	1tk6_A.pdb:0.0000020000):2.0420300000):0.5313010000	((((((2fzf_A.pdb:2.7954470000	(1lko_A.pdb:1.2431030000	1yuz_A.pdb:0.4908040000):1.3339000000):0.1434090000	3qhb_A.pdb:1.5353380000):0.2978510000	((2vzb_A.pdb:1.7321540000	(((1bcf_A.pdb:0.0000010000	3e1q_A.pdb:0.0062460000):0.3166150000	2fkz_A.pdb:0.1602910000):0.4745670000	1jgc_A.pdb:0.3345140000):0.5741960000):0.4677250000	1nfv_A.pdb:0.3875520000):0.5394870000):0.1921600000	(((((((1lb3_A.pdb:0.0710190000	2za7_A.pdb:0.1140190000):0.5644020000	1bg7_A.pdb:0.1295140000):0.1307640000	1r03_A.pdb:0.2711710000):0.4933960000	1z6o_M.pdb:1.1344010000):0.2928680000	1mty_B.pdb:3.5366640000):0.1305240000	(1eum_A.pdb:0.6539540000	1krq_A.pdb:0.2159880000):0.3607100000):0.1437690000	((3e6s_A.pdb:1.2201300000	2jd7_A.pdb:0.2780970000):0.1207700000	1vlg_A.pdb:0.4306410000):0.2382760000):0.9579230000):0.2469550000	((((((1oqu_A.pdb:0.1908970000	1uzr_A.pdb:0.1221640000):0.1820510000	1r2f_A.pdb:0.0711870000):1.4066800000	(1jk0_A.pdb:0.1133650000	(2uw2_A.pdb:0.0351860000	1w68_A.pdb:0.0060080000):0.2813300000):1.6020600000):0.3112950000	1mxr_A.pdb:1.4241030000):0.6670080000	3ee4_A.pdb:1.8713580000):0.6581390000	(1mty_D.pdb:1.4024900000	3dhg_A.pdb:1.4502860000):2.6374000000):0.1022450000):0.2263930000	((1z6o_A.pdb:2.2392350000	1otk_A.pdb:1.6227220000):2.0042400000	(((2inc_B.pdb:0.8912290000	2inp_C.pdb:1.5448200000):3.5766600000	((2uw1_A.pdb:0.0000020000	2uw1_B.pdb:0.0027160000):0.0301808000	1afr_A.pdb:0.2162630000):0.6089330000):0.7618140000	1za0_A.pdb:1.7762600000):0.3304440000):0.0707315000):0.5874720000):0.4010130000):0.1404750000):0.0781456000	(1n1q_A.pdb:0.4319650000	2chp_A.pdb:0.7318480000):0.0938516000);
(1ji5_A.pdb:0.3172740000	(1jig_A.pdb:0.2087910000	((((1qgh_A.pdb:0.2225390000	2ux1_A.pdb:1.1030100000):0.3493960000	1ji4_A.pdb:0.9159640000):0.4841020000	2fjc_A.pdb:1.4771560000):0.0885588000	((((1dps_A.pdb:0.0002740000	1jts_A.pdb:0.0133000000):0.3298750000	1o9r_A.pdb:0.1774670000):0.3014080000	1uvh_A.pdb:1.3485500000):0.9352370000	((1tjo_A.pdb:0.0000010000	1tk6_A.pdb:0.0000020000):0.9813950000	(((((2fzf_A.pdb:1.9672630000	(1lko_A.pdb:0.5116600000	1yuz_A.pdb:0.9070940000):0.6213800000):0.8607050000	3qhb_A.pdb:0.8571140000):0.3755200000	((((((1lb3_A.pdb:0.0513860000	2za7_A.pdb:0.0362060000):0.4945240000	1bg7_A.pdb:0.0758670000):0.1163050000	1r03_A.pdb:0.2354180000):0.2947570000	1z6o_M.pdb:1.1943620000):0.2475690000	((((1eum_A.pdb:0.4604630000	1krq_A.pdb:0.4322000000):0.7257380000	2jd7_A.pdb:0.4243610000):0.1676350000	1vlg_A.pdb:0.1964750000):0.3293620000	3e6s_A.pdb:1.6415260000):0.2099160000):0.8978210000	(((((1z6o_A.pdb:2.2725980000	1otk_A.pdb:1.9275190000):1.9180400000	((2inc_B.pdb:1.4034930000	2inp_C.pdb:1.3520180000):3.3255100000	((2uw1_A.pdb:0.0000020000	2uw1_B.pdb:0.0063030000):0.0130824000	1afr_A.pdb:0.1825260000):0.5812680000):0.6774130000):0.0775565000	1za0_A.pdb:1.5505430000):0.2157840000	1mty_B.pdb:2.4680510000):0.2827000000	((((1oqu_A.pdb:0.1658460000	1uzr_A.pdb:0.0971730000):0.0731041000	1r2f_A.pdb:0.1889840000):1.1750800000	((1mxr_A.pdb:1.6488170000	(1jk0_A.pdb:0.2915230000	(2uw2_A.pdb:0.0311010000	1w68_A.pdb:0.0183760000):0.1828020000):1.4552600000):0.3064780000	3ee4_A.pdb:1.9504070000):0.6792430000):0.1768080000	(1mty_D.pdb:1.8635200000	3dhg_A.pdb:1.3221280000):1.7305700000):0.3856080000):0.5941890000):0.2853690000):0.6978150000	2vzb_A.pdb:1.6781830000):0.0160173000	((((1bcf_A.pdb:0.0000010000	3e1q_A.pdb:0.0000030000):0.2072390000	2fkz_A.pdb:0.2164620000):0.2304580000	1jgc_A.pdb:0.3473060000):0.5450990000	1nfv_A.pdb:0.7806510000):0.2283710000):0.6153850000):0.1339640000):0.4946910000):0.0975353000):0.1947650000	(1n1q_A.pdb:0.2378910000	2chp_A.pdb:0.9190170000):0.1642660000);
(1ji5_A.pdb:0.2677230000	(1jig_A.pdb:0.2183500000	(((1qgh_A.pdb:0.3995310000	2ux1_A.pdb:0.6580020000):0.2873710000	((((1dps_A.pdb:0.0000020000	1jts_A.pdb:0.0185480000):0.3931300000	1o9r_A.pdb:0.2957590000):0.5934690000	1uvh_A.pdb:1.1021150000):0.2214620000	((1tjo_A.pdb:0.0000010000	1tk6_A.pdb:0.0000010000):1.2847500000	(((((2fzf_A.pdb:2.4015770000	((((1z6o_A.pdb:2.1280890000	1otk_A.pdb:1.4478010000):2.1778300000	(((2inc_B.pdb:1.1517790000	2inp_C.pdb:1.2348670000):2.4959400000	((2uw1_A.pdb:0.0000020000	2uw1_B.pdb:0.0172930000):0.0298382000	1afr_A.pdb:0.1802750000):0.6385750000):0.8833910000	1za0_A.pdb:2.2327140000):0.1777500000):0.0602078000	(1mty_D.pdb:1.7057310000	3dhg_A.pdb:1.1378590000):2.1775800000):0.1086380000	((((1oqu_A.pdb:0.1808310000	1uzr_A.pdb:0.1265680000):0.1420180000	1r2f_A.pdb:0.1403200000):1.9321700000	(1mxr_A.pdb:1.9591090000	((1jk0_A.pdb:0.3802340000	2uw2_A.pdb:0.0184200000):0.0317586000	1w68_A.pdb:0.0000020000):1.3147200000):0.5081830000):0.6310290000	3ee4_A.pdb:1.9360280000):0.3982420000):0.1444330000):0.3865620000	(((((1lb3_A.pdb:0.0390650000	2za7_A.pdb:0.1580930000):0.4885890000	1bg7_A.pdb:0.0507210000):0.0934969000	1r03_A.pdb:0.3123480000):0.4574890000	1z6o_M.pdb:0.7812910000):0.6433790000	(((((1eum_A.pdb:0.5320960000	1krq_A.pdb:0.3763640000):0.3571550000	3e6s_A.pdb:0.9117200000):0.2918140000	2jd7_A.pdb:0.3191510000):0.2845450000	1vlg_A.pdb:0.1315500000):0.4014680000	1mty_B.pdb:3.0724190000):0.0000028496):0.4926770000):0.3183570000	((1lko_A.pdb:0.5973580000	1yuz_A.pdb:0.6914060000):1.3736600000	3qhb_A.pdb:1.6954260000):0.1781570000):0.5416390000	((((1bcf_A.pdb:0.0000020000	3e1q_A.pdb:0.0134600000):0.1802540000	2fkz_A.pdb:0.2729690000):0.3775180000	1jgc_A.pdb:0.2149790000):0.5093950000	1nfv_A.pdb:0.9596970000):0.5368790000):0.1893460000	2vzb_A.pdb:1.1437380000):0.4138160000):0.6600920000):0.5854460000):0.1677130000	(1ji4_A.pdb:1.2526380000	2fjc_A.pdb:0.8310710000):0.2187360000):0.1574830000):0.1241600000	(1n1q_A.pdb:0.3090150000	2chp_A.pdb:0.5517280000):0.1334100000);
(1ji5_A.pdb:0.1945010000	(1jig_A.pdb:0.1733160000	(1n1q_A.pdb:0.3006510000	(((1qgh_A.pdb:0.4827320000	2ux1_A.pdb:0.7472740000):0.1131870000	(1ji4_A.pdb:0.9469000000	2fjc_A.pdb:0.7494820000):0.5054710000):0.3083910000	(((1dps_A.pdb:0.0000020000	1jts_A.pdb:0.0143670000):0.5875020000	1o9r_A.pdb:0.2771320000):0.4336380000	(1uvh_A.pdb:1.0624150000	((1tjo_A.pdb:0.0000010000	1tk6_A.pdb:0.0000010000):1.2711100000	((((((2fzf_A.pdb:1.6973380000	((((1z6o_A.pdb:2.4753190000	1otk_A.pdb:1.7520080000):1.9523100000	(((2inc_B.pdb:0.8756730000	2inp_C.pdb:1.2559620000):2.5030100000	((2uw1_A.pdb:0.0000020000	2uw1_B.pdb:0.0061090000):0.0960418000	1afr_A.pdb:0.1404980000):1.1070000000):0.5102260000	1za0_A.pdb:2.1649360000):0.1553360000):0.0548728000	(1mty_D.pdb:1.4352230000	3dhg_A.pdb:1.4898340000):2.0753000000):0.5165450000	(((1oqu_A.pdb:0.2504150000	1uzr_A.pdb:0.1324500000):0.0962820000	1r2f_A.pdb:0.2077430000):1.5769100000	((1mxr_A.pdb:1.0024880000	(1jk0_A.pdb:0.1715260000	(2uw2_A.pdb:0.0639030000	1w68_A.pdb:0.0000030000):0.2181530000):1.4053200000):0.4593830000	3ee4_A.pdb:1.8820860000):0.6077070000):0.2934180000):0.2133370000):0.2254800000	((((1lb3_A.pdb:0.0485350000	2za7_A.pdb:0.0817050000):0.2753780000	(1bg7_A.pdb:0.0875970000	(1r03_A.pdb:0.1689390000	1z6o_M.pdb:1.1354890000):0.1503160000):0.0876826000):0.3783740000	1mty_B.pdb:3.0344440000):0.0672215000	((((1eum_A.pdb:0.7552150000	1krq_A.pdb:0.2317190000):0.5693310000	2jd7_A.pdb:0.2876130000):0.3887660000	1vlg_A.pdb:0.1629230000):0.3779260000	3e6s_A.pdb:1.4741260000):0.2431940000):0.7071950000):0.3434680000	3qhb_A.pdb:1.7272250000):0.3419860000	(1lko_A.pdb:0.8210960000	1yuz_A.pdb:0.9886150000):2.3234000000):0.0000025610	((((1bcf_A.pdb:0.0000020000	3e1q_A.pdb:0.0131620000):0.2486030000	2fkz_A.pdb:0.1657830000):0.3765290000	1jgc_A.pdb:0.5263500000):0.5992280000	1nfv_A.pdb:0.9828760000):0.2528000000):0.3814710000	2vzb_A.pdb:1.1861710000):0.7141680000):0.2746390000):0.2413900000):0.6105610000):0.1433050000):0.1865150000):0.1136630000	2chp_A.pdb:0.6358930000);
(1ji5_A.pdb:0.1565620000	1jig_A.pdb:0.3443090000	((1n1q_A.pdb:0.4260010000	2chp_A.pdb:0.5936620000):0.1312120000	(((1qgh_A.pdb:0.3285560000	2ux1_A.pdb:1.0565320000):0.3649010000	(1ji4_A.pdb:0.7534610000	2fjc_A.pdb:0.8410930000):0.4351130000):0.2111990000	((((1dps_A.pdb:0.0000020000	1jts_A.pdb:0.0273070000):0.4843950000	1o9r_A.pdb:0.2456410000):0.6787150000	1uvh_A.pdb:0.7552050000):0.6409130000	((1tjo_A.pdb:0.0000010000	1tk6_A.pdb:0.0000010000):0.8665460000	((((((2fzf_A.pdb:2.1902090000	(((1z6o_A.pdb:2.7340170000	1otk_A.pdb:0.8990400000):2.0708000000	(((1oqu_A.pdb:0.1902720000	1uzr_A.pdb:0.0953960000):0.0824241000	1r2f_A.pdb:0.1950790000):1.0863400000	((1mxr_A.pdb:1.3832050000	(1jk0_A.pdb:0.2058430000	(2uw2_A.pdb:0.0434790000	1w68_A.pdb:0.0088460000):0.1881990000):1.3255800000):0.3041020000	3ee4_A.pdb:1.8200680000):0.3169280000):0.5548030000):0.2208080000	((((2inc_B.pdb:1.3133400000	2inp_C.pdb:0.9491050000):1.6231500000	((2uw1_A.pdb:0.0000020000	2uw1_B.pdb:0.0027590000):0.0372090000	1afr_A.pdb:0.1613770000):1.0993400000):0.3553790000	1za0_A.pdb:2.0651700000):0.3709050000	(1mty_D.pdb:1.4137460000	3dhg_A.pdb:2.0029290000):1.7210100000):0.1488250000):0.2412900000):0.2304250000	3qhb_A.pdb:1.1881050000):0.2890690000	(1lko_A.pdb:0.4808310000	1yuz_A.pdb:0.9041470000):1.0461700000):0.2994510000	(((((1lb3_A.pdb:0.1073750000	2za7_A.pdb:0.0333370000):0.2889150000	(1bg7_A.pdb:0.1825340000	1r03_A.pdb:0.2617750000):0.1056380000):0.3726590000	1z6o_M.pdb:0.7513040000):0.3169010000	1mty_B.pdb:2.7611150000):0.0000028101	((1eum_A.pdb:0.4138780000	1krq_A.pdb:0.3964470000):0.5268480000	((3e6s_A.pdb:1.1022800000	2jd7_A.pdb:0.2494630000):0.1847100000	1vlg_A.pdb:0.2532580000):0.2379640000):0.2607570000):1.0150800000):0.3090360000	((((1bcf_A.pdb:0.0000010000	3e1q_A.pdb:0.0060700000):0.2562070000	2fkz_A.pdb:0.1852270000):0.4266700000	1jgc_A.pdb:0.3405880000):1.0681600000	1nfv_A.pdb:0.7135790000):0.0726002000):0.2608300000	2vzb_A.pdb:1.1387120000):0.8426390000):0.4688250000):0.4417510000):0.1121300000):0.1088530000);
(1ji5_A.pdb:0.2881110000	1jig_A.pdb:0.1362170000	(((1n1q_A.pdb:0.2810840000	((((1dps_A.pdb:0.0000020000	1jts_A.pdb:0.0303050000):0.5835030000	1o9r_A.pdb:0.2995220000):0.6174220000	1uvh_A.pdb:1.0958680000):0.4682290000	((1tjo_A.pdb:0.0000010000	1tk6_A.pdb:0.0000010000):1.1334100000	((((2fzf_A.pdb:2.2509580000	(1lko_A.pdb:1.0025170000	1yuz_A.pdb:0.5616780000):1.2323600000):0.6492930000	(3qhb_A.pdb:1.3521650000	((((((((1lb3_A.pdb:0.0924920000	2za7_A.pdb:0.0341550000):0.5628370000	1bg7_A.pdb:0.1368760000):0.0991151000	1r03_A.pdb:0.2205000000):0.3163660000	1z6o_M.pdb:0.9565780000):0.4871140000	1mty_B.pdb:2.4296980000):0.1432180000	(((1eum_A.pdb:0.8518690000	1krq_A.pdb:0.2615600000):0.1556800000	3e6s_A.pdb:1.0348890000):0.1757640000	(2jd7_A.pdb:0.2931630000	1vlg_A.pdb:0.3468790000):0.3223410000):0.0984987000):0.4972730000	((((1z6o_A.pdb:2.5098120000	1otk_A.pdb:1.7287870000):1.6717200000	((2inc_B.pdb:1.4994550000	2inp_C.pdb:0.5454940000):2.2546700000	(1mty_D.pdb:1.2528910000	3dhg_A.pdb:1.2624980000):1.6529700000):0.5047990000):0.0036969300	1za0_A.pdb:2.8083880000):0.2175980000	((2uw1_A.pdb:0.0000020000	2uw1_B.pdb:0.0060880000):0.0722819000	1afr_A.pdb:0.1362730000):1.1807600000):0.6274750000):0.2763980000	((((1oqu_A.pdb:0.2378480000	1uzr_A.pdb:0.1348390000):0.1122080000	1r2f_A.pdb:0.2114680000):1.8259700000	(1mxr_A.pdb:1.8115480000	(1jk0_A.pdb:0.0554470000	(2uw2_A.pdb:0.0263810000	1w68_A.pdb:0.0426420000):0.3126580000):1.8697400000):0.4510390000):0.6821300000	3ee4_A.pdb:2.0767970000):0.4216930000):0.3320570000):0.1553170000):0.5723210000	((((1bcf_A.pdb:0.0000020000	3e1q_A.pdb:0.0062780000):0.2728360000	2fkz_A.pdb:0.1553110000):0.5193510000	1jgc_A.pdb:0.2370260000):0.7291020000	1nfv_A.pdb:0.8152460000):0.3479270000):0.5270510000	2vzb_A.pdb:1.4700460000):0.5303510000):0.2811230000):0.4709580000):0.0245026000	((1qgh_A.pdb:0.4739410000	2ux1_A.pdb:0.9028440000):0.2738590000	(1ji4_A.pdb:0.5426420000	2fjc_A.pdb:1.1582320000):0.2712270000):0.1710020000):0.0695214000	2chp_A.pdb:0.6369670000):0.1680870000);
(1ji5_A.pdb:0.3167900000	(1jig_A.pdb:0.1943580000	(((1qgh_A.pdb:0.4700530000	2ux1_A.pdb:0.3918230000):0.3301720000	(1ji4_A.pdb:0.7013570000	2fjc_A.pdb:0.8413720000):0.3988750000):0.2528870000	((((1dps_A.pdb:0.0000020000	1jts_A.pdb:0.0217170000):0.5171690000	1o9r_A.pdb:0.2046380000):0.2535320000	1uvh_A.pdb:1.2952000000):0.5005250000	((1tjo_A.pdb:0.0000010000	1tk6_A.pdb:0.0000010000):1.2745100000	(((((2fzf_A.pdb:2.1791600000	((1lko_A.pdb:0.4579760000	1yuz_A.pdb:1.2687420000):1.0589200000	3qhb_A.pdb:0.9220640000):0.1878890000):0.2170530000	((((1z6o_A.pdb:3.1142790000	1otk_A.pdb:1.4592570000):1.9522400000	(((((1oqu_A.pdb:0.1966530000	1uzr_A.pdb:0.0884440000):0.0703842000	1r2f_A.pdb:0.2068700000):1.2494900000	(1jk0_A.pdb:0.1098580000	(2uw2_A.pdb:0.0221790000	1w68_A.pdb:0.0226200000):0.2762170000):1.4681500000):0.6499310000	3ee4_A.pdb:1.5813770000):0.4656620000	1mxr_A.pdb:1.5961060000):0.7021540000):0.3646850000	(1mty_D.pdb:1.6782670000	3dhg_A.pdb:1.3604560000):2.7629400000):0.0000023087	((2inc_B.pdb:1.1736750000	2inp_C.pdb:1.0567190000):2.9301300000	(((2uw1_A.pdb:0.0000020000	2uw1_B.pdb:0.0142970000):0.0707068000	1afr_A.pdb:0.1705660000):0.9378520000	1za0_A.pdb:2.2567250000):0.1760370000):0.3667150000):0.3708500000):0.2278290000	((((((1lb3_A.pdb:0.1351400000	2za7_A.pdb:0.0984140000):0.3240520000	1r03_A.pdb:0.3694140000):0.0000029199	1bg7_A.pdb:0.1231000000):0.4452190000	1z6o_M.pdb:0.9651470000):0.2420580000	1mty_B.pdb:2.8116610000):0.1644980000	(((1eum_A.pdb:0.3845130000	1krq_A.pdb:0.4255790000):0.5655300000	(3e6s_A.pdb:1.5501940000	2jd7_A.pdb:0.2520480000):0.0768575000):0.2469210000	1vlg_A.pdb:0.1430860000):0.3693680000):0.8911500000):0.4910480000	1nfv_A.pdb:0.6461130000):0.2701300000	(2vzb_A.pdb:1.5559540000	(((1bcf_A.pdb:0.0000020000	3e1q_A.pdb:0.0063080000):0.2117320000	2fkz_A.pdb:0.2972480000):0.6333490000	1jgc_A.pdb:0.2951860000):0.5336330000):0.4983250000):0.8056100000):0.2831380000):0.4811340000):0.1942070000):0.0749803000	(1n1q_A.pdb:0.3950430000	2chp_A.pdb:0.8616230000):0.2071810000);
(1ji5_A.pdb:0.1476800000	((1jig_A.pdb:0.1579770000	(((1qgh_A.pdb:0.3692810000	2ux1_A.pdb:0.7871030000):0.2614470000	(((((1dps_A.pdb:0.0000030000	1jts_A.pdb:0.0413320000):0.4889440000	1o9r_A.pdb:0.2687390000):0.4203300000	1uvh_A.pdb:1.1249350000):0.2157970000	(1tjo_A.pdb:0.0000010000	1tk6_A.pdb:0.0000010000):1.0047100000):0.4852680000	(((((2fzf_A.pdb:2.1699930000	((1lko_A.pdb:0.5948250000	1yuz_A.pdb:0.8936970000):1.5104200000	3qhb_A.pdb:0.8442000000):0.2674230000):0.3126370000	(((1z6o_A.pdb:1.9925790000	1otk_A.pdb:1.5920980000):1.5637700000	((2inc_B.pdb:1.3429090000	2inp_C.pdb:1.0724310000):2.1867800000	(1mty_D.pdb:1.6127480000	3dhg_A.pdb:1.7226410000):0.9772130000):0.4839200000):0.2736150000	(((2uw1_A.pdb:0.0000020000	2uw1_B.pdb:0.0087240000):0.0512215000	1afr_A.pdb:0.1280880000):1.0870100000	1za0_A.pdb:2.2669260000):0.3000000000):0.5586820000):0.3724970000	((((1oqu_A.pdb:0.1580730000	1uzr_A.pdb:0.0854950000):0.0110908000	1r2f_A.pdb:0.2629620000):1.6525000000	(1mxr_A.pdb:1.0889510000	(1jk0_A.pdb:0.2715610000	(2uw2_A.pdb:0.0000030000	1w68_A.pdb:0.0528260000):0.2271240000):2.0444600000):0.2625100000):0.4728260000	3ee4_A.pdb:1.6381600000):0.3931180000):0.0674947000	((((((1lb3_A.pdb:0.0776260000	2za7_A.pdb:0.1174960000):0.3210300000	1bg7_A.pdb:0.1316660000):0.0953898000	1r03_A.pdb:0.2425450000):0.4903000000	1z6o_M.pdb:0.6734710000):0.2674300000	((1eum_A.pdb:0.4468910000	1krq_A.pdb:0.3013110000):0.3744270000	(3e6s_A.pdb:1.1179080000	(2jd7_A.pdb:0.2580880000	1vlg_A.pdb:0.3594650000):0.1389520000):0.1649960000):0.4368350000):0.0000023625	1mty_B.pdb:2.5697470000):0.6789420000):0.7819370000	(2vzb_A.pdb:1.2527620000	((((1bcf_A.pdb:0.0000010000	3e1q_A.pdb:0.0000030000):0.2896090000	2fkz_A.pdb:0.1060220000):0.4780510000	1jgc_A.pdb:0.4357450000):0.5659540000	1nfv_A.pdb:0.8782700000):0.2597540000):0.2687420000):0.6648720000):0.4757860000):0.1900560000	(1ji4_A.pdb:0.9989740000	2fjc_A.pdb:0.7787840000):0.2752800000):0.1728660000):0.1165180000	1n1q_A.pdb:0.4077510000):0.0955652000	2chp_A.pdb:0.6191400000);
(1ji5_A.pdb:0.3193130000	(1jig_A.pdb:0.1188470000	(((1qgh_A.pdb:0.3826090000	2ux1_A.pdb:0.6686170000):0.3122600000	(1ji4_A.pdb:0.9568800000	2fjc_A.pdb:0.8256200000):0.6042910000):0.2223740000	(((((1dps_A.pdb:0.0000020000	1jts_A.pdb:0.0183320000):0.5486750000	1o9r_A.pdb:0.0810240000):0.4647790000	1uvh_A.pdb:1.0622410000):0.4596210000	(1tjo_A.pdb:0.0000010000	1tk6_A.pdb:0.0000010000):1.1361500000):0.0799682000	(((((2fzf_A.pdb:1.6530780000	(((((1z6o_A.pdb:2.7415020000	1otk_A.pdb:1.4808810000):1.5783800000	(((2inc_B.pdb:1.6602950000	2inp_C.pdb:0.6826000000):2.6726300000	(1mty_D.pdb:1.3823560000	3dhg_A.pdb:1.0754500000):1.2392300000):1.1842000000	((2uw1_A.pdb:0.0000020000	2uw1_B.pdb:0.0000020000):0.0386179000	1afr_A.pdb:0.1709970000):1.1370500000):0.1620550000):0.2394980000	(1mty_B.pdb:2.2382680000	1za0_A.pdb:1.6129730000):0.3473680000):0.3760980000	(((1oqu_A.pdb:0.2682070000	1uzr_A.pdb:0.1113170000):0.0927365000	1r2f_A.pdb:0.1471010000):1.2421800000	(1mxr_A.pdb:1.2446910000	(1jk0_A.pdb:0.1716240000	(2uw2_A.pdb:0.0166130000	1w68_A.pdb:0.0336910000):0.2382590000):2.0345300000):0.7948160000):0.7205960000):0.1403660000	3ee4_A.pdb:2.5659350000):0.1296310000):0.1199640000	(((((1lb3_A.pdb:0.0773650000	2za7_A.pdb:0.0496820000):0.3660060000	1bg7_A.pdb:0.1335180000):0.0579669000	1r03_A.pdb:0.2706440000):0.3081130000	1z6o_M.pdb:1.1442400000):0.2844230000	((1eum_A.pdb:0.6719820000	1krq_A.pdb:0.3113310000):0.3218270000	((3e6s_A.pdb:1.3844470000	2jd7_A.pdb:0.3275570000):0.1591710000	1vlg_A.pdb:0.2966960000):0.2759320000):0.3045340000):0.7183040000):0.5929120000	((1lko_A.pdb:0.7064200000	1yuz_A.pdb:0.8481880000):1.4019300000	3qhb_A.pdb:1.0231490000):0.2570540000):0.2322270000	((((1bcf_A.pdb:0.0000010000	3e1q_A.pdb:0.0062840000):0.3351760000	2fkz_A.pdb:0.1368300000):0.4742170000	1jgc_A.pdb:0.3128200000):1.0205100000	1nfv_A.pdb:0.4753770000):0.4074140000):0.1556640000	2vzb_A.pdb:1.3701400000):0.8315560000):0.6479050000):0.1668060000):0.1369060000	(1n1q_A.pdb:0.4250150000	2chp_A.pdb:0.7579220000):0.0877483000);
(1ji5_A.pdb:0.3688260000	(1jig_A.pdb:0.2160390000	((1qgh_A.pdb:0.5121400000	2ux1_A.pdb:0.4733670000):0.4370590000	((1ji4_A.pdb:0.7106100000	2fjc_A.pdb:0.9887140000):0.1587150000	((((1dps_A.pdb:0.0000030000	1jts_A.pdb:0.0421410000):0.5581720000	1o9r_A.pdb:0.1637220000):0.4003170000	1uvh_A.pdb:1.0490810000):0.2607070000	((1tjo_A.pdb:0.0000010000	1tk6_A.pdb:0.0000020000):0.8809170000	(((((2fzf_A.pdb:2.3139390000	(1lko_A.pdb:1.1092450000	1yuz_A.pdb:0.6939500000):1.2912200000):0.2575420000	3qhb_A.pdb:1.2665890000):0.4822600000	(((((((1lb3_A.pdb:0.0612460000	2za7_A.pdb:0.0736120000):0.3964370000	1bg7_A.pdb:0.1063640000):0.0502852000	1r03_A.pdb:0.2894280000):0.2932670000	1z6o_M.pdb:1.2161080000):0.4897360000	1mty_B.pdb:2.4683380000):0.1766860000	((((1eum_A.pdb:0.9501490000	1krq_A.pdb:0.2270740000):0.6401520000	3e6s_A.pdb:1.1476480000):0.3912030000	2jd7_A.pdb:0.4351480000):0.3284180000	1vlg_A.pdb:0.1643090000):0.2713770000):0.9215430000	((((((1z6o_A.pdb:1.4452740000	1otk_A.pdb:2.5685620000):2.2265000000	(((2inc_B.pdb:1.4017780000	2inp_C.pdb:1.3369330000):1.9055700000	(1mty_D.pdb:1.7452720000	3dhg_A.pdb:1.3491520000):1.6896000000):0.3874860000	((2uw1_A.pdb:0.0000020000	2uw1_B.pdb:0.0150660000):0.0707724000	1afr_A.pdb:0.0858530000):1.5237200000):0.2281730000):0.2043520000	1za0_A.pdb:1.3713910000):0.7335960000	(1mxr_A.pdb:1.2770090000	((1jk0_A.pdb:0.4108090000	2uw2_A.pdb:0.0139160000):0.0456767000	1w68_A.pdb:0.0000020000):2.0140100000):0.7412740000):0.6229050000	(1oqu_A.pdb:0.1042560000	(1r2f_A.pdb:0.2070160000	1uzr_A.pdb:0.1116800000):0.0962587000):1.8743400000):0.2378320000	3ee4_A.pdb:1.9409260000):0.3704350000):0.4247890000):0.9607910000	((((1bcf_A.pdb:0.0000010000	3e1q_A.pdb:0.0063930000):0.3163900000	2fkz_A.pdb:0.1532560000):0.4673710000	1jgc_A.pdb:0.2390960000):1.1317000000	1nfv_A.pdb:0.6084210000):0.1594270000):0.3729140000	2vzb_A.pdb:1.4271700000):0.5082290000):0.4644500000):0.1660190000):0.1357150000):0.1646380000):0.0753395000	(1n1q_A.pdb:0.3383540000	2chp_A.pdb:0.5564440000):0.1358580000);
(1ji5_A.pdb:0.3293720000	((1jig_A.pdb:0.1475010000	((((1dps_A.pdb:0.0000020000	1jts_A.pdb:0.0124070000):0.5010370000	1o9r_A.pdb:0.3625490000):0.2653700000	1uvh_A.pdb:1.2043940000):0.6823290000	((1tjo_A.pdb:0.0000010000	1tk6_A.pdb:0.0000010000):0.9509350000	((((((((2fzf_A.pdb:1.6651620000	(((1oqu_A.pdb:0.2562190000	1uzr_A.pdb:0.1408660000):0.1029940000	1r2f_A.pdb:0.1580190000):1.3990100000	((1mxr_A.pdb:1.8165140000	(1jk0_A.pdb:0.1456440000	(2uw2_A.pdb:0.0256320000	1w68_A.pdb:0.0298580000):0.2277010000):1.2422300000):0.2346310000	3ee4_A.pdb:2.1626200000):0.6338380000):0.1230050000):0.2939970000	(1z6o_A.pdb:2.7516830000	1otk_A.pdb:0.9046550000):2.5128300000):0.0800006000	(1mty_D.pdb:1.4910330000	3dhg_A.pdb:1.6748300000):2.0891700000):0.1591490000	(((2inc_B.pdb:1.0130840000	2inp_C.pdb:1.4451190000):4.3243500000	((2uw1_A.pdb:0.0000020000	2uw1_B.pdb:0.0088020000):0.0396162000	1afr_A.pdb:0.1600630000):0.6454810000):0.3239670000	1za0_A.pdb:2.5314160000):0.9035820000):0.4473130000	(1lko_A.pdb:0.7130120000	1yuz_A.pdb:0.9458170000):1.1219400000):0.0621310000	3qhb_A.pdb:1.8045690000):0.4775270000	((((((1lb3_A.pdb:0.0507060000	2za7_A.pdb:0.1509030000):0.4896450000	1bg7_A.pdb:0.0816480000):0.1012360000	1r03_A.pdb:0.2317810000):0.3902500000	1z6o_M.pdb:0.7965330000):0.0989950000	((1eum_A.pdb:0.7901320000	1krq_A.pdb:0.0730240000):0.5040620000	((3e6s_A.pdb:1.3243060000	1vlg_A.pdb:0.2215870000):0.2108470000	2jd7_A.pdb:0.2403000000):0.4091870000):0.2894890000):0.2749330000	1mty_B.pdb:2.2054450000):0.6448710000):0.1888840000	(2vzb_A.pdb:1.3268640000	((((1bcf_A.pdb:0.0000010000	3e1q_A.pdb:0.0000030000):0.2273420000	2fkz_A.pdb:0.1879080000):0.3577090000	1jgc_A.pdb:0.4881230000):0.2578900000	1nfv_A.pdb:1.3165700000):0.4499060000):0.0136765000):0.6337840000):0.4690400000):0.4594320000):0.0000029067	((1qgh_A.pdb:0.6140190000	2ux1_A.pdb:0.6890370000):0.2351650000	(1ji4_A.pdb:0.7856840000	2fjc_A.pdb:0.8666460000):0.2936350000):0.2740180000):0.1474250000	(1n1q_A.pdb:0.2215900000	2chp_A.pdb:0.5658650000):0.1422670000);
(1ji5_A.pdb:0.2670270000	(1jig_A.pdb:0.2026280000	(((1qgh_A.pdb:0.5643170000	(2ux1_A.pdb:0.2467340000	(((1dps_A.pdb:0.0000020000	1jts_A.pdb:0.0220330000):0.2030560000	1o9r_A.pdb:0.4673550000):0.4461480000	1uvh_A.pdb:1.1119970000):0.6606570000):0.3636210000):0.3239940000	(1ji4_A.pdb:0.9528880000	2fjc_A.pdb:0.7715400000):0.2369200000):0.0859265000	((1tjo_A.pdb:0.0000010000	1tk6_A.pdb:0.0000010000):1.0853400000	((((((2fzf_A.pdb:2.5529100000	(((1z6o_A.pdb:2.4697920000	1otk_A.pdb:1.4375650000):2.7061600000	1za0_A.pdb:1.9446920000):0.0857744000	(((2inc_B.pdb:1.3869820000	2inp_C.pdb:1.1001090000):1.7414500000	(1mty_D.pdb:1.3275080000	3dhg_A.pdb:1.4386560000):1.2738600000):0.7950690000	((2uw1_A.pdb:0.0000020000	2uw1_B.pdb:0.0062280000):0.0289794000	1afr_A.pdb:0.1272170000):1.1828600000):0.7200120000):0.3788430000):0.1610180000	((((1oqu_A.pdb:0.2314090000	1uzr_A.pdb:0.1043570000):0.0252427000	1r2f_A.pdb:0.1857480000):1.7163800000	(1mxr_A.pdb:1.3649930000	(1jk0_A.pdb:0.0929550000	(2uw2_A.pdb:0.0206920000	1w68_A.pdb:0.0160480000):0.2424370000):1.9729600000):0.6056160000):0.3919220000	3ee4_A.pdb:1.7583820000):0.5840510000):0.3039600000	((((((1lb3_A.pdb:0.0748700000	2za7_A.pdb:0.1311880000):0.4276410000	1bg7_A.pdb:0.1022050000):0.0304240000	1r03_A.pdb:0.2304090000):0.5428610000	1z6o_M.pdb:1.0188530000):0.0510207000	1mty_B.pdb:2.8213000000):0.0000026773	((1eum_A.pdb:0.5464920000	1krq_A.pdb:0.2411950000):0.4446010000	(3e6s_A.pdb:1.1848270000	(2jd7_A.pdb:0.2513550000	1vlg_A.pdb:0.3357960000):0.0879009000):0.2532560000):0.3633190000):0.6962990000):0.0157819000	((1lko_A.pdb:0.7100590000	1yuz_A.pdb:0.9771280000):1.1699800000	3qhb_A.pdb:0.9077280000):0.2981230000):0.5754940000	(2vzb_A.pdb:1.0561990000	(((1bcf_A.pdb:0.0000020000	3e1q_A.pdb:0.0000030000):0.3863010000	2fkz_A.pdb:0.0814430000):0.4362120000	1jgc_A.pdb:0.3627290000):0.4865910000):0.3524270000):0.1848810000	1nfv_A.pdb:0.7840880000):0.8332010000):0.8238170000):0.3855710000):0.0574280000	(1n1q_A.pdb:0.3561160000	2chp_A.pdb:0.6498820000):0.1268980000);
(1ji5_A.pdb:0.3456260000	(1jig_A.pdb:0.1797980000	(((1qgh_A.pdb:0.2821670000	2ux1_A.pdb:0.6820040000):0.2278610000	((((1dps_A.pdb:0.0000020000	1jts_A.pdb:0.0207650000):0.3764020000	1o9r_A.pdb:0.3674430000):0.8745840000	1uvh_A.pdb:0.9834130000):0.1030580000	((1tjo_A.pdb:0.0000010000	1tk6_A.pdb:0.0000020000):1.1043700000	((((2fzf_A.pdb:2.1893400000	3qhb_A.pdb:1.1660840000):0.2156270000	(((((((((1lb3_A.pdb:0.0874070000	2za7_A.pdb:0.1039480000):0.3066080000	1bg7_A.pdb:0.0997100000):0.0643803000	1r03_A.pdb:0.2756550000):0.3877360000	1z6o_M.pdb:1.0124530000):0.3444300000	3e6s_A.pdb:1.2096090000):0.2005230000	(((1eum_A.pdb:0.5254850000	1krq_A.pdb:0.2397070000):0.8112410000	2jd7_A.pdb:0.2583640000):0.2403190000	1vlg_A.pdb:0.2251830000):0.1364430000):0.4738540000	1mty_B.pdb:3.1271970000):0.5207850000	(1z6o_A.pdb:1.6199800000	1otk_A.pdb:1.2815030000):1.6127100000):0.2843780000	(((((1oqu_A.pdb:0.2124920000	1uzr_A.pdb:0.0796370000):0.1362840000	1r2f_A.pdb:0.1418310000):1.3752600000	(1mxr_A.pdb:1.4388080000	(1jk0_A.pdb:0.1600940000	(2uw2_A.pdb:0.0388310000	1w68_A.pdb:0.0164930000):0.2792360000):1.1175500000):0.4185260000):0.5289550000	3ee4_A.pdb:2.2899250000):0.4420480000	((((2inc_B.pdb:1.0075950000	2inp_C.pdb:1.5668130000):1.8217300000	(1mty_D.pdb:1.2280650000	3dhg_A.pdb:1.8037910000):1.6711000000):0.6844870000	((2uw1_A.pdb:0.0000020000	2uw1_B.pdb:0.0089380000):0.0127774000	1afr_A.pdb:0.1823880000):1.4502000000):0.1690040000	1za0_A.pdb:2.2003550000):0.3294800000):0.4373080000):0.3235390000):0.3477430000	(1lko_A.pdb:0.8763400000	1yuz_A.pdb:0.5755340000):1.9201300000):0.5238930000	(2vzb_A.pdb:1.8129970000	((((1bcf_A.pdb:0.0000010000	3e1q_A.pdb:0.0064390000):0.1395530000	2fkz_A.pdb:0.2797090000):0.2857940000	1jgc_A.pdb:0.6116980000):0.6989970000	1nfv_A.pdb:0.8318630000):0.3390350000):0.0000028140):0.6809080000):0.9056680000):0.6334580000):0.3672540000	(1ji4_A.pdb:0.9900530000	2fjc_A.pdb:1.1526050000):0.6118370000):0.1452880000):0.0985001000	(1n1q_A.pdb:0.4366040000	2chp_A.pdb:0.6163770000):0.1165600000);
(1ji5_A.pdb:0.2653970000	((1jig_A.pdb:0.2122270000	((1qgh_A.pdb:0.2175420000	2ux1_A.pdb:0.6894000000):0.3098150000	(1ji4_A.pdb:0.6432970000	2fjc_A.pdb:0.9423950000):0.5049170000):0.2453880000):0.0649579000	(1n1q_A.pdb:0.2628690000	((((1dps_A.pdb:0.0000020000	1jts_A.pdb:0.0000020000):0.2689270000	1uvh_A.pdb:1.0398790000):0.2276600000	1o9r_A.pdb:0.2467410000):0.5657130000	((1tjo_A.pdb:0.0000010000	1tk6_A.pdb:0.0000010000):1.0750300000	(((((2fzf_A.pdb:1.6802940000	(1lko_A.pdb:1.2056280000	1yuz_A.pdb:0.6576010000):0.8463170000):0.8293980000	3qhb_A.pdb:0.7789810000):0.3324280000	(((((((1lb3_A.pdb:0.0588710000	2za7_A.pdb:0.0760600000):0.3962420000	1bg7_A.pdb:0.1199670000):0.0700173000	1r03_A.pdb:0.1579470000):0.4764360000	1z6o_M.pdb:0.9141160000):0.3159110000	((((1eum_A.pdb:0.6526070000	1krq_A.pdb:0.2602710000):0.3265630000	3e6s_A.pdb:0.9460210000):0.4165480000	2jd7_A.pdb:0.3108180000):0.1748740000	1vlg_A.pdb:0.2366300000):0.2827700000):0.7202330000	1mty_B.pdb:2.1641140000):0.6356140000	(((((1z6o_A.pdb:2.4091140000	1otk_A.pdb:2.4089540000):1.5904900000	((2inc_B.pdb:1.5723880000	2inp_C.pdb:0.7228450000):1.9939200000	(1mty_D.pdb:1.5458630000	3dhg_A.pdb:0.9975790000):1.3031800000):0.7378040000):0.1626080000	((2uw1_A.pdb:0.0000020000	2uw1_B.pdb:0.0086660000):0.0086273800	1afr_A.pdb:0.1598130000):1.1452500000):0.5085840000	1za0_A.pdb:1.7439690000):0.3794790000	(((1oqu_A.pdb:0.1935240000	1uzr_A.pdb:0.1318090000):0.1175400000	1r2f_A.pdb:0.1110040000):1.4732800000	((1mxr_A.pdb:1.8417510000	3ee4_A.pdb:1.7157460000):0.2119510000	(1jk0_A.pdb:0.1081570000	(2uw2_A.pdb:0.0177750000	1w68_A.pdb:0.0121100000):0.2101010000):1.8926800000):0.4606350000):0.4228600000):0.2039560000):0.3296530000):0.3515980000	(2vzb_A.pdb:1.5297320000	(((1bcf_A.pdb:0.0000010000	3e1q_A.pdb:0.0288370000):0.2838070000	2fkz_A.pdb:0.1197120000):0.5322110000	1jgc_A.pdb:0.3187290000):0.9069820000):0.2549940000):0.4353420000	1nfv_A.pdb:0.8072990000):0.9370330000):0.3141540000):0.6244040000):0.1920660000):0.0322551000	2chp_A.pdb:0.5899450000);
(1ji5_A.pdb:0.2257800000	(1jig_A.pdb:0.2104140000	((1n1q_A.pdb:0.1621290000	((((1dps_A.pdb:0.0000020000	1jts_A.pdb:0.0057420000):0.4836690000	1o9r_A.pdb:0.2595410000):0.2487240000	1uvh_A.pdb:0.8014460000):0.4017070000	((1tjo_A.pdb:0.0000010000	1tk6_A.pdb:0.0000010000):0.9858810000	((((((2fzf_A.pdb:2.3579470000	((((1oqu_A.pdb:0.2421230000	1uzr_A.pdb:0.0968090000):0.1471980000	1r2f_A.pdb:0.1015370000):1.4242500000	((1mxr_A.pdb:1.5900040000	3ee4_A.pdb:1.9647250000):0.3778790000	(1jk0_A.pdb:0.1601930000	(2uw2_A.pdb:0.0162540000	1w68_A.pdb:0.0401930000):0.2118500000):1.7255200000):0.7119290000):0.2597290000	1mty_B.pdb:3.2368170000):0.6274510000):0.2160850000	((1z6o_A.pdb:2.8568720000	1otk_A.pdb:1.3748250000):0.7106720000	((((2inc_B.pdb:1.4667920000	2inp_C.pdb:1.0122370000):1.5189500000	(1mty_D.pdb:1.8083270000	3dhg_A.pdb:1.4501830000):1.5889400000):0.9423800000	((2uw1_A.pdb:0.0000020000	2uw1_B.pdb:0.0085690000):0.0381977000	1afr_A.pdb:0.2057050000):1.4166600000):0.4414340000	1za0_A.pdb:2.4275930000):0.3437130000):0.7245150000):0.5249130000	((1lko_A.pdb:1.0000390000	1yuz_A.pdb:0.6632170000):2.2570400000	3qhb_A.pdb:0.7047640000):0.4408130000):0.4109330000	(((((1lb3_A.pdb:0.0798820000	2za7_A.pdb:0.0373230000):0.3834890000	1bg7_A.pdb:0.1326810000):0.1225250000	1r03_A.pdb:0.3351930000):0.4648940000	1z6o_M.pdb:0.9602590000):0.7719780000	((1eum_A.pdb:0.7279630000	1krq_A.pdb:0.4306400000):0.4249320000	((3e6s_A.pdb:1.6145740000	2jd7_A.pdb:0.1691280000):0.3192360000	1vlg_A.pdb:0.3570680000):0.3965510000):0.3777270000):0.8560950000):0.7516500000	((((1bcf_A.pdb:0.0000020000	3e1q_A.pdb:0.0116640000):0.2079420000	2fkz_A.pdb:0.2113310000):0.5129950000	1jgc_A.pdb:0.5181180000):0.8026200000	1nfv_A.pdb:1.7772310000):0.1130390000):0.1903680000	2vzb_A.pdb:1.7103190000):0.5920120000):0.5790960000):0.7546140000):0.0835840000	(((1qgh_A.pdb:0.3003390000	2ux1_A.pdb:0.7921490000):0.2311710000	1ji4_A.pdb:1.0080990000):0.1549760000	2fjc_A.pdb:1.3502880000):0.2116970000):0.1229250000):0.0556123000	2chp_A.pdb:0.7754320000);
(1ji5_A.pdb:0.2968610000	((1jig_A.pdb:0.1027390000	((1tjo_A.pdb:0.0000010000	1tk6_A.pdb:0.0000010000):1.3727900000	((((((2fzf_A.pdb:2.9143870000	(((1z6o_A.pdb:2.7284050000	1otk_A.pdb:2.0965630000):1.5873500000	((((2inc_B.pdb:1.8478580000	2inp_C.pdb:0.5997560000):3.7781100000	(1mty_D.pdb:1.6815180000	3dhg_A.pdb:0.9126760000):1.7130000000):0.5803730000	((2uw1_A.pdb:0.0000020000	2uw1_B.pdb:0.0000020000):0.1027270000	1afr_A.pdb:0.0632860000):1.3696700000):0.4490820000	1za0_A.pdb:2.5671020000):0.0000020358):0.2308540000	((1mxr_A.pdb:1.7685910000	(1jk0_A.pdb:0.2173850000	(2uw2_A.pdb:0.0277970000	1w68_A.pdb:0.0451240000):0.1628560000):1.5776000000):0.4077590000	3ee4_A.pdb:1.9392560000):0.3482850000):0.1201130000):0.1366390000	((1oqu_A.pdb:0.1915440000	1uzr_A.pdb:0.1168380000):0.0218965000	1r2f_A.pdb:0.2655680000):1.6505300000):0.2948270000	((((((1lb3_A.pdb:0.0484990000	2za7_A.pdb:0.1024940000):0.3809870000	1bg7_A.pdb:0.1616880000):0.1300850000	1r03_A.pdb:0.1816250000):0.4350520000	1z6o_M.pdb:0.9210320000):0.3613290000	((((1eum_A.pdb:0.3657040000	1krq_A.pdb:0.5405510000):0.4359500000	3e6s_A.pdb:1.0300750000):0.2332400000	2jd7_A.pdb:0.3646400000):0.1131840000	1vlg_A.pdb:0.2143830000):0.5607140000):0.3434040000	1mty_B.pdb:2.8053100000):0.5316010000):0.8537400000	((1lko_A.pdb:0.8063670000	1yuz_A.pdb:0.6392390000):1.4055000000	3qhb_A.pdb:1.2282640000):0.0287549000):0.5565300000	((((1bcf_A.pdb:0.0000020000	3e1q_A.pdb:0.0072000000):0.4408490000	2fkz_A.pdb:0.0596540000):0.7036890000	1jgc_A.pdb:0.2686780000):0.6510640000	1nfv_A.pdb:0.9712670000):0.3601960000):0.1146640000	2vzb_A.pdb:1.4245050000):0.8750570000):0.3217870000):0.0621645000	((1qgh_A.pdb:0.4697200000	(2ux1_A.pdb:0.5038340000	(((1dps_A.pdb:0.0000020000	1jts_A.pdb:0.0321990000):0.2391270000	1o9r_A.pdb:0.3919210000):0.2185900000	1uvh_A.pdb:1.1189520000):0.6117220000):0.2774020000):0.2246520000	(1ji4_A.pdb:0.7322320000	2fjc_A.pdb:0.5906470000):0.4276340000):0.1899310000):0.0573269000	(1n1q_A.pdb:0.2502020000	2chp_A.pdb:0.5911440000):0.0863913000);
(1ji5_A.pdb:0.2703610000	(1jig_A.pdb:0.1737860000	(1n1q_A.pdb:0.3091980000	(((1qgh_A.pdb:0.2356760000	2ux1_A.pdb:0.8117910000):0.1730300000	((((1dps_A.pdb:0.0060870000	1jts_A.pdb:0.0000020000):0.4655280000	1o9r_A.pdb:0.2424080000):0.4580810000	1uvh_A.pdb:1.0681390000):0.4439750000	((1tjo_A.pdb:0.0000010000	1tk6_A.pdb:0.0000020000):1.1512700000	((((((2fzf_A.pdb:1.5302960000	1mty_B.pdb:2.5909630000):0.2787230000	((((1z6o_A.pdb:1.2552390000	1otk_A.pdb:1.6321080000):2.0378000000	(((2inc_B.pdb:1.8181100000	2inp_C.pdb:0.8153090000):2.8150600000	(1mty_D.pdb:1.1331020000	3dhg_A.pdb:2.0151960000):2.2680100000):0.1742390000	((2uw1_A.pdb:0.0000020000	2uw1_B.pdb:0.0151430000):0.0404368000	1afr_A.pdb:0.1471700000):1.3366500000):0.6555900000):0.0000029135	1za0_A.pdb:1.9672470000):0.1553550000	(((((1oqu_A.pdb:0.2157260000	1uzr_A.pdb:0.1147570000):0.1189530000	1r2f_A.pdb:0.1574020000):1.7292400000	1mxr_A.pdb:1.4683630000):0.1500130000	(1jk0_A.pdb:0.1955780000	(2uw2_A.pdb:0.0253880000	1w68_A.pdb:0.0341000000):0.2810250000):1.1067300000):0.4032230000	3ee4_A.pdb:1.7589450000):0.7512930000):0.2165930000):0.7371940000	((((((1lb3_A.pdb:0.0886300000	2za7_A.pdb:0.1059640000):0.3394620000	1bg7_A.pdb:0.1575150000):0.1261490000	1r03_A.pdb:0.3204030000):0.2003370000	1z6o_M.pdb:1.1528240000):0.5662850000	3e6s_A.pdb:1.7123640000):0.1196140000	(((1eum_A.pdb:0.5442160000	1krq_A.pdb:0.3299420000):0.7497340000	2jd7_A.pdb:0.1384090000):0.2673270000	1vlg_A.pdb:0.2770900000):0.3008040000):0.4910690000):0.3827750000	((1lko_A.pdb:0.9159290000	1yuz_A.pdb:0.6700460000):1.3046500000	3qhb_A.pdb:1.5942400000):0.2651300000):0.5188810000	2vzb_A.pdb:1.6528000000):0.0218336000	((((1bcf_A.pdb:0.0000010000	3e1q_A.pdb:0.0137590000):0.2822670000	2fkz_A.pdb:0.0838330000):0.4414320000	1jgc_A.pdb:0.3816870000):0.6342120000	1nfv_A.pdb:0.9489120000):0.3302160000):0.8236690000):0.8881290000):0.4087810000):0.2055050000	(1ji4_A.pdb:0.5465880000	2fjc_A.pdb:0.7047190000):0.7505180000):0.1020630000):0.1299710000):0.1366410000	2chp_A.pdb:0.4433150000);
(1ji5_A.pdb:0.2460800000	(1jig_A.pdb:0.1994380000	(((1qgh_A.pdb:0.3891760000	2ux1_A.pdb:0.6795570000):0.1649850000	((((1dps_A.pdb:0.0000020000	1jts_A.pdb:0.0154020000):0.3945390000	1o9r_A.pdb:0.3557820000):0.5592150000	1uvh_A.pdb:1.1216830000):0.5212710000	((1tjo_A.pdb:0.0000010000	1tk6_A.pdb:0.0000010000):1.0433600000	(((((2fzf_A.pdb:2.0292650000	(1lko_A.pdb:1.0562720000	1yuz_A.pdb:0.6543330000):1.3058300000):0.3823170000	3qhb_A.pdb:1.5348930000):0.4553140000	(((((((1lb3_A.pdb:0.0576800000	2za7_A.pdb:0.0684150000):0.4210070000	(1bg7_A.pdb:0.1312750000	1r03_A.pdb:0.2130510000):0.0314946000):0.3059010000	1z6o_M.pdb:1.0345840000):0.2688160000	(((1eum_A.pdb:0.7948840000	1krq_A.pdb:0.2326050000):0.4401610000	(2jd7_A.pdb:0.3882800000	1vlg_A.pdb:0.1897360000):0.3455790000):0.2740910000	3e6s_A.pdb:0.9021990000):0.1837530000):0.1632850000	1mty_B.pdb:2.5886090000):0.6891440000	((((1z6o_A.pdb:2.7852940000	1otk_A.pdb:2.0819400000):2.2350900000	((2inc_B.pdb:1.3394100000	2inp_C.pdb:1.0448210000):2.2767800000	(1mty_D.pdb:1.6840450000	3dhg_A.pdb:1.3856420000):1.5361000000):0.4444610000):0.3603390000	((2uw1_A.pdb:0.0000020000	2uw1_B.pdb:0.0063840000):0.0493853000	1afr_A.pdb:0.0977940000):1.6682800000):0.1917060000	1za0_A.pdb:1.9248220000):0.5772890000):0.1740200000	(((1oqu_A.pdb:0.2620470000	1uzr_A.pdb:0.0734520000):0.0191015000	1r2f_A.pdb:0.2895550000):1.8240700000	((1mxr_A.pdb:1.2811830000	(1jk0_A.pdb:0.1405290000	(2uw2_A.pdb:0.0000020000	1w68_A.pdb:0.0492650000):0.2567880000):1.9526100000):0.4171300000	3ee4_A.pdb:1.7407140000):0.7216940000):0.3351270000):0.7186300000):0.6199400000	((((1bcf_A.pdb:0.0000010000	3e1q_A.pdb:0.0142960000):0.3026470000	2fkz_A.pdb:0.1892140000):0.4290420000	1jgc_A.pdb:0.1673650000):0.5756000000	1nfv_A.pdb:1.0716060000):0.1086200000):0.5885260000	2vzb_A.pdb:0.8575520000):0.6374570000):0.2421010000):0.3930690000):0.0944340000	(1ji4_A.pdb:0.6020450000	2fjc_A.pdb:0.9552990000):0.3967420000):0.1233980000):0.1242560000	(1n1q_A.pdb:0.3710430000	2chp_A.pdb:0.5627750000):0.1633470000);
(1ji5_A.pdb:0.4595110000	(1jig_A.pdb:0.2313130000	(((1qgh_A.pdb:0.4928450000	(2ux1_A.pdb:0.5245330000	(((1dps_A.pdb:0.0118960000	1jts_A.pdb:0.0000020000):0.4287820000	1o9r_A.pdb:0.1922740000):0.5551870000	1uvh_A.pdb:1.3536670000):0.5357720000):0.2114280000):0.4453850000	(1ji4_A.pdb:0.8887340000	2fjc_A.pdb:1.0187660000):0.2572760000):0.1901100000	((1tjo_A.pdb:0.0000010000	1tk6_A.pdb:0.0000010000):0.9419000000	(((((((2fzf_A.pdb:1.5532200000	(1z6o_A.pdb:1.8791070000	1otk_A.pdb:1.3236130000):2.2570100000):0.6950460000	((((2inc_B.pdb:1.4911940000	2inp_C.pdb:0.9382250000):2.5731800000	(1mty_D.pdb:1.5830710000	3dhg_A.pdb:1.2456160000):0.8577030000):0.8068580000	((2uw1_A.pdb:0.0000020000	2uw1_B.pdb:0.0027730000):0.0000023186	1afr_A.pdb:0.1873800000):0.9955060000):0.2182140000	1za0_A.pdb:1.9006760000):0.0797947000):0.1938870000	((((((1lb3_A.pdb:0.0849660000	2za7_A.pdb:0.0744430000):0.3695550000	(1bg7_A.pdb:0.1614920000	1r03_A.pdb:0.2011340000):0.0415342000):0.3591970000	1z6o_M.pdb:1.1517880000):0.1388200000	((((1eum_A.pdb:0.6751950000	1krq_A.pdb:0.4657630000):0.4493330000	3e6s_A.pdb:1.2139750000):0.2100000000	2jd7_A.pdb:0.2264450000):0.3386900000	1vlg_A.pdb:0.0708880000):0.5999980000):0.6479220000	1mty_B.pdb:1.8527100000):0.8069170000	((((1oqu_A.pdb:0.2120890000	1uzr_A.pdb:0.0717450000):0.0259969000	1r2f_A.pdb:0.1999770000):1.3952000000	(1mxr_A.pdb:1.1811010000	(1jk0_A.pdb:0.1676180000	(2uw2_A.pdb:0.0412140000	1w68_A.pdb:0.0101770000):0.2967320000):1.5759900000):0.6267830000):0.4570670000	3ee4_A.pdb:2.1508540000):0.2117800000):0.1834290000):0.3816000000	3qhb_A.pdb:1.1023090000):0.3725410000	(1lko_A.pdb:0.7737000000	1yuz_A.pdb:0.7432890000):1.3981400000):0.6444370000	((((1bcf_A.pdb:0.0000020000	3e1q_A.pdb:0.0000030000):0.2786640000	2fkz_A.pdb:0.2084230000):0.2253100000	1jgc_A.pdb:0.4266970000):0.8076300000	1nfv_A.pdb:0.8999510000):0.2999140000):0.0739284000	2vzb_A.pdb:1.2296700000):0.4796650000):1.0233200000):0.0312900000):0.1056340000	(1n1q_A.pdb:0.3556450000	2chp_A.pdb:0.8854030000):0.0930169000);
(1ji5_A.pdb:0.3075670000	(1jig_A.pdb:0.1467580000	((1qgh_A.pdb:0.8184450000	(2ux1_A.pdb:0.7354700000	(((1dps_A.pdb:0.0000020000	1jts_A.pdb:0.0066700000):0.3462990000	1o9r_A.pdb:0.4157040000):0.3526190000	1uvh_A.pdb:1.1800100000):0.7523490000):0.2466340000):0.2587530000	((1ji4_A.pdb:0.7819080000	2fjc_A.pdb:1.0019020000):0.3029830000	((1tjo_A.pdb:0.0000010000	1tk6_A.pdb:0.0000010000):1.5043900000	((((((2fzf_A.pdb:2.1707230000	(((1z6o_A.pdb:2.1917850000	1otk_A.pdb:1.2874660000):1.8155100000	(((2inc_B.pdb:1.3349480000	2inp_C.pdb:0.6499770000):2.2244600000	(1mty_D.pdb:1.9360790000	3dhg_A.pdb:1.1700160000):1.7111800000):0.7000410000	1za0_A.pdb:2.0599220000):0.2159860000):0.1297410000	((2uw1_A.pdb:0.0000020000	2uw1_B.pdb:0.0055090000):0.1283020000	1afr_A.pdb:0.0782300000):1.3804000000):0.2871470000):0.2700440000	((((1oqu_A.pdb:0.1436360000	1uzr_A.pdb:0.1384790000):0.1233480000	1r2f_A.pdb:0.1120200000):1.1207800000	1mxr_A.pdb:1.9436230000):0.3076880000	(3ee4_A.pdb:2.0149910000	(1jk0_A.pdb:0.1101140000	(2uw2_A.pdb:0.0194150000	1w68_A.pdb:0.0190130000):0.3087910000):1.4495100000):0.3930200000):0.5742010000):0.4572010000	((1lko_A.pdb:1.1814260000	1yuz_A.pdb:0.4442900000):1.9282700000	3qhb_A.pdb:1.0230370000):0.3867240000):0.6400810000	((((((1lb3_A.pdb:0.0311240000	2za7_A.pdb:0.1227160000):0.3857200000	1bg7_A.pdb:0.0787880000):0.1603060000	1r03_A.pdb:0.3138760000):0.3739660000	1z6o_M.pdb:0.7609050000):0.1558300000	(((1eum_A.pdb:0.7320520000	1krq_A.pdb:0.0887840000):0.3779330000	3e6s_A.pdb:1.0544750000):0.2599340000	(2jd7_A.pdb:0.3954170000	1vlg_A.pdb:0.4623810000):0.2195930000):0.4637410000):0.0337929000	1mty_B.pdb:2.9191870000):0.5541610000):0.5443470000	(2vzb_A.pdb:1.4970900000	(((1bcf_A.pdb:0.0000020000	3e1q_A.pdb:0.0063600000):0.2590350000	2fkz_A.pdb:0.1635060000):0.5004740000	1jgc_A.pdb:0.3009210000):0.3789200000):0.3947710000):0.0932242000	1nfv_A.pdb:1.0300710000):0.9482830000):0.6930090000):0.0815273000):0.3029560000):0.1562030000	(1n1q_A.pdb:0.5238250000	2chp_A.pdb:0.5984600000):0.1126760000);
(1ji5_A.pdb:0.2801340000	(1jig_A.pdb:0.2016360000	((((1qgh_A.pdb:0.3161300000	2ux1_A.pdb:1.0447900000):0.2437730000	(1ji4_A.pdb:0.7798840000	2fjc_A.pdb:1.4202370000):0.6363690000):0.2705240000	(((1dps_A.pdb:0.0000020000	1jts_A.pdb:0.0205820000):0.3528190000	1o9r_A.pdb:0.4197500000):0.3078060000	1uvh_A.pdb:1.2334160000):0.6085230000):0.2032610000	((1tjo_A.pdb:0.0000020000	1tk6_A.pdb:0.0000020000):1.2849800000	((((((2fzf_A.pdb:1.9938100000	(1lko_A.pdb:0.7148390000	1yuz_A.pdb:0.8944640000):0.3600410000):0.6168620000	3qhb_A.pdb:1.1596750000):0.4619590000	((((1z6o_A.pdb:1.5385850000	1otk_A.pdb:1.7018110000):2.9816200000	(((2inc_B.pdb:1.0936460000	2inp_C.pdb:1.1790650000):2.3170300000	((2uw1_A.pdb:0.0000020000	1afr_A.pdb:0.1600350000):0.0016580900	2uw1_B.pdb:0.0038050000):1.0798300000):0.4401640000	1za0_A.pdb:1.8057260000):0.1895950000):0.3070630000	(1mty_D.pdb:1.1611290000	3dhg_A.pdb:1.7930890000):2.2757800000):0.6194050000	((((1oqu_A.pdb:0.1751900000	1uzr_A.pdb:0.1219550000):0.0862482000	1r2f_A.pdb:0.2411130000):1.4613200000	(1mxr_A.pdb:1.4800690000	(1jk0_A.pdb:0.2158030000	(2uw2_A.pdb:0.0138200000	1w68_A.pdb:0.0356600000):0.2159900000):1.8737100000):0.4764580000):0.3332960000	3ee4_A.pdb:1.7993000000):0.9549120000):0.3387650000):0.3881130000	((((((1lb3_A.pdb:0.1055320000	2za7_A.pdb:0.0582910000):0.5905410000	1bg7_A.pdb:0.1820130000):0.1825140000	1r03_A.pdb:0.1847380000):0.4519160000	1z6o_M.pdb:1.0577520000):0.3133380000	1mty_B.pdb:3.4356590000):0.0000026820	((1eum_A.pdb:0.7521460000	1krq_A.pdb:0.1915010000):0.5474320000	(3e6s_A.pdb:1.3086730000	(2jd7_A.pdb:0.4284080000	1vlg_A.pdb:0.3308490000):0.1098760000):0.2176340000):0.2938330000):0.7261280000):0.3601510000	((((1bcf_A.pdb:0.0000010000	3e1q_A.pdb:0.0000030000):0.3603740000	2fkz_A.pdb:0.2358650000):0.3297930000	1jgc_A.pdb:0.4194630000):0.7173720000	1nfv_A.pdb:0.8130430000):0.1916120000):0.3720510000	2vzb_A.pdb:1.2605650000):0.8082910000):0.7532680000):0.0497607000):0.1852270000	(1n1q_A.pdb:0.3580310000	2chp_A.pdb:0.5304570000):0.1417750000);
(1ji5_A.pdb:0.2685080000	(1jig_A.pdb:0.1911670000	(1n1q_A.pdb:0.3437650000	(((1qgh_A.pdb:0.3351080000	2ux1_A.pdb:0.7237110000):0.2963960000	(1ji4_A.pdb:0.9255040000	2fjc_A.pdb:0.9983100000):0.1758670000):0.2674510000	(((1dps_A.pdb:0.0077650000	1jts_A.pdb:0.0000030000):0.2659860000	1o9r_A.pdb:0.4988000000):0.2897280000	(1uvh_A.pdb:0.7561810000	((1tjo_A.pdb:0.0000010000	1tk6_A.pdb:0.0000010000):0.8174350000	(((((((2fzf_A.pdb:2.3930220000	((((1oqu_A.pdb:0.2466460000	1uzr_A.pdb:0.1664390000):0.2038800000	1r2f_A.pdb:0.0887880000):0.8356810000	1mty_B.pdb:2.1825740000):0.8485200000	((1mxr_A.pdb:1.3726340000	(1jk0_A.pdb:0.1253680000	(2uw2_A.pdb:0.0175490000	1w68_A.pdb:0.0197890000):0.2737300000):1.6112700000):0.7164230000	3ee4_A.pdb:1.4347330000):0.8300210000):0.1378800000):0.1749560000	((((2inc_B.pdb:1.4111470000	2inp_C.pdb:0.8125060000):2.2452000000	((2uw1_A.pdb:0.0000020000	2uw1_B.pdb:0.0158450000):0.0186644000	1afr_A.pdb:0.1866100000):1.0292400000):0.2289490000	1za0_A.pdb:1.9834130000):0.2009070000	(1mty_D.pdb:1.7166130000	3dhg_A.pdb:1.3394050000):2.1307200000):0.1792460000):0.0429805000	(1z6o_A.pdb:2.0545510000	1otk_A.pdb:0.9640500000):1.9880600000):0.3459330000	(((((1lb3_A.pdb:0.0539010000	2za7_A.pdb:0.1892760000):0.5089370000	(1bg7_A.pdb:0.0837640000	1r03_A.pdb:0.3830540000):0.0826918000):0.4245460000	1z6o_M.pdb:0.8292290000):0.6025510000	(1eum_A.pdb:0.6244800000	1krq_A.pdb:0.3380510000):0.2515430000):0.1908290000	((3e6s_A.pdb:1.3598280000	2jd7_A.pdb:0.2661900000):0.1014040000	1vlg_A.pdb:0.3616170000):0.1845290000):0.8740750000):0.4251960000	((1lko_A.pdb:0.9761370000	1yuz_A.pdb:0.6701740000):1.5499800000	3qhb_A.pdb:0.8957090000):0.1768200000):0.3059460000	((((1bcf_A.pdb:0.0000020000	3e1q_A.pdb:0.0068900000):0.4305760000	2fkz_A.pdb:0.1242360000):0.4842200000	1jgc_A.pdb:0.4552910000):0.6065190000	1nfv_A.pdb:0.6748370000):0.4376550000):0.3943370000	2vzb_A.pdb:1.3735140000):0.9257890000):0.9062780000):0.4194480000):0.8582630000):0.1203700000):0.0866765000):0.1302060000	2chp_A.pdb:0.6646480000);
(1ji5_A.pdb:0.1606130000	(1jig_A.pdb:0.1553520000	(1n1q_A.pdb:0.2312900000	(((1qgh_A.pdb:0.3439390000	2ux1_A.pdb:0.8533700000):0.2445280000	((((1dps_A.pdb:0.0000020000	1jts_A.pdb:0.0263610000):0.3349800000	1o9r_A.pdb:0.3433030000):0.3308810000	1uvh_A.pdb:0.9120780000):0.3749070000	((1tjo_A.pdb:0.0000010000	1tk6_A.pdb:0.0000010000):0.9212880000	(((((2fzf_A.pdb:1.8639410000	(((((1z6o_A.pdb:1.4035590000	1otk_A.pdb:2.1873620000):1.1562300000	(1mty_D.pdb:1.4949190000	3dhg_A.pdb:1.2011140000):2.2360200000):0.2460380000	(2inc_B.pdb:2.2478830000	2inp_C.pdb:0.5013540000):3.1203000000):0.5516370000	1za0_A.pdb:2.2553150000):0.0000029665	((2uw1_A.pdb:0.0000020000	2uw1_B.pdb:0.0060310000):0.0718750000	1afr_A.pdb:0.1695210000):1.4758300000):0.6317060000):0.2904910000	((((1oqu_A.pdb:0.2296100000	1uzr_A.pdb:0.0923010000):0.1349810000	1r2f_A.pdb:0.1856960000):1.6284700000	(1mxr_A.pdb:0.9632370000	(1jk0_A.pdb:0.1741060000	(2uw2_A.pdb:0.0385160000	1w68_A.pdb:0.0223170000):0.2754600000):1.9517000000):0.2791610000):0.6565760000	3ee4_A.pdb:1.9024410000):0.7610930000):0.1643850000	((((((1lb3_A.pdb:0.0946870000	2za7_A.pdb:0.1158780000):0.3692410000	1bg7_A.pdb:0.0928940000):0.1120650000	1r03_A.pdb:0.2795720000):0.4377400000	1z6o_M.pdb:0.7572810000):0.1735980000	1mty_B.pdb:3.1739270000):0.0000021957	((1eum_A.pdb:0.4707480000	1krq_A.pdb:0.2678280000):0.3309080000	(3e6s_A.pdb:1.1526630000	(2jd7_A.pdb:0.2288210000	1vlg_A.pdb:0.3410080000):0.1831710000):0.1971840000):0.4487710000):0.7619340000):0.3668160000	((1lko_A.pdb:0.9586380000	1yuz_A.pdb:1.0334740000):1.7519900000	3qhb_A.pdb:0.9017390000):0.4943330000):0.5616920000	(2vzb_A.pdb:1.2904470000	((((1bcf_A.pdb:0.0000010000	3e1q_A.pdb:0.0059440000):0.2785400000	2fkz_A.pdb:0.1947390000):0.2742830000	1jgc_A.pdb:0.7149160000):0.5059070000	1nfv_A.pdb:0.9032640000):0.4459400000):0.0000023285):0.9506600000):0.2597700000):0.6382660000):0.1341760000	(1ji4_A.pdb:0.8792940000	2fjc_A.pdb:0.8016110000):0.3386570000):0.2170010000):0.0615407000):0.1223050000	2chp_A.pdb:0.5647220000);
(1ji5_A.pdb:0.2621780000	1jig_A.pdb:0.2399770000	(((1n1q_A.pdb:0.3023940000	2chp_A.pdb:0.5804870000):0.0553329000	((1ji4_A.pdb:0.4437120000	2fjc_A.pdb:1.3769420000):0.4334940000	((1tjo_A.pdb:0.0000010000	1tk6_A.pdb:0.0000010000):1.2637300000	((((((2fzf_A.pdb:1.9069650000	(1lko_A.pdb:0.9039570000	1yuz_A.pdb:0.4678380000):1.4192900000):0.9005290000	3qhb_A.pdb:1.4791060000):0.1636080000	(((1z6o_A.pdb:2.2253030000	1otk_A.pdb:1.9924220000):2.0538800000	(((((1oqu_A.pdb:0.2514180000	1uzr_A.pdb:0.1053330000):0.1050610000	1r2f_A.pdb:0.1643770000):1.1888500000	(1mxr_A.pdb:1.4335370000	(1jk0_A.pdb:0.3292750000	(2uw2_A.pdb:0.0149180000	1w68_A.pdb:0.0304060000):0.0655709000):1.2002900000):0.7313670000):0.2951580000	3ee4_A.pdb:2.1805380000):0.5201980000	((((2inc_B.pdb:1.2554760000	2inp_C.pdb:0.9603210000):1.6561700000	(1mty_D.pdb:1.4900220000	3dhg_A.pdb:1.2095970000):1.8141800000):0.5078820000	((2uw1_A.pdb:0.0000020000	2uw1_B.pdb:0.0087360000):0.0684388000	1afr_A.pdb:0.1468600000):0.7197430000):0.2793430000	1za0_A.pdb:1.6594590000):0.5165690000):0.1660410000):0.1591770000	1mty_B.pdb:3.1649020000):0.3672900000):0.6561930000	(((((1lb3_A.pdb:0.0905400000	2za7_A.pdb:0.0183540000):0.3685280000	1bg7_A.pdb:0.1148940000):0.0582515000	1r03_A.pdb:0.1925720000):0.3996550000	1z6o_M.pdb:1.3642690000):0.3524300000	(((1eum_A.pdb:0.6060270000	1krq_A.pdb:0.1747770000):0.4382670000	3e6s_A.pdb:0.8723480000):0.2706630000	(2jd7_A.pdb:0.4479990000	1vlg_A.pdb:0.3251370000):0.1242390000):0.2972520000):0.6134970000):0.3929900000	(2vzb_A.pdb:1.1375770000	(((1bcf_A.pdb:0.0000010000	3e1q_A.pdb:0.0000030000):0.2359750000	2fkz_A.pdb:0.1747990000):0.3829210000	1jgc_A.pdb:0.5083440000):0.7281870000):0.2014780000):0.3691510000	1nfv_A.pdb:0.8783500000):0.5602200000):0.6367070000):0.0598296000):0.0593634000	((1qgh_A.pdb:0.1825850000	2ux1_A.pdb:0.5509440000):0.3026980000	(((1dps_A.pdb:0.0115410000	1jts_A.pdb:0.0118100000):0.3621590000	1o9r_A.pdb:0.2754130000):0.4826380000	1uvh_A.pdb:1.0534580000):0.5424850000):0.2408300000):0.0929760000);
(1ji5_A.pdb:0.2143780000	(1jig_A.pdb:0.2197850000	(1n1q_A.pdb:0.3986870000	(((1qgh_A.pdb:0.5041100000	2ux1_A.pdb:0.7833370000):0.2981540000	(1ji4_A.pdb:0.5015470000	2fjc_A.pdb:0.8687130000):0.4125890000):0.2782960000	((((1dps_A.pdb:0.0000020000	1jts_A.pdb:0.0120500000):0.5257900000	1o9r_A.pdb:0.1228100000):0.5865920000	1uvh_A.pdb:1.0588600000):0.3201710000	((1tjo_A.pdb:0.0000010000	1tk6_A.pdb:0.0000010000):0.8928800000	(((((2fzf_A.pdb:2.0460830000	(((1z6o_A.pdb:2.0192810000	1otk_A.pdb:1.2656630000):1.6638200000	(1mty_D.pdb:1.7413100000	3dhg_A.pdb:1.6017880000):1.9054300000):0.5035330000	(((((1oqu_A.pdb:0.2011750000	1uzr_A.pdb:0.0986730000):0.0707596000	1r2f_A.pdb:0.1900050000):1.8058700000	(1mxr_A.pdb:1.3092050000	(1jk0_A.pdb:0.2533690000	(2uw2_A.pdb:0.0363230000	1w68_A.pdb:0.0176320000):0.1853960000):1.5874000000):0.4863640000):0.4330750000	3ee4_A.pdb:1.9629490000):0.4253760000	(((2inc_B.pdb:0.8418120000	2inp_C.pdb:1.3281440000):3.4061800000	((2uw1_A.pdb:0.0000020000	2uw1_B.pdb:0.0128240000):0.0622569000	1afr_A.pdb:0.1524970000):1.0282900000):0.2676200000	1za0_A.pdb:2.0834370000):0.1761740000):0.1362810000):0.3788150000):0.0852815000	((1lko_A.pdb:0.7756410000	1yuz_A.pdb:0.9422690000):1.4721400000	3qhb_A.pdb:0.9229090000):0.2646220000):0.4436410000	(((((1lb3_A.pdb:0.0358270000	2za7_A.pdb:0.0240660000):0.2521870000	(1bg7_A.pdb:0.1264240000	1r03_A.pdb:0.2161270000):0.1014040000):0.2314630000	1z6o_M.pdb:1.0490040000):0.1493400000	((((1eum_A.pdb:0.4383920000	1krq_A.pdb:0.3741250000):0.5796780000	2jd7_A.pdb:0.2540150000):0.2772760000	1vlg_A.pdb:0.3488520000):0.4249670000	3e6s_A.pdb:1.2522510000):0.2828830000):0.2980360000	1mty_B.pdb:2.7934050000):0.4069280000):0.4147510000	2vzb_A.pdb:1.2116870000):0.0960033000	((((1bcf_A.pdb:0.0000020000	3e1q_A.pdb:0.0061450000):0.3557090000	2fkz_A.pdb:0.1568730000):0.3182740000	1jgc_A.pdb:0.4731860000):0.9989860000	1nfv_A.pdb:0.5791770000):0.5932290000):0.7077760000):0.6581810000):0.6949510000):0.0650672000):0.1086460000):0.1758380000	2chp_A.pdb:0.6905160000);
(1ji5_A.pdb:0.3168540000	((1jig_A.pdb:0.2009480000	((1qgh_A.pdb:0.3534430000	(2ux1_A.pdb:0.3654410000	(((1dps_A.pdb:0.0014750000	1jts_A.pdb:0.0207160000):0.5117570000	1o9r_A.pdb:0.0655200000):0.4704350000	1uvh_A.pdb:1.5460430000):0.7170530000):0.2809410000):0.3726740000	(1ji4_A.pdb:0.6685240000	2fjc_A.pdb:0.9145430000):0.6932030000):0.0932295000):0.0205672000	((((1tjo_A.pdb:0.0000010000	1tk6_A.pdb:0.0000010000):1.4822200000	((((1bcf_A.pdb:0.0000020000	3e1q_A.pdb:0.0131910000):0.1901600000	2fkz_A.pdb:0.1988950000):0.4159150000	1jgc_A.pdb:0.3819930000):1.0363500000	1nfv_A.pdb:0.7359200000):0.1302730000):0.0000021916	2vzb_A.pdb:1.2742180000):0.1634620000	(((2fzf_A.pdb:2.7574970000	(((((1lb3_A.pdb:0.1454180000	2za7_A.pdb:0.0218780000):0.2641520000	(1bg7_A.pdb:0.1350620000	1r03_A.pdb:0.3295470000):0.1042940000):0.2720790000	1z6o_M.pdb:1.1519210000):0.1886410000	((((1eum_A.pdb:0.4971960000	1krq_A.pdb:0.4337370000):0.6026370000	3e6s_A.pdb:1.1128200000):0.1686860000	2jd7_A.pdb:0.3940870000):0.2835820000	1vlg_A.pdb:0.1505040000):0.5561490000):0.0763526000	1mty_B.pdb:2.8918440000):0.5390990000):0.2894610000	(((1z6o_A.pdb:2.7724260000	1otk_A.pdb:1.4075680000):1.9039200000	((((2inc_B.pdb:1.3290740000	2inp_C.pdb:0.8930130000):2.9560800000	(1mty_D.pdb:1.5271520000	3dhg_A.pdb:1.5995540000):1.2912200000):0.4840810000	1za0_A.pdb:1.4815090000):0.4180490000	((2uw1_A.pdb:0.0000020000	2uw1_B.pdb:0.0030680000):0.0888590000	1afr_A.pdb:0.1153870000):1.3107000000):0.1799840000):0.2073800000	((((1oqu_A.pdb:0.2086200000	1uzr_A.pdb:0.1355270000):0.0763604000	1r2f_A.pdb:0.2166450000):1.4446800000	(1mxr_A.pdb:1.4507490000	(1jk0_A.pdb:0.1680080000	(2uw2_A.pdb:0.0066510000	1w68_A.pdb:0.0375150000):0.2158320000):1.4926400000):0.4808670000):0.3725560000	3ee4_A.pdb:1.5621750000):0.5955500000):0.1829510000):0.2903060000	((1lko_A.pdb:0.6221590000	1yuz_A.pdb:0.9371400000):1.5992300000	3qhb_A.pdb:0.8817650000):0.1091660000):0.5955800000):0.7716270000):0.0662998000	(1n1q_A.pdb:0.2176880000	2chp_A.pdb:0.6786270000):0.1481490000);
(1ji5_A.pdb:0.2579070000	1jig_A.pdb:0.2187730000	((1n1q_A.pdb:0.3111090000	2chp_A.pdb:0.8122240000):0.1464070000	(((1qgh_A.pdb:0.3147370000	2ux1_A.pdb:0.5388940000):0.2284700000	(((1dps_A.pdb:0.0000020000	1jts_A.pdb:0.0263420000):0.3795200000	1o9r_A.pdb:0.3072620000):0.4298330000	1uvh_A.pdb:0.8711040000):0.5824580000):0.1241480000	((1ji4_A.pdb:0.7391170000	2fjc_A.pdb:0.8698780000):0.2111180000	((1tjo_A.pdb:0.0000010000	1tk6_A.pdb:0.0000010000):1.2798100000	((((((2fzf_A.pdb:1.7460590000	(1lko_A.pdb:1.3473560000	1yuz_A.pdb:1.0528610000):1.2444600000):0.7859570000	3qhb_A.pdb:0.5938350000):0.1513000000	(1z6o_A.pdb:3.3676780000	1otk_A.pdb:1.6007020000):1.3004500000):0.3277500000	(((((((1lb3_A.pdb:0.0846290000	2za7_A.pdb:0.0561830000):0.5241230000	1bg7_A.pdb:0.1117490000):0.0444747000	1r03_A.pdb:0.3651640000):0.2227560000	1z6o_M.pdb:0.9930600000):0.5606010000	((((1eum_A.pdb:0.6296090000	1krq_A.pdb:0.3897010000):0.3531840000	3e6s_A.pdb:1.1949240000):0.4084560000	2jd7_A.pdb:0.4112210000):0.2737420000	1vlg_A.pdb:0.1501470000):0.4928540000):0.3674400000	1mty_B.pdb:2.4636860000):0.3659720000	(((1oqu_A.pdb:0.2622000000	1uzr_A.pdb:0.1399820000):0.0443202000	1r2f_A.pdb:0.2834450000):1.9901000000	(((1mxr_A.pdb:1.8015440000	(1jk0_A.pdb:0.2174290000	(2uw2_A.pdb:0.0206170000	1w68_A.pdb:0.0417050000):0.3147690000):2.1892500000):0.4439800000	3ee4_A.pdb:2.0332410000):0.3241200000	((((2inc_B.pdb:1.4336170000	2inp_C.pdb:0.5882680000):2.5695900000	((2uw1_A.pdb:0.0000020000	2uw1_B.pdb:0.0083610000):0.0696185000	1afr_A.pdb:0.1164970000):0.9212140000):0.6845620000	(1mty_D.pdb:1.3717290000	3dhg_A.pdb:1.5837350000):2.5197300000):0.2003230000	1za0_A.pdb:1.8214220000):0.1172920000):0.2365370000):0.1792380000):0.2590040000):0.6159170000	(2vzb_A.pdb:1.6321490000	(((1bcf_A.pdb:0.0000020000	3e1q_A.pdb:0.0057340000):0.2743050000	2fkz_A.pdb:0.1193520000):0.3508750000	1jgc_A.pdb:0.4196260000):0.5407780000):0.0921663000):0.3531430000	1nfv_A.pdb:0.9181530000):0.5753750000):0.5405210000):0.2053580000):0.0725782000):0.0948398000);
(1ji5_A.pdb:0.2928370000	(1jig_A.pdb:0.3364730000	(((1qgh_A.pdb:0.5229270000	2ux1_A.pdb:0.6853690000):0.2145710000	(1ji4_A.pdb:0.8506310000	2fjc_A.pdb:0.9707880000):0.4180560000):0.2317860000	((((1dps_A.pdb:0.0062970000	1jts_A.pdb:0.0000020000):0.5364600000	1o9r_A.pdb:0.2338090000):0.5840010000	1uvh_A.pdb:1.0001690000):0.5557470000	((1tjo_A.pdb:0.0000010000	1tk6_A.pdb:0.0000020000):1.1606300000	((((((2fzf_A.pdb:1.4475070000	(1lko_A.pdb:0.6407400000	1yuz_A.pdb:0.9952510000):1.0734200000):0.4664600000	3qhb_A.pdb:0.8053870000):0.5918960000	((((((1lb3_A.pdb:0.1211140000	2za7_A.pdb:0.0852450000):0.4604900000	1bg7_A.pdb:0.1055050000):0.1435940000	1r03_A.pdb:0.2360520000):0.3535500000	1z6o_M.pdb:1.1430260000):0.3623960000	((((1eum_A.pdb:0.6032680000	1krq_A.pdb:0.3537150000):0.5372520000	3e6s_A.pdb:1.3742230000):0.2186640000	2jd7_A.pdb:0.2384670000):0.2628670000	1vlg_A.pdb:0.2028680000):0.4446110000):0.5673090000	((((1z6o_A.pdb:1.7591720000	1otk_A.pdb:1.7966400000):1.4575800000	1mty_B.pdb:2.6763520000):0.1436640000	((((2inc_B.pdb:1.5126920000	2inp_C.pdb:1.3235280000):2.2617700000	(1mty_D.pdb:1.3912030000	3dhg_A.pdb:1.4862300000):1.6698300000):0.6748560000	((2uw1_A.pdb:0.0000020000	2uw1_B.pdb:0.0125990000):0.0867181000	1afr_A.pdb:0.1228180000):1.3582200000):0.2149370000	1za0_A.pdb:1.6895190000):0.3619540000):0.2218270000	((((1oqu_A.pdb:0.1752840000	1uzr_A.pdb:0.0968820000):0.0503660000	1r2f_A.pdb:0.1216770000):1.4738300000	(1mxr_A.pdb:1.6307380000	(1jk0_A.pdb:0.2490920000	(2uw2_A.pdb:0.0067850000	1w68_A.pdb:0.0354670000):0.1683910000):1.1456600000):0.6669050000):0.5184350000	3ee4_A.pdb:1.8395620000):0.5340810000):0.3407680000):0.3873400000):0.4851510000	(((1bcf_A.pdb:0.0000020000	3e1q_A.pdb:0.0067020000):0.2467090000	2fkz_A.pdb:0.2528040000):0.2819070000	1jgc_A.pdb:0.2857320000):0.5153670000):0.2106220000	2vzb_A.pdb:1.7849070000):0.1117650000	1nfv_A.pdb:0.6989070000):0.3818920000):0.3058070000):0.3975960000):0.1764180000):0.1303710000	(1n1q_A.pdb:0.3290080000	2chp_A.pdb:0.6818120000):0.1141110000);
(1ji5_A.pdb:0.2390500000	(1jig_A.pdb:0.2003560000	(((1qgh_A.pdb:0.6654450000	2ux1_A.pdb:0.6905880000):0.2111600000	(1ji4_A.pdb:0.5648930000	2fjc_A.pdb:0.9373070000):0.2352850000):0.1972830000	(((((1dps_A.pdb:0.0000020000	1jts_A.pdb:0.0332220000):0.4620670000	1o9r_A.pdb:0.3007530000):0.5706080000	1uvh_A.pdb:0.9980770000):0.2591630000	(1tjo_A.pdb:0.0000010000	1tk6_A.pdb:0.0000010000):1.7447800000):0.1653880000	((((((((2fzf_A.pdb:1.8043340000	3ee4_A.pdb:1.6049030000):0.3088530000	(((1oqu_A.pdb:0.2330040000	1uzr_A.pdb:0.1049240000):0.1135850000	1r2f_A.pdb:0.1777630000):1.3823200000	(1mxr_A.pdb:1.4818850000	(1jk0_A.pdb:0.2114090000	(2uw2_A.pdb:0.0212260000	1w68_A.pdb:0.0266160000):0.2278500000):1.1257700000):0.5156590000):0.8146530000):0.0329689000	(1mty_D.pdb:1.1218260000	3dhg_A.pdb:1.3139470000):2.3890600000):0.0520532000	(((1z6o_A.pdb:2.8281890000	1otk_A.pdb:1.3050560000):2.6015500000	((2inc_B.pdb:1.7036510000	2inp_C.pdb:0.4763110000):2.5375800000	1mty_B.pdb:1.7181680000):0.1596590000):0.9471240000	(((2uw1_A.pdb:0.0000020000	2uw1_B.pdb:0.0183290000):0.0605739000	1afr_A.pdb:0.1460300000):1.2245300000	1za0_A.pdb:2.4750350000):0.7374130000):0.0136930000):0.5776020000	3qhb_A.pdb:0.9438050000):0.4612620000	(((((1lb3_A.pdb:0.0071540000	2za7_A.pdb:0.1151350000):0.3901070000	1bg7_A.pdb:0.1066440000):0.1518330000	1r03_A.pdb:0.1298760000):0.4079420000	1z6o_M.pdb:0.9243000000):0.1709270000	((1eum_A.pdb:0.6729420000	1krq_A.pdb:0.2402660000):0.2625270000	(3e6s_A.pdb:1.1441360000	(2jd7_A.pdb:0.2446460000	1vlg_A.pdb:0.2947260000):0.2336070000):0.1743230000):0.3646680000):1.1365600000):0.0287548000	(1lko_A.pdb:0.7716790000	1yuz_A.pdb:0.8214570000):1.6102800000):0.3226730000	(2vzb_A.pdb:1.4636800000	((((1bcf_A.pdb:0.0000010000	3e1q_A.pdb:0.0000030000):0.3111460000	2fkz_A.pdb:0.1774380000):0.3255080000	1jgc_A.pdb:0.3374120000):0.7619970000	1nfv_A.pdb:0.6834320000):0.6688440000):0.0838756000):0.8837240000):0.2320960000):0.2188220000):0.1078150000	(1n1q_A.pdb:0.4295490000	2chp_A.pdb:0.8757000000):0.1443120000);
(1ji5_A.pdb:0.2851190000	((1jig_A.pdb:0.1561290000	((1qgh_A.pdb:0.2786400000	2ux1_A.pdb:0.6001600000):0.4172640000	(1ji4_A.pdb:1.0705830000	2fjc_A.pdb:0.5553400000):0.4840840000):0.4044030000):0.0775349000	(1n1q_A.pdb:0.3044680000	((((1dps_A.pdb:0.0123310000	1jts_A.pdb:0.0000020000):0.3978760000	1o9r_A.pdb:0.4566590000):0.4872000000	1uvh_A.pdb:0.8100220000):0.3174920000	((1tjo_A.pdb:0.0000010000	1tk6_A.pdb:0.0000010000):0.8157330000	((((((2fzf_A.pdb:2.2302860000	(1lko_A.pdb:0.4615390000	1yuz_A.pdb:0.9565190000):1.7062100000):0.3513540000	3qhb_A.pdb:1.4162600000):0.6177540000	(((1z6o_A.pdb:1.4688930000	1otk_A.pdb:1.3409540000):3.0500800000	(((2inc_B.pdb:1.3108590000	2inp_C.pdb:0.9798480000):2.6805600000	((2uw1_A.pdb:0.0000020000	2uw1_B.pdb:0.0136110000):0.0596477000	1afr_A.pdb:0.1361730000):0.8428590000):0.4316100000	(1mty_D.pdb:1.6633000000	3dhg_A.pdb:1.2776600000):1.2720400000):0.0981631000):0.4232510000	(((((1oqu_A.pdb:0.2297920000	1uzr_A.pdb:0.1512200000):0.0913128000	1r2f_A.pdb:0.1878670000):1.5527600000	1mxr_A.pdb:1.4479250000):0.6153980000	((1jk0_A.pdb:0.4535180000	2uw2_A.pdb:0.0289890000):0.0389214000	1w68_A.pdb:0.0000030000):1.8010600000):0.4271330000	(3ee4_A.pdb:2.2449360000	1za0_A.pdb:1.8404520000):0.1721220000):0.6992610000):0.5529170000):0.2348920000	((((((1lb3_A.pdb:0.1097210000	2za7_A.pdb:0.1621120000):0.4766810000	1bg7_A.pdb:0.1876970000):0.0383356000	1r03_A.pdb:0.2476740000):0.3157300000	1z6o_M.pdb:0.9624720000):0.3056790000	1mty_B.pdb:3.2128840000):0.0773865000	(((1eum_A.pdb:0.5164210000	1krq_A.pdb:0.2072440000):0.3040460000	3e6s_A.pdb:1.0404470000):0.1973270000	(2jd7_A.pdb:0.3742910000	1vlg_A.pdb:0.2448010000):0.2659750000):0.1613550000):0.7172460000):0.7778050000	((((1bcf_A.pdb:0.0000020000	3e1q_A.pdb:0.0167260000):0.2987750000	2fkz_A.pdb:0.2070950000):0.5042440000	1jgc_A.pdb:0.3489390000):0.8736630000	1nfv_A.pdb:0.4505850000):0.5314860000):0.2695330000	2vzb_A.pdb:1.4129630000):0.9522340000):0.7130620000):0.5976530000):0.1010730000):0.1247050000	2chp_A.pdb:0.4612610000);
(1ji5_A.pdb:0.3020550000	1jig_A.pdb:0.1929810000	((1n1q_A.pdb:0.2152130000	2chp_A.pdb:0.8367130000):0.1295570000	((1qgh_A.pdb:0.5479220000	(2ux1_A.pdb:0.7898820000	(((1dps_A.pdb:0.0000020000	1jts_A.pdb:0.0135030000):0.1748820000	1o9r_A.pdb:0.4579850000):0.4471840000	1uvh_A.pdb:1.0278760000):0.4992420000):0.2152110000):0.2276730000	((1ji4_A.pdb:0.7717500000	2fjc_A.pdb:0.9181310000):0.2979910000	((1tjo_A.pdb:0.0000010000	1tk6_A.pdb:0.0000010000):1.8143900000	((((((2fzf_A.pdb:2.1743740000	((((((1lb3_A.pdb:0.0654730000	2za7_A.pdb:0.0621150000):0.4815740000	1bg7_A.pdb:0.1161420000):0.1286330000	1r03_A.pdb:0.2811370000):0.4252900000	1z6o_M.pdb:1.1213860000):0.4612130000	((1eum_A.pdb:0.8455820000	1krq_A.pdb:0.2175000000):0.5386280000	(3e6s_A.pdb:1.4349470000	(2jd7_A.pdb:0.2240050000	1vlg_A.pdb:0.5661580000):0.1256110000):0.1655410000):0.1077400000):0.0000021483	1mty_B.pdb:3.0052630000):1.2342600000):0.2306020000	(((1z6o_A.pdb:2.8401030000	1otk_A.pdb:1.3236950000):1.7834100000	((((2inc_B.pdb:1.5632030000	2inp_C.pdb:0.8202290000):3.2320800000	(1mty_D.pdb:1.7249090000	3dhg_A.pdb:1.1910920000):1.2846200000):0.3157090000	1za0_A.pdb:2.0476900000):0.2778970000	((2uw1_A.pdb:0.0000020000	2uw1_B.pdb:0.0030370000):0.0665031000	1afr_A.pdb:0.1566000000):1.4485900000):0.1814700000):0.2704100000	((((1oqu_A.pdb:0.1741890000	1uzr_A.pdb:0.1090880000):0.1660380000	1r2f_A.pdb:0.1120680000):1.2127800000	(1mxr_A.pdb:1.5903270000	(1jk0_A.pdb:0.0826310000	(2uw2_A.pdb:0.0061180000	1w68_A.pdb:0.0168750000):0.3251200000):1.4383700000):0.4053920000):0.6263950000	3ee4_A.pdb:1.9332980000):0.6842890000):0.2688630000):0.3380680000	3qhb_A.pdb:1.5603380000):0.2015070000	(1lko_A.pdb:0.8195290000	1yuz_A.pdb:0.4392530000):1.3543100000):0.3664690000	(2vzb_A.pdb:1.4709940000	(((1bcf_A.pdb:0.0000020000	3e1q_A.pdb:0.0070560000):0.2573130000	2fkz_A.pdb:0.2197710000):0.7784570000	1jgc_A.pdb:0.2579400000):0.5517020000):0.2214280000):0.4176680000	1nfv_A.pdb:0.6515970000):0.7380030000):0.5222750000):0.1889460000):0.1156540000):0.1309180000);
(1ji5_A.pdb:0.2709840000	(1jig_A.pdb:0.2254300000	(((1qgh_A.pdb:0.5232530000	2ux1_A.pdb:0.5635400000):0.2219300000	(1ji4_A.pdb:0.6967170000	2fjc_A.pdb:0.8425160000):0.2566370000):0.1807280000	((((1dps_A.pdb:0.0044960000	1jts_A.pdb:0.0000020000):0.3605660000	1o9r_A.pdb:0.3250530000):0.3986860000	1uvh_A.pdb:0.7417340000):0.4865770000	((1tjo_A.pdb:0.0000010000	1tk6_A.pdb:0.0000010000):1.1789600000	(((((2fzf_A.pdb:2.2173770000	(((1z6o_A.pdb:1.5135530000	1otk_A.pdb:1.8061370000):2.9159100000	(((2inc_B.pdb:1.3232810000	2inp_C.pdb:0.7817720000):2.1828000000	((2uw1_A.pdb:0.0000020000	2uw1_B.pdb:0.0082790000):0.1064960000	1afr_A.pdb:0.1068610000):1.0373200000):0.1323450000	1za0_A.pdb:2.0608780000):0.3294290000):0.0860395000	(((((1oqu_A.pdb:0.1850450000	1uzr_A.pdb:0.1468770000):0.1123950000	1r2f_A.pdb:0.1181920000):1.3830600000	(1mxr_A.pdb:1.5554800000	(1jk0_A.pdb:0.2439640000	(2uw2_A.pdb:0.0175460000	1w68_A.pdb:0.0328440000):0.1673320000):1.1841000000):0.5307160000):0.7920760000	3ee4_A.pdb:1.7536440000):0.3165460000	(1mty_D.pdb:1.4093190000	3dhg_A.pdb:1.4868270000):1.3829700000):0.1862080000):0.6853330000):0.2837510000	((((((1lb3_A.pdb:0.0703800000	2za7_A.pdb:0.0462950000):0.4343070000	1bg7_A.pdb:0.1242450000):0.1129440000	1r03_A.pdb:0.2681480000):0.3267230000	1z6o_M.pdb:1.2166960000):0.4494870000	1mty_B.pdb:3.3614520000):0.0109745000	((((1eum_A.pdb:0.4830720000	1krq_A.pdb:0.4341680000):0.2442680000	3e6s_A.pdb:1.1200380000):0.3127990000	2jd7_A.pdb:0.2083270000):0.2276130000	1vlg_A.pdb:0.2969220000):0.4875860000):0.4274840000):0.3809400000	((1lko_A.pdb:1.0067910000	1yuz_A.pdb:0.6899590000):1.1993200000	3qhb_A.pdb:1.1005260000):0.2790380000):0.3929920000	((((1bcf_A.pdb:0.0000010000	3e1q_A.pdb:0.0000030000):0.2218120000	2fkz_A.pdb:0.2230520000):0.5688740000	1jgc_A.pdb:0.3867190000):0.5242780000	1nfv_A.pdb:0.8566460000):0.4608840000):0.4592430000	2vzb_A.pdb:0.9710840000):1.0384000000):0.3629080000):0.3092840000):0.1931450000):0.0368731000	(1n1q_A.pdb:0.4207590000	2chp_A.pdb:0.5762670000):0.0743922000);
(1ji5_A.pdb:0.3254450000	1jig_A.pdb:0.2502790000	((1n1q_A.pdb:0.3594150000	2chp_A.pdb:0.6906630000):0.1338900000	(((1qgh_A.pdb:0.4778880000	2ux1_A.pdb:0.4465180000):0.4066350000	(1ji4_A.pdb:0.8607370000	2fjc_A.pdb:0.8038700000):0.3945160000):0.2348740000	((((1dps_A.pdb:0.0029910000	1jts_A.pdb:0.0167590000):0.7120410000	1o9r_A.pdb:0.1377280000):0.4885560000	1uvh_A.pdb:1.3641470000):0.4650990000	((1tjo_A.pdb:0.0000010000	1tk6_A.pdb:0.0000010000):1.5256500000	(((((2fzf_A.pdb:2.8635990000	(1z6o_A.pdb:2.7144770000	1otk_A.pdb:1.1224130000):1.3533000000):0.6247430000	((((((((1lb3_A.pdb:0.0724920000	2za7_A.pdb:0.0890960000):0.3996910000	1bg7_A.pdb:0.1214320000):0.0443662000	1r03_A.pdb:0.2087570000):0.4347940000	1z6o_M.pdb:1.0461050000):0.4476060000	1mty_B.pdb:2.7963750000):0.2179390000	1vlg_A.pdb:0.3081040000):0.1289960000	(((1eum_A.pdb:0.5866580000	1krq_A.pdb:0.2431540000):0.4121870000	3e6s_A.pdb:0.7778120000):0.2719010000	2jd7_A.pdb:0.3162630000):0.0858979000):1.0617800000	(((((1oqu_A.pdb:0.1749410000	1uzr_A.pdb:0.0650610000):0.0879131000	1r2f_A.pdb:0.1290750000):1.4392800000	(1mxr_A.pdb:1.6103890000	(1jk0_A.pdb:0.2156570000	(2uw2_A.pdb:0.0000020000	1w68_A.pdb:0.0262710000):0.1573410000):1.7512300000):0.3071820000):0.2868650000	3ee4_A.pdb:2.1540530000):0.8198320000	((((2inc_B.pdb:1.2827800000	2inp_C.pdb:1.1764930000):2.0384600000	((2uw1_A.pdb:0.0000020000	2uw1_B.pdb:0.0061680000):0.1207470000	1afr_A.pdb:0.1223120000):0.9805510000):0.7229880000	1za0_A.pdb:1.6255700000):0.4537010000	(1mty_D.pdb:1.9544230000	3dhg_A.pdb:1.0440410000):1.4495700000):0.0640472000):0.1935990000):0.1981810000):0.5157730000	((1lko_A.pdb:0.7088980000	1yuz_A.pdb:0.5286480000):1.7072900000	3qhb_A.pdb:0.9381240000):0.3568540000):0.4253050000	((((1bcf_A.pdb:0.0000020000	3e1q_A.pdb:0.0070810000):0.3371080000	2fkz_A.pdb:0.2153920000):0.5242250000	1jgc_A.pdb:0.2672720000):1.1744800000	1nfv_A.pdb:0.5913220000):0.4667860000):0.3507070000	2vzb_A.pdb:1.6289160000):0.6259550000):0.2999480000):0.3706070000):0.2191180000):0.0884570000);
(1ji5_A.pdb:0.3344320000	((1jig_A.pdb:0.1152260000	(((1qgh_A.pdb:0.5023810000	2ux1_A.pdb:0.8145590000):0.2514970000	((((1dps_A.pdb:0.0074300000	1jts_A.pdb:0.0000020000):0.5139670000	1o9r_A.pdb:0.3250490000):0.3458890000	1uvh_A.pdb:1.0720000000):0.0287442000	((1tjo_A.pdb:0.0000010000	1tk6_A.pdb:0.0000010000):0.9351080000	((((2fzf_A.pdb:2.9421450000	((((((1lb3_A.pdb:0.0369690000	2za7_A.pdb:0.0932260000):0.3232360000	1bg7_A.pdb:0.1046240000):0.1255720000	1r03_A.pdb:0.2871800000):0.2820710000	1z6o_M.pdb:1.0379580000):0.3820080000	((((1eum_A.pdb:0.5596560000	1krq_A.pdb:0.3907520000):0.3289310000	3e6s_A.pdb:0.9910900000):0.2306750000	2jd7_A.pdb:0.3398900000):0.3282830000	1vlg_A.pdb:0.2170380000):0.5162840000):0.5554750000	1mty_B.pdb:2.1938740000):0.0491758000):0.1470000000	(((((1z6o_A.pdb:2.3051920000	1otk_A.pdb:1.7030070000):1.2261100000	(2inc_B.pdb:1.2203080000	2inp_C.pdb:1.1453090000):1.7751900000):0.5052010000	(1mty_D.pdb:1.8929480000	3dhg_A.pdb:1.4209540000):1.4249000000):0.4802880000	1za0_A.pdb:1.8718960000):0.1785420000	(((((1oqu_A.pdb:0.1930710000	1uzr_A.pdb:0.1308820000):0.0367422000	1r2f_A.pdb:0.2038970000):1.4691400000	(1mxr_A.pdb:1.6419500000	(1jk0_A.pdb:0.2524720000	(2uw2_A.pdb:0.0308280000	1w68_A.pdb:0.0167150000):0.1684170000):1.3235800000):0.5148110000):0.1071810000	((2uw1_A.pdb:0.0000020000	2uw1_B.pdb:0.0070160000):0.0778700000	1afr_A.pdb:0.1076400000):1.7037900000):0.1682310000	3ee4_A.pdb:2.1432940000):0.1657000000):0.2569050000):0.4241400000	((2vzb_A.pdb:1.3183530000	((((1bcf_A.pdb:0.0000020000	3e1q_A.pdb:0.0000030000):0.3900280000	2fkz_A.pdb:0.0708430000):0.3817310000	1jgc_A.pdb:0.2879050000):0.3752190000	1nfv_A.pdb:1.1164700000):0.2583000000):0.2096550000	(1lko_A.pdb:0.5626500000	1yuz_A.pdb:0.7325010000):1.7748300000):0.4718950000):0.1992100000	3qhb_A.pdb:1.0365490000):0.7889460000):0.7854610000):0.5972680000):0.2440530000	(1ji4_A.pdb:1.1796730000	2fjc_A.pdb:1.0675550000):0.4112450000):0.1830200000):0.0861617000	1n1q_A.pdb:0.4431600000):0.0644904000	2chp_A.pdb:0.6302430000);
(1ji5_A.pdb:0.1859930000	((1jig_A.pdb:0.2407570000	(((1qgh_A.pdb:0.3864710000	2ux1_A.pdb:0.5055120000):0.2238410000	((((1dps_A.pdb:0.0000020000	1jts_A.pdb:0.0138740000):0.3726280000	1o9r_A.pdb:0.1715520000):0.4743080000	1uvh_A.pdb:1.1197840000):0.2387790000	((1tjo_A.pdb:0.0000010000	1tk6_A.pdb:0.0000010000):1.1704900000	((((((2fzf_A.pdb:1.8539960000	(((1z6o_A.pdb:2.0932920000	1otk_A.pdb:1.7802160000):2.1217100000	((((2inc_B.pdb:1.5925470000	2inp_C.pdb:0.6892400000):2.4728600000	(1mty_D.pdb:1.0556470000	3dhg_A.pdb:1.9754790000):1.8835100000):0.1692540000	((2uw1_A.pdb:0.0000020000	2uw1_B.pdb:0.0117440000):0.0463820000	1afr_A.pdb:0.1284680000):0.8042640000):0.3803040000	1za0_A.pdb:2.0057240000):0.1469550000):0.3437160000	((((1oqu_A.pdb:0.1874790000	1uzr_A.pdb:0.1290430000):0.0668971000	1r2f_A.pdb:0.1792640000):1.1825900000	((1mxr_A.pdb:1.4425970000	(1jk0_A.pdb:0.2188580000	(2uw2_A.pdb:0.0034890000	1w68_A.pdb:0.0422000000):0.2612220000):1.6046200000):0.4135550000	3ee4_A.pdb:1.5528170000):0.4143460000):0.2535560000	1mty_B.pdb:2.6642770000):0.1698520000):0.0163484000):0.4699680000	3qhb_A.pdb:0.9805010000):0.0000020401	(1lko_A.pdb:0.8460920000	1yuz_A.pdb:0.7453550000):1.5635100000):0.4819460000	((((1lb3_A.pdb:0.0657330000	2za7_A.pdb:0.0909460000):0.3756050000	(1bg7_A.pdb:0.1557520000	1r03_A.pdb:0.3117170000):0.0669935000):0.2471770000	1z6o_M.pdb:1.1487580000):0.2665480000	((1eum_A.pdb:0.3826430000	1krq_A.pdb:0.4999420000):0.5448160000	((3e6s_A.pdb:1.1169480000	2jd7_A.pdb:0.2695740000):0.1716020000	1vlg_A.pdb:0.2188870000):0.1664580000):0.3502530000):0.7180390000):0.3186380000	((((1bcf_A.pdb:0.0000010000	3e1q_A.pdb:0.0134840000):0.2490060000	2fkz_A.pdb:0.1852200000):0.4972780000	1jgc_A.pdb:0.1594340000):0.8604040000	1nfv_A.pdb:0.8391730000):0.0292254000):0.2893760000	2vzb_A.pdb:1.0267750000):0.8040880000):0.2697640000):0.3536400000):0.1686220000	(1ji4_A.pdb:0.6563440000	2fjc_A.pdb:0.7669900000):0.3052340000):0.2097910000):0.0637671000	1n1q_A.pdb:0.3542700000):0.0680436000	2chp_A.pdb:0.5439070000);
(1ji5_A.pdb:0.2045540000	(1jig_A.pdb:0.1157680000	(1n1q_A.pdb:0.3201980000	(((1qgh_A.pdb:0.4119340000	2ux1_A.pdb:0.8697430000):0.1950660000	((((1dps_A.pdb:0.0000020000	1jts_A.pdb:0.0000020000):0.3592220000	1o9r_A.pdb:0.2503280000):0.3762790000	1uvh_A.pdb:1.1070820000):0.1632220000	((1tjo_A.pdb:0.0000020000	1tk6_A.pdb:0.0000010000):1.2761300000	(((((((2fzf_A.pdb:1.9516390000	(((((1z6o_A.pdb:1.5916610000	1otk_A.pdb:1.5579750000):1.9202400000	(1mty_D.pdb:0.9679260000	3dhg_A.pdb:1.9400520000):2.3004900000):0.2570290000	(2inc_B.pdb:1.0401050000	2inp_C.pdb:1.1012390000):3.1507800000):0.2093200000	1za0_A.pdb:1.8802860000):0.1353100000	((2uw1_A.pdb:0.0000020000	2uw1_B.pdb:0.0179590000):0.1126550000	1afr_A.pdb:0.0737270000):1.4063000000):0.4994770000):0.2703040000	(((1oqu_A.pdb:0.2622780000	1uzr_A.pdb:0.1141120000):0.1431570000	1r2f_A.pdb:0.1357800000):1.9374000000	((1mxr_A.pdb:1.7430320000	3ee4_A.pdb:1.6641990000):0.2729370000	(1jk0_A.pdb:0.3047250000	(2uw2_A.pdb:0.0264490000	1w68_A.pdb:0.0303070000):0.2150460000):2.1692900000):0.5165070000):0.0121714000):0.2937660000	((1lko_A.pdb:0.9688290000	1yuz_A.pdb:0.4382120000):1.9918000000	3qhb_A.pdb:0.9761770000):0.3674710000):0.4566670000	((((((1lb3_A.pdb:0.0454940000	2za7_A.pdb:0.1790370000):0.4725870000	1bg7_A.pdb:0.1779660000):0.0575866000	1r03_A.pdb:0.2436260000):0.6094790000	1z6o_M.pdb:1.0192590000):0.4004700000	((1eum_A.pdb:0.6985240000	1krq_A.pdb:0.2004100000):0.5394160000	(3e6s_A.pdb:1.6857090000	(2jd7_A.pdb:0.3513450000	1vlg_A.pdb:0.3202140000):0.2428380000):0.1456860000):0.1877930000):0.0000029245	1mty_B.pdb:2.7707680000):0.7870490000):0.5531780000	(((1bcf_A.pdb:0.0000020000	3e1q_A.pdb:0.0077540000):0.1999900000	2fkz_A.pdb:0.2025040000):0.6029910000	1jgc_A.pdb:0.3174560000):0.7341370000):0.2854660000	1nfv_A.pdb:0.9252860000):0.2804490000	2vzb_A.pdb:0.8321940000):0.4586070000):0.4704870000):0.4996890000):0.2537030000	(1ji4_A.pdb:1.0208560000	2fjc_A.pdb:0.8896440000):0.3690450000):0.1326920000):0.0704010000):0.1643770000	2chp_A.pdb:0.8020720000);
(1ji5_A.pdb:0.2858220000	(1jig_A.pdb:0.2465680000	(2chp_A.pdb:0.5982530000	((1qgh_A.pdb:0.4471510000	(2ux1_A.pdb:0.3407440000	(((1dps_A.pdb:0.0000020000	1jts_A.pdb:0.0286550000):0.4262360000	1o9r_A.pdb:0.3589530000):0.6859410000	1uvh_A.pdb:0.8996300000):0.4943930000):0.4379540000):0.3072970000	((1ji4_A.pdb:0.9991180000	2fjc_A.pdb:1.0712700000):0.4766310000	((1tjo_A.pdb:0.0000010000	1tk6_A.pdb:0.0000010000):1.0835000000	((((((2fzf_A.pdb:2.5936770000	(((((((1oqu_A.pdb:0.2149200000	1uzr_A.pdb:0.0835790000):0.0872486000	1r2f_A.pdb:0.2040470000):1.9725300000	(1jk0_A.pdb:0.1873690000	(2uw2_A.pdb:0.0138260000	1w68_A.pdb:0.0193090000):0.2309280000):1.7487600000):0.5642970000	1mxr_A.pdb:2.0332810000):0.3878210000	(((2uw1_A.pdb:0.0000020000	2uw1_B.pdb:0.0030360000):0.0555115000	1afr_A.pdb:0.1351540000):1.3501400000	1za0_A.pdb:1.6963590000):0.2241150000):0.2750220000	3ee4_A.pdb:2.2229170000):0.2233410000	((2inc_B.pdb:0.8501700000	2inp_C.pdb:1.7248530000):2.7986600000	(1mty_D.pdb:1.6887610000	3dhg_A.pdb:1.4611120000):1.1472100000):0.5277610000):0.0985206000):0.3024180000	(1z6o_A.pdb:2.0469320000	1otk_A.pdb:1.6018590000):1.6120700000):0.0483627000	((1lko_A.pdb:0.8620100000	1yuz_A.pdb:0.4814890000):1.6726100000	3qhb_A.pdb:0.9972220000):0.3359970000):0.3573550000	(((((1lb3_A.pdb:0.0573440000	2za7_A.pdb:0.1037600000):0.2923800000	(1bg7_A.pdb:0.1409860000	1r03_A.pdb:0.3913740000):0.0415219000):0.3670600000	1z6o_M.pdb:0.7979820000):0.3398140000	((((1eum_A.pdb:0.5653560000	1krq_A.pdb:0.4430630000):0.3912270000	3e6s_A.pdb:1.0996190000):0.2207380000	2jd7_A.pdb:0.2818240000):0.1924990000	1vlg_A.pdb:0.3186440000):0.3204000000):0.0000020633	1mty_B.pdb:4.0109540000):0.8091370000):0.5480900000	((((1bcf_A.pdb:0.0000020000	3e1q_A.pdb:0.0000030000):0.1804370000	2fkz_A.pdb:0.1662160000):0.3602680000	1jgc_A.pdb:0.4205070000):0.7922780000	1nfv_A.pdb:0.8509100000):0.3273800000):0.0102653000	2vzb_A.pdb:1.4262890000):0.5394220000):0.8649470000):0.0000026085):0.1509060000):0.1071360000):0.1196490000	1n1q_A.pdb:0.3977170000);
(1ji5_A.pdb:0.3211960000	(1jig_A.pdb:0.2314960000	(1n1q_A.pdb:0.2781450000	(2chp_A.pdb:0.5746620000	((1ji4_A.pdb:0.7888740000	2fjc_A.pdb:1.3991370000):0.3191110000	((1tjo_A.pdb:0.0000010000	1tk6_A.pdb:0.0000020000):1.1535200000	((((((2fzf_A.pdb:1.8022700000	(1z6o_A.pdb:1.9787660000	1otk_A.pdb:1.7975940000):1.9775500000):0.6205180000	(((2inc_B.pdb:1.3742610000	2inp_C.pdb:0.5916040000):2.9212000000	((2uw1_A.pdb:0.0000020000	2uw1_B.pdb:0.0056700000):0.0186887000	1afr_A.pdb:0.2110480000):1.1283400000):0.1542330000	((1mty_D.pdb:1.3978840000	3dhg_A.pdb:1.3072110000):2.3923500000	1za0_A.pdb:1.5489320000):0.4086840000):0.2579390000):0.0498216000	((((1oqu_A.pdb:0.1842730000	1uzr_A.pdb:0.0898220000):0.0732116000	1r2f_A.pdb:0.1760800000):1.7523800000	(1mxr_A.pdb:1.4828910000	(1jk0_A.pdb:0.2443330000	(2uw2_A.pdb:0.0353860000	1w68_A.pdb:0.0083790000):0.1891160000):1.4934300000):0.7076140000):0.3614380000	3ee4_A.pdb:2.3050250000):0.3592020000):0.5419920000	((1lko_A.pdb:0.7202310000	1yuz_A.pdb:0.7689690000):1.6890900000	3qhb_A.pdb:1.1568500000):0.2249150000):0.2376750000	(((((1bcf_A.pdb:0.0000010000	3e1q_A.pdb:0.0000030000):0.2775590000	2fkz_A.pdb:0.2737080000):0.4540010000	1jgc_A.pdb:0.2883410000):0.5804920000	1nfv_A.pdb:0.8134260000):0.3764100000	((((((1lb3_A.pdb:0.1143620000	2za7_A.pdb:0.0832700000):0.4052230000	1bg7_A.pdb:0.1173350000):0.0449573000	1r03_A.pdb:0.3232350000):0.5359550000	1z6o_M.pdb:0.8861770000):0.2131770000	1mty_B.pdb:2.6352700000):0.0084542000	((((1eum_A.pdb:0.4105450000	1krq_A.pdb:0.5771660000):0.5463610000	2jd7_A.pdb:0.2774430000):0.1023660000	3e6s_A.pdb:0.7808930000):0.2808940000	1vlg_A.pdb:0.1333320000):0.5348710000):0.6018560000):0.0000028913):0.5579930000	2vzb_A.pdb:1.3197590000):0.4199040000):0.4475520000):0.0623420000):0.0822670000):0.0920391000):0.0417014000	((1qgh_A.pdb:0.3576630000	2ux1_A.pdb:0.7779350000):0.1503760000	(((1dps_A.pdb:0.0030900000	1jts_A.pdb:0.0149020000):0.2994270000	1o9r_A.pdb:0.3751660000):0.3674370000	1uvh_A.pdb:1.0695740000):0.4119840000):0.3093570000);
(1ji5_A.pdb:0.1694300000	(1jig_A.pdb:0.2501430000	(1n1q_A.pdb:0.3914570000	2chp_A.pdb:0.5217390000):0.0845839000):0.0720692000	(1qgh_A.pdb:0.4040190000	(((2ux1_A.pdb:0.5216470000	(((((2fzf_A.pdb:2.3450780000	(((1z6o_A.pdb:3.0451960000	1otk_A.pdb:1.2370390000):2.0745600000	((((2inc_B.pdb:1.2309890000	2inp_C.pdb:1.0539750000):2.1236500000	(1mty_D.pdb:1.6019660000	3dhg_A.pdb:1.8425930000):1.7808100000):0.3685480000	((2uw1_A.pdb:0.0000020000	2uw1_B.pdb:0.0098090000):0.0313182000	1afr_A.pdb:0.1058610000):1.1867200000):0.2896310000	1za0_A.pdb:1.8870280000):1.0092500000):0.1042610000	(((((1oqu_A.pdb:0.2510010000	1uzr_A.pdb:0.1241540000):0.1353890000	1r2f_A.pdb:0.1882930000):1.3552900000	(1jk0_A.pdb:0.1670710000	(2uw2_A.pdb:0.0122860000	1w68_A.pdb:0.0328950000):0.2912550000):1.8468300000):0.5612490000	1mxr_A.pdb:1.5582080000):0.3069430000	3ee4_A.pdb:1.5324370000):0.6553110000):0.4033780000):0.0948381000	(((((1lb3_A.pdb:0.0267620000	2za7_A.pdb:0.1508460000):0.4450020000	1bg7_A.pdb:0.1618640000):0.0833485000	1r03_A.pdb:0.2161760000):0.2068640000	1z6o_M.pdb:1.2692360000):0.3830480000	((((1eum_A.pdb:0.5882390000	1krq_A.pdb:0.2285820000):0.4630680000	(2jd7_A.pdb:0.2844820000	1vlg_A.pdb:0.2368260000):0.2391530000):0.3348400000	3e6s_A.pdb:0.8320700000):0.2981830000	1mty_B.pdb:2.9826560000):0.0661748000):0.8721190000):0.2093940000	((1lko_A.pdb:0.7534460000	1yuz_A.pdb:0.5199510000):1.8203800000	3qhb_A.pdb:1.3724880000):0.1944230000):0.5305330000	((((1bcf_A.pdb:0.0000010000	3e1q_A.pdb:0.0000030000):0.2765560000	2fkz_A.pdb:0.1256800000):0.5030840000	1jgc_A.pdb:0.2440270000):0.7577290000	1nfv_A.pdb:1.1986830000):0.1439630000):0.2546420000	2vzb_A.pdb:1.0360820000):0.8758120000):0.1517010000	(((1dps_A.pdb:0.0000020000	1jts_A.pdb:0.0128790000):0.4935090000	1o9r_A.pdb:0.1853470000):0.4579760000	(1uvh_A.pdb:0.8787590000	(1tjo_A.pdb:0.0000010000	1tk6_A.pdb:0.0000010000):1.1842200000):0.5806690000):0.6158210000):0.0964078000	(1ji4_A.pdb:0.7046660000	2fjc_A.pdb:1.1482900000):0.1788270000):0.3757920000):0.3908540000);
(1ji5_A.pdb:0.2268080000	(1jig_A.pdb:0.1097280000	((1n1q_A.pdb:0.3394240000	((1qgh_A.pdb:0.4474740000	2ux1_A.pdb:0.8133930000):0.4320920000	(1ji4_A.pdb:0.6924860000	2fjc_A.pdb:0.8574180000):0.5191950000):0.1114550000):0.0868203000	((((1dps_A.pdb:0.0000020000	1jts_A.pdb:0.0334300000):0.3724070000	1o9r_A.pdb:0.3060900000):0.6867610000	1uvh_A.pdb:0.7199600000):0.6575790000	((1tjo_A.pdb:0.0000010000	1tk6_A.pdb:0.0000010000):1.0164800000	(((((2fzf_A.pdb:1.7651240000	(1lko_A.pdb:0.4639450000	1yuz_A.pdb:1.1165380000):0.8346210000):0.4223300000	3qhb_A.pdb:1.4880710000):0.2817140000	((((((1lb3_A.pdb:0.0974850000	2za7_A.pdb:0.0714580000):0.3223020000	1bg7_A.pdb:0.1528520000):0.0483092000	1r03_A.pdb:0.2121090000):0.3020730000	(1z6o_M.pdb:0.8797240000	((1eum_A.pdb:0.5465950000	1krq_A.pdb:0.1320490000):0.3511290000	(3e6s_A.pdb:1.2425420000	(2jd7_A.pdb:0.3328860000	1vlg_A.pdb:0.3216550000):0.1814570000):0.1501340000):0.4687950000):0.0986663000):0.3747020000	1mty_B.pdb:2.7804310000):0.6965610000	((((((1z6o_A.pdb:1.9107430000	1otk_A.pdb:1.6188510000):1.7773400000	(2inc_B.pdb:0.7999770000	2inp_C.pdb:1.4309150000):2.5361900000):0.1776450000	(1mty_D.pdb:1.7216170000	3dhg_A.pdb:1.0894160000):2.1543400000):0.4383870000	1za0_A.pdb:1.9692820000):0.1716510000	((2uw1_A.pdb:0.0000020000	2uw1_B.pdb:0.0000020000):0.0737151000	1afr_A.pdb:0.1505570000):1.4895600000):0.1956880000	((((1oqu_A.pdb:0.1388230000	1uzr_A.pdb:0.1022880000):0.0908209000	1r2f_A.pdb:0.2075200000):1.2781400000	(1mxr_A.pdb:1.4920130000	(1jk0_A.pdb:0.1493630000	(2uw2_A.pdb:0.0057400000	1w68_A.pdb:0.0338710000):0.1774170000):1.1243500000):0.6432230000):0.6806850000	3ee4_A.pdb:1.9229790000):0.2763190000):0.6074590000):0.2637120000):0.3323090000	((((1bcf_A.pdb:0.0000020000	3e1q_A.pdb:0.0060680000):0.2340840000	2fkz_A.pdb:0.1616150000):0.2567460000	1jgc_A.pdb:0.4490660000):0.7398630000	1nfv_A.pdb:1.1843060000):0.3578200000):0.0000020982	2vzb_A.pdb:1.2151970000):0.8841570000):0.0363971000):0.5197020000):0.1399350000):0.1759860000	2chp_A.pdb:0.5537610000);
(1ji5_A.pdb:0.2976990000	(1jig_A.pdb:0.2030440000	(1n1q_A.pdb:0.2801690000	(((1qgh_A.pdb:0.4461320000	2ux1_A.pdb:0.6351530000):0.1521640000	(1ji4_A.pdb:0.8623840000	2fjc_A.pdb:1.2800310000):0.3416520000):0.1544760000	(((((1dps_A.pdb:0.0000020000	1jts_A.pdb:0.0067960000):0.4384920000	1o9r_A.pdb:0.3058040000):0.6503620000	1uvh_A.pdb:1.1397110000):0.4651020000	(1tjo_A.pdb:0.0000010000	1tk6_A.pdb:0.0000010000):1.2491200000):0.0447027000	((((((2fzf_A.pdb:2.2859560000	(1z6o_A.pdb:1.9598080000	1otk_A.pdb:1.5181720000):2.0479100000):0.0756851000	((((2inc_B.pdb:1.6235680000	2inp_C.pdb:0.6347260000):2.5232900000	(1mty_D.pdb:2.0449160000	3dhg_A.pdb:1.0253440000):1.7105500000):0.8361380000	((2uw1_A.pdb:0.0000020000	2uw1_B.pdb:0.0177970000):0.0705899000	1afr_A.pdb:0.0965190000):1.5463200000):0.2660610000	1za0_A.pdb:1.6212710000):0.1585590000):0.1614690000	((((1oqu_A.pdb:0.2357040000	1uzr_A.pdb:0.1270410000):0.1654620000	1r2f_A.pdb:0.1106620000):1.6893500000	1mty_B.pdb:1.8784440000):0.6872940000	((1mxr_A.pdb:1.5529160000	(1jk0_A.pdb:0.1460200000	(2uw2_A.pdb:0.0137320000	1w68_A.pdb:0.0118850000):0.2285150000):1.5060200000):0.6651370000	3ee4_A.pdb:1.6687720000):0.7934070000):0.2113230000):0.1869740000	((((1lb3_A.pdb:0.0397930000	2za7_A.pdb:0.0659580000):0.2399560000	(1bg7_A.pdb:0.1817520000	(1r03_A.pdb:0.1373070000	1z6o_M.pdb:1.1162020000):0.1892690000):0.0889250000):0.4738010000	3e6s_A.pdb:0.8850410000):0.1921990000	(((1eum_A.pdb:0.5019670000	1krq_A.pdb:0.3216740000):0.5335100000	2jd7_A.pdb:0.3725510000):0.1400390000	1vlg_A.pdb:0.2473320000):0.2052770000):0.7371090000):0.5183680000	((((1bcf_A.pdb:0.0000020000	3e1q_A.pdb:0.0000030000):0.3553680000	2fkz_A.pdb:0.1900120000):0.4676400000	1jgc_A.pdb:0.4465580000):0.6259170000	1nfv_A.pdb:0.7154450000):0.0995013000):0.3344840000	(2vzb_A.pdb:0.8673650000	((1lko_A.pdb:1.1903880000	1yuz_A.pdb:0.5015140000):1.6070600000	3qhb_A.pdb:1.3840840000):0.2671870000):0.2165370000):0.4812690000):0.2636110000):0.2283550000):0.0752771000):0.0414929000	2chp_A.pdb:0.6504930000);
(1ji5_A.pdb:0.1847520000	((1jig_A.pdb:0.1070150000	(1ji4_A.pdb:1.0446550000	2fjc_A.pdb:0.7380490000):0.5734260000):0.0446055000	((1qgh_A.pdb:0.2860710000	2ux1_A.pdb:0.8284270000):0.3659770000	((((1dps_A.pdb:0.0070030000	1jts_A.pdb:0.0000020000):0.4675800000	1o9r_A.pdb:0.2136900000):0.7747700000	1uvh_A.pdb:0.8978030000):0.2063140000	((1tjo_A.pdb:0.0000010000	1tk6_A.pdb:0.0000010000):1.1860900000	((((((2fzf_A.pdb:2.9144440000	((((1oqu_A.pdb:0.1806750000	1uzr_A.pdb:0.0954810000):0.0521450000	1r2f_A.pdb:0.1996670000):1.5428300000	(1mxr_A.pdb:1.4070190000	(1jk0_A.pdb:0.1984650000	(2uw2_A.pdb:0.0317570000	1w68_A.pdb:0.0284880000):0.2835440000):1.2290500000):0.6992220000):0.5238630000	3ee4_A.pdb:1.6835630000):0.7273700000):0.0820517000	(((1z6o_A.pdb:1.3341300000	1otk_A.pdb:1.6804160000):2.7245800000	((2inc_B.pdb:2.6999030000	2inp_C.pdb:0.7384460000):3.3464400000	((2uw1_A.pdb:0.0000020000	1afr_A.pdb:0.2249140000):0.0014288000	2uw1_B.pdb:0.0016440000):0.4151290000):0.8153540000):0.1104930000	1za0_A.pdb:2.6733110000):0.3126700000):0.1770160000	(1mty_D.pdb:1.3835580000	3dhg_A.pdb:1.4471320000):1.5856600000):0.4071070000	3qhb_A.pdb:1.0444970000):0.0368756000	(1lko_A.pdb:0.9066890000	1yuz_A.pdb:0.6606690000):1.8734200000):0.3379810000	((2vzb_A.pdb:1.4140010000	((((1bcf_A.pdb:0.0000010000	3e1q_A.pdb:0.0064700000):0.3099240000	2fkz_A.pdb:0.1682010000):0.4191570000	1jgc_A.pdb:0.3871720000):1.0889900000	1nfv_A.pdb:0.5041350000):0.6512660000):0.1164910000	(((((1lb3_A.pdb:0.1089110000	2za7_A.pdb:0.0553740000):0.3891300000	1bg7_A.pdb:0.1320320000):0.0909434000	1r03_A.pdb:0.2583020000):0.2753380000	1mty_B.pdb:2.9116630000):0.0121116000	(1z6o_M.pdb:0.7994740000	(((1eum_A.pdb:0.5143760000	1krq_A.pdb:0.3947070000):0.3658130000	(2jd7_A.pdb:0.2507130000	1vlg_A.pdb:0.4350980000):0.1884200000):0.1910590000	3e6s_A.pdb:1.1186960000):0.3426580000):0.0989443000):1.3041000000):0.0853772000):1.2716000000):0.5015900000):0.6893550000):0.2893840000):0.0309388000	(1n1q_A.pdb:0.2925280000	2chp_A.pdb:0.5205820000):0.1023860000);
(1ji5_A.pdb:0.2685530000	(1jig_A.pdb:0.0953320000	((1qgh_A.pdb:0.4256180000	2ux1_A.pdb:0.7572440000):0.3127330000	((1ji4_A.pdb:0.7715110000	2fjc_A.pdb:0.7227970000):0.2891290000	((((1dps_A.pdb:0.0000020000	1jts_A.pdb:0.0177630000):0.3793300000	1o9r_A.pdb:0.3027010000):0.4910490000	1uvh_A.pdb:1.0570900000):0.4833640000	((1tjo_A.pdb:0.0000010000	1tk6_A.pdb:0.0000010000):1.0939900000	(((((2fzf_A.pdb:1.3464180000	(1lko_A.pdb:0.9197760000	1yuz_A.pdb:0.7719000000):0.7620740000):0.3456220000	3qhb_A.pdb:1.6643390000):0.1569970000	(((((((1lb3_A.pdb:0.1065260000	2za7_A.pdb:0.0817190000):0.4205740000	1bg7_A.pdb:0.2258760000):0.0964532000	1r03_A.pdb:0.2471490000):0.6059820000	1z6o_M.pdb:0.9214300000):0.2973720000	(((1eum_A.pdb:0.7703920000	1krq_A.pdb:0.2398890000):0.3281280000	3e6s_A.pdb:1.3727810000):0.2810310000	(2jd7_A.pdb:0.5314340000	1vlg_A.pdb:0.2254020000):0.3616160000):0.2479220000):0.1911930000	1mty_B.pdb:2.8137050000):0.5878310000	((1z6o_A.pdb:1.7518940000	1otk_A.pdb:2.5912910000):3.1695700000	((((((1oqu_A.pdb:0.1947500000	1uzr_A.pdb:0.1287100000):0.0252372000	1r2f_A.pdb:0.2623300000):1.4275700000	(1mxr_A.pdb:1.5451360000	(1jk0_A.pdb:0.1934640000	(2uw2_A.pdb:0.0156060000	1w68_A.pdb:0.0357560000):0.2613550000):1.3131000000):0.6747470000):0.3992630000	1za0_A.pdb:2.2245710000):0.1761750000	3ee4_A.pdb:2.6344870000):0.5741010000	(((2inc_B.pdb:1.4114590000	2inp_C.pdb:0.8790000000):1.7014900000	(1mty_D.pdb:1.4917020000	3dhg_A.pdb:1.9004100000):2.5916300000):1.4297100000	((2uw1_A.pdb:0.0000020000	2uw1_B.pdb:0.0113200000):0.0331630000	1afr_A.pdb:0.1406640000):1.1889900000):0.6589590000):0.0047185700):0.4737590000):0.4080890000):0.7225880000	2vzb_A.pdb:1.0275290000):0.0765526000	((((1bcf_A.pdb:0.0000010000	3e1q_A.pdb:0.0060790000):0.2830140000	2fkz_A.pdb:0.1492430000):0.5655490000	1jgc_A.pdb:0.3292620000):0.6431010000	1nfv_A.pdb:0.8590230000):0.5088350000):0.4875410000):0.5858670000):0.1614730000):0.2154410000):0.1935200000):0.0864527000	(1n1q_A.pdb:0.4164970000	2chp_A.pdb:0.6076650000):0.0877405000);
(1ji5_A.pdb:0.2599660000	(1jig_A.pdb:0.1711850000	2chp_A.pdb:0.6836580000):0.0436721000	(1n1q_A.pdb:0.3177110000	((1qgh_A.pdb:0.5381270000	((2ux1_A.pdb:0.5254520000	((((1dps_A.pdb:0.0000020000	1jts_A.pdb:0.0446950000):0.4883330000	1o9r_A.pdb:0.2358300000):0.5145640000	1uvh_A.pdb:0.8199620000):0.1292050000	(1tjo_A.pdb:0.0000010000	1tk6_A.pdb:0.0000010000):1.6732700000):0.2476350000):0.1738200000	(((((2fzf_A.pdb:1.9709400000	(1lko_A.pdb:0.8835170000	1yuz_A.pdb:0.3140100000):1.0536100000):0.4381880000	3qhb_A.pdb:0.9384490000):0.1964670000	(((((((1lb3_A.pdb:0.0450890000	2za7_A.pdb:0.0916220000):0.3804900000	1bg7_A.pdb:0.1442860000):0.0366900000	1r03_A.pdb:0.2648280000):0.3650780000	1z6o_M.pdb:1.1639490000):0.1036700000	1mty_B.pdb:3.1176210000):0.1891380000	((1eum_A.pdb:0.7748620000	1krq_A.pdb:0.3914780000):0.4894170000	((3e6s_A.pdb:1.5323210000	2jd7_A.pdb:0.2998640000):0.0987899000	1vlg_A.pdb:0.1618170000):0.2457840000):0.4021240000):0.5275050000	((((1z6o_A.pdb:2.0892260000	1otk_A.pdb:2.0200410000):2.2245000000	(((2inc_B.pdb:1.0775490000	2inp_C.pdb:1.0301180000):2.6556800000	(1mty_D.pdb:1.8228800000	3dhg_A.pdb:1.2050670000):1.5713500000):0.4544720000	1za0_A.pdb:1.4511570000):0.5192300000):0.2667170000	((2uw1_A.pdb:0.0000020000	2uw1_B.pdb:0.0083760000):0.0402546000	1afr_A.pdb:0.1448410000):1.5219800000):0.2943700000	((((1oqu_A.pdb:0.1503540000	1uzr_A.pdb:0.1387970000):0.0287459000	1r2f_A.pdb:0.2019210000):1.2362300000	(1mxr_A.pdb:1.3709250000	(1jk0_A.pdb:0.1656150000	(2uw2_A.pdb:0.0423050000	1w68_A.pdb:0.0203090000):0.2348840000):1.8626900000):0.4116560000):0.7733880000	3ee4_A.pdb:1.6828880000):0.4384250000):0.1718850000):0.5446310000):0.4925290000	((((1bcf_A.pdb:0.0000010000	3e1q_A.pdb:0.0069680000):0.3124620000	2fkz_A.pdb:0.1640450000):0.4569280000	1jgc_A.pdb:0.2206410000):0.6413210000	1nfv_A.pdb:0.9100620000):0.3405810000):0.0490455000	2vzb_A.pdb:1.7374790000):1.2805900000):0.0741704000):0.0806853000	(1ji4_A.pdb:0.7822890000	2fjc_A.pdb:0.9010100000):0.3089120000):0.1593890000):0.1702990000);
(1ji5_A.pdb:0.2025800000	((1jig_A.pdb:0.1973750000	(((1qgh_A.pdb:0.3719960000	2ux1_A.pdb:0.6746190000):0.0739395000	((((1dps_A.pdb:0.0000020000	1jts_A.pdb:0.0132130000):0.2736140000	1o9r_A.pdb:0.2539880000):0.4924500000	1uvh_A.pdb:0.7896060000):0.4502560000	((1tjo_A.pdb:0.0000010000	1tk6_A.pdb:0.0000020000):1.6597300000	(((((2fzf_A.pdb:2.1087450000	(1lko_A.pdb:0.8484700000	1yuz_A.pdb:0.6598210000):0.9351770000):0.4629090000	3qhb_A.pdb:1.0321580000):0.5979420000	(((((((1lb3_A.pdb:0.1291070000	2za7_A.pdb:0.0747200000):0.5369040000	1bg7_A.pdb:0.0939530000):0.0672349000	1r03_A.pdb:0.3801240000):0.3885210000	1z6o_M.pdb:0.8483230000):0.4399470000	1mty_B.pdb:3.2975340000):0.0588587000	((((1eum_A.pdb:0.6770490000	1krq_A.pdb:0.3953030000):0.2543250000	3e6s_A.pdb:1.1453410000):0.4004360000	2jd7_A.pdb:0.2892230000):0.3167580000	1vlg_A.pdb:0.2385040000):0.4030980000):1.0825000000	(((((1z6o_A.pdb:1.6715610000	1otk_A.pdb:1.9679080000):2.1976200000	1za0_A.pdb:1.6261170000):0.0613488000	((2inc_B.pdb:1.4799720000	2inp_C.pdb:1.1042620000):3.2163800000	((2uw1_A.pdb:0.0000020000	2uw1_B.pdb:0.0088500000):0.1126390000	1afr_A.pdb:0.1046840000):1.1734600000):0.7853110000):0.3353510000	(1mty_D.pdb:1.7530720000	3dhg_A.pdb:1.1077080000):1.2639000000):0.4244850000	(((1oqu_A.pdb:0.2044170000	1uzr_A.pdb:0.1058700000):0.0546262000	1r2f_A.pdb:0.1569820000):1.7902300000	((1mxr_A.pdb:1.0230380000	(1jk0_A.pdb:0.2318070000	(2uw2_A.pdb:0.0260130000	1w68_A.pdb:0.0139080000):0.1697030000):1.4797200000):0.5624530000	3ee4_A.pdb:1.1998840000):0.6301810000):0.3629660000):0.3858440000):0.2376230000):0.4958990000	((((1bcf_A.pdb:0.0000010000	3e1q_A.pdb:0.0066140000):0.2443950000	2fkz_A.pdb:0.1985240000):0.4735400000	1jgc_A.pdb:0.3631840000):0.8257590000	1nfv_A.pdb:0.5606550000):0.3166110000):0.2292650000	2vzb_A.pdb:1.4524730000):0.8450200000):0.4468500000):0.6293330000):0.2249670000	(1ji4_A.pdb:0.8455430000	2fjc_A.pdb:0.6551840000):0.4806770000):0.2007350000):0.0865685000	1n1q_A.pdb:0.4896720000):0.1022920000	2chp_A.pdb:0.8081150000);
(1ji5_A.pdb:0.3097050000	1jig_A.pdb:0.1461360000	(1n1q_A.pdb:0.3845050000	(2chp_A.pdb:0.6647290000	((1qgh_A.pdb:0.3142750000	(2ux1_A.pdb:0.3338210000	(((1dps_A.pdb:0.0000020000	1jts_A.pdb:0.0527270000):0.4519160000	1o9r_A.pdb:0.2756880000):0.2311570000	1uvh_A.pdb:1.2064940000):0.7848860000):0.3482050000):0.3571750000	((1ji4_A.pdb:0.7527180000	2fjc_A.pdb:0.9603160000):0.4278710000	((1tjo_A.pdb:0.0000010000	1tk6_A.pdb:0.0000010000):1.5186100000	(((((2fzf_A.pdb:2.3055870000	(((((1lb3_A.pdb:0.0359880000	2za7_A.pdb:0.1140170000):0.3266000000	(1bg7_A.pdb:0.1150650000	1r03_A.pdb:0.2415010000):0.0588105000):0.3937810000	1z6o_M.pdb:0.9063520000):0.1495500000	((1eum_A.pdb:0.8364400000	1krq_A.pdb:0.2520180000):0.3222790000	(3e6s_A.pdb:0.9853920000	(2jd7_A.pdb:0.2912330000	1vlg_A.pdb:0.2944510000):0.1572190000):0.2216610000):0.2538940000):0.7717740000	1mty_B.pdb:2.5755000000):0.4457400000):0.2916490000	(((1z6o_A.pdb:3.2666080000	1otk_A.pdb:1.8191770000):2.3368300000	(((2inc_B.pdb:1.7210410000	2inp_C.pdb:0.2537850000):2.2367200000	(1mty_D.pdb:1.2653490000	3dhg_A.pdb:1.5776030000):1.9596700000):0.6951780000	((2uw1_A.pdb:0.0000020000	1afr_A.pdb:0.2355310000):0.0021397000	2uw1_B.pdb:0.0008420000):1.2506900000):0.1489380000):0.1399600000	((((((1oqu_A.pdb:0.2278500000	1uzr_A.pdb:0.1077900000):0.1340990000	1r2f_A.pdb:0.0998120000):1.3706400000	(1jk0_A.pdb:0.1520150000	(2uw2_A.pdb:0.0382770000	1w68_A.pdb:0.0164240000):0.2601720000):1.3110000000):0.3249470000	1mxr_A.pdb:1.2396240000):0.3926740000	1za0_A.pdb:2.4829090000):0.2638680000	3ee4_A.pdb:1.5518680000):0.3832180000):0.1125490000):0.3851800000	((1lko_A.pdb:0.7919790000	1yuz_A.pdb:0.8833250000):1.4640600000	3qhb_A.pdb:1.0204070000):0.2075920000):0.5237490000	1nfv_A.pdb:0.9927560000):0.1107500000	(2vzb_A.pdb:1.2484560000	(((1bcf_A.pdb:0.0000020000	3e1q_A.pdb:0.0065370000):0.2610790000	2fkz_A.pdb:0.1948110000):0.3893810000	1jgc_A.pdb:0.4196640000):0.5902950000):0.3482970000):0.4145410000):0.4769070000):0.0748868000):0.0394572000):0.0817276000):0.0783876000);
(1ji5_A.pdb:0.3354310000	(1jig_A.pdb:0.1416380000	((1qgh_A.pdb:0.3060470000	(2ux1_A.pdb:0.4353440000	(((1dps_A.pdb:0.0029700000	1jts_A.pdb:0.0257900000):0.3755620000	1o9r_A.pdb:0.1903990000):0.8684440000	1uvh_A.pdb:1.4426030000):0.5653190000):0.3830990000):0.5741510000	((1ji4_A.pdb:0.6984800000	2fjc_A.pdb:0.9662950000):0.0512954000	((1tjo_A.pdb:0.0000010000	1tk6_A.pdb:0.0000010000):0.8491390000	(((((2fzf_A.pdb:2.0735060000	(((((1z6o_A.pdb:2.2102730000	1otk_A.pdb:2.4753080000):1.0503600000	(2inc_B.pdb:1.5089910000	2inp_C.pdb:1.1044050000):2.5639500000):0.1209810000	(1mty_D.pdb:1.6967010000	3dhg_A.pdb:1.3919810000):2.0806300000):0.9473610000	(((2uw1_A.pdb:0.0000020000	2uw1_B.pdb:0.0129790000):0.1243860000	1afr_A.pdb:0.1293580000):1.3195900000	1za0_A.pdb:2.9928670000):0.1537030000):0.4636110000	((((1oqu_A.pdb:0.2269480000	1uzr_A.pdb:0.1167390000):0.0544080000	1r2f_A.pdb:0.1830410000):1.1836700000	(1mxr_A.pdb:1.7816900000	(1jk0_A.pdb:0.1312730000	(2uw2_A.pdb:0.0103700000	1w68_A.pdb:0.0372970000):0.3407310000):2.1523000000):0.1970860000):0.6585740000	3ee4_A.pdb:2.2615830000):0.3179480000):0.2885130000):0.1562960000	((((((1lb3_A.pdb:0.0699340000	2za7_A.pdb:0.1136790000):0.2993410000	(1bg7_A.pdb:0.1185540000	1r03_A.pdb:0.3365050000):0.1832710000):0.1994850000	3e6s_A.pdb:1.5441150000):0.1871710000	1z6o_M.pdb:1.0165000000):0.0877410000	(((1eum_A.pdb:0.4939340000	1krq_A.pdb:0.4026410000):0.5163260000	2jd7_A.pdb:0.2135850000):0.1788500000	1vlg_A.pdb:0.3260690000):0.4854360000):0.4821080000	1mty_B.pdb:2.5868830000):0.6348360000):0.4115540000	((1lko_A.pdb:0.6286220000	1yuz_A.pdb:0.8840230000):1.8273400000	3qhb_A.pdb:1.1466100000):0.4431960000):1.1338600000	(2vzb_A.pdb:1.5071350000	(((1bcf_A.pdb:0.0000020000	3e1q_A.pdb:0.0199900000):0.2225840000	2fkz_A.pdb:0.2383640000):0.3955940000	1jgc_A.pdb:0.2703390000):0.9436710000):0.0879489000):0.1222890000	1nfv_A.pdb:1.0888190000):0.5926470000):1.3840900000):0.2542180000):0.1217120000):0.1138500000	(1n1q_A.pdb:0.3000880000	2chp_A.pdb:0.7500230000):0.1085410000);
(1ji5_A.pdb:0.3937190000	(1jig_A.pdb:0.2783570000	(((1qgh_A.pdb:0.5125490000	2ux1_A.pdb:0.6756560000):0.2634750000	(1ji4_A.pdb:0.9242860000	2fjc_A.pdb:0.9939170000):0.2023510000):0.2930270000	((((1dps_A.pdb:0.0000020000	1jts_A.pdb:0.0263110000):0.6197980000	1o9r_A.pdb:0.3537920000):0.6091540000	1uvh_A.pdb:1.4014330000):0.4322440000	((1tjo_A.pdb:0.0000010000	1tk6_A.pdb:0.0000010000):1.1661100000	((((((2fzf_A.pdb:1.9187500000	(((((1z6o_A.pdb:2.0980190000	1otk_A.pdb:1.9438570000):1.9673700000	((2inc_B.pdb:1.5462550000	2inp_C.pdb:0.7505590000):2.2516200000	1mty_B.pdb:1.7658520000):0.4562840000):0.1633350000	(((2uw1_A.pdb:0.0000020000	2uw1_B.pdb:0.0090850000):0.0642237000	1afr_A.pdb:0.1345990000):1.8723100000	1za0_A.pdb:1.9946610000):0.0983666000):0.3130340000	(1mty_D.pdb:1.1805310000	3dhg_A.pdb:1.7802050000):1.8780500000):0.1080080000	(((((1oqu_A.pdb:0.2199500000	1uzr_A.pdb:0.1759640000):0.0982503000	1r2f_A.pdb:0.2357310000):1.8867400000	(1jk0_A.pdb:0.1700180000	(2uw2_A.pdb:0.0398810000	1w68_A.pdb:0.0257350000):0.2002540000):1.3646900000):0.4370420000	1mxr_A.pdb:1.7553000000):0.4053040000	3ee4_A.pdb:2.1347260000):0.3877370000):0.4582850000):0.4923100000	(((((1lb3_A.pdb:0.0490240000	2za7_A.pdb:0.0692500000):0.3836930000	1bg7_A.pdb:0.0371440000):0.0989160000	1r03_A.pdb:0.1947910000):0.3747090000	1z6o_M.pdb:0.7901600000):0.2933840000	((1eum_A.pdb:0.7280650000	1krq_A.pdb:0.1787570000):0.3516170000	((3e6s_A.pdb:1.1714020000	2jd7_A.pdb:0.3021510000):0.1027780000	1vlg_A.pdb:0.3671770000):0.2903950000):0.3671590000):0.4800860000):0.3443090000	3qhb_A.pdb:1.5139310000):0.1626040000	(1lko_A.pdb:0.8841690000	1yuz_A.pdb:0.9797800000):1.2970900000):0.2861790000	((((1bcf_A.pdb:0.0000010000	3e1q_A.pdb:0.0058650000):0.2350470000	2fkz_A.pdb:0.2620370000):0.5699220000	1jgc_A.pdb:0.2673470000):0.4125150000	1nfv_A.pdb:1.1537530000):0.2657900000):0.0735080000	2vzb_A.pdb:1.3418270000):0.6830210000):0.1958970000):0.3518140000):0.1243490000):0.0570090000	(1n1q_A.pdb:0.2706320000	2chp_A.pdb:0.9537410000):0.1290800000);
(1ji5_A.pdb:0.3034950000	((1jig_A.pdb:0.2280310000	((1qgh_A.pdb:0.3085990000	2ux1_A.pdb:0.5626300000):0.4640170000	(1ji4_A.pdb:0.8413560000	2fjc_A.pdb:0.7500880000):0.2406410000):0.1690540000):0.0317092000	((((1dps_A.pdb:0.0000020000	1jts_A.pdb:0.0202800000):0.4945160000	1o9r_A.pdb:0.1546160000):0.4407920000	1uvh_A.pdb:1.1665280000):0.4790710000	((1tjo_A.pdb:0.0000010000	1tk6_A.pdb:0.0000010000):1.0204900000	(((((((2fzf_A.pdb:2.7435390000	((((((1oqu_A.pdb:0.1761940000	1uzr_A.pdb:0.1167790000):0.2095330000	1r2f_A.pdb:0.0907030000):1.5042800000	1mxr_A.pdb:1.2401970000):0.1940040000	(1jk0_A.pdb:0.1637850000	(2uw2_A.pdb:0.0147140000	1w68_A.pdb:0.0343910000):0.2488690000):1.5119000000):0.4102080000	(3ee4_A.pdb:1.7718830000	(1mty_D.pdb:1.0829190000	3dhg_A.pdb:1.6974740000):2.3308200000):0.1845180000):0.0955113000	1za0_A.pdb:2.1757000000):0.3299500000):0.1664220000	(1z6o_A.pdb:1.3645730000	1otk_A.pdb:1.8645890000):2.4827600000):0.4270150000	((2inc_B.pdb:0.9269740000	2inp_C.pdb:1.2256240000):3.9539100000	((2uw1_A.pdb:0.0000020000	2uw1_B.pdb:0.0063160000):0.0323238000	1afr_A.pdb:0.1431620000):1.0085700000):0.2034480000):0.1888040000	3qhb_A.pdb:1.4965410000):0.3260480000	(1lko_A.pdb:1.2150580000	1yuz_A.pdb:0.5638600000):2.3818700000):0.0721088000	((((((1lb3_A.pdb:0.0760860000	2za7_A.pdb:0.0890350000):0.4054360000	1bg7_A.pdb:0.1567410000):0.0559190000	1r03_A.pdb:0.3909760000):0.3079850000	1z6o_M.pdb:1.1128810000):0.3845290000	1mty_B.pdb:2.5849340000):0.1720710000	((((1eum_A.pdb:0.7086840000	1krq_A.pdb:0.2364030000):0.6316930000	3e6s_A.pdb:1.5993490000):0.1911180000	2jd7_A.pdb:0.3760980000):0.1715900000	1vlg_A.pdb:0.1954610000):0.6028240000):0.7725530000):0.3787530000	(2vzb_A.pdb:2.0236810000	((((1bcf_A.pdb:0.0000020000	3e1q_A.pdb:0.0134240000):0.2805670000	2fkz_A.pdb:0.2867730000):0.4959700000	1jgc_A.pdb:0.3609130000):0.6129460000	1nfv_A.pdb:0.9480680000):0.2797730000):0.2371330000):0.5862350000):0.1903120000):0.6520020000):0.0827124000	(1n1q_A.pdb:0.3203200000	2chp_A.pdb:0.5348360000):0.0731904000);
(1ji5_A.pdb:0.1514250000	(1jig_A.pdb:0.2735690000	((1qgh_A.pdb:0.3796880000	2ux1_A.pdb:0.7360770000):0.2758500000	((1ji4_A.pdb:0.7034370000	2fjc_A.pdb:1.1240750000):0.2716960000	(((1dps_A.pdb:0.0019740000	1jts_A.pdb:0.0344330000):0.4745640000	1o9r_A.pdb:0.3724590000):0.4288220000	(1uvh_A.pdb:0.8440400000	((1tjo_A.pdb:0.0000010000	1tk6_A.pdb:0.0000010000):1.4167800000	(((2fzf_A.pdb:2.3711880000	(((((1z6o_A.pdb:2.1510650000	1otk_A.pdb:1.6830460000):2.2762300000	(1mxr_A.pdb:1.4854050000	(1jk0_A.pdb:0.2461840000	(2uw2_A.pdb:0.0110140000	1w68_A.pdb:0.0245050000):0.1415070000):1.4040200000):0.3981100000):0.0000022607	((1oqu_A.pdb:0.1820070000	1uzr_A.pdb:0.0966620000):0.1011560000	1r2f_A.pdb:0.1589880000):1.4764300000):0.6084270000	((((2inc_B.pdb:1.0285440000	2inp_C.pdb:0.8920860000):3.1257700000	((2uw1_A.pdb:0.0000020000	2uw1_B.pdb:0.0059710000):0.0595417000	1afr_A.pdb:0.1303590000):1.5829100000):0.2240440000	1za0_A.pdb:1.7221760000):0.4688410000	(1mty_D.pdb:1.4924590000	3dhg_A.pdb:1.0726700000):1.6500200000):0.2506420000):0.0000021748	3ee4_A.pdb:2.0060110000):0.5204950000):0.5520530000	((((1lb3_A.pdb:0.0876440000	2za7_A.pdb:0.1133040000):0.2034840000	(1bg7_A.pdb:0.1839310000	1r03_A.pdb:0.3348270000):0.1753680000):0.2362330000	1z6o_M.pdb:0.9145430000):0.0732588000	(((1eum_A.pdb:0.7321450000	1krq_A.pdb:0.3117210000):0.3086880000	(3e6s_A.pdb:1.0438680000	(2jd7_A.pdb:0.3914430000	1vlg_A.pdb:0.3980180000):0.1383720000):0.1297370000):0.4358870000	1mty_B.pdb:3.7979890000):0.1482170000):0.1809320000):0.0813213000	((2vzb_A.pdb:1.5551420000	((((1bcf_A.pdb:0.0000010000	3e1q_A.pdb:0.0073510000):0.3027060000	2fkz_A.pdb:0.2483550000):0.0738050000	1jgc_A.pdb:0.4889090000):0.7525660000	1nfv_A.pdb:0.9000050000):0.4380830000):0.1046610000	((1lko_A.pdb:0.8019000000	1yuz_A.pdb:0.9824310000):1.7436200000	3qhb_A.pdb:1.3245590000):0.2651780000):0.2292310000):0.6878040000):0.2035120000):0.2974550000):0.4334310000):0.4028460000):0.1207610000):0.0935332000	(1n1q_A.pdb:0.4097870000	2chp_A.pdb:0.6339400000):0.1478410000);
(1ji5_A.pdb:0.2643370000	(1jig_A.pdb:0.2082900000	(1n1q_A.pdb:0.3972920000	2chp_A.pdb:0.6086230000):0.1665120000):0.0577637000	((1qgh_A.pdb:0.2482640000	(2ux1_A.pdb:0.4428060000	(((1dps_A.pdb:0.0001490000	1jts_A.pdb:0.0127430000):0.3140660000	1o9r_A.pdb:0.3726090000):0.6460240000	1uvh_A.pdb:0.9002280000):0.6281530000):0.2361430000):0.4297850000	((1ji4_A.pdb:1.1181230000	2fjc_A.pdb:1.3111540000):0.2494060000	((1tjo_A.pdb:0.0000010000	1tk6_A.pdb:0.0000010000):1.2521200000	(((((2fzf_A.pdb:2.5684220000	(((((((((1lb3_A.pdb:0.1155700000	2za7_A.pdb:0.0924290000):0.4238330000	1bg7_A.pdb:0.1053480000):0.0719836000	1r03_A.pdb:0.2041270000):0.2474410000	1z6o_M.pdb:1.3806500000):0.5339570000	(1eum_A.pdb:0.8208030000	1krq_A.pdb:0.2045700000):0.4256990000):0.3757980000	2jd7_A.pdb:0.3559360000):0.1314580000	1vlg_A.pdb:0.3280800000):0.1044530000	1mty_B.pdb:3.2082130000):0.0590940000	3e6s_A.pdb:1.3288070000):0.7027050000):0.2061970000	(((1z6o_A.pdb:2.3095440000	1otk_A.pdb:1.8183790000):1.5163500000	(((2inc_B.pdb:1.1656700000	2inp_C.pdb:1.1531040000):3.1056300000	(1mty_D.pdb:1.2993800000	3dhg_A.pdb:1.5338910000):1.5678800000):0.6790970000	((2uw1_A.pdb:0.0000020000	2uw1_B.pdb:0.0086650000):0.0114606000	1afr_A.pdb:0.2132920000):1.4012000000):0.2060330000):0.2388300000	((((1oqu_A.pdb:0.1934890000	1uzr_A.pdb:0.1490550000):0.1671690000	1r2f_A.pdb:0.1459440000):1.6269700000	((1mxr_A.pdb:1.3012580000	(1jk0_A.pdb:0.2235050000	(2uw2_A.pdb:0.0296430000	1w68_A.pdb:0.0180980000):0.1679780000):1.6795200000):0.2419220000	3ee4_A.pdb:2.1782830000):0.3584820000):0.5506070000	1za0_A.pdb:2.0861730000):0.3801800000):0.2392830000):0.2368600000	((1lko_A.pdb:1.0375420000	1yuz_A.pdb:0.5029440000):1.6905800000	3qhb_A.pdb:1.6004060000):0.1957570000):0.4353790000	(2vzb_A.pdb:1.6029770000	(((1bcf_A.pdb:0.0000020000	3e1q_A.pdb:0.0123140000):0.3372870000	2fkz_A.pdb:0.2282410000):0.4176740000	1jgc_A.pdb:0.5583940000):0.6095820000):0.2543390000):0.2028420000	1nfv_A.pdb:0.9896440000):0.6307400000):0.6170540000):0.2263670000):0.2130200000);
(1ji5_A.pdb:0.4081040000	((1jig_A.pdb:0.2407310000	((1qgh_A.pdb:0.3716970000	2ux1_A.pdb:0.5940750000):0.1628330000	(1ji4_A.pdb:0.7472630000	2fjc_A.pdb:0.8186800000):0.4179800000):0.3258120000):0.0447850000	((((1dps_A.pdb:0.0000020000	1jts_A.pdb:0.0206600000):0.4076740000	1o9r_A.pdb:0.3496230000):0.5699890000	1uvh_A.pdb:1.0918340000):0.4094300000	((1tjo_A.pdb:0.0000010000	1tk6_A.pdb:0.0000010000):0.5767480000	((((((2fzf_A.pdb:2.0034380000	(1lko_A.pdb:1.1274310000	1yuz_A.pdb:0.7734380000):1.2769800000):0.3344310000	3qhb_A.pdb:1.0489220000):0.3139970000	(((1z6o_A.pdb:1.5456520000	1otk_A.pdb:1.5151660000):1.8359800000	((2inc_B.pdb:1.7871280000	2inp_C.pdb:0.8772890000):2.2430700000	1mty_B.pdb:2.6054400000):0.5207690000):0.5428110000	(((((1oqu_A.pdb:0.2279210000	1uzr_A.pdb:0.1273140000):0.0831095000	1r2f_A.pdb:0.2170240000):1.9287600000	(1mxr_A.pdb:1.5170380000	(1jk0_A.pdb:0.1598230000	(2uw2_A.pdb:0.0165080000	1w68_A.pdb:0.0132410000):0.2477720000):1.3802300000):0.6395700000):0.3729670000	(((2uw1_A.pdb:0.0000020000	2uw1_B.pdb:0.0203270000):0.0196804000	1afr_A.pdb:0.1543160000):1.6221300000	1za0_A.pdb:1.9290010000):0.2232830000):0.1184220000	(3ee4_A.pdb:1.9558500000	(1mty_D.pdb:1.5656020000	3dhg_A.pdb:1.6322240000):1.5236900000):0.0799857000):0.4441440000):0.4413850000):0.4017560000	(((((1lb3_A.pdb:0.1101280000	2za7_A.pdb:0.1342400000):0.3509160000	1bg7_A.pdb:0.1035130000):0.1089320000	1r03_A.pdb:0.2344340000):0.3499500000	1z6o_M.pdb:0.9445700000):0.3833440000	((1eum_A.pdb:0.5564530000	1krq_A.pdb:0.3879850000):0.3476920000	(3e6s_A.pdb:1.5667160000	(2jd7_A.pdb:0.1727270000	1vlg_A.pdb:0.4026210000):0.0814219000):0.1365050000):0.3644100000):0.4181550000):0.6475450000	((((1bcf_A.pdb:0.0000010000	3e1q_A.pdb:0.0000030000):0.1566980000	2fkz_A.pdb:0.2341610000):0.1928220000	1jgc_A.pdb:0.5130110000):0.5338960000	1nfv_A.pdb:0.8818140000):0.1926390000):0.2786180000	2vzb_A.pdb:1.0620650000):0.8532310000):0.9480500000):0.5039010000):0.0818923000	(1n1q_A.pdb:0.3422000000	2chp_A.pdb:0.8171340000):0.1147220000);
(1ji5_A.pdb:0.2453130000	(1jig_A.pdb:0.0559400000	(((1qgh_A.pdb:0.4811660000	2ux1_A.pdb:0.5247460000):0.3078290000	(1ji4_A.pdb:0.8737810000	2fjc_A.pdb:0.7677940000):0.2749720000):0.2344200000	((((1dps_A.pdb:0.0000030000	1jts_A.pdb:0.0256430000):0.3458080000	1o9r_A.pdb:0.5505280000):0.5501000000	1uvh_A.pdb:0.7134750000):0.9051490000	((1tjo_A.pdb:0.0000010000	1tk6_A.pdb:0.0000020000):0.9907770000	(((((2fzf_A.pdb:1.7102800000	(1lko_A.pdb:0.6329410000	1yuz_A.pdb:0.9384960000):1.2807400000):0.4475970000	(3qhb_A.pdb:0.9057020000	((((1z6o_A.pdb:2.1110690000	1otk_A.pdb:1.3740390000):2.4129500000	((2inc_B.pdb:1.3752260000	2inp_C.pdb:1.2022680000):3.7928100000	((2uw1_A.pdb:0.0000020000	2uw1_B.pdb:0.0029860000):0.1255110000	1afr_A.pdb:0.1121610000):1.2135700000):0.2628040000):0.0000023671	((1mty_D.pdb:1.5257480000	3dhg_A.pdb:1.9613900000):2.2257400000	1za0_A.pdb:1.7578070000):0.5221010000):0.4845220000	(((1oqu_A.pdb:0.2259810000	1uzr_A.pdb:0.1512160000):0.0505551000	1r2f_A.pdb:0.2503450000):1.1060800000	((1mxr_A.pdb:1.1733610000	3ee4_A.pdb:2.2425310000):0.6323130000	(1jk0_A.pdb:0.1617450000	(2uw2_A.pdb:0.0150840000	1w68_A.pdb:0.0180830000):0.2440250000):1.3704400000):0.7238520000):0.8408290000):0.1037440000):0.3877010000):0.1053790000	(((((1lb3_A.pdb:0.0530870000	2za7_A.pdb:0.1341260000):0.3659080000	(1bg7_A.pdb:0.0527840000	1r03_A.pdb:0.3726590000):0.0485751000):0.5778710000	((1eum_A.pdb:0.6425740000	1krq_A.pdb:0.1349410000):0.3397600000	(3e6s_A.pdb:1.4992630000	(2jd7_A.pdb:0.3057510000	1vlg_A.pdb:0.3449400000):0.2151840000):0.1393930000):0.5012750000):0.1812320000	1z6o_M.pdb:0.6555150000):0.6191890000	1mty_B.pdb:2.1897490000):0.6658080000):0.3200830000	((((1bcf_A.pdb:0.0000010000	3e1q_A.pdb:0.0127100000):0.3158310000	2fkz_A.pdb:0.1456620000):0.4261760000	1jgc_A.pdb:0.3985370000):0.5871670000	1nfv_A.pdb:1.1224280000):0.2384690000):0.0809915000	2vzb_A.pdb:1.4436660000):0.7551990000):0.6248190000):0.5658930000):0.2561770000):0.0939061000	(1n1q_A.pdb:0.3949020000	2chp_A.pdb:0.8475100000):0.1323100000);
(1ji5_A.pdb:0.2295460000	(1jig_A.pdb:0.2270640000	(((1qgh_A.pdb:0.3161350000	2ux1_A.pdb:0.7540310000):0.3166070000	(1ji4_A.pdb:0.7456760000	2fjc_A.pdb:1.1708600000):0.3068320000):0.2821120000	(((((1dps_A.pdb:0.0000020000	1jts_A.pdb:0.0385360000):0.5983370000	1o9r_A.pdb:0.2347300000):0.4613020000	1uvh_A.pdb:1.0502870000):0.4022220000	(1tjo_A.pdb:0.0000010000	1tk6_A.pdb:0.0000010000):1.1885000000):0.3238380000	((((((2fzf_A.pdb:2.5314670000	(1z6o_A.pdb:2.2373860000	1otk_A.pdb:1.5865460000):1.3771800000):0.3880970000	(((2inc_B.pdb:1.2687750000	2inp_C.pdb:1.0797730000):1.7457200000	(1mty_D.pdb:2.2205500000	3dhg_A.pdb:1.2666370000):1.9088700000):0.5732040000	(((2uw1_A.pdb:0.0000020000	2uw1_B.pdb:0.0063330000):0.1141490000	1afr_A.pdb:0.1383400000):1.2250200000	1za0_A.pdb:1.9142840000):0.1025150000):0.5274650000):0.3976270000	((((1oqu_A.pdb:0.1977460000	1uzr_A.pdb:0.1073740000):0.0890674000	1r2f_A.pdb:0.2536950000):1.2487000000	(1mxr_A.pdb:1.6804390000	(1jk0_A.pdb:0.1867290000	(2uw2_A.pdb:0.0063500000	1w68_A.pdb:0.0319550000):0.1763460000):1.3438900000):0.5442430000):0.7602300000	3ee4_A.pdb:1.7045990000):0.4463110000):0.3102360000	((((((1lb3_A.pdb:0.0667320000	2za7_A.pdb:0.0655860000):0.4064070000	1bg7_A.pdb:0.0726290000):0.0449021000	1r03_A.pdb:0.2764530000):0.3490130000	1z6o_M.pdb:0.9210830000):0.5187330000	(((1eum_A.pdb:0.8232980000	1krq_A.pdb:0.2158340000):0.4814120000	3e6s_A.pdb:0.9657810000):0.1177240000	(2jd7_A.pdb:0.6240260000	1vlg_A.pdb:0.2163050000):0.3797970000):0.1524230000):0.1354130000	1mty_B.pdb:2.8838740000):0.6395740000):0.3767910000	((1lko_A.pdb:1.0930220000	1yuz_A.pdb:0.8607310000):1.5306700000	3qhb_A.pdb:1.5636310000):0.5746500000):0.4801390000	((2vzb_A.pdb:1.5354910000	(((1bcf_A.pdb:0.0000010000	3e1q_A.pdb:0.0062610000):0.1782950000	2fkz_A.pdb:0.2461660000):0.5235660000	1jgc_A.pdb:0.4788230000):0.6968580000):0.4182220000	1nfv_A.pdb:1.0974850000):0.2595470000):0.7566270000):0.5785570000):0.1616930000):0.0839984000	(1n1q_A.pdb:0.2870370000	2chp_A.pdb:0.5677330000):0.0999422000);
(1ji5_A.pdb:0.2869820000	((1jig_A.pdb:0.2533800000	(((1qgh_A.pdb:0.3658100000	2ux1_A.pdb:0.9195970000):0.3902060000	(1ji4_A.pdb:0.5721960000	2fjc_A.pdb:0.9585380000):0.5343580000):0.2047530000	((((1dps_A.pdb:0.0000020000	1jts_A.pdb:0.0218880000):0.3829060000	1o9r_A.pdb:0.3853400000):0.4784260000	1uvh_A.pdb:0.8966720000):0.4173530000	((1tjo_A.pdb:0.0000010000	1tk6_A.pdb:0.0000020000):1.1491100000	(((((((2fzf_A.pdb:3.0194460000	(1lko_A.pdb:1.2335270000	1yuz_A.pdb:0.3703850000):0.8757430000):1.0584100000	3qhb_A.pdb:0.6237880000):0.3458230000	(((1z6o_A.pdb:1.5457770000	1otk_A.pdb:1.3920300000):1.9506000000	(((2inc_B.pdb:1.3864220000	2inp_C.pdb:0.9900400000):2.2096100000	((2uw1_A.pdb:0.0000020000	2uw1_B.pdb:0.0030540000):0.0972662000	1afr_A.pdb:0.0658540000):1.1827400000):0.4001400000	1za0_A.pdb:2.3731120000):0.4013470000):0.0153564000	(1mty_D.pdb:1.5979670000	3dhg_A.pdb:1.2765870000):1.5718000000):0.4733560000):0.4479460000	((((1oqu_A.pdb:0.2208140000	1uzr_A.pdb:0.1174500000):0.0697856000	1r2f_A.pdb:0.1646400000):1.4612700000	(1jk0_A.pdb:0.0131260000	(2uw2_A.pdb:0.0160420000	1w68_A.pdb:0.0288800000):0.3466120000):1.9261300000):0.3438910000	(1mxr_A.pdb:1.5305880000	3ee4_A.pdb:1.6874320000):0.3587210000):0.5788210000):0.6940630000	(2vzb_A.pdb:1.5090530000	(((1bcf_A.pdb:0.0000020000	3e1q_A.pdb:0.0069600000):0.2415720000	2fkz_A.pdb:0.2506170000):0.4934520000	1jgc_A.pdb:0.4083440000):0.6490720000):0.2355750000):0.3322180000	1nfv_A.pdb:1.0922820000):0.2261860000	((((((1lb3_A.pdb:0.0147470000	2za7_A.pdb:0.0921190000):0.4363770000	1bg7_A.pdb:0.0587750000):0.1087580000	1r03_A.pdb:0.2600700000):0.4732430000	((1eum_A.pdb:0.6494790000	1krq_A.pdb:0.1242050000):0.3793280000	(3e6s_A.pdb:1.0527580000	(2jd7_A.pdb:0.3728000000	1vlg_A.pdb:0.3513890000):0.2565740000):0.1806070000):0.4299200000):0.2110970000	1z6o_M.pdb:0.5834390000):0.3510750000	1mty_B.pdb:3.2775740000):0.7243310000):0.6991360000):0.4434490000):1.0046900000):0.0404156000):0.0578725000	1n1q_A.pdb:0.3532380000):0.0641690000	2chp_A.pdb:0.5366800000);
(1ji5_A.pdb:0.2858760000	(1jig_A.pdb:0.1144720000	(((1qgh_A.pdb:0.3610180000	(2ux1_A.pdb:0.4385020000	(((1dps_A.pdb:0.0130550000	1jts_A.pdb:0.0292240000):0.3116810000	1o9r_A.pdb:0.3254690000):0.5324810000	1uvh_A.pdb:0.9910400000):0.4297820000):0.3592170000):0.2914550000	(1ji4_A.pdb:0.8923030000	2fjc_A.pdb:0.9524670000):0.3005110000):0.1186500000	((1tjo_A.pdb:0.0000010000	1tk6_A.pdb:0.0000010000):1.2878300000	((((((2fzf_A.pdb:1.8960290000	((((1z6o_A.pdb:2.0755470000	1otk_A.pdb:2.3083560000):2.0871000000	(((2inc_B.pdb:1.4611100000	2inp_C.pdb:0.8896760000):3.4292200000	(1mty_D.pdb:1.7223560000	3dhg_A.pdb:1.2330940000):1.1149700000):0.8010440000	((2uw1_A.pdb:0.0000020000	2uw1_B.pdb:0.0030490000):0.0130239000	1afr_A.pdb:0.1792670000):1.3073700000):0.2991720000):0.0482113000	1za0_A.pdb:2.0970400000):0.3356470000	((1mxr_A.pdb:1.6229820000	(1jk0_A.pdb:0.2890510000	(2uw2_A.pdb:0.0085080000	1w68_A.pdb:0.0352500000):0.1872150000):1.6452000000):0.4490630000	3ee4_A.pdb:1.7365130000):0.5848650000):0.1983970000):0.2826740000	((1oqu_A.pdb:0.3353910000	1uzr_A.pdb:0.1133660000):0.1009410000	1r2f_A.pdb:0.1218900000):1.9909000000):0.2653740000	3qhb_A.pdb:0.9425030000):0.0176024000	(1lko_A.pdb:0.6662410000	1yuz_A.pdb:0.8716570000):2.0467400000):0.4151380000	(2vzb_A.pdb:1.5119980000	((((((1lb3_A.pdb:0.1000090000	2za7_A.pdb:0.0777750000):0.4506300000	1bg7_A.pdb:0.0600650000):0.1569520000	1r03_A.pdb:0.2059900000):0.3349920000	1z6o_M.pdb:0.9695320000):0.3268560000	((1eum_A.pdb:0.6739160000	1krq_A.pdb:0.5224770000):0.4473550000	((3e6s_A.pdb:1.1594850000	2jd7_A.pdb:0.3429000000):0.1553790000	1vlg_A.pdb:0.2274470000):0.4100170000):0.2613250000):0.0000022284	1mty_B.pdb:2.6694200000):0.8930450000):0.0161199000):0.1539010000	((((1bcf_A.pdb:0.0000020000	3e1q_A.pdb:0.0124350000):0.1236480000	2fkz_A.pdb:0.2392180000):0.3522950000	1jgc_A.pdb:0.3713290000):0.6518360000	1nfv_A.pdb:0.8842430000):0.3754870000):0.1984200000):0.8956220000):0.0176898000):0.1127450000	(1n1q_A.pdb:0.2071730000	2chp_A.pdb:0.6671530000):0.1212940000);
(1ji5_A.pdb:0.1666430000	(1jig_A.pdb:0.1925020000	(1qgh_A.pdb:0.3729380000	(2ux1_A.pdb:0.5317620000	(((1dps_A.pdb:0.0058750000	1jts_A.pdb:0.0000030000):0.2267260000	1o9r_A.pdb:0.3412630000):0.5360860000	1uvh_A.pdb:0.8174110000):0.5580950000):0.2456650000):0.4650640000):0.0558572000	((1n1q_A.pdb:0.2223470000	((1ji4_A.pdb:0.7342160000	2fjc_A.pdb:0.7957570000):0.2755620000	((1tjo_A.pdb:0.0000010000	1tk6_A.pdb:0.0000010000):1.1473000000	(((((2fzf_A.pdb:2.8494180000	((((1z6o_A.pdb:1.8427200000	1otk_A.pdb:1.3905630000):2.6545900000	(((2uw1_A.pdb:0.0000020000	2uw1_B.pdb:0.0028690000):0.0471215000	1afr_A.pdb:0.1402680000):1.2116700000	1za0_A.pdb:1.7798530000):0.2032120000):0.0856644000	((2inc_B.pdb:1.8613740000	2inp_C.pdb:0.5163310000):2.6173200000	(1mty_D.pdb:1.6482710000	3dhg_A.pdb:0.9424960000):1.1263600000):0.9110840000):0.4479830000	((((1oqu_A.pdb:0.2153880000	1uzr_A.pdb:0.1174090000):0.1377510000	1r2f_A.pdb:0.1359910000):1.3571100000	(1mxr_A.pdb:1.5053140000	(1jk0_A.pdb:0.0554040000	(2uw2_A.pdb:0.0000030000	1w68_A.pdb:0.0324480000):0.3445470000):1.5864300000):0.3986990000):0.3482570000	3ee4_A.pdb:1.3692790000):0.6565160000):0.2618130000):0.2674640000	((((((1lb3_A.pdb:0.1378580000	2za7_A.pdb:0.0405350000):0.3687270000	1bg7_A.pdb:0.0917110000):0.1095130000	1r03_A.pdb:0.2435660000):0.4392710000	1z6o_M.pdb:0.9323900000):0.1631270000	1mty_B.pdb:2.7367250000):0.1355780000	(((1eum_A.pdb:0.6227760000	1krq_A.pdb:0.2580600000):0.3306170000	3e6s_A.pdb:1.1626020000):0.1965330000	(2jd7_A.pdb:0.4691700000	1vlg_A.pdb:0.1559410000):0.2908190000):0.1162600000):0.7423690000):0.4883790000	((1lko_A.pdb:0.6813980000	1yuz_A.pdb:0.8037170000):1.3856500000	3qhb_A.pdb:1.4044600000):0.0000029123):0.5804380000	(2vzb_A.pdb:1.3501680000	(((1bcf_A.pdb:0.0000020000	3e1q_A.pdb:0.0000030000):0.2591870000	2fkz_A.pdb:0.1287910000):0.3825570000	1jgc_A.pdb:0.3043830000):0.5548120000):0.3727840000):0.2510510000	1nfv_A.pdb:0.3871380000):1.2271900000):0.7187970000):0.1972550000):0.2089550000	2chp_A.pdb:0.6435760000):0.1671300000);
(1ji5_A.pdb:0.2199120000	(1jig_A.pdb:0.2018370000	(((1qgh_A.pdb:0.3686510000	2ux1_A.pdb:0.7085530000):0.2307920000	((((1dps_A.pdb:0.0000020000	1jts_A.pdb:0.0185100000):0.6794360000	1o9r_A.pdb:0.1478470000):0.6700160000	1uvh_A.pdb:0.9893970000):0.2814400000	((1tjo_A.pdb:0.0000010000	1tk6_A.pdb:0.0000020000):1.2455600000	(((((2fzf_A.pdb:2.2425270000	(1z6o_A.pdb:3.4965520000	1otk_A.pdb:1.2599170000):1.2183500000):0.5999860000	((((((1lb3_A.pdb:0.0575840000	2za7_A.pdb:0.0733200000):0.2976380000	(1bg7_A.pdb:0.0649710000	1r03_A.pdb:0.2899590000):0.0379269000):0.2513510000	1z6o_M.pdb:1.1548460000):0.3927690000	(((1eum_A.pdb:0.4336360000	1krq_A.pdb:0.2565250000):0.5260860000	(3e6s_A.pdb:1.7092930000	2jd7_A.pdb:0.1701660000):0.0999680000):0.1794640000	1vlg_A.pdb:0.1876210000):0.4186770000):0.1023720000	1mty_B.pdb:2.9801650000):0.7846630000	(((((((1oqu_A.pdb:0.2867240000	1uzr_A.pdb:0.1208280000):0.1035070000	1r2f_A.pdb:0.2050570000):1.1433800000	(1jk0_A.pdb:0.1813850000	(2uw2_A.pdb:0.0217170000	1w68_A.pdb:0.0380960000):0.1900510000):1.4951500000):0.1447660000	1mxr_A.pdb:1.7584920000):0.3836070000	3ee4_A.pdb:2.5651180000):0.5768350000	(((2inc_B.pdb:0.7765150000	2inp_C.pdb:1.4857780000):3.1606000000	1za0_A.pdb:2.3830830000):0.1533330000	((2uw1_A.pdb:0.0000020000	2uw1_B.pdb:0.0060440000):0.0675765000	1afr_A.pdb:0.1369380000):1.5049800000):0.6338950000):0.0418689000	(1mty_D.pdb:1.1360540000	3dhg_A.pdb:1.8451140000):2.7305700000):0.4871790000):0.0000028713):0.3931350000	((1lko_A.pdb:0.8033640000	1yuz_A.pdb:0.9541780000):1.5405300000	3qhb_A.pdb:1.4563090000):0.1767070000):0.4129420000	((((1bcf_A.pdb:0.0000020000	3e1q_A.pdb:0.0000030000):0.3976800000	2fkz_A.pdb:0.1703860000):0.4155330000	1jgc_A.pdb:0.5255680000):0.7550310000	1nfv_A.pdb:1.3790150000):0.2764600000):0.1265210000	2vzb_A.pdb:1.5047720000):0.5242740000):0.4038850000):0.4660150000):0.1694910000	(1ji4_A.pdb:0.9316980000	2fjc_A.pdb:1.0194440000):0.4957320000):0.0848149000):0.0735231000	(1n1q_A.pdb:0.4035240000	2chp_A.pdb:0.8042220000):0.0956171000);
(1ji5_A.pdb:0.3379690000	((1jig_A.pdb:0.1676030000	((1qgh_A.pdb:0.3824230000	2ux1_A.pdb:0.8172110000):0.4777620000	(1ji4_A.pdb:0.9921850000	2fjc_A.pdb:0.9692500000):0.7702990000):0.2520350000):0.0365169000	(((((1dps_A.pdb:0.0061930000	1jts_A.pdb:0.0000020000):0.5034870000	1o9r_A.pdb:0.2265060000):0.4837480000	1uvh_A.pdb:1.0074660000):0.6288400000	(1tjo_A.pdb:0.0000010000	1tk6_A.pdb:0.0000010000):1.4661700000):0.1936850000	((((((2fzf_A.pdb:1.9041310000	((((1z6o_A.pdb:2.0989640000	1otk_A.pdb:1.0928250000):1.7297700000	((2inc_B.pdb:1.2843080000	2inp_C.pdb:0.7210360000):2.1663100000	1mty_B.pdb:2.7262560000):0.5224720000):0.2992570000	(((2uw1_A.pdb:0.0000020000	2uw1_B.pdb:0.0029860000):0.0600612000	1afr_A.pdb:0.1527070000):0.7617240000	1za0_A.pdb:2.1303450000):0.5221390000):0.2345460000	(((((1oqu_A.pdb:0.1447310000	1uzr_A.pdb:0.0733790000):0.1430520000	1r2f_A.pdb:0.1060180000):1.8346800000	(1mxr_A.pdb:1.3964600000	(1jk0_A.pdb:0.0636010000	(2uw2_A.pdb:0.0258860000	1w68_A.pdb:0.0156490000):0.3835890000):1.0530000000):0.3857590000):0.4001540000	3ee4_A.pdb:1.6365690000):0.2641200000	(1mty_D.pdb:1.2014520000	3dhg_A.pdb:1.4752810000):1.6575600000):0.2653890000):0.4216070000):0.2135590000	3qhb_A.pdb:1.0487790000):0.2700680000	(1lko_A.pdb:0.9668290000	1yuz_A.pdb:0.6373420000):1.1606600000):0.7651600000	(((((1lb3_A.pdb:0.0727830000	2za7_A.pdb:0.0830720000):0.4251580000	1bg7_A.pdb:0.0948380000):0.1044580000	1r03_A.pdb:0.2191240000):0.2649610000	1z6o_M.pdb:1.0285220000):0.1425990000	(((1eum_A.pdb:0.4598420000	1krq_A.pdb:0.2191200000):0.3915310000	3e6s_A.pdb:0.9015980000):0.2191830000	(2jd7_A.pdb:0.3351670000	1vlg_A.pdb:0.2720820000):0.2275360000):0.4614220000):0.9661980000):0.1276530000	2vzb_A.pdb:1.6134500000):0.1548150000	((((1bcf_A.pdb:0.0000010000	3e1q_A.pdb:0.0000030000):0.2747270000	2fkz_A.pdb:0.2883030000):0.4923180000	1jgc_A.pdb:0.4650590000):0.8985700000	1nfv_A.pdb:0.7039300000):0.5569150000):0.8204230000):0.4193470000):0.0601910000	(1n1q_A.pdb:0.3434200000	2chp_A.pdb:0.6482290000):0.1097630000);
(1ji5_A.pdb:0.3369630000	(1jig_A.pdb:0.2350230000	(((1qgh_A.pdb:0.4665330000	2ux1_A.pdb:0.6161650000):0.1200560000	(((1dps_A.pdb:0.0000020000	1jts_A.pdb:0.0352520000):0.2960170000	1o9r_A.pdb:0.3468400000):0.6732770000	1uvh_A.pdb:0.7010750000):0.6065590000):0.2510190000	((1ji4_A.pdb:0.7350220000	2fjc_A.pdb:1.0658250000):0.1518320000	((1tjo_A.pdb:0.0000010000	1tk6_A.pdb:0.0000010000):0.9362990000	((((2fzf_A.pdb:2.1606490000	(1lko_A.pdb:0.9986320000	1yuz_A.pdb:0.7682210000):1.5912800000):0.7200130000	(3qhb_A.pdb:1.4560920000	(((((((1lb3_A.pdb:0.0833190000	2za7_A.pdb:0.0338680000):0.3709040000	1bg7_A.pdb:0.0723430000):0.1542510000	1r03_A.pdb:0.2589670000):0.5389170000	1z6o_M.pdb:0.8486720000):0.4648820000	((1eum_A.pdb:0.6497520000	1krq_A.pdb:0.3850550000):0.3574810000	((3e6s_A.pdb:1.6773180000	2jd7_A.pdb:0.1967540000):0.1820980000	1vlg_A.pdb:0.3968380000):0.2623070000):0.3937480000):0.1043520000	1mty_B.pdb:3.2188580000):0.7933990000	(((((1z6o_A.pdb:2.1268350000	1otk_A.pdb:2.4307990000):1.7835800000	1za0_A.pdb:1.8071650000):0.0067107700	((2inc_B.pdb:1.1204320000	2inp_C.pdb:0.8310770000):1.7902200000	(1mty_D.pdb:1.4598500000	3dhg_A.pdb:1.5776160000):1.5840500000):0.3219150000):0.5205590000	((2uw1_A.pdb:0.0000020000	1afr_A.pdb:0.2432000000):0.0051871700	2uw1_B.pdb:0.0006490000):1.3984600000):0.6055590000	(((((1oqu_A.pdb:0.2344650000	1r2f_A.pdb:0.2445480000):0.0656355000	1uzr_A.pdb:0.0567270000):1.2425800000	(1jk0_A.pdb:0.1716070000	(2uw2_A.pdb:0.0214610000	1w68_A.pdb:0.0253260000):0.1785430000):1.7788500000):0.5656610000	1mxr_A.pdb:1.5386030000):0.4273880000	3ee4_A.pdb:1.5620500000):1.0611800000):0.2362010000):0.1083930000):0.0610349000):0.8961660000	((((1bcf_A.pdb:0.0000020000	3e1q_A.pdb:0.0000030000):0.3311630000	2fkz_A.pdb:0.2554720000):0.3078240000	1jgc_A.pdb:0.4237170000):0.1952790000	1nfv_A.pdb:1.2277950000):0.1955250000):0.3526580000	2vzb_A.pdb:1.2957800000):0.5524920000):0.7657580000):0.1261380000):0.2253410000):0.1249810000	(1n1q_A.pdb:0.4347500000	2chp_A.pdb:0.6320060000):0.1229230000);
(1ji5_A.pdb:0.2415100000	(1jig_A.pdb:0.2683620000	(((1qgh_A.pdb:0.2772220000	2ux1_A.pdb:0.6378510000):0.3561650000	(((1dps_A.pdb:0.0039890000	1jts_A.pdb:0.0164420000):0.2682490000	1o9r_A.pdb:0.2211590000):0.4381620000	1uvh_A.pdb:1.1495730000):0.7971730000):0.2382410000	((1ji4_A.pdb:0.7685270000	2fjc_A.pdb:0.7833930000):0.2304070000	((1tjo_A.pdb:0.0000010000	1tk6_A.pdb:0.0000010000):1.1714200000	((((((((2fzf_A.pdb:1.6091100000	(1z6o_A.pdb:2.0650360000	1otk_A.pdb:2.3183200000):1.2701800000):0.9597260000	1mty_B.pdb:2.7309620000):0.1307830000	((((((1oqu_A.pdb:0.2356310000	1uzr_A.pdb:0.1151030000):0.1086370000	1r2f_A.pdb:0.1741940000):1.4156900000	(1jk0_A.pdb:0.2432990000	(2uw2_A.pdb:0.0313480000	1w68_A.pdb:0.0131040000):0.2841740000):1.0535900000):0.4184830000	1mxr_A.pdb:1.4258540000):0.3051920000	3ee4_A.pdb:1.9353180000):0.4649490000	((((2inc_B.pdb:1.0563270000	2inp_C.pdb:1.0111350000):2.2288700000	(1mty_D.pdb:1.7467980000	3dhg_A.pdb:1.2060880000):1.6831600000):1.0420300000	((2uw1_A.pdb:0.0000020000	2uw1_B.pdb:0.0090270000):0.1005650000	1afr_A.pdb:0.1267050000):1.1593900000):0.2776320000	1za0_A.pdb:1.8039980000):0.3886210000):0.2594230000):0.5090330000	((((1lb3_A.pdb:0.1269750000	2za7_A.pdb:0.0348990000):0.3778090000	(1bg7_A.pdb:0.1654610000	1r03_A.pdb:0.2302130000):0.0541569000):0.3601380000	1z6o_M.pdb:1.1860050000):0.5914780000	((((1eum_A.pdb:0.4813810000	1krq_A.pdb:0.3818360000):0.2407550000	3e6s_A.pdb:1.4236680000):0.5009870000	2jd7_A.pdb:0.2953610000):0.1839160000	1vlg_A.pdb:0.1086730000):0.2005260000):0.9381660000):0.2167730000	((1lko_A.pdb:0.6830040000	1yuz_A.pdb:0.7965620000):1.4241900000	3qhb_A.pdb:1.5173860000):0.5388930000):0.4712810000	1nfv_A.pdb:0.3477490000):0.3377790000	(((1bcf_A.pdb:0.0000020000	3e1q_A.pdb:0.0000030000):0.2032510000	2fkz_A.pdb:0.2687360000):0.4594250000	1jgc_A.pdb:0.3460470000):1.0002700000):0.2077580000	2vzb_A.pdb:1.5650200000):0.7587660000):0.3788620000):0.3685170000):0.0633625000):0.1228620000	(1n1q_A.pdb:0.2632550000	2chp_A.pdb:0.8136230000):0.1848660000);
(1ji5_A.pdb:0.2131760000	(1jig_A.pdb:0.2479340000	(((1qgh_A.pdb:0.4690840000	2ux1_A.pdb:0.5596540000):0.2785100000	(1ji4_A.pdb:0.7323790000	2fjc_A.pdb:0.7013840000):0.2099340000):0.2001410000	((((1dps_A.pdb:0.0000020000	1jts_A.pdb:0.0228370000):0.3867430000	1o9r_A.pdb:0.1746810000):0.4914980000	1uvh_A.pdb:0.8414910000):0.4111460000	((1tjo_A.pdb:0.0000010000	1tk6_A.pdb:0.0000010000):0.5074810000	((((((2fzf_A.pdb:1.7856940000	(1lko_A.pdb:0.8617900000	1yuz_A.pdb:0.8846480000):1.1832300000):0.4453520000	3qhb_A.pdb:1.1329320000):0.2912580000	((((1z6o_A.pdb:2.0846360000	1otk_A.pdb:0.8720280000):2.6535500000	((2inc_B.pdb:1.6051240000	2inp_C.pdb:0.8786810000):1.6436100000	1mty_B.pdb:1.5357250000):0.9834020000):0.2930680000	((1mty_D.pdb:1.3745470000	3dhg_A.pdb:1.2949510000):1.9784100000	((2uw1_A.pdb:0.0000020000	2uw1_B.pdb:0.0157090000):0.0681100000	1afr_A.pdb:0.1266990000):1.7456200000):0.0000029354):0.1485830000	(((((1oqu_A.pdb:0.1496140000	1uzr_A.pdb:0.1241490000):0.0537892000	1r2f_A.pdb:0.2466880000):1.6065700000	(1mxr_A.pdb:1.7360880000	(1jk0_A.pdb:0.0523990000	(2uw2_A.pdb:0.0245030000	1w68_A.pdb:0.0146400000):0.3225680000):2.0201200000):0.5396240000):0.2938940000	3ee4_A.pdb:1.9625530000):0.2355880000	1za0_A.pdb:2.5028100000):0.6701330000):0.4769820000):0.3048960000	(((((1lb3_A.pdb:0.0693510000	2za7_A.pdb:0.0661750000):0.3836890000	1bg7_A.pdb:0.0858690000):0.0605420000	1r03_A.pdb:0.2037580000):0.3643830000	1z6o_M.pdb:0.9072580000):0.2408260000	(((1eum_A.pdb:0.6439760000	1krq_A.pdb:0.2401380000):0.5264190000	3e6s_A.pdb:1.2249960000):0.1387420000	(2jd7_A.pdb:0.4340270000	1vlg_A.pdb:0.3047120000):0.1163430000):0.2331100000):0.7470350000):0.7145640000	((((1bcf_A.pdb:0.0000010000	3e1q_A.pdb:0.0264270000):0.4068200000	2fkz_A.pdb:0.1379780000):0.3941300000	1jgc_A.pdb:0.3220910000):0.9982120000	1nfv_A.pdb:0.7089740000):0.7036340000):0.2074410000	2vzb_A.pdb:1.5048140000):0.8198480000):0.7621000000):0.7429810000):0.1037880000):0.0790776000	(1n1q_A.pdb:0.3786480000	2chp_A.pdb:0.6238080000):0.0975547000);
(1ji5_A.pdb:0.3594830000	(1jig_A.pdb:0.2053900000	((1qgh_A.pdb:0.3778960000	(2ux1_A.pdb:0.5899730000	(((1dps_A.pdb:0.0000020000	1jts_A.pdb:0.0129400000):0.3473390000	1o9r_A.pdb:0.4311790000):0.3195050000	1uvh_A.pdb:0.8995910000):0.6316900000):0.3016430000):0.2802300000	((1ji4_A.pdb:0.7321860000	2fjc_A.pdb:0.8075350000):0.2797440000	((1tjo_A.pdb:0.0000010000	1tk6_A.pdb:0.0000010000):0.9208070000	(((((2fzf_A.pdb:1.9021420000	(1lko_A.pdb:0.6957380000	1yuz_A.pdb:0.9526170000):0.8620240000):0.5322010000	3qhb_A.pdb:1.4763980000):0.5146900000	((((((1lb3_A.pdb:0.0489750000	2za7_A.pdb:0.1104420000):0.3562480000	1bg7_A.pdb:0.1862700000):0.0723967000	1r03_A.pdb:0.2280520000):0.3011270000	1z6o_M.pdb:1.0614660000):0.3883910000	((1eum_A.pdb:0.4879470000	1krq_A.pdb:0.3624480000):0.2968740000	(3e6s_A.pdb:1.1061500000	(2jd7_A.pdb:0.3868820000	1vlg_A.pdb:0.2799960000):0.0155285000):0.2455590000):0.3144970000):0.4701440000	(((((1z6o_A.pdb:3.3795080000	1otk_A.pdb:1.8769120000):2.1404400000	(((((1oqu_A.pdb:0.2120950000	1uzr_A.pdb:0.1182450000):0.0520711000	1r2f_A.pdb:0.1900400000):1.6182800000	1mxr_A.pdb:1.6088420000):0.4891080000	(1jk0_A.pdb:0.1166350000	(2uw2_A.pdb:0.0000030000	1w68_A.pdb:0.0411770000):0.2602660000):1.5892100000):0.4579300000	3ee4_A.pdb:2.2307350000):0.6268390000):0.2669050000	((2inc_B.pdb:1.6339080000	2inp_C.pdb:0.7029260000):2.2652800000	(((2uw1_A.pdb:0.0000020000	2uw1_B.pdb:0.0030770000):0.0117481000	1afr_A.pdb:0.2431960000):1.2268100000	1za0_A.pdb:2.0667860000):0.0000024247):0.1973070000):0.1698050000	1mty_B.pdb:2.7689810000):0.0195592000	(1mty_D.pdb:1.7557990000	3dhg_A.pdb:1.4379860000):2.5237800000):0.3113600000):0.8001100000):0.2854100000	((((1bcf_A.pdb:0.0000010000	3e1q_A.pdb:0.0121880000):0.3808650000	2fkz_A.pdb:0.1765810000):0.6768030000	1jgc_A.pdb:0.2246360000):0.3401450000	1nfv_A.pdb:1.0350350000):0.3191900000):0.6802910000	2vzb_A.pdb:1.0074460000):0.4444720000):0.5419060000):0.1456030000):0.1405310000):0.0488587000	(1n1q_A.pdb:0.2829200000	2chp_A.pdb:0.4510030000):0.0796689000);
(1ji5_A.pdb:0.2022490000	((1jig_A.pdb:0.1967540000	((1qgh_A.pdb:0.2053060000	2ux1_A.pdb:0.7658410000):0.2720810000	(1ji4_A.pdb:0.7819640000	2fjc_A.pdb:0.7928220000):0.3424510000):0.1524630000):0.0346111000	((((1dps_A.pdb:0.0034740000	1jts_A.pdb:0.0161190000):0.4119460000	1o9r_A.pdb:0.3413490000):0.4511480000	1uvh_A.pdb:0.6353440000):0.3486950000	((1tjo_A.pdb:0.0000010000	1tk6_A.pdb:0.0000010000):0.8422660000	(((((((2fzf_A.pdb:2.6282450000	(((1oqu_A.pdb:0.2246300000	1uzr_A.pdb:0.0836350000):0.0139386000	1r2f_A.pdb:0.2788510000):1.5166700000	(1mxr_A.pdb:1.7800640000	(1jk0_A.pdb:0.2686240000	(2uw2_A.pdb:0.0284430000	1w68_A.pdb:0.0029560000):0.1549220000):1.4522900000):0.3649380000):0.2727240000):0.0441071000	3ee4_A.pdb:2.5815010000):0.5363700000	(((1z6o_A.pdb:2.2072960000	1otk_A.pdb:2.1640330000):2.0635400000	((2inc_B.pdb:0.6007330000	2inp_C.pdb:1.4246990000):2.6430900000	(((2uw1_A.pdb:0.0000020000	2uw1_B.pdb:0.0062900000):0.0889374000	1afr_A.pdb:0.0606220000):1.4482500000	1za0_A.pdb:2.0085400000):0.2901390000):0.2082470000):0.0373913000	(1mty_D.pdb:1.3500380000	3dhg_A.pdb:1.2177120000):2.3585600000):0.2184560000):0.5171960000	((((((1lb3_A.pdb:0.0954610000	2za7_A.pdb:0.0437840000):0.3988830000	1bg7_A.pdb:0.1425230000):0.0934813000	1r03_A.pdb:0.1688880000):0.4932520000	1z6o_M.pdb:0.8376830000):0.3433000000	((1eum_A.pdb:0.6932660000	1krq_A.pdb:0.1410870000):0.3670350000	((3e6s_A.pdb:1.5113980000	2jd7_A.pdb:0.1715830000):0.1424110000	1vlg_A.pdb:0.2473720000):0.5151620000):0.2440440000):0.0000028095	1mty_B.pdb:3.1922280000):0.8225720000):0.2531460000	((1lko_A.pdb:0.9936840000	1yuz_A.pdb:0.9171910000):0.9026640000	3qhb_A.pdb:1.2771000000):0.6729370000):0.1256220000	(2vzb_A.pdb:1.2247210000	(((1bcf_A.pdb:0.0000010000	3e1q_A.pdb:0.0128720000):0.2815280000	2fkz_A.pdb:0.2706410000):0.5557920000	1jgc_A.pdb:0.2699950000):0.6692010000):0.3104380000):0.1033290000	1nfv_A.pdb:1.0557630000):0.5062800000):0.2050180000):0.5783010000):0.0409732000	(1n1q_A.pdb:0.2760190000	2chp_A.pdb:0.4932210000):0.1102870000);
(1ji5_A.pdb:0.2569490000	(1jig_A.pdb:0.2222830000	(((1qgh_A.pdb:0.4613080000	2ux1_A.pdb:0.6132940000):0.3640000000	((((1dps_A.pdb:0.0000030000	1jts_A.pdb:0.0136690000):0.3946580000	1o9r_A.pdb:0.3940770000):0.2237750000	1uvh_A.pdb:1.0126580000):0.3109350000	((1tjo_A.pdb:0.0000010000	1tk6_A.pdb:0.0000010000):1.5028500000	(((((2fzf_A.pdb:1.5307840000	(1lko_A.pdb:0.5451750000	1yuz_A.pdb:1.0615280000):1.0793000000):0.5427740000	3qhb_A.pdb:1.1456480000):0.4291120000	(((((((1lb3_A.pdb:0.0896360000	2za7_A.pdb:0.0748470000):0.3737180000	1bg7_A.pdb:0.0325400000):0.1114130000	1r03_A.pdb:0.2881600000):0.4544930000	1z6o_M.pdb:0.7931570000):0.2211680000	1mty_B.pdb:2.9238360000):0.1129150000	((((1eum_A.pdb:0.3887550000	1krq_A.pdb:0.3938440000):0.5204320000	3e6s_A.pdb:0.9600350000):0.2401570000	2jd7_A.pdb:0.4209950000):0.2717890000	1vlg_A.pdb:0.1978970000):0.4734240000):0.8682940000	((((1z6o_A.pdb:2.6222700000	1otk_A.pdb:1.2141600000):2.6273700000	1za0_A.pdb:1.3547840000):0.0569666000	(((2inc_B.pdb:1.5923090000	2inp_C.pdb:0.7782920000):2.3838900000	(1mty_D.pdb:1.5810390000	3dhg_A.pdb:1.9683180000):1.2590400000):0.7281820000	((2uw1_A.pdb:0.0000020000	2uw1_B.pdb:0.0059790000):0.0193330000	1afr_A.pdb:0.2071490000):1.1175100000):0.4136770000):0.3466890000	((((1oqu_A.pdb:0.2093340000	1uzr_A.pdb:0.1551930000):0.1167100000	1r2f_A.pdb:0.1605650000):1.1201900000	(1mxr_A.pdb:1.5330260000	(1jk0_A.pdb:0.1964650000	(2uw2_A.pdb:0.0166640000	1w68_A.pdb:0.0190870000):0.1237600000):1.6844900000):0.3432500000):0.5062840000	3ee4_A.pdb:2.1448110000):0.3670900000):0.3799380000):0.1272630000):0.2693160000	((((1bcf_A.pdb:0.0000020000	3e1q_A.pdb:0.0131240000):0.3413220000	2fkz_A.pdb:0.1635190000):0.2320380000	1jgc_A.pdb:0.6360480000):1.0763100000	1nfv_A.pdb:0.5181560000):0.4974120000):0.1751510000	2vzb_A.pdb:1.9514950000):0.8338240000):0.1557270000):0.5174580000):0.1871550000	(1ji4_A.pdb:0.8924570000	2fjc_A.pdb:0.8989110000):0.4374990000):0.1898440000):0.0591563000	(1n1q_A.pdb:0.2828970000	2chp_A.pdb:0.7688660000):0.1325500000);
(1ji5_A.pdb:0.2407240000	(1jig_A.pdb:0.1875930000	((1n1q_A.pdb:0.2464080000	((((1dps_A.pdb:0.0000130000	1jts_A.pdb:0.0127410000):0.3929680000	1o9r_A.pdb:0.3496810000):0.5430200000	1uvh_A.pdb:0.7037720000):0.4316740000	((1tjo_A.pdb:0.0000010000	1tk6_A.pdb:0.0000010000):0.9750800000	((((2fzf_A.pdb:2.4115170000	(1lko_A.pdb:1.0628110000	1yuz_A.pdb:0.5339800000):1.1903500000):0.5875280000	((3qhb_A.pdb:1.1746490000	(((1z6o_A.pdb:2.2045120000	1otk_A.pdb:2.3049310000):1.5399900000	(((2inc_B.pdb:1.7325720000	2inp_C.pdb:0.6323140000):2.6341300000	((2uw1_A.pdb:0.0000020000	2uw1_B.pdb:0.0054690000):0.1123540000	1afr_A.pdb:0.1130930000):0.7954820000):0.8517840000	1za0_A.pdb:1.6166230000):0.0190472000):0.4059240000	((((((1oqu_A.pdb:0.2088780000	1uzr_A.pdb:0.1175590000):0.0723939000	1r2f_A.pdb:0.2553210000):1.3681500000	1mxr_A.pdb:1.5387740000):0.4018870000	(1jk0_A.pdb:0.1388020000	(2uw2_A.pdb:0.0219280000	1w68_A.pdb:0.0500210000):0.2298100000):1.6265400000):0.5599230000	3ee4_A.pdb:1.8431910000):0.3664380000	(1mty_D.pdb:1.7519840000	3dhg_A.pdb:1.2769920000):1.3300200000):0.2111540000):0.4736460000):0.2854400000	((((((1lb3_A.pdb:0.0549160000	2za7_A.pdb:0.0741010000):0.3831700000	1bg7_A.pdb:0.0879150000):0.0792469000	1r03_A.pdb:0.2685930000):0.2161400000	1z6o_M.pdb:0.9604950000):0.2699180000	1mty_B.pdb:3.4416980000):0.0992367000	((((1eum_A.pdb:0.6311830000	1krq_A.pdb:0.2759370000):0.3486140000	3e6s_A.pdb:1.1046490000):0.3194970000	2jd7_A.pdb:0.2163970000):0.1786860000	1vlg_A.pdb:0.1839750000):0.6851350000):0.6865720000):0.4710370000):0.1438910000	(2vzb_A.pdb:1.5200960000	(((1bcf_A.pdb:0.0000010000	3e1q_A.pdb:0.0119140000):0.2050170000	2fkz_A.pdb:0.2003400000):0.3345270000	1jgc_A.pdb:0.4212860000):0.5279910000):0.0343529000):0.2382370000	1nfv_A.pdb:0.8331380000):0.9328470000):0.2593310000):0.4163700000):0.1081030000	2chp_A.pdb:0.4786910000):0.1334880000):0.1585870000	((1qgh_A.pdb:0.4644650000	2ux1_A.pdb:0.9058160000):0.1692120000	(1ji4_A.pdb:0.8310970000	2fjc_A.pdb:0.6008550000):0.4071130000):0.3882870000);
(1ji5_A.pdb:0.2754240000	(1jig_A.pdb:0.2016850000	(((1qgh_A.pdb:0.2730910000	2ux1_A.pdb:0.7267300000):0.2615740000	((((1dps_A.pdb:0.0000020000	1jts_A.pdb:0.0135800000):0.4399980000	1o9r_A.pdb:0.1611420000):0.5702600000	1uvh_A.pdb:0.9933590000):0.0949876000	((1tjo_A.pdb:0.0000010000	1tk6_A.pdb:0.0000020000):0.9485130000	(((((((2fzf_A.pdb:1.5993860000	((1z6o_A.pdb:1.6361330000	1otk_A.pdb:1.6135010000):2.1243200000	(((2inc_B.pdb:1.3499510000	2inp_C.pdb:1.1512880000):3.0230700000	((2uw1_A.pdb:0.0000020000	2uw1_B.pdb:0.0060850000):0.0605191000	1afr_A.pdb:0.1372720000):0.6936480000):1.0177200000	(1mty_B.pdb:2.7085450000	1za0_A.pdb:1.2915020000):0.9284680000):0.0000029135):0.0528203000):0.1602560000	(1mty_D.pdb:1.2229960000	3dhg_A.pdb:1.8754130000):2.4085300000):0.1105780000	(((1oqu_A.pdb:0.1762940000	1uzr_A.pdb:0.1144290000):0.0361869000	1r2f_A.pdb:0.2357460000):1.7710200000	((1mxr_A.pdb:1.8057240000	(1jk0_A.pdb:0.0224950000	(2uw2_A.pdb:0.0323220000	1w68_A.pdb:0.0204430000):0.3840260000):1.4917000000):0.2926060000	3ee4_A.pdb:1.9395320000):0.4626940000):0.2875970000):0.7943980000	((((1lb3_A.pdb:0.0504410000	2za7_A.pdb:0.1172570000):0.2590900000	(1bg7_A.pdb:0.1644720000	1r03_A.pdb:0.2475540000):0.0949954000):0.2790920000	1z6o_M.pdb:0.9030790000):0.1669330000	((((1eum_A.pdb:0.4070790000	1krq_A.pdb:0.4097430000):0.5003060000	2jd7_A.pdb:0.2098360000):0.2236720000	1vlg_A.pdb:0.2943480000):0.3856780000	3e6s_A.pdb:1.4615140000):0.1002490000):0.7322520000):0.2550820000	((1lko_A.pdb:0.6749310000	1yuz_A.pdb:0.6251270000):1.3857700000	3qhb_A.pdb:1.1624130000):0.3939750000):0.3301530000	((((1bcf_A.pdb:0.0000010000	3e1q_A.pdb:0.0000030000):0.1933780000	2fkz_A.pdb:0.1849500000):0.3373050000	1jgc_A.pdb:0.4090760000):1.0085200000	1nfv_A.pdb:0.8755110000):0.3967210000):0.0900653000	2vzb_A.pdb:1.3738350000):0.9332760000):0.5093930000):0.6335660000):0.2766510000	(1ji4_A.pdb:0.5095090000	2fjc_A.pdb:0.8009910000):0.6714190000):0.2060630000):0.0674331000	(1n1q_A.pdb:0.3690010000	2chp_A.pdb:0.4518680000):0.1354000000);
(1ji5_A.pdb:0.3676410000	((1jig_A.pdb:0.2064800000	((((1qgh_A.pdb:0.3608700000	2ux1_A.pdb:0.7644060000):0.2871980000	(1ji4_A.pdb:0.8641290000	2fjc_A.pdb:1.2747130000):0.6190170000):0.0942618000	(((1dps_A.pdb:0.0000020000	1jts_A.pdb:0.0272530000):0.4310440000	1o9r_A.pdb:0.3237290000):0.1522720000	1uvh_A.pdb:1.2286270000):0.7196130000):0.1207190000	((1tjo_A.pdb:0.0000010000	1tk6_A.pdb:0.0000010000):1.5684800000	(((((((2fzf_A.pdb:1.1311330000	(1z6o_A.pdb:3.1637300000	1otk_A.pdb:0.7894660000):1.8253800000):0.6786800000	(((((1oqu_A.pdb:0.2481680000	1uzr_A.pdb:0.1269810000):0.1120930000	1r2f_A.pdb:0.1314850000):1.6760600000	(1mxr_A.pdb:1.1829310000	(1jk0_A.pdb:0.1992330000	(2uw2_A.pdb:0.0225310000	1w68_A.pdb:0.0394710000):0.2030340000):1.2696400000):0.8794400000):0.4511860000	3ee4_A.pdb:1.6371580000):0.2692430000	(((2inc_B.pdb:0.9077420000	2inp_C.pdb:1.3207470000):2.5636800000	(1mty_D.pdb:1.1605710000	3dhg_A.pdb:0.9645620000):1.7419300000):0.8978790000	(((2uw1_A.pdb:0.0000020000	2uw1_B.pdb:0.0030550000):0.0306880000	1afr_A.pdb:0.1587820000):1.0099900000	1za0_A.pdb:1.8913870000):0.1096950000):0.4448270000):0.2244980000):0.4269960000	3qhb_A.pdb:0.8661530000):0.2514420000	(1lko_A.pdb:0.7479150000	1yuz_A.pdb:0.9428330000):1.4265400000):0.3085190000	((((1lb3_A.pdb:0.0609290000	2za7_A.pdb:0.0820440000):0.4248990000	(1bg7_A.pdb:0.0921640000	1r03_A.pdb:0.2524500000):0.0733120000):0.3960780000	1z6o_M.pdb:1.2628200000):0.2329720000	(((((1eum_A.pdb:0.4430280000	1krq_A.pdb:0.3734310000):0.4966280000	3e6s_A.pdb:1.0851020000):0.1858970000	2jd7_A.pdb:0.2702350000):0.3255860000	1vlg_A.pdb:0.0841220000):0.4666360000	1mty_B.pdb:2.8982780000):0.1029150000):0.7787460000):0.1656300000	((((1bcf_A.pdb:0.0000020000	3e1q_A.pdb:0.0000030000):0.2232510000	2fkz_A.pdb:0.2480100000):0.2058340000	1jgc_A.pdb:0.3072210000):0.5685520000	1nfv_A.pdb:0.6774720000):0.3966360000):0.0226377000	2vzb_A.pdb:1.5571720000):0.4256030000):0.5911270000):0.0797507000):0.1216920000	1n1q_A.pdb:0.4208560000):0.1025860000	2chp_A.pdb:0.5802910000);
(1ji5_A.pdb:0.3511940000	(1jig_A.pdb:0.2437780000	(((1qgh_A.pdb:0.5462080000	2ux1_A.pdb:0.6162400000):0.3094630000	(((1dps_A.pdb:0.0000020000	1jts_A.pdb:0.0114510000):0.4504570000	1o9r_A.pdb:0.2166340000):0.7273790000	(1uvh_A.pdb:0.8746460000	((1tjo_A.pdb:0.0000010000	1tk6_A.pdb:0.0000010000):0.8500920000	(((((2fzf_A.pdb:2.0282800000	((((1z6o_A.pdb:2.0298530000	1otk_A.pdb:1.8374400000):1.6337600000	((2inc_B.pdb:1.2413240000	2inp_C.pdb:1.2944420000):2.2483900000	1mty_B.pdb:1.9323870000):0.7676130000):0.1559840000	((1mty_D.pdb:1.7683240000	3dhg_A.pdb:1.3598910000):2.5798200000	(((2uw1_A.pdb:0.0000020000	2uw1_B.pdb:0.0028700000):0.0338295000	1afr_A.pdb:0.1270160000):1.2386300000	1za0_A.pdb:2.2686050000):0.1515400000):0.1275100000):0.4260550000	(((((1oqu_A.pdb:0.2003520000	1uzr_A.pdb:0.1492430000):0.1485690000	1r2f_A.pdb:0.0488140000):1.4204900000	1mxr_A.pdb:1.9436190000):0.5132630000	(1jk0_A.pdb:0.1117830000	(2uw2_A.pdb:0.0197390000	1w68_A.pdb:0.0333050000):0.2765030000):1.7079300000):0.4731700000	3ee4_A.pdb:1.5257810000):0.1648450000):0.2699790000):0.5025230000	(((((1lb3_A.pdb:0.0399280000	2za7_A.pdb:0.1038650000):0.3710910000	1bg7_A.pdb:0.1821690000):0.0554239000	1r03_A.pdb:0.2517570000):0.2844650000	1z6o_M.pdb:1.0036510000):0.2828230000	((1eum_A.pdb:0.7848960000	1krq_A.pdb:0.3008250000):0.2955480000	(3e6s_A.pdb:1.2718280000	(2jd7_A.pdb:0.4741130000	1vlg_A.pdb:0.3172220000):0.1258410000):0.1728900000):0.1797610000):0.7788990000):0.3966170000	((1lko_A.pdb:0.7927290000	1yuz_A.pdb:0.9453550000):1.3912600000	3qhb_A.pdb:1.5573980000):0.2183980000):0.5213710000	((((1bcf_A.pdb:0.0000010000	3e1q_A.pdb:0.0000030000):0.2927380000	2fkz_A.pdb:0.2224150000):0.3472520000	1jgc_A.pdb:0.2757280000):0.8348760000	1nfv_A.pdb:0.6894930000):0.7333760000):0.2141460000	2vzb_A.pdb:1.2210960000):0.5312410000):0.4172600000):0.4737700000):0.3574180000):0.2684870000	(1ji4_A.pdb:1.1561220000	2fjc_A.pdb:1.3350590000):0.4922250000):0.1367990000):0.0807570000	(1n1q_A.pdb:0.5811030000	2chp_A.pdb:0.6976930000):0.0824636000);
(1ji5_A.pdb:0.2474250000	(1jig_A.pdb:0.1215880000	((1qgh_A.pdb:0.4971430000	2ux1_A.pdb:0.6625030000):0.4153020000	((1ji4_A.pdb:0.8193430000	2fjc_A.pdb:1.3659430000):0.2769220000	((((1dps_A.pdb:0.0000020000	1jts_A.pdb:0.0000020000):0.1485560000	1o9r_A.pdb:0.4496990000):0.5996870000	1uvh_A.pdb:0.7263440000):0.5339680000	((1tjo_A.pdb:0.0000010000	1tk6_A.pdb:0.0000020000):1.0739000000	(((((2fzf_A.pdb:1.5236990000	3qhb_A.pdb:1.1550970000):0.4376650000	(1lko_A.pdb:1.1512890000	1yuz_A.pdb:0.0851800000):1.2298100000):0.2183190000	(((((((1lb3_A.pdb:0.0484430000	2za7_A.pdb:0.1203370000):0.5560420000	1bg7_A.pdb:0.0465030000):0.0710961000	1r03_A.pdb:0.2017170000):0.5227950000	1z6o_M.pdb:0.8840550000):0.4784870000	((((1eum_A.pdb:0.6017470000	1krq_A.pdb:0.0986220000):0.4554040000	3e6s_A.pdb:0.7553770000):0.2777430000	2jd7_A.pdb:0.2290850000):0.1463060000	1vlg_A.pdb:0.2288120000):0.1745890000):0.1235090000	1mty_B.pdb:2.9773490000):1.0060900000	((((1z6o_A.pdb:1.7033570000	1otk_A.pdb:1.3853990000):2.2342300000	(((2inc_B.pdb:0.7563730000	2inp_C.pdb:1.0505100000):3.0942100000	((2uw1_A.pdb:0.0000020000	2uw1_B.pdb:0.0063850000):0.0459397000	1afr_A.pdb:0.1171090000):1.2059800000):0.3502370000	1za0_A.pdb:1.6026510000):0.3741180000):0.0858190000	(1mty_D.pdb:1.8935620000	3dhg_A.pdb:1.2062680000):2.3497800000):0.1860570000	((((1oqu_A.pdb:0.1833360000	1uzr_A.pdb:0.1227520000):0.0144135000	1r2f_A.pdb:0.2369540000):1.5743500000	(1mxr_A.pdb:1.5127330000	(1jk0_A.pdb:0.1087390000	(2uw2_A.pdb:0.0379770000	1w68_A.pdb:0.0108410000):0.2480640000):1.3603900000):0.6692290000):0.3797990000	3ee4_A.pdb:2.0341010000):0.2766410000):0.4244580000):0.4538050000):0.5911030000	(2vzb_A.pdb:1.2338170000	(((1bcf_A.pdb:0.0000010000	3e1q_A.pdb:0.0000030000):0.2219580000	2fkz_A.pdb:0.1538920000):0.4102500000	1jgc_A.pdb:0.3674670000):0.4660820000):0.3174610000):0.2835560000	1nfv_A.pdb:0.7339080000):0.9056950000):0.3692830000):0.2653950000):0.2402070000):0.1840670000):0.1278920000	(1n1q_A.pdb:0.2757990000	2chp_A.pdb:0.5069200000):0.1630400000);
(1ji5_A.pdb:0.2331250000	(1jig_A.pdb:0.1458580000	(1n1q_A.pdb:0.3584030000	(((1qgh_A.pdb:0.4957910000	2ux1_A.pdb:0.5876720000):0.0000028612	(1ji4_A.pdb:0.5924240000	2fjc_A.pdb:0.8141250000):0.3683790000):0.2350080000	((((1dps_A.pdb:0.0000020000	1jts_A.pdb:0.0430580000):0.6903170000	1o9r_A.pdb:0.1879080000):0.5978410000	1uvh_A.pdb:1.0317320000):0.3658990000	((1tjo_A.pdb:0.0000010000	1tk6_A.pdb:0.0000010000):1.2411500000	((((((2fzf_A.pdb:2.4525720000	(((((1z6o_A.pdb:1.8483110000	1otk_A.pdb:1.6678880000):2.1647800000	((2inc_B.pdb:1.5626080000	2inp_C.pdb:0.6910930000):2.8158500000	(1mty_D.pdb:1.4713200000	3dhg_A.pdb:1.5491130000):1.9482000000):0.7311540000):0.0674436000	((2uw1_A.pdb:0.0000020000	2uw1_B.pdb:0.0128400000):0.0494683000	1afr_A.pdb:0.1593640000):1.4504000000):0.1706920000	1za0_A.pdb:2.4707410000):0.0662373000	((((1oqu_A.pdb:0.2146960000	1uzr_A.pdb:0.1672540000):0.1342480000	1r2f_A.pdb:0.1942920000):1.4166900000	1mty_B.pdb:2.2403270000):0.7669580000	((1mxr_A.pdb:1.0452570000	(1jk0_A.pdb:0.1128900000	(2uw2_A.pdb:0.0275400000	1w68_A.pdb:0.0311000000):0.2542150000):1.4422900000):1.1402800000	3ee4_A.pdb:1.2723730000):0.9637250000):0.3165800000):0.0986654000):0.1748710000	(((((1lb3_A.pdb:0.0524110000	2za7_A.pdb:0.1548040000):0.2158330000	(1bg7_A.pdb:0.2512050000	1r03_A.pdb:0.2864810000):0.0570960000):0.3748460000	1z6o_M.pdb:0.8580870000):0.1762870000	3e6s_A.pdb:1.2384760000):0.1446460000	((1eum_A.pdb:0.6837650000	1krq_A.pdb:0.3493960000):0.2326590000	(2jd7_A.pdb:0.3697420000	1vlg_A.pdb:0.4405870000):0.2095650000):0.3548750000):0.5976660000):0.4396010000	3qhb_A.pdb:1.6344350000):0.0727319000	(1lko_A.pdb:0.9533740000	1yuz_A.pdb:1.1445790000):1.6182600000):0.6289960000	((((1bcf_A.pdb:0.0000020000	3e1q_A.pdb:0.0155190000):0.2257160000	2fkz_A.pdb:0.1397590000):0.4877010000	1jgc_A.pdb:0.3903280000):0.5539490000	1nfv_A.pdb:0.8188790000):0.2309840000):0.3642920000	2vzb_A.pdb:1.0394620000):0.5733720000):0.3471140000):0.5034720000):0.1262750000):0.1488060000):0.0488605000	2chp_A.pdb:0.7340080000);
(1ji5_A.pdb:0.2844430000	(1jig_A.pdb:0.1490360000	((1qgh_A.pdb:0.3251850000	2ux1_A.pdb:0.7557570000):0.4937410000	((1ji4_A.pdb:1.0594650000	2fjc_A.pdb:1.0187030000):0.2094610000	((((1dps_A.pdb:0.0000020000	1jts_A.pdb:0.0120490000):0.5685680000	1o9r_A.pdb:0.1937080000):0.4955630000	1uvh_A.pdb:1.1538640000):0.5028940000	((1tjo_A.pdb:0.0000010000	1tk6_A.pdb:0.0000010000):1.3555400000	((((2fzf_A.pdb:2.6030790000	(((((1lb3_A.pdb:0.0588030000	2za7_A.pdb:0.0558490000):0.3677390000	1bg7_A.pdb:0.1032630000):0.0786208000	1r03_A.pdb:0.2796160000):0.3487230000	1z6o_M.pdb:1.1421810000):0.7682180000	((((1eum_A.pdb:0.4602450000	1krq_A.pdb:0.5837840000):0.3649390000	3e6s_A.pdb:1.2099250000):0.2822930000	2jd7_A.pdb:0.5024790000):0.2944040000	1vlg_A.pdb:0.0720510000):0.0914557000):0.7263380000):0.2353270000	((((((1z6o_A.pdb:2.3949730000	1otk_A.pdb:1.7778570000):2.0638200000	((2inc_B.pdb:1.8910140000	2inp_C.pdb:0.5338300000):2.2198400000	((2uw1_A.pdb:0.0000020000	2uw1_B.pdb:0.0095310000):0.0496520000	1afr_A.pdb:0.1616690000):1.3342900000):0.6406640000):0.0000023689	1za0_A.pdb:2.3099940000):0.3587550000	1mty_B.pdb:2.5033940000):0.1947230000	(1mty_D.pdb:1.5737680000	3dhg_A.pdb:1.7455700000):2.9792500000):0.3266830000	(((1oqu_A.pdb:0.2410660000	1uzr_A.pdb:0.1097030000):0.1615850000	1r2f_A.pdb:0.1839410000):1.7857800000	(1mxr_A.pdb:1.4402560000	(3ee4_A.pdb:1.8695320000	(1jk0_A.pdb:0.1632450000	(2uw2_A.pdb:0.0100080000	1w68_A.pdb:0.0291410000):0.2047210000):1.6404400000):0.4987130000):1.5943200000):0.3443420000):0.1905900000):0.7853170000	((((1bcf_A.pdb:0.0000010000	3e1q_A.pdb:0.0061720000):0.2909760000	2fkz_A.pdb:0.1171740000):0.2772340000	1jgc_A.pdb:0.2860450000):0.7415400000	1nfv_A.pdb:0.8514750000):0.5988800000):0.2728340000	(2vzb_A.pdb:1.1914400000	((1lko_A.pdb:0.6431500000	1yuz_A.pdb:0.8632750000):1.5478800000	3qhb_A.pdb:1.3259050000):0.4046750000):0.1664570000):0.9157950000):0.1507360000):0.2048860000):0.3134510000):0.2074920000):0.0706813000	(1n1q_A.pdb:0.3423110000	2chp_A.pdb:0.4320560000):0.1063770000);
(1ji5_A.pdb:0.3786980000	(1jig_A.pdb:0.2228870000	(((1qgh_A.pdb:0.4791710000	2ux1_A.pdb:0.5448890000):0.1934820000	(1ji4_A.pdb:0.6999460000	2fjc_A.pdb:0.6398540000):0.0902352000):0.2383230000	((((1dps_A.pdb:0.0000020000	1jts_A.pdb:0.0000020000):0.3320430000	1o9r_A.pdb:0.2022700000):0.3507870000	1uvh_A.pdb:0.7674800000):0.4554420000	((1tjo_A.pdb:0.0000010000	1tk6_A.pdb:0.0000020000):0.9523460000	(((((2fzf_A.pdb:2.1966150000	(1lko_A.pdb:1.1663950000	1yuz_A.pdb:0.4302160000):1.1442900000):0.4290730000	3qhb_A.pdb:1.1817920000):0.5146720000	(((((((1lb3_A.pdb:0.0859550000	2za7_A.pdb:0.0958500000):0.4271540000	1bg7_A.pdb:0.1696930000):0.0195318000	1r03_A.pdb:0.3287580000):0.6780600000	1z6o_M.pdb:0.7711390000):0.3528090000	(((1eum_A.pdb:0.4661600000	1krq_A.pdb:0.4254730000):0.4857510000	2jd7_A.pdb:0.2181810000):0.4069590000	(3e6s_A.pdb:1.9322410000	1vlg_A.pdb:0.1031510000):0.1673130000):0.4828180000):0.0771365000	1mty_B.pdb:2.4356290000):0.4770190000	((1z6o_A.pdb:2.2705580000	1otk_A.pdb:1.3937620000):3.2058100000	((((((1oqu_A.pdb:0.1577660000	1uzr_A.pdb:0.1220820000):0.0119802000	1r2f_A.pdb:0.2190670000):1.2029500000	(1mxr_A.pdb:1.8334740000	(1jk0_A.pdb:0.0816510000	(2uw2_A.pdb:0.0264330000	1w68_A.pdb:0.0332050000):0.2601410000):1.6276100000):0.4279120000):0.2515730000	1za0_A.pdb:2.6310620000):0.3065170000	3ee4_A.pdb:1.7283440000):0.6268090000	(((2inc_B.pdb:1.2910900000	2inp_C.pdb:0.7411100000):2.3183100000	(1mty_D.pdb:1.3447210000	3dhg_A.pdb:1.7327750000):1.2605600000):0.8034830000	((2uw1_A.pdb:0.0000020000	2uw1_B.pdb:0.0139090000):0.0304770000	1afr_A.pdb:0.1620570000):1.6772200000):0.3268360000):0.1538780000):0.4061160000):0.2712490000):0.5832590000	2vzb_A.pdb:1.4399060000):0.2009630000	((((1bcf_A.pdb:0.0000010000	3e1q_A.pdb:0.0065150000):0.2810270000	2fkz_A.pdb:0.2637820000):0.5877480000	1jgc_A.pdb:0.3365630000):0.9350060000	1nfv_A.pdb:0.9216420000):0.3848150000):0.6438700000):0.3177040000):0.4082720000):0.1318460000):0.1065840000	(1n1q_A.pdb:0.2387560000	2chp_A.pdb:0.6101850000):0.1554970000);
(1ji5_A.pdb:0.2472080000	(1jig_A.pdb:0.2225650000	(((1qgh_A.pdb:0.3279610000	2ux1_A.pdb:0.6298680000):0.2725560000	(1ji4_A.pdb:0.7220940000	2fjc_A.pdb:0.9303940000):0.3728430000):0.1437890000	((((1dps_A.pdb:0.0000020000	1jts_A.pdb:0.0206440000):0.3275280000	1o9r_A.pdb:0.2101590000):0.6229360000	1uvh_A.pdb:0.8776400000):0.4708100000	((1tjo_A.pdb:0.0000010000	1tk6_A.pdb:0.0000010000):1.2173900000	(((((((2fzf_A.pdb:1.7549840000	((1z6o_A.pdb:1.7345040000	1otk_A.pdb:2.2262730000):1.8772900000	((((2inc_B.pdb:1.3790140000	2inp_C.pdb:1.0048600000):2.7356100000	(1mty_D.pdb:1.8589090000	3dhg_A.pdb:1.3876340000):1.8025800000):0.3628630000	((2uw1_A.pdb:0.0000020000	2uw1_B.pdb:0.0000020000):0.0133763000	1afr_A.pdb:0.2216410000):1.0862100000):0.2681780000	1za0_A.pdb:2.3228670000):0.1237600000):0.2976300000):0.1941520000	((((1oqu_A.pdb:0.1890490000	1uzr_A.pdb:0.1017140000):0.0887111000	1r2f_A.pdb:0.1771940000):1.8135100000	(1mxr_A.pdb:1.7767860000	(1jk0_A.pdb:0.1518310000	(2uw2_A.pdb:0.0194380000	1w68_A.pdb:0.0252160000):0.2925810000):1.3007500000):0.6830950000):0.4491010000	(3ee4_A.pdb:1.8418450000	1mty_B.pdb:2.7111030000):0.3582760000):0.2756150000):0.4967540000	3qhb_A.pdb:1.0956430000):0.2056310000	(1lko_A.pdb:0.9810320000	1yuz_A.pdb:0.5310110000):1.5261300000):0.6481780000	((((1lb3_A.pdb:0.0498810000	2za7_A.pdb:0.1138000000):0.5008110000	(1bg7_A.pdb:0.0864980000	1r03_A.pdb:0.3320130000):0.0815396000):0.2416860000	1z6o_M.pdb:1.0189450000):0.2779550000	((1eum_A.pdb:0.7130790000	1krq_A.pdb:0.3802490000):0.5765680000	((3e6s_A.pdb:1.6409940000	2jd7_A.pdb:0.2874970000):0.1400530000	1vlg_A.pdb:0.2947950000):0.2104660000):0.2810760000):0.7959630000):0.1356700000	((((1bcf_A.pdb:0.0000010000	3e1q_A.pdb:0.0124180000):0.2949640000	2fkz_A.pdb:0.1434670000):0.3123350000	1jgc_A.pdb:0.4665660000):0.7403410000	1nfv_A.pdb:0.8397870000):0.1081320000):0.3698670000	2vzb_A.pdb:1.1655280000):0.7290160000):0.3554390000):0.4998110000):0.0526439000):0.0759578000	(1n1q_A.pdb:0.2950620000	2chp_A.pdb:0.5851340000):0.0931050000);
(1ji5_A.pdb:0.3645390000	((1jig_A.pdb:0.1271520000	(((1qgh_A.pdb:0.4292790000	2ux1_A.pdb:0.7422560000):0.2646740000	(1ji4_A.pdb:1.0236410000	2fjc_A.pdb:0.9027490000):0.4031880000):0.2504110000	((((1dps_A.pdb:0.0000030000	1jts_A.pdb:0.0267380000):0.5345470000	1o9r_A.pdb:0.2135960000):0.6549260000	1uvh_A.pdb:1.1008790000):0.1481020000	((1tjo_A.pdb:0.0000010000	1tk6_A.pdb:0.0000010000):1.2793500000	((((((2fzf_A.pdb:1.8434070000	(1z6o_A.pdb:3.1972140000	1otk_A.pdb:0.9575140000):1.6436500000):0.2584100000	(((((1oqu_A.pdb:0.2706470000	1uzr_A.pdb:0.1171320000):0.1465300000	1r2f_A.pdb:0.1877470000):1.6565800000	((1mxr_A.pdb:1.6504140000	(1jk0_A.pdb:0.1954000000	(2uw2_A.pdb:0.0204820000	1w68_A.pdb:0.0249850000):0.2090040000):0.9388520000):0.5843250000	3ee4_A.pdb:1.5190370000):0.4349980000):0.3016180000	(((2inc_B.pdb:1.5899500000	2inp_C.pdb:1.0806970000):2.9265000000	((2uw1_A.pdb:0.0000020000	2uw1_B.pdb:0.0030570000):0.0045541300	1afr_A.pdb:0.1806570000):1.2518500000):0.5719660000	1za0_A.pdb:2.2171660000):0.1641400000):0.0665561000	(1mty_D.pdb:1.7586540000	3dhg_A.pdb:1.6334310000):2.5523700000):0.2129470000):0.4807140000	((((((1lb3_A.pdb:0.0731660000	2za7_A.pdb:0.1487460000):0.3255600000	1bg7_A.pdb:0.1784930000):0.0479081000	1r03_A.pdb:0.2011140000):0.4610720000	1z6o_M.pdb:0.6962230000):0.1227500000	1mty_B.pdb:2.2404850000):0.0000024175	((((1eum_A.pdb:0.4481420000	1krq_A.pdb:0.3569890000):0.3853000000	3e6s_A.pdb:1.0479720000):0.2005930000	2jd7_A.pdb:0.2627390000):0.2991170000	1vlg_A.pdb:0.0587230000):0.4872240000):0.7897540000):0.3805110000	((1lko_A.pdb:1.0009980000	1yuz_A.pdb:0.5853510000):1.6173300000	3qhb_A.pdb:1.5276170000):0.1550890000):0.2239020000	((((1bcf_A.pdb:0.0000020000	3e1q_A.pdb:0.0069490000):0.2424610000	2fkz_A.pdb:0.1491500000):0.5830710000	1jgc_A.pdb:0.2876630000):0.7211320000	1nfv_A.pdb:0.9149220000):0.3489990000):0.0894371000	2vzb_A.pdb:1.1723010000):0.9509990000):0.4129310000):0.8298930000):0.0946901000):0.0674065000	1n1q_A.pdb:0.4554360000):0.0665629000	2chp_A.pdb:0.6521060000);
(1ji5_A.pdb:0.2268410000	(1jig_A.pdb:0.1250640000	((1qgh_A.pdb:0.1801930000	2ux1_A.pdb:0.9238360000):0.4214420000	((1ji4_A.pdb:1.0496930000	2fjc_A.pdb:1.1330620000):0.5213280000	((((1dps_A.pdb:0.0000020000	1jts_A.pdb:0.0278150000):0.3791940000	1o9r_A.pdb:0.3792640000):0.6181270000	1uvh_A.pdb:0.9661450000):0.3850660000	((1tjo_A.pdb:0.0000010000	1tk6_A.pdb:0.0000020000):0.7932670000	((2fzf_A.pdb:2.3376410000	(1lko_A.pdb:0.9386150000	1yuz_A.pdb:0.9483380000):0.9104610000):0.7853250000	(2vzb_A.pdb:1.4479490000	(((((1bcf_A.pdb:0.0000010000	3e1q_A.pdb:0.0064430000):0.3812800000	2fkz_A.pdb:0.2082720000):0.2920290000	1jgc_A.pdb:0.3069380000):0.7039000000	1nfv_A.pdb:0.7457460000):0.1441790000	(((3qhb_A.pdb:1.2702910000	((((1z6o_A.pdb:1.8389760000	1otk_A.pdb:2.5142900000):1.5819300000	(1mty_D.pdb:1.3923140000	3dhg_A.pdb:1.5066490000):0.9115560000):0.9389780000	((2inc_B.pdb:2.0375450000	2inp_C.pdb:0.5606550000):3.0968800000	((2uw1_A.pdb:0.0000020000	2uw1_B.pdb:0.0088380000):0.0081454900	1afr_A.pdb:0.1976600000):0.9712640000):0.6702200000):0.1279960000	1za0_A.pdb:2.5407650000):0.4352590000):0.2180600000	((((1oqu_A.pdb:0.2629050000	1uzr_A.pdb:0.1356820000):0.1945410000	1r2f_A.pdb:0.1529250000):1.1051000000	(1jk0_A.pdb:0.3200610000	(2uw2_A.pdb:0.0169530000	1w68_A.pdb:0.0502540000):0.2379030000):1.9626900000):0.4522340000	(1mxr_A.pdb:0.9779550000	3ee4_A.pdb:2.0518700000):0.6468380000):0.7534910000):0.4433130000	((((((1lb3_A.pdb:0.0349920000	2za7_A.pdb:0.0928140000):0.3770090000	1bg7_A.pdb:0.1016650000):0.2769720000	1r03_A.pdb:0.0645300000):0.3886330000	1z6o_M.pdb:1.3208430000):0.2047940000	((1eum_A.pdb:0.8256220000	1krq_A.pdb:0.1515260000):0.4058180000	(3e6s_A.pdb:1.0602220000	(2jd7_A.pdb:0.4755860000	1vlg_A.pdb:0.3722880000):0.1736220000):0.3073330000):0.2018630000):0.3274190000	1mty_B.pdb:3.0158430000):0.8674850000):0.3652590000):0.2250120000):0.2182030000):0.6529760000):0.5086000000):0.2263990000):0.1599400000):0.1687970000):0.0743004000	(1n1q_A.pdb:0.2942600000	2chp_A.pdb:0.6349900000):0.2276070000);
(1ji5_A.pdb:0.2846040000	(1jig_A.pdb:0.1293380000	(((1qgh_A.pdb:0.5404890000	2ux1_A.pdb:0.8323930000):0.1529530000	(1ji4_A.pdb:1.1368610000	2fjc_A.pdb:1.1137910000):0.6365990000):0.2917300000	((((1dps_A.pdb:0.0000020000	1jts_A.pdb:0.0465560000):0.4599390000	1o9r_A.pdb:0.2952740000):0.4710430000	1uvh_A.pdb:0.9395600000):0.3587860000	((1tjo_A.pdb:0.0000010000	1tk6_A.pdb:0.0000010000):1.1940600000	((((((2fzf_A.pdb:1.8812380000	(1z6o_A.pdb:2.1818120000	1otk_A.pdb:1.4124110000):1.3223500000):0.5642950000	(((((1oqu_A.pdb:0.2434510000	1uzr_A.pdb:0.0840530000):0.0720635000	1r2f_A.pdb:0.2308060000):1.6765000000	(1mxr_A.pdb:1.5731060000	(1jk0_A.pdb:0.0849080000	(2uw2_A.pdb:0.0152630000	1w68_A.pdb:0.0352720000):0.3899370000):1.4530200000):0.4850630000):0.4246590000	3ee4_A.pdb:2.1091160000):0.3686410000	(((2inc_B.pdb:1.2108010000	2inp_C.pdb:1.4003010000):2.3635600000	(1mty_D.pdb:1.4304870000	3dhg_A.pdb:1.2723770000):1.3929800000):0.6277440000	(((2uw1_A.pdb:0.0000020000	2uw1_B.pdb:0.0084450000):0.0000024782	1afr_A.pdb:0.1611520000):0.7438140000	1za0_A.pdb:2.6755530000):0.5227200000):0.5906340000):0.0458818000):0.3900690000	3qhb_A.pdb:0.9854700000):0.3735380000	(1lko_A.pdb:0.4895260000	1yuz_A.pdb:0.8962620000):1.4724900000):0.4330430000	(((((1lb3_A.pdb:0.0813790000	2za7_A.pdb:0.0688970000):0.2891060000	(1bg7_A.pdb:0.1504800000	1r03_A.pdb:0.2691720000):0.0467965000):0.3377420000	1z6o_M.pdb:1.1541470000):0.1053830000	((1eum_A.pdb:0.5114790000	1krq_A.pdb:0.2537640000):0.4050400000	((3e6s_A.pdb:1.3996500000	2jd7_A.pdb:0.2950700000):0.1359310000	1vlg_A.pdb:0.3385640000):0.2990660000):0.4781020000):0.2322160000	1mty_B.pdb:2.7012260000):0.4771020000):0.1292780000	(2vzb_A.pdb:1.3638490000	((((1bcf_A.pdb:0.0000020000	3e1q_A.pdb:0.0000030000):0.3348320000	2fkz_A.pdb:0.1933660000):0.3766940000	1jgc_A.pdb:0.4731480000):0.6811780000	1nfv_A.pdb:0.9220210000):0.2819470000):0.1073890000):1.0107900000):0.5423520000):0.5480830000):0.2966230000):0.0974851000	(1n1q_A.pdb:0.5573490000	2chp_A.pdb:0.6887010000):0.0936299000);
(1ji5_A.pdb:0.2812430000	(1jig_A.pdb:0.2199550000	(((1qgh_A.pdb:0.4456330000	2ux1_A.pdb:0.6174570000):0.2270590000	(1ji4_A.pdb:0.8419940000	2fjc_A.pdb:0.7381600000):0.4337740000):0.1995230000	(((((1dps_A.pdb:0.0000020000	1jts_A.pdb:0.0269080000):0.4502880000	1o9r_A.pdb:0.3297890000):0.4900760000	1uvh_A.pdb:1.0155050000):0.3431920000	(1tjo_A.pdb:0.0000010000	1tk6_A.pdb:0.0000010000):1.3680100000):0.2290760000	((((2fzf_A.pdb:1.6318700000	(1lko_A.pdb:0.8954490000	1yuz_A.pdb:0.4560200000):0.7782910000):0.5602840000	3qhb_A.pdb:0.7454000000):0.4965640000	((((((1lb3_A.pdb:0.0988910000	2za7_A.pdb:0.0610260000):0.3718510000	1bg7_A.pdb:0.1453910000):0.0686384000	1r03_A.pdb:0.1907870000):0.5419930000	(1z6o_M.pdb:0.8138760000	(((1eum_A.pdb:0.6433770000	1krq_A.pdb:0.2206430000):0.3663200000	3e6s_A.pdb:1.1432540000):0.2070800000	(2jd7_A.pdb:0.3781980000	1vlg_A.pdb:0.2228320000):0.2518450000):0.2648060000):0.1554070000):0.3215790000	1mty_B.pdb:2.7002250000):0.6123120000	((((1z6o_A.pdb:2.5168640000	1otk_A.pdb:0.9767510000):2.0512100000	(((2uw1_A.pdb:0.0000020000	2uw1_B.pdb:0.0058580000):0.0091520600	1afr_A.pdb:0.1919370000):1.2978300000	1za0_A.pdb:1.7422380000):0.2173710000):0.0593099000	((2inc_B.pdb:1.7066040000	2inp_C.pdb:1.2445970000):2.6327700000	(1mty_D.pdb:1.5172690000	3dhg_A.pdb:1.2235460000):0.7516070000):1.1959800000):0.1459210000	((((1oqu_A.pdb:0.2557710000	1uzr_A.pdb:0.1185980000):0.1113380000	1r2f_A.pdb:0.1816690000):1.5597700000	(1mxr_A.pdb:1.7905760000	(1jk0_A.pdb:0.1638840000	(2uw2_A.pdb:0.0004790000	1w68_A.pdb:0.0498050000):0.2426590000):1.3644700000):0.4792880000):0.7232890000	3ee4_A.pdb:2.2651680000):0.1301310000):0.1459400000):0.2695660000):0.2380050000	(2vzb_A.pdb:1.5320840000	((((1bcf_A.pdb:0.0000010000	3e1q_A.pdb:0.0000030000):0.1903830000	2fkz_A.pdb:0.1853810000):0.3190520000	1jgc_A.pdb:0.4945390000):0.6654510000	1nfv_A.pdb:0.8741420000):0.4243720000):0.1359530000):0.7629300000):0.3711820000):0.0756022000):0.1125980000	(1n1q_A.pdb:0.3381680000	2chp_A.pdb:0.6477330000):0.0745116000);
(1ji5_A.pdb:0.3018190000	(1jig_A.pdb:0.1494260000	((1n1q_A.pdb:0.1851270000	((1qgh_A.pdb:0.4238990000	2ux1_A.pdb:0.5646740000):0.0719342000	(1ji4_A.pdb:0.3725990000	2fjc_A.pdb:0.9096920000):0.4353330000):0.2834400000):0.1084830000	((((1dps_A.pdb:0.0075840000	1jts_A.pdb:0.0555230000):0.4527960000	1o9r_A.pdb:0.2763450000):0.2374200000	1uvh_A.pdb:1.0611830000):0.5462260000	((1tjo_A.pdb:0.0000010000	1tk6_A.pdb:0.0000010000):0.7897220000	((((((2fzf_A.pdb:2.1541720000	(1lko_A.pdb:0.8730040000	1yuz_A.pdb:0.8109480000):1.1587000000):0.5626730000	3qhb_A.pdb:0.8820930000):0.2818140000	((((((1z6o_A.pdb:1.9073340000	1otk_A.pdb:1.5313170000):1.6298700000	(2inc_B.pdb:1.4024390000	2inp_C.pdb:0.7103360000):2.1202400000):0.3345700000	1mty_B.pdb:2.6685720000):0.3669630000	(((2uw1_A.pdb:0.0000020000	2uw1_B.pdb:0.0120710000):0.1452430000	1afr_A.pdb:0.0885420000):1.1427000000	1za0_A.pdb:2.3633980000):0.5448040000):0.4563140000	((((1oqu_A.pdb:0.2394850000	1uzr_A.pdb:0.1096900000):0.0932599000	1r2f_A.pdb:0.1865640000):1.6366900000	(1mxr_A.pdb:1.2631480000	(1jk0_A.pdb:0.3032860000	(2uw2_A.pdb:0.0229040000	1w68_A.pdb:0.0210940000):0.1613060000):1.8076400000):0.3456750000):0.4880250000	3ee4_A.pdb:1.9902370000):0.3243700000):0.0000021639	(1mty_D.pdb:2.0286270000	3dhg_A.pdb:1.1134070000):1.7281600000):0.4415230000):0.7227570000	(((((1lb3_A.pdb:0.0687410000	2za7_A.pdb:0.1155860000):0.3462750000	(1bg7_A.pdb:0.1817750000	1r03_A.pdb:0.3001820000):0.1049770000):0.3143220000	1z6o_M.pdb:0.9374590000):0.4137680000	3e6s_A.pdb:1.4978230000):0.1033890000	(((1eum_A.pdb:0.4122030000	1krq_A.pdb:0.5180510000):0.5723350000	2jd7_A.pdb:0.1972850000):0.4104440000	1vlg_A.pdb:0.2649840000):0.3804250000):0.5974810000):0.7505000000	2vzb_A.pdb:1.3878730000):0.1131680000	((((1bcf_A.pdb:0.0000010000	3e1q_A.pdb:0.0060420000):0.1975860000	2fkz_A.pdb:0.1640600000):0.3284050000	1jgc_A.pdb:0.4454290000):0.7942660000	1nfv_A.pdb:0.5987360000):0.4180460000):1.0725800000):1.0713200000):0.4685240000):0.1479220000):0.1044570000	2chp_A.pdb:0.6040030000);
(1ji5_A.pdb:0.2490950000	(1jig_A.pdb:0.1196040000	(((1qgh_A.pdb:0.5585330000	2ux1_A.pdb:0.7046190000):0.1711890000	(1ji4_A.pdb:1.0547100000	2fjc_A.pdb:0.9308340000):0.3017290000):0.1417240000	((((1dps_A.pdb:0.0000020000	1jts_A.pdb:0.0248190000):0.3958440000	1o9r_A.pdb:0.2861480000):0.4439970000	1uvh_A.pdb:1.1038750000):0.2029930000	((1tjo_A.pdb:0.0000010000	1tk6_A.pdb:0.0000020000):0.9898470000	(((((2fzf_A.pdb:1.9887940000	(((1z6o_A.pdb:2.2122360000	1otk_A.pdb:1.8260530000):1.9856500000	((((2inc_B.pdb:1.3840060000	2inp_C.pdb:1.1118600000):2.8103700000	(1mty_D.pdb:1.3134350000	3dhg_A.pdb:1.5791170000):2.2956200000):0.7091770000	((2uw1_A.pdb:0.0000020000	2uw1_B.pdb:0.0030190000):0.0727160000	1afr_A.pdb:0.1258560000):1.2606200000):0.3669630000	1za0_A.pdb:1.9785070000):0.4604460000):0.3086940000	(((((1oqu_A.pdb:0.2339390000	1uzr_A.pdb:0.0648090000):0.1111130000	1r2f_A.pdb:0.1635350000):1.4851000000	(1jk0_A.pdb:0.0870380000	(2uw2_A.pdb:0.0081180000	1w68_A.pdb:0.0326440000):0.3274370000):2.0844000000):0.2744980000	1mxr_A.pdb:1.3538270000):0.3157020000	3ee4_A.pdb:1.9507470000):0.1377370000):0.2267240000):0.3813290000	3qhb_A.pdb:1.4024920000):0.4802680000	(1lko_A.pdb:0.8114280000	1yuz_A.pdb:0.7407750000):1.4430600000):0.2096970000	(((((1lb3_A.pdb:0.0373760000	2za7_A.pdb:0.1094980000):0.3570540000	(1bg7_A.pdb:0.1182470000	1r03_A.pdb:0.3360020000):0.0407572000):0.5097270000	1z6o_M.pdb:0.9506310000):0.3045610000	((((1eum_A.pdb:0.4527830000	1krq_A.pdb:0.3195140000):0.5354030000	3e6s_A.pdb:1.4366420000):0.2795760000	2jd7_A.pdb:0.2213970000):0.2883280000	1vlg_A.pdb:0.1993560000):0.4097490000):0.0000025316	1mty_B.pdb:3.0485870000):0.7909430000):0.5171570000	(2vzb_A.pdb:1.3770720000	((((1bcf_A.pdb:0.0000020000	3e1q_A.pdb:0.0122890000):0.3338820000	2fkz_A.pdb:0.1399610000):0.2398620000	1jgc_A.pdb:0.5300110000):0.5459700000	1nfv_A.pdb:0.9353440000):0.2262820000):0.0614598000):0.6683330000):0.7182660000):0.4672220000):0.1964970000):0.1182680000	(1n1q_A.pdb:0.3717900000	2chp_A.pdb:0.4994230000):0.0967425000);
(1ji5_A.pdb:0.3596620000	1jig_A.pdb:0.2488350000	((1n1q_A.pdb:0.2819030000	2chp_A.pdb:0.4335580000):0.0951143000	(((1qgh_A.pdb:0.4048330000	2ux1_A.pdb:0.6833000000):0.2963610000	(1ji4_A.pdb:0.5726000000	2fjc_A.pdb:0.8939940000):0.3488590000):0.1938800000	((((1dps_A.pdb:0.0000020000	1jts_A.pdb:0.0210050000):0.5343240000	1o9r_A.pdb:0.0753100000):0.5841700000	1uvh_A.pdb:0.9562820000):0.2222250000	((1tjo_A.pdb:0.0000010000	1tk6_A.pdb:0.0000010000):0.9860780000	(((((((2fzf_A.pdb:2.0545480000	(1z6o_A.pdb:1.7629390000	1otk_A.pdb:3.5819290000):1.2744000000):0.4600330000	((((2inc_B.pdb:1.5932320000	2inp_C.pdb:0.5328410000):3.1545700000	((2uw1_A.pdb:0.0000020000	2uw1_B.pdb:0.0028960000):0.0779430000	1afr_A.pdb:0.1104120000):1.1063800000):0.0381327000	1za0_A.pdb:2.3089240000):0.3365170000	(1mty_D.pdb:1.9029290000	3dhg_A.pdb:0.9592450000):2.1084100000):0.1213700000):0.5485290000	((((1oqu_A.pdb:0.2047060000	1uzr_A.pdb:0.1354810000):0.1313090000	1r2f_A.pdb:0.1003350000):1.4676100000	(1mxr_A.pdb:1.7457580000	(1jk0_A.pdb:0.2538320000	(2uw2_A.pdb:0.0000030000	1w68_A.pdb:0.0352150000):0.1472500000):1.7071200000):0.6004200000):0.6234390000	3ee4_A.pdb:2.0511780000):0.0905757000):0.6009470000	3qhb_A.pdb:1.5592520000):0.4822380000	((1lko_A.pdb:1.2434020000	1yuz_A.pdb:0.9653490000):1.1545000000	((((1lb3_A.pdb:0.0557860000	2za7_A.pdb:0.0883460000):0.2836440000	((1bg7_A.pdb:0.1433180000	1r03_A.pdb:0.2565020000):0.0727830000	1z6o_M.pdb:1.4793800000):0.1183870000):0.7216720000	1mty_B.pdb:2.0949870000):0.3393240000	((((1eum_A.pdb:0.6700620000	1krq_A.pdb:0.3824000000):0.2566940000	3e6s_A.pdb:1.2145340000):0.3877040000	2jd7_A.pdb:0.3369580000):0.3517790000	1vlg_A.pdb:0.1895210000):0.3323380000):0.4391930000):0.1842640000):0.3321730000	((((1bcf_A.pdb:0.0000020000	3e1q_A.pdb:0.0067230000):0.1817340000	2fkz_A.pdb:0.1757040000):0.3599530000	1jgc_A.pdb:0.3899060000):1.2583500000	1nfv_A.pdb:0.6712060000):0.2679710000):0.4361730000	2vzb_A.pdb:1.3701080000):0.5435550000):0.3829400000):0.3647720000):0.0793090000):0.0505075000);
(1ji5_A.pdb:0.2173770000	(1jig_A.pdb:0.2436200000	(((1qgh_A.pdb:0.2197450000	2ux1_A.pdb:0.8907370000):0.3313090000	(1ji4_A.pdb:0.6623010000	2fjc_A.pdb:0.9009210000):0.5273130000):0.0912507000	((((1dps_A.pdb:0.0000020000	1jts_A.pdb:0.0328100000):0.3358220000	1o9r_A.pdb:0.3282660000):0.5849240000	1uvh_A.pdb:0.9865940000):0.5193130000	((1tjo_A.pdb:0.0000010000	1tk6_A.pdb:0.0000010000):0.6726120000	(((((2fzf_A.pdb:2.3257560000	(1lko_A.pdb:1.1396120000	1yuz_A.pdb:0.5078690000):1.0510300000):0.5359180000	3qhb_A.pdb:1.1389570000):0.1016130000	((((((1lb3_A.pdb:0.1260670000	2za7_A.pdb:0.0782920000):0.4137440000	1bg7_A.pdb:0.1950380000):0.1379940000	1r03_A.pdb:0.2203010000):0.2339040000	1z6o_M.pdb:1.2933110000):0.6588110000	((1eum_A.pdb:0.6273120000	1krq_A.pdb:0.3617100000):0.3700790000	((3e6s_A.pdb:1.7372810000	2jd7_A.pdb:0.2003060000):0.1418580000	1vlg_A.pdb:0.3824440000):0.1545650000):0.4060250000):0.8974360000	((((((1z6o_A.pdb:1.3542130000	1otk_A.pdb:2.6318200000):2.6286600000	((2inc_B.pdb:1.3379330000	2inp_C.pdb:0.8087020000):1.0226100000	1mty_B.pdb:3.0120780000):0.5251910000):0.0743181000	((2uw1_A.pdb:0.0000020000	2uw1_B.pdb:0.0030290000):0.0877765000	1afr_A.pdb:0.0642770000):1.3213700000):0.1039600000	1za0_A.pdb:1.9779940000):0.7701830000	(((((1oqu_A.pdb:0.1866860000	1uzr_A.pdb:0.1460460000):0.1217570000	1r2f_A.pdb:0.1883610000):1.1633600000	(1jk0_A.pdb:0.0000020000	(2uw2_A.pdb:0.0113430000	1w68_A.pdb:0.0258150000):0.4246070000):1.5886300000):0.3477460000	1mxr_A.pdb:1.5293650000):0.4285780000	3ee4_A.pdb:1.7777500000):0.4281790000):0.0295296000	(1mty_D.pdb:1.1897040000	3dhg_A.pdb:1.4340630000):1.9136000000):0.4673670000):0.1057630000):0.6062060000	(2vzb_A.pdb:1.3098040000	(((1bcf_A.pdb:0.0000010000	3e1q_A.pdb:0.0130780000):0.3038200000	2fkz_A.pdb:0.1948400000):0.3549830000	1jgc_A.pdb:0.3218140000):0.9779840000):0.0796596000):0.2082180000	1nfv_A.pdb:0.6520470000):0.8151430000):0.4833330000):0.5933030000):0.1337880000):0.0976041000	(1n1q_A.pdb:0.3894820000	2chp_A.pdb:0.5168530000):0.0795946000);
(1ji5_A.pdb:0.3346040000	(1jig_A.pdb:0.2105550000	(((1qgh_A.pdb:0.3591840000	2ux1_A.pdb:0.6248820000):0.1256180000	(((1dps_A.pdb:0.0060630000	1jts_A.pdb:0.0000020000):0.4363340000	1o9r_A.pdb:0.3819090000):0.7145270000	1uvh_A.pdb:0.9042680000):0.5989730000):0.2910530000	((1ji4_A.pdb:0.7797970000	2fjc_A.pdb:0.7974930000):0.2994680000	((1tjo_A.pdb:0.0000010000	1tk6_A.pdb:0.0000010000):0.9953110000	((((2fzf_A.pdb:2.1274520000	((((((((1lb3_A.pdb:0.0897970000	2za7_A.pdb:0.1022620000):0.2630350000	1bg7_A.pdb:0.2137490000):0.0857641000	1r03_A.pdb:0.1603810000):0.3187500000	1z6o_M.pdb:1.0324640000):0.6575060000	1mty_B.pdb:3.4329970000):0.1201060000	((((1eum_A.pdb:0.6592930000	1krq_A.pdb:0.2336390000):0.2920890000	3e6s_A.pdb:1.1239390000):0.2991340000	2jd7_A.pdb:0.3030200000):0.1700130000	1vlg_A.pdb:0.2031920000):0.0864697000):0.5604290000	(1z6o_A.pdb:1.8031520000	1otk_A.pdb:1.9253990000):0.9591160000):0.1548490000	(((((((1oqu_A.pdb:0.1854150000	1uzr_A.pdb:0.1126450000):0.1187240000	1r2f_A.pdb:0.1372490000):1.2166800000	(1mxr_A.pdb:1.6168810000	(1jk0_A.pdb:0.1521170000	(2uw2_A.pdb:0.0152940000	1w68_A.pdb:0.0084740000):0.2468430000):1.6512700000):0.1810030000):0.6036750000	3ee4_A.pdb:2.0908650000):0.5039620000	1za0_A.pdb:2.3628710000):0.2052120000	((2uw1_A.pdb:0.0000020000	2uw1_B.pdb:0.0146590000):0.0713162000	1afr_A.pdb:0.1421950000):1.6534100000):0.2542440000	((2inc_B.pdb:1.0653920000	2inp_C.pdb:1.2775200000):2.1116500000	(1mty_D.pdb:1.7112230000	3dhg_A.pdb:1.0326930000):0.5761450000):1.7679900000):0.3065020000):0.0794865000):0.4572260000	((1lko_A.pdb:1.1774920000	1yuz_A.pdb:0.5054750000):1.3181800000	3qhb_A.pdb:1.7909790000):0.2523520000):0.6099000000	((((1bcf_A.pdb:0.0000020000	3e1q_A.pdb:0.0134060000):0.3450770000	2fkz_A.pdb:0.1819400000):0.5501860000	1jgc_A.pdb:0.3807350000):0.8200670000	1nfv_A.pdb:0.4911730000):0.2839600000):0.4221660000	2vzb_A.pdb:1.3111560000):0.5063800000):0.4930360000):0.2403980000):0.1499940000):0.0875322000	(1n1q_A.pdb:0.4781700000	2chp_A.pdb:0.4655500000):0.0621761000);
(1ji5_A.pdb:0.2992640000	(1jig_A.pdb:0.3107390000	2chp_A.pdb:0.5616960000):0.0489415000	(1n1q_A.pdb:0.2448450000	(((1qgh_A.pdb:0.5915320000	(2ux1_A.pdb:0.5341210000	(((1dps_A.pdb:0.0000020000	1jts_A.pdb:0.0063060000):0.2467450000	1o9r_A.pdb:0.2100960000):0.4707430000	1uvh_A.pdb:1.3503330000):0.4459160000):0.3202530000):0.1159760000	(1ji4_A.pdb:0.9493940000	2fjc_A.pdb:1.2107470000):0.3860950000):0.2079250000	((1tjo_A.pdb:0.0000010000	1tk6_A.pdb:0.0000010000):1.2266800000	((((((2fzf_A.pdb:1.3456310000	(((1z6o_A.pdb:1.4822470000	1otk_A.pdb:1.5897460000):2.5416400000	(((2inc_B.pdb:1.1401670000	2inp_C.pdb:1.1743190000):2.5798700000	(1mty_D.pdb:1.6575100000	3dhg_A.pdb:1.2480720000):1.9697300000):0.8399530000	((2uw1_A.pdb:0.0000020000	2uw1_B.pdb:0.0088550000):0.0767279000	1afr_A.pdb:0.1871740000):1.1849900000):0.2038920000):0.1506070000	(((((1oqu_A.pdb:0.1845000000	1uzr_A.pdb:0.0887150000):0.0401710000	1r2f_A.pdb:0.2349920000):1.1481900000	(1mxr_A.pdb:1.1451760000	(1jk0_A.pdb:0.1727930000	(2uw2_A.pdb:0.0297520000	1w68_A.pdb:0.0240020000):0.2614870000):1.7514200000):0.6886290000):0.4731510000	1za0_A.pdb:2.0187350000):0.2531800000	3ee4_A.pdb:2.5223310000):0.3980110000):0.0511200000):0.6152940000	(((((1lb3_A.pdb:0.0763800000	2za7_A.pdb:0.0708230000):0.3244990000	(1bg7_A.pdb:0.0733970000	1r03_A.pdb:0.1873290000):0.1127410000):0.3825260000	1z6o_M.pdb:0.9997870000):0.1464900000	((1eum_A.pdb:0.6795990000	1krq_A.pdb:0.1881760000):0.7884010000	((3e6s_A.pdb:1.2373690000	1vlg_A.pdb:0.1506930000):0.0821204000	2jd7_A.pdb:0.4435870000):0.2926530000):0.1346790000):0.0398617000	1mty_B.pdb:2.8648990000):0.6672350000):0.4348400000	3qhb_A.pdb:1.1983930000):0.0862073000	(1lko_A.pdb:0.6941170000	1yuz_A.pdb:0.6388820000):1.2800900000):0.5316110000	(2vzb_A.pdb:1.5098300000	(((1bcf_A.pdb:0.0000020000	3e1q_A.pdb:0.0208650000):0.3806520000	2fkz_A.pdb:0.1150320000):0.3631170000	1jgc_A.pdb:0.3564120000):0.8783140000):0.0757209000):0.1350550000	1nfv_A.pdb:0.7075360000):0.6803590000):1.2181300000):0.0585290000):0.1930090000);
(1ji5_A.pdb:0.4883370000	1jig_A.pdb:0.1613770000	((1n1q_A.pdb:0.3781200000	2chp_A.pdb:0.7171400000):0.1671810000	(((1qgh_A.pdb:0.4072620000	2ux1_A.pdb:0.5617950000):0.3365950000	(1ji4_A.pdb:0.5249680000	2fjc_A.pdb:0.9187430000):0.5000190000):0.2213470000	((((1dps_A.pdb:0.0000020000	1jts_A.pdb:0.0244490000):0.5949080000	1o9r_A.pdb:0.2539840000):0.5049570000	1uvh_A.pdb:1.0261790000):0.3661640000	((1tjo_A.pdb:0.0000010000	1tk6_A.pdb:0.0000010000):1.0304600000	(((((((2fzf_A.pdb:3.0470190000	3ee4_A.pdb:2.0597760000):0.1020100000	(((1oqu_A.pdb:0.1974750000	1uzr_A.pdb:0.0946380000):0.2000980000	1r2f_A.pdb:0.1461380000):1.3242900000	(1mxr_A.pdb:1.5606280000	(1jk0_A.pdb:0.1521930000	(2uw2_A.pdb:0.0139490000	1w68_A.pdb:0.0376370000):0.1959090000):1.9802800000):0.6443970000):0.6064500000):0.4898530000	((1z6o_A.pdb:2.2731900000	1otk_A.pdb:1.6747060000):1.5737800000	(((((2inc_B.pdb:1.9653680000	2inp_C.pdb:0.9670850000):3.1091700000	(1mty_D.pdb:1.2878510000	3dhg_A.pdb:1.4115020000):1.2572400000):1.0857200000	((2uw1_A.pdb:0.0000020000	2uw1_B.pdb:0.0130720000):0.0829954000	1afr_A.pdb:0.1013510000):1.2036000000):0.2747740000	1za0_A.pdb:2.4261410000):0.2441320000	1mty_B.pdb:2.8063940000):0.0000020917):0.4361370000):0.5059820000	(((((1lb3_A.pdb:0.0196750000	2za7_A.pdb:0.0842220000):0.3623430000	1bg7_A.pdb:0.1113850000):0.1049200000	1r03_A.pdb:0.2163520000):0.4040630000	1z6o_M.pdb:0.9443220000):0.4414600000	((1eum_A.pdb:0.6866170000	1krq_A.pdb:0.3366790000):0.4323690000	((3e6s_A.pdb:1.3690810000	2jd7_A.pdb:0.4024840000):0.1291250000	1vlg_A.pdb:0.2925410000):0.3182850000):0.3585040000):0.9529460000):0.4734830000	((1lko_A.pdb:0.9856690000	1yuz_A.pdb:0.3329530000):1.4697400000	3qhb_A.pdb:0.9950570000):0.7297430000):0.2485400000	((((1bcf_A.pdb:0.0000010000	3e1q_A.pdb:0.0000030000):0.3160430000	2fkz_A.pdb:0.1477670000):0.3843410000	1jgc_A.pdb:0.4822060000):0.4093850000	1nfv_A.pdb:0.8559260000):0.5635060000):0.2037690000	2vzb_A.pdb:1.8051600000):0.4723630000):0.4106560000):0.2897340000):0.0478185000):0.1331770000);
(1ji5_A.pdb:0.1810130000	(1jig_A.pdb:0.1936210000	((1n1q_A.pdb:0.2370910000	(((((1dps_A.pdb:0.0000020000	1jts_A.pdb:0.0259830000):0.3597110000	1o9r_A.pdb:0.2923850000):0.4314050000	1uvh_A.pdb:0.8962290000):0.2746810000	(1tjo_A.pdb:0.0000010000	1tk6_A.pdb:0.0000010000):1.5678400000):0.5206180000	(((2fzf_A.pdb:1.9187180000	(1lko_A.pdb:0.9223830000	1yuz_A.pdb:0.7656190000):1.1994200000):0.7445350000	(3qhb_A.pdb:1.3844730000	((((((((1lb3_A.pdb:0.0652950000	2za7_A.pdb:0.0456280000):0.3466110000	1bg7_A.pdb:0.0860040000):0.1813730000	1r03_A.pdb:0.1991790000):0.2967770000	1z6o_M.pdb:0.8222560000):0.3627870000	((1eum_A.pdb:0.6886310000	1krq_A.pdb:0.0967090000):0.4081810000	(3e6s_A.pdb:1.1389490000	(2jd7_A.pdb:0.3898820000	1vlg_A.pdb:0.3153840000):0.2471020000):0.2628970000):0.1623730000):0.3484080000	1mty_B.pdb:2.9591110000):0.5139110000	((((1oqu_A.pdb:0.2118260000	1uzr_A.pdb:0.1460680000):0.0879839000	1r2f_A.pdb:0.1680700000):1.5329300000	(1mxr_A.pdb:1.3030970000	(1jk0_A.pdb:0.0203830000	(2uw2_A.pdb:0.0117110000	1w68_A.pdb:0.0152560000):0.3207720000):1.2809800000):1.1501600000):0.4995740000	3ee4_A.pdb:1.4100620000):0.6004490000):0.4164770000	((((1z6o_A.pdb:2.3505500000	1otk_A.pdb:1.9096180000):1.1835400000	(2inc_B.pdb:1.2513800000	2inp_C.pdb:1.0027290000):2.0732700000):0.5525720000	(((2uw1_A.pdb:0.0000020000	2uw1_B.pdb:0.0031990000):0.1748010000	1afr_A.pdb:0.0599200000):0.6115090000	1za0_A.pdb:2.3533630000):0.5604160000):0.2531540000	(1mty_D.pdb:1.1688570000	3dhg_A.pdb:1.4548530000):2.2205500000):0.0733981000):0.1475130000):0.0589689000):0.5362960000	(2vzb_A.pdb:0.9613500000	((((1bcf_A.pdb:0.0000020000	3e1q_A.pdb:0.0000030000):0.2978460000	2fkz_A.pdb:0.0948130000):0.4104320000	1jgc_A.pdb:0.2554810000):0.5792540000	1nfv_A.pdb:0.7134740000):0.4339090000):0.4611110000):0.6762210000):0.1994450000):0.0384851000	((1qgh_A.pdb:0.5131270000	2ux1_A.pdb:0.7665270000):0.3824330000	(1ji4_A.pdb:0.6803920000	2fjc_A.pdb:0.8145240000):0.5118600000):0.0698673000):0.2133350000):0.1146110000	2chp_A.pdb:0.6085970000);
(1ji5_A.pdb:0.3443800000	(1jig_A.pdb:0.2075150000	(((1qgh_A.pdb:0.4984390000	2ux1_A.pdb:0.7298900000):0.1987110000	(1ji4_A.pdb:1.1494100000	2fjc_A.pdb:0.9023230000):0.2026080000):0.1350570000	((((1dps_A.pdb:0.0000020000	1jts_A.pdb:0.0198420000):0.3976440000	1o9r_A.pdb:0.3019040000):0.4484330000	1uvh_A.pdb:0.8087760000):0.4095150000	((1tjo_A.pdb:0.0000010000	1tk6_A.pdb:0.0000020000):0.8512490000	((((((2fzf_A.pdb:1.3827130000	(1lko_A.pdb:1.0830040000	1yuz_A.pdb:1.0170840000):0.5652680000):0.6254580000	3qhb_A.pdb:1.5838810000):0.2277320000	(((((1z6o_A.pdb:2.3224860000	1otk_A.pdb:1.1865560000):1.7734400000	(1mty_D.pdb:2.0571070000	3dhg_A.pdb:0.6381400000):2.1102900000):0.3934190000	((((1oqu_A.pdb:0.2482690000	1uzr_A.pdb:0.1390830000):0.0986345000	1r2f_A.pdb:0.2023590000):1.9799000000	(1mxr_A.pdb:1.6536550000	(1jk0_A.pdb:0.1980230000	(2uw2_A.pdb:0.0534490000	1w68_A.pdb:0.0019930000):0.1626640000):1.6533300000):0.4540070000):0.1940260000	3ee4_A.pdb:1.8098300000):0.8105790000):0.0934696000	1za0_A.pdb:1.7255340000):0.5320900000	(((2inc_B.pdb:0.8543240000	2inp_C.pdb:1.3593670000):3.8273200000	1afr_A.pdb:0.0000020000):0.1201790000	(2uw1_A.pdb:0.0000020000	2uw1_B.pdb:0.0126950000):0.0981414000):1.6903400000):0.5411640000):0.5406620000	(((((1lb3_A.pdb:0.0567570000	2za7_A.pdb:0.0457670000):0.4510080000	1bg7_A.pdb:0.0992570000):0.0504252000	1r03_A.pdb:0.2788740000):0.4612660000	1z6o_M.pdb:1.0383410000):0.1599540000	(((((1eum_A.pdb:0.5645030000	1krq_A.pdb:0.3229310000):0.4083220000	3e6s_A.pdb:1.0926670000):0.2659180000	2jd7_A.pdb:0.2211810000):0.3419360000	1vlg_A.pdb:0.2507840000):0.3720310000	1mty_B.pdb:3.5808380000):0.1103150000):0.6556530000):0.6262960000	((((1bcf_A.pdb:0.0000010000	3e1q_A.pdb:0.0000030000):0.3302450000	2fkz_A.pdb:0.2180150000):0.4258730000	1jgc_A.pdb:0.2546890000):0.4997820000	1nfv_A.pdb:1.1525790000):0.3789780000):0.3842730000	2vzb_A.pdb:1.0611940000):0.7549740000):0.5011900000):0.4229200000):0.0970275000):0.0557675000	(1n1q_A.pdb:0.3062070000	2chp_A.pdb:0.7849370000):0.1939390000);
(1ji5_A.pdb:0.3873010000	((1jig_A.pdb:0.0871470000	(((1qgh_A.pdb:0.4838790000	2ux1_A.pdb:0.6639600000):0.2598210000	(((1dps_A.pdb:0.0000020000	1jts_A.pdb:0.0295290000):0.4213240000	1o9r_A.pdb:0.4190550000):0.4660160000	1uvh_A.pdb:1.1019230000):0.6342860000):0.2526620000	(1ji4_A.pdb:1.2921460000	2fjc_A.pdb:1.2896210000):0.1628490000):0.2920240000):0.0887276000	((1tjo_A.pdb:0.0000010000	1tk6_A.pdb:0.0000010000):1.1730600000	(((((((((2fzf_A.pdb:1.9699090000	((1oqu_A.pdb:0.2207430000	1uzr_A.pdb:0.1222520000):0.2281540000	1r2f_A.pdb:0.1298090000):1.6247300000):0.2440230000	((1mxr_A.pdb:1.5283830000	3ee4_A.pdb:1.8606650000):0.4382920000	(1jk0_A.pdb:0.1337620000	(2uw2_A.pdb:0.0262950000	1w68_A.pdb:0.0286150000):0.2280560000):1.6343400000):0.7984510000):0.2166870000	(1z6o_A.pdb:2.2603700000	1otk_A.pdb:1.3255640000):1.9027900000):0.3428620000	(1mty_D.pdb:1.3640120000	3dhg_A.pdb:2.0643070000):2.1940000000):0.1053550000	(((2inc_B.pdb:1.2010020000	2inp_C.pdb:1.1430980000):2.5286900000	((2uw1_A.pdb:0.0000020000	1afr_A.pdb:0.1989000000):0.0042146400	2uw1_B.pdb:0.0011870000):1.1023400000):0.4953370000	1za0_A.pdb:2.4238050000):0.3502280000):0.3620460000	((1lko_A.pdb:0.9018100000	1yuz_A.pdb:1.0771770000):1.3140100000	3qhb_A.pdb:1.0759310000):0.2567080000):0.3629830000	(((((1lb3_A.pdb:0.0450960000	2za7_A.pdb:0.1047760000):0.3993000000	1bg7_A.pdb:0.1643750000):0.1125370000	1r03_A.pdb:0.1891460000):0.5377280000	(1z6o_M.pdb:1.0216000000	((((1eum_A.pdb:0.6448240000	1krq_A.pdb:0.2286840000):0.4898430000	3e6s_A.pdb:0.9571660000):0.3785030000	2jd7_A.pdb:0.3230520000):0.3188580000	1vlg_A.pdb:0.1805990000):0.6886450000):0.2192330000):0.3197470000	1mty_B.pdb:2.2032600000):0.9225520000):0.3980380000	((((1bcf_A.pdb:0.0000020000	3e1q_A.pdb:0.0055410000):0.3755310000	2fkz_A.pdb:0.2553870000):0.4801250000	1jgc_A.pdb:0.3269030000):0.8834080000	1nfv_A.pdb:1.1858880000):0.5048450000):0.2086460000	2vzb_A.pdb:1.6601610000):0.7022030000):0.9182650000):0.0813493000	(1n1q_A.pdb:0.3343250000	2chp_A.pdb:0.6648200000):0.1795250000);
(1ji5_A.pdb:0.2974450000	(1jig_A.pdb:0.2406830000	((1qgh_A.pdb:0.4364820000	(2ux1_A.pdb:0.6545620000	(((1dps_A.pdb:0.0000020000	1jts_A.pdb:0.0384030000):0.3578880000	1o9r_A.pdb:0.3469360000):0.4401880000	1uvh_A.pdb:0.9634460000):0.4878750000):0.1974130000):0.4162460000	((1ji4_A.pdb:0.7179280000	2fjc_A.pdb:1.2239440000):0.5082530000	((1tjo_A.pdb:0.0000010000	1tk6_A.pdb:0.0000010000):1.4411100000	((((((2fzf_A.pdb:2.0141490000	(1lko_A.pdb:0.9390910000	1yuz_A.pdb:0.7696110000):0.8946800000):0.9263390000	(((1bcf_A.pdb:0.0000020000	3e1q_A.pdb:0.0053210000):0.3323980000	2fkz_A.pdb:0.1756640000):0.4736490000	1jgc_A.pdb:0.2643250000):0.7661450000):0.1877070000	(3qhb_A.pdb:1.1152810000	(((1z6o_A.pdb:2.4675320000	1otk_A.pdb:1.6937320000):2.4656200000	((((2inc_B.pdb:1.2548550000	2inp_C.pdb:1.3131670000):2.0322600000	(1mty_D.pdb:1.6433600000	3dhg_A.pdb:1.0186980000):1.5826200000):0.6527810000	((2uw1_A.pdb:0.0000020000	1afr_A.pdb:0.2252700000):0.0028533500	2uw1_B.pdb:0.0000020000):1.2585200000):0.2934060000	1za0_A.pdb:1.9952400000):0.1630460000):0.3020660000	(((1oqu_A.pdb:0.1934100000	1uzr_A.pdb:0.1225020000):0.1746570000	1r2f_A.pdb:0.0955320000):1.2273300000	((1mxr_A.pdb:1.2618800000	(1jk0_A.pdb:0.1720090000	(2uw2_A.pdb:0.0237090000	1w68_A.pdb:0.0126990000):0.1461090000):1.4036100000):0.3183130000	3ee4_A.pdb:1.7735210000):0.4177380000):0.7304220000):0.4082360000):0.5150570000):0.1451610000	1nfv_A.pdb:0.9195050000):0.1054740000	((((((1lb3_A.pdb:0.0974060000	2za7_A.pdb:0.0689380000):0.3715700000	1bg7_A.pdb:0.1045500000):0.1591700000	1r03_A.pdb:0.2099200000):0.2841130000	1z6o_M.pdb:1.4666700000):0.5309580000	((1eum_A.pdb:0.4637460000	1krq_A.pdb:0.4766680000):0.7152800000	((3e6s_A.pdb:1.4056180000	2jd7_A.pdb:0.3008940000):0.0975248000	1vlg_A.pdb:0.3962740000):0.2657550000):0.3520440000):0.0000020062	1mty_B.pdb:2.6415740000):0.9626970000):0.2632280000	2vzb_A.pdb:1.5771610000):0.4948140000):0.4647770000):0.3268450000):0.0402319000):0.0897063000	(1n1q_A.pdb:0.4697260000	2chp_A.pdb:0.6784480000):0.1633280000);
(1ji5_A.pdb:0.3732040000	(1jig_A.pdb:0.2536560000	(((1qgh_A.pdb:0.2440690000	2ux1_A.pdb:0.6651820000):0.2687200000	(((1dps_A.pdb:0.0000020000	1jts_A.pdb:0.0058310000):0.3404570000	1o9r_A.pdb:0.2957900000):0.8477630000	1uvh_A.pdb:0.7595420000):0.6931670000):0.3803500000	((1ji4_A.pdb:0.9442670000	2fjc_A.pdb:1.0629140000):0.1005110000	((1tjo_A.pdb:0.0000010000	1tk6_A.pdb:0.0000010000):0.8889430000	((((((((2fzf_A.pdb:2.3625540000	((1oqu_A.pdb:0.1995850000	1uzr_A.pdb:0.1047430000):0.2883270000	1r2f_A.pdb:0.0000020000):1.4706500000):0.4319550000	(((((1z6o_A.pdb:1.8532080000	1otk_A.pdb:1.6247420000):1.5489100000	(1mty_D.pdb:0.9867630000	3dhg_A.pdb:1.4171170000):2.5281800000):0.1195520000	((2inc_B.pdb:1.5662870000	2inp_C.pdb:0.9957720000):3.2214700000	((2uw1_A.pdb:0.0000020000	1afr_A.pdb:0.2130920000):0.0129213000	2uw1_B.pdb:0.0054350000):1.2924700000):0.7545010000):0.5582920000	1za0_A.pdb:2.4136940000):0.1108460000	(1jk0_A.pdb:0.1233620000	(2uw2_A.pdb:0.0199060000	1w68_A.pdb:0.0195270000):0.2365530000):1.8166700000):0.2196070000):0.3292720000	(3qhb_A.pdb:1.6310260000	(1mxr_A.pdb:1.8071690000	3ee4_A.pdb:2.5400810000):0.1241420000):0.1428810000):0.4767550000	((((((1lb3_A.pdb:0.0486800000	2za7_A.pdb:0.0838440000):0.3201840000	1bg7_A.pdb:0.1391400000):0.0704247000	1r03_A.pdb:0.3206370000):0.3955220000	1z6o_M.pdb:0.9591610000):0.3968010000	1mty_B.pdb:2.4904080000):0.2276030000	((((1eum_A.pdb:0.6762450000	1krq_A.pdb:0.3392920000):0.6087720000	2jd7_A.pdb:0.2486240000):0.2344010000	3e6s_A.pdb:1.2040060000):0.3669820000	1vlg_A.pdb:0.0500280000):0.0743978000):1.0810000000):0.4147050000	(1lko_A.pdb:1.5192990000	1yuz_A.pdb:0.0000020000):2.6897300000):0.2952580000	(((1bcf_A.pdb:0.0000020000	3e1q_A.pdb:0.0247160000):0.2311560000	2fkz_A.pdb:0.2334080000):0.4238000000	1jgc_A.pdb:0.4027520000):0.5987640000):0.0081706400	1nfv_A.pdb:0.9187570000):0.5434650000	2vzb_A.pdb:1.3911260000):0.6133830000):1.1643700000):0.0938145000):0.0825076000):0.0531092000	(1n1q_A.pdb:0.2503460000	2chp_A.pdb:0.5742530000):0.1534870000);
(1ji5_A.pdb:0.2043090000	(((1jig_A.pdb:0.2851090000	(((1qgh_A.pdb:0.3888260000	2ux1_A.pdb:0.9436870000):0.2155710000	(((1dps_A.pdb:0.0000020000	1jts_A.pdb:0.0231670000):0.3293030000	1o9r_A.pdb:0.3892920000):0.2177720000	1uvh_A.pdb:1.0365340000):0.9755080000):0.1414320000	(1ji4_A.pdb:0.8180520000	2fjc_A.pdb:1.0746980000):0.4792020000):0.1771400000):0.0141414000	((1tjo_A.pdb:0.0000010000	1tk6_A.pdb:0.0000010000):1.1967300000	((((((2fzf_A.pdb:1.5476230000	((((1z6o_A.pdb:2.2614480000	1otk_A.pdb:1.2611540000):2.2313300000	(((2inc_B.pdb:1.2324390000	2inp_C.pdb:1.2367530000):2.7953200000	((2uw1_A.pdb:0.0000020000	2uw1_B.pdb:0.0031920000):0.0490028000	1afr_A.pdb:0.1324070000):0.8268330000):0.9274460000	1za0_A.pdb:1.9875620000):0.3795900000):0.1072740000	(1mty_D.pdb:1.2264070000	3dhg_A.pdb:1.8755230000):2.3313900000):0.3188370000	((((1oqu_A.pdb:0.2288620000	1uzr_A.pdb:0.1801460000):0.0537214000	1r2f_A.pdb:0.2199550000):1.6956800000	(1mxr_A.pdb:1.4797600000	(1jk0_A.pdb:0.2179630000	(2uw2_A.pdb:0.0295640000	1w68_A.pdb:0.0366290000):0.3197440000):1.0963000000):0.3869660000):0.8798790000	3ee4_A.pdb:2.0875590000):0.1635790000):0.3577470000):0.3123050000	1mty_B.pdb:3.5478730000):0.5040420000	(((((1lb3_A.pdb:0.0917420000	2za7_A.pdb:0.0487350000):0.4205730000	1bg7_A.pdb:0.2225570000):0.1893250000	1r03_A.pdb:0.1715620000):0.4252530000	1z6o_M.pdb:1.0150970000):0.2759960000	((1eum_A.pdb:0.5850390000	1krq_A.pdb:0.1581440000):0.4737610000	(3e6s_A.pdb:1.0769330000	(2jd7_A.pdb:0.1773220000	1vlg_A.pdb:0.3285940000):0.1975810000):0.2276120000):0.3419660000):0.6147920000):0.3998950000	((1lko_A.pdb:0.8636490000	1yuz_A.pdb:0.6639510000):1.1385400000	3qhb_A.pdb:1.1047860000):0.1994810000):0.6792290000	2vzb_A.pdb:1.2718520000):0.0167782000	((((1bcf_A.pdb:0.0000020000	3e1q_A.pdb:0.0071250000):0.1698400000	2fkz_A.pdb:0.1432750000):0.5809030000	1jgc_A.pdb:0.3281950000):0.7652660000	1nfv_A.pdb:0.7918860000):0.4988790000):0.5583830000):0.8710260000):0.0291938000	1n1q_A.pdb:0.3497710000):0.1018160000	2chp_A.pdb:0.6566290000);
(1ji5_A.pdb:0.2420820000	(1jig_A.pdb:0.2567800000	(((1qgh_A.pdb:0.2852090000	2ux1_A.pdb:0.4624090000):0.2757820000	2fjc_A.pdb:1.0737260000):0.1091600000	(1ji4_A.pdb:0.8009730000	((((1dps_A.pdb:0.0000030000	1jts_A.pdb:0.0246070000):0.2763960000	1o9r_A.pdb:0.3193980000):0.3555470000	1uvh_A.pdb:1.0345480000):0.3074240000	((1tjo_A.pdb:0.0000010000	1tk6_A.pdb:0.0000010000):1.2889000000	((((((2fzf_A.pdb:1.6329220000	(((1oqu_A.pdb:0.1851340000	1uzr_A.pdb:0.1913020000):0.1618260000	1r2f_A.pdb:0.0758450000):1.9067800000	((1mxr_A.pdb:1.4936000000	(1jk0_A.pdb:0.1873850000	(2uw2_A.pdb:0.0200420000	1w68_A.pdb:0.0372760000):0.1733990000):1.6653700000):0.5539420000	3ee4_A.pdb:1.9047110000):0.8176610000):0.0312354000):0.3480980000	((1z6o_A.pdb:2.0948810000	1otk_A.pdb:1.8623700000):2.1091900000	((((2inc_B.pdb:1.1285890000	2inp_C.pdb:1.4129740000):2.4813400000	(1mty_D.pdb:1.8501000000	3dhg_A.pdb:1.0720520000):0.7303300000):1.2636000000	((2uw1_A.pdb:0.0000020000	2uw1_B.pdb:0.0088240000):0.0137713000	1afr_A.pdb:0.1719730000):1.2655100000):0.3688960000	1za0_A.pdb:2.1989300000):0.0999459000):0.3138730000):0.3702350000	((1lko_A.pdb:1.4316080000	1yuz_A.pdb:0.7886950000):0.9978390000	3qhb_A.pdb:1.3036220000):0.5590390000):0.4585550000	((((((1lb3_A.pdb:0.0927990000	2za7_A.pdb:0.1288670000):0.4345310000	1bg7_A.pdb:0.0702630000):0.1043380000	1r03_A.pdb:0.2646390000):0.4128910000	1z6o_M.pdb:0.9224980000):0.1395540000	1mty_B.pdb:2.6419450000):0.3307490000	(((1eum_A.pdb:0.3908840000	1krq_A.pdb:0.6092260000):0.3793390000	3e6s_A.pdb:0.7948960000):0.2138590000	(2jd7_A.pdb:0.3660070000	1vlg_A.pdb:0.3647390000):0.2674550000):0.2475090000):0.4457400000):0.5515620000	2vzb_A.pdb:1.6667180000):0.1239160000	((((1bcf_A.pdb:0.0000010000	3e1q_A.pdb:0.0061230000):0.4114260000	2fkz_A.pdb:0.1223230000):0.4154050000	1jgc_A.pdb:0.3891580000):0.7920820000	1nfv_A.pdb:0.4684870000):0.9175800000):1.1237700000):0.3950730000):0.3858390000):0.2088660000):0.1479030000):0.0404989000	(1n1q_A.pdb:0.3028550000	2chp_A.pdb:0.6038280000):0.0903603000);
(1ji5_A.pdb:0.2340780000	((1jig_A.pdb:0.1646760000	((1qgh_A.pdb:0.3927030000	2ux1_A.pdb:0.7293030000):0.3047870000	(1ji4_A.pdb:0.9341370000	2fjc_A.pdb:0.9587110000):0.2796380000):0.3170900000):0.0556712000	((((1dps_A.pdb:0.0000030000	1jts_A.pdb:0.0313200000):0.6786830000	1o9r_A.pdb:0.3549170000):0.3800470000	(1uvh_A.pdb:1.1257290000	(1tjo_A.pdb:0.0000010000	1tk6_A.pdb:0.0000010000):1.4464000000):0.2554940000):0.4861020000	(((((((2fzf_A.pdb:2.5634130000	(1z6o_A.pdb:2.3379700000	1otk_A.pdb:1.5137620000):1.9150800000):0.0510167000	(((2inc_B.pdb:1.1362230000	2inp_C.pdb:1.0845320000):2.0015200000	((2uw1_A.pdb:0.0000020000	2uw1_B.pdb:0.0055790000):0.0942638000	1afr_A.pdb:0.1292270000):1.1172800000):0.3931000000	1za0_A.pdb:2.5333920000):0.5392370000):0.0850429000	(1mty_D.pdb:1.4764490000	3dhg_A.pdb:1.5941890000):2.1386900000):0.2930880000	((1lko_A.pdb:0.5950970000	1yuz_A.pdb:0.7554350000):1.3560900000	3qhb_A.pdb:1.0849450000):0.2372180000):0.2981120000	(((((1oqu_A.pdb:0.2088390000	1uzr_A.pdb:0.1117140000):0.1277810000	1r2f_A.pdb:0.1228790000):1.6021200000	(1jk0_A.pdb:0.1380010000	(2uw2_A.pdb:0.0126180000	1w68_A.pdb:0.0171330000):0.2232260000):1.8577800000):0.4212580000	1mxr_A.pdb:1.7987980000):0.2636720000	3ee4_A.pdb:1.7411040000):0.7192450000):0.1336450000	(((((1lb3_A.pdb:0.0820560000	2za7_A.pdb:0.1620030000):0.3094240000	(1bg7_A.pdb:0.1202640000	1r03_A.pdb:0.3702370000):0.0631779000):0.6374760000	1z6o_M.pdb:0.6376400000):0.2495250000	((1eum_A.pdb:0.8648920000	1krq_A.pdb:0.2304360000):0.2773200000	(3e6s_A.pdb:1.1338040000	(2jd7_A.pdb:0.3419520000	1vlg_A.pdb:0.3570360000):0.1201660000):0.2653330000):0.2387390000):0.5186710000	1mty_B.pdb:3.5824110000):0.9306890000):0.4650440000	((2vzb_A.pdb:1.7302160000	(((1bcf_A.pdb:0.0000010000	3e1q_A.pdb:0.0058440000):0.2304210000	2fkz_A.pdb:0.1942720000):0.3886600000	1jgc_A.pdb:0.5110540000):0.5459740000):0.3718650000	1nfv_A.pdb:0.9718640000):0.2699840000):0.8287720000):0.5711710000):0.1193340000	(1n1q_A.pdb:0.5179250000	2chp_A.pdb:0.6991180000):0.0965736000);
(1ji5_A.pdb:0.3973710000	(1jig_A.pdb:0.1544940000	(((1qgh_A.pdb:0.4377270000	(2ux1_A.pdb:0.4239900000	(((1dps_A.pdb:0.0000020000	1jts_A.pdb:0.0443100000):0.3497400000	1o9r_A.pdb:0.2139310000):0.7825340000	1uvh_A.pdb:0.9454680000):0.3634510000):0.4019040000):0.3263510000	(1ji4_A.pdb:1.0360760000	2fjc_A.pdb:0.8030960000):0.1266700000):0.2519590000	((1tjo_A.pdb:0.0000010000	1tk6_A.pdb:0.0000010000):0.6879100000	((((((2fzf_A.pdb:2.2333360000	(((((1z6o_A.pdb:2.2882700000	1otk_A.pdb:2.0122730000):1.6248300000	((2inc_B.pdb:1.1255890000	2inp_C.pdb:0.9220060000):2.5292900000	(1mty_D.pdb:1.3902530000	3dhg_A.pdb:1.6917140000):1.1932300000):0.8915330000):0.0000022061	1za0_A.pdb:2.1759120000):0.3980180000	((2uw1_A.pdb:0.0000020000	2uw1_B.pdb:0.0028870000):0.1024020000	1afr_A.pdb:0.1122530000):1.1650000000):0.0580410000	(((((1oqu_A.pdb:0.2184370000	1uzr_A.pdb:0.1098080000):0.0996089000	1r2f_A.pdb:0.1518890000):1.5961500000	(1jk0_A.pdb:0.1933970000	(2uw2_A.pdb:0.0247610000	1w68_A.pdb:0.0230000000):0.1794590000):1.3228300000):0.3373200000	1mxr_A.pdb:1.3045440000):0.6219540000	3ee4_A.pdb:1.6747930000):1.1041900000):0.1997400000):0.4184790000	3qhb_A.pdb:1.4731600000):0.2774060000	(1lko_A.pdb:0.8324070000	1yuz_A.pdb:0.8577110000):1.5419600000):0.1187860000	(((((1lb3_A.pdb:0.0599360000	2za7_A.pdb:0.0793220000):0.3473150000	(1bg7_A.pdb:0.1322920000	1r03_A.pdb:0.2874420000):0.0666570000):0.3920170000	1z6o_M.pdb:1.1206920000):0.2115720000	1mty_B.pdb:3.6848710000):0.0772729000	((1eum_A.pdb:0.6556300000	1krq_A.pdb:0.3766460000):0.2174700000	(3e6s_A.pdb:1.0229910000	(2jd7_A.pdb:0.4611290000	1vlg_A.pdb:0.3668250000):0.1627560000):0.2361010000):0.3348590000):0.5805750000):0.5292280000	((((1bcf_A.pdb:0.0000020000	3e1q_A.pdb:0.0000030000):0.3374000000	2fkz_A.pdb:0.1922630000):0.3229780000	1jgc_A.pdb:0.2684220000):0.8727160000	1nfv_A.pdb:0.7019080000):0.4229750000):0.2415000000	2vzb_A.pdb:1.0463580000):0.6697790000):0.7226290000):0.0796119000):0.1310550000	(1n1q_A.pdb:0.3536870000	2chp_A.pdb:0.6408010000):0.1760290000);
(1ji5_A.pdb:0.1936820000	(1jig_A.pdb:0.3299260000	2chp_A.pdb:0.5863480000):0.0600835000	((1n1q_A.pdb:0.4217410000	(((1ji4_A.pdb:0.5928460000	2fjc_A.pdb:1.2801580000):0.3182290000	((1tjo_A.pdb:0.0000010000	1tk6_A.pdb:0.0000010000):1.4279400000	((((((2fzf_A.pdb:2.3115320000	(((1z6o_A.pdb:2.4471410000	1otk_A.pdb:1.0194160000):2.3396700000	((((1oqu_A.pdb:0.2270530000	1uzr_A.pdb:0.1091620000):0.1277740000	1r2f_A.pdb:0.1653510000):1.2142600000	((1mxr_A.pdb:1.2460950000	(1jk0_A.pdb:0.1578430000	(2uw2_A.pdb:0.0178630000	1w68_A.pdb:0.0283550000):0.2927940000):1.2073400000):0.2680120000	3ee4_A.pdb:1.7862460000):0.6734700000):0.5867910000	1mty_B.pdb:2.4816770000):0.5818780000):0.2934260000	(((2inc_B.pdb:1.6101810000	2inp_C.pdb:0.8580890000):3.2760700000	(1mty_D.pdb:1.6125890000	3dhg_A.pdb:1.2663020000):1.7919700000):1.0533800000	(((2uw1_A.pdb:0.0000020000	2uw1_B.pdb:0.0061750000):0.0445338000	1afr_A.pdb:0.1242590000):1.1859400000	1za0_A.pdb:2.7251160000):0.2780960000):0.3569680000):0.2531540000):0.4291050000	3qhb_A.pdb:1.3906420000):0.2180020000	(1lko_A.pdb:0.6996310000	1yuz_A.pdb:0.9065020000):1.6972400000):0.3874560000	(((((1lb3_A.pdb:0.1140090000	2za7_A.pdb:0.0652200000):0.3539980000	1bg7_A.pdb:0.1802720000):0.0819943000	1r03_A.pdb:0.2623630000):0.4005850000	1z6o_M.pdb:1.0185780000):0.3732720000	((1eum_A.pdb:0.6572230000	1krq_A.pdb:0.3364630000):0.4579590000	((3e6s_A.pdb:1.6271610000	2jd7_A.pdb:0.2886580000):0.2197710000	1vlg_A.pdb:0.1748370000):0.3907700000):0.2490150000):0.6529430000):0.2349510000	((((1bcf_A.pdb:0.0000020000	3e1q_A.pdb:0.0000030000):0.3358180000	2fkz_A.pdb:0.2274680000):0.3756010000	1jgc_A.pdb:0.2758630000):0.5736830000	1nfv_A.pdb:0.9850290000):0.3137310000):0.1365150000	2vzb_A.pdb:1.4595220000):0.7663420000):0.3920120000):0.1208700000	(((1dps_A.pdb:0.0000020000	1jts_A.pdb:0.0200430000):0.4287200000	1o9r_A.pdb:0.2689060000):0.2879990000	1uvh_A.pdb:0.9493290000):0.5892810000):0.2267260000):0.1067410000	(1qgh_A.pdb:0.4238540000	2ux1_A.pdb:0.8552760000):0.4427830000):0.1358860000);
(1ji5_A.pdb:0.4066270000	(1jig_A.pdb:0.2599740000	(((1qgh_A.pdb:0.4445570000	2ux1_A.pdb:0.8711850000):0.1595340000	(((1dps_A.pdb:0.0000020000	1jts_A.pdb:0.0068270000):0.4401740000	1o9r_A.pdb:0.2210160000):0.6850880000	1uvh_A.pdb:0.9322780000):0.6619380000):0.2715070000	((1ji4_A.pdb:0.7428970000	2fjc_A.pdb:1.5539410000):0.5720350000	((1tjo_A.pdb:0.0000010000	1tk6_A.pdb:0.0000010000):1.5305800000	(((((2fzf_A.pdb:2.2356380000	(((((1z6o_A.pdb:1.8307860000	1otk_A.pdb:2.1926350000):1.8096800000	((2inc_B.pdb:1.3087190000	2inp_C.pdb:0.9886930000):2.3198300000	1mty_B.pdb:2.3037000000):0.5685130000):0.5483680000	1za0_A.pdb:1.9278350000):0.1685460000	((2uw1_A.pdb:0.0000020000	2uw1_B.pdb:0.0089040000):0.0192183000	1afr_A.pdb:0.1727700000):1.8121800000):0.3463570000	(((((1oqu_A.pdb:0.2201430000	1uzr_A.pdb:0.1771130000):0.1051340000	1r2f_A.pdb:0.1017010000):1.7169500000	(1mxr_A.pdb:1.5603720000	(1jk0_A.pdb:0.2841260000	(2uw2_A.pdb:0.0000020000	1w68_A.pdb:0.0374260000):0.2482170000):1.0340000000):0.3506600000):0.6438730000	3ee4_A.pdb:1.8804210000):0.4373350000	(1mty_D.pdb:1.6202940000	3dhg_A.pdb:1.3753250000):2.3016300000):0.1158920000):0.3392530000):0.3927980000	(((((1lb3_A.pdb:0.0277800000	2za7_A.pdb:0.1158350000):0.2971590000	1bg7_A.pdb:0.1804410000):0.0756962000	1r03_A.pdb:0.2262690000):0.3101410000	1z6o_M.pdb:1.1455650000):0.2722180000	(((1eum_A.pdb:0.6011340000	1krq_A.pdb:0.2162680000):0.9179180000	2jd7_A.pdb:0.3718810000):0.1324260000	(3e6s_A.pdb:1.7114670000	1vlg_A.pdb:0.2447320000):0.0693671000):0.4527240000):0.7567720000):0.3804360000	((1lko_A.pdb:1.2901250000	1yuz_A.pdb:0.2405700000):1.9481700000	3qhb_A.pdb:1.5201060000):0.2357290000):0.5219770000	((((1bcf_A.pdb:0.0000010000	3e1q_A.pdb:0.0073740000):0.4758330000	2fkz_A.pdb:0.1421490000):0.4591460000	1jgc_A.pdb:0.2225350000):0.5572670000	1nfv_A.pdb:0.8654240000):0.3995440000):0.4197990000	2vzb_A.pdb:1.4698390000):0.4109670000):0.5440690000):0.3205920000):0.2181650000):0.0774773000	(1n1q_A.pdb:0.5113480000	2chp_A.pdb:0.6916640000):0.0000026566);
(1ji5_A.pdb:0.2358970000	(1jig_A.pdb:0.2046810000	(1n1q_A.pdb:0.3868950000	2chp_A.pdb:0.5344990000):0.1491770000):0.1134470000	(((1qgh_A.pdb:0.2594200000	2ux1_A.pdb:0.7205450000):0.4764190000	(1ji4_A.pdb:0.7212270000	2fjc_A.pdb:1.0393740000):0.6315320000):0.1806850000	((((1dps_A.pdb:0.0000020000	1jts_A.pdb:0.0454980000):0.5912890000	1o9r_A.pdb:0.2177810000):0.6853640000	1uvh_A.pdb:0.5843040000):0.5664790000	((1tjo_A.pdb:0.0000010000	1tk6_A.pdb:0.0000010000):1.0602800000	((((((((2fzf_A.pdb:1.9055980000	(1lko_A.pdb:0.7947800000	1yuz_A.pdb:0.8565340000):1.6793500000):0.3861090000	3qhb_A.pdb:1.0979120000):0.5496930000	((((1oqu_A.pdb:0.2253610000	1uzr_A.pdb:0.1381000000):0.1737090000	1r2f_A.pdb:0.1558100000):1.6839700000	(3ee4_A.pdb:1.4203490000	1mty_B.pdb:2.6587910000):0.2940360000):0.3396470000	(1mxr_A.pdb:1.7748910000	(1jk0_A.pdb:0.0920380000	(2uw2_A.pdb:0.0107670000	1w68_A.pdb:0.0274730000):0.3224620000):2.1696200000):0.6308700000):0.1852840000):0.1560260000	((((((((1lb3_A.pdb:0.0932860000	2za7_A.pdb:0.0960460000):0.2856680000	1bg7_A.pdb:0.2192150000):0.0574003000	1r03_A.pdb:0.2003200000):0.4157150000	1z6o_M.pdb:0.6498170000):0.8551070000	((3e6s_A.pdb:1.0564690000	1vlg_A.pdb:0.2032780000):0.2056030000	2jd7_A.pdb:0.3161000000):0.1801430000):0.2898910000	1krq_A.pdb:0.1928110000):0.0163335000	1eum_A.pdb:0.7675590000):0.9540600000	(((2inc_B.pdb:1.5263810000	2inp_C.pdb:0.8890670000):2.6740100000	((2uw1_A.pdb:0.0000020000	2uw1_B.pdb:0.0115450000):0.0000025122	1afr_A.pdb:0.2092120000):0.8956510000):0.1543690000	1za0_A.pdb:3.4723880000):0.2961270000):0.1521740000):0.1297420000	(1mty_D.pdb:1.5585710000	3dhg_A.pdb:1.2897360000):1.7122200000):0.1280600000	(1z6o_A.pdb:2.0839640000	1otk_A.pdb:1.8740360000):2.0592500000):0.6535060000	((((1bcf_A.pdb:0.0000010000	3e1q_A.pdb:0.0000030000):0.2285760000	2fkz_A.pdb:0.2376040000):0.4269530000	1jgc_A.pdb:0.2801610000):0.5118930000	1nfv_A.pdb:0.9345160000):0.3964940000):0.2096510000	2vzb_A.pdb:0.9790840000):0.6300820000):0.2300230000):0.5544290000):0.1476730000);
(1ji5_A.pdb:0.3144410000	(1jig_A.pdb:0.1952140000	(((1qgh_A.pdb:0.4831650000	(2ux1_A.pdb:0.4854830000	(((1dps_A.pdb:0.0000020000	1jts_A.pdb:0.0000020000):0.4237500000	1o9r_A.pdb:0.3901950000):0.2839830000	1uvh_A.pdb:1.1867180000):0.8123450000):0.3220560000):0.2927470000	(1ji4_A.pdb:0.9655980000	2fjc_A.pdb:1.0066510000):0.2960190000):0.0835703000	((1tjo_A.pdb:0.0000010000	1tk6_A.pdb:0.0000010000):1.1163700000	(((((2fzf_A.pdb:1.2291770000	(1z6o_A.pdb:2.7620070000	1otk_A.pdb:1.3253850000):1.2767500000):0.5845900000	(((((((1lb3_A.pdb:0.0893470000	2za7_A.pdb:0.0518780000):0.3827200000	1bg7_A.pdb:0.1609880000):0.0949050000	1r03_A.pdb:0.2480830000):0.4007690000	1z6o_M.pdb:1.1414050000):0.5023000000	((((1eum_A.pdb:0.6038750000	1krq_A.pdb:0.3963770000):0.4286170000	3e6s_A.pdb:1.3248440000):0.2038800000	2jd7_A.pdb:0.2851520000):0.2001450000	1vlg_A.pdb:0.1744720000):0.3300480000):0.0990239000	1mty_B.pdb:2.7891400000):0.9907080000	((((((1oqu_A.pdb:0.2252360000	1uzr_A.pdb:0.0934990000):0.1166480000	1r2f_A.pdb:0.2233130000):1.4301400000	((1mxr_A.pdb:1.4117610000	3ee4_A.pdb:1.7818360000):0.3286430000	(1jk0_A.pdb:0.1008160000	(2uw2_A.pdb:0.0121980000	1w68_A.pdb:0.0183990000):0.2304730000):1.3042100000):0.6521210000):0.6381940000	1za0_A.pdb:1.6484750000):0.4350020000	((2uw1_A.pdb:0.0000020000	2uw1_B.pdb:0.0058740000):0.0720073000	1afr_A.pdb:0.1538900000):1.7682900000):0.1344020000	((2inc_B.pdb:0.8448640000	2inp_C.pdb:1.7205680000):2.1438400000	(1mty_D.pdb:1.5759980000	3dhg_A.pdb:1.0320890000):0.8828830000):0.8968040000):0.5278370000):0.2543760000):0.2398150000	((1lko_A.pdb:0.7729260000	1yuz_A.pdb:0.9972200000):1.5574100000	3qhb_A.pdb:1.2132490000):0.0831876000):0.6185470000	((((1bcf_A.pdb:0.0000020000	3e1q_A.pdb:0.0128150000):0.3425630000	2fkz_A.pdb:0.2226230000):0.6109830000	1jgc_A.pdb:0.4378750000):1.0897900000	1nfv_A.pdb:0.9562500000):0.2505450000):0.0591835000	2vzb_A.pdb:1.7867230000):0.5866390000):0.8168890000):0.1691080000):0.0732430000	(1n1q_A.pdb:0.3752200000	2chp_A.pdb:0.8456740000):0.0840211000);
(1ji5_A.pdb:0.2398740000	(1jig_A.pdb:0.2176840000	2chp_A.pdb:0.7991500000):0.0733331000	(1n1q_A.pdb:0.2905620000	(((1qgh_A.pdb:0.4011640000	2ux1_A.pdb:0.5673550000):0.4255680000	(1ji4_A.pdb:0.7716460000	2fjc_A.pdb:1.1770540000):0.2666700000):0.3325380000	((((1dps_A.pdb:0.0062110000	1jts_A.pdb:0.0000020000):0.3775300000	1o9r_A.pdb:0.2212400000):0.4783470000	1uvh_A.pdb:0.9679810000):0.3077870000	((1tjo_A.pdb:0.0000010000	1tk6_A.pdb:0.0000020000):1.3786400000	((((((2fzf_A.pdb:1.1445690000	(1lko_A.pdb:0.8765800000	1yuz_A.pdb:0.8206890000):1.0312700000):0.5078520000	3qhb_A.pdb:1.2780700000):0.3824330000	(((1z6o_A.pdb:2.9845370000	1otk_A.pdb:1.0728320000):1.9826500000	((((2inc_B.pdb:1.9965610000	2inp_C.pdb:0.4311620000):2.6586500000	(1mty_D.pdb:1.4716230000	3dhg_A.pdb:1.6496820000):2.0479300000):0.2616950000	((2uw1_A.pdb:0.0000020000	2uw1_B.pdb:0.0119610000):0.1153490000	1afr_A.pdb:0.1116610000):0.8713990000):0.6011070000	1za0_A.pdb:2.4520060000):0.0080657000):0.5859650000	((((1oqu_A.pdb:0.2285410000	1uzr_A.pdb:0.1271320000):0.1382980000	1r2f_A.pdb:0.1446800000):1.2322500000	(1mxr_A.pdb:1.9557390000	(1jk0_A.pdb:0.0835110000	(2uw2_A.pdb:0.0169340000	1w68_A.pdb:0.0095670000):0.2668330000):1.7387500000):0.7566390000):0.2589190000	3ee4_A.pdb:2.0089810000):0.0642709000):0.3885120000):0.1442960000	((((((1lb3_A.pdb:0.0782430000	2za7_A.pdb:0.0280260000):0.4208150000	1bg7_A.pdb:0.0947610000):0.0657245000	1r03_A.pdb:0.2372580000):0.3123490000	1z6o_M.pdb:1.1376860000):0.6101750000	((1eum_A.pdb:0.5195620000	1krq_A.pdb:0.3818560000):0.3518140000	((3e6s_A.pdb:1.2202920000	2jd7_A.pdb:0.4510870000):0.0640870000	1vlg_A.pdb:0.2895950000):0.1825160000):0.1667020000):0.1193820000	1mty_B.pdb:2.4919270000):0.4156950000):0.3681850000	((((1bcf_A.pdb:0.0000020000	3e1q_A.pdb:0.0064940000):0.1900210000	2fkz_A.pdb:0.1545510000):0.4164130000	1jgc_A.pdb:0.2486450000):0.6885850000	1nfv_A.pdb:0.8423590000):0.4896620000):0.0787104000	2vzb_A.pdb:1.1128680000):1.1603500000):0.1400380000):0.2805600000):0.0871740000):0.1406560000);
(1ji5_A.pdb:0.3566420000	((1jig_A.pdb:0.2375230000	((1qgh_A.pdb:0.3288790000	2ux1_A.pdb:0.8452080000):0.3547860000	(1ji4_A.pdb:0.8642780000	2fjc_A.pdb:0.8158350000):0.4537230000):0.1696410000):0.0451327000	(2chp_A.pdb:0.3509040000	((((1dps_A.pdb:0.0034330000	1jts_A.pdb:0.0148280000):0.6396300000	1o9r_A.pdb:0.2154610000):0.5596020000	1uvh_A.pdb:1.1824920000):0.3192080000	((1tjo_A.pdb:0.0000010000	1tk6_A.pdb:0.0000010000):0.9201940000	((((((2fzf_A.pdb:1.9844770000	(1z6o_A.pdb:2.0450230000	1otk_A.pdb:1.3378350000):2.5894200000):0.2045060000	(((((((1oqu_A.pdb:0.1557390000	1uzr_A.pdb:0.1012490000):0.1805810000	1r2f_A.pdb:0.0982540000):1.3697500000	(1mxr_A.pdb:1.5310590000	(1jk0_A.pdb:0.2161730000	(2uw2_A.pdb:0.0297930000	1w68_A.pdb:0.0190060000):0.2093080000):1.5068700000):0.4530510000):0.5324320000	1za0_A.pdb:1.9614810000):0.1635860000	((2uw1_A.pdb:0.0000020000	2uw1_B.pdb:0.0116910000):0.0505872000	1afr_A.pdb:0.1779120000):1.5043800000):0.2758620000	3ee4_A.pdb:2.2665650000):0.2150130000	((2inc_B.pdb:0.8075770000	2inp_C.pdb:1.5414710000):2.8507300000	(1mty_D.pdb:1.3474540000	3dhg_A.pdb:1.5107860000):1.3876700000):0.2564290000):0.1683490000):0.4247130000	(((((1lb3_A.pdb:0.0794220000	2za7_A.pdb:0.1157970000):0.2285820000	(1bg7_A.pdb:0.1802580000	1r03_A.pdb:0.3735100000):0.0556947000):0.2700410000	1z6o_M.pdb:0.9830490000):0.3878960000	((((1eum_A.pdb:0.2935550000	1krq_A.pdb:0.6560270000):0.6616280000	2jd7_A.pdb:0.3115590000):0.0917714000	1vlg_A.pdb:0.2696530000):0.3232630000	3e6s_A.pdb:0.8759100000):0.0582407000):0.0279149000	1mty_B.pdb:3.4110240000):0.5966950000):0.3503700000	((1lko_A.pdb:1.0513630000	1yuz_A.pdb:0.7726340000):1.9389800000	3qhb_A.pdb:1.5414960000):0.2678700000):0.3439110000	((((1bcf_A.pdb:0.0000020000	3e1q_A.pdb:0.0060510000):0.2974580000	2fkz_A.pdb:0.1693100000):0.3497890000	1jgc_A.pdb:0.3290290000):0.8030090000	1nfv_A.pdb:0.8186330000):0.7013330000):0.3958680000	2vzb_A.pdb:0.8236550000):0.6896940000):0.3918810000):0.4198630000):0.3904920000):0.0287257000	1n1q_A.pdb:0.4128120000);
(1ji5_A.pdb:0.4052460000	(1jig_A.pdb:0.2040110000	(((1qgh_A.pdb:0.1994040000	2ux1_A.pdb:0.8512550000):0.4625690000	(1ji4_A.pdb:0.7943000000	2fjc_A.pdb:0.7862130000):0.5497080000):0.3188430000	((((1dps_A.pdb:0.0000020000	1jts_A.pdb:0.0204460000):0.5347000000	1o9r_A.pdb:0.2595700000):0.2840550000	1uvh_A.pdb:1.2260680000):0.4190450000	((1tjo_A.pdb:0.0000010000	1tk6_A.pdb:0.0000010000):1.1918900000	((((2fzf_A.pdb:1.5924440000	((1lko_A.pdb:0.6337350000	1yuz_A.pdb:1.4366630000):1.2826500000	3qhb_A.pdb:1.0179040000):0.1816030000):0.3702010000	(((((((1lb3_A.pdb:0.0735910000	2za7_A.pdb:0.0755910000):0.3344250000	1bg7_A.pdb:0.0793030000):0.1459560000	1r03_A.pdb:0.1767860000):0.4733060000	1z6o_M.pdb:0.7554400000):0.4802300000	(((1eum_A.pdb:0.4599230000	1krq_A.pdb:0.4095490000):0.6794850000	(3e6s_A.pdb:1.6837430000	2jd7_A.pdb:0.0708990000):0.1981900000):0.3858490000	1vlg_A.pdb:0.1422280000):0.5198640000):0.2248920000	1mty_B.pdb:2.5296230000):0.6361580000	((((1z6o_A.pdb:1.9751030000	1otk_A.pdb:1.0258500000):1.8480700000	((((2inc_B.pdb:1.7537750000	2inp_C.pdb:0.7747550000):1.9875200000	(1mty_D.pdb:2.1746620000	3dhg_A.pdb:1.1135370000):1.3721200000):0.9521800000	((2uw1_A.pdb:0.0000020000	2uw1_B.pdb:0.0196710000):0.0000026738	1afr_A.pdb:0.2416660000):1.4714400000):0.6347970000	1za0_A.pdb:1.8721050000):0.0560907000):0.6370270000	((1mxr_A.pdb:1.8588610000	(1jk0_A.pdb:0.1337340000	(2uw2_A.pdb:0.0193330000	1w68_A.pdb:0.0265220000):0.2841100000):1.6294400000):0.7560410000	3ee4_A.pdb:1.6484350000):0.4518970000):0.4468820000	((1oqu_A.pdb:0.2233050000	1uzr_A.pdb:0.1382470000):0.1333950000	1r2f_A.pdb:0.1843860000):1.8907300000):0.1392310000):0.2413530000):0.3986340000	2vzb_A.pdb:1.4549340000):0.0765891000	((((1bcf_A.pdb:0.0000020000	3e1q_A.pdb:0.0127530000):0.2412290000	2fkz_A.pdb:0.1681300000):0.3623520000	1jgc_A.pdb:0.4823360000):0.6203160000	1nfv_A.pdb:0.7859510000):0.3269640000):0.7109860000):0.3774940000):0.7226420000):0.0679672000):0.0909577000	(1n1q_A.pdb:0.3414360000	2chp_A.pdb:0.9674210000):0.1895780000);
(1ji5_A.pdb:0.2242490000	(1jig_A.pdb:0.2855390000	((1qgh_A.pdb:0.3887150000	(2ux1_A.pdb:0.5106490000	(((1dps_A.pdb:0.0000020000	1jts_A.pdb:0.0311920000):0.4036530000	1o9r_A.pdb:0.3196070000):0.4957020000	(1uvh_A.pdb:0.8156970000	((1tjo_A.pdb:0.0000010000	1tk6_A.pdb:0.0000010000):0.7666350000	((((((2fzf_A.pdb:1.7455310000	(1z6o_A.pdb:2.1656210000	1otk_A.pdb:1.9657490000):1.3679200000):0.4920960000	((((((1oqu_A.pdb:0.2027800000	1uzr_A.pdb:0.1115820000):0.0373612000	1r2f_A.pdb:0.2437650000):2.0466500000	(1jk0_A.pdb:0.2723530000	(2uw2_A.pdb:0.0305320000	1w68_A.pdb:0.0295150000):0.0818097000):1.3737800000):0.4766050000	1mxr_A.pdb:1.4175260000):0.7641010000	3ee4_A.pdb:2.3100950000):0.7134260000	(((2inc_B.pdb:1.3099050000	2inp_C.pdb:0.9340950000):2.5755800000	(1mty_D.pdb:1.2444010000	3dhg_A.pdb:1.4552120000):2.6187000000):0.6954280000	(((2uw1_A.pdb:0.0000020000	2uw1_B.pdb:0.0092030000):0.0453922000	1afr_A.pdb:0.1316920000):1.2599600000	1za0_A.pdb:2.5389730000):0.4460990000):0.6082680000):0.0000021374):0.5043700000	((1lko_A.pdb:0.4560270000	1yuz_A.pdb:1.0302370000):1.2716900000	3qhb_A.pdb:1.0527530000):0.6241050000):0.2205120000	(((((1lb3_A.pdb:0.1184000000	2za7_A.pdb:0.1185910000):0.3352950000	(1bg7_A.pdb:0.1138130000	1r03_A.pdb:0.3227580000):0.0550042000):0.4342650000	1z6o_M.pdb:0.9574930000):0.2606420000	((1eum_A.pdb:0.5408330000	1krq_A.pdb:0.5110150000):0.4065320000	((3e6s_A.pdb:1.4438290000	2jd7_A.pdb:0.2983330000):0.1843990000	1vlg_A.pdb:0.2238800000):0.4243830000):0.2100650000):0.0218041000	1mty_B.pdb:3.3770600000):0.5338370000):0.5567250000	((((1bcf_A.pdb:0.0000020000	3e1q_A.pdb:0.0000030000):0.2523610000	2fkz_A.pdb:0.3612090000):0.4800360000	1jgc_A.pdb:0.2145190000):0.7048020000	1nfv_A.pdb:0.9857500000):0.4387250000):0.3684230000	2vzb_A.pdb:1.9114110000):0.5316910000):1.2375100000):0.4701030000):0.6404810000):0.3753700000):0.4191140000	(1ji4_A.pdb:1.0534930000	2fjc_A.pdb:1.4237560000):0.2043230000):0.2540000000):0.1268110000	(1n1q_A.pdb:0.5026900000	2chp_A.pdb:0.5917740000):0.1426570000);
(1ji5_A.pdb:0.3208470000	(1jig_A.pdb:0.2084810000	(((1qgh_A.pdb:0.3849720000	(2ux1_A.pdb:0.4338990000	((1dps_A.pdb:0.0000020000	1jts_A.pdb:0.0137860000):0.3107180000	1o9r_A.pdb:0.3121390000):0.7300280000):0.3084260000):0.3984310000	(1ji4_A.pdb:0.9533140000	2fjc_A.pdb:0.7742660000):0.3953610000):0.2107350000	((1uvh_A.pdb:1.0904420000	(1tjo_A.pdb:0.0000020000	1tk6_A.pdb:0.0000010000):1.2023700000):0.4907330000	((((((2fzf_A.pdb:1.6755970000	(1lko_A.pdb:0.5903430000	1yuz_A.pdb:0.6976930000):1.0624100000):0.6082970000	(((((1z6o_A.pdb:2.0032280000	1otk_A.pdb:1.3099220000):2.0324800000	(2inc_B.pdb:1.2420710000	2inp_C.pdb:0.7571300000):2.6551300000):0.3043790000	(1mty_D.pdb:1.5467550000	3dhg_A.pdb:1.1908210000):2.2731200000):0.2368370000	(((2uw1_A.pdb:0.0000020000	2uw1_B.pdb:0.0094090000):0.0852456000	1afr_A.pdb:0.1242620000):1.2169100000	1za0_A.pdb:2.6908250000):0.3807860000):0.2047870000	(((1oqu_A.pdb:0.2098750000	1uzr_A.pdb:0.1213500000):0.2203130000	1r2f_A.pdb:0.0405720000):1.0673500000	((1mxr_A.pdb:1.5180090000	(1jk0_A.pdb:0.2736000000	(2uw2_A.pdb:0.0085170000	1w68_A.pdb:0.0310940000):0.2029690000):1.5813400000):0.3711860000	3ee4_A.pdb:1.6165590000):0.6056290000):0.6957680000):0.1206530000):0.1592180000	3qhb_A.pdb:1.4165660000):0.2170720000	((((((1lb3_A.pdb:0.0793290000	2za7_A.pdb:0.0945940000):0.4794620000	1bg7_A.pdb:0.1966540000):0.0914404000	1r03_A.pdb:0.2355040000):0.3444450000	1z6o_M.pdb:0.9511150000):0.3716830000	((1eum_A.pdb:0.6077090000	1krq_A.pdb:0.2158700000):0.3116010000	((3e6s_A.pdb:1.2605730000	2jd7_A.pdb:0.2994720000):0.1973270000	1vlg_A.pdb:0.2664800000):0.3017830000):0.3353330000):0.6926940000	1mty_B.pdb:2.8361080000):0.2560750000):0.2743310000	2vzb_A.pdb:1.5260030000):0.0204512000	((((1bcf_A.pdb:0.0000010000	3e1q_A.pdb:0.0000030000):0.1997450000	2fkz_A.pdb:0.2175790000):0.5060850000	1jgc_A.pdb:0.1594420000):0.8853840000	1nfv_A.pdb:0.6784370000):0.3500450000):0.8850150000):0.2725320000):0.0794581000):0.0845313000	(1n1q_A.pdb:0.3308960000	2chp_A.pdb:0.6882890000):0.0822146000);
(1ji5_A.pdb:0.2737730000	(1jig_A.pdb:0.1142830000	((1qgh_A.pdb:0.4767120000	(2ux1_A.pdb:0.4237110000	(((1dps_A.pdb:0.0134110000	1jts_A.pdb:0.0123940000):0.5218050000	1o9r_A.pdb:0.1881770000):0.6800930000	1uvh_A.pdb:0.8571900000):0.3130040000):0.2850310000):0.3411490000	((1ji4_A.pdb:1.0868460000	2fjc_A.pdb:0.8043030000):0.3815180000	((1tjo_A.pdb:0.0000010000	1tk6_A.pdb:0.0000010000):1.3000000000	((((((2fzf_A.pdb:1.9057020000	(((((((1z6o_A.pdb:2.2048190000	1otk_A.pdb:1.9983790000):2.2758900000	1za0_A.pdb:1.7366960000):0.4260920000	(1mty_D.pdb:1.3733590000	3dhg_A.pdb:1.2574730000):1.5793000000):0.2711000000	((2inc_B.pdb:1.5602760000	2inp_C.pdb:0.5671380000):2.3184300000	1mty_B.pdb:1.6743900000):1.5300800000):0.2757810000	((2uw1_A.pdb:0.0000020000	2uw1_B.pdb:0.0108580000):0.0362775000	1afr_A.pdb:0.1222460000):1.6328800000):0.4537710000	((1mxr_A.pdb:1.8311420000	(1jk0_A.pdb:0.2907270000	(2uw2_A.pdb:0.0239400000	1w68_A.pdb:0.0243920000):0.1808460000):1.8620500000):0.7663650000	3ee4_A.pdb:2.1619230000):0.3246570000):0.0618160000	((1oqu_A.pdb:0.1789870000	1uzr_A.pdb:0.1308380000):0.0671176000	1r2f_A.pdb:0.1877850000):2.3379000000):0.1658960000):0.2276160000	(1lko_A.pdb:0.9704960000	1yuz_A.pdb:0.6552140000):1.5194600000):0.0777024000	3qhb_A.pdb:1.1635250000):0.3335640000	(((((1lb3_A.pdb:0.0624960000	2za7_A.pdb:0.0821450000):0.4423560000	1bg7_A.pdb:0.1346160000):0.0240466000	1r03_A.pdb:0.2551930000):0.2457990000	1z6o_M.pdb:1.1179930000):0.3101780000	(((1eum_A.pdb:0.7754890000	1krq_A.pdb:0.3569050000):0.4064630000	3e6s_A.pdb:1.4425850000):0.1861180000	(2jd7_A.pdb:0.4195890000	1vlg_A.pdb:0.4703300000):0.1473760000):0.4200100000):0.9042110000):0.2292860000	((((1bcf_A.pdb:0.0000010000	3e1q_A.pdb:0.0000030000):0.3241720000	2fkz_A.pdb:0.1418900000):0.2491640000	1jgc_A.pdb:0.4065840000):0.6493910000	1nfv_A.pdb:0.7000210000):0.6281630000):0.1769680000	2vzb_A.pdb:1.5172180000):0.6870380000):0.3123080000):0.1774270000):0.2984650000):0.1202560000	(1n1q_A.pdb:0.4652510000	2chp_A.pdb:0.6845050000):0.1130770000);
(1ji5_A.pdb:0.2357170000	((1jig_A.pdb:0.0724680000	((1qgh_A.pdb:0.3500360000	2ux1_A.pdb:0.6749090000):0.4522610000	((1ji4_A.pdb:0.7699950000	2fjc_A.pdb:0.8501490000):0.1874730000	((((1dps_A.pdb:0.0000020000	1jts_A.pdb:0.0414160000):0.3756790000	1o9r_A.pdb:0.1921980000):0.3731520000	1uvh_A.pdb:0.8735320000):0.1954260000	((1tjo_A.pdb:0.0000010000	1tk6_A.pdb:0.0000020000):1.0518600000	(((2fzf_A.pdb:2.2296040000	(((1lko_A.pdb:0.9127690000	1yuz_A.pdb:1.0032680000):1.3085200000	3qhb_A.pdb:0.4439980000):0.3664040000	(((((1z6o_A.pdb:1.9512350000	1otk_A.pdb:2.6013710000):2.1286800000	((2inc_B.pdb:1.5770850000	2inp_C.pdb:0.5789590000):2.3188700000	(1mty_D.pdb:1.1575290000	3dhg_A.pdb:1.5611040000):1.7259600000):0.5491910000):0.3449030000	((2uw1_A.pdb:0.0000020000	2uw1_B.pdb:0.0062670000):0.0577382000	1afr_A.pdb:0.1545500000):0.8732120000):0.4841310000	1za0_A.pdb:2.1800220000):0.6203560000	(((1oqu_A.pdb:0.1961960000	1uzr_A.pdb:0.1056150000):0.0858185000	1r2f_A.pdb:0.1474540000):1.7598000000	((1mxr_A.pdb:1.1498090000	((1jk0_A.pdb:0.3014330000	2uw2_A.pdb:0.0299100000):0.0413809000	1w68_A.pdb:0.0000020000):1.8480300000):0.4461190000	3ee4_A.pdb:2.2578230000):0.3085640000):0.0967915000):0.3685740000):0.2024790000):0.4153560000	(2vzb_A.pdb:1.4172650000	((((((1lb3_A.pdb:0.1066590000	2za7_A.pdb:0.0214730000):0.3717070000	1bg7_A.pdb:0.1425060000):0.0461607000	1r03_A.pdb:0.2984290000):0.4850840000	1z6o_M.pdb:1.0606050000):0.2956060000	((((1eum_A.pdb:0.2500310000	1krq_A.pdb:0.5248230000):0.7812000000	3e6s_A.pdb:1.4023650000):0.2429030000	2jd7_A.pdb:0.3360080000):0.4710460000	1vlg_A.pdb:0.0000030000):0.7891690000):0.1780770000	1mty_B.pdb:1.9117720000):0.5529070000):0.3067410000):0.0999185000	((((1bcf_A.pdb:0.0000010000	3e1q_A.pdb:0.0224160000):0.3383610000	2fkz_A.pdb:0.1732430000):0.4229320000	1jgc_A.pdb:0.3924130000):0.9259870000	1nfv_A.pdb:0.7787770000):0.3069530000):0.5641190000):0.2652300000):0.3920090000):0.1640300000):0.2119040000):0.0577731000	1n1q_A.pdb:0.3587270000):0.0582049000	2chp_A.pdb:0.5350450000);
(1ji5_A.pdb:0.1948630000	(1jig_A.pdb:0.1127620000	(((1qgh_A.pdb:0.3295060000	2ux1_A.pdb:0.5494130000):0.4225280000	(1ji4_A.pdb:0.9591650000	2fjc_A.pdb:0.6797250000):0.3382080000):0.1241250000	((((1dps_A.pdb:0.0107450000	1jts_A.pdb:0.0255050000):0.3262700000	1o9r_A.pdb:0.2980510000):0.3460000000	1uvh_A.pdb:0.9086190000):0.5344210000	((1tjo_A.pdb:0.0000020000	1tk6_A.pdb:0.0000020000):0.9242600000	((((2fzf_A.pdb:2.1591480000	(1lko_A.pdb:0.9630590000	1yuz_A.pdb:0.8117050000):1.0419900000):0.6948600000	3qhb_A.pdb:1.3847270000):0.2425220000	(((((((1lb3_A.pdb:0.0913840000	2za7_A.pdb:0.0196860000):0.5073600000	1bg7_A.pdb:0.0980840000):0.1286550000	1r03_A.pdb:0.1747900000):0.4132610000	1z6o_M.pdb:0.7764550000):0.3137580000	((1eum_A.pdb:0.6575250000	1krq_A.pdb:0.1677800000):0.3015950000	(3e6s_A.pdb:1.2735490000	(2jd7_A.pdb:0.2364990000	1vlg_A.pdb:0.4788610000):0.2313050000):0.1884690000):0.1587780000):0.3265690000	1mty_B.pdb:2.6534450000):0.7795110000	((((1z6o_A.pdb:1.5815620000	1otk_A.pdb:1.9557600000):2.0645200000	(((2inc_B.pdb:1.5102060000	2inp_C.pdb:1.2491270000):2.8269100000	((2uw1_A.pdb:0.0000020000	1afr_A.pdb:0.1877270000):0.0010390100	2uw1_B.pdb:0.0052210000):0.6526870000):0.9152060000	1za0_A.pdb:1.7136770000):0.2223610000):0.4161950000	(((1mxr_A.pdb:1.5550320000	3ee4_A.pdb:1.7812710000):0.3948300000	(1jk0_A.pdb:0.2053150000	(2uw2_A.pdb:0.0252000000	1w68_A.pdb:0.0117320000):0.2307980000):1.5414800000):0.2531390000	(1mty_D.pdb:1.3436390000	3dhg_A.pdb:1.7017800000):2.0226700000):0.2344600000):0.1173800000	((1oqu_A.pdb:0.2699600000	1uzr_A.pdb:0.1192920000):0.0885775000	1r2f_A.pdb:0.2338980000):1.9356500000):0.4358150000):0.4952590000):0.4481440000	(2vzb_A.pdb:1.3704640000	((((1bcf_A.pdb:0.0000010000	3e1q_A.pdb:0.0062100000):0.2134700000	2fkz_A.pdb:0.2305620000):0.3621070000	1jgc_A.pdb:0.3760340000):0.6319640000	1nfv_A.pdb:0.9014070000):0.3589360000):0.0149638000):0.6259030000):0.2992110000):0.5376550000):0.1248870000):0.1777680000	(1n1q_A.pdb:0.2710050000	2chp_A.pdb:0.7092010000):0.1256960000);
(1ji5_A.pdb:0.3847930000	(1jig_A.pdb:0.1954270000	(((1qgh_A.pdb:0.2312870000	2ux1_A.pdb:0.5770660000):0.4399940000	(1ji4_A.pdb:0.5990610000	2fjc_A.pdb:0.8558690000):0.3451590000):0.3334440000	((((1dps_A.pdb:0.0061730000	1jts_A.pdb:0.0149690000):0.5539910000	1o9r_A.pdb:0.1327270000):0.5002720000	1uvh_A.pdb:1.1001590000):0.5085620000	((1tjo_A.pdb:0.0000010000	1tk6_A.pdb:0.0000010000):1.5376400000	((((((((2fzf_A.pdb:2.7228740000	((1oqu_A.pdb:0.2016350000	1uzr_A.pdb:0.1657850000):0.0658778000	1r2f_A.pdb:0.2192360000):1.2331900000):0.2322290000	((1mxr_A.pdb:2.5691750000	(1jk0_A.pdb:0.2059930000	(2uw2_A.pdb:0.0263950000	1w68_A.pdb:0.0079780000):0.1803100000):1.3082600000):0.4798060000	3ee4_A.pdb:2.4114180000):0.5915740000):0.5795480000	1mty_B.pdb:2.2688510000):0.1982870000	(((1z6o_A.pdb:1.9749700000	1otk_A.pdb:1.3046340000):2.2437300000	(((2inc_B.pdb:1.7424740000	2inp_C.pdb:0.6393850000):2.1272700000	(1mty_D.pdb:1.6373640000	3dhg_A.pdb:1.5074830000):1.5696400000):0.6568290000	((2uw1_A.pdb:0.0000020000	2uw1_B.pdb:0.0116510000):0.0000541523	1afr_A.pdb:0.2192910000):1.4407400000):0.3688100000):0.2537440000	1za0_A.pdb:2.4404490000):0.2974760000):0.2973080000	(((((1lb3_A.pdb:0.1381260000	2za7_A.pdb:0.0329970000):0.3574290000	1bg7_A.pdb:0.1018000000):0.0817174000	1r03_A.pdb:0.3011910000):0.6485050000	1z6o_M.pdb:0.8764050000):0.6765690000	((((1eum_A.pdb:0.6186910000	1krq_A.pdb:0.3549130000):0.6029110000	3e6s_A.pdb:1.2412480000):0.2171780000	2jd7_A.pdb:0.3185320000):0.4197610000	1vlg_A.pdb:0.1511570000):0.2651200000):1.0575800000):0.7005220000	((1lko_A.pdb:1.2206230000	1yuz_A.pdb:0.6832490000):1.4092800000	3qhb_A.pdb:0.8349180000):0.4272330000):0.4369640000	(2vzb_A.pdb:1.9294350000	(((1bcf_A.pdb:0.0000020000	3e1q_A.pdb:0.0126530000):0.1832720000	2fkz_A.pdb:0.2346910000):0.5809780000	1jgc_A.pdb:0.2722070000):1.0427800000):0.3099090000):0.3863520000	1nfv_A.pdb:0.9708170000):0.6322790000):0.6716000000):0.4793440000):0.0231525000):0.0461786000	(1n1q_A.pdb:0.2770580000	2chp_A.pdb:0.5299410000):0.1413090000);
(1ji5_A.pdb:0.2277160000	(1jig_A.pdb:0.1754570000	(1n1q_A.pdb:0.4573130000	2chp_A.pdb:0.6108570000):0.2883100000):0.1694830000	(((1qgh_A.pdb:0.4663350000	2ux1_A.pdb:0.5223460000):0.2629300000	((1ji4_A.pdb:0.7323820000	((1tjo_A.pdb:0.0000010000	1tk6_A.pdb:0.0000010000):1.3223200000	(((((2fzf_A.pdb:1.1925990000	(1z6o_A.pdb:2.8679370000	1otk_A.pdb:1.6769060000):1.4943800000):1.1344300000	(((((((1lb3_A.pdb:0.0635950000	2za7_A.pdb:0.1154880000):0.1692340000	((1bg7_A.pdb:0.1443080000	1r03_A.pdb:0.2938980000):0.1028550000	1z6o_M.pdb:1.3756810000):0.0803146000):0.5531180000	((((1eum_A.pdb:0.6163870000	1krq_A.pdb:0.4713090000):0.7218850000	2jd7_A.pdb:0.2951080000):0.2095380000	3e6s_A.pdb:1.4830140000):0.1249380000	1vlg_A.pdb:0.2075470000):0.5846560000):0.6688930000	1mty_B.pdb:2.1090500000):0.2431750000	3ee4_A.pdb:1.9570130000):0.2999600000	(((1oqu_A.pdb:0.1976360000	1uzr_A.pdb:0.1231070000):0.1283380000	1r2f_A.pdb:0.0677870000):1.3148800000	(1mxr_A.pdb:1.2133080000	(1jk0_A.pdb:0.0891600000	(2uw2_A.pdb:0.0362970000	1w68_A.pdb:0.0096350000):0.3286190000):1.6978200000):0.4173660000):0.6447740000):0.2762260000	((((2inc_B.pdb:1.3321630000	2inp_C.pdb:0.9120120000):1.8730800000	(1mty_D.pdb:1.5142030000	3dhg_A.pdb:1.7149560000):1.6506500000):0.3120600000	((2uw1_A.pdb:0.0000020000	2uw1_B.pdb:0.0182410000):0.0408200000	1afr_A.pdb:0.1863870000):1.4713100000):0.3904880000	1za0_A.pdb:2.1779650000):0.5363170000):0.1083070000):0.3325960000	((1lko_A.pdb:0.5217810000	1yuz_A.pdb:0.9408630000):2.3061700000	3qhb_A.pdb:0.6645120000):0.3096170000):1.0402400000	((((1bcf_A.pdb:0.0000020000	3e1q_A.pdb:0.0062950000):0.3037110000	2fkz_A.pdb:0.1584670000):0.3306310000	1jgc_A.pdb:0.3151890000):0.7568590000	1nfv_A.pdb:0.5655950000):0.5850970000):0.3096750000	2vzb_A.pdb:1.1066800000):0.3055870000):0.6222930000):0.2590010000	2fjc_A.pdb:0.9037630000):0.2072610000):0.2290140000	(((1dps_A.pdb:0.0000020000	1jts_A.pdb:0.0288950000):0.5383990000	1o9r_A.pdb:0.1458900000):0.4635680000	1uvh_A.pdb:1.5508040000):0.8255770000):0.1524090000);
(1ji5_A.pdb:0.2216500000	((1jig_A.pdb:0.1926880000	(((1qgh_A.pdb:0.3255710000	2ux1_A.pdb:0.7480950000):0.3003590000	(1ji4_A.pdb:0.8260420000	2fjc_A.pdb:0.8796620000):0.3340840000):0.1213240000	((((1dps_A.pdb:0.0000020000	1jts_A.pdb:0.0143960000):0.4927590000	1o9r_A.pdb:0.2694590000):0.5992030000	1uvh_A.pdb:0.8139320000):0.4365240000	((1tjo_A.pdb:0.0000010000	1tk6_A.pdb:0.0000010000):0.7840060000	((((((2fzf_A.pdb:2.0912800000	(1z6o_A.pdb:2.1649100000	1otk_A.pdb:1.5067820000):2.2251200000):0.3031770000	(((((1oqu_A.pdb:0.2125620000	1uzr_A.pdb:0.0989020000):0.0288427000	1r2f_A.pdb:0.2845200000):1.3856100000	(1mxr_A.pdb:1.4435720000	(1jk0_A.pdb:0.2075450000	(2uw2_A.pdb:0.0000020000	1w68_A.pdb:0.0237710000):0.3037320000):1.6610500000):0.2603710000):1.2120400000	(3ee4_A.pdb:2.4458400000	(((2inc_B.pdb:1.1793120000	2inp_C.pdb:0.9534600000):2.3976700000	((2uw1_A.pdb:0.0000020000	2uw1_B.pdb:0.0063290000):0.0897442000	1afr_A.pdb:0.1213050000):0.8219650000):0.7832590000	1za0_A.pdb:1.9179360000):0.3481660000):0.2821950000):0.1943340000	(1mty_D.pdb:1.2266180000	3dhg_A.pdb:1.5317120000):1.5164700000):0.1338640000):0.6006780000	((1lko_A.pdb:0.9709340000	1yuz_A.pdb:0.3676730000):1.6099400000	3qhb_A.pdb:1.0946110000):0.1861140000):0.4267550000	((((((1lb3_A.pdb:0.0947480000	2za7_A.pdb:0.0490010000):0.4363140000	1bg7_A.pdb:0.0833700000):0.1091900000	1r03_A.pdb:0.2545740000):0.4698220000	1z6o_M.pdb:0.7650380000):0.2812050000	((1eum_A.pdb:0.5802830000	1krq_A.pdb:0.2579860000):0.3905950000	((3e6s_A.pdb:1.3224690000	2jd7_A.pdb:0.2536980000):0.1500430000	1vlg_A.pdb:0.3181630000):0.3101210000):0.4315720000):0.0019394900	1mty_B.pdb:2.8823630000):0.6943370000):0.3259600000	((((1bcf_A.pdb:0.0000010000	3e1q_A.pdb:0.0000030000):0.2582580000	2fkz_A.pdb:0.2608420000):0.4409710000	1jgc_A.pdb:0.2820700000):0.8749830000	1nfv_A.pdb:0.5205030000):0.4477960000):0.3645780000	2vzb_A.pdb:0.8940050000):0.6818970000):0.6198340000):0.2135770000):0.1199430000):0.0940076000	1n1q_A.pdb:0.4747280000):0.0778005000	2chp_A.pdb:0.5847450000);
(1ji5_A.pdb:0.1810800000	(1jig_A.pdb:0.2014850000	(1n1q_A.pdb:0.3009060000	(((1qgh_A.pdb:0.3853160000	2ux1_A.pdb:0.6561620000):0.2039160000	(1ji4_A.pdb:0.7615800000	2fjc_A.pdb:0.7754980000):0.3415200000):0.2015960000	((((1dps_A.pdb:0.0000020000	1jts_A.pdb:0.0250360000):0.3824060000	1o9r_A.pdb:0.3941070000):0.3105020000	(1uvh_A.pdb:0.5842000000	(1tjo_A.pdb:0.0000010000	1tk6_A.pdb:0.0000010000):1.5055800000):0.2812000000):0.2068050000	(((((2fzf_A.pdb:2.5024200000	(1lko_A.pdb:1.1577330000	1yuz_A.pdb:0.6804680000):1.3517200000):0.3859790000	(3qhb_A.pdb:1.0633810000	(((1z6o_A.pdb:2.1215150000	1otk_A.pdb:1.6210120000):1.5057900000	(((((2inc_B.pdb:1.3410560000	2inp_C.pdb:1.0323020000):3.6894100000	1mty_D.pdb:1.5124250000):0.1494260000	3dhg_A.pdb:1.5248490000):1.7736300000	1za0_A.pdb:1.7083340000):0.5247750000	((2uw1_A.pdb:0.0000020000	2uw1_B.pdb:0.0215790000):0.0671098000	1afr_A.pdb:0.1259980000):1.9181600000):0.1140300000):0.4689710000	(((1oqu_A.pdb:0.2027170000	1uzr_A.pdb:0.1484040000):0.0783822000	1r2f_A.pdb:0.1898770000):1.2647600000	((1mxr_A.pdb:1.6004220000	3ee4_A.pdb:1.8261840000):0.4403060000	(1jk0_A.pdb:0.1162170000	(2uw2_A.pdb:0.0234370000	1w68_A.pdb:0.0453730000):0.2546990000):1.8485200000):0.3932850000):0.7347730000):0.1352800000):0.0820979000):0.3053900000	(2vzb_A.pdb:1.4676760000	(((1bcf_A.pdb:0.0000020000	3e1q_A.pdb:0.0119500000):0.3629930000	2fkz_A.pdb:0.1314040000):0.3377640000	1jgc_A.pdb:0.4582470000):0.7050820000):0.2985750000):0.2331390000	1nfv_A.pdb:1.1455350000):0.1190210000	((((((1lb3_A.pdb:0.0669510000	2za7_A.pdb:0.0834660000):0.4304200000	1bg7_A.pdb:0.0491250000):0.0987375000	1r03_A.pdb:0.2315350000):0.4916310000	1z6o_M.pdb:0.8803410000):0.2830520000	((1eum_A.pdb:0.6819350000	1krq_A.pdb:0.3014470000):0.4659760000	(3e6s_A.pdb:1.4425600000	(2jd7_A.pdb:0.5147180000	1vlg_A.pdb:0.2967540000):0.2779230000):0.2097460000):0.3040970000):0.2390620000	1mty_B.pdb:3.1146460000):0.7865580000):1.0115700000):0.4803390000):0.0991564000):0.0887829000):0.0799466000	2chp_A.pdb:0.6946240000);
(1ji5_A.pdb:0.3046250000	(1jig_A.pdb:0.1746760000	((1qgh_A.pdb:0.3426440000	2ux1_A.pdb:0.7134780000):0.4190670000	((1ji4_A.pdb:0.7897500000	2fjc_A.pdb:0.8663600000):0.2243160000	((((1dps_A.pdb:0.0000020000	1jts_A.pdb:0.0242990000):0.5193380000	1o9r_A.pdb:0.2836430000):0.4340270000	1uvh_A.pdb:0.8365930000):0.5036400000	((1tjo_A.pdb:0.0000010000	1tk6_A.pdb:0.0000020000):1.0166100000	((((((2fzf_A.pdb:2.1305100000	((((1oqu_A.pdb:0.2593130000	1uzr_A.pdb:0.0795760000):0.1837830000	1r2f_A.pdb:0.1526590000):1.3578100000	1mty_B.pdb:2.7393080000):0.1771620000	((1mxr_A.pdb:1.6055980000	(1jk0_A.pdb:0.1836610000	(2uw2_A.pdb:0.0175450000	1w68_A.pdb:0.0300780000):0.1164040000):1.4350800000):0.7262940000	3ee4_A.pdb:1.5162950000):1.1507200000):0.3824700000):0.4237970000	((1z6o_A.pdb:1.6551280000	1otk_A.pdb:1.6153610000):2.2008700000	(((2uw1_A.pdb:0.0000020000	2uw1_B.pdb:0.0058710000):0.0690240000	1afr_A.pdb:0.1598800000):1.2486600000	1za0_A.pdb:2.3589890000):0.0974075000):0.1762850000):0.2435580000	(((((1lb3_A.pdb:0.0745160000	2za7_A.pdb:0.0660400000):0.2365120000	1bg7_A.pdb:0.1144470000):0.1130630000	1r03_A.pdb:0.2706420000):0.6386650000	1z6o_M.pdb:0.8593220000):0.5762680000	((((1eum_A.pdb:0.4154790000	1krq_A.pdb:0.3743830000):0.5225630000	3e6s_A.pdb:1.1615220000):0.2936910000	2jd7_A.pdb:0.4687850000):0.2408100000	1vlg_A.pdb:0.0023390000):0.3612890000):0.8744870000):0.0628303000	((2inc_B.pdb:1.0530790000	2inp_C.pdb:1.1783510000):2.7454500000	(1mty_D.pdb:2.2153620000	3dhg_A.pdb:1.3029380000):2.0356200000):0.6640190000):0.4089440000	((1lko_A.pdb:0.4771400000	1yuz_A.pdb:0.9608310000):1.0218000000	3qhb_A.pdb:1.1597020000):0.4851690000):0.5816660000	((2vzb_A.pdb:1.5221260000	(((1bcf_A.pdb:0.0000010000	3e1q_A.pdb:0.0060370000):0.2114460000	2fkz_A.pdb:0.2342700000):0.4594490000	1jgc_A.pdb:0.2867690000):0.3450220000):0.2891970000	1nfv_A.pdb:0.9814660000):0.1050440000):0.5816770000):0.3359970000):0.3074060000):0.2170960000):0.0811222000):0.0800681000	(1n1q_A.pdb:0.2766570000	2chp_A.pdb:0.6466380000):0.1687830000);
(1ji5_A.pdb:0.4079780000	1jig_A.pdb:0.2211720000	((1n1q_A.pdb:0.3220450000	(((1qgh_A.pdb:0.4761470000	2ux1_A.pdb:0.6440480000):0.1611680000	((((1dps_A.pdb:0.0000020000	1jts_A.pdb:0.0118540000):0.3829970000	1o9r_A.pdb:0.1727120000):0.8524050000	1uvh_A.pdb:0.9329630000):0.3965030000	((1tjo_A.pdb:0.0000010000	1tk6_A.pdb:0.0000010000):1.0779900000	((((2fzf_A.pdb:1.9956960000	((((((((1lb3_A.pdb:0.1231560000	2za7_A.pdb:0.0513170000):0.3858550000	1bg7_A.pdb:0.1863770000):0.0814757000	1r03_A.pdb:0.2244030000):0.1537370000	1z6o_M.pdb:1.1987850000):0.4271570000	1mty_B.pdb:2.8465260000):0.1874750000	((((1eum_A.pdb:0.7196540000	1krq_A.pdb:0.3435480000):0.5289290000	3e6s_A.pdb:1.4479180000):0.2466840000	2jd7_A.pdb:0.2945460000):0.3296920000	1vlg_A.pdb:0.2421030000):0.2543400000):1.1497700000	((((1oqu_A.pdb:0.1828770000	1uzr_A.pdb:0.1059860000):0.1666290000	1r2f_A.pdb:0.1603210000):1.7029400000	(1mxr_A.pdb:1.3858910000	(1jk0_A.pdb:0.1250680000	(2uw2_A.pdb:0.0126380000	1w68_A.pdb:0.0234760000):0.2495860000):1.5739300000):0.4322790000):0.8077810000	3ee4_A.pdb:1.5286880000):0.7056200000):0.1691760000	((1z6o_A.pdb:1.7635480000	1otk_A.pdb:1.4334670000):1.0934800000	(((2inc_B.pdb:1.5774630000	2inp_C.pdb:1.1264200000):1.9732200000	(1mty_D.pdb:2.2698580000	3dhg_A.pdb:1.0172870000):1.6305500000):0.9043900000	(((2uw1_A.pdb:0.0000020000	2uw1_B.pdb:0.0061980000):0.1003720000	1afr_A.pdb:0.1500110000):1.4791300000	1za0_A.pdb:2.4436040000):0.1217760000):0.4029150000):0.3317640000):0.2350040000):0.5883860000	((1lko_A.pdb:0.9021450000	1yuz_A.pdb:0.8435230000):1.4897100000	3qhb_A.pdb:1.3904220000):0.1155200000):0.3338900000	((((1bcf_A.pdb:0.0000020000	3e1q_A.pdb:0.0059220000):0.2893340000	2fkz_A.pdb:0.1624790000):0.6348790000	1jgc_A.pdb:0.3818230000):1.3776300000	1nfv_A.pdb:1.3173500000):0.4758180000):0.0894739000	2vzb_A.pdb:1.7718210000):0.9155780000):0.3373650000):0.5426610000):0.1452530000	(1ji4_A.pdb:0.6764700000	2fjc_A.pdb:0.8878610000):0.5380880000):0.1336510000):0.1613210000	2chp_A.pdb:0.7577620000):0.0489770000);
(1ji5_A.pdb:0.3037170000	((1jig_A.pdb:0.1506070000	(((1qgh_A.pdb:0.5353960000	2ux1_A.pdb:0.6419110000):0.1813380000	(1ji4_A.pdb:1.0407180000	2fjc_A.pdb:1.0133220000):0.3726750000):0.3313730000	((((1dps_A.pdb:0.0000020000	1jts_A.pdb:0.0260780000):0.5874080000	1o9r_A.pdb:0.2964300000):0.4546030000	1uvh_A.pdb:1.0202760000):0.2204440000	((1tjo_A.pdb:0.0000010000	1tk6_A.pdb:0.0000010000):1.2348100000	((((2fzf_A.pdb:2.1674310000	(((1z6o_A.pdb:2.4296840000	1otk_A.pdb:2.3921970000):1.7955800000	((((2inc_B.pdb:1.3131630000	2inp_C.pdb:1.1524440000):2.8029400000	(1mty_D.pdb:1.2166090000	3dhg_A.pdb:1.6051420000):2.0288300000):0.4819620000	((2uw1_A.pdb:0.0000020000	2uw1_B.pdb:0.0030250000):0.0952835000	1afr_A.pdb:0.1103350000):1.4520500000):0.2276950000	1za0_A.pdb:2.5089330000):0.1017270000):0.4615320000	(((1oqu_A.pdb:0.3218530000	1uzr_A.pdb:0.1080860000):0.0772037000	1r2f_A.pdb:0.1540850000):2.0145800000	((1mxr_A.pdb:1.5745190000	(1jk0_A.pdb:0.2373420000	(2uw2_A.pdb:0.0180910000	1w68_A.pdb:0.0235690000):0.2417610000):1.6956100000):0.5725270000	3ee4_A.pdb:2.0710000000):0.3979450000):0.1928070000):0.2251500000):0.1378700000	((((((1lb3_A.pdb:0.0313730000	2za7_A.pdb:0.1216680000):0.4189090000	1bg7_A.pdb:0.1095130000):0.0466976000	1r03_A.pdb:0.2065330000):0.3576360000	1z6o_M.pdb:0.8721090000):0.2293530000	1mty_B.pdb:2.4256640000):0.1635600000	(((1eum_A.pdb:0.8588800000	1krq_A.pdb:0.2806550000):0.2442900000	3e6s_A.pdb:1.2769720000):0.2552350000	(2jd7_A.pdb:0.5472810000	1vlg_A.pdb:0.1892670000):0.3187640000):0.2970010000):0.6303240000):0.2798770000	((1lko_A.pdb:0.7376880000	1yuz_A.pdb:0.5276890000):1.7295500000	3qhb_A.pdb:1.5283430000):0.3158910000):0.2236750000	(2vzb_A.pdb:1.4751540000	((((1bcf_A.pdb:0.0000010000	3e1q_A.pdb:0.0127870000):0.3312830000	2fkz_A.pdb:0.0666900000):0.2954060000	1jgc_A.pdb:0.3428320000):0.5759910000	1nfv_A.pdb:0.9948930000):0.2700470000):0.0000025669):1.2444000000):0.3137930000):0.7144870000):0.2065110000):0.0648827000	1n1q_A.pdb:0.5681650000):0.0528339000	2chp_A.pdb:0.6740510000);
(1ji5_A.pdb:0.4189070000	1jig_A.pdb:0.2180240000	((1n1q_A.pdb:0.3628890000	2chp_A.pdb:0.7602100000):0.0698592000	((((1qgh_A.pdb:0.3490420000	2ux1_A.pdb:0.6632360000):0.3797220000	((((1dps_A.pdb:0.0000020000	1jts_A.pdb:0.0141050000):0.5667440000	1o9r_A.pdb:0.1847840000):0.5297770000	1uvh_A.pdb:1.0929560000):0.2415070000	(1tjo_A.pdb:0.0000020000	1tk6_A.pdb:0.0000020000):1.1453600000):0.4432870000):0.0992839000	(((((2fzf_A.pdb:1.8142050000	(1lko_A.pdb:0.6016710000	1yuz_A.pdb:1.1031690000):0.5225740000):0.4215220000	3qhb_A.pdb:1.3329160000):0.6589300000	(((((((1lb3_A.pdb:0.0918790000	2za7_A.pdb:0.0272680000):0.2072480000	1bg7_A.pdb:0.1096540000):0.1381080000	1r03_A.pdb:0.2709950000):0.4502300000	1z6o_M.pdb:0.9294770000):0.5886270000	(((1eum_A.pdb:0.6480710000	1krq_A.pdb:0.4712230000):0.5732610000	(3e6s_A.pdb:1.3158040000	2jd7_A.pdb:0.4052490000):0.2272660000):0.2634140000	1vlg_A.pdb:0.1343770000):0.2796780000):0.4525370000	1mty_B.pdb:2.3642430000):0.5604180000	(((((1z6o_A.pdb:3.1750630000	1otk_A.pdb:2.2333980000):1.4607100000	((2inc_B.pdb:2.0542940000	2inp_C.pdb:0.4830390000):2.3675300000	((2uw1_A.pdb:0.0000020000	2uw1_B.pdb:0.0059910000):0.0307685000	1afr_A.pdb:0.2025960000):1.1408500000):0.9070940000):0.0333448000	1za0_A.pdb:2.2789100000):0.1016950000	(1mty_D.pdb:1.5987060000	3dhg_A.pdb:1.5991680000):2.5308800000):0.1733970000	(((1oqu_A.pdb:0.2141620000	1uzr_A.pdb:0.1229690000):0.1506350000	1r2f_A.pdb:0.2340970000):1.4555300000	((1mxr_A.pdb:1.9066920000	(1jk0_A.pdb:0.2939150000	(2uw2_A.pdb:0.0360070000	1w68_A.pdb:0.0100180000):0.2440700000):1.7033500000):0.2823080000	3ee4_A.pdb:1.9360610000):0.4304960000):0.4083900000):0.0462069000):0.4888740000):0.1502510000	((((1bcf_A.pdb:0.0000010000	3e1q_A.pdb:0.0000030000):0.2799410000	2fkz_A.pdb:0.2946850000):0.4770210000	1jgc_A.pdb:0.5202330000):1.1365600000	1nfv_A.pdb:0.8553890000):0.3841930000):0.1964740000	2vzb_A.pdb:1.5834850000):0.5774720000):0.0238331000	(1ji4_A.pdb:0.9059710000	2fjc_A.pdb:0.9035190000):0.3850620000):0.1945210000):0.0696502000);
(1ji5_A.pdb:0.2401120000	(1jig_A.pdb:0.2305940000	(2chp_A.pdb:0.5804250000	(((1qgh_A.pdb:0.3597130000	2ux1_A.pdb:0.6541900000):0.0818826000	(((1dps_A.pdb:0.0000020000	1jts_A.pdb:0.0120890000):0.2055160000	1o9r_A.pdb:0.5621780000):0.6023980000	1uvh_A.pdb:0.7767060000):0.6946360000):0.3625950000	((1ji4_A.pdb:1.0915950000	2fjc_A.pdb:0.8429860000):0.4862000000	((1tjo_A.pdb:0.0000010000	1tk6_A.pdb:0.0000010000):0.9433840000	((((((2fzf_A.pdb:2.2858200000	1mty_B.pdb:2.8827240000):0.2170190000	((((1z6o_A.pdb:2.2220020000	1otk_A.pdb:1.8058010000):1.9335500000	((((2inc_B.pdb:1.1306990000	2inp_C.pdb:1.1016470000):2.0290800000	(1mty_D.pdb:1.6995510000	3dhg_A.pdb:1.5717520000):1.4100000000):0.8622310000	((2uw1_A.pdb:0.0000020000	2uw1_B.pdb:0.0061690000):0.0362166000	1afr_A.pdb:0.1751380000):1.3179800000):0.3193600000	1za0_A.pdb:2.0351240000):0.0653049000):0.4500080000	(((1oqu_A.pdb:0.1953610000	1uzr_A.pdb:0.0919400000):0.0978252000	1r2f_A.pdb:0.0881620000):1.5789800000	(1mxr_A.pdb:1.7450570000	(1jk0_A.pdb:0.2606650000	(2uw2_A.pdb:0.0000020000	1w68_A.pdb:0.0340540000):0.1844260000):1.7120900000):0.3034850000):0.7521150000):0.0000025392	3ee4_A.pdb:2.9383360000):0.3115370000):0.6160910000	(((((1lb3_A.pdb:0.0517170000	2za7_A.pdb:0.1049760000):0.3880850000	1bg7_A.pdb:0.1822010000):0.0774498000	1r03_A.pdb:0.2088490000):0.2115810000	1z6o_M.pdb:1.1263020000):0.2629130000	((1eum_A.pdb:0.5639570000	1krq_A.pdb:0.3514600000):0.3978400000	(3e6s_A.pdb:1.2440180000	(2jd7_A.pdb:0.2245560000	1vlg_A.pdb:0.3626270000):0.0539814000):0.2672370000):0.2945880000):0.9648040000):0.3314780000	((1lko_A.pdb:1.1439210000	1yuz_A.pdb:0.2499280000):1.9758900000	3qhb_A.pdb:0.4072350000):0.7588630000):0.4028760000	((((1bcf_A.pdb:0.0000010000	3e1q_A.pdb:0.0057890000):0.2813190000	2fkz_A.pdb:0.2415640000):0.5838510000	1jgc_A.pdb:0.4740740000):0.6577060000	1nfv_A.pdb:1.4097520000):0.5949840000):0.3565820000	2vzb_A.pdb:1.4899970000):0.6571960000):0.7538150000):0.0531706000):0.1689080000):0.0366798000):0.0455431000	1n1q_A.pdb:0.3932270000);
(1ji5_A.pdb:0.3645250000	(1jig_A.pdb:0.1456250000	(((1qgh_A.pdb:0.3610030000	2ux1_A.pdb:0.7891270000):0.3152840000	((((1dps_A.pdb:0.0041190000	1jts_A.pdb:0.0317880000):0.4772330000	1o9r_A.pdb:0.3251370000):0.7527010000	1uvh_A.pdb:0.7769430000):0.1683500000	((1tjo_A.pdb:0.0000010000	1tk6_A.pdb:0.0000010000):1.2973100000	((((2fzf_A.pdb:2.5189280000	((3qhb_A.pdb:1.0717500000	((((1oqu_A.pdb:0.1801420000	1uzr_A.pdb:0.0963370000):0.1591380000	1r2f_A.pdb:0.1686490000):1.0697400000	(1mxr_A.pdb:1.2920720000	(1jk0_A.pdb:0.1245130000	(2uw2_A.pdb:0.0077960000	1w68_A.pdb:0.0365670000):0.1950120000):1.4620900000):0.5315130000):0.5292030000	3ee4_A.pdb:1.8981650000):0.2460040000):0.2891710000	((1z6o_A.pdb:1.0423060000	1otk_A.pdb:1.5523290000):2.3540500000	(((2inc_B.pdb:1.1682070000	2inp_C.pdb:1.0808390000):2.1870900000	(1mty_D.pdb:1.8620140000	3dhg_A.pdb:1.3697460000):0.8488540000):1.7314200000	(((2uw1_A.pdb:0.0000020000	2uw1_B.pdb:0.0028220000):0.0880002000	1afr_A.pdb:0.1376530000):0.9836250000	1za0_A.pdb:2.6093080000):0.4247410000):0.1053770000):0.4361170000):0.1174070000):0.3394080000	(1lko_A.pdb:0.6318480000	1yuz_A.pdb:0.8483530000):1.6511000000):0.1880580000	((((((1lb3_A.pdb:0.1441870000	2za7_A.pdb:0.0696080000):0.5347570000	1bg7_A.pdb:0.0769160000):0.1364880000	1r03_A.pdb:0.3113690000):0.4181060000	1z6o_M.pdb:0.9237630000):0.4513200000	((((1eum_A.pdb:0.4281040000	1krq_A.pdb:0.5249330000):0.3063410000	3e6s_A.pdb:1.1420330000):0.2813960000	2jd7_A.pdb:0.4207140000):0.2934690000	1vlg_A.pdb:0.0924800000):0.6002170000):0.2572440000	1mty_B.pdb:3.0453400000):0.2610170000):0.3312590000	(2vzb_A.pdb:1.3473000000	((((1bcf_A.pdb:0.0000020000	3e1q_A.pdb:0.0000030000):0.2381880000	2fkz_A.pdb:0.2398480000):0.3599710000	1jgc_A.pdb:0.1892470000):0.6468540000	1nfv_A.pdb:0.9898860000):0.4192760000):0.2177140000):0.7112690000):0.5250330000):0.4514440000):0.2341350000	(1ji4_A.pdb:0.8357910000	2fjc_A.pdb:0.9070570000):0.5080580000):0.0772230000):0.1036600000	(1n1q_A.pdb:0.3621520000	2chp_A.pdb:0.5652260000):0.1304630000);
(1ji5_A.pdb:0.3043070000	(1jig_A.pdb:0.2345060000	(((1qgh_A.pdb:0.2935400000	2ux1_A.pdb:0.7989680000):0.2178500000	(1ji4_A.pdb:0.7623530000	2fjc_A.pdb:1.1143960000):0.4024030000):0.1456650000	((((1dps_A.pdb:0.0000020000	1jts_A.pdb:0.0144890000):0.3147740000	1o9r_A.pdb:0.2166230000):0.5466060000	1uvh_A.pdb:0.7479730000):0.5460710000	((1tjo_A.pdb:0.0000010000	1tk6_A.pdb:0.0000020000):1.3373600000	((((((2fzf_A.pdb:1.5847720000	(1lko_A.pdb:0.9921560000	1yuz_A.pdb:0.7549860000):1.2995300000):0.2940830000	3qhb_A.pdb:1.0855030000):0.1134840000	(((1z6o_A.pdb:2.4250020000	1otk_A.pdb:1.4388740000):1.6488300000	(((1oqu_A.pdb:0.2541820000	1uzr_A.pdb:0.1091410000):0.0733308000	1r2f_A.pdb:0.2408350000):1.0627000000	((1mxr_A.pdb:1.2451700000	3ee4_A.pdb:1.9844530000):0.1754670000	(1jk0_A.pdb:0.0964350000	(2uw2_A.pdb:0.0177410000	1w68_A.pdb:0.0354040000):0.2372370000):1.3859200000):0.4812960000):0.9744470000):0.3204350000	((((2inc_B.pdb:1.0403820000	2inp_C.pdb:1.1925880000):2.0653400000	(1mty_D.pdb:1.6657670000	3dhg_A.pdb:1.5724990000):1.1363400000):0.7320850000	1za0_A.pdb:1.9164740000):1.0128600000	((2uw1_A.pdb:0.0000020000	2uw1_B.pdb:0.0092110000):0.0185850000	1afr_A.pdb:0.1959350000):1.4579800000):0.4400990000):0.1776610000):0.8292340000	((((((1lb3_A.pdb:0.0751150000	2za7_A.pdb:0.0695720000):0.4242880000	1bg7_A.pdb:0.0870940000):0.0625641000	1r03_A.pdb:0.2693540000):0.3247710000	1z6o_M.pdb:1.2520650000):0.1760670000	1mty_B.pdb:2.8988350000):0.0000028321	((1eum_A.pdb:0.6553410000	1krq_A.pdb:0.2682950000):0.5921030000	(3e6s_A.pdb:1.4719550000	(2jd7_A.pdb:0.3619630000	1vlg_A.pdb:0.1823780000):0.1155090000):0.1593240000):0.3469310000):1.0935600000):0.3985850000	((((1bcf_A.pdb:0.0000020000	3e1q_A.pdb:0.0136210000):0.2573420000	2fkz_A.pdb:0.2063500000):0.3331980000	1jgc_A.pdb:0.4453410000):0.7410390000	1nfv_A.pdb:1.1592800000):0.2613430000):0.0000025316	2vzb_A.pdb:1.6636900000):0.4347280000):0.2182390000):0.5367460000):0.1080340000):0.0903578000	(1n1q_A.pdb:0.2829670000	2chp_A.pdb:0.6073590000):0.1460220000);
(1ji5_A.pdb:0.2443240000	1jig_A.pdb:0.2237950000	((1n1q_A.pdb:0.2939000000	2chp_A.pdb:0.6603290000):0.0622496000	(((1qgh_A.pdb:0.3748610000	(2ux1_A.pdb:0.4535480000	(((1dps_A.pdb:0.0000030000	1jts_A.pdb:0.0464880000):0.3509990000	1o9r_A.pdb:0.3856330000):0.7947650000	1uvh_A.pdb:1.1834680000):0.5805970000):0.3974400000):0.3472170000	(1ji4_A.pdb:0.8828210000	2fjc_A.pdb:1.1962300000):0.2954280000):0.1446920000	((1tjo_A.pdb:0.0000010000	1tk6_A.pdb:0.0000020000):1.5839000000	(((((((2fzf_A.pdb:1.8801580000	(1z6o_A.pdb:2.6373090000	1otk_A.pdb:1.5767940000):1.5174800000):0.5510170000	((((((((1oqu_A.pdb:0.2737170000	1r2f_A.pdb:0.3673350000):0.0881214000	1uzr_A.pdb:0.0698270000):2.0060900000	1mxr_A.pdb:1.6299020000):0.7490710000	(1jk0_A.pdb:0.2238780000	(2uw2_A.pdb:0.0414110000	1w68_A.pdb:0.0122200000):0.2253750000):1.4290100000):0.0000023379	1za0_A.pdb:2.1291490000):0.2994470000	(1mty_D.pdb:1.2085540000	3dhg_A.pdb:1.6808430000):1.8535600000):0.2085310000	3ee4_A.pdb:2.2508100000):0.5768320000	((2inc_B.pdb:1.1878500000	2inp_C.pdb:1.2720420000):2.4230100000	((2uw1_A.pdb:0.0000020000	2uw1_B.pdb:0.0163590000):0.0000023474	1afr_A.pdb:0.1768630000):0.7573830000):0.6201850000):0.2606740000):0.3001660000	3qhb_A.pdb:1.2910840000):0.5051490000	((((((1lb3_A.pdb:0.1322630000	2za7_A.pdb:0.0436530000):0.3193080000	1bg7_A.pdb:0.0546060000):0.0916881000	1r03_A.pdb:0.3730250000):0.4082210000	1z6o_M.pdb:0.9361200000):0.2584120000	1mty_B.pdb:2.8974900000):0.1116720000	((((1eum_A.pdb:0.8672780000	1krq_A.pdb:0.3093540000):0.4340600000	3e6s_A.pdb:1.3810770000):0.3694400000	2jd7_A.pdb:0.3065260000):0.3722660000	1vlg_A.pdb:0.2824570000):0.5409040000):0.6342370000):0.4470580000	(1lko_A.pdb:0.4650350000	1yuz_A.pdb:1.2667210000):1.5660300000):0.6619570000	((((1bcf_A.pdb:0.0000010000	3e1q_A.pdb:0.0000030000):0.2561390000	2fkz_A.pdb:0.1023770000):0.3083570000	1jgc_A.pdb:0.4073720000):0.8288770000	1nfv_A.pdb:1.3934640000):0.4985580000):0.2090470000	2vzb_A.pdb:1.3813740000):0.5843760000):1.1309700000):0.0454631000):0.1058030000);
(1ji5_A.pdb:0.2466590000	((1jig_A.pdb:0.1804590000	((1qgh_A.pdb:0.4342310000	2ux1_A.pdb:0.6042300000):0.3124180000	(1ji4_A.pdb:0.6773820000	2fjc_A.pdb:0.8135670000):0.2859070000):0.2155100000):0.0446109000	((((1dps_A.pdb:0.0000020000	1jts_A.pdb:0.0160740000):0.5342870000	1o9r_A.pdb:0.2080730000):0.3591230000	1uvh_A.pdb:0.8820390000):0.3563930000	((1tjo_A.pdb:0.0000020000	1tk6_A.pdb:0.0000010000):0.6637930000	(((((((2fzf_A.pdb:1.8075240000	((((1z6o_A.pdb:2.1623530000	1otk_A.pdb:1.7619220000):1.4989600000	(((2inc_B.pdb:1.2528420000	2inp_C.pdb:0.9635560000):2.3287200000	((2uw1_A.pdb:0.0000020000	2uw1_B.pdb:0.0156940000):0.0971113000	1afr_A.pdb:0.0627640000):1.2810100000):0.7485290000	1za0_A.pdb:1.5738940000):0.1203520000):0.0000022763	(1mty_D.pdb:1.9220850000	3dhg_A.pdb:1.2407260000):2.0040800000):0.4883390000	(((1oqu_A.pdb:0.2128110000	1uzr_A.pdb:0.0906100000):0.1589870000	1r2f_A.pdb:0.0854670000):1.5287200000	(1mxr_A.pdb:1.5438820000	(1jk0_A.pdb:0.1670680000	(2uw2_A.pdb:0.0282120000	1w68_A.pdb:0.0285990000):0.2422330000):1.2723600000):0.4148360000):0.3046510000):0.1386790000):0.2279670000	3ee4_A.pdb:1.4835310000):0.5856280000	((((((1lb3_A.pdb:0.0849880000	2za7_A.pdb:0.0388200000):0.5404390000	1bg7_A.pdb:0.1704570000):0.0379772000	1r03_A.pdb:0.1908510000):0.3448740000	1z6o_M.pdb:1.3173900000):0.4995390000	1mty_B.pdb:2.5577370000):0.0527007000	(((1eum_A.pdb:0.6962200000	1krq_A.pdb:0.3594920000):0.1482880000	3e6s_A.pdb:1.5548190000):0.3883280000	(2jd7_A.pdb:0.2216820000	1vlg_A.pdb:0.3656270000):0.1952030000):0.1495330000):0.8833570000):0.0493545000	((1lko_A.pdb:0.9524910000	1yuz_A.pdb:0.6695890000):0.9907760000	3qhb_A.pdb:1.5350420000):0.2473240000):0.6216590000	1nfv_A.pdb:0.6977680000):0.0249544000	(((1bcf_A.pdb:0.0000020000	3e1q_A.pdb:0.0088080000):0.2010910000	2fkz_A.pdb:0.1276070000):0.6419740000	1jgc_A.pdb:0.1471410000):0.7194600000):0.3176400000	2vzb_A.pdb:1.3827500000):0.6425700000):0.5037560000):0.3749270000):0.0797548000	(1n1q_A.pdb:0.3867390000	2chp_A.pdb:0.6265650000):0.1280400000);
(1ji5_A.pdb:0.2543070000	(1jig_A.pdb:0.1692220000	((1qgh_A.pdb:0.3962130000	(2ux1_A.pdb:0.5013390000	(((1dps_A.pdb:0.0000020000	1jts_A.pdb:0.0173410000):0.3752520000	1o9r_A.pdb:0.3335570000):0.5950230000	1uvh_A.pdb:1.0517130000):0.5340410000):0.4348900000):0.5742390000	((1ji4_A.pdb:1.0350450000	2fjc_A.pdb:0.9225690000):0.3039710000	((1tjo_A.pdb:0.0000010000	1tk6_A.pdb:0.0000020000):1.1991400000	(((((2fzf_A.pdb:1.8997930000	(1lko_A.pdb:0.7646650000	1yuz_A.pdb:0.9811830000):1.1599700000):0.2038610000	3qhb_A.pdb:1.1788520000):0.3239880000	(((((((1lb3_A.pdb:0.0717110000	2za7_A.pdb:0.1319860000):0.3791210000	1bg7_A.pdb:0.1556330000):0.0469561000	1r03_A.pdb:0.2941520000):0.3617390000	1z6o_M.pdb:1.2414560000):0.3185120000	((((1eum_A.pdb:0.5663630000	1krq_A.pdb:0.4231540000):0.4620380000	3e6s_A.pdb:1.4017880000):0.1985280000	2jd7_A.pdb:0.2829500000):0.1879130000	1vlg_A.pdb:0.2792080000):0.4921960000):0.0000026408	1mty_B.pdb:2.9405620000):0.9030600000	((((((1z6o_A.pdb:1.8592730000	1otk_A.pdb:2.2967410000):2.4615200000	(2inc_B.pdb:1.6538030000	2inp_C.pdb:0.9771380000):3.1257000000):0.1899340000	((2uw1_A.pdb:0.0000020000	2uw1_B.pdb:0.0089600000):0.0575400000	1afr_A.pdb:0.1771570000):1.5650200000):0.0000023620	1za0_A.pdb:1.5517530000):0.3883770000	(1mty_D.pdb:1.6074140000	3dhg_A.pdb:1.2338150000):1.9219900000):0.1923890000	((((1oqu_A.pdb:0.2050800000	1uzr_A.pdb:0.1158700000):0.1904570000	1r2f_A.pdb:0.1683380000):1.3231200000	(1mxr_A.pdb:1.2447890000	((1jk0_A.pdb:0.3743330000	2uw2_A.pdb:0.0128510000):0.0095753200	1w68_A.pdb:0.0000020000):1.5817600000):0.4861090000):0.6844720000	3ee4_A.pdb:1.7502760000):0.2056020000):0.2609260000):0.3389760000):0.6927350000	((((1bcf_A.pdb:0.0000010000	3e1q_A.pdb:0.0000030000):0.2775150000	2fkz_A.pdb:0.1672350000):0.4085870000	1jgc_A.pdb:0.2851970000):0.8509880000	1nfv_A.pdb:0.7333750000):0.3884090000):0.1795690000	2vzb_A.pdb:1.3819970000):0.3558440000):0.9236930000):0.1394160000):0.1205890000):0.1330280000	(1n1q_A.pdb:0.3108860000	2chp_A.pdb:0.7411150000):0.1360360000);
(1ji5_A.pdb:0.1710380000	((1jig_A.pdb:0.1965890000	(((1qgh_A.pdb:0.2050900000	2ux1_A.pdb:0.8426690000):0.1772290000	((((1dps_A.pdb:0.0065680000	1jts_A.pdb:0.0126030000):0.3022980000	1o9r_A.pdb:0.3494370000):0.2820690000	1uvh_A.pdb:0.8663540000):0.2029010000	((1tjo_A.pdb:0.0000010000	1tk6_A.pdb:0.0000010000):1.0425200000	((((((2fzf_A.pdb:1.5368600000	((((1oqu_A.pdb:0.2312110000	1uzr_A.pdb:0.1374840000):0.1247010000	1r2f_A.pdb:0.2171650000):1.1059900000	(1mxr_A.pdb:1.6813870000	(1jk0_A.pdb:0.0795360000	(2uw2_A.pdb:0.0062410000	1w68_A.pdb:0.0379180000):0.2388300000):1.4071500000):0.5305850000):0.5176830000	(3ee4_A.pdb:1.8481090000	1mty_B.pdb:2.4750360000):0.5493330000):0.1671240000):0.4527250000	(((1z6o_A.pdb:1.7824340000	1otk_A.pdb:1.4012380000):2.2697600000	(((2inc_B.pdb:1.8076450000	2inp_C.pdb:0.5946260000):2.7319700000	(1mty_D.pdb:1.6239320000	3dhg_A.pdb:1.1289460000):1.1408500000):0.9086860000	((2uw1_A.pdb:0.0000020000	2uw1_B.pdb:0.0149070000):0.0000025649	1afr_A.pdb:0.1751440000):1.5217500000):0.0000024748):0.2235790000	1za0_A.pdb:1.5199140000):0.4623590000):0.4615860000	3qhb_A.pdb:1.6521760000):0.3146730000	((1lko_A.pdb:1.1888460000	1yuz_A.pdb:0.8445200000):1.7613300000	(((((((1lb3_A.pdb:0.0974150000	2za7_A.pdb:0.1140580000):0.4148360000	1bg7_A.pdb:0.0765590000):0.1321780000	1r03_A.pdb:0.2285840000):0.1540230000	1z6o_M.pdb:1.5359730000):0.4454220000	(1eum_A.pdb:0.8594290000	1krq_A.pdb:0.2619910000):0.4077540000):0.2546470000	3e6s_A.pdb:1.2247350000):0.0460695000	(2jd7_A.pdb:0.4329690000	1vlg_A.pdb:0.2214950000):0.1942040000):0.8395460000):0.2137340000):0.4271810000	((((1bcf_A.pdb:0.0000010000	3e1q_A.pdb:0.0316460000):0.3550320000	2fkz_A.pdb:0.1315420000):0.3443660000	1jgc_A.pdb:0.5838930000):0.7856220000	1nfv_A.pdb:0.6318920000):0.1733910000):0.1934800000	2vzb_A.pdb:1.7291570000):1.0263800000):0.8303320000):0.7070940000):0.1525230000	(1ji4_A.pdb:0.7140290000	2fjc_A.pdb:0.8996500000):0.3959160000):0.0812234000):0.0192677000	1n1q_A.pdb:0.4299940000):0.1250330000	2chp_A.pdb:0.4110320000);
(1ji5_A.pdb:0.2801090000	((1jig_A.pdb:0.0715350000	((((1dps_A.pdb:0.0000020000	1jts_A.pdb:0.0207980000):0.4622410000	1o9r_A.pdb:0.3156730000):0.5726200000	1uvh_A.pdb:0.8904280000):0.4907750000	((1tjo_A.pdb:0.0000010000	1tk6_A.pdb:0.0000010000):1.3672000000	((((2fzf_A.pdb:2.6965200000	((((((((1lb3_A.pdb:0.0749630000	2za7_A.pdb:0.0370240000):0.4178380000	1bg7_A.pdb:0.0759350000):0.0851215000	1r03_A.pdb:0.2529590000):0.2840690000	1z6o_M.pdb:1.1047290000):0.8684840000	((3e6s_A.pdb:1.5469230000	2jd7_A.pdb:0.2606000000):0.0951041000	1vlg_A.pdb:0.3617570000):0.1834100000):0.2273250000	(1eum_A.pdb:0.7649430000	1krq_A.pdb:0.2179290000):0.5068230000):1.2262100000	((((((1oqu_A.pdb:0.2206880000	1uzr_A.pdb:0.0962890000):0.1279660000	1r2f_A.pdb:0.1364560000):1.3041300000	(1jk0_A.pdb:0.2565860000	(2uw2_A.pdb:0.0284770000	1w68_A.pdb:0.0262370000):0.1970310000):1.8792400000):0.5139350000	1mxr_A.pdb:2.0042110000):0.4185100000	3ee4_A.pdb:1.9903300000):0.2778390000	(1mty_D.pdb:1.3488320000	3dhg_A.pdb:1.4697860000):1.4228100000):0.4145730000):0.0450819000	((((1z6o_A.pdb:2.7694600000	1otk_A.pdb:1.3119350000):1.9877700000	((2inc_B.pdb:1.2314590000	2inp_C.pdb:1.1136560000):1.6284400000	1mty_B.pdb:2.3099390000):1.1469700000):0.1919810000	((2uw1_A.pdb:0.0000020000	2uw1_B.pdb:0.0115440000):0.0835752000	1afr_A.pdb:0.1123640000):1.5391200000):0.1499770000	1za0_A.pdb:3.1201270000):0.4230720000):0.1675380000):0.5371470000	((1lko_A.pdb:0.7649550000	1yuz_A.pdb:0.5631070000):1.1467700000	3qhb_A.pdb:1.0070410000):0.0462108000):0.5093850000	((((1bcf_A.pdb:0.0000010000	3e1q_A.pdb:0.0066380000):0.2593760000	2fkz_A.pdb:0.1326190000):0.5694200000	1jgc_A.pdb:0.1779540000):0.9640700000	1nfv_A.pdb:0.6472860000):0.4787320000):0.2099630000	2vzb_A.pdb:1.6895140000):0.5624400000):0.2528940000):0.6969350000):0.0989036000	((1qgh_A.pdb:0.4909070000	2ux1_A.pdb:0.7113920000):0.4313310000	(1ji4_A.pdb:0.6911640000	2fjc_A.pdb:0.6716940000):0.5876740000):0.1557030000):0.0763136000	(1n1q_A.pdb:0.4657600000	2chp_A.pdb:0.7391700000):0.1651310000);
(1ji5_A.pdb:0.2998210000	1jig_A.pdb:0.1443290000	((1n1q_A.pdb:0.3165060000	2chp_A.pdb:0.7351670000):0.0531977000	(((1qgh_A.pdb:0.4962350000	2ux1_A.pdb:0.6779360000):0.3342050000	(((1dps_A.pdb:0.0000020000	1jts_A.pdb:0.0266900000):0.2976240000	1o9r_A.pdb:0.3348960000):0.5091350000	1uvh_A.pdb:0.6586710000):0.6955790000):0.2555830000	((1ji4_A.pdb:0.7489860000	2fjc_A.pdb:1.4453870000):0.3074340000	((1tjo_A.pdb:0.0000010000	1tk6_A.pdb:0.0000020000):1.4184100000	(((((2fzf_A.pdb:2.2088240000	3qhb_A.pdb:1.1184560000):0.1748970000	(((((((1lb3_A.pdb:0.0358510000	2za7_A.pdb:0.0278870000):0.4031910000	1bg7_A.pdb:0.1007740000):0.1777220000	1r03_A.pdb:0.1777980000):0.6158570000	1z6o_M.pdb:0.8571370000):0.5833020000	((((1eum_A.pdb:0.3764420000	1krq_A.pdb:0.4339150000):0.4489460000	3e6s_A.pdb:0.9408960000):0.3385710000	2jd7_A.pdb:0.1144540000):0.3663960000	1vlg_A.pdb:0.2683550000):0.0984532000):0.3436430000	1mty_B.pdb:2.7753170000):0.7725890000	((((1z6o_A.pdb:1.2764010000	1otk_A.pdb:1.2730600000):2.0500500000	(((2inc_B.pdb:1.3398920000	2inp_C.pdb:0.9255800000):2.6072000000	((2uw1_A.pdb:0.0000020000	2uw1_B.pdb:0.0094480000):0.0726920000	1afr_A.pdb:0.1414710000):1.2059400000):0.2215200000	1za0_A.pdb:2.8939410000):0.0000023325):0.3204050000	(1mty_D.pdb:1.2763480000	3dhg_A.pdb:1.6887000000):1.6543900000):0.5589780000	(((((1oqu_A.pdb:0.2107040000	1uzr_A.pdb:0.1480460000):0.1417880000	1r2f_A.pdb:0.1820130000):1.0713000000	(1jk0_A.pdb:0.0561370000	(2uw2_A.pdb:0.0207240000	1w68_A.pdb:0.0235580000):0.3585600000):1.8707300000):0.5080670000	1mxr_A.pdb:1.1673130000):0.5945040000	3ee4_A.pdb:1.7243040000):1.1276600000):0.2053570000):0.3182650000):0.2222720000	(1lko_A.pdb:0.7533140000	1yuz_A.pdb:0.6902840000):1.5794900000):0.2121570000	2vzb_A.pdb:1.5918160000):0.0991991000	((((1bcf_A.pdb:0.0000010000	3e1q_A.pdb:0.0000030000):0.2873010000	2fkz_A.pdb:0.1775310000):0.5560050000	1jgc_A.pdb:0.4554930000):0.4317820000	1nfv_A.pdb:1.0136070000):0.2223520000):0.3938970000):0.3167850000):0.0785874000):0.2166220000):0.1189980000);
(1ji5_A.pdb:0.2353860000	(((1jig_A.pdb:0.1027930000	((1ji4_A.pdb:0.8571730000	2fjc_A.pdb:1.1821180000):0.2477750000	((1tjo_A.pdb:0.0000010000	1tk6_A.pdb:0.0000010000):1.2978800000	(((((((2fzf_A.pdb:1.3121170000	((1oqu_A.pdb:0.2370590000	1uzr_A.pdb:0.1318080000):0.1267940000	1r2f_A.pdb:0.1313140000):1.4123200000):0.5161260000	((((1mxr_A.pdb:1.4848030000	(1jk0_A.pdb:0.0988710000	(2uw2_A.pdb:0.0116330000	1w68_A.pdb:0.0377260000):0.3197140000):1.4530900000):0.4038180000	3ee4_A.pdb:1.9302630000):0.2796640000	1za0_A.pdb:2.0995560000):0.0000025201	(1mty_D.pdb:1.8069580000	3dhg_A.pdb:1.0723370000):1.7252200000):0.6536490000):0.1380900000	(((((((1lb3_A.pdb:0.0875730000	2za7_A.pdb:0.0538270000):0.3537000000	(1bg7_A.pdb:0.2210460000	1r03_A.pdb:0.2983430000):0.1200400000):0.1390590000	1z6o_M.pdb:1.3525800000):0.3106530000	1mty_B.pdb:3.5845150000):0.3397020000	((1eum_A.pdb:0.6019620000	1krq_A.pdb:0.2077950000):0.5278940000	(3e6s_A.pdb:1.0705350000	(2jd7_A.pdb:0.3913670000	1vlg_A.pdb:0.3976300000):0.1138160000):0.2075650000):0.1746150000):0.8394840000	(1z6o_A.pdb:1.7411620000	1otk_A.pdb:1.1944260000):1.3517200000):0.1650180000	((2inc_B.pdb:1.4406460000	2inp_C.pdb:0.8040160000):2.9085600000	((2uw1_A.pdb:0.0000020000	2uw1_B.pdb:0.0119760000):0.0421414000	1afr_A.pdb:0.1586650000):0.9846720000):0.5367000000):0.2847270000):0.3562360000	3qhb_A.pdb:1.4942810000):0.1092360000	(1lko_A.pdb:0.9515440000	1yuz_A.pdb:0.6958380000):1.6580200000):0.5468170000	(2vzb_A.pdb:1.6933160000	(((1bcf_A.pdb:0.0000020000	3e1q_A.pdb:0.0190070000):0.4268660000	2fkz_A.pdb:0.1106130000):0.6425840000	1jgc_A.pdb:0.2418020000):0.5929560000):0.0792767000):0.1793530000	1nfv_A.pdb:0.7825760000):1.0224600000):0.5335730000):0.3925010000):0.0357612000	((1qgh_A.pdb:0.2552360000	2ux1_A.pdb:0.8740410000):0.1965680000	(((1dps_A.pdb:0.0000020000	1jts_A.pdb:0.0135600000):0.3732270000	1o9r_A.pdb:0.3779740000):0.5215390000	1uvh_A.pdb:0.7834510000):0.9157890000):0.4704840000):0.0744564000	1n1q_A.pdb:0.4970490000):0.1152190000	2chp_A.pdb:0.7985590000);
(1ji5_A.pdb:0.2909760000	(1jig_A.pdb:0.3095880000	(((1qgh_A.pdb:0.3798280000	2ux1_A.pdb:0.7640960000):0.2899200000	(1ji4_A.pdb:0.6777920000	2fjc_A.pdb:0.9837720000):0.4979320000):0.2199760000	((((1dps_A.pdb:0.0000050000	1jts_A.pdb:0.0125870000):0.3546490000	1o9r_A.pdb:0.3512230000):0.4110140000	1uvh_A.pdb:1.0153510000):0.6553880000	((1tjo_A.pdb:0.0000010000	1tk6_A.pdb:0.0000020000):0.9703200000	(((((2fzf_A.pdb:1.8373270000	(1lko_A.pdb:0.5601670000	1yuz_A.pdb:0.9004400000):0.7390330000):0.6558710000	3qhb_A.pdb:0.8063340000):0.3064750000	(((((((1lb3_A.pdb:0.1225910000	2za7_A.pdb:0.0264910000):0.3914680000	1bg7_A.pdb:0.1708770000):0.0860646000	1r03_A.pdb:0.2071400000):0.4955420000	1z6o_M.pdb:1.0587740000):0.3649800000	((((1eum_A.pdb:0.4368190000	1krq_A.pdb:0.4726930000):0.5385990000	3e6s_A.pdb:1.1780610000):0.2425760000	2jd7_A.pdb:0.2822810000):0.2752710000	1vlg_A.pdb:0.0884400000):0.4022640000):0.3473790000	1mty_B.pdb:2.5007810000):0.6995670000	(((1z6o_A.pdb:3.1272940000	1otk_A.pdb:1.6765180000):2.0001300000	((((2inc_B.pdb:1.1769050000	2inp_C.pdb:1.0312740000):1.5361900000	(1mty_D.pdb:1.1880180000	3dhg_A.pdb:1.4983330000):1.4249400000):0.2786830000	((2uw1_A.pdb:0.0000020000	2uw1_B.pdb:0.0118010000):0.0795263000	1afr_A.pdb:0.1202140000):1.2273700000):0.5846960000	1za0_A.pdb:1.7655090000):0.2137460000):0.4482050000	((((1oqu_A.pdb:0.1852570000	1uzr_A.pdb:0.0669720000):0.0072127200	1r2f_A.pdb:0.2100070000):1.1809300000	(1mxr_A.pdb:1.7807180000	(1jk0_A.pdb:0.2090500000	(2uw2_A.pdb:0.0127140000	1w68_A.pdb:0.0053420000):0.1777900000):1.3563200000):0.2087840000):0.2779920000	3ee4_A.pdb:2.2796520000):0.3181580000):0.4323160000):0.5558210000):0.6876930000	2vzb_A.pdb:1.0368930000):0.0852683000	((((1bcf_A.pdb:0.0000020000	3e1q_A.pdb:0.0059470000):0.3830320000	2fkz_A.pdb:0.1827110000):0.5849050000	1jgc_A.pdb:0.2365440000):1.0887500000	1nfv_A.pdb:0.9001370000):0.2263500000):0.3590820000):0.7877360000):0.2672580000):0.0851092000):0.0352551000	(1n1q_A.pdb:0.3387210000	2chp_A.pdb:0.7975260000):0.1793710000);
(1ji5_A.pdb:0.2695270000	(1jig_A.pdb:0.2044070000	(((1qgh_A.pdb:0.5372700000	2ux1_A.pdb:0.6973970000):0.2552920000	((((1dps_A.pdb:0.0000020000	1jts_A.pdb:0.0000020000):0.3433180000	1o9r_A.pdb:0.2862670000):0.5151090000	1uvh_A.pdb:0.8267070000):0.6082880000	((1tjo_A.pdb:0.0000010000	1tk6_A.pdb:0.0000020000):0.9860130000	(((((((2fzf_A.pdb:1.4242930000	(1lko_A.pdb:0.7030460000	1yuz_A.pdb:0.9095620000):0.5748230000):0.8336200000	((1z6o_A.pdb:2.6620600000	1otk_A.pdb:1.2531880000):2.4167600000	((((2inc_B.pdb:1.9348530000	2inp_C.pdb:0.2004600000):2.4537700000	(1mty_D.pdb:1.5558130000	3dhg_A.pdb:1.3229370000):1.7178000000):0.2597290000	((2uw1_A.pdb:0.0000020000	2uw1_B.pdb:0.0090820000):0.0484332000	1afr_A.pdb:0.1358030000):1.3896800000):0.4472780000	1za0_A.pdb:2.8768840000):0.0076361200):0.3145720000):0.2138700000	3qhb_A.pdb:0.9521460000):0.3882520000	(((1oqu_A.pdb:0.1834110000	1uzr_A.pdb:0.0995200000):0.1056030000	1r2f_A.pdb:0.1720240000):1.2667300000	((1mxr_A.pdb:1.2739730000	(1jk0_A.pdb:0.1471240000	(2uw2_A.pdb:0.0108470000	1w68_A.pdb:0.0199560000):0.2692750000):1.4897400000):0.5010690000	3ee4_A.pdb:1.8435440000):0.8145510000):0.6763720000):0.3702480000	((((((1lb3_A.pdb:0.0901210000	2za7_A.pdb:0.0356370000):0.3410050000	1bg7_A.pdb:0.1005220000):0.1536730000	1r03_A.pdb:0.1372200000):0.3902460000	1z6o_M.pdb:0.9697470000):0.1514150000	((((1eum_A.pdb:0.4148680000	1krq_A.pdb:0.5188190000):0.2289270000	3e6s_A.pdb:1.1699070000):0.1607920000	2jd7_A.pdb:0.2542550000):0.2517040000	1vlg_A.pdb:0.2610400000):0.4341170000):0.1990630000	1mty_B.pdb:2.6868840000):0.6271450000):0.1499640000	((((1bcf_A.pdb:0.0000010000	3e1q_A.pdb:0.0000030000):0.3092270000	2fkz_A.pdb:0.1251350000):0.4498690000	1jgc_A.pdb:0.1764340000):0.6976790000	1nfv_A.pdb:1.0631950000):0.3280660000):0.2509310000	2vzb_A.pdb:1.1524120000):0.7743890000):0.2819780000):0.3501900000):0.0817493000	(1ji4_A.pdb:0.9638490000	2fjc_A.pdb:0.8110290000):0.2981500000):0.1652010000):0.0838008000	(1n1q_A.pdb:0.2962500000	2chp_A.pdb:0.6682880000):0.0909119000);
(1ji5_A.pdb:0.2527850000	(1jig_A.pdb:0.1402180000	(((1qgh_A.pdb:0.3073410000	2ux1_A.pdb:0.7656870000):0.4292430000	(1ji4_A.pdb:0.7996750000	2fjc_A.pdb:0.8557810000):0.4316790000):0.2207940000	((((1dps_A.pdb:0.0000020000	1jts_A.pdb:0.0264450000):0.4581040000	1o9r_A.pdb:0.2242640000):0.5819390000	(1uvh_A.pdb:0.8345670000	(1tjo_A.pdb:0.0000010000	1tk6_A.pdb:0.0000010000):1.2952500000):0.3539710000):0.3875480000	(((((((2fzf_A.pdb:2.1544270000	((1z6o_A.pdb:2.2663650000	1otk_A.pdb:1.5611760000):2.5062200000	((((2inc_B.pdb:1.2211720000	2inp_C.pdb:1.1847100000):3.3754000000	((2uw1_A.pdb:0.0000020000	2uw1_B.pdb:0.0181230000):0.0645334000	1afr_A.pdb:0.1673500000):0.9107420000):0.6153810000	1za0_A.pdb:2.6880980000):0.5717130000	(1mty_D.pdb:1.7917370000	3dhg_A.pdb:1.3573360000):2.1514000000):0.0000022250):0.3589430000):0.3250740000	((((1oqu_A.pdb:0.2068010000	1uzr_A.pdb:0.1395470000):0.1027930000	1r2f_A.pdb:0.2216990000):1.3082600000	(1mxr_A.pdb:1.4523380000	(1jk0_A.pdb:0.2756270000	(2uw2_A.pdb:0.0363480000	1w68_A.pdb:0.0143090000):0.2668880000):2.1689000000):0.2769360000):0.9190280000	3ee4_A.pdb:2.3372500000):0.4987500000):0.4887260000	3qhb_A.pdb:1.4236670000):0.0000022856	(1lko_A.pdb:1.3488190000	1yuz_A.pdb:0.5051880000):1.8803200000):0.3072010000	((((((1lb3_A.pdb:0.0749120000	2za7_A.pdb:0.1246580000):0.3785910000	1bg7_A.pdb:0.2125860000):0.0926980000	1r03_A.pdb:0.1423660000):0.3574950000	1z6o_M.pdb:1.0354900000):0.2764390000	((1eum_A.pdb:0.8646150000	1krq_A.pdb:0.1546370000):0.3428450000	(3e6s_A.pdb:1.3901510000	(2jd7_A.pdb:0.3462060000	1vlg_A.pdb:0.3926670000):0.1506270000):0.2700340000):0.4181220000):0.0000027897	1mty_B.pdb:2.8695170000):1.1392000000):0.4630480000	((((1bcf_A.pdb:0.0000010000	3e1q_A.pdb:0.0064410000):0.1855130000	2fkz_A.pdb:0.1918760000):0.5868390000	1jgc_A.pdb:0.4349350000):1.0460100000	1nfv_A.pdb:0.8051100000):0.3066490000):0.0813788000	2vzb_A.pdb:1.4245200000):1.4931000000):0.5183940000):0.1553760000):0.0668718000	(1n1q_A.pdb:0.3345120000	2chp_A.pdb:0.7520950000):0.1389930000);
(1ji5_A.pdb:0.3150670000	(1jig_A.pdb:0.1917310000	(((1qgh_A.pdb:0.5526260000	2ux1_A.pdb:0.6541230000):0.1775810000	(1ji4_A.pdb:0.8549590000	2fjc_A.pdb:0.9947330000):0.3237080000):0.3075630000	((((1dps_A.pdb:0.0000020000	1jts_A.pdb:0.0189810000):0.4858750000	1o9r_A.pdb:0.1533250000):0.6751780000	1uvh_A.pdb:1.1226480000):0.4578820000	((1tjo_A.pdb:0.0000010000	1tk6_A.pdb:0.0000020000):1.3560000000	((((((2fzf_A.pdb:3.2069330000	((((1oqu_A.pdb:0.1933020000	1uzr_A.pdb:0.1634470000):0.1531330000	1r2f_A.pdb:0.2055700000):1.1325100000	(1mxr_A.pdb:1.3626970000	(1jk0_A.pdb:0.2212380000	(2uw2_A.pdb:0.0159660000	1w68_A.pdb:0.0624010000):0.2074080000):1.4210200000):0.3013370000):1.2134600000	3ee4_A.pdb:1.5327120000):0.0524738000):0.3750970000	(((((1z6o_A.pdb:1.8395530000	1otk_A.pdb:1.4211470000):2.4346100000	1mty_B.pdb:2.5729490000):0.4101480000	1za0_A.pdb:2.1756130000):0.1522610000	((2uw1_A.pdb:0.0000020000	2uw1_B.pdb:0.0118090000):0.0778767000	1afr_A.pdb:0.1193560000):1.5142100000):0.3397250000	((2inc_B.pdb:0.9842800000	2inp_C.pdb:1.3206830000):2.6693900000	(1mty_D.pdb:1.5944060000	3dhg_A.pdb:1.2939630000):1.2993300000):0.6652250000):0.3547840000):0.5272500000	(((((1lb3_A.pdb:0.0804000000	2za7_A.pdb:0.0838260000):0.3412550000	1bg7_A.pdb:0.0918600000):0.0725956000	1r03_A.pdb:0.3762260000):0.4766760000	1z6o_M.pdb:0.8690380000):0.4942040000	((((1eum_A.pdb:0.6455370000	1krq_A.pdb:0.3996580000):0.6976370000	3e6s_A.pdb:1.2153090000):0.1916660000	2jd7_A.pdb:0.2791470000):0.4440480000	1vlg_A.pdb:0.1420850000):0.3809090000):0.5771240000):0.6607850000	((1lko_A.pdb:1.0051990000	1yuz_A.pdb:0.7418680000):1.2760500000	3qhb_A.pdb:1.5499590000):0.1867590000):0.6067320000	((((1bcf_A.pdb:0.0000010000	3e1q_A.pdb:0.0062220000):0.3040400000	2fkz_A.pdb:0.2689200000):0.3038430000	1jgc_A.pdb:0.2708120000):0.7073680000	1nfv_A.pdb:0.7527420000):0.5799800000):0.1444600000	2vzb_A.pdb:1.3711470000):0.4174690000):0.4550200000):0.3419510000):0.1283900000):0.0538310000	(1n1q_A.pdb:0.3378090000	2chp_A.pdb:0.6318800000):0.1260870000);
(1ji5_A.pdb:0.2785440000	(1jig_A.pdb:0.2989960000	(((1qgh_A.pdb:0.3874960000	2ux1_A.pdb:0.5945280000):0.2353110000	(((1dps_A.pdb:0.0000020000	1jts_A.pdb:0.0184100000):0.3224570000	1o9r_A.pdb:0.3903780000):0.5282220000	1uvh_A.pdb:1.1194440000):0.5314710000):0.3164170000	((1ji4_A.pdb:0.6711910000	((1tjo_A.pdb:0.0000010000	1tk6_A.pdb:0.0000010000):1.0922500000	((((((2fzf_A.pdb:1.7663750000	(((((1oqu_A.pdb:0.2084950000	1uzr_A.pdb:0.1385090000):0.1272650000	1r2f_A.pdb:0.2122570000):2.1445800000	(1jk0_A.pdb:0.0849420000	(2uw2_A.pdb:0.0212420000	1w68_A.pdb:0.0239640000):0.2628270000):1.5096700000):0.1993830000	1mxr_A.pdb:1.3116860000):0.5138640000	3ee4_A.pdb:1.5163590000):0.6711150000):0.0948353000	((1z6o_A.pdb:2.4900630000	1otk_A.pdb:1.8652540000):1.6712000000	(((2inc_B.pdb:1.7997100000	2inp_C.pdb:0.5708230000):2.4593200000	(1mty_D.pdb:1.5894690000	3dhg_A.pdb:1.1080230000):1.8739600000):0.9619840000	(((2uw1_A.pdb:0.0000020000	2uw1_B.pdb:0.0030340000):0.0372680000	1afr_A.pdb:0.1642620000):1.3450800000	1za0_A.pdb:2.8832600000):0.5776570000):0.0136466000):0.3133140000):0.7921080000	((1lko_A.pdb:1.0420140000	1yuz_A.pdb:1.0391100000):1.2415200000	3qhb_A.pdb:1.2320620000):0.0057181000):0.6518820000	((((((1lb3_A.pdb:0.0687520000	2za7_A.pdb:0.1069800000):0.4470450000	1bg7_A.pdb:0.1328650000):0.0398129000	1r03_A.pdb:0.2507500000):0.2661000000	1z6o_M.pdb:1.1305030000):0.2320990000	1mty_B.pdb:2.7673440000):0.1086880000	((1eum_A.pdb:0.6324030000	1krq_A.pdb:0.4295120000):0.5461130000	(3e6s_A.pdb:1.3671650000	(2jd7_A.pdb:0.4520820000	1vlg_A.pdb:0.2417840000):0.0749865000):0.3080970000):0.3551540000):0.3413190000):0.5968450000	((((1bcf_A.pdb:0.0000020000	3e1q_A.pdb:0.0000030000):0.3020200000	2fkz_A.pdb:0.2121570000):0.2622640000	1jgc_A.pdb:0.3747350000):0.6773000000	1nfv_A.pdb:1.1424900000):0.3280870000):0.2486370000	2vzb_A.pdb:1.3707820000):0.7376850000):0.5754820000):0.2448320000	2fjc_A.pdb:1.0439590000):0.1995880000):0.1769250000):0.0173330000	(1n1q_A.pdb:0.3370840000	2chp_A.pdb:0.6797750000):0.1437190000);
(1ji5_A.pdb:0.1946610000	((1jig_A.pdb:0.0952370000	((1qgh_A.pdb:0.3515140000	2ux1_A.pdb:0.7799450000):0.3085020000	(1ji4_A.pdb:0.9127960000	2fjc_A.pdb:0.7663800000):0.1922920000):0.1916120000):0.0707556000	(1n1q_A.pdb:0.2433240000	((((1dps_A.pdb:0.0000020000	1jts_A.pdb:0.0171880000):0.5268060000	1o9r_A.pdb:0.2553260000):0.5796830000	1uvh_A.pdb:0.7603840000):0.6111280000	((1tjo_A.pdb:0.0000010000	1tk6_A.pdb:0.0000010000):0.8908270000	(((((((((2fzf_A.pdb:0.6028660000	1otk_A.pdb:3.4859040000):0.8565660000	(((1z6o_A.pdb:3.0652700000	(1mty_D.pdb:1.8574620000	3dhg_A.pdb:0.9775070000):0.9530760000):0.6563160000	(2inc_B.pdb:1.3109830000	2inp_C.pdb:1.0668850000):4.4230100000):0.8674600000	((((1oqu_A.pdb:0.1973620000	1uzr_A.pdb:0.1337650000):0.1008670000	1r2f_A.pdb:0.1484830000):1.3369700000	(1mxr_A.pdb:1.6230520000	(1jk0_A.pdb:0.0254850000	(2uw2_A.pdb:0.0254700000	1w68_A.pdb:0.0148590000):0.3532870000):1.4784100000):0.6749240000):0.4329640000	3ee4_A.pdb:2.1542430000):0.3575730000):0.1455240000):0.1969860000	1za0_A.pdb:2.3687110000):0.2829430000	((2uw1_A.pdb:0.0000020000	2uw1_B.pdb:0.0089610000):0.1396620000	1afr_A.pdb:0.1131070000):1.1404800000):0.2027660000	3qhb_A.pdb:1.2589950000):0.3738990000	(1lko_A.pdb:1.0732500000	1yuz_A.pdb:1.0091870000):1.5685500000):0.4634490000	(((((1lb3_A.pdb:0.0818020000	2za7_A.pdb:0.0685490000):0.3562060000	1bg7_A.pdb:0.0984460000):0.0889593000	1r03_A.pdb:0.3357030000):0.4669840000	(1z6o_M.pdb:0.7987270000	(((1eum_A.pdb:0.7010940000	1krq_A.pdb:0.2053740000):0.3845750000	3e6s_A.pdb:1.2160150000):0.2732700000	(2jd7_A.pdb:0.2609340000	1vlg_A.pdb:0.3077010000):0.3039490000):0.6330630000):0.0521966000):0.0000020354	1mty_B.pdb:3.2317450000):0.8970420000):0.3272960000	((((1bcf_A.pdb:0.0000020000	3e1q_A.pdb:0.0055500000):0.2643320000	2fkz_A.pdb:0.1883550000):0.2927900000	1jgc_A.pdb:0.4753360000):0.5962270000	1nfv_A.pdb:0.6241520000):0.4659110000):0.0000029672	2vzb_A.pdb:1.1103930000):0.7217530000):0.3276400000):0.3422420000):0.1817460000):0.0814623000	2chp_A.pdb:0.5571530000);
(1ji5_A.pdb:0.1880560000	((1jig_A.pdb:0.2012380000	((1qgh_A.pdb:0.3490610000	2ux1_A.pdb:0.6907740000):0.2197760000	(1ji4_A.pdb:0.8881690000	2fjc_A.pdb:1.0631090000):0.4574290000):0.3045190000):0.0679796000	1n1q_A.pdb:0.4697120000):0.1367720000	(2chp_A.pdb:0.4902200000	(((((1dps_A.pdb:0.0000020000	1jts_A.pdb:0.0185110000):0.4048460000	1o9r_A.pdb:0.1924550000):0.5860300000	1uvh_A.pdb:0.8186750000):0.2857450000	(1tjo_A.pdb:0.0000010000	1tk6_A.pdb:0.0000010000):1.2654900000):0.1844570000	(((((((2fzf_A.pdb:2.1917900000	(1z6o_A.pdb:1.9353620000	1otk_A.pdb:1.2483000000):2.0493600000):0.1030450000	((2inc_B.pdb:0.9544720000	2inp_C.pdb:0.9711980000):2.9078600000	(((2uw1_A.pdb:0.0000020000	2uw1_B.pdb:0.0084860000):0.0278089000	1afr_A.pdb:0.1998240000):1.0467300000	1za0_A.pdb:2.3043550000):0.2748900000):0.3254490000):0.1160890000	(1mty_D.pdb:1.4215610000	3dhg_A.pdb:1.4301760000):1.3561800000):0.1585620000	((((1oqu_A.pdb:0.1748690000	1uzr_A.pdb:0.1559130000):0.1051040000	1r2f_A.pdb:0.1601150000):1.3052000000	(1mxr_A.pdb:1.4373190000	(1jk0_A.pdb:0.2213780000	(2uw2_A.pdb:0.0414580000	1w68_A.pdb:0.0055720000):0.2752730000):1.4697700000):0.3025800000):0.5333340000	3ee4_A.pdb:1.9419730000):0.7182970000):0.2694980000	((1lko_A.pdb:0.8533440000	1yuz_A.pdb:1.0477540000):1.4685300000	3qhb_A.pdb:1.0147910000):0.1794610000):0.6305210000	((((1lb3_A.pdb:0.1084760000	2za7_A.pdb:0.0741900000):0.3736090000	(1bg7_A.pdb:0.1311890000	1r03_A.pdb:0.3625250000):0.0845127000):0.4372990000	(1z6o_M.pdb:1.1026080000	((1eum_A.pdb:0.7711120000	1krq_A.pdb:0.2897080000):0.3154780000	(3e6s_A.pdb:1.2119590000	(2jd7_A.pdb:0.2892320000	1vlg_A.pdb:0.4279900000):0.2206550000):0.1170350000):0.2642610000):0.1241210000):0.2148740000	1mty_B.pdb:3.2199930000):0.7103780000):0.2510200000	(2vzb_A.pdb:1.3832740000	((((1bcf_A.pdb:0.0000010000	3e1q_A.pdb:0.0000030000):0.3638770000	2fkz_A.pdb:0.2138220000):0.3918550000	1jgc_A.pdb:0.2975650000):1.1722500000	1nfv_A.pdb:0.9564810000):0.1789430000):0.0584853000):0.9805070000):0.3919920000):0.1794840000);
(1ji5_A.pdb:0.3104610000	(1jig_A.pdb:0.2164810000	(((1qgh_A.pdb:0.3155150000	2ux1_A.pdb:0.7154970000):0.3254580000	(1ji4_A.pdb:0.9944370000	2fjc_A.pdb:0.8185510000):0.1371510000):0.3044570000	((((1dps_A.pdb:0.0000020000	1jts_A.pdb:0.0468150000):0.6392790000	1o9r_A.pdb:0.1717960000):0.4661290000	1uvh_A.pdb:1.0205320000):0.2669040000	((1tjo_A.pdb:0.0000010000	1tk6_A.pdb:0.0000010000):0.9975350000	((((((((2fzf_A.pdb:2.0944220000	((((1oqu_A.pdb:0.1889260000	1uzr_A.pdb:0.1355020000):0.1093540000	1r2f_A.pdb:0.1767860000):1.3907600000	1mxr_A.pdb:1.4920950000):0.4836460000	(3ee4_A.pdb:1.6631690000	(1jk0_A.pdb:0.1400110000	(2uw2_A.pdb:0.0088080000	1w68_A.pdb:0.0385290000):0.2821480000):1.6323400000):0.5589800000):0.3664810000):0.3133920000	1mty_B.pdb:2.7054210000):0.1468210000	((1z6o_A.pdb:1.8587730000	1otk_A.pdb:1.3503370000):1.8339400000	1za0_A.pdb:2.1711480000):0.2143480000):0.0467567000	(((2inc_B.pdb:1.5564050000	2inp_C.pdb:0.7269600000):2.0443500000	(1mty_D.pdb:2.1757900000	3dhg_A.pdb:0.9690100000):1.6887700000):0.8669590000	((2uw1_A.pdb:0.0000020000	2uw1_B.pdb:0.0177860000):0.0917661000	1afr_A.pdb:0.1382590000):1.0463900000):0.2658700000):0.5400600000	((1lko_A.pdb:1.1111750000	1yuz_A.pdb:0.6032400000):1.6366200000	3qhb_A.pdb:1.0278330000):0.1472470000):0.4399370000	(((((1lb3_A.pdb:0.0640980000	2za7_A.pdb:0.1712660000):0.3688160000	1bg7_A.pdb:0.1790320000):0.1273910000	1r03_A.pdb:0.2051840000):0.4848220000	1z6o_M.pdb:1.1877590000):0.1292350000	((1eum_A.pdb:0.6715980000	1krq_A.pdb:0.3205220000):0.3811740000	((3e6s_A.pdb:1.8153430000	1vlg_A.pdb:0.2771120000):0.0877926000	2jd7_A.pdb:0.3448700000):0.3702290000):0.4979820000):0.7711300000):0.6492240000	((((1bcf_A.pdb:0.0000010000	3e1q_A.pdb:0.0063790000):0.3536020000	2fkz_A.pdb:0.1842660000):0.4984210000	1jgc_A.pdb:0.2496370000):0.6743970000	1nfv_A.pdb:0.5434420000):0.1665310000):0.5091940000	2vzb_A.pdb:1.2917700000):0.7901580000):0.5472430000):0.5432860000):0.1251990000):0.1603290000	(1n1q_A.pdb:0.4539950000	2chp_A.pdb:0.7528260000):0.1526370000);
(1ji5_A.pdb:0.2222520000	(1jig_A.pdb:0.1745330000	(1n1q_A.pdb:0.4065460000	(((1qgh_A.pdb:0.2751310000	2ux1_A.pdb:0.8238030000):0.5176860000	(1ji4_A.pdb:0.8832950000	2fjc_A.pdb:0.9827730000):0.4713640000):0.1492310000	((((1dps_A.pdb:0.0000020000	1jts_A.pdb:0.0120740000):0.4101180000	1o9r_A.pdb:0.2440070000):0.6327080000	1uvh_A.pdb:1.2056800000):0.4371070000	((1tjo_A.pdb:0.0000010000	1tk6_A.pdb:0.0000010000):1.0031400000	((((((2fzf_A.pdb:2.4161620000	((((1lb3_A.pdb:0.0578860000	2za7_A.pdb:0.0974790000):0.2024060000	((1bg7_A.pdb:0.2171330000	1r03_A.pdb:0.3098830000):0.0738653000	1z6o_M.pdb:1.4739650000):0.0775110000):0.6515000000	3e6s_A.pdb:1.1466460000):0.4126770000	(((1eum_A.pdb:0.3846390000	1krq_A.pdb:0.4575230000):0.7406440000	2jd7_A.pdb:0.3364170000):0.0820118000	1vlg_A.pdb:0.3598410000):0.2246110000):0.9468480000):0.2670940000	(((1mxr_A.pdb:1.4773590000	(1jk0_A.pdb:0.2053230000	(2uw2_A.pdb:0.0054630000	1w68_A.pdb:0.0371030000):0.2495450000):2.1230700000):0.7219300000	3ee4_A.pdb:2.1431590000):0.3308830000	((((2inc_B.pdb:1.0851960000	2inp_C.pdb:1.2189140000):2.2945000000	(1mty_D.pdb:1.8053570000	3dhg_A.pdb:1.6382930000):1.5143400000):0.9338130000	((2uw1_A.pdb:0.0000020000	2uw1_B.pdb:0.0117470000):0.0354619000	1afr_A.pdb:0.1960220000):1.1301500000):0.2449040000	1za0_A.pdb:2.2522760000):0.3560820000):0.2841150000):0.1218110000	(((1z6o_A.pdb:2.4520230000	1otk_A.pdb:1.3387740000):2.2049200000	((1oqu_A.pdb:0.2141640000	1uzr_A.pdb:0.0988160000):0.1349390000	1r2f_A.pdb:0.1414300000):1.2797600000):0.0000024376	1mty_B.pdb:2.5557540000):0.4450460000):0.3929180000	((1lko_A.pdb:0.8613530000	1yuz_A.pdb:0.5976140000):1.8283200000	3qhb_A.pdb:0.9753880000):0.1948210000):1.0797100000	2vzb_A.pdb:1.1572220000):0.1711720000	((((1bcf_A.pdb:0.0000020000	3e1q_A.pdb:0.0059580000):0.1463460000	2fkz_A.pdb:0.2095190000):0.3866250000	1jgc_A.pdb:0.2706120000):0.8090940000	1nfv_A.pdb:0.6053570000):0.6079470000):0.3722300000):0.4072170000):0.3328020000):0.1281240000):0.1094260000):0.1207190000	2chp_A.pdb:0.7380960000);
(1ji5_A.pdb:0.2726920000	(1jig_A.pdb:0.0839500000	(((1qgh_A.pdb:0.3369470000	(2ux1_A.pdb:0.2675620000	(((1dps_A.pdb:0.0060330000	1jts_A.pdb:0.0245050000):0.2948790000	1o9r_A.pdb:0.3827260000):0.4084440000	1uvh_A.pdb:1.2264540000):0.5269030000):0.3104060000):0.3208070000	(1ji4_A.pdb:0.9006100000	2fjc_A.pdb:0.6874940000):0.2395270000):0.2302870000	((1tjo_A.pdb:0.0000010000	1tk6_A.pdb:0.0000020000):1.2137100000	((((((2fzf_A.pdb:1.7954910000	((1z6o_A.pdb:1.8661250000	1otk_A.pdb:2.9244670000):1.9746700000	((((((1oqu_A.pdb:0.2129110000	1r2f_A.pdb:0.2529510000):0.0049395200	1uzr_A.pdb:0.1378960000):1.4771200000	((1mxr_A.pdb:1.4332170000	3ee4_A.pdb:2.0552030000):0.5563640000	(1jk0_A.pdb:0.2115910000	(2uw2_A.pdb:0.0233930000	1w68_A.pdb:0.0305300000):0.1700740000):1.4748400000):0.4701540000):0.6366220000	1za0_A.pdb:2.0719180000):0.3193820000	(1mty_D.pdb:1.8144470000	3dhg_A.pdb:1.2843050000):1.9045100000):0.0344059000	((2inc_B.pdb:1.5163220000	2inp_C.pdb:1.0563900000):3.0446100000	((2uw1_A.pdb:0.0000020000	2uw1_B.pdb:0.0000020000):0.0644868000	1afr_A.pdb:0.1277690000):1.1664000000):0.2455640000):0.0000023135):0.2659050000):0.0667201000	3qhb_A.pdb:1.1845680000):0.2437550000	(1lko_A.pdb:0.6644170000	1yuz_A.pdb:0.9444960000):1.1429400000):0.2709460000	((((((1lb3_A.pdb:0.1142900000	2za7_A.pdb:0.1181460000):0.3918720000	1bg7_A.pdb:0.0920790000):0.0673054000	1r03_A.pdb:0.2127960000):0.5780010000	1z6o_M.pdb:0.8174390000):0.0968119000	1mty_B.pdb:2.7411060000):0.0749221000	((((1eum_A.pdb:0.6476720000	1krq_A.pdb:0.1986740000):0.3989690000	3e6s_A.pdb:0.8930340000):0.3034670000	2jd7_A.pdb:0.2019980000):0.2439570000	1vlg_A.pdb:0.0839860000):0.4262640000):0.8684530000):0.5407310000	((((1bcf_A.pdb:0.0000010000	3e1q_A.pdb:0.0000030000):0.2987560000	2fkz_A.pdb:0.1606280000):0.5736680000	1jgc_A.pdb:0.3248370000):0.6418610000	1nfv_A.pdb:0.8375080000):0.2465980000):0.1992020000	2vzb_A.pdb:1.1162700000):0.7210560000):0.9003530000):0.0730254000):0.1107300000	(1n1q_A.pdb:0.3514680000	2chp_A.pdb:0.7024740000):0.0397999000);
(1ji5_A.pdb:0.3015330000	(((1jig_A.pdb:0.1356020000	((1tjo_A.pdb:0.0000010000	1tk6_A.pdb:0.0000010000):1.3727500000	((((((2fzf_A.pdb:2.2956760000	(1z6o_A.pdb:2.9383340000	1otk_A.pdb:0.6475510000):1.9904100000):0.4379220000	((((((1oqu_A.pdb:0.1936480000	1uzr_A.pdb:0.1576600000):0.0591875000	1r2f_A.pdb:0.2070750000):1.5287700000	(1mxr_A.pdb:1.5675670000	(1jk0_A.pdb:0.1612590000	(2uw2_A.pdb:0.0180070000	1w68_A.pdb:0.0096430000):0.2673190000):1.2676400000):0.3539210000):0.6537150000	1za0_A.pdb:1.8863970000):0.2659730000	3ee4_A.pdb:1.9704570000):0.1593150000	(((2inc_B.pdb:1.7821070000	2inp_C.pdb:0.8781980000):3.7189600000	(1mty_D.pdb:1.9286650000	3dhg_A.pdb:0.9495180000):1.8623800000):0.3853690000	((2uw1_A.pdb:0.0000020000	2uw1_B.pdb:0.0112320000):0.0020919700	1afr_A.pdb:0.1465450000):1.8508100000):0.1463500000):0.0695534000):0.2989330000	((((((1lb3_A.pdb:0.0578290000	2za7_A.pdb:0.1147120000):0.3731530000	1bg7_A.pdb:0.1658490000):0.0496683000	1r03_A.pdb:0.2737010000):0.4090100000	1z6o_M.pdb:1.0939160000):0.4125250000	((((1eum_A.pdb:0.4079230000	1krq_A.pdb:0.4954230000):0.5949390000	2jd7_A.pdb:0.1139300000):0.1157810000	3e6s_A.pdb:1.3285130000):0.1875240000	1vlg_A.pdb:0.1974610000):0.4299430000):0.2359700000	1mty_B.pdb:2.8353110000):0.8142240000):0.2869980000	((1lko_A.pdb:1.2212180000	1yuz_A.pdb:0.3015740000):1.4535200000	3qhb_A.pdb:1.2925420000):0.1490990000):0.9095040000	((((1bcf_A.pdb:0.0000020000	3e1q_A.pdb:0.0061450000):0.2035870000	2fkz_A.pdb:0.2405660000):0.5568060000	1jgc_A.pdb:0.1610730000):0.8578160000	1nfv_A.pdb:0.8545050000):0.2900650000):0.2490490000	2vzb_A.pdb:0.9070160000):0.7878290000):1.2257700000):0.0385098000	((1qgh_A.pdb:0.3949590000	(2ux1_A.pdb:0.5181240000	(((1dps_A.pdb:0.0000430000	1jts_A.pdb:0.0123490000):0.3085910000	1o9r_A.pdb:0.5163700000):0.4065120000	1uvh_A.pdb:1.0788170000):0.6266440000):0.3328060000):0.3715430000	(1ji4_A.pdb:0.8335400000	2fjc_A.pdb:0.9379300000):0.3566270000):0.2370710000):0.1053850000	1n1q_A.pdb:0.3335540000):0.0462570000	2chp_A.pdb:0.5383460000);
(1ji5_A.pdb:0.2968200000	(1jig_A.pdb:0.2887740000	(1n1q_A.pdb:0.6309170000	2chp_A.pdb:0.6311530000):0.1531620000):0.0696633000	(((1qgh_A.pdb:0.3719920000	2ux1_A.pdb:0.7570930000):0.3486520000	(1ji4_A.pdb:0.9729740000	2fjc_A.pdb:0.5821490000):0.6178510000):0.1569470000	((((1dps_A.pdb:0.0000020000	1jts_A.pdb:0.0129960000):0.5515230000	1o9r_A.pdb:0.3349330000):0.8393540000	1uvh_A.pdb:0.8042730000):0.3285170000	((1tjo_A.pdb:0.0000010000	1tk6_A.pdb:0.0000010000):0.7827140000	((((((2fzf_A.pdb:1.9362450000	((((1z6o_A.pdb:1.5714450000	1otk_A.pdb:2.4215310000):1.9186000000	1za0_A.pdb:1.5367130000):0.0000023049	(((2inc_B.pdb:1.5677740000	2inp_C.pdb:1.0727840000):1.5689800000	(1mty_D.pdb:1.8811670000	3dhg_A.pdb:1.3182180000):1.4977300000):0.7942210000	((2uw1_A.pdb:0.0000020000	2uw1_B.pdb:0.0031130000):0.0227695000	1afr_A.pdb:0.1668560000):1.4024600000):0.4325100000):0.3125620000	((((1oqu_A.pdb:0.1858800000	1uzr_A.pdb:0.0786350000):0.0247785000	1r2f_A.pdb:0.1781140000):1.7493300000	(1mxr_A.pdb:1.2379830000	(1jk0_A.pdb:0.0801420000	(2uw2_A.pdb:0.0053710000	1w68_A.pdb:0.0340550000):0.2811370000):2.0110600000):0.6166490000):0.4017700000	3ee4_A.pdb:1.6602480000):0.4622970000):0.4259920000):0.1525420000	1mty_B.pdb:3.3721420000):0.5559520000	((((1lb3_A.pdb:0.0777340000	2za7_A.pdb:0.1134960000):0.2329380000	(1bg7_A.pdb:0.1257390000	1r03_A.pdb:0.2493370000):0.0820459000):0.4325570000	1z6o_M.pdb:0.7102790000):0.1186820000	((1eum_A.pdb:0.5737570000	1krq_A.pdb:0.3930650000):0.3521090000	((3e6s_A.pdb:1.5538990000	2jd7_A.pdb:0.2244040000):0.1044770000	1vlg_A.pdb:0.3581240000):0.2641110000):0.3486430000):0.6184590000):0.3647710000	((1lko_A.pdb:0.4933390000	1yuz_A.pdb:1.2965260000):1.4580200000	3qhb_A.pdb:1.3640880000):0.2902290000):0.3609570000	((((1bcf_A.pdb:0.0000010000	3e1q_A.pdb:0.0000030000):0.3278210000	2fkz_A.pdb:0.1544710000):0.2667730000	1jgc_A.pdb:0.4108220000):0.7423170000	1nfv_A.pdb:0.6448020000):0.7264410000):0.1860060000	2vzb_A.pdb:1.1345820000):0.6000410000):0.4908990000):0.7055960000):0.1582780000);
(1ji5_A.pdb:0.2413190000	(1jig_A.pdb:0.1954990000	(((1qgh_A.pdb:0.3008400000	2ux1_A.pdb:0.6331410000):0.3416840000	(1ji4_A.pdb:0.7953820000	2fjc_A.pdb:0.8085560000):0.2780730000):0.1380590000	((((1dps_A.pdb:0.0000020000	1jts_A.pdb:0.0176650000):0.4372000000	1o9r_A.pdb:0.2361230000):0.4887730000	1uvh_A.pdb:1.0095200000):0.3884970000	((1tjo_A.pdb:0.0000010000	1tk6_A.pdb:0.0000010000):1.0068400000	(((((2fzf_A.pdb:2.0722600000	(((((((1oqu_A.pdb:0.1647390000	1uzr_A.pdb:0.1274340000):0.1139180000	1r2f_A.pdb:0.0484430000):1.4300500000	1mxr_A.pdb:1.5912760000):0.2523120000	(1jk0_A.pdb:0.1079290000	(2uw2_A.pdb:0.0000020000	1w68_A.pdb:0.0221930000):0.3430740000):2.0226000000):0.3080270000	3ee4_A.pdb:1.9576590000):0.8673130000	(((2inc_B.pdb:0.9067060000	2inp_C.pdb:1.3697200000):2.6332400000	((2uw1_A.pdb:0.0000020000	2uw1_B.pdb:0.0134850000):0.0286731000	1afr_A.pdb:0.1890230000):0.6620100000):0.5343390000	1za0_A.pdb:2.0705190000):0.3375410000):0.2439890000	(1mty_D.pdb:1.0274940000	3dhg_A.pdb:1.5775700000):1.9955500000):0.3187330000):0.4418070000	(1z6o_A.pdb:1.9111370000	1otk_A.pdb:1.3003300000):1.8411500000):0.1568390000	((1lko_A.pdb:1.0217150000	1yuz_A.pdb:0.5651390000):1.7210500000	3qhb_A.pdb:0.7751730000):0.3127330000):0.5733110000	((((((1lb3_A.pdb:0.0694770000	2za7_A.pdb:0.0678170000):0.3440860000	1bg7_A.pdb:0.0714800000):0.0742571000	1r03_A.pdb:0.2560690000):0.6113490000	1z6o_M.pdb:0.9321060000):0.3634610000	((((1eum_A.pdb:0.4014400000	1krq_A.pdb:0.3414780000):0.4131530000	3e6s_A.pdb:1.6646760000):0.2232070000	2jd7_A.pdb:0.2329970000):0.1873170000	1vlg_A.pdb:0.2777430000):0.5437270000):0.1990860000	1mty_B.pdb:2.4233420000):0.7131570000):0.3003710000	((2vzb_A.pdb:1.6013320000	(((1bcf_A.pdb:0.0000020000	3e1q_A.pdb:0.0055690000):0.1646680000	2fkz_A.pdb:0.1814430000):0.3817280000	1jgc_A.pdb:0.2700250000):0.7213160000):0.2708310000	1nfv_A.pdb:0.7817530000):0.4259490000):0.6036150000):0.4837710000):0.4001940000):0.2237840000):0.1923060000	(1n1q_A.pdb:0.4023080000	2chp_A.pdb:0.6452620000):0.1314840000);
(1ji5_A.pdb:0.2141050000	(1jig_A.pdb:0.2440290000	(1n1q_A.pdb:0.2098840000	(((1qgh_A.pdb:0.4536030000	2ux1_A.pdb:0.7188650000):0.2344760000	(1ji4_A.pdb:0.7800510000	2fjc_A.pdb:1.1072770000):0.4280120000):0.2170480000	((((1dps_A.pdb:0.0093630000	1jts_A.pdb:0.0149700000):0.3327580000	1o9r_A.pdb:0.2229980000):0.6282180000	1uvh_A.pdb:1.2195990000):0.4883560000	((1tjo_A.pdb:0.0000010000	1tk6_A.pdb:0.0000010000):1.2796300000	((((((2fzf_A.pdb:2.5549080000	((((1oqu_A.pdb:0.2084340000	1uzr_A.pdb:0.1794070000):0.0435549000	1r2f_A.pdb:0.1844210000):1.4884000000	(1mxr_A.pdb:1.5144220000	(1jk0_A.pdb:0.1370080000	(2uw2_A.pdb:0.0271650000	1w68_A.pdb:0.0074090000):0.2603470000):1.2658600000):0.5297220000):0.6327760000	3ee4_A.pdb:1.5050450000):0.0457532000):0.1955020000	(((1z6o_A.pdb:1.7275280000	1otk_A.pdb:1.3333760000):2.1277300000	((((2inc_B.pdb:1.1350860000	2inp_C.pdb:1.4315440000):3.0725300000	1mty_D.pdb:0.8741820000):0.3255110000	3dhg_A.pdb:1.7474680000):2.4861500000	((2uw1_A.pdb:0.0000020000	2uw1_B.pdb:0.0058110000):0.0378017000	1afr_A.pdb:0.1613090000):1.6242500000):0.0000023899):0.1859940000	(1mty_B.pdb:2.5709990000	1za0_A.pdb:1.8540580000):0.3430490000):0.2897710000):0.6748360000	(((((1lb3_A.pdb:0.1108290000	2za7_A.pdb:0.0722060000):0.2855110000	1bg7_A.pdb:0.1623100000):0.0989493000	1r03_A.pdb:0.2171020000):0.2913040000	1z6o_M.pdb:1.3155600000):0.2187050000	((((1eum_A.pdb:0.5153040000	1krq_A.pdb:0.2643570000):0.8496050000	2jd7_A.pdb:0.1990810000):0.1315790000	1vlg_A.pdb:0.3426930000):0.1917570000	3e6s_A.pdb:1.3738240000):0.2533980000):0.8260900000):0.2868990000	((1lko_A.pdb:1.0392490000	1yuz_A.pdb:0.7455730000):1.5595300000	3qhb_A.pdb:1.6657510000):0.3372580000):0.4042580000	((((1bcf_A.pdb:0.0000010000	3e1q_A.pdb:0.0136680000):0.3676370000	2fkz_A.pdb:0.1317050000):0.5812110000	1jgc_A.pdb:0.4015560000):1.0395600000	1nfv_A.pdb:0.9059210000):0.3752960000):0.2227090000	2vzb_A.pdb:1.1393540000):0.6671580000):0.4325760000):0.3557740000):0.0570850000):0.1051130000):0.1848410000	2chp_A.pdb:0.5334370000);
(1ji5_A.pdb:0.2084000000	(1jig_A.pdb:0.1606430000	(((1qgh_A.pdb:0.3772640000	2ux1_A.pdb:0.8176690000):0.2287470000	((((1dps_A.pdb:0.0000020000	1jts_A.pdb:0.0198010000):0.4484270000	1o9r_A.pdb:0.2397950000):0.6528180000	((1tjo_A.pdb:0.0000010000	1tk6_A.pdb:0.0000020000):1.7513800000	(((((((2fzf_A.pdb:1.5481600000	3qhb_A.pdb:1.1411900000):0.1867570000	(1lko_A.pdb:0.9650030000	1yuz_A.pdb:0.5470470000):1.5454800000):0.1241960000	(((1z6o_A.pdb:1.1492370000	1otk_A.pdb:3.0994900000):2.0756700000	(((2inc_B.pdb:0.7048400000	2inp_C.pdb:2.1241300000):1.9412200000	(1mty_D.pdb:1.9843000000	3dhg_A.pdb:1.2062080000):1.7256700000):1.3085400000	1za0_A.pdb:1.9031390000):0.2344090000):0.2558960000	((2uw1_A.pdb:0.0000020000	2uw1_B.pdb:0.0251050000):0.0660067000	1afr_A.pdb:0.1615940000):1.2036300000):0.9318990000):0.2213210000	(((1oqu_A.pdb:0.1935510000	1uzr_A.pdb:0.1237860000):0.0765054000	1r2f_A.pdb:0.2624810000):1.3839200000	((1mxr_A.pdb:1.1878010000	3ee4_A.pdb:2.1397880000):0.4226810000	(1jk0_A.pdb:0.1523830000	(2uw2_A.pdb:0.0177070000	1w68_A.pdb:0.0411100000):0.2512660000):1.5912400000):0.4816040000):0.6361680000):0.0000022502	(((((((1lb3_A.pdb:0.1465250000	2za7_A.pdb:0.0548940000):0.4187790000	1bg7_A.pdb:0.0847200000):0.0806216000	1r03_A.pdb:0.2395760000):0.6656920000	1z6o_M.pdb:0.9187620000):0.0903928000	1mty_B.pdb:2.5234510000):0.2374250000	3e6s_A.pdb:1.4910310000):0.1336430000	(((1eum_A.pdb:0.4384870000	1krq_A.pdb:0.4485020000):0.7808140000	2jd7_A.pdb:0.1703110000):0.4004770000	1vlg_A.pdb:0.1408260000):0.4950330000):0.8606900000):0.3058550000	((((1bcf_A.pdb:0.0000010000	3e1q_A.pdb:0.0066710000):0.2932510000	2fkz_A.pdb:0.1606760000):0.5285960000	1jgc_A.pdb:0.1630600000):0.9582100000	1nfv_A.pdb:0.7129230000):0.6553960000):0.2252170000	2vzb_A.pdb:1.6053420000):0.8432700000):0.3794850000):0.0916635000	1uvh_A.pdb:1.2172340000):0.6409410000):0.1748120000	(1ji4_A.pdb:0.9883050000	2fjc_A.pdb:0.8887880000):0.3620840000):0.1539290000):0.2061190000	(1n1q_A.pdb:0.4543730000	2chp_A.pdb:0.4786590000):0.1342690000);
(1ji5_A.pdb:0.2422850000	(1jig_A.pdb:0.1171900000	(((1qgh_A.pdb:0.1559850000	2ux1_A.pdb:0.8147070000):0.3502130000	(1ji4_A.pdb:0.6842980000	2fjc_A.pdb:0.7903050000):0.3607730000):0.2012370000	((((1dps_A.pdb:0.0000020000	1jts_A.pdb:0.0135830000):0.4841620000	1o9r_A.pdb:0.3298850000):0.4259680000	1uvh_A.pdb:1.0499760000):0.3521920000	((1tjo_A.pdb:0.0000020000	1tk6_A.pdb:0.0000020000):0.7548930000	(((((2fzf_A.pdb:1.6417180000	(1lko_A.pdb:0.7894820000	1yuz_A.pdb:0.2317860000):1.5124100000):0.2809300000	3qhb_A.pdb:1.2375670000):0.3157900000	((((1z6o_A.pdb:1.8894740000	1otk_A.pdb:2.0100130000):1.6561600000	(((2inc_B.pdb:1.7500660000	2inp_C.pdb:0.8257320000):2.9092600000	((2uw1_A.pdb:0.0000020000	2uw1_B.pdb:0.0061690000):0.0255983000	1afr_A.pdb:0.1848750000):0.8274450000):0.6410220000	1za0_A.pdb:2.4024580000):0.0000024629):0.0191647000	(1mty_D.pdb:2.0555580000	3dhg_A.pdb:1.1648400000):2.0513700000):0.2629340000	((((1oqu_A.pdb:0.2807220000	1uzr_A.pdb:0.0802470000):0.0331375000	1r2f_A.pdb:0.2555060000):1.7864800000	(1mxr_A.pdb:1.0406960000	(1jk0_A.pdb:0.2040580000	(2uw2_A.pdb:0.0085340000	1w68_A.pdb:0.0273310000):0.1899220000):1.5882300000):0.6030560000):0.6585070000	3ee4_A.pdb:1.7500450000):0.5632620000):0.2757420000):0.5053690000	((((((1lb3_A.pdb:0.0580900000	2za7_A.pdb:0.0962020000):0.3146830000	1bg7_A.pdb:0.1781990000):0.0811305000	1r03_A.pdb:0.1751510000):0.2446850000	1z6o_M.pdb:1.0868760000):0.2058520000	(((1eum_A.pdb:0.7067670000	1krq_A.pdb:0.2381800000):0.4375790000	(2jd7_A.pdb:0.3077400000	1vlg_A.pdb:0.3433260000):0.2545130000):0.3374960000	3e6s_A.pdb:1.2580620000):0.2114270000):0.2785880000	1mty_B.pdb:2.7227830000):0.3954510000):0.3896070000	(2vzb_A.pdb:1.1339190000	((((1bcf_A.pdb:0.0000010000	3e1q_A.pdb:0.0000030000):0.2113830000	2fkz_A.pdb:0.2362040000):0.3500960000	1jgc_A.pdb:0.4064440000):1.0995200000	1nfv_A.pdb:0.5939950000):0.3960450000):0.1006670000):0.7942010000):0.4428380000):0.5731450000):0.0143678000):0.0970077000	(1n1q_A.pdb:0.3441120000	2chp_A.pdb:0.5425440000):0.1265950000);
(1ji5_A.pdb:0.2073860000	((1jig_A.pdb:0.1710150000	(((1qgh_A.pdb:0.4011450000	2ux1_A.pdb:0.6584390000):0.2389290000	((((1dps_A.pdb:0.0062870000	1jts_A.pdb:0.0000020000):0.5222950000	1o9r_A.pdb:0.2409510000):0.4273140000	1uvh_A.pdb:1.3025150000):0.2406290000	((1tjo_A.pdb:0.0000010000	1tk6_A.pdb:0.0000010000):1.6651300000	(((((2fzf_A.pdb:2.0164500000	(((1z6o_A.pdb:2.9068050000	1otk_A.pdb:0.6248060000):1.8619400000	((((1oqu_A.pdb:0.2739000000	1uzr_A.pdb:0.0829610000):0.0538710000	1r2f_A.pdb:0.2601810000):1.8232300000	((1mxr_A.pdb:1.5933240000	(1jk0_A.pdb:0.2992820000	(2uw2_A.pdb:0.0292460000	1w68_A.pdb:0.0089410000):0.1410450000):1.2123200000):0.3522720000	3ee4_A.pdb:1.9960220000):0.4172360000):0.4335380000	(1mty_B.pdb:2.8094880000	1za0_A.pdb:1.1951340000):0.6644180000):0.3351490000):0.2387460000	((((2inc_B.pdb:2.5092970000	2inp_C.pdb:0.1023610000):3.5332900000	1mty_D.pdb:1.1054070000):0.1687500000	3dhg_A.pdb:1.6069300000):1.2181100000	((2uw1_A.pdb:0.0000020000	2uw1_B.pdb:0.0186600000):0.0395021000	1afr_A.pdb:0.1506360000):0.9176400000):0.3894400000):0.4250820000):0.5846290000	3qhb_A.pdb:0.7230230000):0.1068770000	(1lko_A.pdb:0.7425020000	1yuz_A.pdb:0.5837600000):1.7046300000):0.4008240000	((((1bcf_A.pdb:0.0000010000	3e1q_A.pdb:0.0067850000):0.1509120000	2fkz_A.pdb:0.2088480000):0.4481780000	1jgc_A.pdb:0.2734410000):1.0717200000	1nfv_A.pdb:0.8709570000):0.3401960000):0.0720929000	(2vzb_A.pdb:1.3676070000	(((((1lb3_A.pdb:0.1189950000	2za7_A.pdb:0.0573040000):0.2297040000	1bg7_A.pdb:0.1826910000):0.0434073000	1r03_A.pdb:0.1249170000):0.2808830000	1z6o_M.pdb:1.1695350000):0.0000023859	(((1eum_A.pdb:0.5731960000	1krq_A.pdb:0.3170750000):0.2791170000	(2jd7_A.pdb:0.3082050000	1vlg_A.pdb:0.3094300000):0.2611880000):0.3995060000	3e6s_A.pdb:1.1588830000):0.3253350000):1.0268400000):0.0923315000):0.6057190000):0.3171970000):0.5073960000):0.2388690000	(1ji4_A.pdb:0.8537170000	2fjc_A.pdb:0.5449780000):0.5604100000):0.2553790000):0.1104370000	1n1q_A.pdb:0.4559400000):0.1665700000	2chp_A.pdb:0.8083190000);
(1ji5_A.pdb:0.3294940000	(1jig_A.pdb:0.1584910000	(((1qgh_A.pdb:0.5008590000	2ux1_A.pdb:0.9868520000):0.2517320000	(1ji4_A.pdb:0.7816270000	2fjc_A.pdb:1.2426450000):0.5269600000):0.1457330000	((((1dps_A.pdb:0.0000020000	1jts_A.pdb:0.0306080000):0.5131920000	1o9r_A.pdb:0.2344240000):0.4732080000	1uvh_A.pdb:0.9893190000):0.5253670000	((1tjo_A.pdb:0.0000010000	1tk6_A.pdb:0.0000010000):0.9535130000	((((((2fzf_A.pdb:2.4507610000	((((1oqu_A.pdb:0.1813910000	1uzr_A.pdb:0.1053400000):0.0750942000	1r2f_A.pdb:0.1893230000):1.2475600000	(1mxr_A.pdb:1.0171900000	(1jk0_A.pdb:0.1189870000	(2uw2_A.pdb:0.0083770000	1w68_A.pdb:0.0357430000):0.2890040000):1.6249400000):0.6430560000):0.8624120000	3ee4_A.pdb:2.1854050000):0.0000021004):0.4004550000	(((1z6o_A.pdb:1.7254910000	1otk_A.pdb:1.6389110000):1.8974600000	(1mty_D.pdb:1.7744800000	3dhg_A.pdb:1.2792780000):1.6339500000):0.1312230000	((2inc_B.pdb:1.3318500000	2inp_C.pdb:1.3898310000):3.5652500000	(((2uw1_A.pdb:0.0000020000	2uw1_B.pdb:0.0113590000):0.0440907000	1afr_A.pdb:0.2201650000):1.3693600000	1za0_A.pdb:2.0626680000):0.2361510000):0.4390250000):0.2454370000):0.3952740000	((((((1lb3_A.pdb:0.0715950000	2za7_A.pdb:0.1016810000):0.4440320000	1bg7_A.pdb:0.1131530000):0.0630958000	1r03_A.pdb:0.1897260000):0.4266370000	1z6o_M.pdb:0.7090000000):0.3477860000	((((1eum_A.pdb:0.6989220000	1krq_A.pdb:0.2936930000):0.4721710000	3e6s_A.pdb:1.0572110000):0.1374690000	2jd7_A.pdb:0.3229420000):0.2724520000	1vlg_A.pdb:0.3318190000):0.4448750000):0.1904830000	1mty_B.pdb:3.1513640000):0.6845450000):0.2921130000	((1lko_A.pdb:1.0882670000	1yuz_A.pdb:0.3940800000):1.8804000000	3qhb_A.pdb:1.3098080000):0.3437080000):0.3786830000	((((1bcf_A.pdb:0.0000010000	3e1q_A.pdb:0.0000030000):0.2797630000	2fkz_A.pdb:0.2364500000):0.3098250000	1jgc_A.pdb:0.5143890000):0.6655880000	1nfv_A.pdb:1.2063960000):0.3966810000):0.1897350000	2vzb_A.pdb:1.0567800000):0.4524350000):0.4711690000):0.5995010000):0.1673130000):0.0690086000	(1n1q_A.pdb:0.3015520000	2chp_A.pdb:0.4348060000):0.0889347000);
(1ji5_A.pdb:0.3073120000	(1jig_A.pdb:0.1340490000	(((1qgh_A.pdb:0.4896890000	2ux1_A.pdb:0.5757760000):0.2601770000	(1ji4_A.pdb:0.6837090000	2fjc_A.pdb:0.6389420000):0.5358270000):0.1592410000	((((1dps_A.pdb:0.0000030000	1jts_A.pdb:0.0255730000):0.5867780000	1o9r_A.pdb:0.1402950000):0.3457510000	1uvh_A.pdb:1.2034950000):0.5538740000	((1tjo_A.pdb:0.0000010000	1tk6_A.pdb:0.0000010000):1.2740400000	((((((2fzf_A.pdb:1.4735900000	(1lko_A.pdb:0.9152690000	1yuz_A.pdb:1.1422680000):0.5671140000):0.5632360000	3qhb_A.pdb:0.9357740000):0.3520740000	(((1z6o_A.pdb:2.8879030000	1otk_A.pdb:1.9082800000):1.5742200000	((2inc_B.pdb:1.6904270000	2inp_C.pdb:1.1027530000):2.4703800000	(1mty_D.pdb:2.1252830000	3dhg_A.pdb:0.9076700000):1.4541000000):0.5516060000):0.5952480000	(((((1oqu_A.pdb:0.2305860000	1uzr_A.pdb:0.1392870000):0.0287683000	1r2f_A.pdb:0.2451540000):1.9886600000	((1mxr_A.pdb:1.7482190000	(1jk0_A.pdb:0.3862370000	(2uw2_A.pdb:0.0314030000	1w68_A.pdb:0.0243210000):0.1847090000):1.3310400000):0.6963740000	3ee4_A.pdb:2.1340530000):0.3622770000):0.4493540000	1za0_A.pdb:1.7318200000):0.4092970000	((2uw1_A.pdb:0.0000020000	2uw1_B.pdb:0.0061150000):0.0564016000	1afr_A.pdb:0.2136310000):1.3397900000):0.1634520000):0.3150120000):0.5482290000	(((((1lb3_A.pdb:0.1066490000	2za7_A.pdb:0.0472110000):0.3966060000	1r03_A.pdb:0.3148590000):0.0145770000	1bg7_A.pdb:0.0885710000):0.2815240000	(1z6o_M.pdb:1.0725190000	((((1eum_A.pdb:0.6227420000	1krq_A.pdb:0.2843570000):0.6179650000	3e6s_A.pdb:1.4251630000):0.2571880000	2jd7_A.pdb:0.1946840000):0.2418160000	1vlg_A.pdb:0.2016630000):0.7545990000):0.0134853000):0.0299807000	1mty_B.pdb:3.1917410000):0.8208420000):0.1932160000	(2vzb_A.pdb:1.1392910000	(((1bcf_A.pdb:0.0000020000	3e1q_A.pdb:0.0119450000):0.1458670000	2fkz_A.pdb:0.1736770000):0.3457760000	1jgc_A.pdb:0.3056260000):0.8428350000):0.1808180000):0.0811502000	1nfv_A.pdb:1.0634350000):0.5384780000):0.2258560000):0.4755040000):0.1419600000):0.1452930000	(1n1q_A.pdb:0.3227140000	2chp_A.pdb:0.8661350000):0.0253646000);
(1ji5_A.pdb:0.2115590000	((1jig_A.pdb:0.1718290000	(((1qgh_A.pdb:0.4511730000	2ux1_A.pdb:0.8121200000):0.2508340000	((((1dps_A.pdb:0.0000020000	1jts_A.pdb:0.0122590000):0.3774550000	1o9r_A.pdb:0.3889040000):0.5269400000	1uvh_A.pdb:1.0994570000):0.2859550000	((1tjo_A.pdb:0.0000010000	1tk6_A.pdb:0.0000010000):1.6056700000	((((((2fzf_A.pdb:2.0361810000	((((1z6o_A.pdb:2.6769010000	1otk_A.pdb:0.8189350000):1.7110200000	(1mty_D.pdb:1.2930170000	3dhg_A.pdb:1.5277620000):2.1575300000):0.2407290000	(((2inc_B.pdb:1.7166890000	2inp_C.pdb:0.9170820000):2.4700200000	((2uw1_A.pdb:0.0000020000	2uw1_B.pdb:0.0119530000):0.0346900000	1afr_A.pdb:0.2016330000):0.6586530000):0.7692850000	1za0_A.pdb:2.0363470000):0.0850937000):0.1529590000	(((1oqu_A.pdb:0.1640020000	1uzr_A.pdb:0.1109940000):0.1346930000	1r2f_A.pdb:0.2564590000):1.3796100000	((1mxr_A.pdb:0.9411850000	(1jk0_A.pdb:0.1673210000	(2uw2_A.pdb:0.0252370000	1w68_A.pdb:0.0064200000):0.1501040000):1.0483700000):0.6920430000	3ee4_A.pdb:1.4185680000):0.4879550000):0.6290010000):0.1536300000):0.2423690000	3qhb_A.pdb:1.6343620000):0.0382136000	(1lko_A.pdb:1.0101300000	1yuz_A.pdb:0.9415610000):1.4255900000):0.2566020000	((((1bcf_A.pdb:0.0000010000	3e1q_A.pdb:0.0000030000):0.2133900000	2fkz_A.pdb:0.3468290000):0.3516570000	1jgc_A.pdb:0.4539190000):0.6769460000	1nfv_A.pdb:1.2583390000):0.4256000000):0.2003190000	2vzb_A.pdb:1.1023740000):0.2005950000	((((((1lb3_A.pdb:0.1286040000	2za7_A.pdb:0.0430380000):0.3681350000	1bg7_A.pdb:0.1276390000):0.1287070000	1r03_A.pdb:0.2283030000):0.4517400000	1z6o_M.pdb:1.0284430000):0.2552730000	((1eum_A.pdb:0.6516650000	1krq_A.pdb:0.2127630000):0.2608600000	(3e6s_A.pdb:1.1770980000	(2jd7_A.pdb:0.2834600000	1vlg_A.pdb:0.3478330000):0.1921880000):0.2730870000):0.4400300000):0.0843940000	1mty_B.pdb:3.2073540000):0.4016900000):0.8191050000):0.2734420000):0.5187810000):0.2114590000	(1ji4_A.pdb:0.9835500000	2fjc_A.pdb:1.1352590000):0.2871960000):0.1420590000):0.1284950000	1n1q_A.pdb:0.4088090000):0.0702859000	2chp_A.pdb:0.5369160000);
(1ji5_A.pdb:0.2488370000	(1jig_A.pdb:0.2033280000	(((1qgh_A.pdb:0.3957360000	2ux1_A.pdb:0.9688610000):0.2318030000	((((1dps_A.pdb:0.0000020000	1jts_A.pdb:0.0000020000):0.5516790000	1o9r_A.pdb:0.3465550000):0.7752620000	1uvh_A.pdb:0.8124290000):0.2990810000	((1tjo_A.pdb:0.0000010000	1tk6_A.pdb:0.0000020000):1.3613700000	((((((2fzf_A.pdb:2.4979970000	(((1oqu_A.pdb:0.1927410000	1uzr_A.pdb:0.1349510000):0.1063550000	1r2f_A.pdb:0.2112390000):1.9806800000	((1mxr_A.pdb:1.6206020000	(1jk0_A.pdb:0.0000030000	(2uw2_A.pdb:0.0239530000	1w68_A.pdb:0.0226880000):0.3853330000):1.2945000000):0.9225950000	3ee4_A.pdb:1.2215050000):0.4774150000):0.1655620000):0.2614430000	((((1z6o_A.pdb:1.4251920000	1otk_A.pdb:1.9826310000):2.7109300000	1za0_A.pdb:2.1952150000):0.0000025970	((2inc_B.pdb:1.5924450000	2inp_C.pdb:0.5684560000):2.5703200000	(1mty_D.pdb:1.7835410000	3dhg_A.pdb:1.2659790000):1.1211900000):1.7036500000):0.5440940000	((2uw1_A.pdb:0.0000020000	2uw1_B.pdb:0.0096860000):0.0406591000	1afr_A.pdb:0.1301840000):1.3119200000):0.4253390000):0.3400920000	((((((1lb3_A.pdb:0.0669780000	2za7_A.pdb:0.0747540000):0.3255290000	1bg7_A.pdb:0.1461220000):0.1244680000	1r03_A.pdb:0.3202730000):0.4480340000	1z6o_M.pdb:0.9555820000):0.1526480000	1mty_B.pdb:3.3121200000):0.1581500000	(((1eum_A.pdb:0.7983710000	1krq_A.pdb:0.3024780000):0.6051820000	(2jd7_A.pdb:0.3957900000	1vlg_A.pdb:0.2900880000):0.2788960000):0.2137440000	3e6s_A.pdb:1.3865440000):0.4243750000):0.6341650000):0.3269410000	((1lko_A.pdb:0.4939960000	1yuz_A.pdb:1.0379290000):1.6478900000	3qhb_A.pdb:0.9780850000):0.5652400000):0.9721850000	((((1bcf_A.pdb:0.0000010000	3e1q_A.pdb:0.0061290000):0.2394400000	2fkz_A.pdb:0.2363490000):0.4447930000	1jgc_A.pdb:0.4152690000):0.8824400000	1nfv_A.pdb:0.5553740000):0.5882500000):0.1954600000	2vzb_A.pdb:1.6345110000):0.5275590000):0.6889340000):0.4747280000):0.3366000000	(1ji4_A.pdb:0.8973540000	2fjc_A.pdb:0.8328540000):0.4041650000):0.2763280000):0.1301500000	(1n1q_A.pdb:0.4259730000	2chp_A.pdb:0.7204480000):0.1926640000);
(1ji5_A.pdb:0.2503830000	(1jig_A.pdb:0.3187000000	((1n1q_A.pdb:0.3425790000	((1ji4_A.pdb:0.6498570000	2fjc_A.pdb:0.5914760000):0.5373690000	((((1dps_A.pdb:0.0000020000	1jts_A.pdb:0.0079990000):0.3779750000	1o9r_A.pdb:0.1825030000):0.3224290000	1uvh_A.pdb:1.0445220000):0.5968630000	((1tjo_A.pdb:0.0000010000	1tk6_A.pdb:0.0000010000):1.7688500000	(((((2fzf_A.pdb:2.3666170000	(1lko_A.pdb:0.8763090000	1yuz_A.pdb:0.5013790000):1.1459700000):0.4420790000	3qhb_A.pdb:0.9447690000):0.6153390000	((((((1z6o_A.pdb:0.7728920000	1otk_A.pdb:2.5329560000):2.5964100000	(2inc_B.pdb:1.3279740000	2inp_C.pdb:0.7020170000):3.6193300000):0.1942150000	((2uw1_A.pdb:0.0000020000	2uw1_B.pdb:0.0089670000):0.1279890000	1afr_A.pdb:0.1124630000):1.1133800000):0.2890160000	1za0_A.pdb:2.2526880000):0.7961630000	((((1oqu_A.pdb:0.1988990000	1uzr_A.pdb:0.1768560000):0.0912179000	1r2f_A.pdb:0.1572360000):1.7603400000	(1mxr_A.pdb:1.6759280000	(1jk0_A.pdb:0.0638010000	(2uw2_A.pdb:0.0000020000	1w68_A.pdb:0.0190450000):0.3255430000):1.8938700000):0.2675420000):0.6735330000	3ee4_A.pdb:1.5314210000):0.6880220000):0.1957030000	(1mty_D.pdb:1.9419890000	3dhg_A.pdb:0.8868760000):2.6856700000):0.3996590000):0.2598130000	(((((1lb3_A.pdb:0.0820760000	2za7_A.pdb:0.0913760000):0.3007340000	1bg7_A.pdb:0.2098330000):0.0274342000	1r03_A.pdb:0.2892130000):0.2900940000	1z6o_M.pdb:0.8072410000):0.4793590000	(((((1eum_A.pdb:0.3998170000	1krq_A.pdb:0.2838060000):0.3729080000	3e6s_A.pdb:1.7474250000):0.1632100000	2jd7_A.pdb:0.1642590000):0.3489570000	1vlg_A.pdb:0.2693740000):0.5063400000	1mty_B.pdb:3.2273810000):0.0000025548):0.7382980000):0.3025210000	((2vzb_A.pdb:1.7020740000	(((1bcf_A.pdb:0.0000010000	3e1q_A.pdb:0.0140960000):0.3730270000	2fkz_A.pdb:0.1605660000):0.6705660000	1jgc_A.pdb:0.2454740000):0.7964120000):0.4603440000	1nfv_A.pdb:0.7498450000):0.3134220000):0.9988620000):0.3920440000):0.2309790000):0.1328440000):0.1587260000	2chp_A.pdb:0.5453900000):0.1815570000):0.0575576000	(1qgh_A.pdb:0.3158890000	2ux1_A.pdb:0.9674250000):0.4760940000);
(1ji5_A.pdb:0.2329320000	((1jig_A.pdb:0.2267110000	((1qgh_A.pdb:0.3726370000	2ux1_A.pdb:0.8224120000):0.3850740000	(1ji4_A.pdb:0.7645750000	2fjc_A.pdb:0.9723720000):0.5072740000):0.1445180000):0.0912387000	(1n1q_A.pdb:0.3706730000	((((1dps_A.pdb:0.0000020000	1jts_A.pdb:0.0218920000):0.5732080000	1o9r_A.pdb:0.2077750000):0.5725160000	1uvh_A.pdb:0.8739290000):0.3875660000	((1tjo_A.pdb:0.0000010000	1tk6_A.pdb:0.0000010000):1.5334100000	((((2fzf_A.pdb:1.7281920000	(((((((1lb3_A.pdb:0.0974450000	2za7_A.pdb:0.0939440000):0.2765620000	1bg7_A.pdb:0.1291170000):0.0552889000	1r03_A.pdb:0.2377010000):0.2830150000	1z6o_M.pdb:0.9460710000):0.3265100000	3e6s_A.pdb:1.0898140000):0.1011920000	((1eum_A.pdb:0.5612020000	1krq_A.pdb:0.2666040000):0.3918360000	(2jd7_A.pdb:0.3001320000	1vlg_A.pdb:0.2594060000):0.1746640000):0.2953980000):0.8573400000	((((1z6o_A.pdb:2.1039850000	1otk_A.pdb:1.0530670000):2.3680300000	(((2inc_B.pdb:1.3752580000	2inp_C.pdb:0.9824190000):2.1542300000	(1mty_D.pdb:1.4095730000	3dhg_A.pdb:1.5101340000):1.7182700000):0.2334330000	1za0_A.pdb:2.0967970000):0.0000026248):0.1111430000	((2uw1_A.pdb:0.0000020000	1afr_A.pdb:0.1862460000):0.0021771500	2uw1_B.pdb:0.0041900000):1.4108800000):0.3342130000	((((1oqu_A.pdb:0.2013170000	1uzr_A.pdb:0.1254800000):0.1705430000	1r2f_A.pdb:0.1485190000):1.3711900000	(1mxr_A.pdb:1.6216640000	(1jk0_A.pdb:0.1228210000	(2uw2_A.pdb:0.0120150000	1w68_A.pdb:0.0248120000):0.3392710000):1.9393500000):0.5935440000):0.7052950000	(3ee4_A.pdb:1.3292320000	1mty_B.pdb:2.9568430000):0.6095240000):0.4084540000):0.2552600000):0.2621590000):0.2166420000	((1lko_A.pdb:0.5192760000	1yuz_A.pdb:0.9105540000):1.6100700000	3qhb_A.pdb:1.6260680000):0.1465300000):0.6138140000	((((1bcf_A.pdb:0.0000010000	3e1q_A.pdb:0.0058090000):0.3026710000	2fkz_A.pdb:0.2101010000):0.3115390000	1jgc_A.pdb:0.3540160000):0.7058630000	1nfv_A.pdb:0.7694420000):0.3768770000):0.0519250000	2vzb_A.pdb:1.4574110000):0.5338060000):0.2411420000):0.5102630000):0.0946718000):0.1078020000	2chp_A.pdb:0.8190250000);
(1ji5_A.pdb:0.1086860000	(1jig_A.pdb:0.2387730000	(((1qgh_A.pdb:0.2730620000	2ux1_A.pdb:0.7472930000):0.1242890000	((((1dps_A.pdb:0.0050030000	1jts_A.pdb:0.0000020000):0.4560780000	1o9r_A.pdb:0.2291190000):0.5289010000	1uvh_A.pdb:0.5737050000):0.3555020000	((1tjo_A.pdb:0.0000020000	1tk6_A.pdb:0.0000020000):0.4860370000	((((((2fzf_A.pdb:1.5263180000	(1lko_A.pdb:0.8937470000	1yuz_A.pdb:0.7342900000):0.8974690000):0.6562440000	3qhb_A.pdb:1.0142860000):0.4297340000	((((1z6o_A.pdb:2.3623470000	1otk_A.pdb:1.4345890000):2.5397200000	(((2inc_B.pdb:1.4985350000	2inp_C.pdb:0.7225280000):2.5843800000	((2uw1_A.pdb:0.0000020000	2uw1_B.pdb:0.0032050000):0.0312530000	1afr_A.pdb:0.1679510000):0.6534060000):0.4938740000	1za0_A.pdb:1.8128790000):0.2054800000):0.1740070000	(1mty_D.pdb:1.2663940000	3dhg_A.pdb:1.5267660000):2.4141400000):0.1778330000	(((1oqu_A.pdb:0.2916800000	1uzr_A.pdb:0.1500120000):0.0351263000	1r2f_A.pdb:0.2130990000):2.5201100000	((1mxr_A.pdb:1.1171750000	(1jk0_A.pdb:0.2275670000	(2uw2_A.pdb:0.0410330000	1w68_A.pdb:0.0220710000):0.2004820000):1.7200400000):0.6753950000	3ee4_A.pdb:1.6753190000):0.5355810000):0.2290310000):0.5116010000):0.3918840000	((((((1lb3_A.pdb:0.1192470000	2za7_A.pdb:0.0528840000):0.4493740000	1bg7_A.pdb:0.0938310000):0.0384428000	1r03_A.pdb:0.2371080000):0.3493320000	1z6o_M.pdb:0.9608370000):0.4250360000	((((1eum_A.pdb:0.4551410000	1krq_A.pdb:0.4396440000):0.4024210000	3e6s_A.pdb:1.0920530000):0.2993510000	2jd7_A.pdb:0.1900470000):0.2854920000	1vlg_A.pdb:0.2187080000):0.2922690000):0.0000023488	1mty_B.pdb:2.6745820000):0.4175200000):0.5991470000	((((1bcf_A.pdb:0.0000010000	3e1q_A.pdb:0.0000030000):0.2658590000	2fkz_A.pdb:0.1586090000):0.5168140000	1jgc_A.pdb:0.5892520000):0.6543770000	1nfv_A.pdb:1.3973850000):0.3224410000):0.2227240000	2vzb_A.pdb:1.6153600000):0.9997070000):0.7190130000):0.6693790000):0.2362140000	(1ji4_A.pdb:0.9120830000	2fjc_A.pdb:0.7726670000):0.3044140000):0.1562110000):0.0894112000	(1n1q_A.pdb:0.3705510000	2chp_A.pdb:0.7571170000):0.1214680000);
(1ji5_A.pdb:0.2086770000	((1jig_A.pdb:0.2476990000	2chp_A.pdb:0.7105720000):0.0592724000	(1n1q_A.pdb:0.3166910000	((((1dps_A.pdb:0.0000020000	1jts_A.pdb:0.0446030000):0.3120660000	1o9r_A.pdb:0.3951110000):0.2737170000	1uvh_A.pdb:1.1775080000):0.6144560000	((1tjo_A.pdb:0.0000010000	1tk6_A.pdb:0.0000010000):1.2845000000	(((((2fzf_A.pdb:1.7195650000	(1lko_A.pdb:0.6374630000	1yuz_A.pdb:0.8892130000):0.6825500000):0.9696630000	(3qhb_A.pdb:0.6735330000	((1z6o_A.pdb:2.4212440000	1otk_A.pdb:1.3463260000):2.1757300000	(((((1oqu_A.pdb:0.2122660000	1uzr_A.pdb:0.1349920000):0.0879942000	1r2f_A.pdb:0.2588850000):1.2651000000	(1jk0_A.pdb:0.1930310000	(2uw2_A.pdb:0.0048470000	1w68_A.pdb:0.0406920000):0.1885740000):1.8353600000):0.6799250000	(1mxr_A.pdb:1.6217040000	3ee4_A.pdb:1.6656150000):0.4215890000):0.6870250000	((((2inc_B.pdb:1.2733180000	2inp_C.pdb:0.7905950000):3.0430600000	(1mty_D.pdb:1.7517150000	3dhg_A.pdb:1.5455580000):2.0225700000):0.2162810000	1za0_A.pdb:1.8573780000):0.3596540000	((2uw1_A.pdb:0.0000020000	2uw1_B.pdb:0.0059120000):0.0716134000	1afr_A.pdb:0.1331530000):0.9866230000):0.3213640000):0.2826610000):0.2791730000):0.2663850000):0.3330790000	((((((1lb3_A.pdb:0.1172240000	2za7_A.pdb:0.0624320000):0.4031560000	1bg7_A.pdb:0.1439240000):0.0596839000	1r03_A.pdb:0.2140210000):0.6743720000	1z6o_M.pdb:0.9273380000):0.3938500000	((((1eum_A.pdb:0.4948200000	1krq_A.pdb:0.3875770000):0.2474480000	3e6s_A.pdb:1.4354260000):0.4598660000	2jd7_A.pdb:0.2502090000):0.2706690000	1vlg_A.pdb:0.1965340000):0.5927440000):0.4578500000	1mty_B.pdb:2.7321710000):0.2418940000):0.4295500000	(2vzb_A.pdb:1.4284620000	(((1bcf_A.pdb:0.0000010000	3e1q_A.pdb:0.0000030000):0.2314170000	2fkz_A.pdb:0.2253320000):0.3233600000	1jgc_A.pdb:0.2820900000):0.7919280000):0.0789383000):0.2374010000	1nfv_A.pdb:0.5860580000):0.4523180000):0.6101700000):0.2098790000):0.2780300000):0.1321520000	((1qgh_A.pdb:0.2469830000	2ux1_A.pdb:1.0436200000):0.2733430000	(1ji4_A.pdb:0.6568790000	2fjc_A.pdb:0.9249060000):0.6482840000):0.3238600000);
(1ji5_A.pdb:0.3297850000	(1jig_A.pdb:0.2840550000	(((1qgh_A.pdb:0.4366060000	2ux1_A.pdb:0.5166820000):0.3470850000	((((1dps_A.pdb:0.0000020000	1jts_A.pdb:0.0198610000):0.2661610000	1o9r_A.pdb:0.3372420000):0.3245950000	1uvh_A.pdb:1.3944900000):0.3011010000	((1tjo_A.pdb:0.0000010000	1tk6_A.pdb:0.0000010000):1.6229200000	(((2fzf_A.pdb:1.5050480000	((((1lko_A.pdb:0.8592440000	1yuz_A.pdb:1.0728310000):1.6436400000	3qhb_A.pdb:0.9296030000):0.4706730000	((((2inc_B.pdb:1.6611620000	2inp_C.pdb:0.9338430000):2.3219000000	((2uw1_A.pdb:0.0000020000	2uw1_B.pdb:0.0120980000):0.0000021468	1afr_A.pdb:0.2340780000):1.1010300000):0.5051340000	1za0_A.pdb:2.2089390000):0.2813260000	(1mty_D.pdb:1.8808900000	3dhg_A.pdb:1.2489490000):2.3907000000):0.2641080000):0.1297230000	((1z6o_A.pdb:2.7071190000	1otk_A.pdb:1.3257170000):1.9531200000	(((1oqu_A.pdb:0.2350440000	1uzr_A.pdb:0.1300100000):0.1134750000	1r2f_A.pdb:0.1798310000):1.8243200000	((1mxr_A.pdb:1.8238220000	3ee4_A.pdb:2.0670210000):0.2989160000	(1jk0_A.pdb:0.2094300000	(2uw2_A.pdb:0.0345580000	1w68_A.pdb:0.0200810000):0.2354510000):1.7219600000):0.6449830000):0.1678250000):0.2402650000):0.4193660000):0.5254800000	((((1bcf_A.pdb:0.0000010000	3e1q_A.pdb:0.0059490000):0.2307790000	2fkz_A.pdb:0.2843180000):0.3025170000	1jgc_A.pdb:0.4937630000):0.9493700000	1nfv_A.pdb:0.9022090000):0.2928400000):0.1016430000	(2vzb_A.pdb:1.6562960000	(((((1lb3_A.pdb:0.0669420000	2za7_A.pdb:0.1267700000):0.3635640000	1bg7_A.pdb:0.0789430000):0.0758592000	1r03_A.pdb:0.2492680000):0.1798580000	(1z6o_M.pdb:1.2567200000	((1eum_A.pdb:0.6058460000	1krq_A.pdb:0.3276310000):0.4973730000	(3e6s_A.pdb:1.1552410000	(2jd7_A.pdb:0.3956200000	1vlg_A.pdb:0.3191320000):0.0877286000):0.2520130000):0.3050600000):0.0977076000):0.1878670000	1mty_B.pdb:2.6123160000):0.3421590000):0.1836050000):1.2333800000):0.3132090000):0.4221510000):0.0989748000	(1ji4_A.pdb:1.2494300000	2fjc_A.pdb:1.3348380000):0.3221620000):0.2447840000):0.0550797000	(1n1q_A.pdb:0.2829370000	2chp_A.pdb:0.6892990000):0.1812640000);
(1ji5_A.pdb:0.4048460000	1jig_A.pdb:0.1601200000	(((1n1q_A.pdb:0.2726680000	2chp_A.pdb:0.7524140000):0.1303740000	(((((1dps_A.pdb:0.0000020000	1jts_A.pdb:0.0276580000):0.3792850000	1o9r_A.pdb:0.4757170000):0.5861480000	1uvh_A.pdb:0.7799220000):0.4246700000	(1tjo_A.pdb:0.0000010000	1tk6_A.pdb:0.0000020000):1.3217200000):0.1991500000	((((((2fzf_A.pdb:1.3993540000	((((1z6o_A.pdb:2.3760590000	1otk_A.pdb:1.9096880000):1.7704900000	(((2inc_B.pdb:0.9764130000	2inp_C.pdb:1.1808440000):1.4052400000	(1mty_D.pdb:1.5701880000	3dhg_A.pdb:2.0167570000):1.4890200000):0.7407280000	((2uw1_A.pdb:0.0000020000	2uw1_B.pdb:0.0093640000):0.0684470000	1afr_A.pdb:0.1577970000):1.1832900000):0.3579930000):0.0000021425	1za0_A.pdb:2.2445640000):0.3050950000	((((1oqu_A.pdb:0.2642630000	1uzr_A.pdb:0.1040030000):0.1714880000	1r2f_A.pdb:0.1411310000):1.5659700000	(1mxr_A.pdb:2.1377140000	(1jk0_A.pdb:0.1871230000	(2uw2_A.pdb:0.0289970000	1w68_A.pdb:0.0265830000):0.1544080000):0.7477110000):0.6918920000):0.6769940000	3ee4_A.pdb:2.2311140000):0.3319240000):0.2076790000):0.1996050000	(1lko_A.pdb:0.9964440000	1yuz_A.pdb:0.7316370000):1.8624400000):0.1950340000	3qhb_A.pdb:1.2173280000):0.5218000000	((((((1lb3_A.pdb:0.0588500000	2za7_A.pdb:0.1004490000):0.4755970000	1bg7_A.pdb:0.1096160000):0.1426110000	1r03_A.pdb:0.2773910000):0.3987270000	1z6o_M.pdb:0.7433700000):0.1729180000	1mty_B.pdb:2.6792410000):0.1142120000	(((1eum_A.pdb:0.8209280000	1krq_A.pdb:0.2400820000):0.3714260000	3e6s_A.pdb:1.0923200000):0.1693840000	(2jd7_A.pdb:0.3959640000	1vlg_A.pdb:0.2847450000):0.3723510000):0.2117840000):0.7358020000):0.4002950000	2vzb_A.pdb:1.5278800000):0.1251460000	((((1bcf_A.pdb:0.0000010000	3e1q_A.pdb:0.0058990000):0.2136430000	2fkz_A.pdb:0.2293390000):0.5294450000	1jgc_A.pdb:0.4907230000):0.8327090000	1nfv_A.pdb:0.5735110000):0.6031450000):0.9089890000):0.3734410000):0.0328687000	((1qgh_A.pdb:0.3726780000	2ux1_A.pdb:0.8188600000):0.3321650000	(1ji4_A.pdb:0.9098500000	2fjc_A.pdb:1.2078740000):0.2545020000):0.3609620000):0.1136830000);
(1ji5_A.pdb:0.2805850000	(1jig_A.pdb:0.1999850000	(((1qgh_A.pdb:0.3533390000	2ux1_A.pdb:0.6565680000):0.2967150000	((((1dps_A.pdb:0.0000020000	1jts_A.pdb:0.0114250000):0.4205830000	1o9r_A.pdb:0.2916420000):0.7139730000	1uvh_A.pdb:1.0415230000):0.4396860000	((1tjo_A.pdb:0.0000010000	1tk6_A.pdb:0.0000010000):1.3883300000	((((((((2fzf_A.pdb:2.2940800000	1mty_B.pdb:2.9455940000):0.1387530000	(1z6o_A.pdb:3.2435100000	1otk_A.pdb:1.1370680000):2.9477300000):0.2635160000	(((((1lb3_A.pdb:0.0221370000	2za7_A.pdb:0.1497020000):0.4552160000	1bg7_A.pdb:0.1459680000):0.0355689000	1r03_A.pdb:0.4036380000):0.3490580000	1z6o_M.pdb:1.0706300000):0.3796670000	((1eum_A.pdb:0.5284070000	1krq_A.pdb:0.5120450000):0.4005870000	((3e6s_A.pdb:1.3116880000	2jd7_A.pdb:0.2132450000):0.1475160000	1vlg_A.pdb:0.2657040000):0.2166270000):0.1877230000):0.6998780000):0.1889450000	((((2inc_B.pdb:1.0250730000	2inp_C.pdb:1.2012520000):1.7284900000	(1mty_D.pdb:1.3413120000	3dhg_A.pdb:1.3796620000):1.7154300000):1.0445500000	((2uw1_A.pdb:0.0000020000	2uw1_B.pdb:0.0084290000):0.0215900000	1afr_A.pdb:0.1663540000):1.1073500000):0.1509360000	1za0_A.pdb:2.0825500000):0.5550860000):0.0000026597	((((1oqu_A.pdb:0.2145830000	1uzr_A.pdb:0.1404900000):0.0181842000	1r2f_A.pdb:0.3082680000):1.4504300000	1mxr_A.pdb:1.6178420000):0.3350030000	(3ee4_A.pdb:2.1697950000	(1jk0_A.pdb:0.0912490000	(2uw2_A.pdb:0.0336540000	1w68_A.pdb:0.0077190000):0.2753060000):2.0009900000):0.2924090000):0.6721470000):0.5361030000	((1lko_A.pdb:1.0629710000	1yuz_A.pdb:0.8160670000):1.5943000000	3qhb_A.pdb:1.6744760000):0.0000020414):0.3115980000	((((1bcf_A.pdb:0.0000020000	3e1q_A.pdb:0.0057620000):0.3771070000	2fkz_A.pdb:0.1350510000):0.4159830000	1jgc_A.pdb:0.3484520000):0.4548510000	1nfv_A.pdb:1.0484210000):0.4871150000):0.5334350000	2vzb_A.pdb:0.9011670000):1.0778800000):0.2848610000):0.4271840000):0.1577700000	(1ji4_A.pdb:1.0070180000	2fjc_A.pdb:1.0342300000):0.2469580000):0.3128240000):0.0730648000	(1n1q_A.pdb:0.3061410000	2chp_A.pdb:0.7839190000):0.1872150000);
(1ji5_A.pdb:0.3448220000	(1jig_A.pdb:0.2128900000	(((1qgh_A.pdb:0.5656460000	2ux1_A.pdb:0.6187420000):0.3634520000	(1ji4_A.pdb:0.7926240000	2fjc_A.pdb:0.8928000000):0.4310980000):0.3060310000	((((1dps_A.pdb:0.0000020000	1jts_A.pdb:0.0072090000):0.5341990000	1o9r_A.pdb:0.3336000000):0.3881970000	1uvh_A.pdb:1.3169930000):0.5170960000	((1tjo_A.pdb:0.0000010000	1tk6_A.pdb:0.0000020000):1.0842900000	(((((2fzf_A.pdb:3.0425740000	(1lko_A.pdb:0.6968910000	1yuz_A.pdb:1.3095200000):0.9001870000):0.6199850000	3qhb_A.pdb:1.4176520000):0.1932250000	((((((((1lb3_A.pdb:0.1050570000	2za7_A.pdb:0.0776420000):0.4706100000	1bg7_A.pdb:0.1684410000):0.0498360000	1r03_A.pdb:0.3987410000):0.3892480000	1z6o_M.pdb:0.8039250000):0.6412160000	((((1eum_A.pdb:0.5398170000	1krq_A.pdb:0.3378480000):0.5715570000	3e6s_A.pdb:1.1361590000):0.1329920000	2jd7_A.pdb:0.2606540000):0.3446380000	1vlg_A.pdb:0.1759240000):0.3603230000):0.1638440000	(1z6o_A.pdb:1.6763610000	1otk_A.pdb:1.7275230000):3.1718600000):0.2443840000	1mty_B.pdb:2.6782760000):0.1363970000	((((((1oqu_A.pdb:0.2341540000	1uzr_A.pdb:0.1086550000):0.0846424000	1r2f_A.pdb:0.1599970000):1.5709900000	1mxr_A.pdb:1.8050080000):0.4227910000	(1jk0_A.pdb:0.1344180000	(2uw2_A.pdb:0.0165450000	1w68_A.pdb:0.0102470000):0.2783740000):1.4483400000):0.5444860000	3ee4_A.pdb:2.2315100000):0.3375320000	(((2inc_B.pdb:1.8272490000	2inp_C.pdb:0.9518080000):2.3771500000	(1mty_D.pdb:1.8743770000	3dhg_A.pdb:1.1774370000):1.7954300000):0.6204860000	(((2uw1_A.pdb:0.0000020000	2uw1_B.pdb:0.0125200000):0.0235435000	1afr_A.pdb:0.2161820000):1.4304900000	1za0_A.pdb:2.0205020000):0.3077770000):0.4206360000):0.2773860000):0.2905360000):0.8123400000	((((1bcf_A.pdb:0.0000010000	3e1q_A.pdb:0.0060690000):0.4276910000	2fkz_A.pdb:0.1650940000):0.5997140000	1jgc_A.pdb:0.2499690000):0.4392920000	1nfv_A.pdb:0.7547310000):0.3985830000):0.0877329000	2vzb_A.pdb:1.0440100000):0.4215430000):0.6525620000):0.3835930000):0.0381323000):0.1214410000	(1n1q_A.pdb:0.4124450000	2chp_A.pdb:0.6153870000):0.0887166000);
(1ji5_A.pdb:0.2469460000	(1jig_A.pdb:0.1634140000	((1n1q_A.pdb:0.2277680000	(((1dps_A.pdb:0.0000020000	1jts_A.pdb:0.0000020000):0.4816630000	1o9r_A.pdb:0.0833860000):0.7363850000	(1uvh_A.pdb:0.9158000000	((1tjo_A.pdb:0.0000010000	1tk6_A.pdb:0.0000010000):1.2355500000	(((((2fzf_A.pdb:1.8541140000	((((1z6o_A.pdb:2.0305110000	1otk_A.pdb:1.2715570000):2.1543700000	(((2inc_B.pdb:1.6839700000	2inp_C.pdb:0.4903390000):1.8197900000	(1mty_D.pdb:2.0013190000	3dhg_A.pdb:0.8801220000):1.6821800000):0.7718140000	((2uw1_A.pdb:0.0000020000	2uw1_B.pdb:0.0215310000):0.0002401130	1afr_A.pdb:0.2092490000):1.4004000000):0.0770610000):0.0899252000	1za0_A.pdb:2.2929870000):0.6046380000	((((1oqu_A.pdb:0.1953300000	1uzr_A.pdb:0.1528320000):0.1585270000	1r2f_A.pdb:0.0753500000):1.3802700000	(1mxr_A.pdb:1.3128080000	(1jk0_A.pdb:0.3046040000	(2uw2_A.pdb:0.0240440000	1w68_A.pdb:0.0198330000):0.1776330000):1.5195500000):0.1709040000):0.2854880000	3ee4_A.pdb:1.7775110000):0.4040090000):0.2183210000):0.3513880000	(((((1lb3_A.pdb:0.0704540000	2za7_A.pdb:0.0666110000):0.3897510000	(1bg7_A.pdb:0.0994010000	1r03_A.pdb:0.2642430000):0.0406669000):0.3724790000	1z6o_M.pdb:1.0030390000):0.1480070000	1mty_B.pdb:2.5261500000):0.1548050000	((((1eum_A.pdb:0.4652680000	1krq_A.pdb:0.5268580000):0.2737330000	3e6s_A.pdb:1.1779550000):0.2761030000	2jd7_A.pdb:0.3136770000):0.1732300000	1vlg_A.pdb:0.1863790000):0.2235380000):0.6733980000):0.2487480000	((1lko_A.pdb:0.7246420000	1yuz_A.pdb:0.7674230000):1.4427600000	3qhb_A.pdb:1.4384740000):0.0000023353):0.5550430000	((((1bcf_A.pdb:0.0000010000	3e1q_A.pdb:0.0072650000):0.3197040000	2fkz_A.pdb:0.1059380000):0.6307370000	1jgc_A.pdb:0.1971910000):1.0355200000	1nfv_A.pdb:0.6302360000):0.6069900000):0.0697305000	2vzb_A.pdb:1.5039790000):0.6570450000):0.1287850000):0.2304290000):0.3192240000):0.0701547000	((1qgh_A.pdb:0.4836560000	2ux1_A.pdb:0.5377750000):0.3758450000	(1ji4_A.pdb:0.7608240000	2fjc_A.pdb:1.0198740000):0.3390350000):0.3177560000):0.0906388000):0.1081200000	2chp_A.pdb:0.6233230000);
(1ji5_A.pdb:0.1818280000	((1jig_A.pdb:0.0796980000	((1qgh_A.pdb:0.4939330000	(2ux1_A.pdb:0.5866850000	(((1dps_A.pdb:0.0000020000	1jts_A.pdb:0.0205620000):0.4144670000	1o9r_A.pdb:0.3585920000):0.1481650000	(1uvh_A.pdb:0.6492410000	((1tjo_A.pdb:0.0000020000	1tk6_A.pdb:0.0000020000):0.8312170000	((((2fzf_A.pdb:1.7569690000	(1lko_A.pdb:1.1084730000	1yuz_A.pdb:0.7880650000):1.1121500000):0.1031510000	3qhb_A.pdb:1.7115910000):0.1207740000	((((((((1lb3_A.pdb:0.0747410000	2za7_A.pdb:0.1191760000):0.3497260000	1bg7_A.pdb:0.2132240000):0.0979372000	1r03_A.pdb:0.2513600000):0.4991900000	1z6o_M.pdb:1.1265900000):0.3479870000	1mty_B.pdb:2.3284760000):0.1419660000	((((1eum_A.pdb:0.6008840000	1krq_A.pdb:0.4160600000):0.4486420000	3e6s_A.pdb:1.2097330000):0.3066060000	2jd7_A.pdb:0.3314610000):0.3939940000	1vlg_A.pdb:0.0692600000):0.4965960000):0.6559800000	((((1oqu_A.pdb:0.1943940000	1uzr_A.pdb:0.1339190000):0.0733044000	1r2f_A.pdb:0.1956430000):1.5840000000	(1mxr_A.pdb:1.5382480000	(1jk0_A.pdb:0.1905570000	(2uw2_A.pdb:0.0106600000	1w68_A.pdb:0.0331370000):0.2579130000):2.2665800000):0.4642880000):0.3568170000	3ee4_A.pdb:1.9536170000):0.2802500000):0.2347030000	(((1z6o_A.pdb:2.2761950000	1otk_A.pdb:1.5748290000):2.4504900000	(((2inc_B.pdb:0.8395000000	2inp_C.pdb:1.3915580000):3.1764600000	((2uw1_A.pdb:0.0000020000	2uw1_B.pdb:0.0030910000):0.0518702000	1afr_A.pdb:0.1394420000):1.0951100000):0.7382100000	1za0_A.pdb:1.7930480000):0.1834660000):0.0525974000	(1mty_D.pdb:1.7220740000	3dhg_A.pdb:1.5848250000):2.1943600000):0.1421110000):0.5879200000):0.4532250000	(2vzb_A.pdb:1.3643420000	((((1bcf_A.pdb:0.0000010000	3e1q_A.pdb:0.0000030000):0.4506000000	2fkz_A.pdb:0.0744610000):0.4648650000	1jgc_A.pdb:0.5182290000):0.5239590000	1nfv_A.pdb:0.6368500000):0.5977160000):0.1610580000):0.8320090000):0.4899550000):0.3145520000):0.7122050000):0.1540000000):0.3094430000	(1ji4_A.pdb:0.8968560000	2fjc_A.pdb:0.8971190000):0.3701600000):0.2952090000):0.1350930000	1n1q_A.pdb:0.5887730000):0.0114729000	2chp_A.pdb:0.5874950000);
(1ji5_A.pdb:0.3219410000	(1jig_A.pdb:0.0824650000	(((1qgh_A.pdb:0.3784010000	2ux1_A.pdb:0.6359550000):0.2785850000	(1ji4_A.pdb:0.8987920000	2fjc_A.pdb:1.0674210000):0.3326580000):0.2402000000	((((1dps_A.pdb:0.0000020000	1jts_A.pdb:0.0134450000):0.5853710000	1o9r_A.pdb:0.3321770000):0.3992200000	1uvh_A.pdb:0.9147040000):0.7461460000	((1tjo_A.pdb:0.0000010000	1tk6_A.pdb:0.0000020000):1.3545400000	(((((2fzf_A.pdb:2.6522250000	3qhb_A.pdb:0.6086550000):0.3059990000	(1lko_A.pdb:0.7101760000	1yuz_A.pdb:0.7696760000):1.5349300000):0.1304240000	((((((((1lb3_A.pdb:0.0691310000	2za7_A.pdb:0.0840090000):0.3543030000	1bg7_A.pdb:0.0675670000):0.1592680000	1r03_A.pdb:0.2916080000):0.5224360000	1z6o_M.pdb:0.7889140000):0.9181180000	((((1eum_A.pdb:0.5938530000	1krq_A.pdb:0.3422750000):0.8711630000	2jd7_A.pdb:0.1582160000):0.3349410000	3e6s_A.pdb:1.1515440000):0.1869530000	1vlg_A.pdb:0.1505730000):0.2188830000):0.8463880000	((1z6o_A.pdb:2.1701460000	1otk_A.pdb:1.3356740000):1.8847600000	((((2inc_B.pdb:1.6358230000	2inp_C.pdb:0.6925000000):2.3001500000	((2uw1_A.pdb:0.0000020000	2uw1_B.pdb:0.0032420000):0.0756400000	1afr_A.pdb:0.1791880000):1.2729000000):0.5401920000	1za0_A.pdb:1.9395860000):0.1347100000	1mty_B.pdb:2.5736220000):0.0000021735):0.5490830000):0.1314550000	((((1oqu_A.pdb:0.2606270000	1uzr_A.pdb:0.1307210000):0.2089450000	1r2f_A.pdb:0.1140710000):1.3325400000	(1mxr_A.pdb:1.7696240000	(1jk0_A.pdb:0.0887580000	(2uw2_A.pdb:0.0257840000	1w68_A.pdb:0.0244850000):0.2978210000):1.7121200000):0.3981360000):0.6113560000	3ee4_A.pdb:2.4114080000):0.2963400000):0.0936118000	(1mty_D.pdb:1.9958610000	3dhg_A.pdb:1.1479970000):2.1102200000):0.6072720000):0.5626310000	((((1bcf_A.pdb:0.0000010000	3e1q_A.pdb:0.0061700000):0.3047700000	2fkz_A.pdb:0.1949480000):0.4542550000	1jgc_A.pdb:0.5507220000):0.4439770000	1nfv_A.pdb:1.2636320000):0.4226540000):0.0852788000	2vzb_A.pdb:1.4578520000):0.4928470000):0.5810630000):0.5184490000):0.1783130000):0.1548980000	(1n1q_A.pdb:0.2314240000	2chp_A.pdb:0.6175210000):0.1628720000);
(1ji5_A.pdb:0.2634480000	((1jig_A.pdb:0.2245140000	(((1qgh_A.pdb:0.4463330000	2ux1_A.pdb:0.8939980000):0.2569350000	((((1dps_A.pdb:0.0000020000	1jts_A.pdb:0.0275750000):0.5619540000	1o9r_A.pdb:0.3257100000):0.2631320000	1uvh_A.pdb:0.9937070000):0.5812310000	((1tjo_A.pdb:0.0000010000	1tk6_A.pdb:0.0000010000):1.5243700000	((((((2fzf_A.pdb:1.5208720000	(1lko_A.pdb:1.0761670000	1yuz_A.pdb:0.4848600000):1.8289300000):0.4322060000	3qhb_A.pdb:1.1843590000):0.2711130000	((((1z6o_A.pdb:2.2736590000	1otk_A.pdb:1.1264820000):2.1373100000	1mty_B.pdb:3.1755450000):0.2080470000	((((2inc_B.pdb:1.8109620000	2inp_C.pdb:0.5239620000):2.9403400000	(1mty_D.pdb:1.6804250000	3dhg_A.pdb:1.5349890000):0.3057180000):1.3939300000	((2uw1_A.pdb:0.0000020000	2uw1_B.pdb:0.0057130000):0.0507422000	1afr_A.pdb:0.1248050000):1.4955900000):0.7442350000	1za0_A.pdb:2.0897670000):0.1996650000):0.3948980000	((((1oqu_A.pdb:0.2307940000	1uzr_A.pdb:0.1424420000):0.0784590000	1r2f_A.pdb:0.2050830000):1.5300400000	(1mxr_A.pdb:1.9305500000	(1jk0_A.pdb:0.1488600000	(2uw2_A.pdb:0.0146700000	1w68_A.pdb:0.0366620000):0.2328920000):1.3061600000):0.6569720000):0.4473790000	3ee4_A.pdb:1.5047410000):0.7620200000):0.5326460000):0.5419990000	(((((1lb3_A.pdb:0.0747260000	2za7_A.pdb:0.0715970000):0.2733770000	1bg7_A.pdb:0.1554550000):0.1950410000	1r03_A.pdb:0.1445300000):0.5462000000	1z6o_M.pdb:0.9848320000):0.3886690000	((1eum_A.pdb:0.7622430000	1krq_A.pdb:0.2183740000):0.4580260000	(3e6s_A.pdb:1.9179420000	(2jd7_A.pdb:0.3292140000	1vlg_A.pdb:0.2478020000):0.0847515000):0.1465680000):0.3423200000):1.3585600000):0.3765360000	((((1bcf_A.pdb:0.0000010000	3e1q_A.pdb:0.0261690000):0.2555570000	2fkz_A.pdb:0.2073350000):0.4425330000	1jgc_A.pdb:0.5120260000):0.6946420000	1nfv_A.pdb:0.6359620000):0.2514030000):0.0087820300	2vzb_A.pdb:1.7457380000):0.6954520000):0.3767060000):0.2801810000):0.0820685000	(1ji4_A.pdb:0.3879710000	2fjc_A.pdb:1.0146740000):0.6114060000):0.1873000000):0.0644037000	1n1q_A.pdb:0.5367190000):0.1988690000	2chp_A.pdb:0.7136780000);
(1ji5_A.pdb:0.2003480000	((1jig_A.pdb:0.2000970000	(((1qgh_A.pdb:0.3403500000	2ux1_A.pdb:0.6840140000):0.2782050000	(((1dps_A.pdb:0.0000020000	1jts_A.pdb:0.0000020000):0.4599830000	1o9r_A.pdb:0.1914250000):0.3242960000	(1uvh_A.pdb:0.9463900000	((1tjo_A.pdb:0.0000010000	1tk6_A.pdb:0.0000020000):0.9803540000	((((2fzf_A.pdb:1.7982190000	(1lko_A.pdb:0.7856540000	1yuz_A.pdb:0.8874890000):2.2893100000):0.1862480000	(3qhb_A.pdb:1.5023340000	(((((((1lb3_A.pdb:0.0818760000	2za7_A.pdb:0.1132590000):0.4035210000	1bg7_A.pdb:0.1044840000):0.0392834000	1r03_A.pdb:0.3476190000):0.1149780000	1z6o_M.pdb:1.1676110000):0.3446020000	((((1eum_A.pdb:0.2901100000	1krq_A.pdb:0.4725540000):0.5972440000	2jd7_A.pdb:0.1093580000):0.2558660000	1vlg_A.pdb:0.3158700000):0.3194870000	3e6s_A.pdb:1.3940330000):0.3054430000):0.3365080000	1mty_B.pdb:3.3041960000):0.4380990000	(((((1z6o_A.pdb:1.8026150000	1otk_A.pdb:1.1903030000):2.9898300000	((2inc_B.pdb:1.3071560000	2inp_C.pdb:0.8524210000):2.1334400000	(1mty_D.pdb:1.9424140000	3dhg_A.pdb:1.1800490000):1.5701700000):1.1045600000):0.0176295000	1za0_A.pdb:1.7444850000):0.1987530000	((2uw1_A.pdb:0.0000020000	2uw1_B.pdb:0.0111700000):0.0339526000	1afr_A.pdb:0.1951070000):1.6417300000):0.3765700000	((((1oqu_A.pdb:0.2296030000	1uzr_A.pdb:0.1484810000):0.1092250000	1r2f_A.pdb:0.1426390000):1.3877000000	(1mxr_A.pdb:1.3333330000	(1jk0_A.pdb:0.1844670000	(2uw2_A.pdb:0.0118630000	1w68_A.pdb:0.0099440000):0.1638440000):1.5874400000):0.5020890000):0.8041770000	3ee4_A.pdb:2.0313520000):0.1421660000):0.2689790000):0.3686760000):0.0745806000):0.8898600000	((((1bcf_A.pdb:0.0000010000	3e1q_A.pdb:0.0117840000):0.3548150000	2fkz_A.pdb:0.1429820000):0.6026740000	1jgc_A.pdb:0.2207220000):0.5676790000	1nfv_A.pdb:0.7913450000):0.4434540000):0.4417940000	2vzb_A.pdb:0.7556020000):0.9285530000):0.5590220000):0.2710130000):0.9005530000):0.1345700000	(1ji4_A.pdb:0.8560280000	2fjc_A.pdb:0.9590750000):0.3521930000):0.1823280000):0.0843600000	1n1q_A.pdb:0.4361590000):0.1408870000	2chp_A.pdb:0.4528450000);
(1ji5_A.pdb:0.2505880000	((1jig_A.pdb:0.1170690000	((1qgh_A.pdb:0.3083930000	(2ux1_A.pdb:0.5479930000	(((1dps_A.pdb:0.0000020000	1jts_A.pdb:0.0271590000):0.2755060000	1o9r_A.pdb:0.3154750000):0.5625450000	1uvh_A.pdb:0.9224130000):0.5674830000):0.2861650000):0.2486130000	(1ji4_A.pdb:1.0870260000	2fjc_A.pdb:0.9832190000):0.3248490000):0.1755110000):0.1040160000	(1n1q_A.pdb:0.1990280000	2chp_A.pdb:0.4914060000):0.0986951000):0.0158387000	((1tjo_A.pdb:0.0000010000	1tk6_A.pdb:0.0000010000):0.6912350000	((((((((2fzf_A.pdb:1.7051480000	((1oqu_A.pdb:0.2285010000	1uzr_A.pdb:0.1324440000):0.1853790000	1r2f_A.pdb:0.0983860000):1.3675200000):0.1106250000	((1mxr_A.pdb:1.6137190000	(1jk0_A.pdb:0.1238730000	(2uw2_A.pdb:0.0051300000	1w68_A.pdb:0.0237330000):0.2872080000):1.1535600000):0.6981180000	3ee4_A.pdb:1.6556380000):0.4419960000):0.2853360000	((((1z6o_A.pdb:1.1654330000	1otk_A.pdb:1.6407010000):2.1342500000	(1mty_D.pdb:1.7734950000	3dhg_A.pdb:0.6571340000):1.7484000000):0.2488360000	((2inc_B.pdb:1.2512910000	2inp_C.pdb:0.8314740000):3.1533900000	1za0_A.pdb:1.4836390000):0.3914390000):0.3371030000	((2uw1_A.pdb:0.0000020000	2uw1_B.pdb:0.0118870000):0.0509455000	1afr_A.pdb:0.1871230000):1.0628300000):0.6195390000):0.4713880000	3qhb_A.pdb:1.5184550000):0.1637240000	(1lko_A.pdb:0.8158080000	1yuz_A.pdb:0.7207200000):1.5548600000):0.3855610000	(((((1bcf_A.pdb:0.0000020000	3e1q_A.pdb:0.0065350000):0.2098810000	2fkz_A.pdb:0.2309860000):0.2211590000	1jgc_A.pdb:0.4418580000):0.6657740000	1mty_B.pdb:2.0506990000):0.0281168000	((((1lb3_A.pdb:0.1175980000	2za7_A.pdb:0.0674950000):0.2620130000	(1bg7_A.pdb:0.1479710000	1r03_A.pdb:0.2384020000):0.1336780000):0.2662430000	(((1eum_A.pdb:0.5618280000	1krq_A.pdb:0.1633310000):0.3722640000	(2jd7_A.pdb:0.3443990000	1vlg_A.pdb:0.4196750000):0.4945310000):0.1912190000	3e6s_A.pdb:0.7364570000):0.3297440000):0.2193890000	1z6o_M.pdb:0.9538080000):0.7081870000):0.3408360000):0.2834350000	2vzb_A.pdb:1.2376220000):0.0422975000	1nfv_A.pdb:1.2796960000):1.0799000000):0.9598830000);
(1ji5_A.pdb:0.2499650000	(1jig_A.pdb:0.1656040000	2chp_A.pdb:0.7264450000):0.0627515000	((1n1q_A.pdb:0.3752750000	((1qgh_A.pdb:0.3654320000	2ux1_A.pdb:0.7448250000):0.2553530000	(1ji4_A.pdb:0.6062810000	2fjc_A.pdb:1.1599520000):0.4108610000):0.1457610000):0.0512282000	((((1dps_A.pdb:0.0140500000	1jts_A.pdb:0.0257930000):0.5025110000	1o9r_A.pdb:0.2569170000):0.3511160000	1uvh_A.pdb:0.8605180000):0.3513590000	((1tjo_A.pdb:0.0000010000	1tk6_A.pdb:0.0000010000):1.1327500000	((((((2fzf_A.pdb:3.0415820000	((((1z6o_A.pdb:1.7385500000	1otk_A.pdb:2.4899310000):2.2951600000	((2inc_B.pdb:1.5567140000	2inp_C.pdb:1.0721860000):2.7165200000	((2uw1_A.pdb:0.0000020000	2uw1_B.pdb:0.0000020000):0.0878897000	1afr_A.pdb:0.1221550000):1.2883600000):0.2216840000):0.1124240000	1za0_A.pdb:1.8926260000):0.4760990000	(((((1oqu_A.pdb:0.2106940000	1uzr_A.pdb:0.1120580000):0.0741535000	1r2f_A.pdb:0.1475310000):1.4490700000	(1mxr_A.pdb:1.3072820000	(1jk0_A.pdb:0.2651470000	(2uw2_A.pdb:0.0173570000	1w68_A.pdb:0.0211940000):0.2237830000):1.4428300000):0.5718300000):0.7217510000	3ee4_A.pdb:1.7597690000):0.5134280000	(1mty_D.pdb:2.0419520000	3dhg_A.pdb:0.7077880000):1.7936100000):0.3197670000):0.1397950000):0.4296860000	((1lko_A.pdb:0.9472370000	1yuz_A.pdb:0.8688520000):1.9016700000	3qhb_A.pdb:1.0922880000):0.4776250000):0.6369790000	((((((1lb3_A.pdb:0.1003560000	2za7_A.pdb:0.0892450000):0.2953350000	1bg7_A.pdb:0.1960600000):0.0469895000	1r03_A.pdb:0.2126870000):0.6341420000	1mty_B.pdb:2.9637280000):0.0001474830	1z6o_M.pdb:0.9753850000):0.3074810000	(((1eum_A.pdb:0.8485290000	1krq_A.pdb:0.3296200000):0.4037300000	(2jd7_A.pdb:0.4736410000	1vlg_A.pdb:0.3704750000):0.4633100000):0.1258370000	3e6s_A.pdb:1.6495420000):0.2109640000):0.5474290000):0.5207840000	(((1bcf_A.pdb:0.0000010000	3e1q_A.pdb:0.0000030000):0.3308500000	2fkz_A.pdb:0.1779830000):0.3575870000	1jgc_A.pdb:0.2284790000):0.8007810000):0.2399010000	1nfv_A.pdb:0.8739520000):0.3605280000	2vzb_A.pdb:1.3864820000):0.6529060000):0.2431040000):0.3597350000):0.2121860000);
(1ji5_A.pdb:0.3684350000	(1jig_A.pdb:0.1757760000	(1n1q_A.pdb:0.4401800000	(((1qgh_A.pdb:0.5268670000	2ux1_A.pdb:0.7538300000):0.0958663000	((((1dps_A.pdb:0.0000020000	1jts_A.pdb:0.0061890000):0.4562230000	1o9r_A.pdb:0.3016280000):0.3947170000	1uvh_A.pdb:1.0380800000):0.2000430000	((1tjo_A.pdb:0.0000010000	1tk6_A.pdb:0.0000020000):0.7770400000	(((((2fzf_A.pdb:2.1085710000	(((((((((1lb3_A.pdb:0.0385440000	2za7_A.pdb:0.1320070000):0.3178750000	1bg7_A.pdb:0.1157340000):0.0494624000	1r03_A.pdb:0.2720300000):0.2434930000	1z6o_M.pdb:1.2283830000):0.2926680000	1mty_B.pdb:2.6124560000):0.2406640000	(((1eum_A.pdb:0.8421610000	1krq_A.pdb:0.3288900000):0.5788030000	2jd7_A.pdb:0.2150950000):0.4024790000	1vlg_A.pdb:0.1592290000):0.3062670000):0.1070170000	3e6s_A.pdb:1.3989100000):0.6405840000	(((1oqu_A.pdb:0.2293080000	1uzr_A.pdb:0.0662400000):0.1005460000	1r2f_A.pdb:0.1148260000):1.8468000000	((1mxr_A.pdb:1.4610130000	(1jk0_A.pdb:0.0921280000	(2uw2_A.pdb:0.0092140000	1w68_A.pdb:0.0117270000):0.2863860000):1.4479700000):0.6376460000	3ee4_A.pdb:1.5000490000):0.5401740000):0.4862330000):0.3038780000	(((1z6o_A.pdb:1.5653510000	1otk_A.pdb:1.6929950000):1.5449300000	(((2inc_B.pdb:1.8239660000	2inp_C.pdb:0.7862750000):3.7976700000	(1mty_D.pdb:2.0156300000	3dhg_A.pdb:1.0402320000):0.4995250000):1.6664800000	((2uw1_A.pdb:0.0000020000	2uw1_B.pdb:0.0123980000):0.0072776700	1afr_A.pdb:0.2047670000):1.8722000000):0.0744275000):0.1656540000	1za0_A.pdb:2.3179270000):0.2949770000):0.2022190000):0.4062120000	3qhb_A.pdb:1.9430920000):0.0893179000	(1lko_A.pdb:0.5683510000	1yuz_A.pdb:0.9341060000):1.6364100000):0.4283850000	((((1bcf_A.pdb:0.0000010000	3e1q_A.pdb:0.0067800000):0.2324160000	2fkz_A.pdb:0.2329000000):0.4275350000	1jgc_A.pdb:0.3186540000):0.6420070000	1nfv_A.pdb:1.1755450000):0.2523380000):0.2416470000	2vzb_A.pdb:1.5848340000):0.9074980000):1.0115000000):0.6386520000):0.3324640000	(1ji4_A.pdb:0.7959970000	2fjc_A.pdb:0.6406430000):0.6567110000):0.1584310000):0.1281340000):0.1249800000	2chp_A.pdb:0.6651940000);
(1ji5_A.pdb:0.2764530000	(1jig_A.pdb:0.2360070000	(1n1q_A.pdb:0.3944470000	((1qgh_A.pdb:0.4350650000	2ux1_A.pdb:0.9045530000):0.2468250000	((1ji4_A.pdb:0.8911210000	2fjc_A.pdb:1.0644700000):0.2811730000	((((1dps_A.pdb:0.0000020000	1jts_A.pdb:0.0188840000):0.3646660000	1o9r_A.pdb:0.3228120000):0.3004520000	1uvh_A.pdb:0.9891610000):0.3472270000	((1tjo_A.pdb:0.0000010000	1tk6_A.pdb:0.0000010000):1.1040900000	(((((2fzf_A.pdb:2.1145790000	(((1z6o_A.pdb:1.7256640000	1otk_A.pdb:1.4840200000):2.0379700000	((((1oqu_A.pdb:0.2304710000	1uzr_A.pdb:0.1455890000):0.1204170000	1r2f_A.pdb:0.0940640000):0.9367060000	((1mxr_A.pdb:1.4550370000	3ee4_A.pdb:2.2465230000):0.4979640000	(1jk0_A.pdb:0.1231430000	(2uw2_A.pdb:0.0284470000	1w68_A.pdb:0.0349880000):0.2717870000):1.2121000000):0.8922790000):0.7769820000	1mty_B.pdb:3.3809380000):0.0989336000):0.0769735000	(((2inc_B.pdb:0.9549730000	2inp_C.pdb:1.3589230000):2.2131300000	(1mty_D.pdb:1.8498750000	3dhg_A.pdb:1.4704160000):1.0815000000):1.3943600000	(((2uw1_A.pdb:0.0000020000	2uw1_B.pdb:0.0122320000):0.0387136000	1afr_A.pdb:0.1879680000):1.7445200000	1za0_A.pdb:2.0958110000):0.2771000000):0.1541110000):0.2605620000):0.4620720000	((((((1lb3_A.pdb:0.0766460000	2za7_A.pdb:0.1117040000):0.3451360000	1bg7_A.pdb:0.1258260000):0.0915439000	1r03_A.pdb:0.2708780000):0.5039290000	1z6o_M.pdb:1.0584110000):0.3552800000	(1eum_A.pdb:0.5947460000	1krq_A.pdb:0.3263560000):0.4670890000):0.1263260000	(3e6s_A.pdb:0.9938100000	(2jd7_A.pdb:0.4667190000	1vlg_A.pdb:0.2464860000):0.1315400000):0.0377792000):0.9189370000):0.3631990000	((1lko_A.pdb:0.9194370000	1yuz_A.pdb:0.9761850000):1.0333300000	3qhb_A.pdb:1.6539570000):0.4032620000):0.4983140000	((((1bcf_A.pdb:0.0000020000	3e1q_A.pdb:0.0000030000):0.3063490000	2fkz_A.pdb:0.1960410000):0.4243570000	1jgc_A.pdb:0.3268050000):1.0042600000	1nfv_A.pdb:0.9665930000):0.6695490000):0.4489160000	2vzb_A.pdb:1.0412590000):0.5630000000):0.6553460000):0.2140440000):0.2981360000):0.1020320000):0.1473620000):0.1112460000	2chp_A.pdb:0.5971890000);
(1ji5_A.pdb:0.3782820000	1jig_A.pdb:0.2035860000	((1n1q_A.pdb:0.2166610000	2chp_A.pdb:0.7904860000):0.1930760000	(((1qgh_A.pdb:0.3477430000	2ux1_A.pdb:0.6738360000):0.2375410000	(((1dps_A.pdb:0.0000020000	1jts_A.pdb:0.0224570000):0.5114990000	1o9r_A.pdb:0.3484080000):0.6106330000	(1uvh_A.pdb:1.0499000000	((1tjo_A.pdb:0.0000010000	1tk6_A.pdb:0.0000010000):1.5478700000	(((((2fzf_A.pdb:2.2941460000	((((((1z6o_A.pdb:1.5468670000	1otk_A.pdb:2.9858360000):1.4984300000	(2inc_B.pdb:1.1349470000	2inp_C.pdb:1.2348620000):2.9643900000):0.4450420000	1mty_B.pdb:2.7687750000):0.3330780000	1za0_A.pdb:1.6310980000):0.2370200000	((2uw1_A.pdb:0.0000020000	2uw1_B.pdb:0.0151210000):0.0499168000	1afr_A.pdb:0.1864270000):1.8364200000):0.3466880000	((((1oqu_A.pdb:0.1755940000	1uzr_A.pdb:0.1418530000):0.1391900000	1r2f_A.pdb:0.1666970000):1.5258100000	(1mxr_A.pdb:1.8104000000	(1jk0_A.pdb:0.2010820000	(2uw2_A.pdb:0.0356470000	1w68_A.pdb:0.0239140000):0.2917180000):1.9556400000):0.8611870000):0.3275090000	(3ee4_A.pdb:1.9571190000	(1mty_D.pdb:1.5570640000	3dhg_A.pdb:1.4646140000):1.7537100000):0.2559110000):0.1677900000):0.2955330000):0.5698420000	(((((1lb3_A.pdb:0.0227020000	2za7_A.pdb:0.1448340000):0.3827970000	1bg7_A.pdb:0.1449930000):0.0649102000	1r03_A.pdb:0.2540840000):0.3602330000	1z6o_M.pdb:0.9108940000):0.4461840000	((1eum_A.pdb:0.7885550000	1krq_A.pdb:0.2009190000):0.5507800000	(3e6s_A.pdb:1.5859680000	(2jd7_A.pdb:0.4542310000	1vlg_A.pdb:0.2600830000):0.1187090000):0.1572380000):0.1142240000):0.5205780000):0.3543800000	((1lko_A.pdb:0.6707130000	1yuz_A.pdb:0.8275020000):1.5836700000	3qhb_A.pdb:1.4641010000):0.0224751000):0.3032050000	((((1bcf_A.pdb:0.0000010000	3e1q_A.pdb:0.0069330000):0.1876670000	2fkz_A.pdb:0.1799970000):0.3316620000	1jgc_A.pdb:0.3824740000):0.9177510000	1nfv_A.pdb:0.5672430000):0.3070860000):0.1164840000	2vzb_A.pdb:1.7374000000):0.8561060000):0.2443670000):0.1222510000):0.5524390000):0.1941020000	(1ji4_A.pdb:0.7381620000	2fjc_A.pdb:0.8589270000):0.4399540000):0.2231920000):0.0372067000);
(1ji5_A.pdb:0.2621070000	(1jig_A.pdb:0.3174070000	((1n1q_A.pdb:0.2844190000	((1ji4_A.pdb:0.8462980000	2fjc_A.pdb:1.0655060000):0.3481260000	((((1dps_A.pdb:0.0049440000	1jts_A.pdb:0.0288330000):0.3859580000	1o9r_A.pdb:0.1425020000):0.3354180000	1uvh_A.pdb:1.0552490000):0.4765940000	((1tjo_A.pdb:0.0000010000	1tk6_A.pdb:0.0000020000):1.0534000000	(((((((2fzf_A.pdb:1.7111160000	(1lko_A.pdb:0.7793000000	1yuz_A.pdb:1.0322830000):0.3461230000):0.8728650000	3qhb_A.pdb:1.1984430000):0.1777290000	(1z6o_A.pdb:2.2104390000	1otk_A.pdb:1.7780490000):1.5593700000):0.1114660000	((((((1oqu_A.pdb:0.2107560000	1uzr_A.pdb:0.1646020000):0.0097396400	1r2f_A.pdb:0.2845460000):1.5312600000	(1mxr_A.pdb:1.4244160000	(1jk0_A.pdb:0.2672360000	(2uw2_A.pdb:0.0134850000	1w68_A.pdb:0.0349500000):0.1954220000):1.7434200000):0.4375710000):0.5965260000	3ee4_A.pdb:2.3506440000):0.3167930000	(((2inc_B.pdb:1.2468750000	2inp_C.pdb:0.9173680000):3.6522500000	((2uw1_A.pdb:0.0000020000	2uw1_B.pdb:0.0092900000):0.0822723000	1afr_A.pdb:0.1288630000):1.2141000000):0.2816910000	1za0_A.pdb:2.1132090000):0.4832060000):0.0662753000	(1mty_D.pdb:1.4418210000	3dhg_A.pdb:1.0301650000):1.8005400000):0.1233540000):0.3545400000	((((1lb3_A.pdb:0.1587550000	2za7_A.pdb:0.1034530000):0.3616000000	(1bg7_A.pdb:0.1295800000	1r03_A.pdb:0.4559930000):0.0323302000):0.3683100000	1z6o_M.pdb:0.6253110000):0.3186410000	(((((1eum_A.pdb:0.3175000000	1krq_A.pdb:0.5546570000):0.4082790000	3e6s_A.pdb:0.9343520000):0.3096350000	2jd7_A.pdb:0.4253350000):0.2076390000	1vlg_A.pdb:0.2635770000):0.3049060000	1mty_B.pdb:3.3588520000):0.0473684000):0.7946510000):0.4728370000	((((1bcf_A.pdb:0.0000010000	3e1q_A.pdb:0.0069710000):0.3580450000	2fkz_A.pdb:0.1167080000):0.3118230000	1jgc_A.pdb:0.4138970000):0.5606070000	1nfv_A.pdb:0.7055480000):0.2854580000):0.4333570000	2vzb_A.pdb:1.1236930000):0.4504670000):0.4015310000):0.2038870000):0.1356820000):0.0681637000	(1qgh_A.pdb:0.5606130000	2ux1_A.pdb:0.7374730000):0.3395460000):0.1100290000):0.0787248000	2chp_A.pdb:0.6169100000);
(1ji5_A.pdb:0.2607110000	(1jig_A.pdb:0.1686410000	((1n1q_A.pdb:0.2410410000	((1ji4_A.pdb:0.8637890000	2fjc_A.pdb:1.1774290000):0.1863770000	((((1dps_A.pdb:0.0000020000	1jts_A.pdb:0.0269940000):0.2875360000	1o9r_A.pdb:0.3257820000):0.2366310000	1uvh_A.pdb:0.9183620000):0.4258220000	((1tjo_A.pdb:0.0000010000	1tk6_A.pdb:0.0000020000):1.6223800000	((((2fzf_A.pdb:1.6478920000	(1lko_A.pdb:0.7889350000	1yuz_A.pdb:0.7432780000):1.4617500000):0.7165520000	(((((((1lb3_A.pdb:0.0485590000	2za7_A.pdb:0.0715090000):0.3287650000	1bg7_A.pdb:0.1084940000):0.1073640000	1r03_A.pdb:0.1937980000):0.3177680000	1z6o_M.pdb:1.2233580000):0.2331310000	((((1eum_A.pdb:0.5461850000	1krq_A.pdb:0.3091770000):0.3655110000	3e6s_A.pdb:1.0774760000):0.5274450000	2jd7_A.pdb:0.2359730000):0.2692170000	1vlg_A.pdb:0.1468740000):0.5575620000):0.7497100000	((((1oqu_A.pdb:0.2173490000	1uzr_A.pdb:0.1230940000):0.0000023567	1r2f_A.pdb:0.2486080000):1.2920300000	(1mxr_A.pdb:1.4976720000	(1jk0_A.pdb:0.2364100000	(2uw2_A.pdb:0.0653420000	1w68_A.pdb:0.0079320000):0.2214950000):1.6500900000):0.7597000000):0.4936540000	(3ee4_A.pdb:1.5849470000	1mty_B.pdb:2.0991190000):0.2652470000):0.5464060000):0.3216870000	((1z6o_A.pdb:2.3891920000	1otk_A.pdb:1.0524510000):1.7567400000	(((2inc_B.pdb:1.2379930000	2inp_C.pdb:0.8585190000):2.3986900000	((2uw1_A.pdb:0.0000020000	2uw1_B.pdb:0.0061500000):0.0648218000	1afr_A.pdb:0.2189640000):0.6553460000):0.3173710000	((1mty_D.pdb:1.7782760000	3dhg_A.pdb:1.3446980000):1.8577000000	1za0_A.pdb:2.4341270000):0.1720050000):0.2457640000):0.4292820000):0.1681320000):0.1589340000	3qhb_A.pdb:0.8303070000):0.4807670000	(2vzb_A.pdb:1.4046670000	((((1bcf_A.pdb:0.0000010000	3e1q_A.pdb:0.0135210000):0.3229870000	2fkz_A.pdb:0.1776020000):0.4869570000	1jgc_A.pdb:0.3636090000):0.7928390000	1nfv_A.pdb:1.5210550000):0.4114430000):0.2772400000):0.7737170000):0.2900760000):0.3630390000):0.2048850000):0.1550910000	(1qgh_A.pdb:0.3989400000	2ux1_A.pdb:0.6697070000):0.2665900000):0.1717550000):0.0762958000	2chp_A.pdb:0.5755550000);
(1ji5_A.pdb:0.2019230000	(1jig_A.pdb:0.0752440000	(((1qgh_A.pdb:0.3895600000	2ux1_A.pdb:0.6596300000):0.4276380000	(1ji4_A.pdb:0.6629150000	2fjc_A.pdb:0.8796950000):0.1375490000):0.2507970000	((((1dps_A.pdb:0.0000020000	1jts_A.pdb:0.0181820000):0.5165480000	1o9r_A.pdb:0.2964920000):0.4789270000	1uvh_A.pdb:0.9839260000):0.3150770000	((1tjo_A.pdb:0.0000010000	1tk6_A.pdb:0.0000010000):0.9390030000	((((((((2fzf_A.pdb:2.2749810000	((1oqu_A.pdb:0.1883660000	1uzr_A.pdb:0.1492650000):0.1667050000	1r2f_A.pdb:0.1546710000):0.8530080000):0.3329110000	((1mxr_A.pdb:1.8160670000	(1jk0_A.pdb:0.2403330000	(2uw2_A.pdb:0.0177050000	1w68_A.pdb:0.0236750000):0.1341330000):1.5760000000):0.6189500000	3ee4_A.pdb:2.1372590000):0.4200690000):0.6182090000	(((1z6o_A.pdb:2.3574280000	1otk_A.pdb:1.6739350000):2.1729700000	(((2inc_B.pdb:1.7791920000	2inp_C.pdb:0.5973790000):2.8673900000	(1mty_D.pdb:1.7870040000	3dhg_A.pdb:1.0719450000):1.2205900000):0.8966510000	((2uw1_A.pdb:0.0000020000	2uw1_B.pdb:0.0060940000):0.0220282000	1afr_A.pdb:0.1796350000):1.1387200000):0.3241370000):0.2313510000	1za0_A.pdb:2.5254280000):0.4296620000):0.1648230000	((((((1lb3_A.pdb:0.0880510000	2za7_A.pdb:0.0781190000):0.4242890000	1bg7_A.pdb:0.1625220000):0.0707802000	1r03_A.pdb:0.1930990000):0.5268650000	1z6o_M.pdb:0.7745350000):0.4564370000	((1eum_A.pdb:0.6245510000	1krq_A.pdb:0.2306200000):0.4619170000	(3e6s_A.pdb:1.0732710000	(2jd7_A.pdb:0.3110340000	1vlg_A.pdb:0.2849200000):0.1511160000):0.1969140000):0.1592360000):0.4119220000	1mty_B.pdb:2.3548400000):0.6520240000):0.3863470000	3qhb_A.pdb:1.5433460000):0.0149604000	(1lko_A.pdb:1.1616360000	1yuz_A.pdb:0.5848560000):1.4869900000):0.4864080000	((((1bcf_A.pdb:0.0000010000	3e1q_A.pdb:0.0118050000):0.2847580000	2fkz_A.pdb:0.1249570000):0.3357750000	1jgc_A.pdb:0.3151220000):0.6315410000	1nfv_A.pdb:0.7049920000):0.3090640000):0.3681800000	2vzb_A.pdb:0.9975380000):0.7980650000):0.3297430000):0.4220510000):0.1324660000):0.1064270000	(1n1q_A.pdb:0.3512410000	2chp_A.pdb:0.5663760000):0.0646358000);
(1ji5_A.pdb:0.3055240000	(1jig_A.pdb:0.2144950000	((((1qgh_A.pdb:0.3997000000	2ux1_A.pdb:0.6074300000):0.2297270000	1ji4_A.pdb:1.0752750000):0.0685975000	2fjc_A.pdb:1.0672740000):0.1712950000	(((((1dps_A.pdb:0.0000020000	1jts_A.pdb:0.0299380000):0.7222850000	1o9r_A.pdb:0.2012170000):0.5680600000	1uvh_A.pdb:1.6986900000):0.1031040000	(1tjo_A.pdb:0.0000010000	1tk6_A.pdb:0.0000010000):1.3961300000):0.3169320000	((((((2fzf_A.pdb:2.6009350000	(((1z6o_A.pdb:1.9149900000	1otk_A.pdb:2.2471770000):1.8344700000	(((2inc_B.pdb:1.4200040000	2inp_C.pdb:0.9928910000):2.7466000000	((2uw1_A.pdb:0.0000020000	2uw1_B.pdb:0.0029830000):0.0968086000	1afr_A.pdb:0.1042160000):1.0323100000):0.1748040000	1za0_A.pdb:2.1678950000):0.0000027432):0.2571300000	(1mty_D.pdb:1.0906410000	3dhg_A.pdb:1.9590690000):2.5073300000):0.0022377000):0.3772630000	((((1oqu_A.pdb:0.1949020000	1uzr_A.pdb:0.1613830000):0.1242880000	1r2f_A.pdb:0.1197320000):1.1728700000	(1mxr_A.pdb:1.4713540000	(1jk0_A.pdb:0.2525790000	(2uw2_A.pdb:0.0247970000	1w68_A.pdb:0.0307590000):0.1727070000):1.0260800000):0.6824760000):0.3885240000	3ee4_A.pdb:2.1776180000):0.2892570000):0.4569030000	((((((1lb3_A.pdb:0.0682250000	2za7_A.pdb:0.1182670000):0.4128460000	1bg7_A.pdb:0.0953960000):0.0577439000	1r03_A.pdb:0.3496250000):0.5080050000	1z6o_M.pdb:0.6994700000):0.4524810000	((((1eum_A.pdb:0.4181910000	1krq_A.pdb:0.4639760000):0.4314720000	3e6s_A.pdb:1.1194750000):0.1503630000	2jd7_A.pdb:0.1572950000):0.3077420000	1vlg_A.pdb:0.2291560000):0.6738900000):0.0000024956	1mty_B.pdb:2.3331830000):0.6340470000):0.1320010000	((1lko_A.pdb:0.5456640000	1yuz_A.pdb:0.9490760000):1.5553000000	3qhb_A.pdb:1.2913920000):0.1211740000):0.2719670000	((((1bcf_A.pdb:0.0000010000	3e1q_A.pdb:0.0000030000):0.2768270000	2fkz_A.pdb:0.2140700000):0.4538080000	1jgc_A.pdb:0.3899320000):0.5641150000	1nfv_A.pdb:1.0363340000):0.3094140000):0.2784760000	2vzb_A.pdb:0.9839660000):0.6047730000):0.3863760000):0.1933610000):0.0594947000	(1n1q_A.pdb:0.2723490000	2chp_A.pdb:0.6565980000):0.0843908000);
(1ji5_A.pdb:0.3822300000	((1jig_A.pdb:0.1979170000	((1qgh_A.pdb:0.4165380000	2ux1_A.pdb:0.5980900000):0.3167350000	(1ji4_A.pdb:0.5675490000	2fjc_A.pdb:0.8210520000):0.2973330000):0.2651640000):0.0351008000	((((1dps_A.pdb:0.0000020000	1jts_A.pdb:0.0114720000):0.4256100000	1o9r_A.pdb:0.2236510000):0.4257530000	1uvh_A.pdb:1.2010270000):0.4078200000	((1tjo_A.pdb:0.0000010000	1tk6_A.pdb:0.0000010000):0.9993760000	(((((((2fzf_A.pdb:2.1489980000	3ee4_A.pdb:1.7238830000):0.1019480000	(((1oqu_A.pdb:0.1872990000	1uzr_A.pdb:0.1069040000):0.1383890000	1r2f_A.pdb:0.0861960000):1.6012700000	(1mxr_A.pdb:1.2827810000	(1jk0_A.pdb:0.1652830000	(2uw2_A.pdb:0.0045820000	1w68_A.pdb:0.0216540000):0.2031240000):1.3929900000):0.2248120000):0.4356430000):0.4851530000	(((1z6o_A.pdb:1.8038380000	1otk_A.pdb:1.7608040000):2.3492000000	((2inc_B.pdb:1.2014130000	2inp_C.pdb:1.2770240000):2.3633600000	(((2uw1_A.pdb:0.0000020000	2uw1_B.pdb:0.0127020000):0.0739694000	1afr_A.pdb:0.1537880000):1.3597800000	1za0_A.pdb:1.7188060000):0.1645960000):0.2344840000):0.1006090000	(1mty_D.pdb:1.7076510000	3dhg_A.pdb:0.9524040000):1.8709800000):0.2111610000):0.4692490000	((((((1lb3_A.pdb:0.0311260000	2za7_A.pdb:0.0351250000):0.4731220000	1bg7_A.pdb:0.0461510000):0.1577670000	1r03_A.pdb:0.2247210000):0.4153030000	1z6o_M.pdb:0.8780270000):0.3376510000	1mty_B.pdb:2.4490160000):0.0642140000	((((1eum_A.pdb:0.5025340000	1krq_A.pdb:0.3441090000):0.4178700000	3e6s_A.pdb:1.3163280000):0.1708320000	2jd7_A.pdb:0.1915890000):0.2488480000	1vlg_A.pdb:0.2042970000):0.4741170000):0.6353800000):0.3674390000	((1lko_A.pdb:0.9808090000	1yuz_A.pdb:0.3543260000):1.1539000000	3qhb_A.pdb:1.0305410000):0.4885310000):0.1612540000	((((1bcf_A.pdb:0.0000010000	3e1q_A.pdb:0.0000030000):0.2169570000	2fkz_A.pdb:0.1870700000):0.5413860000	1jgc_A.pdb:0.1178850000):0.6888380000	1nfv_A.pdb:0.7749260000):0.2963220000):0.3460830000	2vzb_A.pdb:1.2775800000):0.4412190000):0.2296000000):0.5733430000):0.1431370000	(1n1q_A.pdb:0.2884750000	2chp_A.pdb:0.7180630000):0.0798925000);
(1ji5_A.pdb:0.3191270000	(1jig_A.pdb:0.2296160000	((1qgh_A.pdb:0.5014140000	(2ux1_A.pdb:0.5452560000	(((1dps_A.pdb:0.0059910000	1jts_A.pdb:0.0132450000):0.4172440000	1o9r_A.pdb:0.4103310000):0.5089800000	1uvh_A.pdb:1.1463150000):0.5948220000):0.1545280000):0.3318020000	((1ji4_A.pdb:0.9823650000	2fjc_A.pdb:0.8662080000):0.1302110000	((1tjo_A.pdb:0.0000010000	1tk6_A.pdb:0.0000010000):0.8052550000	(((((((2fzf_A.pdb:1.9808400000	(1z6o_A.pdb:1.5820020000	1otk_A.pdb:1.8681710000):1.5774800000):0.0845078000	((((2inc_B.pdb:0.9317680000	2inp_C.pdb:1.5489010000):2.0974000000	(1mty_D.pdb:1.5555740000	3dhg_A.pdb:1.6569120000):1.9254300000):0.5336320000	1za0_A.pdb:2.4756070000):0.2002040000	((2uw1_A.pdb:0.0000020000	2uw1_B.pdb:0.0029290000):0.0285996000	1afr_A.pdb:0.1278790000):1.9542500000):0.3033120000):0.1262890000	((((1oqu_A.pdb:0.2118410000	1uzr_A.pdb:0.0995420000):0.0953085000	1r2f_A.pdb:0.2106780000):1.8649000000	(1mxr_A.pdb:1.3097650000	(1jk0_A.pdb:0.1223160000	(2uw2_A.pdb:0.0000020000	1w68_A.pdb:0.0342610000):0.2305670000):1.2655400000):0.3151330000):0.6484490000	3ee4_A.pdb:1.8290730000):0.4313410000):0.6323490000	((1lko_A.pdb:0.9598500000	1yuz_A.pdb:0.3813520000):1.8845400000	3qhb_A.pdb:1.3248040000):0.1858000000):0.1704120000	((((((1lb3_A.pdb:0.0712630000	2za7_A.pdb:0.0695970000):0.4270030000	1bg7_A.pdb:0.0649900000):0.0885128000	1r03_A.pdb:0.2123680000):0.4997160000	1z6o_M.pdb:0.9878040000):0.3134200000	((1eum_A.pdb:0.7724380000	1krq_A.pdb:0.1635080000):0.3767240000	(3e6s_A.pdb:1.4550970000	(2jd7_A.pdb:0.3011400000	1vlg_A.pdb:0.4569730000):0.1279970000):0.3134370000):0.2892140000):0.1096860000	1mty_B.pdb:3.7299140000):0.8588040000):0.6418550000	((((1bcf_A.pdb:0.0000020000	3e1q_A.pdb:0.0000030000):0.3808490000	2fkz_A.pdb:0.1745980000):0.3267570000	1jgc_A.pdb:0.4430200000):0.8586030000	1nfv_A.pdb:1.0631020000):0.1229740000):0.4481030000	2vzb_A.pdb:1.4407640000):0.5578940000):0.8856370000):0.2567600000):0.1862710000):0.0891958000	(1n1q_A.pdb:0.3676250000	2chp_A.pdb:0.8432350000):0.1152960000);
(1ji5_A.pdb:0.2695880000	(1jig_A.pdb:0.2524980000	(((1qgh_A.pdb:0.3664440000	2ux1_A.pdb:0.7711830000):0.4427520000	(1ji4_A.pdb:0.8698350000	2fjc_A.pdb:1.0568530000):0.2589300000):0.1518630000	(((((1dps_A.pdb:0.0000020000	1jts_A.pdb:0.0202460000):0.4525900000	1o9r_A.pdb:0.1885280000):0.7016080000	1uvh_A.pdb:0.9926820000):0.4378730000	(1tjo_A.pdb:0.0000010000	1tk6_A.pdb:0.0000020000):1.0576300000):0.1182750000	(((((2fzf_A.pdb:2.2984460000	(1lko_A.pdb:1.0061340000	1yuz_A.pdb:0.5700700000):1.2247100000):0.3081240000	3qhb_A.pdb:1.2549560000):0.6383950000	(((((((1lb3_A.pdb:0.0979890000	2za7_A.pdb:0.1145620000):0.4689180000	1bg7_A.pdb:0.0933770000):0.0279544000	1r03_A.pdb:0.2154360000):0.4895250000	1z6o_M.pdb:0.7680620000):0.4058720000	((1eum_A.pdb:0.5935600000	1krq_A.pdb:0.2686200000):0.4228640000	(3e6s_A.pdb:1.3623890000	(2jd7_A.pdb:0.2907280000	1vlg_A.pdb:0.3468090000):0.0380345000):0.1619870000):0.2753000000):0.0000028200	1mty_B.pdb:2.5232580000):0.7083030000	(((((1z6o_A.pdb:1.7288520000	1otk_A.pdb:2.0749740000):2.5142500000	(((2inc_B.pdb:1.2740990000	2inp_C.pdb:1.1693430000):3.8055700000	((2uw1_A.pdb:0.0000020000	2uw1_B.pdb:0.0236040000):0.0594315000	1afr_A.pdb:0.1536770000):0.6330450000):0.2800240000	1za0_A.pdb:1.9991020000):0.3863240000):0.1374030000	(1mty_D.pdb:1.6589610000	3dhg_A.pdb:1.1891320000):2.7052300000):0.1910750000	(((1oqu_A.pdb:0.1742310000	1uzr_A.pdb:0.0957340000):0.1261540000	1r2f_A.pdb:0.1244930000):1.5399700000	(1mxr_A.pdb:1.3757830000	((1jk0_A.pdb:0.3652410000	2uw2_A.pdb:0.0135190000):0.0438372000	1w68_A.pdb:0.0000030000):2.1503400000):0.6232650000):0.5217590000):0.0939053000	3ee4_A.pdb:2.0654550000):0.3674230000):0.1428380000):0.3434590000	((((1bcf_A.pdb:0.0000010000	3e1q_A.pdb:0.0133020000):0.2549610000	2fkz_A.pdb:0.2646270000):0.4288730000	1jgc_A.pdb:0.2858780000):0.7177980000	1nfv_A.pdb:0.8253860000):0.2433590000):0.3554270000	2vzb_A.pdb:1.5233120000):0.7271510000):0.7006960000):0.2869340000):0.1051070000	(1n1q_A.pdb:0.3014670000	2chp_A.pdb:0.5733180000):0.0932509000);
(1ji5_A.pdb:0.2997010000	((1jig_A.pdb:0.2650150000	((1qgh_A.pdb:0.3133960000	2ux1_A.pdb:0.8166580000):0.3157330000	(1ji4_A.pdb:0.7848150000	2fjc_A.pdb:0.9219970000):0.3411340000):0.2806220000):0.0257721000	((((1dps_A.pdb:0.0000020000	1jts_A.pdb:0.0117830000):0.3567120000	1o9r_A.pdb:0.4365270000):0.3162920000	1uvh_A.pdb:0.8798260000):0.6871600000	((1tjo_A.pdb:0.0000020000	1tk6_A.pdb:0.0000020000):0.9026770000	((((((((((2fzf_A.pdb:1.9809100000	((1lko_A.pdb:0.7279570000	1yuz_A.pdb:0.4341210000):1.8040800000	3qhb_A.pdb:1.3271290000):0.3466350000):0.5339310000	(((1oqu_A.pdb:0.2126480000	1uzr_A.pdb:0.1266470000):0.0625139000	1r2f_A.pdb:0.1526340000):1.7547500000	(1mxr_A.pdb:1.5889630000	(1jk0_A.pdb:0.0769970000	(2uw2_A.pdb:0.0152690000	1w68_A.pdb:0.0342520000):0.3056110000):1.3981100000):0.6759670000):0.6040940000):0.0000020411	3ee4_A.pdb:2.2693880000):0.4105110000	(1mty_D.pdb:1.4451970000	3dhg_A.pdb:1.7495850000):2.2166300000):0.2518070000	(1z6o_A.pdb:1.8551100000	1otk_A.pdb:1.2238320000):2.8677800000):0.1389720000	(((2inc_B.pdb:1.1724850000	2inp_C.pdb:1.3471530000):2.4033400000	((2uw1_A.pdb:0.0000020000	2uw1_B.pdb:0.0085130000):0.0832728000	1afr_A.pdb:0.1109800000):0.3582530000):0.3655570000	1za0_A.pdb:2.2388790000):0.4246420000):0.4532490000	1mty_B.pdb:2.9239790000):0.6719500000	(((((1lb3_A.pdb:0.0474130000	2za7_A.pdb:0.1067680000):0.4012110000	1bg7_A.pdb:0.1477910000):0.1096050000	1r03_A.pdb:0.3216900000):0.4303510000	1z6o_M.pdb:0.9053810000):0.3247170000	((1eum_A.pdb:0.4675760000	1krq_A.pdb:0.2476820000):0.1627730000	((3e6s_A.pdb:1.2062210000	2jd7_A.pdb:0.2550450000):0.0633911000	1vlg_A.pdb:0.1947940000):0.4954410000):0.3787640000):0.1858340000):0.9565070000	((((1bcf_A.pdb:0.0000010000	3e1q_A.pdb:0.0000030000):0.1965850000	2fkz_A.pdb:0.2982300000):0.3952110000	1jgc_A.pdb:0.3523190000):0.8126520000	1nfv_A.pdb:0.6683830000):0.7932230000):0.0547028000	2vzb_A.pdb:1.5017680000):0.5653300000):0.6388450000):0.3381910000):0.1090380000	(1n1q_A.pdb:0.3369530000	2chp_A.pdb:0.5992250000):0.0769959000);
(1ji5_A.pdb:0.1751110000	((1jig_A.pdb:0.1906010000	(1n1q_A.pdb:0.2224970000	((1ji4_A.pdb:0.8271170000	2fjc_A.pdb:1.1081710000):0.2437430000	((((1dps_A.pdb:0.0000020000	1jts_A.pdb:0.0128770000):0.4361380000	1o9r_A.pdb:0.2749620000):0.4319630000	1uvh_A.pdb:0.6926860000):0.3220450000	((1tjo_A.pdb:0.0000010000	1tk6_A.pdb:0.0000020000):0.9432990000	(((2fzf_A.pdb:2.1790960000	((1lko_A.pdb:0.5514390000	1yuz_A.pdb:1.3815040000):1.4711600000	3qhb_A.pdb:1.2462770000):0.3837260000):0.2587500000	(((((((1lb3_A.pdb:0.1231280000	2za7_A.pdb:0.0279150000):0.3089570000	1bg7_A.pdb:0.1396410000):0.0546760000	1r03_A.pdb:0.3008720000):0.4501590000	1z6o_M.pdb:0.9787360000):0.3706300000	1mty_B.pdb:2.9370380000):0.2041360000	((((1eum_A.pdb:0.3921130000	1krq_A.pdb:0.5402120000):0.5916610000	3e6s_A.pdb:1.2031800000):0.3720350000	2jd7_A.pdb:0.3901450000):0.2938560000	1vlg_A.pdb:0.0508500000):0.2598430000):0.7163860000	(((((1z6o_A.pdb:2.2144230000	1otk_A.pdb:1.5254500000):2.3788900000	(2inc_B.pdb:1.9190590000	2inp_C.pdb:0.5641670000):3.8104100000):0.3742580000	(1mty_D.pdb:1.5156480000	3dhg_A.pdb:1.2928070000):2.4112300000):0.2285930000	(((2uw1_A.pdb:0.0000020000	2uw1_B.pdb:0.0150110000):0.1375920000	1afr_A.pdb:0.1130250000):1.6593100000	1za0_A.pdb:1.7982710000):0.5311820000):0.5414900000	((((1oqu_A.pdb:0.2649570000	1uzr_A.pdb:0.1071090000):0.1295470000	1r2f_A.pdb:0.1327900000):1.4943300000	(1mxr_A.pdb:1.8183120000	(1jk0_A.pdb:0.1220880000	(2uw2_A.pdb:0.0290530000	1w68_A.pdb:0.0192320000):0.3420780000):1.6697400000):0.4109490000):0.6281980000	3ee4_A.pdb:2.1504790000):0.0000027308):0.3936980000):0.5728030000):0.7925000000	(2vzb_A.pdb:1.0351970000	((((1bcf_A.pdb:0.0000010000	3e1q_A.pdb:0.0057950000):0.3255390000	2fkz_A.pdb:0.1765540000):0.5544880000	1jgc_A.pdb:0.2962620000):0.9097780000	1nfv_A.pdb:0.8292710000):0.6996140000):0.2538350000):0.2761620000):0.2342930000):0.3517230000):0.1104070000):0.1617550000):0.0633969000	(1qgh_A.pdb:0.3416650000	2ux1_A.pdb:0.8458210000):0.6653360000):0.1482200000	2chp_A.pdb:0.6254660000);
(1ji5_A.pdb:0.1848950000	(1jig_A.pdb:0.1701650000	((1qgh_A.pdb:0.2760400000	2ux1_A.pdb:0.6571110000):0.3518540000	((1ji4_A.pdb:0.8865950000	2fjc_A.pdb:1.3328640000):0.1959450000	((((1dps_A.pdb:0.0000020000	1jts_A.pdb:0.0132720000):0.4598330000	1o9r_A.pdb:0.2381350000):0.4037240000	1uvh_A.pdb:1.2401520000):0.4160890000	((1tjo_A.pdb:0.0000010000	1tk6_A.pdb:0.0000010000):1.1291300000	((((((((2fzf_A.pdb:2.1239640000	((1oqu_A.pdb:0.2578520000	1uzr_A.pdb:0.1893890000):0.1363120000	1r2f_A.pdb:0.1628560000):1.3876800000):0.5487870000	((1mxr_A.pdb:1.2443780000	(1jk0_A.pdb:0.1300950000	(2uw2_A.pdb:0.0695140000	1w68_A.pdb:0.0088500000):0.3091080000):1.8425700000):0.5009640000	3ee4_A.pdb:1.5833340000):0.6199790000):0.2578630000	(((2inc_B.pdb:1.3739410000	2inp_C.pdb:1.0828490000):2.7335900000	((2uw1_A.pdb:0.0000020000	1afr_A.pdb:0.1894930000):0.0016387600	2uw1_B.pdb:0.0041940000):0.3621080000):1.3600100000	1za0_A.pdb:2.1296550000):0.3774800000):0.0886276000	((1z6o_A.pdb:1.9510110000	1otk_A.pdb:1.9042170000):2.1370600000	(1mty_D.pdb:1.4044720000	3dhg_A.pdb:0.9246800000):2.0846600000):0.0499592000):0.3638540000	(((((1lb3_A.pdb:0.0393940000	2za7_A.pdb:0.0891990000):0.3713130000	(1bg7_A.pdb:0.1360710000	1r03_A.pdb:0.2891690000):0.0545531000):0.1600440000	1z6o_M.pdb:1.4065900000):0.1622550000	1mty_B.pdb:2.9166350000):0.3636940000	((1eum_A.pdb:0.7637320000	1krq_A.pdb:0.1209630000):0.3143260000	(3e6s_A.pdb:1.2740680000	(2jd7_A.pdb:0.2531390000	1vlg_A.pdb:0.3717060000):0.2075880000):0.2614780000):0.2195260000):0.9043100000):0.2948100000	((1lko_A.pdb:1.0926170000	1yuz_A.pdb:0.2852240000):1.8285800000	3qhb_A.pdb:0.9011100000):0.3141400000):0.3730130000	((((1bcf_A.pdb:0.0000010000	3e1q_A.pdb:0.0123010000):0.3235270000	2fkz_A.pdb:0.1863430000):0.4731880000	1jgc_A.pdb:0.3083680000):1.2821000000	1nfv_A.pdb:0.6830220000):0.3018850000):0.6322820000	2vzb_A.pdb:1.3745550000):0.5221040000):0.5996900000):0.3662720000):0.3746510000):0.2101680000):0.0852860000	(1n1q_A.pdb:0.3110410000	2chp_A.pdb:0.6159660000):0.1603470000);
(1ji5_A.pdb:0.4447320000	1jig_A.pdb:0.2847800000	((1n1q_A.pdb:0.4285080000	2chp_A.pdb:0.7356050000):0.1306710000	(((1qgh_A.pdb:0.4444860000	2ux1_A.pdb:0.9323010000):0.3741230000	(1ji4_A.pdb:0.8709300000	2fjc_A.pdb:1.2209170000):0.3066200000):0.3376330000	((((1dps_A.pdb:0.0000020000	1jts_A.pdb:0.0311570000):0.6029190000	1o9r_A.pdb:0.2382290000):0.5421500000	1uvh_A.pdb:1.4829560000):0.5721680000	((1tjo_A.pdb:0.0000010000	1tk6_A.pdb:0.0000010000):1.4921300000	((((((((2fzf_A.pdb:1.7483170000	1mty_B.pdb:2.7485670000):0.1606540000	(((1oqu_A.pdb:0.2372490000	1uzr_A.pdb:0.1373990000):0.1226720000	1r2f_A.pdb:0.1867740000):1.4036800000	((1mxr_A.pdb:1.6311700000	(1jk0_A.pdb:0.1778450000	(2uw2_A.pdb:0.0353930000	1w68_A.pdb:0.0125390000):0.2594510000):1.1606800000):0.8138420000	3ee4_A.pdb:1.3765640000):0.6568810000):0.3265720000):0.3779960000	(((2inc_B.pdb:1.2390870000	2inp_C.pdb:1.1087670000):2.4197700000	((2uw1_A.pdb:0.0000020000	2uw1_B.pdb:0.0060020000):0.0883121000	1afr_A.pdb:0.0976640000):1.7059800000):0.0439061000	1za0_A.pdb:2.1577290000):0.3307970000):0.0564630000	((1z6o_A.pdb:1.7283470000	1otk_A.pdb:1.2564360000):1.7069200000	(1mty_D.pdb:1.3021460000	3dhg_A.pdb:1.4342420000):1.9620700000):0.2304750000):0.5111810000	3qhb_A.pdb:1.2700950000):0.2140940000	(1lko_A.pdb:0.6529710000	1yuz_A.pdb:0.8807900000):1.6925600000):0.4178100000	(((1lb3_A.pdb:0.0155140000	2za7_A.pdb:0.1363290000):0.2604340000	((1bg7_A.pdb:0.1582960000	1r03_A.pdb:0.3895630000):0.0462752000	1z6o_M.pdb:1.1431020000):0.0942193000):0.6143580000	((((1eum_A.pdb:1.0065930000	1krq_A.pdb:0.2496470000):0.3008210000	3e6s_A.pdb:1.1453620000):0.3216710000	2jd7_A.pdb:0.2469700000):0.3917220000	1vlg_A.pdb:0.1785580000):0.2623660000):0.8931990000):0.3956290000	(2vzb_A.pdb:1.8376580000	((((1bcf_A.pdb:0.0000010000	3e1q_A.pdb:0.0000030000):0.2956910000	2fkz_A.pdb:0.1696900000):0.3956330000	1jgc_A.pdb:0.2055740000):0.7223190000	1nfv_A.pdb:0.6888170000):0.2556800000):0.0180231000):0.9261100000):0.7571620000):0.2415390000):0.0000023589):0.1536700000);
(1ji5_A.pdb:0.2506110000	(1jig_A.pdb:0.1980000000	((1qgh_A.pdb:0.4549190000	2ux1_A.pdb:0.5015060000):0.2988740000	((1ji4_A.pdb:0.8571190000	2fjc_A.pdb:0.8734000000):0.3803610000	((((1dps_A.pdb:0.0000020000	1jts_A.pdb:0.0121660000):0.4423260000	1o9r_A.pdb:0.2727630000):0.3887630000	1uvh_A.pdb:0.8558990000):0.2891110000	((1tjo_A.pdb:0.0000010000	1tk6_A.pdb:0.0000020000):1.1587400000	(((((((2fzf_A.pdb:2.4297700000	(3qhb_A.pdb:0.7088260000	((2inc_B.pdb:1.4515250000	2inp_C.pdb:0.7239370000):2.7538800000	((2uw1_A.pdb:0.0000020000	2uw1_B.pdb:0.0062870000):0.0651684000	1afr_A.pdb:0.1448220000):1.2304400000):0.4176370000):0.1549510000):0.4206330000	((1mty_D.pdb:1.4732840000	3dhg_A.pdb:1.6649170000):1.5642300000	1za0_A.pdb:2.4999430000):0.5787120000):0.0000029362	(1z6o_A.pdb:2.7548740000	1otk_A.pdb:1.3656550000):1.6435700000):0.0518502000	(1lko_A.pdb:0.3651420000	1yuz_A.pdb:1.1750890000):1.1136500000):0.4162840000	(((((((1lb3_A.pdb:0.1247820000	2za7_A.pdb:0.0485260000):0.3605270000	1bg7_A.pdb:0.0693880000):0.0815121000	1r03_A.pdb:0.3100890000):0.4833040000	1z6o_M.pdb:1.0842270000):0.5321200000	((((1eum_A.pdb:0.4887650000	1krq_A.pdb:0.4648200000):0.3423870000	3e6s_A.pdb:1.4577220000):0.2174980000	2jd7_A.pdb:0.2087910000):0.6318000000	1vlg_A.pdb:0.0556860000):0.3966730000):0.2200920000	1mty_B.pdb:2.8312800000):0.1919720000	(((1oqu_A.pdb:0.1690720000	1uzr_A.pdb:0.1043060000):0.0715264000	1r2f_A.pdb:0.1830720000):1.4230500000	((1mxr_A.pdb:1.6193220000	(1jk0_A.pdb:0.1518150000	(2uw2_A.pdb:0.0265490000	1w68_A.pdb:0.0340580000):0.2340730000):2.0588600000):0.5163700000	3ee4_A.pdb:1.3840510000):0.6362960000):0.7546160000):0.4216220000):0.3301670000	((((1bcf_A.pdb:0.0000010000	3e1q_A.pdb:0.0000030000):0.3203100000	2fkz_A.pdb:0.1906080000):0.3359310000	1jgc_A.pdb:0.2319450000):0.6755860000	1nfv_A.pdb:0.8704500000):0.2365810000):0.2987290000	2vzb_A.pdb:1.4513480000):0.4838150000):0.4584450000):0.2792290000):0.1181810000):0.2886570000):0.0539111000	(1n1q_A.pdb:0.5305960000	2chp_A.pdb:0.6784720000):0.1294490000);
(1ji5_A.pdb:0.1842230000	((1jig_A.pdb:0.1757740000	((1qgh_A.pdb:0.1855040000	(2ux1_A.pdb:0.4011830000	(((1dps_A.pdb:0.0001900000	1jts_A.pdb:0.0140360000):0.3444730000	1o9r_A.pdb:0.2612100000):0.3682410000	(1uvh_A.pdb:0.8143020000	((1tjo_A.pdb:0.0000010000	1tk6_A.pdb:0.0000010000):0.7956470000	((((((2fzf_A.pdb:1.9998360000	((((1oqu_A.pdb:0.3165620000	1uzr_A.pdb:0.1870700000):0.0788160000	1r2f_A.pdb:0.2038770000):1.4484500000	(3ee4_A.pdb:1.6854100000	(1jk0_A.pdb:0.2168430000	(2uw2_A.pdb:0.0303810000	1w68_A.pdb:0.0123890000):0.2714910000):1.7499400000):0.3480710000):0.1443020000	1mxr_A.pdb:1.7944670000):0.2658910000):0.4613010000	(((1z6o_A.pdb:2.4166930000	1otk_A.pdb:2.0831210000):1.5443700000	(((2inc_B.pdb:1.2138830000	2inp_C.pdb:1.3356680000):1.7478500000	(1mty_D.pdb:1.3265260000	3dhg_A.pdb:1.5017750000):1.3816600000):0.8697390000	((2uw1_A.pdb:0.0000020000	2uw1_B.pdb:0.0149240000):0.0645720000	1afr_A.pdb:0.1725920000):0.9967010000):0.3005640000):0.2320240000	1za0_A.pdb:2.4824130000):0.4964450000):0.3805450000	((1lko_A.pdb:1.0697950000	1yuz_A.pdb:0.8812700000):1.5962900000	3qhb_A.pdb:1.3336880000):0.2582620000):0.3882630000	((((((1lb3_A.pdb:0.1022730000	2za7_A.pdb:0.0459370000):0.4308810000	1bg7_A.pdb:0.0997520000):0.0601506000	1r03_A.pdb:0.2915090000):0.3481070000	1z6o_M.pdb:1.4467200000):0.4858860000	1mty_B.pdb:2.7480740000):0.0000024821	((((1eum_A.pdb:0.4807670000	1krq_A.pdb:0.4108860000):0.6272180000	3e6s_A.pdb:1.6695720000):0.2213230000	2jd7_A.pdb:0.2395660000):0.2177300000	1vlg_A.pdb:0.2624550000):0.6454870000):0.6413470000):0.4937930000	(2vzb_A.pdb:1.6088070000	(((1bcf_A.pdb:0.0000020000	3e1q_A.pdb:0.0139560000):0.3448970000	2fkz_A.pdb:0.0965850000):0.5147710000	1jgc_A.pdb:0.4113230000):0.8160330000):0.3589800000):0.1929120000	1nfv_A.pdb:0.8972310000):0.8898000000):0.9313150000):0.3800340000):0.6605520000):0.3323530000):0.3244680000	(1ji4_A.pdb:0.7999660000	2fjc_A.pdb:0.9992430000):0.4609290000):0.2117370000):0.0518002000	1n1q_A.pdb:0.3698350000):0.0910569000	2chp_A.pdb:0.7123930000);
(1ji5_A.pdb:0.2828230000	1jig_A.pdb:0.1954490000	((1n1q_A.pdb:0.2931200000	2chp_A.pdb:0.7434350000):0.0969177000	(((1qgh_A.pdb:0.6588230000	2ux1_A.pdb:0.5198170000):0.1089970000	(((1dps_A.pdb:0.0000020000	1jts_A.pdb:0.0073380000):0.2974530000	1o9r_A.pdb:0.3661310000):0.3729120000	1uvh_A.pdb:0.8404070000):0.5473100000):0.3541410000	((1ji4_A.pdb:0.9680460000	2fjc_A.pdb:1.1778450000):0.0646903000	((1tjo_A.pdb:0.0000010000	1tk6_A.pdb:0.0000010000):1.1590500000	(((((2fzf_A.pdb:1.9599420000	(1z6o_A.pdb:3.3288800000	1otk_A.pdb:1.1197460000):1.1886300000):0.6508720000	((((((((((1lb3_A.pdb:0.0020810000	2za7_A.pdb:0.1134250000):0.4204180000	1bg7_A.pdb:0.1065730000):0.1372930000	1r03_A.pdb:0.1394120000):0.2849170000	1z6o_M.pdb:0.8473400000):0.8785740000	(((1eum_A.pdb:0.4191610000	1krq_A.pdb:0.5139660000):0.5326080000	(3e6s_A.pdb:1.2759270000	2jd7_A.pdb:0.2092450000):0.1242020000):0.3139560000	1vlg_A.pdb:0.1547480000):0.1741690000):0.5960880000	1mty_B.pdb:1.4800240000):0.6015470000	(((2inc_B.pdb:1.7798360000	2inp_C.pdb:0.4844970000):2.6846800000	(1mty_D.pdb:1.9154430000	3dhg_A.pdb:1.4334420000):1.3764200000):0.7125540000	((2uw1_A.pdb:0.0000020000	2uw1_B.pdb:0.0060990000):0.0000029375	1afr_A.pdb:0.2092220000):1.8549900000):0.1102530000):0.3044550000	1za0_A.pdb:1.9161850000):0.1770790000	((((1oqu_A.pdb:0.2359510000	1uzr_A.pdb:0.0866080000):0.1383870000	1r2f_A.pdb:0.1332040000):1.0985600000	(1jk0_A.pdb:0.2397640000	(2uw2_A.pdb:0.0274720000	1w68_A.pdb:0.0184030000):0.2444660000):2.1891100000):0.5872900000	1mxr_A.pdb:1.7247710000):0.4271070000):0.0948476000	3ee4_A.pdb:2.1401730000):0.3456250000):0.1895500000	((1lko_A.pdb:1.2731280000	1yuz_A.pdb:0.8631220000):2.3280000000	3qhb_A.pdb:1.6823790000):0.0537068000):0.6029780000	((((1bcf_A.pdb:0.0000020000	3e1q_A.pdb:0.0071530000):0.3465120000	2fkz_A.pdb:0.2172470000):0.4611710000	1jgc_A.pdb:0.4447880000):0.1949120000	1nfv_A.pdb:1.3605030000):0.5283010000):0.0893632000	2vzb_A.pdb:1.1666210000):0.7164390000):0.5123260000):0.1458240000):0.2187550000):0.0469852000);
(1ji5_A.pdb:0.2646410000	((1jig_A.pdb:0.1989540000	((1qgh_A.pdb:0.2554630000	(2ux1_A.pdb:0.3923900000	(((1dps_A.pdb:0.0000020000	1jts_A.pdb:0.0291660000):0.3987270000	1o9r_A.pdb:0.2702090000):0.5501960000	1uvh_A.pdb:1.0566000000):0.4463730000):0.2765070000):0.3338930000	(1ji4_A.pdb:0.7269830000	2fjc_A.pdb:1.0425340000):0.3087620000):0.1496670000):0.0419390000	((1tjo_A.pdb:0.0000010000	1tk6_A.pdb:0.0000020000):1.2041100000	(((((2fzf_A.pdb:2.3377920000	((((1z6o_A.pdb:1.4445050000	1otk_A.pdb:1.8449460000):2.8617100000	1za0_A.pdb:1.6893400000):0.0000024861	((2inc_B.pdb:1.2731450000	2inp_C.pdb:0.6047160000):3.5369600000	((2uw1_A.pdb:0.0000020000	2uw1_B.pdb:0.0139980000):0.0452316000	1afr_A.pdb:0.1514340000):0.6457050000):0.6138520000):0.4277170000	((((1oqu_A.pdb:0.1953260000	1uzr_A.pdb:0.1114710000):0.0572916000	1r2f_A.pdb:0.2067700000):1.2632300000	((1mxr_A.pdb:1.1090820000	3ee4_A.pdb:1.8288920000):0.4070330000	(1jk0_A.pdb:0.1089000000	(2uw2_A.pdb:0.0090770000	1w68_A.pdb:0.0233600000):0.2493150000):1.3042300000):0.5305420000):0.6723880000	(1mty_D.pdb:1.2282360000	3dhg_A.pdb:1.6784110000):1.9323900000):0.2385810000):0.4936180000):0.2991260000	((((((1lb3_A.pdb:0.0952940000	2za7_A.pdb:0.0545730000):0.4344270000	1bg7_A.pdb:0.0000030000):0.1591160000	1r03_A.pdb:0.2114920000):0.2275640000	1z6o_M.pdb:1.1422770000):0.5025220000	1mty_B.pdb:3.2615830000):0.0708095000	((((1eum_A.pdb:0.4080000000	1krq_A.pdb:0.3089130000):0.3870750000	3e6s_A.pdb:1.1094470000):0.3739370000	2jd7_A.pdb:0.2655120000):0.3267650000	1vlg_A.pdb:0.1126890000):0.4281580000):0.5483370000):0.1592250000	((1lko_A.pdb:0.8694330000	1yuz_A.pdb:0.8399630000):1.3557100000	3qhb_A.pdb:1.0561200000):0.2145980000):0.7119530000	(2vzb_A.pdb:1.4866600000	(((1bcf_A.pdb:0.0000010000	3e1q_A.pdb:0.0000030000):0.2736640000	2fkz_A.pdb:0.2446070000):0.2698060000	1jgc_A.pdb:0.3599460000):0.7018940000):0.1283410000):0.3714750000	1nfv_A.pdb:0.8038300000):0.4159720000):0.9150940000):0.0405912000	(1n1q_A.pdb:0.2866030000	2chp_A.pdb:0.5224190000):0.1553790000);
(1ji5_A.pdb:0.3017290000	(1jig_A.pdb:0.2441560000	((1qgh_A.pdb:0.4335470000	(2ux1_A.pdb:0.5248090000	(((1dps_A.pdb:0.0000020000	1jts_A.pdb:0.0382760000):0.6096050000	1o9r_A.pdb:0.1459180000):0.7545730000	1uvh_A.pdb:1.4811610000):0.5430180000):0.3098240000):0.4945540000	((1ji4_A.pdb:0.9202370000	2fjc_A.pdb:1.0272470000):0.2813070000	((1tjo_A.pdb:0.0000010000	1tk6_A.pdb:0.0000010000):1.2956300000	(((((((2fzf_A.pdb:2.4004250000	((((1z6o_A.pdb:1.1954500000	1otk_A.pdb:1.6661950000):2.6217100000	((2inc_B.pdb:1.0424420000	2inp_C.pdb:1.3418090000):2.0490300000	(1mty_D.pdb:1.3363180000	3dhg_A.pdb:1.7154470000):2.3398000000):0.2580380000):0.0103894000	1za0_A.pdb:2.2161950000):0.3613710000	((2uw1_A.pdb:0.0000020000	2uw1_B.pdb:0.0117880000):0.0548745000	1afr_A.pdb:0.1830570000):1.3899100000):0.4205970000):0.2826690000	(((((1oqu_A.pdb:0.2457200000	1uzr_A.pdb:0.1016500000):0.1285800000	1r2f_A.pdb:0.1789330000):1.4729500000	(1jk0_A.pdb:0.1529140000	(2uw2_A.pdb:0.0097190000	1w68_A.pdb:0.0376640000):0.2684540000):1.8427200000):0.4065800000	1mxr_A.pdb:1.3724660000):0.5487300000	3ee4_A.pdb:1.8465800000):0.7690190000):0.3756130000	((((((1lb3_A.pdb:0.0877850000	2za7_A.pdb:0.0850320000):0.4776170000	1bg7_A.pdb:0.0724300000):0.0682182000	1r03_A.pdb:0.2495020000):0.2705060000	1z6o_M.pdb:1.0252640000):0.2841700000	((1eum_A.pdb:0.5961920000	1krq_A.pdb:0.2516590000):0.3749620000	(3e6s_A.pdb:1.2164790000	(2jd7_A.pdb:0.4272430000	1vlg_A.pdb:0.3278920000):0.2471070000):0.1834330000):0.4126210000):0.0949432000	1mty_B.pdb:2.7498380000):0.9319560000):0.3415150000	3qhb_A.pdb:1.5725190000):0.1267180000	(1lko_A.pdb:0.8453620000	1yuz_A.pdb:1.0880750000):1.8390500000):0.6340750000	((((1bcf_A.pdb:0.0000020000	3e1q_A.pdb:0.0059300000):0.2632030000	2fkz_A.pdb:0.1817710000):0.3159120000	1jgc_A.pdb:0.2539420000):0.8103630000	1nfv_A.pdb:0.8964220000):0.4812410000):0.0700369000	2vzb_A.pdb:1.2720250000):0.4125060000):0.8090740000):0.2094870000):0.0741329000):0.0639603000	(1n1q_A.pdb:0.3188440000	2chp_A.pdb:0.6619090000):0.1489080000);
(1ji5_A.pdb:0.2642420000	1jig_A.pdb:0.2378250000	((1n1q_A.pdb:0.2839280000	2chp_A.pdb:1.0447850000):0.0741497000	(((1qgh_A.pdb:0.5869380000	(2ux1_A.pdb:0.4190210000	(((1dps_A.pdb:0.0000020000	1jts_A.pdb:0.0234810000):0.4291250000	1o9r_A.pdb:0.3509780000):0.5725070000	1uvh_A.pdb:1.5021980000):0.9469650000):0.2627000000):0.0788159000	((1tjo_A.pdb:0.0000010000	1tk6_A.pdb:0.0000020000):2.7185900000	(((((2fzf_A.pdb:1.2965740000	(1lko_A.pdb:1.1042260000	1yuz_A.pdb:0.6219340000):0.4759060000):0.9676090000	3qhb_A.pdb:1.1856900000):0.3707180000	(((((((1lb3_A.pdb:0.0267860000	2za7_A.pdb:0.0969090000):0.4251850000	1bg7_A.pdb:0.1395160000):0.0173432000	1r03_A.pdb:0.2549260000):0.6009110000	1z6o_M.pdb:0.8967320000):0.4725100000	((((1eum_A.pdb:0.5925280000	1krq_A.pdb:0.2139130000):0.4621640000	3e6s_A.pdb:1.4356070000):0.4186650000	2jd7_A.pdb:0.3225520000):0.2595850000	1vlg_A.pdb:0.1479700000):0.1294480000):0.1811980000	1mty_B.pdb:2.7774440000):1.0690800000	((((((1z6o_A.pdb:2.4207200000	1otk_A.pdb:2.1760360000):2.3149700000	1za0_A.pdb:1.5036170000):0.0853847000	((((2inc_B.pdb:1.5988970000	2inp_C.pdb:1.0840510000):3.5038700000	1afr_A.pdb:0.1828580000):0.0329812000	2uw1_A.pdb:0.0000020000):0.0000024107	2uw1_B.pdb:0.0095000000):1.9005400000):0.0425746000	(1mty_D.pdb:2.0507910000	3dhg_A.pdb:1.4351510000):2.0557900000):0.2992790000	(((1oqu_A.pdb:0.2870720000	1uzr_A.pdb:0.1310900000):0.0671919000	1r2f_A.pdb:0.2126140000):1.3591200000	(1mxr_A.pdb:1.8167110000	((1jk0_A.pdb:0.4793110000	2uw2_A.pdb:0.0341670000):0.0217927000	1w68_A.pdb:0.0000020000):1.4080600000):0.2165780000):0.6622530000):0.3861290000	3ee4_A.pdb:2.3461550000):0.3531580000):0.3208240000):0.6080960000	((((1bcf_A.pdb:0.0000010000	3e1q_A.pdb:0.0000030000):0.2990970000	2fkz_A.pdb:0.2146820000):0.5062300000	1jgc_A.pdb:0.4207450000):0.4857010000	1nfv_A.pdb:1.0821110000):0.3078650000):0.3525650000	2vzb_A.pdb:0.9220630000):1.0448800000):0.4469600000):0.0668873000	(1ji4_A.pdb:0.9898090000	2fjc_A.pdb:1.1205570000):0.1841480000):0.2683200000):0.1146980000);
(1ji5_A.pdb:0.2731160000	(1jig_A.pdb:0.1513500000	2chp_A.pdb:0.6638470000):0.0636558000	((1n1q_A.pdb:0.3069000000	((((1dps_A.pdb:0.0003200000	1jts_A.pdb:0.0107030000):0.3494770000	1o9r_A.pdb:0.2938410000):0.2454700000	1uvh_A.pdb:0.9965080000):0.3829210000	((1tjo_A.pdb:0.0000010000	1tk6_A.pdb:0.0000010000):1.2207500000	(((((((2fzf_A.pdb:1.1562790000	(1z6o_A.pdb:2.4756480000	1otk_A.pdb:1.3402780000):1.9756200000):0.4057410000	1mty_B.pdb:2.7773140000):0.1734390000	(((1oqu_A.pdb:0.1733250000	1uzr_A.pdb:0.1202490000):0.1144550000	1r2f_A.pdb:0.1313360000):1.2083000000	((((1mxr_A.pdb:1.4598660000	(1jk0_A.pdb:0.1540310000	(2uw2_A.pdb:0.0198660000	1w68_A.pdb:0.0063610000):0.2867040000):1.6492500000):0.5925880000	3ee4_A.pdb:2.0366850000):0.4998040000	1za0_A.pdb:1.9310870000):0.1576420000	(((2inc_B.pdb:1.2218310000	2inp_C.pdb:1.2577570000):2.3059900000	(1mty_D.pdb:1.7213200000	3dhg_A.pdb:1.0684490000):1.0578000000):2.0953700000	((2uw1_A.pdb:0.0000020000	2uw1_B.pdb:0.0085180000):0.0026850500	1afr_A.pdb:0.2205280000):0.9947440000):0.4637070000):0.3930880000):0.4964860000):0.3732860000	(((((1lb3_A.pdb:0.1046340000	2za7_A.pdb:0.0648850000):0.2919020000	(1bg7_A.pdb:0.1381400000	1r03_A.pdb:0.2928390000):0.0931541000):0.5673370000	1z6o_M.pdb:0.9886900000):0.3063540000	3e6s_A.pdb:1.2923140000):0.1372550000	((1eum_A.pdb:0.6485770000	1krq_A.pdb:0.3955380000):0.6345480000	(2jd7_A.pdb:0.5769130000	1vlg_A.pdb:0.2406770000):0.2002370000):0.1178310000):0.8215680000):0.3044080000	((1lko_A.pdb:0.7521840000	1yuz_A.pdb:0.8815760000):1.6807000000	3qhb_A.pdb:1.4422050000):0.0000021872):0.6257510000	2vzb_A.pdb:1.4801670000):0.1259810000	((((1bcf_A.pdb:0.0000020000	3e1q_A.pdb:0.0110830000):0.2499620000	2fkz_A.pdb:0.1733760000):0.4323350000	1jgc_A.pdb:0.3742540000):1.2573700000	1nfv_A.pdb:0.2258570000):0.6731020000):0.3604680000):0.5497900000):0.4132190000):0.0561494000	((1qgh_A.pdb:0.4446380000	2ux1_A.pdb:0.7337330000):0.2599250000	(1ji4_A.pdb:0.6747230000	2fjc_A.pdb:0.8736970000):0.4645260000):0.2469080000):0.1880500000);
(1ji5_A.pdb:0.2366750000	(1jig_A.pdb:0.2343130000	(((1qgh_A.pdb:0.4844500000	2ux1_A.pdb:0.5056760000):0.2827290000	(((1dps_A.pdb:0.0000020000	1jts_A.pdb:0.0118530000):0.6476290000	1o9r_A.pdb:0.0201590000):0.7014850000	(1uvh_A.pdb:0.8964470000	((1tjo_A.pdb:0.0000010000	1tk6_A.pdb:0.0000020000):1.5393500000	((((((2fzf_A.pdb:1.9984520000	(((((1z6o_A.pdb:2.4589370000	1otk_A.pdb:2.1148010000):1.9536500000	(((2inc_B.pdb:0.7610420000	2inp_C.pdb:1.2786920000):2.6601500000	(1mty_D.pdb:1.3328390000	3dhg_A.pdb:1.7172030000):1.6594900000):0.4180640000	((2uw1_A.pdb:0.0000020000	2uw1_B.pdb:0.0148120000):0.0756148000	1afr_A.pdb:0.0916760000):1.3515800000):0.3566010000):0.0699041000	1za0_A.pdb:2.2123270000):0.6873770000	((((1oqu_A.pdb:0.2060120000	1uzr_A.pdb:0.1270700000):0.0778977000	1r2f_A.pdb:0.1603130000):1.1952000000	(1mxr_A.pdb:1.8959040000	(1jk0_A.pdb:0.0324870000	(2uw2_A.pdb:0.0176790000	1w68_A.pdb:0.0287340000):0.2924410000):1.6597500000):0.8374840000):0.5000540000	3ee4_A.pdb:1.8052320000):0.1208780000):0.2442330000	1mty_B.pdb:3.1206560000):0.1618370000):0.5613540000	3qhb_A.pdb:1.0442520000):0.3780050000	(1lko_A.pdb:0.4246740000	1yuz_A.pdb:1.0547630000):1.8208100000):0.5065430000	(((((1lb3_A.pdb:0.0903360000	2za7_A.pdb:0.0696430000):0.4343580000	1bg7_A.pdb:0.0837310000):0.0160063000	1r03_A.pdb:0.4322100000):0.3413880000	1z6o_M.pdb:0.9492690000):0.1505210000	((((1eum_A.pdb:0.2770120000	1krq_A.pdb:0.5373790000):0.6864210000	2jd7_A.pdb:0.2228370000):0.3342960000	1vlg_A.pdb:0.2225300000):0.3207620000	3e6s_A.pdb:1.7032290000):0.4308850000):0.5198520000):0.5559060000	2vzb_A.pdb:1.2024640000):0.3594490000	((((1bcf_A.pdb:0.0000010000	3e1q_A.pdb:0.0059670000):0.2648540000	2fkz_A.pdb:0.2394850000):0.2615520000	1jgc_A.pdb:0.4054800000):1.0093700000	1nfv_A.pdb:0.6637520000):0.5911130000):0.6964300000):0.4252170000):0.2939480000):0.3473770000):0.2482530000	(1ji4_A.pdb:0.8656970000	2fjc_A.pdb:0.8086940000):0.1567520000):0.3807520000):0.1535280000	(1n1q_A.pdb:0.3902410000	2chp_A.pdb:0.6295440000):0.2015140000);
(1ji5_A.pdb:0.2920360000	(1jig_A.pdb:0.1181990000	(((1qgh_A.pdb:0.3316010000	2ux1_A.pdb:0.6690270000):0.2099380000	((((1dps_A.pdb:0.0000030000	1jts_A.pdb:0.0491440000):0.4025600000	1o9r_A.pdb:0.3177090000):0.5894950000	1uvh_A.pdb:0.8855800000):0.3677740000	((1tjo_A.pdb:0.0000010000	1tk6_A.pdb:0.0000010000):1.1355000000	((((((2fzf_A.pdb:0.9830410000	(1z6o_A.pdb:3.3332740000	1otk_A.pdb:1.5943500000):1.5934500000):0.9920950000	((((((((1oqu_A.pdb:0.2229970000	1uzr_A.pdb:0.1215570000):0.0616584000	1r2f_A.pdb:0.2303390000):1.1637400000	(1jk0_A.pdb:0.2449450000	(2uw2_A.pdb:0.0347890000	1w68_A.pdb:0.0251550000):0.1865130000):1.6044200000):0.5076060000	1mxr_A.pdb:1.7890910000):0.5231020000	3ee4_A.pdb:1.5337610000):0.6884540000	(((2inc_B.pdb:0.9978940000	2inp_C.pdb:1.1500500000):1.9023000000	(1mty_D.pdb:1.4285460000	3dhg_A.pdb:1.4611350000):1.1292700000):0.5986480000	1za0_A.pdb:1.6952630000):0.4612910000):0.1701400000	((2uw1_A.pdb:0.0000020000	2uw1_B.pdb:0.0060450000):0.0740300000	1afr_A.pdb:0.1453140000):1.1929400000):0.2781630000	1mty_B.pdb:2.9045080000):0.0212641000):0.4184960000	(((1lb3_A.pdb:0.1119360000	2za7_A.pdb:0.0677090000):0.3277270000	(1bg7_A.pdb:0.1909580000	1r03_A.pdb:0.2195760000):0.0426688000):0.2405870000	(1z6o_M.pdb:1.1677260000	(((1eum_A.pdb:0.7702160000	1krq_A.pdb:0.4596020000):0.4484620000	(2jd7_A.pdb:0.5209370000	1vlg_A.pdb:0.3111400000):0.1327980000):0.3235270000	3e6s_A.pdb:1.7531990000):0.2221860000):0.2297120000):0.9448760000):0.4700490000	((1lko_A.pdb:0.8447000000	1yuz_A.pdb:1.0165660000):1.8747900000	3qhb_A.pdb:1.0223620000):0.1548090000):0.5421450000	((((1bcf_A.pdb:0.0000020000	3e1q_A.pdb:0.0059290000):0.1694540000	2fkz_A.pdb:0.2154110000):0.5020370000	1jgc_A.pdb:0.3572640000):1.2988100000	1nfv_A.pdb:0.5435460000):0.5028210000):0.2296820000	2vzb_A.pdb:1.0707950000):0.6798250000):0.6249950000):0.4391820000):0.2999270000	(1ji4_A.pdb:0.8180900000	2fjc_A.pdb:0.6843120000):0.3328150000):0.1907210000):0.1499950000	(1n1q_A.pdb:0.4481130000	2chp_A.pdb:0.7644420000):0.0518989000);
(1ji5_A.pdb:0.3052160000	(1jig_A.pdb:0.2872890000	(((1qgh_A.pdb:0.3357470000	2ux1_A.pdb:0.8775470000):0.2920120000	((((1dps_A.pdb:0.0000020000	1jts_A.pdb:0.0108590000):0.4642330000	1o9r_A.pdb:0.1862300000):0.5561300000	1uvh_A.pdb:1.2978320000):0.2803060000	((1tjo_A.pdb:0.0000010000	1tk6_A.pdb:0.0000020000):1.1018700000	((((((2fzf_A.pdb:2.0248360000	((((1oqu_A.pdb:0.1942630000	1uzr_A.pdb:0.1118020000):0.1018500000	1r2f_A.pdb:0.1464300000):1.5328000000	(1mxr_A.pdb:1.1547740000	(1jk0_A.pdb:0.1147080000	(2uw2_A.pdb:0.0140360000	1w68_A.pdb:0.0452570000):0.2727570000):1.5968100000):0.3923820000):0.7156810000	3ee4_A.pdb:1.8202130000):0.2048900000):0.2526240000	((1z6o_A.pdb:2.0224600000	1otk_A.pdb:1.6092790000):1.8116800000	((((2inc_B.pdb:1.3539490000	2inp_C.pdb:1.4179820000):2.2200800000	(1mty_D.pdb:1.4184060000	3dhg_A.pdb:1.6733300000):2.4086400000):0.5396410000	((2uw1_A.pdb:0.0000020000	2uw1_B.pdb:0.0214340000):0.0138533000	1afr_A.pdb:0.1357120000):1.1525600000):0.1686450000	1za0_A.pdb:1.8371670000):0.1877370000):0.3907200000):0.2931610000	((((((1lb3_A.pdb:0.1018080000	2za7_A.pdb:0.0815590000):0.4049580000	1bg7_A.pdb:0.1145000000):0.0810336000	1r03_A.pdb:0.2629220000):0.3872160000	1z6o_M.pdb:0.9474120000):0.4365230000	((((1eum_A.pdb:0.5318120000	1krq_A.pdb:0.4971080000):0.7272150000	2jd7_A.pdb:0.1233600000):0.1613650000	3e6s_A.pdb:1.4613520000):0.1522040000	1vlg_A.pdb:0.1782060000):0.4202480000):0.4190410000	1mty_B.pdb:2.7558280000):0.5747400000):0.5663190000	((1lko_A.pdb:1.0062540000	1yuz_A.pdb:0.8399650000):1.1136000000	3qhb_A.pdb:0.9290360000):0.2859000000):0.7261150000	((((1bcf_A.pdb:0.0000010000	3e1q_A.pdb:0.0000030000):0.3367340000	2fkz_A.pdb:0.2254060000):0.2951650000	1jgc_A.pdb:0.3601880000):0.8020120000	1nfv_A.pdb:0.8851720000):0.4894950000):0.3003940000	2vzb_A.pdb:1.6428850000):0.6025620000):0.5444170000):0.5927020000):0.1770300000	(1ji4_A.pdb:0.8852320000	2fjc_A.pdb:0.9700800000):0.5582340000):0.1286550000):0.1330180000	(1n1q_A.pdb:0.4031560000	2chp_A.pdb:0.7546930000):0.1238810000);
(1ji5_A.pdb:0.3223440000	(1jig_A.pdb:0.1591010000	(((1qgh_A.pdb:0.4028550000	2ux1_A.pdb:0.4949420000):0.2552020000	(1ji4_A.pdb:0.8187820000	2fjc_A.pdb:0.6869790000):0.3403110000):0.1361200000	(((((1dps_A.pdb:0.0000020000	1jts_A.pdb:0.0340020000):0.3629630000	1o9r_A.pdb:0.3848150000):0.4787930000	1uvh_A.pdb:0.7966050000):0.3134250000	(1tjo_A.pdb:0.0000010000	1tk6_A.pdb:0.0000020000):1.0994500000):0.1759050000	((((((2fzf_A.pdb:1.7262390000	(1lko_A.pdb:0.9035410000	1yuz_A.pdb:0.5613680000):1.4789600000):0.1658200000	3qhb_A.pdb:1.2092690000):0.2077130000	((((1z6o_A.pdb:2.2009770000	1otk_A.pdb:1.7133900000):2.5055100000	((1mxr_A.pdb:1.6987220000	((1jk0_A.pdb:0.3033940000	2uw2_A.pdb:0.0150290000):0.0510537000	1w68_A.pdb:0.0000030000):1.7247500000):0.5614340000	3ee4_A.pdb:1.4321100000):0.4687700000):0.1298940000	((((2inc_B.pdb:0.9648620000	2inp_C.pdb:0.9420360000):2.6496800000	((2uw1_A.pdb:0.0000020000	2uw1_B.pdb:0.0091970000):0.0683345000	1afr_A.pdb:0.1145300000):1.3104800000):0.4800130000	(1mty_D.pdb:1.2316000000	3dhg_A.pdb:1.3146620000):1.4472000000):0.2891060000	1za0_A.pdb:2.3347730000):0.1728990000):0.5215390000	((1oqu_A.pdb:0.2084770000	1uzr_A.pdb:0.1669070000):0.1498250000	1r2f_A.pdb:0.0670140000):1.6544100000):0.2118150000):0.2464840000	(((((1lb3_A.pdb:0.0693660000	2za7_A.pdb:0.1041830000):0.4261570000	(1bg7_A.pdb:0.0875220000	1r03_A.pdb:0.2839390000):0.0163731000):0.3465930000	1z6o_M.pdb:0.7644870000):0.4548610000	((1eum_A.pdb:0.5430940000	1krq_A.pdb:0.3197320000):0.3244720000	(3e6s_A.pdb:1.5525120000	(2jd7_A.pdb:0.4074140000	1vlg_A.pdb:0.2242500000):0.0633269000):0.2404350000):0.3544470000):0.1090110000	1mty_B.pdb:3.1560420000):0.6282080000):0.2571130000	2vzb_A.pdb:1.5586960000):0.0965509000	((((1bcf_A.pdb:0.0000010000	3e1q_A.pdb:0.0111420000):0.3097270000	2fkz_A.pdb:0.1117280000):0.6044400000	1jgc_A.pdb:0.3224310000):0.4854940000	1nfv_A.pdb:0.7149750000):0.4430900000):0.7107630000):0.4423460000):0.1809680000):0.0789841000	(1n1q_A.pdb:0.3472470000	2chp_A.pdb:0.7671530000):0.1325000000);
(1ji5_A.pdb:0.1678830000	((1jig_A.pdb:0.1795380000	(((1qgh_A.pdb:0.2925480000	2ux1_A.pdb:0.8385860000):0.4630720000	((((1dps_A.pdb:0.0000020000	1jts_A.pdb:0.0184680000):0.4863330000	1o9r_A.pdb:0.4007970000):0.3939650000	1uvh_A.pdb:1.1209980000):0.4747130000	((1tjo_A.pdb:0.0000010000	1tk6_A.pdb:0.0000010000):1.1347100000	((((((((2fzf_A.pdb:3.6122190000	((((2inc_B.pdb:1.5641470000	2inp_C.pdb:0.8431270000):2.2194800000	(1mty_D.pdb:1.7743240000	3dhg_A.pdb:1.2272850000):1.3104100000):0.5905890000	1za0_A.pdb:2.2947450000):0.2480310000	((2uw1_A.pdb:0.0000020000	2uw1_B.pdb:0.0057240000):0.0713565000	1afr_A.pdb:0.1395330000):1.3295700000):0.4187930000):0.0869684000	(((((1oqu_A.pdb:0.2032350000	1uzr_A.pdb:0.0963890000):0.1281200000	1r2f_A.pdb:0.1610210000):1.3061300000	(1jk0_A.pdb:0.1636330000	(2uw2_A.pdb:0.0109360000	1w68_A.pdb:0.0331400000):0.2567480000):1.8842400000):0.3289730000	(1mxr_A.pdb:1.6317650000	3ee4_A.pdb:2.4445620000):0.5325750000):0.5061030000	1mty_B.pdb:2.5883330000):0.3922930000):0.0975384000	(1z6o_A.pdb:2.4293970000	1otk_A.pdb:1.2602150000):1.6263300000):0.5736010000	((((((1lb3_A.pdb:0.0616080000	2za7_A.pdb:0.0231420000):0.3657270000	1bg7_A.pdb:0.1209890000):0.2031300000	1r03_A.pdb:0.2169780000):0.4900480000	1z6o_M.pdb:0.9957420000):0.5131210000	3e6s_A.pdb:1.1161670000):0.2518870000	((1eum_A.pdb:0.5714720000	1krq_A.pdb:0.3383940000):0.3226650000	(2jd7_A.pdb:0.3384850000	1vlg_A.pdb:0.5055840000):0.5351310000):0.1773480000):1.1081800000):0.4889590000	3qhb_A.pdb:0.9693280000):0.0183748000	(1lko_A.pdb:0.9624870000	1yuz_A.pdb:0.6498480000):2.0338900000):0.6769900000	((((1bcf_A.pdb:0.0000020000	3e1q_A.pdb:0.0000030000):0.3330010000	2fkz_A.pdb:0.1723390000):0.6689800000	1jgc_A.pdb:0.1434320000):0.7472630000	1nfv_A.pdb:1.4138660000):0.6008020000):0.8475610000	2vzb_A.pdb:0.9182110000):0.7907240000):0.7435330000):0.3795860000):0.1730810000	(1ji4_A.pdb:0.7750900000	2fjc_A.pdb:0.7900500000):0.5500880000):0.1035950000):0.0952619000	1n1q_A.pdb:0.4689120000):0.1351330000	2chp_A.pdb:0.7127810000);
(1ji5_A.pdb:0.1612520000	(1jig_A.pdb:0.1923460000	(1n1q_A.pdb:0.3545320000	(((1qgh_A.pdb:0.2060330000	2ux1_A.pdb:0.9796490000):0.2437740000	(((1dps_A.pdb:0.0000020000	1jts_A.pdb:0.0123960000):0.3425300000	1o9r_A.pdb:0.3662950000):0.3755180000	1uvh_A.pdb:0.8293750000):0.9177770000):0.2916860000	((1ji4_A.pdb:0.7388250000	2fjc_A.pdb:0.7859140000):0.4204680000	((1tjo_A.pdb:0.0000010000	1tk6_A.pdb:0.0000010000):0.8233290000	(((((((2fzf_A.pdb:2.3483230000	(((1z6o_A.pdb:2.4423970000	1otk_A.pdb:1.1917210000):1.5301800000	1za0_A.pdb:2.1430210000):0.0000029917	(((2inc_B.pdb:1.5217030000	2inp_C.pdb:1.1263940000):1.6422200000	(1mty_D.pdb:1.1913330000	3dhg_A.pdb:1.6298050000):1.3108400000):1.1204400000	((2uw1_A.pdb:0.0000020000	2uw1_B.pdb:0.0087440000):0.0000027639	1afr_A.pdb:0.1742760000):0.9370470000):0.9291560000):0.0626597000):0.2047190000	((1mxr_A.pdb:1.4837680000	(1jk0_A.pdb:0.1709100000	(2uw2_A.pdb:0.0072340000	1w68_A.pdb:0.0222210000):0.1895130000):1.5693100000):0.8958770000	3ee4_A.pdb:1.7472900000):0.5749790000):0.3238160000	(((1oqu_A.pdb:0.2386690000	1uzr_A.pdb:0.1145560000):0.1272000000	1r2f_A.pdb:0.1773320000):1.4133300000	1mty_B.pdb:2.8785690000):0.2491390000):0.7755540000	(((((1lb3_A.pdb:0.0522910000	2za7_A.pdb:0.0606870000):0.4205590000	1bg7_A.pdb:0.1332160000):0.0491152000	1r03_A.pdb:0.2174570000):0.4933730000	1z6o_M.pdb:0.9931550000):0.2150250000	((1eum_A.pdb:0.6767130000	1krq_A.pdb:0.3371880000):0.3441910000	(3e6s_A.pdb:1.3675570000	(2jd7_A.pdb:0.2651260000	1vlg_A.pdb:0.3948740000):0.1748500000):0.2027810000):0.2786950000):0.9865950000):0.3089530000	((1lko_A.pdb:0.3922590000	1yuz_A.pdb:1.2106660000):0.9970010000	3qhb_A.pdb:1.0213430000):0.4987550000):0.8045880000	((((1bcf_A.pdb:0.0000010000	3e1q_A.pdb:0.0000030000):0.3691110000	2fkz_A.pdb:0.1405270000):0.7082390000	1jgc_A.pdb:0.2759660000):0.9990130000	1nfv_A.pdb:1.0193210000):0.1908690000):0.5954540000	2vzb_A.pdb:1.0400520000):0.5788900000):1.0584500000):0.3941740000):0.0890790000):0.0813384000):0.1653670000	2chp_A.pdb:0.8621420000);
(1ji5_A.pdb:0.2073050000	(1jig_A.pdb:0.2246390000	((1qgh_A.pdb:0.3844950000	(2ux1_A.pdb:0.6355090000	(((1dps_A.pdb:0.0028600000	1jts_A.pdb:0.0147520000):0.3323600000	1o9r_A.pdb:0.2574360000):0.5808890000	1uvh_A.pdb:1.1446880000):0.4020550000):0.2048130000):0.2671000000	((1ji4_A.pdb:0.8266720000	2fjc_A.pdb:0.7977850000):0.3503830000	((1tjo_A.pdb:0.0000010000	1tk6_A.pdb:0.0000010000):1.1257900000	((((((2fzf_A.pdb:1.8862540000	(1lko_A.pdb:0.9388810000	1yuz_A.pdb:0.3864840000):1.2230700000):0.5406410000	(((1z6o_A.pdb:2.3556450000	1otk_A.pdb:1.3052230000):1.6671600000	(1mty_D.pdb:1.8270050000	3dhg_A.pdb:1.5480080000):2.1583300000):0.1174260000	(((((1oqu_A.pdb:0.1576250000	1uzr_A.pdb:0.2326240000):0.0563735000	1r2f_A.pdb:0.3003600000):1.6126100000	((1mxr_A.pdb:1.4120470000	(1jk0_A.pdb:0.0877330000	(2uw2_A.pdb:0.0059820000	1w68_A.pdb:0.0159620000):0.2884310000):1.9939200000):0.7098020000	3ee4_A.pdb:1.6055560000):0.5194000000):0.3490990000	1mty_B.pdb:2.2666120000):0.7477140000	(((2inc_B.pdb:1.7835910000	2inp_C.pdb:0.5183010000):3.7111200000	((2uw1_A.pdb:0.0000020000	2uw1_B.pdb:0.0030790000):0.0113408000	1afr_A.pdb:0.1976530000):1.1026800000):0.5322600000	1za0_A.pdb:1.8888960000):0.1536770000):0.0088342300):0.2765490000):0.0000027529	3qhb_A.pdb:1.2644770000):0.4044530000	(((((1lb3_A.pdb:0.0887650000	2za7_A.pdb:0.0492890000):0.3482060000	1bg7_A.pdb:0.0679590000):0.0839442000	1r03_A.pdb:0.1933180000):0.4753680000	1z6o_M.pdb:1.0782860000):0.2655920000	((1eum_A.pdb:0.5791780000	1krq_A.pdb:0.4283800000):0.4585820000	((3e6s_A.pdb:1.4586530000	2jd7_A.pdb:0.1657530000):0.2432360000	1vlg_A.pdb:0.3359410000):0.2565600000):0.3691310000):0.7852490000):0.1035480000	((((1bcf_A.pdb:0.0000010000	3e1q_A.pdb:0.0000030000):0.4266210000	2fkz_A.pdb:0.1296190000):0.3349390000	1jgc_A.pdb:0.3729230000):0.8709900000	1nfv_A.pdb:0.8951300000):0.2019210000):0.2864850000	2vzb_A.pdb:1.4577080000):0.5948810000):0.8502630000):0.1858590000):0.2148950000):0.1145370000	(1n1q_A.pdb:0.4719860000	2chp_A.pdb:0.5847110000):0.0578756000);
(1ji5_A.pdb:0.3004570000	((1jig_A.pdb:0.2880630000	(1n1q_A.pdb:0.4341500000	((1qgh_A.pdb:0.3317090000	2ux1_A.pdb:0.7100650000):0.2867530000	(((1dps_A.pdb:0.0000020000	1jts_A.pdb:0.0221960000):0.4037850000	1o9r_A.pdb:0.3553780000):0.3512030000	1uvh_A.pdb:1.0264280000):0.8543710000):0.3377690000):0.0000022767):0.0823205000	2chp_A.pdb:0.5539550000):0.0384633000	((1ji4_A.pdb:0.7911440000	2fjc_A.pdb:0.7904740000):0.2414580000	((1tjo_A.pdb:0.0000010000	1tk6_A.pdb:0.0000010000):1.4505300000	(((((((2fzf_A.pdb:2.2413000000	((((1oqu_A.pdb:0.2590770000	1uzr_A.pdb:0.1065670000):0.0946212000	1r2f_A.pdb:0.1499730000):1.2397000000	(1mxr_A.pdb:1.7040680000	(1jk0_A.pdb:0.1556860000	(2uw2_A.pdb:0.0140240000	1w68_A.pdb:0.0451430000):0.2101500000):1.1593300000):0.7429970000):0.3002150000	3ee4_A.pdb:2.0091660000):0.2639830000):0.4301430000	(((((1z6o_A.pdb:1.8974490000	1otk_A.pdb:0.9231000000):1.9432300000	(2inc_B.pdb:1.6585720000	2inp_C.pdb:0.5529270000):2.2635700000):0.5414760000	(1mty_D.pdb:1.5111510000	3dhg_A.pdb:1.0931070000):0.8867870000):0.8783800000	1za0_A.pdb:2.3212290000):0.5169270000	((2uw1_A.pdb:0.0000020000	2uw1_B.pdb:0.0058260000):0.0479619000	1afr_A.pdb:0.1554290000):1.2726100000):0.1249100000):0.3017640000	3qhb_A.pdb:1.4226190000):0.0841868000	(1lko_A.pdb:1.1241400000	1yuz_A.pdb:0.5224360000):2.1666800000):0.2100680000	((((((1lb3_A.pdb:0.0763660000	2za7_A.pdb:0.0549080000):0.3119370000	1bg7_A.pdb:0.1075310000):0.0430207000	1r03_A.pdb:0.1751240000):0.4557130000	1z6o_M.pdb:0.9668280000):0.3168840000	(((1eum_A.pdb:0.5356640000	1krq_A.pdb:0.2073980000):0.2364420000	(2jd7_A.pdb:0.4269370000	1vlg_A.pdb:0.5125000000):0.2999450000):0.2504450000	3e6s_A.pdb:0.8515380000):0.0639513000):0.0484045000	1mty_B.pdb:2.5743300000):0.8985280000):0.4321760000	((((1bcf_A.pdb:0.0000020000	3e1q_A.pdb:0.0069980000):0.2191580000	2fkz_A.pdb:0.1378290000):0.5264470000	1jgc_A.pdb:0.3660990000):0.8264410000	1nfv_A.pdb:0.8675640000):0.5520250000):0.2340680000	2vzb_A.pdb:1.4166820000):1.0289900000):0.4624710000):0.1484020000);
(1ji5_A.pdb:0.1518680000	(1jig_A.pdb:0.2382910000	(1n1q_A.pdb:0.3058920000	(((1qgh_A.pdb:0.2617470000	2ux1_A.pdb:0.7256390000):0.1503980000	(1ji4_A.pdb:0.7761100000	2fjc_A.pdb:1.1483640000):0.4553590000):0.1875260000	(((((1dps_A.pdb:0.0000020000	1jts_A.pdb:0.0131370000):0.3328460000	1o9r_A.pdb:0.1597910000):0.4937370000	1uvh_A.pdb:0.8581630000):0.2088960000	(1tjo_A.pdb:0.0000010000	1tk6_A.pdb:0.0000010000):1.3224400000):0.3721900000	((((((2fzf_A.pdb:1.7995760000	(1z6o_A.pdb:2.7983790000	1otk_A.pdb:0.8597970000):1.2004900000):0.4791950000	(((((1oqu_A.pdb:0.2666290000	1uzr_A.pdb:0.0708760000):0.2143970000	1r2f_A.pdb:0.1036310000):1.8245800000	(1mxr_A.pdb:1.0011490000	(1jk0_A.pdb:0.2787620000	(2uw2_A.pdb:0.0091450000	1w68_A.pdb:0.0527160000):0.2517310000):1.6318100000):0.3205900000):0.3723230000	3ee4_A.pdb:1.4130090000):0.6918640000	((((2inc_B.pdb:0.8250150000	2inp_C.pdb:1.5793790000):3.4111300000	((2uw1_A.pdb:0.0000020000	2uw1_B.pdb:0.0092250000):0.0604288000	1afr_A.pdb:0.1040250000):0.6290550000):0.6040380000	1za0_A.pdb:2.2280410000):0.3020300000	(1mty_D.pdb:1.6432250000	3dhg_A.pdb:1.3083560000):2.2365400000):0.0229114000):0.2803460000):0.2856830000	((1lko_A.pdb:0.9681330000	1yuz_A.pdb:0.8632370000):1.5525600000	3qhb_A.pdb:1.3638290000):0.4137530000):0.4871060000	((((((1lb3_A.pdb:0.0932310000	2za7_A.pdb:0.0538260000):0.3668620000	1bg7_A.pdb:0.1308410000):0.0647920000	1r03_A.pdb:0.2602650000):0.4068640000	1z6o_M.pdb:1.1595010000):0.4521240000	1mty_B.pdb:3.0592600000):0.0000026896	((((1eum_A.pdb:0.4516660000	1krq_A.pdb:0.4493590000):0.5027840000	3e6s_A.pdb:1.3547650000):0.1296690000	2jd7_A.pdb:0.1910030000):0.2812790000	1vlg_A.pdb:0.1358630000):0.3401270000):0.7048510000):0.1789640000	((((1bcf_A.pdb:0.0000020000	3e1q_A.pdb:0.0069550000):0.1964760000	2fkz_A.pdb:0.2501830000):0.3455760000	1jgc_A.pdb:0.2479760000):0.9243250000	1nfv_A.pdb:0.6255340000):0.1866550000):0.3771420000	2vzb_A.pdb:1.3985380000):1.0916100000):0.3103880000):0.1038050000):0.1224770000):0.0763144000	2chp_A.pdb:0.6278590000);
(1ji5_A.pdb:0.4056910000	(1jig_A.pdb:0.2318550000	((((1qgh_A.pdb:0.7268810000	2ux1_A.pdb:0.6458730000):0.1142300000	(((1dps_A.pdb:0.0000030000	1jts_A.pdb:0.0249280000):0.4099930000	1o9r_A.pdb:0.3421830000):0.6889110000	1uvh_A.pdb:1.0436090000):0.6414540000):0.1820380000	((1tjo_A.pdb:0.0000010000	1tk6_A.pdb:0.0000010000):1.5623700000	((((((2fzf_A.pdb:1.4608200000	(1lko_A.pdb:0.7217620000	1yuz_A.pdb:0.9102900000):0.8154110000):0.6996920000	3qhb_A.pdb:0.8892710000):0.2713940000	((1z6o_A.pdb:3.0214350000	1otk_A.pdb:1.4794570000):2.4517500000	(((((((1oqu_A.pdb:0.2110200000	1uzr_A.pdb:0.1395740000):0.0610116000	1r2f_A.pdb:0.2182790000):1.7894900000	(1jk0_A.pdb:0.2248900000	(2uw2_A.pdb:0.0450040000	1w68_A.pdb:0.0120970000):0.1839090000):1.4922100000):0.5814510000	1mxr_A.pdb:1.9784370000):0.3714490000	3ee4_A.pdb:1.6623150000):0.3733000000	1za0_A.pdb:2.0011540000):0.3212570000	(((2inc_B.pdb:1.4168670000	2inp_C.pdb:1.1852310000):2.8552700000	((2uw1_A.pdb:0.0000020000	2uw1_B.pdb:0.0059970000):0.0548338000	1afr_A.pdb:0.1621110000):1.4752100000):0.1790510000	(1mty_D.pdb:1.6491640000	3dhg_A.pdb:1.9759860000):1.7366100000):0.2997920000):0.1896350000):0.1667790000):0.4452030000	((((((1lb3_A.pdb:0.0683250000	2za7_A.pdb:0.0923320000):0.4264910000	1bg7_A.pdb:0.1269120000):0.0574823000	1r03_A.pdb:0.2157480000):0.4163980000	1z6o_M.pdb:0.9112590000):0.2043370000	((((1eum_A.pdb:0.3317830000	1krq_A.pdb:0.4578610000):0.6077150000	3e6s_A.pdb:1.3328070000):0.2057140000	2jd7_A.pdb:0.2403670000):0.3908960000	1vlg_A.pdb:0.1373560000):0.5864900000):0.1417230000	1mty_B.pdb:2.7809590000):0.6483410000):0.5009640000	((((1bcf_A.pdb:0.0000020000	3e1q_A.pdb:0.0000030000):0.2873500000	2fkz_A.pdb:0.1215070000):0.4111680000	1jgc_A.pdb:0.2542230000):0.4845370000	1nfv_A.pdb:1.3478220000):0.1773800000):0.0128021000	2vzb_A.pdb:1.3622820000):0.3652440000):0.6762700000):0.0912950000	(1ji4_A.pdb:1.1213480000	2fjc_A.pdb:1.0369840000):0.4908970000):0.1205060000):0.0540277000	(1n1q_A.pdb:0.2211700000	2chp_A.pdb:0.7631820000):0.1778690000);
(1ji5_A.pdb:0.3407160000	(1jig_A.pdb:0.2179560000	((1qgh_A.pdb:0.3062380000	2ux1_A.pdb:0.6863490000):0.3547250000	(((1ji4_A.pdb:0.8092800000	2fjc_A.pdb:1.2350580000):0.3833360000	((1tjo_A.pdb:0.0000010000	1tk6_A.pdb:0.0000020000):1.2472500000	(((((((2fzf_A.pdb:2.2889310000	((((1z6o_A.pdb:1.7000350000	1otk_A.pdb:2.1088640000):1.8616000000	(((2inc_B.pdb:1.2077120000	2inp_C.pdb:0.9691490000):1.8173000000	(1mty_D.pdb:1.2201010000	3dhg_A.pdb:1.5692850000):1.6596200000):0.9087770000	((2uw1_A.pdb:0.0000020000	2uw1_B.pdb:0.0028760000):0.1014380000	1afr_A.pdb:0.1778300000):1.0372500000):0.5309910000):0.3744590000	1za0_A.pdb:2.1760640000):0.9892130000	((((1oqu_A.pdb:0.2526710000	1uzr_A.pdb:0.1449360000):0.1723210000	1r2f_A.pdb:0.1399000000):2.1840900000	(1mxr_A.pdb:1.1575780000	(1jk0_A.pdb:0.0788370000	(2uw2_A.pdb:0.0057820000	1w68_A.pdb:0.0318670000):0.2626960000):1.6850100000):0.5046550000):0.6109540000	3ee4_A.pdb:1.9245300000):0.2532040000):0.1777340000):0.2819230000	(((((1lb3_A.pdb:0.0263110000	2za7_A.pdb:0.1167420000):0.3909660000	(1bg7_A.pdb:0.1283520000	1r03_A.pdb:0.3218700000):0.1071930000):0.4437060000	1z6o_M.pdb:1.2621860000):0.4054210000	((((1eum_A.pdb:0.4308670000	1krq_A.pdb:0.4791490000):0.3380140000	3e6s_A.pdb:1.6348640000):0.2692550000	2jd7_A.pdb:0.1010750000):0.5147870000	1vlg_A.pdb:0.1875220000):0.7389330000):0.0000029432	1mty_B.pdb:2.9104390000):0.9563550000):0.3742400000	3qhb_A.pdb:0.9895540000):0.4832350000	(1lko_A.pdb:1.4648230000	1yuz_A.pdb:0.1359440000):2.4673900000):0.0678332000	(((1bcf_A.pdb:0.0000020000	3e1q_A.pdb:0.0069220000):0.2410470000	2fkz_A.pdb:0.1802240000):0.6140560000	1jgc_A.pdb:0.2304740000):0.8006420000):0.3131970000	1nfv_A.pdb:0.8698630000):0.7398430000	2vzb_A.pdb:1.4265360000):0.2591650000):0.7291320000):0.3510030000	(((1dps_A.pdb:0.0000020000	1jts_A.pdb:0.0140410000):0.3683670000	1o9r_A.pdb:0.2884580000):0.4347990000	1uvh_A.pdb:1.3753580000):0.7639430000):0.1610190000):0.2337930000):0.1541410000	(1n1q_A.pdb:0.2863850000	2chp_A.pdb:0.8584370000):0.2367760000);
(1ji5_A.pdb:0.2797030000	(1jig_A.pdb:0.1590030000	((1qgh_A.pdb:0.2604640000	2ux1_A.pdb:0.7005160000):0.5192990000	((1ji4_A.pdb:0.8169090000	2fjc_A.pdb:1.0212380000):0.1268530000	(((((1dps_A.pdb:0.0000020000	1jts_A.pdb:0.0065890000):0.2696730000	1o9r_A.pdb:0.3692770000):0.3608060000	1uvh_A.pdb:1.1765410000):0.3924360000	(1tjo_A.pdb:0.0000010000	1tk6_A.pdb:0.0000020000):1.1634100000):0.2866810000	(((((2fzf_A.pdb:1.4883400000	(1lko_A.pdb:1.1344990000	1yuz_A.pdb:0.4553570000):1.3388200000):0.2038770000	3qhb_A.pdb:1.0089110000):0.5813100000	((((((((1lb3_A.pdb:0.0649980000	2za7_A.pdb:0.1311880000):0.3756570000	1bg7_A.pdb:0.1292560000):0.0764816000	1r03_A.pdb:0.4569340000):0.4869340000	1z6o_M.pdb:0.9797510000):0.3041450000	3e6s_A.pdb:1.2435580000):0.3562110000	(((1eum_A.pdb:0.4028160000	1krq_A.pdb:0.4385800000):0.6291910000	2jd7_A.pdb:0.1842960000):0.1918870000	1vlg_A.pdb:0.3094560000):0.2603300000):0.1927220000	1mty_B.pdb:3.7486800000):0.6750110000	(((1z6o_A.pdb:1.4315280000	1otk_A.pdb:1.8140070000):2.0243800000	(((2inc_B.pdb:1.2006790000	2inp_C.pdb:0.7024090000):3.2408900000	((2uw1_A.pdb:0.0000020000	2uw1_B.pdb:0.0029230000):0.0000020419	1afr_A.pdb:0.2384520000):1.0579100000):0.6584240000	1za0_A.pdb:1.6835940000):0.3092250000):0.3276800000	(((((1oqu_A.pdb:0.1704630000	1uzr_A.pdb:0.1795990000):0.0536727000	1r2f_A.pdb:0.2306210000):1.4852900000	(1mxr_A.pdb:1.5730870000	(1jk0_A.pdb:0.1390870000	(2uw2_A.pdb:0.0145440000	1w68_A.pdb:0.0147670000):0.2954980000):1.8521900000):0.4784680000):0.4372690000	(1mty_D.pdb:1.6296730000	3dhg_A.pdb:1.2751570000):2.3960800000):0.1375070000	3ee4_A.pdb:1.9773270000):0.1878140000):0.6796790000):0.1766120000):0.4696170000	((((1bcf_A.pdb:0.0000010000	3e1q_A.pdb:0.0000030000):0.4020640000	2fkz_A.pdb:0.1983850000):0.3294430000	1jgc_A.pdb:0.4932710000):0.4725790000	1nfv_A.pdb:0.6081840000):0.2177190000):0.1725470000	2vzb_A.pdb:1.2990190000):0.9316950000):0.1980020000):0.2019260000):0.2615540000):0.0963922000	(1n1q_A.pdb:0.3240380000	2chp_A.pdb:0.7426360000):0.2069980000);
(1ji5_A.pdb:0.2903630000	((1jig_A.pdb:0.1605620000	((1qgh_A.pdb:0.3715040000	2ux1_A.pdb:0.6799630000):0.3047160000	(1ji4_A.pdb:0.6651860000	2fjc_A.pdb:0.8600150000):0.2104740000):0.3024350000):0.0668162000	((((1dps_A.pdb:0.0000020000	1jts_A.pdb:0.0271500000):0.4692180000	1o9r_A.pdb:0.1387860000):0.3957270000	1uvh_A.pdb:1.0009230000):0.7191540000	((1tjo_A.pdb:0.0000020000	1tk6_A.pdb:0.0000020000):1.0995500000	((((((2fzf_A.pdb:1.6340860000	(1lko_A.pdb:1.3735600000	1yuz_A.pdb:0.6736130000):0.7698570000):0.5709990000	3qhb_A.pdb:1.2185290000):0.2273930000	(((1z6o_A.pdb:1.4951600000	1otk_A.pdb:1.6883720000):2.9117700000	(((2inc_B.pdb:1.1373940000	2inp_C.pdb:1.3502710000):2.6971100000	((2uw1_A.pdb:0.0000020000	1afr_A.pdb:0.1659340000):0.0060800800	2uw1_B.pdb:0.0124250000):0.7722660000):0.8141920000	1za0_A.pdb:1.3888860000):0.3261470000):0.1505130000	((((((1oqu_A.pdb:0.1855150000	1uzr_A.pdb:0.1176720000):0.0779662000	1r2f_A.pdb:0.2486460000):2.2895300000	(1jk0_A.pdb:0.1168950000	(2uw2_A.pdb:0.0118190000	1w68_A.pdb:0.0151070000):0.2420240000):1.3836300000):0.1988630000	1mxr_A.pdb:1.5707060000):0.6029660000	3ee4_A.pdb:1.1917840000):0.7143590000	(1mty_D.pdb:1.3356290000	3dhg_A.pdb:1.4031080000):2.0236800000):0.2345680000):0.4818820000):0.4214880000	((((((1lb3_A.pdb:0.0767530000	2za7_A.pdb:0.0433770000):0.4395150000	1bg7_A.pdb:0.0600360000):0.0586910000	1r03_A.pdb:0.2785200000):0.3275720000	1z6o_M.pdb:1.1600540000):0.1896900000	((1eum_A.pdb:0.4543030000	1krq_A.pdb:0.4582130000):0.5703200000	(3e6s_A.pdb:1.2004070000	(2jd7_A.pdb:0.4025030000	1vlg_A.pdb:0.2937800000):0.0856723000):0.1324510000):0.4017740000):0.3861930000	1mty_B.pdb:2.7630990000):0.5549650000):0.4241350000	2vzb_A.pdb:1.2293990000):0.1318840000	((((1bcf_A.pdb:0.0000010000	3e1q_A.pdb:0.0065790000):0.2069970000	2fkz_A.pdb:0.2322450000):0.3378900000	1jgc_A.pdb:0.3343250000):0.9001680000	1nfv_A.pdb:1.0705220000):0.2586420000):0.5984230000):0.3475150000):0.2233780000):0.1216010000	(1n1q_A.pdb:0.2765410000	2chp_A.pdb:0.7166120000):0.1282420000);
(1ji5_A.pdb:0.2956120000	((1jig_A.pdb:0.0860060000	((1ji4_A.pdb:1.0731950000	2fjc_A.pdb:0.7942630000):0.3343310000	((1tjo_A.pdb:0.0000010000	1tk6_A.pdb:0.0000020000):1.9083300000	((((((2fzf_A.pdb:1.9687680000	(((1z6o_A.pdb:1.7208820000	1otk_A.pdb:2.0609690000):1.5855100000	((2inc_B.pdb:1.1417560000	2inp_C.pdb:1.5668590000):2.7225700000	((2uw1_A.pdb:0.0000020000	2uw1_B.pdb:0.0151160000):0.0000022836	1afr_A.pdb:0.2299160000):1.3030100000):0.3909540000):0.0000020548	((((((1oqu_A.pdb:0.1882400000	1uzr_A.pdb:0.1166010000):0.0805866000	1r2f_A.pdb:0.2561040000):1.7754100000	(1mxr_A.pdb:1.4781550000	(1jk0_A.pdb:0.1952580000	(2uw2_A.pdb:0.0312820000	1w68_A.pdb:0.0039220000):0.2226520000):1.0751000000):0.2345470000):0.3550880000	3ee4_A.pdb:2.1229510000):0.4802000000	1za0_A.pdb:2.0897560000):0.3744680000	(1mty_D.pdb:1.8831260000	3dhg_A.pdb:1.1930580000):1.9037200000):0.3118360000):0.1834160000):0.2287010000	3qhb_A.pdb:1.7850470000):0.0581094000	(1lko_A.pdb:1.1298020000	1yuz_A.pdb:0.6160080000):1.8049700000):0.4479970000	(((((1lb3_A.pdb:0.1073550000	2za7_A.pdb:0.1349100000):0.3329330000	1bg7_A.pdb:0.0970570000):0.0791843000	1r03_A.pdb:0.3245550000):0.3668470000	1mty_B.pdb:2.9713860000):0.0320529000	(1z6o_M.pdb:0.8040620000	((((1eum_A.pdb:0.5745690000	1krq_A.pdb:0.4133460000):0.3171170000	3e6s_A.pdb:1.2730490000):0.3656170000	2jd7_A.pdb:0.1628110000):0.2833690000	1vlg_A.pdb:0.2754250000):0.6772880000):0.0639378000):1.3699200000):0.3104600000	((((1bcf_A.pdb:0.0000010000	3e1q_A.pdb:0.0000030000):0.2405700000	2fkz_A.pdb:0.1965180000):0.4695660000	1jgc_A.pdb:0.3500260000):0.5898900000	1nfv_A.pdb:1.1274870000):0.3761580000):0.2244160000	2vzb_A.pdb:1.5470940000):0.8189820000):0.4730740000):0.2124630000):0.0682168000	(1qgh_A.pdb:0.2762560000	(2ux1_A.pdb:0.3326490000	(((1dps_A.pdb:0.0013630000	1jts_A.pdb:0.0114810000):0.2552110000	1o9r_A.pdb:0.3255800000):0.4945590000	1uvh_A.pdb:0.9091270000):0.7718990000):0.4648350000):0.6729690000):0.0647643000	(1n1q_A.pdb:0.3507650000	2chp_A.pdb:0.6558810000):0.1324540000);
(1ji5_A.pdb:0.3070510000	(1jig_A.pdb:0.3482680000	((((1qgh_A.pdb:0.5980630000	2ux1_A.pdb:0.5071860000):0.2477290000	(((1dps_A.pdb:0.0000020000	1jts_A.pdb:0.0258630000):0.5571860000	1o9r_A.pdb:0.1424790000):0.2509990000	(1uvh_A.pdb:0.9839210000	(1tjo_A.pdb:0.0000010000	1tk6_A.pdb:0.0000020000):1.7145500000):0.2179050000):0.7486650000):0.1254190000	(((((2fzf_A.pdb:2.2024040000	(1lko_A.pdb:0.6766310000	1yuz_A.pdb:0.9429480000):1.1030400000):0.2242310000	3qhb_A.pdb:1.4975680000):0.3730610000	(((1z6o_A.pdb:2.7163740000	1otk_A.pdb:1.4659270000):1.7798000000	((2inc_B.pdb:1.4194950000	2inp_C.pdb:0.7981080000):3.0421600000	(1mty_D.pdb:1.1946000000	3dhg_A.pdb:1.6364610000):1.1283800000):0.2550760000):0.1849110000	(((2uw1_A.pdb:0.0000020000	2uw1_B.pdb:0.0203110000):0.1856050000	1afr_A.pdb:0.0391530000):1.1048800000	1za0_A.pdb:2.8321530000):0.4334790000):0.3005860000):0.2302170000	(((((((1lb3_A.pdb:0.1046410000	2za7_A.pdb:0.0476380000):0.2999420000	1bg7_A.pdb:0.1050300000):0.0270088000	1r03_A.pdb:0.3112010000):0.2776530000	1z6o_M.pdb:1.2040110000):0.2361350000	((((1eum_A.pdb:0.4203510000	1krq_A.pdb:0.4701830000):0.3122310000	3e6s_A.pdb:1.1471030000):0.3283850000	2jd7_A.pdb:0.3033430000):0.1970990000	1vlg_A.pdb:0.2787730000):0.5446400000):0.5544290000	1mty_B.pdb:2.8128460000):0.3478030000	((((1oqu_A.pdb:0.1788590000	1uzr_A.pdb:0.0747960000):0.0991741000	1r2f_A.pdb:0.1565090000):1.1604900000	(1mxr_A.pdb:1.7065830000	(1jk0_A.pdb:0.2003370000	(2uw2_A.pdb:0.0147730000	1w68_A.pdb:0.0307330000):0.1832350000):1.4189500000):0.7031510000):1.1045700000	3ee4_A.pdb:1.5290660000):0.3724430000):0.5094810000):0.4749830000	(2vzb_A.pdb:1.3151360000	((((1bcf_A.pdb:0.0000020000	3e1q_A.pdb:0.0119350000):0.2775080000	2fkz_A.pdb:0.1551000000):0.3356500000	1jgc_A.pdb:0.4294150000):0.2766930000	1nfv_A.pdb:1.3413360000):0.4693640000):0.4651970000):0.7316610000):0.0103215000	(1ji4_A.pdb:0.7770730000	2fjc_A.pdb:0.8326640000):0.2589810000):0.1193110000):0.0835816000	(1n1q_A.pdb:0.4540240000	2chp_A.pdb:0.7174070000):0.0211821000);
(1ji5_A.pdb:0.2189320000	((1jig_A.pdb:0.2626180000	((1qgh_A.pdb:0.2384940000	(2ux1_A.pdb:0.5909360000	(((1dps_A.pdb:0.0000020000	1jts_A.pdb:0.0314220000):0.4493280000	1o9r_A.pdb:0.4019170000):0.4625680000	1uvh_A.pdb:1.0863380000):0.6008800000):0.4254420000):0.3037100000	((1ji4_A.pdb:0.6802440000	2fjc_A.pdb:0.8172660000):0.2849410000	((1tjo_A.pdb:0.0000010000	1tk6_A.pdb:0.0000020000):0.7706680000	((((2fzf_A.pdb:3.7283170000	((((((1lb3_A.pdb:0.0754080000	2za7_A.pdb:0.0733140000):0.3346070000	1bg7_A.pdb:0.1501570000):0.0765208000	1r03_A.pdb:0.2748090000):0.5507400000	(1z6o_M.pdb:1.2229470000	(((1eum_A.pdb:0.6423740000	1krq_A.pdb:0.3556200000):0.6232300000	(3e6s_A.pdb:1.4561180000	2jd7_A.pdb:0.0673700000):0.0897447000):0.3289080000	1vlg_A.pdb:0.1585930000):0.5438050000):0.3054110000):0.5481130000	1mty_B.pdb:2.9896050000):0.5782410000	(((((1z6o_A.pdb:1.8752240000	1otk_A.pdb:1.5003820000):2.0183800000	1za0_A.pdb:1.7188360000):0.0546386000	((2inc_B.pdb:1.4164430000	2inp_C.pdb:1.0049650000):2.4394400000	((2uw1_A.pdb:0.0000020000	2uw1_B.pdb:0.0062710000):0.0594025000	1afr_A.pdb:0.1517150000):1.2335300000):0.3850520000):0.2792310000	(1mty_D.pdb:1.8856440000	3dhg_A.pdb:1.3168450000):1.9533600000):0.2958490000	((((1oqu_A.pdb:0.2660690000	1uzr_A.pdb:0.0861300000):0.1137890000	1r2f_A.pdb:0.1822410000):1.4172600000	(1mxr_A.pdb:1.0548730000	(1jk0_A.pdb:0.1053700000	(2uw2_A.pdb:0.0000020000	1w68_A.pdb:0.0299760000):0.2625120000):1.7814000000):0.5872290000):0.5890280000	3ee4_A.pdb:1.7530960000):0.5367420000):0.1197430000):0.1948660000):0.5288350000	((1lko_A.pdb:1.0169120000	1yuz_A.pdb:0.9392410000):1.3774400000	3qhb_A.pdb:1.1092360000):0.4240540000):1.3887600000	((((1bcf_A.pdb:0.0000010000	3e1q_A.pdb:0.0000030000):0.3130190000	2fkz_A.pdb:0.1659580000):0.3451620000	1jgc_A.pdb:0.6129470000):0.7540440000	1nfv_A.pdb:0.9077450000):0.3110910000):0.2647490000	2vzb_A.pdb:1.2829940000):0.2482170000):0.7519400000):0.1104180000):0.1026720000):0.0305875000	1n1q_A.pdb:0.3414630000):0.0638592000	2chp_A.pdb:0.6159360000);
(1ji5_A.pdb:0.1436240000	((1jig_A.pdb:0.1172540000	((1qgh_A.pdb:0.3527320000	2ux1_A.pdb:0.6559170000):0.1971280000	(1ji4_A.pdb:0.7227420000	2fjc_A.pdb:0.8305900000):0.2771810000):0.1741650000):0.0643327000	((((1dps_A.pdb:0.0000020000	1jts_A.pdb:0.0132940000):0.3608370000	1o9r_A.pdb:0.3420770000):0.4398360000	1uvh_A.pdb:0.6749880000):0.4232450000	((1tjo_A.pdb:0.0000010000	1tk6_A.pdb:0.0000010000):1.0525400000	((((((2fzf_A.pdb:1.6086690000	((((1z6o_A.pdb:2.5123650000	1otk_A.pdb:1.4550360000):2.4176200000	(((2inc_B.pdb:1.2623790000	2inp_C.pdb:1.2605810000):2.8978200000	((2uw1_A.pdb:0.0000020000	2uw1_B.pdb:0.0028590000):0.0549971000	1afr_A.pdb:0.1292440000):1.2475500000):0.8047660000	1za0_A.pdb:1.8238050000):0.4200960000):0.0393571000	(1mty_D.pdb:1.5312060000	3dhg_A.pdb:1.3423630000):1.6230100000):0.0526316000	((((1oqu_A.pdb:0.1557630000	1uzr_A.pdb:0.1376120000):0.0523947000	1r2f_A.pdb:0.2201860000):1.3564500000	(1mxr_A.pdb:1.5924970000	(1jk0_A.pdb:0.1583080000	(2uw2_A.pdb:0.0093420000	1w68_A.pdb:0.0393540000):0.2274070000):1.6346100000):0.3300180000):0.5163770000	3ee4_A.pdb:1.7584210000):0.6110820000):0.4516770000):0.3075780000	3qhb_A.pdb:1.1306490000):0.2805310000	(1lko_A.pdb:1.1526870000	1yuz_A.pdb:0.8995360000):1.1826300000):0.5830120000	2vzb_A.pdb:1.5218580000):0.1763850000	((((1bcf_A.pdb:0.0000010000	3e1q_A.pdb:0.0121760000):0.2817890000	2fkz_A.pdb:0.2198660000):0.4854860000	1jgc_A.pdb:0.2221690000):0.9515660000	1nfv_A.pdb:0.7474870000):0.2925790000):0.1786080000	((((((1lb3_A.pdb:0.0699170000	2za7_A.pdb:0.0858140000):0.4368860000	1bg7_A.pdb:0.1070030000):0.0937349000	1r03_A.pdb:0.3067400000):0.4330460000	1z6o_M.pdb:0.9225040000):0.1318090000	((1eum_A.pdb:0.7308370000	1krq_A.pdb:0.2682690000):0.4526500000	((3e6s_A.pdb:1.4337980000	1vlg_A.pdb:0.3082510000):0.1402220000	2jd7_A.pdb:0.4256000000):0.2221470000):0.4240780000):0.0253801000	1mty_B.pdb:3.1492260000):0.8930410000):0.5684920000):0.0454739000):0.6755540000):0.1101310000	(1n1q_A.pdb:0.3868280000	2chp_A.pdb:0.6286310000):0.0643802000);
(1ji5_A.pdb:0.1234330000	((1jig_A.pdb:0.2311210000	((1qgh_A.pdb:0.2861040000	2ux1_A.pdb:0.7362270000):0.2626500000	(1ji4_A.pdb:0.9687700000	2fjc_A.pdb:0.8298260000):0.5730930000):0.2833630000):0.0451730000	(1n1q_A.pdb:0.2049470000	((((1dps_A.pdb:0.0001360000	1jts_A.pdb:0.0115840000):0.3787800000	1o9r_A.pdb:0.2678110000):0.4311170000	1uvh_A.pdb:0.8931900000):0.4139740000	((1tjo_A.pdb:0.0000010000	1tk6_A.pdb:0.0000010000):0.7917720000	(((((2fzf_A.pdb:2.5407640000	3qhb_A.pdb:1.5512140000):0.1700950000	(1lko_A.pdb:0.7626400000	1yuz_A.pdb:0.7861570000):1.6000200000):0.1989260000	(((((((1lb3_A.pdb:0.1834820000	2za7_A.pdb:0.0688580000):0.3693020000	1bg7_A.pdb:0.1213860000):0.0755898000	1r03_A.pdb:0.2227850000):0.3176670000	1z6o_M.pdb:1.0375450000):0.3453790000	1mty_B.pdb:2.6792910000):0.1797720000	((((1eum_A.pdb:0.4037170000	1krq_A.pdb:0.3577740000):0.2577680000	3e6s_A.pdb:1.1805200000):0.4313910000	2jd7_A.pdb:0.2547970000):0.2398950000	1vlg_A.pdb:0.1113000000):0.4015210000):0.5554570000	((((1z6o_A.pdb:1.9485860000	1otk_A.pdb:1.1011010000):2.8769900000	(((2inc_B.pdb:1.2417930000	2inp_C.pdb:0.5720760000):2.1923300000	((2uw1_A.pdb:0.0000020000	2uw1_B.pdb:0.0065120000):0.0864535000	1afr_A.pdb:0.1373000000):1.3115100000):0.3775810000	1za0_A.pdb:1.9419350000):0.4323670000):0.2026760000	(1mty_D.pdb:1.2451320000	3dhg_A.pdb:1.7120350000):2.7293900000):0.1608800000	((((1oqu_A.pdb:0.2111820000	1uzr_A.pdb:0.1293000000):0.1087600000	1r2f_A.pdb:0.2106060000):1.4370600000	(1mxr_A.pdb:1.5514630000	(1jk0_A.pdb:0.1108180000	(2uw2_A.pdb:0.0251780000	1w68_A.pdb:0.0084040000):0.2816000000):1.3867900000):0.6355270000):0.4976810000	3ee4_A.pdb:1.4025920000):0.3770890000):0.6228260000):0.3070740000):0.4939760000	(2vzb_A.pdb:1.0401970000	(((1bcf_A.pdb:0.0000010000	3e1q_A.pdb:0.0109300000):0.2649650000	2fkz_A.pdb:0.2167500000):0.1929390000	1jgc_A.pdb:0.5174480000):0.8659760000):0.1887050000):0.0710030000	1nfv_A.pdb:1.0166010000):0.6683140000):0.4727340000):0.4720880000):0.3463410000):0.0944632000	2chp_A.pdb:0.6673270000);
(1ji5_A.pdb:0.1603770000	((1jig_A.pdb:0.1656310000	((1qgh_A.pdb:0.2820220000	(2ux1_A.pdb:0.4729680000	(((1dps_A.pdb:0.0058970000	1jts_A.pdb:0.0265000000):0.3776490000	1o9r_A.pdb:0.2777350000):0.3691020000	1uvh_A.pdb:0.9412590000):0.5978950000):0.2959810000):0.4903370000	((1ji4_A.pdb:0.7381340000	2fjc_A.pdb:0.8643630000):0.3189350000	((1tjo_A.pdb:0.0000010000	1tk6_A.pdb:0.0000010000):1.0775600000	((((((2fzf_A.pdb:2.0562640000	(1z6o_A.pdb:1.6273070000	1otk_A.pdb:1.8246250000):3.0718700000):0.2822100000	(((((1oqu_A.pdb:0.2020610000	1uzr_A.pdb:0.0872810000):0.0876060000	1r2f_A.pdb:0.1815940000):1.3137200000	(1mxr_A.pdb:1.1817810000	(1jk0_A.pdb:0.1381090000	(2uw2_A.pdb:0.0102010000	1w68_A.pdb:0.0082410000):0.3400840000):1.4090800000):0.6221710000):0.5898540000	((((2inc_B.pdb:0.9406670000	2inp_C.pdb:1.1893990000):2.3146000000	(1mty_D.pdb:1.6006030000	3dhg_A.pdb:1.2099510000):1.9001500000):0.4102340000	1za0_A.pdb:1.6759970000):0.3126250000	((2uw1_A.pdb:0.0000020000	2uw1_B.pdb:0.0055980000):0.0375513000	1afr_A.pdb:0.1754810000):1.0706600000):0.6702810000):0.2340640000	3ee4_A.pdb:1.9405280000):0.1268640000):0.3059040000	((1lko_A.pdb:1.2505430000	1yuz_A.pdb:0.5558080000):1.5473700000	3qhb_A.pdb:1.2433850000):0.1837210000):0.2120270000	((((((1lb3_A.pdb:0.0947570000	2za7_A.pdb:0.0656170000):0.4357540000	1bg7_A.pdb:0.0876630000):0.0229075000	1r03_A.pdb:0.1872930000):0.4986470000	((((1eum_A.pdb:0.5368890000	1krq_A.pdb:0.2369660000):0.7121060000	3e6s_A.pdb:1.1648670000):0.1118210000	2jd7_A.pdb:0.3700460000):0.1073260000	1vlg_A.pdb:0.0790860000):0.6481100000):0.2044530000	1z6o_M.pdb:1.2692400000):0.0000020027	1mty_B.pdb:2.9616440000):1.1124500000):0.5339020000	((((1bcf_A.pdb:0.0000020000	3e1q_A.pdb:0.0202180000):0.2431910000	2fkz_A.pdb:0.1828660000):0.3773180000	1jgc_A.pdb:0.4220850000):1.0567200000	1nfv_A.pdb:0.8450810000):0.2457760000):0.1638640000	2vzb_A.pdb:1.5237450000):0.3960700000):1.2472100000):0.1070600000):0.1385340000):0.0884561000	1n1q_A.pdb:0.3460480000):0.0974025000	2chp_A.pdb:0.7233900000);
(1ji5_A.pdb:0.2384040000	(1jig_A.pdb:0.2510730000	((1qgh_A.pdb:0.6663530000	(2ux1_A.pdb:0.4264810000	((((1dps_A.pdb:0.0000020000	1jts_A.pdb:0.0166340000):0.3749680000	1o9r_A.pdb:0.2463890000):0.6883350000	1uvh_A.pdb:0.8066950000):0.1041530000	((1tjo_A.pdb:0.0000010000	1tk6_A.pdb:0.0000010000):0.9237560000	((((((2fzf_A.pdb:1.8968620000	(1lko_A.pdb:0.7239810000	1yuz_A.pdb:1.0275360000):1.1155200000):0.3196390000	3qhb_A.pdb:1.2166840000):0.1379130000	(((1z6o_A.pdb:2.0385760000	1otk_A.pdb:1.6702100000):2.2652400000	(((((1oqu_A.pdb:0.2304460000	1uzr_A.pdb:0.1359750000):0.0297909000	1r2f_A.pdb:0.2270420000):1.2877600000	(1mxr_A.pdb:1.5029190000	(1jk0_A.pdb:0.2898390000	(2uw2_A.pdb:0.0294450000	1w68_A.pdb:0.0148600000):0.1395500000):0.9890340000):0.4308200000):0.2523450000	3ee4_A.pdb:1.8724890000):0.5266270000	1za0_A.pdb:1.5381360000):0.2208280000):0.1910910000	(((2inc_B.pdb:1.5226430000	2inp_C.pdb:0.7853810000):2.6327100000	((2uw1_A.pdb:0.0000020000	2uw1_B.pdb:0.0030860000):0.0541748000	1afr_A.pdb:0.1632230000):0.6702390000):0.3832210000	(1mty_D.pdb:1.8441480000	3dhg_A.pdb:1.0820780000):2.3884400000):0.1010820000):0.4021480000):0.1968040000	((((((1lb3_A.pdb:0.1140060000	2za7_A.pdb:0.0861190000):0.3620460000	1bg7_A.pdb:0.1486610000):0.0686534000	1r03_A.pdb:0.2520190000):0.3963220000	1z6o_M.pdb:0.7787340000):0.3161600000	1mty_B.pdb:2.7834110000):0.1943650000	((1eum_A.pdb:0.5143720000	1krq_A.pdb:0.4356780000):0.4863410000	((3e6s_A.pdb:1.4355960000	2jd7_A.pdb:0.3089190000):0.1227610000	1vlg_A.pdb:0.2190280000):0.2501390000):0.3486240000):0.4039700000):0.3597550000	((((1bcf_A.pdb:0.0000020000	3e1q_A.pdb:0.0066640000):0.2985650000	2fkz_A.pdb:0.0828230000):0.3614930000	1jgc_A.pdb:0.3996920000):0.7297510000	1nfv_A.pdb:0.7450790000):0.3510440000):0.0296923000	2vzb_A.pdb:1.7430430000):0.7619500000):0.4518830000):0.3957880000):0.3304190000):0.2369690000	(1ji4_A.pdb:0.8197850000	2fjc_A.pdb:1.0348460000):0.3905080000):0.2221000000):0.0967019000	(1n1q_A.pdb:0.3541610000	2chp_A.pdb:0.3951570000):0.0374661000);
(1ji5_A.pdb:0.2681950000	(1jig_A.pdb:0.1606660000	(((1qgh_A.pdb:0.4083130000	(2ux1_A.pdb:0.3904330000	(((1dps_A.pdb:0.0000020000	1jts_A.pdb:0.0343480000):0.3702300000	1o9r_A.pdb:0.1240330000):0.5232270000	1uvh_A.pdb:1.3324820000):0.6333320000):0.3348670000):0.4647350000	(1ji4_A.pdb:0.8370020000	2fjc_A.pdb:0.9329120000):0.1736720000):0.1146360000	((1tjo_A.pdb:0.0000010000	1tk6_A.pdb:0.0000010000):1.2564100000	(((((2fzf_A.pdb:1.8849020000	(((((1z6o_A.pdb:2.2363740000	1otk_A.pdb:1.3540500000):1.4989300000	((2inc_B.pdb:2.0027490000	2inp_C.pdb:0.9522800000):3.0192000000	(1mty_D.pdb:1.3024680000	3dhg_A.pdb:1.3941680000):0.3844740000):1.4857700000):0.3299810000	(((2uw1_A.pdb:0.0000020000	2uw1_B.pdb:0.0120230000):0.0508219000	1afr_A.pdb:0.1541450000):0.9715330000	1za0_A.pdb:2.8666610000):0.6063580000):0.2565940000	((1mxr_A.pdb:1.6714760000	(1jk0_A.pdb:0.1124780000	(2uw2_A.pdb:0.0516030000	1w68_A.pdb:0.0254510000):0.3227690000):2.0441900000):0.6789910000	3ee4_A.pdb:1.5075400000):0.5858470000):0.2794390000	((1oqu_A.pdb:0.2370400000	1r2f_A.pdb:0.2298440000):0.0000559648	1uzr_A.pdb:0.1038930000):1.5285500000):0.1597500000):0.2507410000	((1lko_A.pdb:0.7659670000	1yuz_A.pdb:0.7000560000):1.2634000000	3qhb_A.pdb:0.9220000000):0.1665870000):0.7501380000	((((((1lb3_A.pdb:0.0872590000	2za7_A.pdb:0.0835910000):0.3642240000	1bg7_A.pdb:0.1319840000):0.0402805000	1r03_A.pdb:0.1779820000):0.2590350000	1z6o_M.pdb:1.0685950000):0.2657340000	((1eum_A.pdb:0.5870540000	1krq_A.pdb:0.2954690000):0.4294350000	(3e6s_A.pdb:1.2972470000	(2jd7_A.pdb:0.2934860000	1vlg_A.pdb:0.2858220000):0.1070590000):0.1950390000):0.3652990000):0.0000022284	1mty_B.pdb:3.2019620000):0.7583750000):0.2482520000	2vzb_A.pdb:1.3798640000):0.1691860000	((((1bcf_A.pdb:0.0000020000	3e1q_A.pdb:0.0000030000):0.1806000000	2fkz_A.pdb:0.2544930000):0.4314350000	1jgc_A.pdb:0.5326580000):1.0388200000	1nfv_A.pdb:0.6398860000):0.4524450000):1.0380300000):0.6557400000):0.1343650000):0.1442630000	(1n1q_A.pdb:0.4981030000	2chp_A.pdb:0.6965820000):0.0462431000);
(1ji5_A.pdb:0.2490470000	(1jig_A.pdb:0.1975820000	((1qgh_A.pdb:0.4537530000	(2ux1_A.pdb:0.5827030000	(1ji4_A.pdb:0.6281890000	2fjc_A.pdb:0.9272320000):0.4426840000):0.0882464000):0.5009990000	((((1dps_A.pdb:0.0000030000	1jts_A.pdb:0.0350900000):0.6323000000	1o9r_A.pdb:0.0889140000):0.4886710000	1uvh_A.pdb:1.5000640000):0.5467000000	((1tjo_A.pdb:0.0000010000	1tk6_A.pdb:0.0000010000):1.6922100000	((((((2fzf_A.pdb:3.1357180000	(1z6o_A.pdb:2.0934960000	1otk_A.pdb:1.6090380000):1.1123000000):0.4450200000	(((((((1oqu_A.pdb:0.2528570000	1uzr_A.pdb:0.1660600000):0.1439780000	1r2f_A.pdb:0.1949180000):2.1840900000	1mxr_A.pdb:1.0913500000):0.2563540000	(1jk0_A.pdb:0.2063060000	(2uw2_A.pdb:0.0229770000	1w68_A.pdb:0.0182640000):0.1545220000):1.1725400000):0.2912090000	1za0_A.pdb:1.6870930000):0.5014710000	3ee4_A.pdb:1.7706450000):0.2778700000	(1mty_D.pdb:1.7381030000	3dhg_A.pdb:1.1500460000):1.9664800000):0.3127180000):0.1805720000	((2inc_B.pdb:1.3443780000	2inp_C.pdb:0.8574060000):2.0353900000	((2uw1_A.pdb:0.0000020000	2uw1_B.pdb:0.0090910000):0.0315044000	1afr_A.pdb:0.1532290000):1.1362600000):0.9551470000):0.6928950000	1mty_B.pdb:1.9785840000):0.4833050000	(((1lb3_A.pdb:0.0589560000	2za7_A.pdb:0.0717660000):0.1017650000	((1bg7_A.pdb:0.1056980000	1r03_A.pdb:0.2901370000):0.0336793000	1z6o_M.pdb:1.5056180000):0.2015880000):0.2937320000	((((1eum_A.pdb:0.8971740000	1krq_A.pdb:0.3729380000):0.4204990000	3e6s_A.pdb:1.2003730000):0.4611710000	2jd7_A.pdb:0.5001880000):0.3176930000	1vlg_A.pdb:0.1785220000):0.8234760000):0.7876320000):0.5084600000	((2vzb_A.pdb:1.6109150000	((((1bcf_A.pdb:0.0000020000	3e1q_A.pdb:0.0068980000):0.2508260000	2fkz_A.pdb:0.1798750000):0.7666040000	1jgc_A.pdb:0.1021110000):1.4523300000	1nfv_A.pdb:1.2926330000):0.4676450000):0.1684390000	((1lko_A.pdb:0.8199890000	1yuz_A.pdb:1.0307050000):1.7218200000	3qhb_A.pdb:0.8925980000):0.4993350000):0.3271230000):0.2467130000):0.7309330000):0.4191460000):0.0249682000):0.1101840000	(1n1q_A.pdb:0.3880520000	2chp_A.pdb:0.7608740000):0.1043750000);
(1ji5_A.pdb:0.2687780000	(1jig_A.pdb:0.2221080000	((1n1q_A.pdb:0.2568140000	((((1dps_A.pdb:0.0135350000	1jts_A.pdb:0.0000020000):0.4770760000	1o9r_A.pdb:0.3042390000):0.3715680000	1uvh_A.pdb:0.7582370000):0.4272210000	((1tjo_A.pdb:0.0000010000	1tk6_A.pdb:0.0000010000):0.8696170000	(((((2fzf_A.pdb:1.1797350000	(1lko_A.pdb:1.0562500000	1yuz_A.pdb:0.7451840000):0.9003600000):1.0380300000	3qhb_A.pdb:0.8168770000):0.7668710000	(((((((1lb3_A.pdb:0.0974910000	2za7_A.pdb:0.0655290000):0.3304530000	1bg7_A.pdb:0.2101850000):0.0636031000	1r03_A.pdb:0.3146630000):0.5399400000	1z6o_M.pdb:0.6944160000):0.2741900000	((1eum_A.pdb:0.6426620000	1krq_A.pdb:0.4469910000):0.5535710000	(3e6s_A.pdb:1.2939820000	(2jd7_A.pdb:0.6487600000	1vlg_A.pdb:0.1321440000):0.2491920000):0.2496690000):0.1901090000):0.1841020000	1mty_B.pdb:3.2590240000):0.5509340000	((((1z6o_A.pdb:2.7680930000	1otk_A.pdb:2.2972730000):2.4467000000	(((2inc_B.pdb:1.4490980000	2inp_C.pdb:1.0634210000):2.3516800000	(1mty_D.pdb:1.6179030000	3dhg_A.pdb:1.7589920000):1.3795200000):0.7366270000	((2uw1_A.pdb:0.0000020000	2uw1_B.pdb:0.0032010000):0.1254970000	1afr_A.pdb:0.1403900000):1.1890200000):0.2046170000):0.1217650000	1za0_A.pdb:1.2253640000):0.4873760000	(((1oqu_A.pdb:0.2008410000	1uzr_A.pdb:0.1515080000):0.0129834000	1r2f_A.pdb:0.2969000000):1.8392400000	((1mxr_A.pdb:1.7333080000	(1jk0_A.pdb:0.2511360000	(2uw2_A.pdb:0.0386240000	1w68_A.pdb:0.0253390000):0.2465560000):1.4367400000):0.2030270000	3ee4_A.pdb:2.0410420000):0.5979570000):0.6584250000):0.0000023343):0.4413120000):0.6371170000	((((1bcf_A.pdb:0.0000020000	3e1q_A.pdb:0.0123480000):0.3047920000	2fkz_A.pdb:0.1979140000):0.4125500000	1jgc_A.pdb:0.3627570000):0.6204760000	1nfv_A.pdb:0.7278340000):0.5253960000):0.2310450000	2vzb_A.pdb:1.4694210000):0.3343770000):0.4352310000):0.5059750000):0.1328480000	((1qgh_A.pdb:0.3308970000	2ux1_A.pdb:0.7713420000):0.4452240000	(1ji4_A.pdb:0.7596670000	2fjc_A.pdb:0.8185730000):0.3997770000):0.1368090000):0.1310470000):0.0823212000	2chp_A.pdb:0.7141870000);
(1ji5_A.pdb:0.2444830000	(1jig_A.pdb:0.1434630000	((1qgh_A.pdb:0.3560250000	(2ux1_A.pdb:0.5264420000	((((1dps_A.pdb:0.0077440000	1jts_A.pdb:0.0131520000):0.2669240000	1o9r_A.pdb:0.3223280000):0.7351900000	1uvh_A.pdb:0.5536910000):0.1895040000	((1tjo_A.pdb:0.0000010000	1tk6_A.pdb:0.0000010000):1.0989600000	((((2fzf_A.pdb:1.6924930000	(1lko_A.pdb:1.0615890000	1yuz_A.pdb:0.3997770000):0.7679330000):1.1690700000	3qhb_A.pdb:0.8871930000):0.1041650000	2vzb_A.pdb:1.6151280000):0.2577170000	(((((1bcf_A.pdb:0.0000010000	3e1q_A.pdb:0.0000030000):0.2518610000	2fkz_A.pdb:0.1875250000):0.3483220000	1jgc_A.pdb:0.3292720000):1.1194700000	1nfv_A.pdb:0.5714810000):0.2759450000	((((((((1lb3_A.pdb:0.0824390000	2za7_A.pdb:0.0900390000):0.3659740000	1bg7_A.pdb:0.0805130000):0.1120980000	1r03_A.pdb:0.1830000000):0.2552180000	1z6o_M.pdb:0.7209210000):0.3612760000	1mty_B.pdb:2.7703170000):0.0838171000	3e6s_A.pdb:0.9675940000):0.0964844000	((1eum_A.pdb:0.6840220000	1krq_A.pdb:0.4111300000):0.2761660000	(2jd7_A.pdb:0.4213500000	1vlg_A.pdb:0.3295120000):0.3011050000):0.1044350000):1.1162700000	((((1z6o_A.pdb:1.9563960000	1otk_A.pdb:1.6757320000):2.9348300000	(((2inc_B.pdb:1.2008790000	2inp_C.pdb:1.1581890000):2.6755900000	(1mty_D.pdb:1.1130130000	3dhg_A.pdb:1.5104420000):2.1283800000):0.6682170000	1za0_A.pdb:1.5982920000):0.0934492000):0.3617170000	((2uw1_A.pdb:0.0000020000	2uw1_B.pdb:0.0030840000):0.0432690000	1afr_A.pdb:0.1677800000):0.9997720000):0.5099380000	(((1oqu_A.pdb:0.2141430000	1uzr_A.pdb:0.1844370000):0.0365060000	1r2f_A.pdb:0.2153530000):1.4672200000	((1mxr_A.pdb:1.1665180000	(1jk0_A.pdb:0.1854870000	(2uw2_A.pdb:0.0252860000	1w68_A.pdb:0.0289790000):0.1596780000):1.7636000000):0.5148710000	3ee4_A.pdb:1.8472760000):0.0900173000):0.7519530000):0.3492080000):0.1111530000):0.4261560000):1.7370700000):0.4005820000):0.4936550000):0.1733230000):0.2800220000	(1ji4_A.pdb:0.8048330000	2fjc_A.pdb:0.8294790000):0.3772460000):0.1765150000):0.1298930000	(1n1q_A.pdb:0.3784230000	2chp_A.pdb:0.5214870000):0.2068310000);
(1ji5_A.pdb:0.3372290000	(1jig_A.pdb:0.1364350000	(((1qgh_A.pdb:0.3539230000	2ux1_A.pdb:0.5658970000):0.4622940000	(1ji4_A.pdb:1.0466850000	2fjc_A.pdb:0.8906250000):0.3408820000):0.2024500000	((((1dps_A.pdb:0.0000020000	1jts_A.pdb:0.0193860000):0.3542700000	1o9r_A.pdb:0.1773830000):0.4149900000	1uvh_A.pdb:1.0005020000):0.3661460000	((1tjo_A.pdb:0.0000010000	1tk6_A.pdb:0.0000010000):1.1484500000	(((((2fzf_A.pdb:1.8861990000	(((((1z6o_A.pdb:2.3719290000	1otk_A.pdb:1.2512360000):1.2836400000	(1mty_D.pdb:1.6693470000	3dhg_A.pdb:1.1099870000):1.8828600000):1.5929800000	(((2inc_B.pdb:1.4428100000	2inp_C.pdb:1.0119060000):3.6445000000	((2uw1_A.pdb:0.0000020000	2uw1_B.pdb:0.0210580000):0.0000020279	1afr_A.pdb:0.2480720000):0.5580600000):1.1558100000	1za0_A.pdb:3.1660250000):0.2426110000):0.4322350000	(((1oqu_A.pdb:0.2560740000	1uzr_A.pdb:0.1215920000):0.1342870000	1r2f_A.pdb:0.2139650000):1.1016200000	(1mxr_A.pdb:0.9429550000	(1jk0_A.pdb:0.1491400000	(2uw2_A.pdb:0.0376540000	1w68_A.pdb:0.0195450000):0.1794530000):1.5393500000):1.2530500000):0.5611040000):0.0461853000	3ee4_A.pdb:2.5762850000):0.1089150000):0.5278070000	((((((1lb3_A.pdb:0.1094580000	2za7_A.pdb:0.0833090000):0.3921610000	1bg7_A.pdb:0.0987370000):0.0703509000	1r03_A.pdb:0.2042920000):0.5304290000	1z6o_M.pdb:0.9919750000):0.2480960000	((((1eum_A.pdb:0.4591440000	1krq_A.pdb:0.4475930000):0.5340920000	3e6s_A.pdb:1.6363450000):0.2633360000	2jd7_A.pdb:0.2883570000):0.3176550000	1vlg_A.pdb:0.1554860000):0.5604790000):0.0000023496	1mty_B.pdb:2.8800320000):0.9212480000):0.2917040000	((1lko_A.pdb:0.8160370000	1yuz_A.pdb:1.0047500000):1.4889900000	3qhb_A.pdb:1.0881990000):0.1774990000):0.8703080000	((((1bcf_A.pdb:0.0000010000	3e1q_A.pdb:0.0059180000):0.2015280000	2fkz_A.pdb:0.2205860000):0.3662040000	1jgc_A.pdb:0.3523820000):0.9770000000	1nfv_A.pdb:0.8547490000):0.1455480000):0.1815170000	2vzb_A.pdb:1.2522570000):0.9421010000):0.5779190000):0.4434560000):0.1585630000):0.1028420000	(1n1q_A.pdb:0.3119230000	2chp_A.pdb:0.7334040000):0.1554340000);
(1ji5_A.pdb:0.2357230000	((1jig_A.pdb:0.2490640000	((1qgh_A.pdb:0.3054650000	2ux1_A.pdb:0.5878850000):0.3174700000	(1ji4_A.pdb:0.6467450000	2fjc_A.pdb:0.9454000000):0.5440140000):0.1747130000):0.0487360000	(1n1q_A.pdb:0.3235830000	((((1dps_A.pdb:0.0030700000	1jts_A.pdb:0.0143340000):0.3447300000	1o9r_A.pdb:0.1928330000):0.1716740000	1uvh_A.pdb:1.0439400000):0.4430360000	((1tjo_A.pdb:0.0000010000	1tk6_A.pdb:0.0000010000):0.9658080000	((((((2fzf_A.pdb:1.8046180000	(1lko_A.pdb:0.9453410000	1yuz_A.pdb:0.7997210000):0.7738860000):1.0364100000	(((1z6o_A.pdb:2.0577350000	1otk_A.pdb:1.9852340000):2.2994900000	((((2inc_B.pdb:2.6918130000	2inp_C.pdb:0.1531980000):2.2030200000	1mty_B.pdb:2.5215860000):0.3211330000	(((2uw1_A.pdb:0.0000020000	2uw1_B.pdb:0.0028900000):0.0541298000	1afr_A.pdb:0.1515040000):1.3672500000	1za0_A.pdb:2.0821320000):0.3648460000):0.2618650000	(1mty_D.pdb:1.3003630000	3dhg_A.pdb:1.6379380000):1.2626400000):0.1165460000):0.0747443000	((((1oqu_A.pdb:0.1893270000	1uzr_A.pdb:0.1118840000):0.0103746000	1r2f_A.pdb:0.2163390000):1.4038100000	(1mxr_A.pdb:2.2842380000	(1jk0_A.pdb:0.1240120000	(2uw2_A.pdb:0.0115110000	1w68_A.pdb:0.0229060000):0.2841490000):1.4608800000):0.2230480000):0.7662910000	3ee4_A.pdb:1.6593850000):0.5316920000):0.0573654000):0.1003490000	3qhb_A.pdb:0.9892520000):0.4305110000	(((((1lb3_A.pdb:0.0810980000	2za7_A.pdb:0.0690170000):0.3233880000	1bg7_A.pdb:0.1523500000):0.0542928000	1r03_A.pdb:0.2977130000):0.2733530000	1z6o_M.pdb:0.9424820000):0.3753970000	(((1eum_A.pdb:0.6724330000	1krq_A.pdb:0.3449740000):0.2626040000	3e6s_A.pdb:1.0504750000):0.1730420000	(2jd7_A.pdb:0.4620470000	1vlg_A.pdb:0.3066280000):0.2395200000):0.2811900000):0.6661620000):0.3644880000	((((1bcf_A.pdb:0.0000010000	3e1q_A.pdb:0.0061910000):0.2384710000	2fkz_A.pdb:0.3143520000):0.4771470000	1jgc_A.pdb:0.3001440000):0.9681610000	1nfv_A.pdb:0.5922340000):0.7033760000):0.3429210000	2vzb_A.pdb:1.0942510000):0.5500560000):0.8537130000):0.4066250000):0.1430040000):0.1036640000	2chp_A.pdb:0.6100180000);
(1ji5_A.pdb:0.2998850000	((1jig_A.pdb:0.0818060000	(((1qgh_A.pdb:0.5525450000	2ux1_A.pdb:1.0287100000):0.3103610000	(1ji4_A.pdb:0.9784910000	2fjc_A.pdb:0.9959670000):0.5382360000):0.0897947000	((((1dps_A.pdb:0.0000020000	1jts_A.pdb:0.0000020000):0.3156990000	1o9r_A.pdb:0.3818890000):0.6788380000	1uvh_A.pdb:0.6856490000):0.4708090000	((1tjo_A.pdb:0.0000010000	1tk6_A.pdb:0.0000010000):0.9811270000	(((((((2fzf_A.pdb:1.6219410000	(((1z6o_A.pdb:2.2768670000	1otk_A.pdb:1.9279570000):2.0829200000	(((2inc_B.pdb:1.3297520000	2inp_C.pdb:1.0185830000):1.9890300000	(1mty_D.pdb:1.6092520000	3dhg_A.pdb:1.4453020000):1.4627500000):0.4936620000	((2uw1_A.pdb:0.0000020000	2uw1_B.pdb:0.0090170000):0.0850007000	1afr_A.pdb:0.0726170000):1.4354300000):0.4485520000):0.0000028924	1za0_A.pdb:2.0982300000):0.4658360000):0.1081470000	((((1oqu_A.pdb:0.2502010000	1uzr_A.pdb:0.1193160000):0.0184231000	1r2f_A.pdb:0.2077610000):0.8482780000	(1mxr_A.pdb:1.5483320000	(1jk0_A.pdb:0.2161410000	(2uw2_A.pdb:0.0000030000	1w68_A.pdb:0.0428810000):0.2896830000):1.3744700000):0.9872520000):0.6784140000	3ee4_A.pdb:1.9711320000):0.2759540000):0.3449730000	(((((1lb3_A.pdb:0.0727270000	2za7_A.pdb:0.0930590000):0.2832470000	(1bg7_A.pdb:0.1441490000	1r03_A.pdb:0.2915850000):0.0627404000):0.2326160000	1z6o_M.pdb:1.2205070000):0.1767530000	1mty_B.pdb:3.3942890000):0.0000026467	(((1eum_A.pdb:0.6301510000	1krq_A.pdb:0.3798040000):0.3144910000	3e6s_A.pdb:1.0980960000):0.1597880000	(2jd7_A.pdb:0.4109120000	1vlg_A.pdb:0.1875080000):0.2518670000):0.3633490000):0.7620600000):0.2668150000	(1lko_A.pdb:0.6173460000	1yuz_A.pdb:0.8320850000):1.7057300000):0.2261230000	3qhb_A.pdb:0.7760310000):0.5831640000	((((1bcf_A.pdb:0.0000010000	3e1q_A.pdb:0.0210890000):0.3077230000	2fkz_A.pdb:0.1929210000):0.6414360000	1jgc_A.pdb:0.2403120000):1.0807200000	1nfv_A.pdb:0.5190280000):0.1949760000):0.1198400000	2vzb_A.pdb:1.7062080000):0.7265900000):0.6027510000):0.7035040000):0.2034750000):0.0668070000	2chp_A.pdb:0.8775140000):0.0972323000	1n1q_A.pdb:0.4295350000);
(1ji5_A.pdb:0.3036260000	(1jig_A.pdb:0.1726520000	(1qgh_A.pdb:0.6354010000	((2ux1_A.pdb:0.6248860000	(((1dps_A.pdb:0.0000030000	1jts_A.pdb:0.0286950000):0.5475140000	1o9r_A.pdb:0.1873690000):0.1444890000	1uvh_A.pdb:1.0392860000):0.4937420000):0.2766250000	((1ji4_A.pdb:0.5754850000	2fjc_A.pdb:1.1409860000):0.2559860000	((1tjo_A.pdb:0.0000010000	1tk6_A.pdb:0.0000020000):1.1720900000	(((((2fzf_A.pdb:1.6676210000	(1lko_A.pdb:0.9095270000	1yuz_A.pdb:1.1079890000):1.1884100000):0.4098070000	((3qhb_A.pdb:0.9796520000	(1z6o_A.pdb:1.9818290000	1otk_A.pdb:1.5516160000):1.3515400000):0.2636770000	((((1oqu_A.pdb:0.3441080000	1uzr_A.pdb:0.1101320000):0.1335070000	1r2f_A.pdb:0.1628020000):1.6578600000	((1mxr_A.pdb:0.8709560000	((1jk0_A.pdb:0.3719350000	2uw2_A.pdb:0.0287820000):0.0331066000	1w68_A.pdb:0.0000020000):1.6337700000):0.8399120000	3ee4_A.pdb:1.6940440000):0.3388430000):0.5529220000	(((2inc_B.pdb:1.1991040000	2inp_C.pdb:1.1222130000):2.9328300000	((2uw1_A.pdb:0.0000020000	2uw1_B.pdb:0.0028480000):0.0896079000	1afr_A.pdb:0.1022470000):0.7579080000):0.8074540000	((1mty_D.pdb:1.7879280000	3dhg_A.pdb:1.2195270000):1.9468800000	1za0_A.pdb:1.4736480000):0.5826730000):0.3417530000):0.8228660000):0.5672270000):0.4850880000	(((((1lb3_A.pdb:0.0809980000	2za7_A.pdb:0.0957840000):0.3325440000	1bg7_A.pdb:0.1398760000):0.0013126000	1r03_A.pdb:0.2798120000):0.3312100000	1z6o_M.pdb:0.8518560000):0.0790775000	((((1eum_A.pdb:0.7274710000	1krq_A.pdb:0.3437780000):0.1091310000	3e6s_A.pdb:0.9654050000):0.2199010000	(2jd7_A.pdb:0.3874900000	1vlg_A.pdb:0.4743310000):0.3098530000):0.2844060000	1mty_B.pdb:2.7930470000):0.2152620000):0.5838010000):0.3252930000	((((1bcf_A.pdb:0.0000010000	3e1q_A.pdb:0.0000030000):0.3127840000	2fkz_A.pdb:0.1151860000):0.3767110000	1jgc_A.pdb:0.2830660000):0.4680360000	1nfv_A.pdb:1.2621180000):0.4089950000):0.1084610000	2vzb_A.pdb:1.2826210000):0.7673700000):0.3669200000):0.1995330000):0.2441160000):0.1816440000):0.0606040000	(1n1q_A.pdb:0.4185890000	2chp_A.pdb:0.6458100000):0.0925718000);
(1ji5_A.pdb:0.3445910000	1jig_A.pdb:0.2487120000	((1n1q_A.pdb:0.3750390000	(((1qgh_A.pdb:0.3738430000	2ux1_A.pdb:0.5422670000):0.2784880000	(1ji4_A.pdb:0.8977770000	2fjc_A.pdb:0.8219970000):0.4757470000):0.1991730000	((((1dps_A.pdb:0.0000020000	1jts_A.pdb:0.0457030000):0.4274250000	1o9r_A.pdb:0.1580740000):0.4012680000	1uvh_A.pdb:0.9132480000):0.2657420000	((1tjo_A.pdb:0.0000010000	1tk6_A.pdb:0.0000010000):0.6600580000	(((((2fzf_A.pdb:2.5444240000	(((1z6o_A.pdb:2.1982430000	1otk_A.pdb:1.8933940000):1.4868200000	((((2inc_B.pdb:1.6897900000	2inp_C.pdb:0.7753890000):1.9325200000	(1mty_D.pdb:1.5950480000	3dhg_A.pdb:1.2122130000):1.6390800000):0.5257810000	((2uw1_A.pdb:0.0000020000	2uw1_B.pdb:0.0088330000):0.0820036000	1afr_A.pdb:0.1174540000):0.9972800000):0.6023660000	1za0_A.pdb:2.1529170000):0.4904350000):0.1437550000	((((1oqu_A.pdb:0.2288740000	1uzr_A.pdb:0.0900300000):0.0182173000	1r2f_A.pdb:0.2533480000):1.1982700000	1mty_B.pdb:3.1445480000):0.5191220000	((1mxr_A.pdb:1.1896520000	(1jk0_A.pdb:0.1624400000	(2uw2_A.pdb:0.0156280000	1w68_A.pdb:0.0373190000):0.1909700000):1.6926300000):0.7478900000	3ee4_A.pdb:1.4185520000):0.6211590000):0.4248340000):0.1590080000):0.2028560000	(((((1lb3_A.pdb:0.0817020000	2za7_A.pdb:0.0883860000):0.3671540000	1bg7_A.pdb:0.0809810000):0.0449367000	1r03_A.pdb:0.2008770000):0.2841810000	1z6o_M.pdb:0.9480810000):0.4566360000	(((1eum_A.pdb:0.8602810000	1krq_A.pdb:0.3068010000):0.4376220000	(2jd7_A.pdb:0.3965950000	1vlg_A.pdb:0.3155510000):0.3830590000):0.2067800000	3e6s_A.pdb:1.0819980000):0.1608250000):0.8430030000):0.1778610000	((1lko_A.pdb:0.8350610000	1yuz_A.pdb:1.0269640000):1.5894100000	3qhb_A.pdb:1.3925610000):0.4152630000):0.4945310000	((((1bcf_A.pdb:0.0000020000	3e1q_A.pdb:0.0000030000):0.2569220000	2fkz_A.pdb:0.2306810000):0.2965940000	1jgc_A.pdb:0.4070280000):0.7627110000	1nfv_A.pdb:0.8359780000):0.3243120000):0.2172780000	2vzb_A.pdb:1.3210250000):0.8234530000):0.5372630000):0.5650460000):0.1009150000):0.1413500000	2chp_A.pdb:0.4516610000):0.1454670000);
(1ji5_A.pdb:0.3158270000	(1jig_A.pdb:0.2261350000	(((2chp_A.pdb:0.5520700000	((1qgh_A.pdb:0.4218010000	2ux1_A.pdb:0.7647610000):0.4512350000	(1ji4_A.pdb:0.9043230000	2fjc_A.pdb:0.9615950000):0.4179550000):0.3160830000):0.0476343000	((1tjo_A.pdb:0.0000010000	1tk6_A.pdb:0.0000020000):1.4618900000	((((((2fzf_A.pdb:2.5448570000	(1lko_A.pdb:1.3608960000	1yuz_A.pdb:0.1770170000):1.1214200000):0.7746710000	3qhb_A.pdb:0.8604200000):0.2778060000	((1z6o_A.pdb:3.0554670000	1otk_A.pdb:1.2712320000):1.8318800000	(((((1oqu_A.pdb:0.2583770000	1uzr_A.pdb:0.1128760000):0.1453490000	1r2f_A.pdb:0.1631390000):1.6083400000	((1mxr_A.pdb:1.8286920000	(1jk0_A.pdb:0.1639600000	(2uw2_A.pdb:0.0302030000	1w68_A.pdb:0.0290330000):0.2256910000):1.5972700000):0.2469480000	3ee4_A.pdb:1.8266430000):0.4469500000):0.4103230000	(((2inc_B.pdb:1.5717910000	2inp_C.pdb:0.6508410000):2.6734000000	((2uw1_A.pdb:0.0000020000	2uw1_B.pdb:0.0154070000):0.0557610000	1afr_A.pdb:0.1695690000):0.8268010000):0.4185470000	1za0_A.pdb:2.1656980000):0.5092600000):0.2406890000	(1mty_D.pdb:1.5783910000	3dhg_A.pdb:1.1783350000):1.7101900000):0.1808690000):0.0000024417):0.4983120000	(((((1lb3_A.pdb:0.0365230000	2za7_A.pdb:0.0978940000):0.3238510000	(1bg7_A.pdb:0.1767710000	1r03_A.pdb:0.3608950000):0.0234869000):0.7407480000	1z6o_M.pdb:0.6302530000):0.5916890000	(((1eum_A.pdb:0.5743460000	1krq_A.pdb:0.2203170000):0.4423820000	3e6s_A.pdb:1.2372240000):0.1558630000	(2jd7_A.pdb:0.3924690000	1vlg_A.pdb:0.3137120000):0.2358910000):0.1339870000):0.1491190000	1mty_B.pdb:3.1010770000):0.6914610000):0.5985410000	((((1bcf_A.pdb:0.0000020000	3e1q_A.pdb:0.0000030000):0.2564310000	2fkz_A.pdb:0.1541570000):0.4308130000	1jgc_A.pdb:0.4611030000):0.6861610000	1nfv_A.pdb:0.4577750000):0.5127010000):0.2848560000	2vzb_A.pdb:0.9377270000):0.3642690000):0.4788600000):0.1508980000	(((1dps_A.pdb:0.0000020000	1jts_A.pdb:0.0210430000):0.4270610000	1o9r_A.pdb:0.2973190000):0.2051650000	1uvh_A.pdb:1.3251060000):0.8298900000):0.1757530000):0.0576904000	1n1q_A.pdb:0.5951760000);
(1ji5_A.pdb:0.2487150000	(1jig_A.pdb:0.1933060000	(((1qgh_A.pdb:0.3878020000	2ux1_A.pdb:0.6154820000):0.3234840000	(1ji4_A.pdb:0.8780810000	2fjc_A.pdb:0.9693090000):0.2990720000):0.1658640000	((((1dps_A.pdb:0.0000020000	1jts_A.pdb:0.0317220000):0.3494100000	1o9r_A.pdb:0.2512030000):0.4402380000	1uvh_A.pdb:0.8729710000):0.4585860000	((1tjo_A.pdb:0.0000010000	1tk6_A.pdb:0.0000020000):0.9326380000	((((((((2fzf_A.pdb:2.1486290000	1mty_B.pdb:2.2217220000):0.1795220000	((1z6o_A.pdb:2.3289300000	1otk_A.pdb:2.0988290000):2.1447200000	((((2inc_B.pdb:1.5032730000	2inp_C.pdb:0.7902520000):1.7227500000	(1mty_D.pdb:1.0892140000	3dhg_A.pdb:1.5817470000):2.1350200000):0.6088910000	((2uw1_A.pdb:0.0000020000	2uw1_B.pdb:0.0055050000):0.1563700000	1afr_A.pdb:0.0186900000):1.0376300000):0.8450850000	1za0_A.pdb:2.1169810000):0.3958430000):0.0918059000):0.4862500000	(((1oqu_A.pdb:0.2260760000	1uzr_A.pdb:0.0784880000):0.0504619000	1r2f_A.pdb:0.2480600000):1.2816300000	(1mxr_A.pdb:2.1837060000	(1jk0_A.pdb:0.1439530000	(2uw2_A.pdb:0.0291490000	1w68_A.pdb:0.0126470000):0.1804370000):1.9979800000):0.6115970000):0.7597190000):0.0872290000	3ee4_A.pdb:1.9777590000):0.3655650000	(((((1lb3_A.pdb:0.1377190000	2za7_A.pdb:0.0142080000):0.4509880000	1bg7_A.pdb:0.1592110000):0.0590669000	1r03_A.pdb:0.2642480000):0.4807940000	1z6o_M.pdb:0.8521420000):0.5741530000	((((1eum_A.pdb:0.6446440000	1krq_A.pdb:0.4422990000):0.4738970000	3e6s_A.pdb:1.4200550000):0.2933530000	2jd7_A.pdb:0.4322230000):0.1783540000	1vlg_A.pdb:0.2657320000):0.2492180000):1.0121500000):0.3061040000	((1lko_A.pdb:0.9511630000	1yuz_A.pdb:0.9982780000):1.5414800000	3qhb_A.pdb:1.4157290000):0.5756860000):0.8468390000	((((1bcf_A.pdb:0.0000010000	3e1q_A.pdb:0.0054410000):0.3386790000	2fkz_A.pdb:0.1638800000):0.6166150000	1jgc_A.pdb:0.3229230000):0.8926200000	1nfv_A.pdb:0.9349920000):0.2352560000):0.1339430000	2vzb_A.pdb:1.7406500000):0.9583960000):0.4640910000):0.5052870000):0.1118150000):0.0490524000	(1n1q_A.pdb:0.3427220000	2chp_A.pdb:0.6896390000):0.1453210000);
(1ji5_A.pdb:0.3268640000	(1jig_A.pdb:0.2616410000	1n1q_A.pdb:0.3004170000):0.1145650000	(((2chp_A.pdb:0.4332280000	((1tjo_A.pdb:0.0000010000	1tk6_A.pdb:0.0000010000):1.6187100000	((((((((2fzf_A.pdb:2.8129810000	(((1z6o_A.pdb:2.4302150000	1otk_A.pdb:2.2389540000):1.0819800000	1mty_B.pdb:3.0229030000):0.0000023649	(((2inc_B.pdb:1.4024370000	2inp_C.pdb:0.6184760000):2.5608300000	((2uw1_A.pdb:0.0000020000	2uw1_B.pdb:0.0028640000):0.0918045000	1afr_A.pdb:0.1312900000):0.8911230000):0.3146750000	1za0_A.pdb:1.8518550000):0.1461970000):0.3196830000):0.2975040000	((((1oqu_A.pdb:0.2236860000	1uzr_A.pdb:0.1074360000):0.1090810000	1r2f_A.pdb:0.0986730000):1.4771800000	(1mxr_A.pdb:1.5777320000	(1jk0_A.pdb:0.1907230000	(2uw2_A.pdb:0.0117920000	1w68_A.pdb:0.0355940000):0.2507380000):1.4847900000):0.3779040000):0.4975720000	3ee4_A.pdb:1.5945280000):0.3192170000):0.2200320000	(1mty_D.pdb:1.0728160000	3dhg_A.pdb:1.6256570000):1.5857600000):0.1856550000	((1lko_A.pdb:0.9943660000	1yuz_A.pdb:0.6978240000):1.6784900000	3qhb_A.pdb:0.8065560000):0.2840950000):0.2479560000	((((1lb3_A.pdb:0.0387670000	2za7_A.pdb:0.1013550000):0.4070860000	(1bg7_A.pdb:0.1062000000	1r03_A.pdb:0.4141520000):0.0616835000):0.1658850000	1z6o_M.pdb:1.0551320000):0.8225460000	((1eum_A.pdb:0.5104960000	1krq_A.pdb:0.5721120000):0.4537340000	((3e6s_A.pdb:1.2525870000	2jd7_A.pdb:0.2853070000):0.0737380000	1vlg_A.pdb:0.3429930000):0.1686100000):0.2385980000):0.9904380000):0.0862413000	1nfv_A.pdb:0.7985340000):0.4064570000	(((1bcf_A.pdb:0.0000010000	3e1q_A.pdb:0.0000030000):0.4086530000	2fkz_A.pdb:0.1385440000):0.2853540000	1jgc_A.pdb:0.4200060000):0.7883900000):0.0709799000	2vzb_A.pdb:1.5025670000):0.2756840000):0.5319770000):0.1187140000	(1ji4_A.pdb:0.9355300000	2fjc_A.pdb:1.0856840000):0.4985600000):0.0941788000	((1qgh_A.pdb:0.3430010000	2ux1_A.pdb:1.0005150000):0.3735750000	(((1dps_A.pdb:0.0000020000	1jts_A.pdb:0.0333010000):0.4867550000	1o9r_A.pdb:0.2896430000):0.1699170000	1uvh_A.pdb:1.4811950000):0.9074260000):0.2685550000):0.0439856000);
(1ji5_A.pdb:0.3461170000	((1jig_A.pdb:0.2299110000	2chp_A.pdb:0.5816180000):0.0924470000	(1n1q_A.pdb:0.1945470000	((((1dps_A.pdb:0.0000020000	1jts_A.pdb:0.0063600000):0.2962330000	1o9r_A.pdb:0.3700650000):0.5050900000	1uvh_A.pdb:0.8344380000):0.3940450000	((1tjo_A.pdb:0.0000010000	1tk6_A.pdb:0.0000010000):0.7555160000	((((((2fzf_A.pdb:1.4607530000	(((1z6o_A.pdb:1.7002140000	1otk_A.pdb:1.4104050000):1.6637900000	(1mty_D.pdb:1.2306090000	3dhg_A.pdb:2.1130240000):2.4313100000):0.0843513000	(((2inc_B.pdb:1.3159480000	2inp_C.pdb:0.7376900000):2.5924100000	1za0_A.pdb:2.0585950000):0.3834680000	((2uw1_A.pdb:0.0000020000	2uw1_B.pdb:0.0000020000):0.0460411000	1afr_A.pdb:0.1651490000):0.9413740000):0.3724770000):0.1977650000):0.2898590000	(1lko_A.pdb:0.7901370000	1yuz_A.pdb:0.6930490000):1.6428200000):0.0588250000	3qhb_A.pdb:0.9091850000):0.2767440000	(((((((1lb3_A.pdb:0.1156230000	2za7_A.pdb:0.0599780000):0.3565340000	1bg7_A.pdb:0.0891780000):0.0750883000	1r03_A.pdb:0.3038640000):0.5529050000	1z6o_M.pdb:0.9535310000):0.4192080000	((((1eum_A.pdb:0.6174950000	1krq_A.pdb:0.4940420000):0.3784410000	3e6s_A.pdb:1.3489280000):0.2947120000	2jd7_A.pdb:0.2637490000):0.3545880000	1vlg_A.pdb:0.1067230000):0.3865410000):0.2583010000	1mty_B.pdb:2.9543870000):0.4486190000	((((1oqu_A.pdb:0.2561640000	1uzr_A.pdb:0.1097970000):0.0845020000	1r2f_A.pdb:0.2065870000):1.4715100000	(1mxr_A.pdb:1.0829470000	(1jk0_A.pdb:0.1418130000	(2uw2_A.pdb:0.0045890000	1w68_A.pdb:0.0565570000):0.2772250000):1.6017500000):0.5626530000):0.6466460000	3ee4_A.pdb:2.1171270000):0.3136880000):0.3741460000):0.5629510000	(2vzb_A.pdb:1.4226230000	(((1bcf_A.pdb:0.0000010000	3e1q_A.pdb:0.0000030000):0.2038910000	2fkz_A.pdb:0.1675250000):0.2851300000	1jgc_A.pdb:0.4085290000):0.7720260000):0.3758130000):0.0000020797	1nfv_A.pdb:1.0930280000):0.7271360000):0.3393980000):0.2933160000):0.2479550000):0.0150827000	((1qgh_A.pdb:0.2466180000	2ux1_A.pdb:0.7327240000):0.1851500000	(1ji4_A.pdb:0.7236730000	2fjc_A.pdb:1.0422430000):0.5919950000):0.2588650000);
(1ji5_A.pdb:0.2880220000	1jig_A.pdb:0.2233540000	((1n1q_A.pdb:0.3096240000	(2chp_A.pdb:0.5890860000	((1ji4_A.pdb:0.9271310000	2fjc_A.pdb:0.9580440000):0.3851610000	((((1dps_A.pdb:0.0000020000	1jts_A.pdb:0.0120250000):0.3955670000	1o9r_A.pdb:0.2893330000):0.2248280000	1uvh_A.pdb:1.1076010000):0.4883830000	((1tjo_A.pdb:0.0000010000	1tk6_A.pdb:0.0000010000):1.7399600000	((((((2fzf_A.pdb:1.2055890000	(1z6o_A.pdb:2.9377120000	1otk_A.pdb:1.2192150000):1.3372000000):1.0866900000	((((((1lb3_A.pdb:0.0736010000	2za7_A.pdb:0.0861080000):0.4649660000	1r03_A.pdb:0.3130020000):0.1027510000	1bg7_A.pdb:0.1084200000):0.2707480000	1mty_B.pdb:3.2837360000):0.0414847000	1z6o_M.pdb:1.0718490000):0.7464720000	((((1eum_A.pdb:0.7104550000	1krq_A.pdb:0.3262120000):0.6555270000	3e6s_A.pdb:1.1142430000):0.2884570000	2jd7_A.pdb:0.3504780000):0.4558280000	1vlg_A.pdb:0.0809730000):0.2914680000):0.4663980000):0.2509590000	((((((1oqu_A.pdb:0.1294830000	1uzr_A.pdb:0.1312740000):0.0845205000	1r2f_A.pdb:0.1872560000):1.4877800000	(1mxr_A.pdb:1.3342620000	(1jk0_A.pdb:0.1857190000	(2uw2_A.pdb:0.0293240000	1w68_A.pdb:0.0149850000):0.1327220000):1.4286700000):0.3108340000):0.2652590000	1za0_A.pdb:1.9341500000):0.2517190000	3ee4_A.pdb:1.5449720000):0.6968540000	(((2inc_B.pdb:1.2596970000	2inp_C.pdb:0.9595520000):2.7384000000	((2uw1_A.pdb:0.0000020000	2uw1_B.pdb:0.0179180000):0.0337721000	1afr_A.pdb:0.1521310000):1.4215100000):0.6015060000	(1mty_D.pdb:1.9653360000	3dhg_A.pdb:0.8858950000):1.8175700000):0.1340660000):0.3552180000):0.2753650000	((1lko_A.pdb:0.8858370000	1yuz_A.pdb:0.5716320000):1.1034300000	3qhb_A.pdb:1.1790720000):0.5519640000):0.4299560000	((((1bcf_A.pdb:0.0000020000	3e1q_A.pdb:0.0116660000):0.2582950000	2fkz_A.pdb:0.1503760000):0.5140350000	1jgc_A.pdb:0.1552420000):0.6893900000	1nfv_A.pdb:1.0397830000):0.4484910000):0.0455079000	2vzb_A.pdb:1.3191460000):1.0125000000):0.1224370000):0.2651630000):0.1128240000):0.0809736000):0.0774354000	(1qgh_A.pdb:0.3879080000	2ux1_A.pdb:0.7403870000):0.4314840000):0.0626126000);
(1ji5_A.pdb:0.3113780000	((1jig_A.pdb:0.1541670000	(1qgh_A.pdb:0.5044820000	((2ux1_A.pdb:0.6544900000	((((1dps_A.pdb:0.0000030000	1jts_A.pdb:0.0436280000):0.6219240000	1o9r_A.pdb:0.1707360000):0.3527560000	((1tjo_A.pdb:0.0000010000	1tk6_A.pdb:0.0000010000):1.1171300000	((((((2fzf_A.pdb:2.0972290000	(((1oqu_A.pdb:0.2295000000	1r2f_A.pdb:0.2597660000):0.0000021877	1uzr_A.pdb:0.1178820000):1.5175500000	(1mxr_A.pdb:1.2150460000	(1jk0_A.pdb:0.1680500000	(2uw2_A.pdb:0.0281420000	1w68_A.pdb:0.0179050000):0.2081800000):1.8726200000):0.5590080000):0.4031280000):0.0378788000	3ee4_A.pdb:2.0781560000):0.1007980000	((1z6o_A.pdb:2.4204350000	1otk_A.pdb:1.7877020000):1.9658300000	((((2inc_B.pdb:1.2082800000	2inp_C.pdb:0.9345910000):2.7170500000	(1mty_D.pdb:1.6438550000	3dhg_A.pdb:1.3086150000):1.4166300000):1.1002700000	((2uw1_A.pdb:0.0000020000	2uw1_B.pdb:0.0063170000):0.0511901000	1afr_A.pdb:0.1162980000):1.4628000000):0.2148690000	1za0_A.pdb:1.6942990000):0.1681590000):0.2226470000):0.5317220000	((((((1lb3_A.pdb:0.0495180000	2za7_A.pdb:0.1495700000):0.3630560000	1bg7_A.pdb:0.1441040000):0.1328090000	1r03_A.pdb:0.1606360000):0.4577010000	1z6o_M.pdb:0.9411900000):0.2677890000	((((1eum_A.pdb:0.6845750000	1krq_A.pdb:0.2613550000):0.6035900000	3e6s_A.pdb:1.0616720000):0.3193290000	2jd7_A.pdb:0.1820170000):0.4321290000	1vlg_A.pdb:0.2838090000):0.5745730000):0.1282000000	1mty_B.pdb:2.8382490000):0.4158640000):0.3228120000	((1lko_A.pdb:0.3535260000	1yuz_A.pdb:0.9699320000):2.0020900000	3qhb_A.pdb:1.0684110000):0.0000025705):0.3783250000	(2vzb_A.pdb:1.6233930000	((((1bcf_A.pdb:0.0000020000	3e1q_A.pdb:0.0067860000):0.3137440000	2fkz_A.pdb:0.1231850000):0.2326920000	1jgc_A.pdb:0.3358580000):0.7650770000	1nfv_A.pdb:0.7162480000):0.2801460000):0.0502995000):0.7473350000):0.5892890000):0.0652454000	1uvh_A.pdb:1.7958250000):0.7633800000):0.1560910000	(1ji4_A.pdb:1.0289420000	2fjc_A.pdb:0.9448870000):0.1284520000):0.2427330000):0.3100370000):0.1304370000	1n1q_A.pdb:0.4741880000):0.0200653000	2chp_A.pdb:0.5212340000);
(1ji5_A.pdb:0.2598920000	((1jig_A.pdb:0.1238870000	(((1qgh_A.pdb:0.3784430000	2ux1_A.pdb:0.6455700000):0.2306030000	(((1dps_A.pdb:0.0046080000	1jts_A.pdb:0.0128750000):0.4103880000	1o9r_A.pdb:0.2672890000):0.2452280000	(1uvh_A.pdb:0.7801260000	((1tjo_A.pdb:0.0000010000	1tk6_A.pdb:0.0000010000):0.7806250000	(((((2fzf_A.pdb:1.9600560000	(((1z6o_A.pdb:1.8665370000	1otk_A.pdb:1.7579430000):3.0147700000	((((1mxr_A.pdb:1.3509520000	((1jk0_A.pdb:0.4126350000	2uw2_A.pdb:0.0025820000):0.0523568000	1w68_A.pdb:0.0000020000):1.3364300000):0.6515410000	3ee4_A.pdb:1.4797200000):0.3245670000	1za0_A.pdb:2.4333950000):0.4375550000	(((2inc_B.pdb:1.3210810000	2inp_C.pdb:1.2384320000):2.5124500000	(1mty_D.pdb:1.8267530000	3dhg_A.pdb:1.3045810000):1.1297900000):0.3646210000	((2uw1_A.pdb:0.0000020000	2uw1_B.pdb:0.0029550000):0.0031986600	1afr_A.pdb:0.2179050000):1.2648800000):0.5096690000):0.0550885000):0.2519190000	((1oqu_A.pdb:0.2239990000	1uzr_A.pdb:0.1480760000):0.1283500000	1r2f_A.pdb:0.1085760000):1.7677100000):0.3084420000):0.2439270000	(((((1lb3_A.pdb:0.0979950000	2za7_A.pdb:0.0874340000):0.2592380000	(1bg7_A.pdb:0.0812630000	1r03_A.pdb:0.3694210000):0.1202280000):0.3926960000	1z6o_M.pdb:0.9443820000):0.2273710000	1mty_B.pdb:2.9543910000):0.0000022400	((((1eum_A.pdb:0.6579420000	1krq_A.pdb:0.3446460000):0.2523710000	3e6s_A.pdb:1.0926370000):0.2817940000	2jd7_A.pdb:0.4726720000):0.2640760000	1vlg_A.pdb:0.1714590000):0.4308330000):1.0391500000):0.2177870000	((1lko_A.pdb:0.8744420000	1yuz_A.pdb:0.7917020000):1.3305100000	3qhb_A.pdb:1.3539170000):0.2083420000):0.1416160000	((((1bcf_A.pdb:0.0000020000	3e1q_A.pdb:0.0122890000):0.2999820000	2fkz_A.pdb:0.1597090000):0.6340150000	1jgc_A.pdb:0.2761950000):1.1160000000	1nfv_A.pdb:0.7035230000):0.3330580000):0.3354070000	2vzb_A.pdb:1.5727380000):1.1820200000):0.6585050000):0.4367360000):0.8835080000):0.2372440000	(1ji4_A.pdb:0.8044640000	2fjc_A.pdb:0.7521800000):0.2860170000):0.1847210000):0.1326460000	1n1q_A.pdb:0.4285060000):0.0470173000	2chp_A.pdb:0.7362050000);
(1ji5_A.pdb:0.2366720000	(1jig_A.pdb:0.1741960000	((1qgh_A.pdb:0.3325930000	(2ux1_A.pdb:0.5395680000	(((1dps_A.pdb:0.0000020000	1jts_A.pdb:0.0060470000):0.2361020000	1o9r_A.pdb:0.4120830000):0.3147920000	1uvh_A.pdb:0.8851260000):0.9253370000):0.2143520000):0.4223490000	((1ji4_A.pdb:0.7323970000	2fjc_A.pdb:0.7281930000):0.1269430000	((1tjo_A.pdb:0.0000010000	1tk6_A.pdb:0.0000010000):1.0135300000	((((((2fzf_A.pdb:2.3438660000	(1lko_A.pdb:0.8050770000	1yuz_A.pdb:0.6099140000):0.8802720000):0.3230290000	3qhb_A.pdb:1.2593090000):0.4239110000	((1z6o_A.pdb:2.5328660000	1otk_A.pdb:1.7872820000):1.7665700000	(((((((1oqu_A.pdb:0.2231800000	1uzr_A.pdb:0.1034360000):0.1451790000	1r2f_A.pdb:0.1789070000):1.5617000000	(1jk0_A.pdb:0.1904550000	(2uw2_A.pdb:0.0232550000	1w68_A.pdb:0.0102060000):0.2064790000):1.6136200000):0.6441260000	1mxr_A.pdb:1.3808890000):0.3056120000	3ee4_A.pdb:1.9447500000):0.7169160000	(1mty_D.pdb:1.6635590000	3dhg_A.pdb:1.2724930000):2.0390500000):0.0000029935	(((2inc_B.pdb:1.6212450000	2inp_C.pdb:1.1164210000):2.4174200000	((2uw1_A.pdb:0.0000020000	2uw1_B.pdb:0.0030510000):0.0617717000	1afr_A.pdb:0.1537200000):1.1827600000):0.5312440000	1za0_A.pdb:1.9838510000):0.2335290000):0.3014380000):0.1378640000):0.2406280000	((((((1lb3_A.pdb:0.0711980000	2za7_A.pdb:0.1155300000):0.4011130000	1bg7_A.pdb:0.1536530000):0.0971834000	1r03_A.pdb:0.2955300000):0.3829310000	1z6o_M.pdb:0.8581540000):0.4483620000	1mty_B.pdb:3.5105960000):0.0511267000	((((1eum_A.pdb:0.6382840000	1krq_A.pdb:0.3227040000):0.2690000000	3e6s_A.pdb:0.9627400000):0.2828790000	2jd7_A.pdb:0.2307000000):0.2642680000	1vlg_A.pdb:0.1855410000):0.5105100000):0.6659990000):0.7216540000	((((1bcf_A.pdb:0.0000020000	3e1q_A.pdb:0.0060170000):0.2848290000	2fkz_A.pdb:0.2054280000):0.4340570000	1jgc_A.pdb:0.3781300000):0.2878370000	1nfv_A.pdb:1.1764820000):0.1414660000):0.4304810000	2vzb_A.pdb:1.4416820000):0.6574710000):0.6632490000):0.2549130000):0.0944283000):0.0538788000	(1n1q_A.pdb:0.2807960000	2chp_A.pdb:0.6070440000):0.0533923000);
(1ji5_A.pdb:0.2468440000	(1jig_A.pdb:0.1838260000	((1qgh_A.pdb:0.4283700000	(2ux1_A.pdb:0.7003450000	(1ji4_A.pdb:1.2370170000	2fjc_A.pdb:1.2904670000):0.3078450000):0.0675046000):0.3809760000	((((1dps_A.pdb:0.0000020000	1jts_A.pdb:0.0125980000):0.4158910000	1o9r_A.pdb:0.2700570000):0.6337390000	1uvh_A.pdb:0.9298460000):0.4241600000	((1tjo_A.pdb:0.0000010000	1tk6_A.pdb:0.0000010000):0.8675360000	((((2fzf_A.pdb:2.4460660000	((((1z6o_A.pdb:2.8671350000	1otk_A.pdb:1.7818690000):2.5736500000	(((2uw1_A.pdb:0.0000020000	2uw1_B.pdb:0.0085650000):0.0348166000	1afr_A.pdb:0.1493710000):1.4036600000	1za0_A.pdb:2.4982290000):0.2158970000):0.2123530000	((2inc_B.pdb:1.1918640000	2inp_C.pdb:0.8188580000):2.6498700000	(1mty_D.pdb:1.7326820000	3dhg_A.pdb:1.1359550000):1.0951200000):0.9886910000):0.4979590000	((((1oqu_A.pdb:0.2156590000	1uzr_A.pdb:0.1666830000):0.0635567000	1r2f_A.pdb:0.2005350000):1.4645400000	(1mxr_A.pdb:1.5240570000	(1jk0_A.pdb:0.2224520000	(2uw2_A.pdb:0.0158360000	1w68_A.pdb:0.0292370000):0.2637950000):1.6162900000):0.6483240000):0.4198450000	3ee4_A.pdb:2.7026570000):0.2531270000):0.1514570000):0.4667250000	((((((1lb3_A.pdb:0.0835650000	2za7_A.pdb:0.0677870000):0.4617900000	1bg7_A.pdb:0.1640650000):0.0601490000	1r03_A.pdb:0.2705740000):0.2498640000	1z6o_M.pdb:1.1119220000):0.4156070000	(((1eum_A.pdb:0.8335010000	1krq_A.pdb:0.1682580000):0.3211840000	3e6s_A.pdb:0.8772650000):0.1791790000	(2jd7_A.pdb:0.4491830000	1vlg_A.pdb:0.3708730000):0.2330110000):0.3089070000):0.0000020719	1mty_B.pdb:3.1926530000):0.8117180000):0.3222540000	((1lko_A.pdb:1.0127780000	1yuz_A.pdb:0.7148910000):1.3574700000	3qhb_A.pdb:1.1104450000):0.2656100000):0.4356980000	(2vzb_A.pdb:1.6020150000	((((1bcf_A.pdb:0.0000010000	3e1q_A.pdb:0.0000030000):0.2537010000	2fkz_A.pdb:0.2487220000):0.4535820000	1jgc_A.pdb:0.3475670000):0.9170160000	1nfv_A.pdb:0.9034330000):0.3028950000):0.0417819000):0.9907690000):0.4725060000):0.5274950000):0.1710840000):0.0891297000	(1n1q_A.pdb:0.3484090000	2chp_A.pdb:0.5894280000):0.2104680000);
(1ji5_A.pdb:0.3426080000	((1jig_A.pdb:0.1563260000	((1qgh_A.pdb:0.4409000000	(2ux1_A.pdb:0.4422840000	(((1dps_A.pdb:0.0000020000	1jts_A.pdb:0.0265410000):0.4782100000	1o9r_A.pdb:0.2461830000):0.5704700000	1uvh_A.pdb:0.9013200000):0.5612720000):0.3368700000):0.2215800000	(1ji4_A.pdb:0.9067370000	2fjc_A.pdb:0.7218640000):0.2388770000):0.2887870000):0.1062540000	(2chp_A.pdb:0.4655830000	((1tjo_A.pdb:0.0000010000	1tk6_A.pdb:0.0000020000):1.1262600000	((((((2fzf_A.pdb:2.3288240000	((1oqu_A.pdb:0.1608560000	1uzr_A.pdb:0.1226870000):0.0858022000	1r2f_A.pdb:0.1735110000):1.9717500000):0.4930080000	(((((1z6o_A.pdb:1.7194610000	1otk_A.pdb:1.3473720000):1.4229100000	1za0_A.pdb:1.6505920000):0.7369950000	(2inc_B.pdb:1.3755650000	2inp_C.pdb:0.9183380000):4.1593200000):0.4120290000	((2uw1_A.pdb:0.0000020000	1afr_A.pdb:0.1361050000):0.0100404000	2uw1_B.pdb:0.0160150000):1.5493900000):0.1865530000	(((1mxr_A.pdb:1.4493210000	(1jk0_A.pdb:0.1207660000	(2uw2_A.pdb:0.0080370000	1w68_A.pdb:0.0477770000):0.2805230000):1.6037200000):0.7177090000	3ee4_A.pdb:1.4706570000):0.8726510000	(1mty_D.pdb:1.1944800000	3dhg_A.pdb:1.4659280000):1.9796700000):0.1766040000):0.0000029174):0.5461470000	((((((1lb3_A.pdb:0.1153060000	2za7_A.pdb:0.0714420000):0.4318640000	1bg7_A.pdb:0.0944510000):0.0975882000	1r03_A.pdb:0.2090330000):0.2240840000	1z6o_M.pdb:0.9843620000):0.2718310000	1mty_B.pdb:2.5317140000):0.0326479000	((1eum_A.pdb:0.6909410000	1krq_A.pdb:0.3533490000):0.1880850000	((3e6s_A.pdb:1.1233440000	1vlg_A.pdb:0.2319050000):0.2259810000	2jd7_A.pdb:0.3629550000):0.2497880000):0.4403270000):0.9041430000):0.2896300000	((1lko_A.pdb:0.8202940000	1yuz_A.pdb:0.6025630000):0.9209160000	3qhb_A.pdb:0.8614730000):0.6672030000):0.4370910000	((((1bcf_A.pdb:0.0000010000	3e1q_A.pdb:0.0000030000):0.3787070000	2fkz_A.pdb:0.1428600000):0.3502380000	1jgc_A.pdb:0.2796680000):0.7578570000	1nfv_A.pdb:0.8304190000):0.7437850000):0.1364980000	2vzb_A.pdb:1.4392920000):0.7260370000):0.3874350000):0.1328470000):0.1018360000	1n1q_A.pdb:0.3388200000);
(1ji5_A.pdb:0.2746470000	1jig_A.pdb:0.2015800000	(((1n1q_A.pdb:0.2951860000	((1ji4_A.pdb:0.9568790000	2fjc_A.pdb:0.9962620000):0.1938550000	((1tjo_A.pdb:0.0000010000	1tk6_A.pdb:0.0000010000):1.9442200000	(((((2fzf_A.pdb:1.9957740000	((((((1lb3_A.pdb:0.0442360000	2za7_A.pdb:0.0604020000):0.3235990000	1bg7_A.pdb:0.1035020000):0.1168340000	1r03_A.pdb:0.2177080000):0.5121360000	1z6o_M.pdb:0.9401500000):0.8205350000	((((1eum_A.pdb:0.5784190000	1krq_A.pdb:0.4246740000):0.7082030000	3e6s_A.pdb:1.4124320000):0.1661990000	2jd7_A.pdb:0.3268680000):0.3381100000	1vlg_A.pdb:0.1531280000):0.2278830000):0.3931990000	1mty_B.pdb:3.0454550000):0.6774310000):0.3283760000	(((((1z6o_A.pdb:2.0729170000	1otk_A.pdb:1.4375130000):1.7997600000	(((2inc_B.pdb:1.7588160000	2inp_C.pdb:0.5733900000):2.6455300000	(1mty_D.pdb:1.6433870000	3dhg_A.pdb:1.4527100000):2.0624600000):0.7247180000	((2uw1_A.pdb:0.0000020000	2uw1_B.pdb:0.0059020000):0.0480209000	1afr_A.pdb:0.1832420000):1.2836200000):0.3883150000):0.0545846000	1za0_A.pdb:2.0417710000):0.4041460000	(((1oqu_A.pdb:0.1729600000	1uzr_A.pdb:0.1434680000):0.1870970000	1r2f_A.pdb:0.0589440000):1.1230800000	(1mxr_A.pdb:1.7223690000	(1jk0_A.pdb:0.1473660000	(2uw2_A.pdb:0.0300520000	1w68_A.pdb:0.0160100000):0.2530900000):1.3845100000):0.7662960000):0.6387410000):0.1166530000	3ee4_A.pdb:2.0372980000):0.2379070000):0.6558550000	((1lko_A.pdb:0.7009830000	1yuz_A.pdb:0.6012730000):1.6653100000	3qhb_A.pdb:0.8920840000):0.5399770000):0.3804870000	((((1bcf_A.pdb:0.0000020000	3e1q_A.pdb:0.0061270000):0.3762140000	2fkz_A.pdb:0.1404140000):0.4316430000	1jgc_A.pdb:0.5224420000):0.7950160000	1nfv_A.pdb:0.9064420000):0.4858780000):0.0000020031	2vzb_A.pdb:1.7453600000):0.4978160000):0.5141750000):0.1906870000):0.0961793000	2chp_A.pdb:0.8582140000):0.1244750000	((1qgh_A.pdb:0.2714170000	2ux1_A.pdb:0.9002580000):0.2882750000	(((1dps_A.pdb:0.0000020000	1jts_A.pdb:0.0112600000):0.3280470000	1o9r_A.pdb:0.3967380000):0.6738810000	1uvh_A.pdb:0.9387490000):0.7789620000):0.3120260000):0.1055280000);
(1ji5_A.pdb:0.3507680000	(1jig_A.pdb:0.2121840000	(((1qgh_A.pdb:0.4512580000	2ux1_A.pdb:0.6346190000):0.2348590000	(1ji4_A.pdb:0.9860520000	2fjc_A.pdb:0.9901080000):0.2619280000):0.3747520000	(((1dps_A.pdb:0.0000020000	1jts_A.pdb:0.0187550000):0.4055260000	1o9r_A.pdb:0.4153530000):0.6700590000	(1uvh_A.pdb:1.3140420000	((1tjo_A.pdb:0.0000010000	1tk6_A.pdb:0.0000010000):1.0084700000	((((((2fzf_A.pdb:1.8627210000	(1z6o_A.pdb:1.8883550000	1otk_A.pdb:1.6437330000):0.8730050000):0.8176760000	((((1oqu_A.pdb:0.2418590000	1uzr_A.pdb:0.1138120000):0.1505490000	1r2f_A.pdb:0.1601780000):1.8932300000	((1mxr_A.pdb:1.4482460000	(1jk0_A.pdb:0.1580700000	(2uw2_A.pdb:0.0180830000	1w68_A.pdb:0.0318860000):0.2213320000):1.4255500000):0.4753920000	3ee4_A.pdb:1.5571890000):0.2306390000):0.0662563000	((((2inc_B.pdb:1.0088470000	2inp_C.pdb:1.1017880000):3.1911900000	((2uw1_A.pdb:0.0000020000	2uw1_B.pdb:0.0139900000):0.0546051000	1afr_A.pdb:0.1379630000):0.5587710000):0.5857550000	(1mty_D.pdb:1.7275700000	3dhg_A.pdb:1.2857160000):1.5764900000):0.4287030000	1za0_A.pdb:2.1642530000):0.3469690000):0.2508800000):0.7048590000	((((((1lb3_A.pdb:0.0674440000	2za7_A.pdb:0.0803750000):0.3617920000	1r03_A.pdb:0.2900830000):0.0329952000	1bg7_A.pdb:0.0366480000):0.6756540000	1z6o_M.pdb:0.7550870000):0.3867470000	1mty_B.pdb:2.6535040000):0.0776956000	((((1eum_A.pdb:0.7888830000	1krq_A.pdb:0.1684260000):0.3902460000	3e6s_A.pdb:1.0532780000):0.3173570000	2jd7_A.pdb:0.2376740000):0.1995850000	1vlg_A.pdb:0.2469390000):0.5329020000):0.7683610000):0.2845380000	((1lko_A.pdb:0.9528080000	1yuz_A.pdb:0.6411750000):1.3005900000	3qhb_A.pdb:1.0654300000):0.1617160000):0.3695910000	((((1bcf_A.pdb:0.0000020000	3e1q_A.pdb:0.0000030000):0.2382400000	2fkz_A.pdb:0.2204090000):0.6442660000	1jgc_A.pdb:0.3107660000):0.5117890000	1nfv_A.pdb:0.9015800000):0.5882900000):0.3643890000	2vzb_A.pdb:1.1076920000):0.5348850000):0.2993200000):0.4371870000):0.4410530000):0.0856115000):0.0437246000	(1n1q_A.pdb:0.3394870000	2chp_A.pdb:0.9044950000):0.1410930000);
(1ji5_A.pdb:0.3277730000	((1jig_A.pdb:0.1985750000	((1qgh_A.pdb:0.4366870000	2ux1_A.pdb:0.7157450000):0.5683020000	(1ji4_A.pdb:1.1599690000	2fjc_A.pdb:0.9576180000):0.2354870000):0.2594930000):0.0638790000	(((1dps_A.pdb:0.0000020000	1jts_A.pdb:0.0138970000):0.4904490000	1o9r_A.pdb:0.2571350000):0.7932080000	(1uvh_A.pdb:1.0801840000	((1tjo_A.pdb:0.0000010000	1tk6_A.pdb:0.0000010000):1.2425000000	((((((2fzf_A.pdb:2.0481170000	((((1oqu_A.pdb:0.1612140000	1uzr_A.pdb:0.1300620000):0.1187600000	1r2f_A.pdb:0.1464380000):1.6246100000	(1mxr_A.pdb:1.5947590000	(1jk0_A.pdb:0.1005910000	(2uw2_A.pdb:0.0334760000	1w68_A.pdb:0.0151410000):0.3531600000):1.7154700000):0.2902710000):0.5320850000	3ee4_A.pdb:1.6943100000):0.2191610000):0.3954690000	((((1z6o_A.pdb:2.1301940000	1otk_A.pdb:2.0610630000):1.1901600000	(2inc_B.pdb:1.7373650000	2inp_C.pdb:0.9741320000):2.2252900000):0.5426780000	1mty_B.pdb:3.1561040000):0.1189500000	(((2uw1_A.pdb:0.0000020000	2uw1_B.pdb:0.0099870000):0.0602920000	1afr_A.pdb:0.1456290000):1.0997400000	1za0_A.pdb:2.3647370000):0.5565120000):0.3439110000):0.0000020252	(1mty_D.pdb:1.6102200000	3dhg_A.pdb:1.4755480000):2.3553100000):0.6557670000	(((((1lb3_A.pdb:0.0512280000	2za7_A.pdb:0.1036940000):0.4634800000	1bg7_A.pdb:0.0826030000):0.0618847000	1r03_A.pdb:0.2968970000):0.3742610000	1z6o_M.pdb:0.8201640000):0.6711380000	((1eum_A.pdb:0.5449590000	1krq_A.pdb:0.3605680000):0.4128940000	((3e6s_A.pdb:1.7687400000	2jd7_A.pdb:0.1953780000):0.1933720000	1vlg_A.pdb:0.3108230000):0.3393080000):0.1634360000):0.5978420000):0.2007650000	((1lko_A.pdb:0.7385820000	1yuz_A.pdb:0.6552720000):1.3732900000	3qhb_A.pdb:1.0908310000):0.2046190000):0.0935094000	(2vzb_A.pdb:1.5233710000	((((1bcf_A.pdb:0.0000010000	3e1q_A.pdb:0.0000030000):0.1970600000	2fkz_A.pdb:0.2226260000):0.2808680000	1jgc_A.pdb:0.3154890000):0.8226580000	1nfv_A.pdb:0.5949780000):0.4507030000):0.2192970000):0.7240870000):0.2058290000):0.1319250000):0.6760770000):0.0223615000	(1n1q_A.pdb:0.3739020000	2chp_A.pdb:0.6495270000):0.0718990000);
(1ji5_A.pdb:0.3060260000	(1jig_A.pdb:0.2670490000	((1qgh_A.pdb:0.1925690000	2ux1_A.pdb:0.9368240000):0.3147130000	((1ji4_A.pdb:0.8755580000	2fjc_A.pdb:0.8737960000):0.2610110000	(((1dps_A.pdb:0.0000020000	1jts_A.pdb:0.0141650000):0.5360130000	1o9r_A.pdb:0.1950790000):0.6105300000	(1uvh_A.pdb:1.0482270000	((1tjo_A.pdb:0.0000010000	1tk6_A.pdb:0.0000010000):0.4964200000	((((((((2fzf_A.pdb:2.0729060000	(((1oqu_A.pdb:0.2229950000	1uzr_A.pdb:0.0992540000):0.0680602000	1r2f_A.pdb:0.1461000000):1.6833500000	1mty_B.pdb:2.7689560000):0.3006000000):0.3928520000	((1mxr_A.pdb:1.5462010000	(1jk0_A.pdb:0.1693440000	(2uw2_A.pdb:0.0195140000	1w68_A.pdb:0.0228060000):0.1623680000):1.7728500000):0.3530910000	3ee4_A.pdb:1.7268430000):0.4116810000):0.3558700000	((1z6o_A.pdb:1.9336870000	1otk_A.pdb:1.5917620000):1.8431500000	(((2inc_B.pdb:1.3623710000	2inp_C.pdb:0.5842590000):3.7983700000	((2uw1_A.pdb:0.0000020000	2uw1_B.pdb:0.0089870000):0.0783694000	1afr_A.pdb:0.1038770000):0.9535590000):0.3244540000	1za0_A.pdb:1.9126850000):0.3255370000):0.1448430000):0.2005360000	(1mty_D.pdb:1.4244050000	3dhg_A.pdb:1.5133380000):1.9266900000):0.4264860000	(((((1lb3_A.pdb:0.0675810000	2za7_A.pdb:0.0978210000):0.3093940000	1bg7_A.pdb:0.1966360000):0.0780154000	1r03_A.pdb:0.2477740000):0.2264230000	1z6o_M.pdb:1.0336090000):0.5253750000	((((1eum_A.pdb:0.4070220000	1krq_A.pdb:0.5520260000):0.3977470000	3e6s_A.pdb:1.5866750000):0.1563650000	2jd7_A.pdb:0.2721530000):0.2808870000	1vlg_A.pdb:0.2375980000):0.3136580000):0.5733350000):0.4136130000	((1lko_A.pdb:1.0643930000	1yuz_A.pdb:0.7595850000):1.7325100000	3qhb_A.pdb:0.8773460000):0.4800420000):0.4566930000	((((1bcf_A.pdb:0.0000010000	3e1q_A.pdb:0.0064910000):0.2985750000	2fkz_A.pdb:0.0680270000):0.3717080000	1jgc_A.pdb:0.2074660000):1.0518100000	1nfv_A.pdb:0.5748360000):0.3832170000):0.6356680000	2vzb_A.pdb:1.3830240000):0.4610450000):1.1042400000):0.1543520000):0.3886960000):0.4134270000):0.1209920000):0.1442340000	(1n1q_A.pdb:0.6049780000	2chp_A.pdb:0.6308180000):0.0937334000);
(1ji5_A.pdb:0.1178720000	((1jig_A.pdb:0.2112750000	(((1qgh_A.pdb:0.4802420000	2ux1_A.pdb:0.6362310000):0.1766020000	(((1dps_A.pdb:0.0000020000	1jts_A.pdb:0.0188440000):0.3899360000	1o9r_A.pdb:0.1934100000):0.4602990000	(1uvh_A.pdb:1.0565000000	((1tjo_A.pdb:0.0000010000	1tk6_A.pdb:0.0000010000):0.8209150000	((((((2fzf_A.pdb:2.4472320000	(((((1oqu_A.pdb:0.1744660000	1uzr_A.pdb:0.1355600000):0.0421809000	1r2f_A.pdb:0.2044620000):1.4849800000	(1jk0_A.pdb:0.1520470000	(2uw2_A.pdb:0.0216600000	1w68_A.pdb:0.0104760000):0.2671310000):2.2409600000):0.3128180000	1mxr_A.pdb:1.9384880000):0.2442100000	3ee4_A.pdb:1.7665530000):0.1639640000):0.2672810000	(3qhb_A.pdb:1.3061220000	(((1z6o_A.pdb:1.9748490000	1otk_A.pdb:1.4727500000):2.1809600000	(((2inc_B.pdb:1.5094000000	2inp_C.pdb:1.1853190000):2.6747700000	((2uw1_A.pdb:0.0000020000	2uw1_B.pdb:0.0089320000):0.0244496000	1afr_A.pdb:0.2251620000):1.1369500000):0.5759090000	1za0_A.pdb:2.1678200000):0.3814390000):0.0237407000	(1mty_D.pdb:1.6293490000	3dhg_A.pdb:1.3928470000):1.8670300000):0.4978070000):0.1603300000):0.0527172000	(1lko_A.pdb:1.4233160000	1yuz_A.pdb:0.3509960000):2.0957200000):0.3796510000	(((((((1lb3_A.pdb:0.0590200000	2za7_A.pdb:0.0370400000):0.3964190000	1bg7_A.pdb:0.1700270000):0.0921770000	1r03_A.pdb:0.2469630000):0.2940260000	1z6o_M.pdb:1.2759960000):0.3982470000	3e6s_A.pdb:0.9659180000):0.2393600000	((1eum_A.pdb:0.6829230000	1krq_A.pdb:0.2436660000):0.4660030000	(2jd7_A.pdb:0.4540550000	1vlg_A.pdb:0.3097960000):0.1645090000):0.2643140000):0.2779190000	1mty_B.pdb:2.5983140000):0.8079420000):0.3041290000	((((1bcf_A.pdb:0.0000010000	3e1q_A.pdb:0.0186860000):0.2736160000	2fkz_A.pdb:0.1185010000):0.2457630000	1jgc_A.pdb:0.6114960000):1.0034600000	1nfv_A.pdb:0.6087440000):0.5193160000):0.1066100000	2vzb_A.pdb:1.5798010000):0.6931450000):0.4376180000):0.2492540000):0.4793240000):0.2501420000	(1ji4_A.pdb:0.6792010000	2fjc_A.pdb:0.7449920000):0.2598180000):0.1599730000):0.1068140000	1n1q_A.pdb:0.4539100000):0.1096590000	2chp_A.pdb:0.6782100000);
(1ji5_A.pdb:0.2549710000	((1jig_A.pdb:0.1201830000	(((1qgh_A.pdb:0.3821940000	2ux1_A.pdb:0.8524850000):0.1131110000	((((1dps_A.pdb:0.0000020000	1jts_A.pdb:0.0287150000):0.4369050000	1o9r_A.pdb:0.2285980000):0.4397790000	1uvh_A.pdb:0.9658640000):0.1825580000	((1tjo_A.pdb:0.0000020000	1tk6_A.pdb:0.0000010000):0.7989040000	(((((((2fzf_A.pdb:1.9875060000	(1z6o_A.pdb:1.6592580000	1otk_A.pdb:1.4823610000):1.8413500000):0.0000025381	((((2inc_B.pdb:1.4360240000	2inp_C.pdb:0.7001410000):2.2370800000	(1mty_D.pdb:1.2275160000	3dhg_A.pdb:1.5252360000):1.6549100000):0.6511480000	((2uw1_A.pdb:0.0000020000	2uw1_B.pdb:0.0117460000):0.0845167000	1afr_A.pdb:0.1848220000):0.8159230000):0.4595290000	1za0_A.pdb:2.2588740000):0.0912832000):0.5455500000	(((1oqu_A.pdb:0.1783920000	1uzr_A.pdb:0.0974610000):0.0323348000	1r2f_A.pdb:0.2017260000):1.6682400000	((1mxr_A.pdb:1.6653080000	3ee4_A.pdb:1.6045080000):0.3203060000	(1jk0_A.pdb:0.1537600000	(2uw2_A.pdb:0.0377510000	1w68_A.pdb:0.0274860000):0.3376130000):1.7349200000):0.4674240000):0.3879450000):0.6598390000	((1lko_A.pdb:0.8550870000	1yuz_A.pdb:0.7062620000):1.8979700000	3qhb_A.pdb:0.8063320000):0.3202870000):0.3585030000	((((1lb3_A.pdb:0.1131900000	2za7_A.pdb:0.0508060000):0.2513770000	(1bg7_A.pdb:0.1437850000	1r03_A.pdb:0.2938050000):0.0831454000):0.2387440000	(1z6o_M.pdb:0.8785630000	((1eum_A.pdb:0.6375100000	1krq_A.pdb:0.2634820000):0.4566870000	(3e6s_A.pdb:1.5522290000	(2jd7_A.pdb:0.2673320000	1vlg_A.pdb:0.4404180000):0.0919589000):0.1713700000):0.6005720000):0.1308510000):0.3093590000	1mty_B.pdb:3.1572020000):0.4537800000):0.4629360000	((((1bcf_A.pdb:0.0000020000	3e1q_A.pdb:0.0057520000):0.2427040000	2fkz_A.pdb:0.1901520000):0.6364930000	1jgc_A.pdb:0.3656660000):1.4086200000	1nfv_A.pdb:1.0517950000):0.1548560000):0.3323630000	2vzb_A.pdb:1.2481300000):0.6745440000):0.9581140000):0.7026710000):0.2160620000	(1ji4_A.pdb:0.6828210000	2fjc_A.pdb:0.8284680000):0.4863670000):0.1999250000):0.1671180000	1n1q_A.pdb:0.3964970000):0.1610940000	2chp_A.pdb:0.5801380000);
(1ji5_A.pdb:0.1598560000	(((1jig_A.pdb:0.1640350000	(1qgh_A.pdb:0.3401110000	(2ux1_A.pdb:0.7857270000	(((1dps_A.pdb:0.0064790000	1jts_A.pdb:0.0000020000):0.3831050000	1o9r_A.pdb:0.1706360000):0.3668770000	1uvh_A.pdb:1.0573600000):0.6067500000):0.7687060000):0.3888170000):0.0139662000	((1ji4_A.pdb:0.6427060000	2fjc_A.pdb:0.9063840000):0.2414770000	((1tjo_A.pdb:0.0000010000	1tk6_A.pdb:0.0000010000):0.9441310000	((((((((2fzf_A.pdb:2.5964430000	(1z6o_A.pdb:2.1584570000	1otk_A.pdb:1.0430860000):1.3033000000):0.2768860000	((((1oqu_A.pdb:0.2154450000	1uzr_A.pdb:0.1183210000):0.0988326000	1r2f_A.pdb:0.1949510000):1.4069200000	((1mxr_A.pdb:1.2885340000	(1jk0_A.pdb:0.1230380000	(2uw2_A.pdb:0.0314520000	1w68_A.pdb:0.0071240000):0.3380260000):1.3226300000):0.2599730000	3ee4_A.pdb:2.4208780000):0.6052220000):0.4039090000	(((2inc_B.pdb:0.8206330000	2inp_C.pdb:1.4774960000):3.2594100000	((2uw1_A.pdb:0.0000020000	1afr_A.pdb:0.1797930000):0.0142373000	2uw1_B.pdb:0.0000020000):0.8172870000):0.9501270000	1za0_A.pdb:1.9568610000):0.5785190000):0.3038720000):0.2705350000	(1mty_D.pdb:1.4220650000	3dhg_A.pdb:1.5150720000):1.1593900000):0.3655140000	3qhb_A.pdb:1.2534840000):0.3390990000	(1lko_A.pdb:1.0957970000	1yuz_A.pdb:0.8225010000):1.4027800000):0.7293060000	(((((1lb3_A.pdb:0.1272570000	2za7_A.pdb:0.0088510000):0.1958600000	(1bg7_A.pdb:0.1544730000	1r03_A.pdb:0.4310380000):0.1653610000):0.4502920000	1z6o_M.pdb:1.1836080000):0.2119710000	((((1eum_A.pdb:0.4600290000	1krq_A.pdb:0.4968320000):0.5869880000	3e6s_A.pdb:1.4511040000):0.1914960000	2jd7_A.pdb:0.2859800000):0.1126020000	1vlg_A.pdb:0.1256120000):0.6791690000):0.0000027863	1mty_B.pdb:3.2599500000):0.6198700000):0.1583260000	((((1bcf_A.pdb:0.0000020000	3e1q_A.pdb:0.0068600000):0.2270660000	2fkz_A.pdb:0.1616240000):0.5286870000	1jgc_A.pdb:0.1578880000):0.8389810000	1nfv_A.pdb:0.8473510000):0.3820680000):0.3507990000	2vzb_A.pdb:1.0535230000):0.6115670000):1.1200500000):0.3846290000):0.1007800000	1n1q_A.pdb:0.2703090000):0.1177470000	2chp_A.pdb:0.6077400000);
(1ji5_A.pdb:0.2872830000	(1jig_A.pdb:0.2258570000	((1qgh_A.pdb:0.4299140000	(2ux1_A.pdb:0.2527790000	(((((1dps_A.pdb:0.0000030000	1jts_A.pdb:0.0275620000):0.5076860000	1o9r_A.pdb:0.0457130000):0.1234350000	(2fzf_A.pdb:1.5138240000	((((2vzb_A.pdb:1.4055680000	((((1bcf_A.pdb:0.0000020000	3e1q_A.pdb:0.0071430000):0.2402700000	2fkz_A.pdb:0.2150190000):0.3266720000	1jgc_A.pdb:0.2350840000):1.0228500000	1nfv_A.pdb:0.9573710000):0.2113860000):0.4406550000	(3qhb_A.pdb:1.4806410000	((((1z6o_A.pdb:2.0774800000	1otk_A.pdb:1.5688870000):2.2450400000	(1mty_D.pdb:1.9627660000	3dhg_A.pdb:0.9563880000):1.7354700000):0.3127110000	((((((1oqu_A.pdb:0.1936680000	1r2f_A.pdb:0.2752280000):0.0706633000	1uzr_A.pdb:0.0510440000):1.8185700000	(1jk0_A.pdb:0.2459040000	(2uw2_A.pdb:0.0135660000	1w68_A.pdb:0.0471440000):0.3015220000):1.2183000000):0.1346420000	1mxr_A.pdb:1.2569030000):0.3975230000	1za0_A.pdb:1.8274770000):0.6730980000	3ee4_A.pdb:1.6437580000):0.3231960000):0.2840740000	((2inc_B.pdb:1.5703670000	2inp_C.pdb:0.8640420000):3.2234400000	((2uw1_A.pdb:0.0000020000	2uw1_B.pdb:0.0156920000):0.0000022309	1afr_A.pdb:0.1871570000):1.6884900000):0.2858260000):0.5455560000):0.0808577000):0.0795091000	((((((1lb3_A.pdb:0.1769440000	2za7_A.pdb:0.0605620000):0.5451830000	1bg7_A.pdb:0.1934490000):0.0327463000	1r03_A.pdb:0.3407020000):0.2689040000	1z6o_M.pdb:1.0581980000):0.3886800000	((1eum_A.pdb:0.4288010000	1krq_A.pdb:0.3662290000):0.5948320000	((3e6s_A.pdb:1.2802350000	2jd7_A.pdb:0.4899440000):0.1766870000	1vlg_A.pdb:0.2939310000):0.4412790000):0.2742440000):0.0000021180	1mty_B.pdb:3.0305780000):0.7593280000):0.4086740000	(1lko_A.pdb:1.2347880000	1yuz_A.pdb:0.6121420000):1.4758300000):0.4329190000):0.8271150000):0.1562070000	(1tjo_A.pdb:0.0000010000	1tk6_A.pdb:0.0000010000):2.1392400000):0.4546890000	1uvh_A.pdb:1.0109960000):0.2917550000):0.4344460000):0.3190790000	(1ji4_A.pdb:0.8374990000	2fjc_A.pdb:0.6207070000):0.3646210000):0.1770510000):0.1040690000	(1n1q_A.pdb:0.3221270000	2chp_A.pdb:0.7183550000):0.0982260000);
(1ji5_A.pdb:0.4612320000	((1jig_A.pdb:0.1771280000	((1qgh_A.pdb:0.5470590000	(2ux1_A.pdb:0.1866160000	(((1dps_A.pdb:0.0000020000	1jts_A.pdb:0.0275780000):0.4722680000	1o9r_A.pdb:0.2435210000):0.3916660000	1uvh_A.pdb:1.4233710000):0.6025030000):0.6511440000):0.3472690000	(1ji4_A.pdb:1.1552390000	2fjc_A.pdb:1.0219240000):0.2209440000):0.1916490000):0.0396399000	((1tjo_A.pdb:0.0000010000	1tk6_A.pdb:0.0000010000):1.5713300000	(((((2fzf_A.pdb:3.9509640000	((((1z6o_A.pdb:2.8270030000	1otk_A.pdb:1.9470790000):2.1331500000	((2inc_B.pdb:1.1451520000	2inp_C.pdb:1.0767760000):2.1147400000	(1mty_D.pdb:1.5738330000	3dhg_A.pdb:1.4953740000):1.5754300000):0.5797530000):0.1175420000	(((((1oqu_A.pdb:0.1934240000	1uzr_A.pdb:0.1019010000):0.0355135000	1r2f_A.pdb:0.1974940000):2.0353300000	(1jk0_A.pdb:0.1869670000	(2uw2_A.pdb:0.0302310000	1w68_A.pdb:0.0393360000):0.2117730000):1.2728900000):0.6991930000	1mxr_A.pdb:1.4207900000):0.5157360000	3ee4_A.pdb:1.8151200000):0.8960470000):0.2168290000	(((2uw1_A.pdb:0.0000020000	2uw1_B.pdb:0.0029560000):0.1262400000	1afr_A.pdb:0.0523040000):1.2628300000	1za0_A.pdb:2.3363830000):0.2550690000):0.0847624000):0.2676350000	((((((1lb3_A.pdb:0.0808960000	2za7_A.pdb:0.0632230000):0.3115600000	1bg7_A.pdb:0.1703710000):0.0632236000	1r03_A.pdb:0.3524310000):0.4128570000	1z6o_M.pdb:1.0394050000):0.1438160000	((1eum_A.pdb:0.5984850000	1krq_A.pdb:0.3087360000):0.4554850000	((3e6s_A.pdb:1.2122750000	2jd7_A.pdb:0.5314750000):0.1696830000	1vlg_A.pdb:0.1122130000):0.6442460000):0.4291530000):0.3840420000	1mty_B.pdb:2.7604920000):0.3489030000):0.2493640000	((1lko_A.pdb:0.6532970000	1yuz_A.pdb:0.8216510000):1.8737200000	3qhb_A.pdb:1.2120740000):0.3124690000):0.7039340000	1nfv_A.pdb:1.0469320000):0.0000021065	(2vzb_A.pdb:1.6397220000	(((1bcf_A.pdb:0.0000020000	3e1q_A.pdb:0.0000030000):0.2969920000	2fkz_A.pdb:0.1489370000):0.4598000000	1jgc_A.pdb:0.2183230000):0.5304110000):0.2166570000):0.7158060000):0.3653960000):0.0979231000	(1n1q_A.pdb:0.3847970000	2chp_A.pdb:0.6282450000):0.0619974000);
(1ji5_A.pdb:0.3401230000	(1jig_A.pdb:0.2648700000	((1n1q_A.pdb:0.3705450000	2chp_A.pdb:1.0394060000):0.1439020000	(((1dps_A.pdb:0.0000020000	1jts_A.pdb:0.0218450000):0.5090880000	1o9r_A.pdb:0.3225050000):0.4661030000	(1uvh_A.pdb:1.3855330000	((1tjo_A.pdb:0.0000010000	1tk6_A.pdb:0.0000020000):0.7952130000	((((((2fzf_A.pdb:2.1644870000	(1lko_A.pdb:0.9850540000	1yuz_A.pdb:0.6680620000):1.3571700000):0.5633430000	3qhb_A.pdb:1.6610100000):0.1554770000	((1z6o_A.pdb:2.2536450000	1otk_A.pdb:1.7139140000):1.3155500000	(((((1oqu_A.pdb:0.2191380000	1uzr_A.pdb:0.1000090000):0.0482254000	1r2f_A.pdb:0.2094650000):1.0551000000	((1mxr_A.pdb:0.9027400000	3ee4_A.pdb:1.8829680000):0.4452850000	(1jk0_A.pdb:0.1940320000	(2uw2_A.pdb:0.0126740000	1w68_A.pdb:0.0115200000):0.1720810000):1.2657700000):0.6227650000):0.3256810000	1za0_A.pdb:1.6716590000):0.9047480000	(((2inc_B.pdb:1.4057720000	2inp_C.pdb:0.8894490000):1.2636400000	(1mty_D.pdb:1.6231400000	3dhg_A.pdb:1.5315950000):1.1395400000):0.5131660000	((2uw1_A.pdb:0.0000020000	2uw1_B.pdb:0.0064370000):0.0827678000	1afr_A.pdb:0.1346420000):1.3525200000):0.5699450000):0.0763216000):0.3122910000):0.4093220000	((((((1lb3_A.pdb:0.0092470000	2za7_A.pdb:0.1622090000):0.3109030000	(1bg7_A.pdb:0.1788800000	1r03_A.pdb:0.2655490000):0.0664370000):0.3961090000	1z6o_M.pdb:1.1438520000):0.2090020000	3e6s_A.pdb:1.2036440000):0.0616704000	((1eum_A.pdb:0.5066530000	1krq_A.pdb:0.4475110000):0.5667440000	(2jd7_A.pdb:0.4205110000	1vlg_A.pdb:0.3902290000):0.2338190000):0.2494780000):0.3324240000	1mty_B.pdb:3.2010580000):0.5400380000):0.1942790000	((((1bcf_A.pdb:0.0000020000	3e1q_A.pdb:0.0148640000):0.1804750000	2fkz_A.pdb:0.1297170000):0.2151580000	1jgc_A.pdb:0.4218870000):0.5827690000	1nfv_A.pdb:0.6891300000):0.4955190000):0.1129970000	2vzb_A.pdb:1.0484670000):1.1847600000):0.6363630000):0.3582840000):0.7355190000):0.1216760000):0.0778564000	((1qgh_A.pdb:0.2347880000	2ux1_A.pdb:0.8513780000):0.5169190000	(1ji4_A.pdb:1.3592690000	2fjc_A.pdb:1.0949120000):0.3126500000):0.2159280000);
(1ji5_A.pdb:0.2523060000	(1jig_A.pdb:0.1632890000	(((1qgh_A.pdb:0.3529110000	2ux1_A.pdb:0.6483660000):0.2610440000	((((1dps_A.pdb:0.0000020000	1jts_A.pdb:0.0298090000):0.4304900000	1o9r_A.pdb:0.2579270000):0.3826180000	1uvh_A.pdb:0.9906970000):0.4518010000	((1tjo_A.pdb:0.0000010000	1tk6_A.pdb:0.0000020000):0.9086060000	(((((2fzf_A.pdb:1.6048480000	(1lko_A.pdb:0.7376850000	1yuz_A.pdb:0.9602480000):1.1242600000):0.4839730000	3qhb_A.pdb:1.0572450000):0.4927500000	(((((((1lb3_A.pdb:0.0771690000	2za7_A.pdb:0.0904130000):0.6025950000	1bg7_A.pdb:0.0924740000):0.0569406000	1r03_A.pdb:0.2048870000):0.2775840000	1z6o_M.pdb:1.0985340000):0.3481430000	((1eum_A.pdb:0.8344470000	1krq_A.pdb:0.3505860000):0.4053690000	(3e6s_A.pdb:1.3235740000	(2jd7_A.pdb:0.3919200000	1vlg_A.pdb:0.2977500000):0.1051010000):0.2113900000):0.2906410000):0.4697710000	1mty_B.pdb:2.7445010000):0.6344900000	((((1z6o_A.pdb:1.4694330000	1otk_A.pdb:1.2658110000):1.9075900000	(1mty_D.pdb:1.6088150000	3dhg_A.pdb:1.5520760000):1.7490100000):0.2448430000	(((2inc_B.pdb:1.2174220000	2inp_C.pdb:1.0244020000):2.7234900000	((2uw1_A.pdb:0.0000020000	2uw1_B.pdb:0.0028180000):0.0568393000	1afr_A.pdb:0.0877430000):0.7449000000):0.7015250000	1za0_A.pdb:1.7005040000):0.0229124000):0.6262830000	((((1oqu_A.pdb:0.2583320000	1uzr_A.pdb:0.0959070000):0.1610600000	1r2f_A.pdb:0.1516610000):1.6268500000	(1mxr_A.pdb:1.0285430000	((1jk0_A.pdb:0.4262470000	2uw2_A.pdb:0.0069550000):0.0556884000	1w68_A.pdb:0.0000030000):2.0514400000):0.3879860000):0.3851790000	3ee4_A.pdb:1.6417730000):0.1343250000):0.5335830000):0.3806220000):0.4173780000	((((1bcf_A.pdb:0.0000010000	3e1q_A.pdb:0.0000030000):0.4096670000	2fkz_A.pdb:0.1308450000):0.4313610000	1jgc_A.pdb:0.3325990000):0.7386840000	1nfv_A.pdb:0.9886870000):0.1572450000):0.3186140000	2vzb_A.pdb:1.8377120000):0.6125640000):0.2971310000):0.2638900000):0.1226050000	(1ji4_A.pdb:0.6419250000	2fjc_A.pdb:1.0855280000):0.4000770000):0.1381400000):0.1226210000	(1n1q_A.pdb:0.3563900000	2chp_A.pdb:0.7155560000):0.1342470000);
(1ji5_A.pdb:0.2273940000	(1jig_A.pdb:0.1994360000	(((1qgh_A.pdb:0.3254960000	2ux1_A.pdb:0.5781170000):0.1780430000	(((1dps_A.pdb:0.0000020000	1jts_A.pdb:0.0140600000):0.3750800000	1o9r_A.pdb:0.3760200000):0.4302490000	1uvh_A.pdb:0.9746650000):0.7045090000):0.3052700000	((1ji4_A.pdb:0.7080160000	((1tjo_A.pdb:0.0000010000	1tk6_A.pdb:0.0000010000):0.6939870000	((((((2fzf_A.pdb:1.7708980000	(((1oqu_A.pdb:0.1758390000	1uzr_A.pdb:0.1134050000):0.1243670000	1r2f_A.pdb:0.1123760000):0.9505100000	((1mxr_A.pdb:0.6997630000	3ee4_A.pdb:2.0543360000):0.5697300000	(1jk0_A.pdb:0.1557700000	(2uw2_A.pdb:0.0140990000	1w68_A.pdb:0.0388750000):0.2391770000):1.9591600000):0.8933680000):0.6779890000):0.3607620000	(((((2inc_B.pdb:1.4924390000	2inp_C.pdb:0.9792000000):1.9612800000	(1mty_D.pdb:2.0608050000	3dhg_A.pdb:0.6752040000):1.4200800000):0.0758662000	1za0_A.pdb:2.1074920000):0.4767570000	((2uw1_A.pdb:0.0000020000	2uw1_B.pdb:0.0031290000):0.0864871000	1afr_A.pdb:0.1275740000):0.9928760000):0.5559930000	1mty_B.pdb:2.6616100000):0.1484600000):0.3360310000	(((1lko_A.pdb:0.7891160000	1yuz_A.pdb:0.5756670000):1.3684800000	(1z6o_A.pdb:1.8824950000	1otk_A.pdb:1.5800680000):1.2760700000):0.3141570000	3qhb_A.pdb:0.8782390000):0.0614271000):0.6807300000	(((((1lb3_A.pdb:0.0572220000	2za7_A.pdb:0.0840600000):0.3530380000	1bg7_A.pdb:0.1255590000):0.0313707000	1r03_A.pdb:0.1956240000):0.2760400000	1z6o_M.pdb:0.9390690000):0.2248860000	((1eum_A.pdb:0.6595050000	1krq_A.pdb:0.3021160000):0.4696660000	((3e6s_A.pdb:1.7867070000	1vlg_A.pdb:0.1033240000):0.2024210000	2jd7_A.pdb:0.3904690000):0.3258250000):0.3128300000):0.6150810000):0.7566120000	((((1bcf_A.pdb:0.0000010000	3e1q_A.pdb:0.0065280000):0.2225030000	2fkz_A.pdb:0.1492540000):0.3871150000	1jgc_A.pdb:0.3071470000):0.7658110000	1nfv_A.pdb:0.9635020000):0.2073340000):0.0420249000	2vzb_A.pdb:1.5937890000):0.7228890000):1.0593800000):0.0969852000	2fjc_A.pdb:0.9492240000):0.2387640000):0.1157050000):0.1066910000	(1n1q_A.pdb:0.4367080000	2chp_A.pdb:0.6141780000):0.0990214000);
(1ji5_A.pdb:0.3646640000	(1jig_A.pdb:0.1830550000	(((1qgh_A.pdb:0.3569640000	2ux1_A.pdb:0.7431220000):0.3149300000	(1ji4_A.pdb:1.0121380000	2fjc_A.pdb:1.0001250000):0.3380660000):0.1650120000	((((1dps_A.pdb:0.0012160000	1jts_A.pdb:0.0341220000):0.3423250000	1o9r_A.pdb:0.3314710000):0.4704220000	1uvh_A.pdb:0.9577930000):0.4554180000	((1tjo_A.pdb:0.0000010000	1tk6_A.pdb:0.0000010000):1.2357600000	(((((2fzf_A.pdb:1.5434600000	(1lko_A.pdb:0.5920290000	1yuz_A.pdb:0.8772060000):1.1422600000):0.6034730000	(3qhb_A.pdb:1.2993290000	(((((1z6o_A.pdb:1.6618420000	1otk_A.pdb:1.8512210000):1.5573100000	((2inc_B.pdb:1.5918140000	2inp_C.pdb:0.6541790000):2.8533800000	(1mty_D.pdb:1.7317110000	3dhg_A.pdb:0.9129980000):1.3276600000):0.5002490000):0.3428040000	1za0_A.pdb:2.0064440000):0.2753260000	((2uw1_A.pdb:0.0000020000	2uw1_B.pdb:0.0148520000):0.0750492000	1afr_A.pdb:0.1357880000):1.3852200000):0.5199230000	(((1oqu_A.pdb:0.2090470000	1uzr_A.pdb:0.0777820000):0.0708078000	1r2f_A.pdb:0.2046710000):1.2134900000	((1mxr_A.pdb:1.6659490000	(1jk0_A.pdb:0.1914710000	(2uw2_A.pdb:0.0167950000	1w68_A.pdb:0.0318680000):0.2245140000):1.5506700000):0.2539130000	3ee4_A.pdb:1.5518940000):0.9219980000):0.4080910000):0.5153570000):0.1588250000):0.3991380000	(2vzb_A.pdb:1.3595890000	(((1bcf_A.pdb:0.0000020000	3e1q_A.pdb:0.0055470000):0.2598640000	2fkz_A.pdb:0.2383170000):0.1946740000	1jgc_A.pdb:0.5068460000):0.7298400000):0.0965270000):0.1020550000	((((((1lb3_A.pdb:0.0920190000	2za7_A.pdb:0.1219930000):0.4358020000	1bg7_A.pdb:0.0898410000):0.0870337000	1r03_A.pdb:0.2246600000):0.5039360000	1z6o_M.pdb:0.7911600000):0.1198950000	((((1eum_A.pdb:0.4371700000	1krq_A.pdb:0.3463350000):0.3509000000	3e6s_A.pdb:1.1774050000):0.3515090000	2jd7_A.pdb:0.3247270000):0.2861170000	1vlg_A.pdb:0.0992930000):0.6027310000):0.0000021907	1mty_B.pdb:3.5739760000):0.8802120000):0.1507740000	1nfv_A.pdb:1.0368850000):1.0801300000):0.1773760000):0.3267960000):0.1495440000):0.0271628000	(1n1q_A.pdb:0.4273570000	2chp_A.pdb:0.6019280000):0.0803993000);
(1ji5_A.pdb:0.3365470000	1jig_A.pdb:0.2937840000	((1n1q_A.pdb:0.5274540000	2chp_A.pdb:0.5521810000):0.1242890000	(((1qgh_A.pdb:0.4300240000	2ux1_A.pdb:0.5467360000):0.2702220000	(((1dps_A.pdb:0.0000020000	1jts_A.pdb:0.0138900000):0.4350680000	1o9r_A.pdb:0.3846190000):0.4077820000	1uvh_A.pdb:1.1934180000):0.4936910000):0.4380210000	((1ji4_A.pdb:0.8505170000	2fjc_A.pdb:1.2967280000):0.2889440000	((1tjo_A.pdb:0.0000010000	1tk6_A.pdb:0.0000010000):1.2622200000	((((((2fzf_A.pdb:1.2169690000	(1z6o_A.pdb:2.7568250000	1otk_A.pdb:1.7586400000):1.4469700000):0.4877430000	(1lko_A.pdb:1.0339000000	1yuz_A.pdb:0.9218220000):1.0485600000):0.5804430000	(((((1lb3_A.pdb:0.0964460000	2za7_A.pdb:0.0601930000):0.3014280000	(1bg7_A.pdb:0.1695740000	(1r03_A.pdb:0.3368230000	1z6o_M.pdb:1.6818520000):0.0604103000):0.1264310000):0.5155320000	1mty_B.pdb:2.6025710000):0.0329857000	((((1eum_A.pdb:0.4512570000	1krq_A.pdb:0.6222590000):0.3502290000	3e6s_A.pdb:1.1177900000):0.3091370000	2jd7_A.pdb:0.3403270000):0.2372000000	1vlg_A.pdb:0.3096620000):0.4379040000):0.4993420000	((((((1oqu_A.pdb:0.2080590000	1uzr_A.pdb:0.0881010000):0.1878680000	1r2f_A.pdb:0.0572820000):1.4257500000	(1jk0_A.pdb:0.1275400000	(2uw2_A.pdb:0.0000020000	1w68_A.pdb:0.0227190000):0.3019920000):1.4151500000):0.4696820000	1mxr_A.pdb:1.2541520000):1.1983600000	3ee4_A.pdb:2.0135100000):0.5262200000	(((2inc_B.pdb:1.3102440000	2inp_C.pdb:0.9391600000):1.5273900000	(1mty_D.pdb:1.6788500000	3dhg_A.pdb:1.1568720000):1.4706600000):0.8565870000	(((2uw1_A.pdb:0.0000020000	2uw1_B.pdb:0.0061990000):0.1373020000	1afr_A.pdb:0.1109670000):1.2281900000	1za0_A.pdb:2.2021780000):0.3057490000):0.2241180000):0.3576050000):0.3928300000):0.1072490000	3qhb_A.pdb:1.8151460000):0.5465030000	((((1bcf_A.pdb:0.0000020000	3e1q_A.pdb:0.0000030000):0.4049290000	2fkz_A.pdb:0.2647010000):0.6125990000	1jgc_A.pdb:0.3213950000):0.6248310000	1nfv_A.pdb:0.8676240000):0.5516730000):0.4041710000	2vzb_A.pdb:1.1199200000):0.4351910000):0.5381980000):0.1288940000):0.0241856000):0.1386520000);
(1ji5_A.pdb:0.1774560000	(1jig_A.pdb:0.2275820000	(1n1q_A.pdb:0.2702410000	(((1qgh_A.pdb:0.4181820000	2ux1_A.pdb:0.8762810000):0.1621470000	((((1dps_A.pdb:0.0000030000	1jts_A.pdb:0.0301660000):0.4245910000	1o9r_A.pdb:0.1958080000):0.4592900000	(1uvh_A.pdb:0.7207990000	(1tjo_A.pdb:0.0000010000	1tk6_A.pdb:0.0000010000):1.7790600000):0.3231870000):0.4000030000	((((((2fzf_A.pdb:1.7745840000	(1lko_A.pdb:0.8005980000	1yuz_A.pdb:1.3026480000):1.1325500000):0.3677130000	3qhb_A.pdb:0.9143050000):0.3047300000	(((((1z6o_A.pdb:2.0748260000	1otk_A.pdb:1.5441750000):2.1333800000	(1mty_D.pdb:1.2035810000	3dhg_A.pdb:1.5332850000):1.4202900000):0.4136610000	(2inc_B.pdb:1.5075190000	2inp_C.pdb:1.1794050000):2.6591600000):0.3297350000	(((2uw1_A.pdb:0.0000020000	2uw1_B.pdb:0.0125310000):0.0573943000	1afr_A.pdb:0.1450070000):1.5356600000	1za0_A.pdb:2.0077660000):0.1475740000):0.3066480000	(((((1oqu_A.pdb:0.2152760000	1uzr_A.pdb:0.1527320000):0.0734539000	1r2f_A.pdb:0.2569160000):1.7362700000	(1jk0_A.pdb:0.2355790000	(2uw2_A.pdb:0.0037240000	1w68_A.pdb:0.0407560000):0.2267010000):1.9020500000):0.3977910000	1mxr_A.pdb:1.6644090000):0.4818220000	3ee4_A.pdb:1.7728940000):0.9128740000):0.5123860000):0.4337930000	(((((((1lb3_A.pdb:0.0834850000	2za7_A.pdb:0.1198890000):0.3417250000	1bg7_A.pdb:0.1956460000):0.0319232000	1r03_A.pdb:0.2248820000):0.4092280000	1z6o_M.pdb:1.1753430000):0.2600550000	3e6s_A.pdb:1.4408490000):0.1405160000	1mty_B.pdb:2.7355790000):0.0000020685	((1eum_A.pdb:0.5931230000	1krq_A.pdb:0.2542320000):0.4688430000	(2jd7_A.pdb:0.2631230000	1vlg_A.pdb:0.5487980000):0.2834150000):0.3786720000):1.0464300000):0.7292300000	((((1bcf_A.pdb:0.0000020000	3e1q_A.pdb:0.0064820000):0.2262660000	2fkz_A.pdb:0.2586330000):0.4855990000	1jgc_A.pdb:0.4839530000):0.9960900000	1nfv_A.pdb:0.9847900000):0.3150750000):0.1724030000	2vzb_A.pdb:1.1525960000):1.0422400000):0.3121190000):0.2097530000	(1ji4_A.pdb:0.8563450000	2fjc_A.pdb:0.9127200000):0.4678490000):0.1605200000):0.0606862000):0.1590080000	2chp_A.pdb:0.5902860000);
(1ji5_A.pdb:0.3070120000	(1jig_A.pdb:0.1233240000	(((1qgh_A.pdb:0.5656120000	2ux1_A.pdb:0.7893180000):0.3189090000	(1ji4_A.pdb:1.0972830000	2fjc_A.pdb:0.9378900000):0.1781200000):0.1778180000	(((((1dps_A.pdb:0.0000020000	1jts_A.pdb:0.0187180000):0.5281190000	1o9r_A.pdb:0.2481820000):0.4460600000	1uvh_A.pdb:1.0251010000):0.3899570000	(1tjo_A.pdb:0.0000010000	1tk6_A.pdb:0.0000010000):1.4292900000):0.2978820000	((((2fzf_A.pdb:2.5044510000	(((1lko_A.pdb:0.7642960000	1yuz_A.pdb:0.6876290000):1.8141000000	3qhb_A.pdb:1.1882030000):0.1207100000	((((1z6o_A.pdb:2.9199110000	1otk_A.pdb:2.0467480000):1.7500900000	(((2inc_B.pdb:0.9806440000	2inp_C.pdb:1.0374510000):1.9864200000	((2uw1_A.pdb:0.0000020000	2uw1_B.pdb:0.0110000000):0.0467898000	1afr_A.pdb:0.1466310000):0.9263560000):0.5576970000	1za0_A.pdb:2.2204930000):0.3803870000):0.2183200000	(((((1oqu_A.pdb:0.2855580000	1uzr_A.pdb:0.1262970000):0.0990121000	1r2f_A.pdb:0.1198820000):1.4406200000	(1jk0_A.pdb:0.1809840000	(2uw2_A.pdb:0.0238910000	1w68_A.pdb:0.0102300000):0.2086790000):1.4284900000):0.0992235000	1mxr_A.pdb:1.7474100000):0.2142400000	3ee4_A.pdb:1.7216540000):0.4442630000):0.0000022037	(1mty_D.pdb:1.6722410000	3dhg_A.pdb:1.2807550000):1.9379900000):0.2801870000):0.3070180000):0.3984300000	(((((1lb3_A.pdb:0.0487440000	2za7_A.pdb:0.0837610000):0.3866020000	(1bg7_A.pdb:0.1234660000	1r03_A.pdb:0.3457470000):0.0397697000):0.6267380000	1z6o_M.pdb:0.9536560000):0.3622710000	((((1eum_A.pdb:0.5464400000	1krq_A.pdb:0.3727930000):0.3242570000	3e6s_A.pdb:1.2758230000):0.2256890000	2jd7_A.pdb:0.2870140000):0.2561640000	1vlg_A.pdb:0.2497850000):0.4802270000):0.0000022550	1mty_B.pdb:3.1975030000):0.7737380000):0.3691100000	2vzb_A.pdb:1.3147520000):0.0000027345	((((1bcf_A.pdb:0.0000020000	3e1q_A.pdb:0.0061680000):0.2356240000	2fkz_A.pdb:0.1942650000):0.4220990000	1jgc_A.pdb:0.5054830000):0.3905960000	1nfv_A.pdb:1.2340160000):0.2710480000):0.9147560000):0.6137270000):0.1333770000):0.0973743000	(1n1q_A.pdb:0.3872670000	2chp_A.pdb:0.8720090000):0.1663150000);
(1ji5_A.pdb:0.5274960000	((1jig_A.pdb:0.2478480000	((((1dps_A.pdb:0.0000020000	1jts_A.pdb:0.0127220000):0.4988550000	1o9r_A.pdb:0.2823170000):0.3110020000	1uvh_A.pdb:1.3757350000):0.5888420000	((1tjo_A.pdb:0.0000010000	1tk6_A.pdb:0.0000020000):1.1153100000	(((((2fzf_A.pdb:1.8086500000	(1lko_A.pdb:0.8217610000	1yuz_A.pdb:0.8149960000):1.0649600000):0.5049260000	(((3qhb_A.pdb:1.4278830000	(((1oqu_A.pdb:0.2372450000	1r2f_A.pdb:0.2556700000):0.0076483100	1uzr_A.pdb:0.1180920000):1.9610400000	((1mxr_A.pdb:1.4159670000	(1jk0_A.pdb:0.1048500000	(2uw2_A.pdb:0.0102470000	1w68_A.pdb:0.0332440000):0.2801100000):1.5237900000):0.6690580000	3ee4_A.pdb:1.5051920000):0.3153920000):0.4071910000):0.1309560000	(((1z6o_A.pdb:1.1416830000	1otk_A.pdb:1.8687100000):1.5720300000	((2inc_B.pdb:1.4569200000	2inp_C.pdb:1.1601010000):2.1985800000	(1mty_D.pdb:1.2924570000	3dhg_A.pdb:1.3613480000):1.0770900000):0.5657680000):0.5428600000	(((2uw1_A.pdb:0.0000020000	2uw1_B.pdb:0.0057850000):0.0590500000	1afr_A.pdb:0.1258090000):1.6649000000	1za0_A.pdb:1.6609490000):0.0036021500):0.3645720000):0.3350710000	((((((1lb3_A.pdb:0.0443510000	2za7_A.pdb:0.1353150000):0.4213470000	1bg7_A.pdb:0.1481250000):0.0643301000	1r03_A.pdb:0.2834270000):0.2942740000	1z6o_M.pdb:0.9095350000):0.2821820000	((((1eum_A.pdb:0.6741070000	1krq_A.pdb:0.2353320000):0.4140110000	3e6s_A.pdb:1.1918970000):0.3533020000	2jd7_A.pdb:0.2455400000):0.2887800000	1vlg_A.pdb:0.1435610000):0.3333260000):0.4073760000	1mty_B.pdb:2.9485420000):0.3817270000):0.3028510000):0.2806930000	(((1bcf_A.pdb:0.0000010000	3e1q_A.pdb:0.0057500000):0.3685430000	2fkz_A.pdb:0.1087950000):0.3457170000	1jgc_A.pdb:0.3650390000):0.6512250000):0.1003130000	1nfv_A.pdb:0.8278080000):0.2098800000	2vzb_A.pdb:1.8104170000):0.4877170000):0.4228720000):0.4015690000):0.0012449500	((1qgh_A.pdb:0.3836770000	2ux1_A.pdb:0.8729390000):0.2259540000	(1ji4_A.pdb:0.9056760000	2fjc_A.pdb:1.1849620000):0.6203400000):0.1219610000):0.0606541000	(1n1q_A.pdb:0.2174470000	2chp_A.pdb:0.6572090000):0.1511580000);
(1ji5_A.pdb:0.3920050000	(1jig_A.pdb:0.0603710000	(((1qgh_A.pdb:0.6416900000	2ux1_A.pdb:0.6671100000):0.2055950000	(1ji4_A.pdb:0.6627060000	2fjc_A.pdb:0.7517850000):0.3333290000):0.2026560000	((((1dps_A.pdb:0.0000030000	1jts_A.pdb:0.0392700000):0.5592300000	1o9r_A.pdb:0.2814110000):0.6344740000	1uvh_A.pdb:0.8551780000):0.5728440000	((1tjo_A.pdb:0.0000010000	1tk6_A.pdb:0.0000010000):1.3901200000	(((((((((2fzf_A.pdb:2.4404550000	(1z6o_A.pdb:2.4029170000	1otk_A.pdb:1.4589210000):1.4814000000):0.0916195000	(((2inc_B.pdb:0.6543190000	2inp_C.pdb:1.4574460000):2.5876200000	(1mty_D.pdb:0.9211830000	3dhg_A.pdb:1.6501000000):0.7312630000):1.1979400000	1za0_A.pdb:1.9957080000):0.0000024542):0.3557510000	((2uw1_A.pdb:0.0000020000	2uw1_B.pdb:0.0124760000):0.0976776000	1afr_A.pdb:0.0939890000):1.6848400000):0.3491670000	(((((1oqu_A.pdb:0.2390900000	1uzr_A.pdb:0.1014110000):0.0742796000	1r2f_A.pdb:0.2085920000):1.2077400000	(1jk0_A.pdb:0.3051280000	(2uw2_A.pdb:0.0318060000	1w68_A.pdb:0.0315720000):0.1188150000):1.6551700000):0.5727820000	1mxr_A.pdb:1.6316950000):0.5338360000	3ee4_A.pdb:1.9489050000):0.4105770000):0.2638460000	((((((1lb3_A.pdb:0.1511480000	2za7_A.pdb:0.0804000000):0.4547090000	1bg7_A.pdb:0.0895340000):0.0645241000	1r03_A.pdb:0.2517070000):0.2855990000	1z6o_M.pdb:1.0337040000):0.2182090000	((1eum_A.pdb:0.8708160000	1krq_A.pdb:0.2937220000):0.3878920000	(3e6s_A.pdb:1.9346190000	(2jd7_A.pdb:0.3885070000	1vlg_A.pdb:0.3431650000):0.0732129000):0.4195240000):0.5514460000):0.0000026776	1mty_B.pdb:2.8465640000):1.2622500000):0.3123350000	3qhb_A.pdb:1.3370390000):0.0000027710	(1lko_A.pdb:0.4361060000	1yuz_A.pdb:1.1449740000):1.8833500000):0.3684970000	((((1bcf_A.pdb:0.0000010000	3e1q_A.pdb:0.0061410000):0.2701070000	2fkz_A.pdb:0.2714590000):0.6137440000	1jgc_A.pdb:0.1539280000):1.0162000000	1nfv_A.pdb:1.2125270000):0.1183540000):0.5211490000	2vzb_A.pdb:1.3620250000):0.5757720000):0.2984390000):0.5571050000):0.2345240000):0.1323350000	(1n1q_A.pdb:0.3052220000	2chp_A.pdb:0.8399370000):0.1342960000);
(1ji5_A.pdb:0.3159510000	(1jig_A.pdb:0.1328940000	(((1qgh_A.pdb:0.3965290000	2ux1_A.pdb:0.6444130000):0.3053330000	(1ji4_A.pdb:0.8207780000	2fjc_A.pdb:0.9898580000):0.3591650000):0.2417630000	((((1dps_A.pdb:0.0000030000	1jts_A.pdb:0.0414160000):0.3253500000	1o9r_A.pdb:0.3709740000):0.3691150000	1uvh_A.pdb:0.9157260000):0.4506730000	((1tjo_A.pdb:0.0000010000	1tk6_A.pdb:0.0000010000):1.6675200000	((((2fzf_A.pdb:1.4041350000	(1z6o_A.pdb:1.8544240000	1otk_A.pdb:1.9869160000):1.2354100000):1.4391200000	((((((1lb3_A.pdb:0.0415870000	2za7_A.pdb:0.0722260000):0.4360920000	1bg7_A.pdb:0.0634730000):0.0563152000	1r03_A.pdb:0.2156620000):0.4380780000	1z6o_M.pdb:0.7134770000):0.6160430000	((((1eum_A.pdb:0.7681070000	1krq_A.pdb:0.2422450000):0.3050570000	3e6s_A.pdb:0.9749660000):0.2677810000	2jd7_A.pdb:0.4854390000):0.2778950000	1vlg_A.pdb:0.1009440000):0.2716730000):0.7383360000	1mty_B.pdb:2.8091640000):0.1422890000):0.2370080000	((((((2vzb_A.pdb:1.6581850000	(((1bcf_A.pdb:0.0000020000	3e1q_A.pdb:0.0000030000):0.2741730000	2fkz_A.pdb:0.1756300000):0.7683950000	1jgc_A.pdb:0.1005880000):0.5064960000):0.5573720000	1nfv_A.pdb:0.9915910000):0.3487140000	(1lko_A.pdb:0.8982800000	1yuz_A.pdb:0.5816870000):1.4407900000):0.2792960000	3qhb_A.pdb:0.9661580000):0.1785080000	(1mty_D.pdb:1.6484170000	3dhg_A.pdb:1.0809920000):1.8110700000):0.1185410000	(((1oqu_A.pdb:0.1807430000	1uzr_A.pdb:0.1185610000):0.1089390000	1r2f_A.pdb:0.1632340000):1.4124600000	((1mxr_A.pdb:1.0988150000	(1jk0_A.pdb:0.1919670000	(2uw2_A.pdb:0.0179270000	1w68_A.pdb:0.0349920000):0.1921780000):1.6778100000):0.0963347000	3ee4_A.pdb:1.6238400000):0.5224500000):0.5112840000):0.1781310000):0.1577170000	(((2inc_B.pdb:1.4679450000	2inp_C.pdb:0.7641410000):2.7177100000	((2uw1_A.pdb:0.0000020000	2uw1_B.pdb:0.0090460000):0.0700928000	1afr_A.pdb:0.1353270000):0.8141320000):0.5079860000	1za0_A.pdb:2.0744540000):0.3187130000):0.8069410000):0.3603560000):0.5909180000):0.0747857000):0.0339226000	(1n1q_A.pdb:0.2783220000	2chp_A.pdb:0.7455020000):0.1558070000);
(1ji5_A.pdb:0.2702190000	(1jig_A.pdb:0.1819580000	(((1qgh_A.pdb:0.5503570000	2ux1_A.pdb:0.6229270000):0.2785020000	(1ji4_A.pdb:1.0025430000	2fjc_A.pdb:1.3670290000):0.3665830000):0.1167720000	((((1dps_A.pdb:0.0000020000	1jts_A.pdb:0.0141590000):0.4255330000	1o9r_A.pdb:0.2633940000):0.5430020000	1uvh_A.pdb:0.9996890000):0.5983490000	((1tjo_A.pdb:0.0000010000	1tk6_A.pdb:0.0000010000):1.4608900000	((((((2fzf_A.pdb:2.6432660000	((1z6o_A.pdb:2.2070860000	1otk_A.pdb:2.4144930000):1.6602700000	((((2inc_B.pdb:1.6589230000	2inp_C.pdb:0.5298780000):3.9322300000	1mty_B.pdb:1.6139240000):0.8414910000	1za0_A.pdb:1.7952270000):0.5624120000	((2uw1_A.pdb:0.0000020000	2uw1_B.pdb:0.0124230000):0.1292760000	1afr_A.pdb:0.0514250000):1.9791500000):0.0000020042):0.1836070000):0.4379050000	((((((1oqu_A.pdb:0.2241890000	1uzr_A.pdb:0.1216700000):0.0953272000	1r2f_A.pdb:0.1416920000):1.3263500000	1mxr_A.pdb:1.4662120000):0.2654570000	(1jk0_A.pdb:0.0515140000	(2uw2_A.pdb:0.0229980000	1w68_A.pdb:0.0203340000):0.3197290000):1.7883700000):0.4905290000	3ee4_A.pdb:2.5406460000):0.1693930000	(1mty_D.pdb:1.4574570000	3dhg_A.pdb:1.3675770000):2.4178900000):0.1846170000):0.3984320000	((((1lb3_A.pdb:0.0637430000	2za7_A.pdb:0.0837760000):0.3410820000	(1bg7_A.pdb:0.0972220000	1r03_A.pdb:0.3449820000):0.1098020000):0.3634310000	1z6o_M.pdb:0.8716360000):0.3960970000	(((1eum_A.pdb:0.5620260000	1krq_A.pdb:0.4805180000):0.6608090000	2jd7_A.pdb:0.2563520000):0.1771210000	(3e6s_A.pdb:1.6335610000	1vlg_A.pdb:0.1235100000):0.0991079000):0.3529840000):0.8030140000):0.3768070000	((1lko_A.pdb:0.6016170000	1yuz_A.pdb:0.7195190000):1.7385300000	3qhb_A.pdb:1.4009310000):0.0377999000):0.3317110000	((((1bcf_A.pdb:0.0000010000	3e1q_A.pdb:0.0000030000):0.3718440000	2fkz_A.pdb:0.2394370000):0.4140650000	1jgc_A.pdb:0.4374090000):0.6677150000	1nfv_A.pdb:1.0588360000):0.3639580000):0.2346470000	2vzb_A.pdb:1.2861120000):0.3021390000):0.4395640000):0.2448020000):0.1925100000):0.0256995000	(1n1q_A.pdb:0.2827890000	2chp_A.pdb:0.7036460000):0.1636210000);
(1ji5_A.pdb:0.2635220000	(1jig_A.pdb:0.1545790000	((1qgh_A.pdb:0.4321960000	(2ux1_A.pdb:0.3377040000	(((1dps_A.pdb:0.0000020000	1jts_A.pdb:0.0359230000):0.4244470000	1o9r_A.pdb:0.4217130000):0.5103140000	1uvh_A.pdb:0.7942920000):0.6730490000):0.0630165000):0.3675840000	((1ji4_A.pdb:0.8629190000	(2fjc_A.pdb:0.4955430000	(1tjo_A.pdb:0.0000010000	1tk6_A.pdb:0.0000020000):1.5574500000):0.0596932000):0.2794660000	(((((2fzf_A.pdb:1.4669610000	(1lko_A.pdb:1.0973710000	1yuz_A.pdb:0.6136120000):0.9775200000):0.3713600000	3qhb_A.pdb:1.1843090000):0.3738920000	(((((((1lb3_A.pdb:0.0737510000	2za7_A.pdb:0.1505170000):0.4318270000	1bg7_A.pdb:0.0871070000):0.0303285000	1r03_A.pdb:0.2933090000):0.2142670000	1z6o_M.pdb:1.0925170000):0.4823630000	1mty_B.pdb:2.6475800000):0.2939010000	((((1eum_A.pdb:0.5366960000	1krq_A.pdb:0.4789450000):0.5860640000	2jd7_A.pdb:0.1461400000):0.3373370000	3e6s_A.pdb:1.4082410000):0.1255300000	1vlg_A.pdb:0.0737710000):0.2321270000):0.7694980000	(((((1z6o_A.pdb:1.8740700000	1otk_A.pdb:1.5850830000):1.7012200000	(1mty_D.pdb:1.7094450000	3dhg_A.pdb:1.8518830000):1.3302500000):0.7510280000	((2inc_B.pdb:1.6155720000	2inp_C.pdb:1.0497550000):2.8869900000	((2uw1_A.pdb:0.0000020000	2uw1_B.pdb:0.0118000000):0.0056350300	1afr_A.pdb:0.1694940000):1.2130400000):0.3527880000):0.4012650000	(((1mxr_A.pdb:1.2961500000	((1jk0_A.pdb:0.3496670000	2uw2_A.pdb:0.0170280000):0.0378455000	1w68_A.pdb:0.0000030000):1.9459100000):0.7755220000	3ee4_A.pdb:1.4991410000):0.3112870000	1za0_A.pdb:2.9153080000):0.2439960000):0.2767370000	((1oqu_A.pdb:0.1841570000	1uzr_A.pdb:0.1052740000):0.1165420000	1r2f_A.pdb:0.0845880000):1.7188600000):0.1604560000):0.3212560000):0.6490700000	(2vzb_A.pdb:1.4188080000	(((1bcf_A.pdb:0.0000010000	3e1q_A.pdb:0.0000030000):0.2034180000	2fkz_A.pdb:0.2550990000):0.4513840000	1jgc_A.pdb:0.5206610000):0.3993980000):0.2009540000):0.4330810000	1nfv_A.pdb:0.9769440000):1.2715900000):0.0000028441):0.2620810000):0.0672987000	(1n1q_A.pdb:0.4265240000	2chp_A.pdb:0.5519790000):0.1277050000);
(1ji5_A.pdb:0.2069680000	((1jig_A.pdb:0.2159510000	(1qgh_A.pdb:0.1905690000	(2ux1_A.pdb:0.5934640000	(((1dps_A.pdb:0.0037270000	1jts_A.pdb:0.0233410000):0.3526470000	1o9r_A.pdb:0.2781620000):0.4596440000	1uvh_A.pdb:0.9442080000):0.5001530000):0.4014850000):0.5206830000):0.0749792000	((1ji4_A.pdb:0.8615930000	2fjc_A.pdb:1.0336440000):0.1967210000	((1tjo_A.pdb:0.0000010000	1tk6_A.pdb:0.0000010000):1.3505800000	((((((2fzf_A.pdb:2.4380860000	((1z6o_A.pdb:2.1133870000	1otk_A.pdb:2.4039210000):1.7286900000	((((2inc_B.pdb:1.2432490000	2inp_C.pdb:0.9826300000):3.0561900000	((2uw1_A.pdb:0.0000020000	2uw1_B.pdb:0.0064890000):0.1155920000	1afr_A.pdb:0.1251590000):1.0135900000):0.3801590000	(1mty_D.pdb:1.6877780000	3dhg_A.pdb:1.8029480000):2.7447400000):0.1894620000	1za0_A.pdb:2.0257280000):0.2155330000):0.3456220000):0.2510590000	((((1oqu_A.pdb:0.1735750000	1uzr_A.pdb:0.1180040000):0.1182790000	1r2f_A.pdb:0.1934650000):1.4953400000	(1mxr_A.pdb:1.3604760000	(1jk0_A.pdb:0.1786970000	(2uw2_A.pdb:0.0197830000	1w68_A.pdb:0.0165000000):0.1959190000):1.6659400000):0.5200750000):0.5229930000	3ee4_A.pdb:1.7329310000):0.4528470000):0.2459340000	((((((1lb3_A.pdb:0.0875370000	2za7_A.pdb:0.1045610000):0.3126740000	1bg7_A.pdb:0.0931390000):0.0658022000	1r03_A.pdb:0.3334210000):0.2306720000	1z6o_M.pdb:1.1229670000):0.2959960000	(((1eum_A.pdb:0.6481830000	1krq_A.pdb:0.2998640000):0.5589870000	(2jd7_A.pdb:0.5113030000	1vlg_A.pdb:0.2776920000):0.2871290000):0.2745160000	3e6s_A.pdb:1.0955400000):0.1988510000):0.5722590000	1mty_B.pdb:3.5895870000):0.7927990000):0.4384440000	((1lko_A.pdb:0.9629030000	1yuz_A.pdb:0.5629440000):1.8879100000	3qhb_A.pdb:1.2239920000):0.4106190000):0.8167130000	1nfv_A.pdb:0.8121270000):0.0894725000	(2vzb_A.pdb:1.5996570000	(((1bcf_A.pdb:0.0000020000	3e1q_A.pdb:0.0124150000):0.2612350000	2fkz_A.pdb:0.1987430000):0.5716370000	1jgc_A.pdb:0.3960620000):1.0382500000):0.7529710000):0.5908320000):0.8117310000):0.2543480000):0.0892158000	(1n1q_A.pdb:0.3281500000	2chp_A.pdb:0.7138390000):0.1791100000);
(1ji5_A.pdb:0.3963680000	1jig_A.pdb:0.1345680000	(((1n1q_A.pdb:0.1537820000	2chp_A.pdb:0.6460580000):0.1156480000	((1ji4_A.pdb:0.6938370000	2fjc_A.pdb:1.2104200000):0.2793240000	((1tjo_A.pdb:0.0000010000	1tk6_A.pdb:0.0000020000):1.4301200000	((((((((2fzf_A.pdb:2.1934610000	1mty_B.pdb:3.0379910000):0.1455130000	((((1oqu_A.pdb:0.2137820000	1uzr_A.pdb:0.1097530000):0.2027940000	1r2f_A.pdb:0.1248700000):1.5291000000	(1mxr_A.pdb:1.5439550000	(1jk0_A.pdb:0.1749740000	(2uw2_A.pdb:0.0080560000	1w68_A.pdb:0.0548140000):0.2494060000):1.5631200000):0.3969240000):0.4635370000	3ee4_A.pdb:2.0017440000):0.3839940000):0.3569440000	((((1z6o_A.pdb:1.6232520000	1otk_A.pdb:2.8308900000):2.2453800000	((2inc_B.pdb:1.1954330000	2inp_C.pdb:0.9906950000):2.1668800000	((2uw1_A.pdb:0.0000020000	2uw1_B.pdb:0.0187010000):0.1008690000	1afr_A.pdb:0.1297560000):1.4406900000):0.0810846000):0.1298020000	1za0_A.pdb:2.2957640000):0.2839550000	(1mty_D.pdb:1.4787150000	3dhg_A.pdb:1.6078800000):1.5986700000):0.5232880000):0.6591270000	3qhb_A.pdb:1.2031460000):0.2244310000	(1lko_A.pdb:0.8962650000	1yuz_A.pdb:0.8667030000):1.1023500000):0.6281890000	(((((1lb3_A.pdb:0.0477520000	2za7_A.pdb:0.0973850000):0.3808710000	1bg7_A.pdb:0.1415080000):0.0844600000	1r03_A.pdb:0.3335200000):0.5136740000	1z6o_M.pdb:0.7824330000):0.4515850000	((((1eum_A.pdb:0.5933870000	1krq_A.pdb:0.3709160000):0.6028930000	3e6s_A.pdb:0.7403300000):0.4816330000	2jd7_A.pdb:0.1615230000):0.3795430000	1vlg_A.pdb:0.1644270000):0.3044890000):0.8650290000):0.4766100000	((((1bcf_A.pdb:0.0000010000	3e1q_A.pdb:0.0000030000):0.2629650000	2fkz_A.pdb:0.1871430000):0.3081050000	1jgc_A.pdb:0.4508470000):0.3632620000	1nfv_A.pdb:1.2839720000):0.2498950000):0.4197760000	2vzb_A.pdb:1.5649800000):0.7152420000):0.6205170000):0.1825780000):0.0044210100	((1qgh_A.pdb:0.2806310000	2ux1_A.pdb:0.8381120000):0.1639950000	(((1dps_A.pdb:0.0000020000	1jts_A.pdb:0.0236900000):0.3682720000	1o9r_A.pdb:0.4755370000):0.4344980000	1uvh_A.pdb:1.0142870000):0.5796940000):0.2977150000):0.1065400000);
(1ji5_A.pdb:0.3956240000	(1jig_A.pdb:0.3097320000	(((1qgh_A.pdb:0.6521730000	2ux1_A.pdb:0.8209850000):0.1403550000	(((1dps_A.pdb:0.0000020000	1jts_A.pdb:0.0336090000):0.5781640000	1o9r_A.pdb:0.3530540000):0.3299160000	1uvh_A.pdb:1.4519740000):0.7404300000):0.1372880000	((1ji4_A.pdb:0.5525580000	((1tjo_A.pdb:0.0000010000	1tk6_A.pdb:0.0000010000):1.4307800000	((((((2fzf_A.pdb:2.0839070000	((1z6o_A.pdb:1.6345050000	1otk_A.pdb:1.2364810000):2.4235400000	((((2inc_B.pdb:1.0740420000	2inp_C.pdb:1.2425200000):1.9211100000	(1mty_D.pdb:1.7552300000	3dhg_A.pdb:1.3192420000):2.5628200000):0.4907470000	1za0_A.pdb:1.9013370000):0.2709940000	((2uw1_A.pdb:0.0000020000	2uw1_B.pdb:0.0092500000):0.1223110000	1afr_A.pdb:0.0985020000):0.9273210000):0.3001280000):0.2682610000):0.0000026191	((((1oqu_A.pdb:0.2419280000	1uzr_A.pdb:0.1019600000):0.0118516000	1r2f_A.pdb:0.1849620000):1.9197700000	(1mxr_A.pdb:1.0132720000	(1jk0_A.pdb:0.0718660000	(2uw2_A.pdb:0.0199700000	1w68_A.pdb:0.0223390000):0.3287360000):1.5000200000):0.3471270000):1.0050800000	3ee4_A.pdb:1.8852330000):0.3183850000):0.3899890000	(((((1lb3_A.pdb:0.0233660000	2za7_A.pdb:0.0747170000):0.3631630000	1bg7_A.pdb:0.0448730000):0.0975845000	1r03_A.pdb:0.2589780000):0.2469670000	1z6o_M.pdb:0.8289610000):0.3901860000	((((1eum_A.pdb:0.7397150000	1krq_A.pdb:0.1114930000):0.6624800000	(2jd7_A.pdb:0.2810440000	1vlg_A.pdb:0.4415550000):0.3202450000):0.3156880000	3e6s_A.pdb:1.2223050000):0.2007660000	1mty_B.pdb:3.0366960000):0.0000025321):0.8678340000):0.1584520000	((1lko_A.pdb:0.4152350000	1yuz_A.pdb:0.8997410000):1.9837600000	3qhb_A.pdb:1.0298420000):0.1438540000):0.7368110000	1nfv_A.pdb:0.8427880000):0.2621110000	(2vzb_A.pdb:1.7135750000	(((1bcf_A.pdb:0.0000020000	3e1q_A.pdb:0.0137950000):0.2173590000	2fkz_A.pdb:0.1444980000):0.4495300000	1jgc_A.pdb:0.4145310000):0.5957210000):0.2988530000):0.3814650000):0.7448130000):0.3263900000	2fjc_A.pdb:1.1049840000):0.2264540000):0.2009550000):0.2021920000	(1n1q_A.pdb:0.4892670000	2chp_A.pdb:0.5987890000):0.0263701000);
(1ji5_A.pdb:0.0976270000	(((1jig_A.pdb:0.1628380000	((1qgh_A.pdb:0.4132090000	2ux1_A.pdb:0.5478690000):0.5150590000	(1ji4_A.pdb:0.7912070000	2fjc_A.pdb:0.6135060000):0.1974070000):0.2562750000):0.1089170000	((((1dps_A.pdb:0.0000020000	1jts_A.pdb:0.0271550000):0.3456090000	1o9r_A.pdb:0.2359990000):0.3890740000	1uvh_A.pdb:1.1014520000):0.4895870000	((1tjo_A.pdb:0.0000010000	1tk6_A.pdb:0.0000010000):1.1134200000	((((((((2fzf_A.pdb:1.4710280000	((1oqu_A.pdb:0.2526800000	1uzr_A.pdb:0.1971560000):0.2037180000	1r2f_A.pdb:0.0488750000):1.0840000000):0.3256850000	((1mxr_A.pdb:1.7814460000	(1jk0_A.pdb:0.2146290000	(2uw2_A.pdb:0.0313250000	1w68_A.pdb:0.0349550000):0.2096660000):1.4131400000):0.3727100000	3ee4_A.pdb:1.5437950000):0.6202640000):0.2159440000	(((1z6o_A.pdb:1.9941660000	1otk_A.pdb:0.8885380000):2.6844900000	(((2inc_B.pdb:1.4236070000	2inp_C.pdb:0.7577840000):1.9444700000	(1mty_D.pdb:1.2662440000	3dhg_A.pdb:1.3362380000):1.0180400000):0.3562170000	1za0_A.pdb:2.6284280000):0.1713300000):0.1495040000	((2uw1_A.pdb:0.0000020000	2uw1_B.pdb:0.0060590000):0.0423942000	1afr_A.pdb:0.1213810000):1.4134400000):0.3756320000):0.7473140000	3qhb_A.pdb:1.2970410000):0.0359365000	(1lko_A.pdb:0.7095230000	1yuz_A.pdb:0.8587240000):1.9726300000):0.0615759000	((((((1lb3_A.pdb:0.0788440000	2za7_A.pdb:0.0172030000):0.4201020000	1bg7_A.pdb:0.0446280000):0.0699132000	1r03_A.pdb:0.2395470000):0.1964570000	1z6o_M.pdb:1.2082530000):0.3251430000	(((1eum_A.pdb:0.6746210000	1krq_A.pdb:0.3361120000):0.3459610000	(2jd7_A.pdb:0.3062140000	1vlg_A.pdb:0.2787140000):0.2325420000):0.3256650000	3e6s_A.pdb:1.0667820000):0.2261420000):0.1374020000	1mty_B.pdb:2.7776670000):0.9298930000):0.4544900000	((((1bcf_A.pdb:0.0000010000	3e1q_A.pdb:0.0000030000):0.2644420000	2fkz_A.pdb:0.2256930000):0.5205830000	1jgc_A.pdb:0.2578820000):0.7730450000	1nfv_A.pdb:1.2138130000):0.3190430000):0.0376153000	2vzb_A.pdb:1.1671580000):0.6389220000):0.4111810000):0.2761750000):0.1035350000	1n1q_A.pdb:0.3899170000):0.1302580000	2chp_A.pdb:0.6724640000);
(1ji5_A.pdb:0.3542370000	(1jig_A.pdb:0.2061720000	(((1qgh_A.pdb:0.3474880000	2ux1_A.pdb:0.6423630000):0.2484560000	(1ji4_A.pdb:0.6715170000	2fjc_A.pdb:0.8585970000):0.2752560000):0.2374230000	(((((1dps_A.pdb:0.0000020000	1jts_A.pdb:0.0063270000):0.3920150000	1o9r_A.pdb:0.2860770000):0.4690820000	1uvh_A.pdb:0.9975560000):0.1893770000	(1tjo_A.pdb:0.0000010000	1tk6_A.pdb:0.0000010000):1.4480800000):0.2906130000	((((((2fzf_A.pdb:2.1223960000	(1lko_A.pdb:1.0387310000	1yuz_A.pdb:0.5839380000):1.2301900000):0.1051730000	3qhb_A.pdb:0.6064750000):0.3434000000	((((1z6o_A.pdb:2.9006450000	1otk_A.pdb:1.5300050000):1.8137900000	(((2inc_B.pdb:1.7994010000	2inp_C.pdb:0.5597650000):3.3051300000	((2uw1_A.pdb:0.0000020000	2uw1_B.pdb:0.0085920000):0.0792489000	1afr_A.pdb:0.0796690000):0.6523480000):0.5876640000	1za0_A.pdb:1.6006540000):0.4353650000):0.4858760000	(((1mxr_A.pdb:1.8294070000	(1jk0_A.pdb:0.0884280000	(2uw2_A.pdb:0.0038480000	1w68_A.pdb:0.0399430000):0.3234570000):1.3221700000):0.4722720000	3ee4_A.pdb:1.3994950000):0.3968520000	(1mty_D.pdb:1.1855350000	3dhg_A.pdb:1.2754160000):1.8663400000):0.1219900000):0.0000023094	((1oqu_A.pdb:0.2042560000	1uzr_A.pdb:0.1159420000):0.1690820000	1r2f_A.pdb:0.1126860000):1.6009600000):0.6621980000):0.2860730000	(2vzb_A.pdb:1.4417740000	(((1bcf_A.pdb:0.0000010000	3e1q_A.pdb:0.0000030000):0.2870650000	2fkz_A.pdb:0.2720680000):0.5111110000	1jgc_A.pdb:0.4767730000):0.4941650000):0.1223690000):0.2095810000	((((((1lb3_A.pdb:0.0947390000	2za7_A.pdb:0.0414580000):0.5027570000	1bg7_A.pdb:0.0948400000):0.1367200000	1r03_A.pdb:0.2957880000):0.4766260000	1z6o_M.pdb:0.9740040000):0.3672320000	((((1eum_A.pdb:0.3454870000	1krq_A.pdb:0.3925810000):0.4242250000	3e6s_A.pdb:1.1375510000):0.2981850000	2jd7_A.pdb:0.3119570000):0.3718880000	1vlg_A.pdb:0.0000030000):0.6531840000):0.1792680000	1mty_B.pdb:2.7640730000):0.4797310000):0.2152640000	1nfv_A.pdb:1.2205820000):0.5353530000):0.3345600000):0.0255661000):0.0254540000	(1n1q_A.pdb:0.1891900000	2chp_A.pdb:0.6238180000):0.0800742000);
(1ji5_A.pdb:0.4087720000	(1jig_A.pdb:0.1794330000	(((1qgh_A.pdb:0.4017930000	2ux1_A.pdb:0.8004830000):0.3257640000	((((1dps_A.pdb:0.0000020000	1jts_A.pdb:0.0000020000):0.3506820000	1o9r_A.pdb:0.3620770000):0.7124860000	1uvh_A.pdb:1.3375630000):0.4196840000	((1tjo_A.pdb:0.0000010000	1tk6_A.pdb:0.0000020000):0.8917860000	(((((2fzf_A.pdb:1.7403030000	(1z6o_A.pdb:1.1639830000	1otk_A.pdb:1.8442490000):1.3587000000):0.4011930000	(((((((1lb3_A.pdb:0.0246970000	2za7_A.pdb:0.1518120000):0.2709680000	(1bg7_A.pdb:0.1649180000	1r03_A.pdb:0.2931530000):0.1597230000):0.4224810000	1z6o_M.pdb:0.9955040000):0.4186150000	((((1eum_A.pdb:0.7338460000	1krq_A.pdb:0.2445400000):0.6665370000	2jd7_A.pdb:0.2862120000):0.1241000000	3e6s_A.pdb:1.2762650000):0.1857120000	1vlg_A.pdb:0.1217210000):0.5012630000):0.5816700000	1mty_B.pdb:2.8136570000):0.5538140000	(((1mxr_A.pdb:1.4406990000	(1jk0_A.pdb:0.1795600000	(2uw2_A.pdb:0.0134920000	1w68_A.pdb:0.0229020000):0.2292230000):1.7072100000):0.1479390000	3ee4_A.pdb:2.2350650000):0.3628820000	((((2inc_B.pdb:1.0156490000	2inp_C.pdb:1.0736660000):1.9702700000	((2uw1_A.pdb:0.0000020000	1afr_A.pdb:0.2053320000):0.0049578900	2uw1_B.pdb:0.0065070000):1.0755500000):0.8223610000	(1mty_D.pdb:1.5156760000	3dhg_A.pdb:1.2404230000):1.6851300000):0.7191870000	1za0_A.pdb:2.2933790000):0.2611820000):0.4120560000):0.0253165000	((1oqu_A.pdb:0.1696450000	1uzr_A.pdb:0.0903880000):0.1255530000	1r2f_A.pdb:0.1377510000):1.3602600000):0.3482400000):0.3453440000	((1lko_A.pdb:0.9568410000	1yuz_A.pdb:0.3553320000):1.3920100000	3qhb_A.pdb:1.4210900000):0.3168830000):0.4898830000	((((1bcf_A.pdb:0.0000020000	3e1q_A.pdb:0.0067280000):0.2992170000	2fkz_A.pdb:0.2375280000):0.5939780000	1jgc_A.pdb:0.1777320000):0.5499470000	1nfv_A.pdb:1.6464720000):0.4887830000):0.0914816000	2vzb_A.pdb:1.3024660000):0.7252630000):0.8325060000):0.6209540000):0.2032130000	(1ji4_A.pdb:0.9956970000	2fjc_A.pdb:1.3464020000):0.2959290000):0.2449490000):0.0367368000	(1n1q_A.pdb:0.3322710000	2chp_A.pdb:0.7542680000):0.0916366000);
(1ji5_A.pdb:0.2257140000	(1jig_A.pdb:0.2236150000	(1n1q_A.pdb:0.2642480000	((((1dps_A.pdb:0.0000020000	1jts_A.pdb:0.0071960000):0.3713920000	1o9r_A.pdb:0.3983120000):0.5062210000	1uvh_A.pdb:0.9076770000):0.2256490000	((1tjo_A.pdb:0.0000010000	1tk6_A.pdb:0.0000010000):0.8510030000	((((((2fzf_A.pdb:1.4990530000	(1lko_A.pdb:1.1501240000	1yuz_A.pdb:0.6558570000):1.6684400000):0.5979020000	3qhb_A.pdb:1.2428030000):0.1529000000	(((1z6o_A.pdb:1.8057690000	1otk_A.pdb:1.3344390000):1.7966900000	((2inc_B.pdb:1.0060650000	2inp_C.pdb:1.1148450000):2.4920300000	((2uw1_A.pdb:0.0000020000	2uw1_B.pdb:0.0061140000):0.0029815300	1afr_A.pdb:0.1939930000):1.2142900000):0.0941770000):0.1468850000	((1mty_D.pdb:1.3976580000	3dhg_A.pdb:1.6292760000):2.1997400000	1za0_A.pdb:1.9529900000):0.4734950000):0.5209030000):0.3091560000	((((1oqu_A.pdb:0.1442230000	1uzr_A.pdb:0.1444070000):0.1730970000	1r2f_A.pdb:0.0959100000):1.8412400000	(1jk0_A.pdb:0.1160820000	(2uw2_A.pdb:0.0363450000	1w68_A.pdb:0.0046380000):0.3028330000):1.1735700000):0.4724250000	(1mxr_A.pdb:1.3023380000	3ee4_A.pdb:1.4444690000):0.5701250000):0.8191290000):0.6279410000	((((((1lb3_A.pdb:0.0935240000	2za7_A.pdb:0.0786020000):0.3804370000	1bg7_A.pdb:0.1266390000):0.0744802000	1r03_A.pdb:0.3020190000):0.4389690000	1z6o_M.pdb:1.0931270000):0.3460010000	1mty_B.pdb:3.7574880000):0.0213514000	((((1eum_A.pdb:0.5336890000	1krq_A.pdb:0.3721410000):0.2619730000	3e6s_A.pdb:0.9319460000):0.2628690000	2jd7_A.pdb:0.3342250000):0.2239190000	1vlg_A.pdb:0.3401700000):0.3254870000):0.5295780000):0.5436390000	((2vzb_A.pdb:1.3254470000	(((1bcf_A.pdb:0.0000010000	3e1q_A.pdb:0.0000030000):0.3388190000	2fkz_A.pdb:0.1276660000):0.2891000000	1jgc_A.pdb:0.4208570000):0.7180550000):0.6271080000	1nfv_A.pdb:0.7369630000):0.3183840000):0.9725330000):0.4244650000):0.5152640000):0.3218080000):0.1772570000	((2chp_A.pdb:0.5617720000	(1qgh_A.pdb:0.2906040000	2ux1_A.pdb:0.8220090000):0.4942040000):0.1308690000	(1ji4_A.pdb:1.1071570000	2fjc_A.pdb:1.0269430000):0.6621350000):0.1001950000);
(1ji5_A.pdb:0.2404070000	(1jig_A.pdb:0.2091080000	(((1qgh_A.pdb:0.3786260000	2ux1_A.pdb:0.7930400000):0.2673370000	(1ji4_A.pdb:0.7344420000	2fjc_A.pdb:0.6872670000):0.3898630000):0.2071960000	(((((1dps_A.pdb:0.0000030000	1jts_A.pdb:0.0321790000):0.5578170000	1o9r_A.pdb:0.2526490000):0.4853240000	1uvh_A.pdb:1.0164410000):0.4052160000	(1tjo_A.pdb:0.0000010000	1tk6_A.pdb:0.0000020000):1.3202700000):0.3665160000	(((((2fzf_A.pdb:2.5017460000	3qhb_A.pdb:0.9407230000):0.2577880000	(1lko_A.pdb:1.0763820000	1yuz_A.pdb:0.7289770000):1.2666400000):0.6356890000	((((((1lb3_A.pdb:0.0632410000	2za7_A.pdb:0.1377020000):0.3036990000	(1bg7_A.pdb:0.3339170000	1r03_A.pdb:0.2445530000):0.0681246000):0.5861060000	1z6o_M.pdb:0.8094160000):0.2936280000	((1eum_A.pdb:0.6225390000	1krq_A.pdb:0.2624300000):0.3727160000	((3e6s_A.pdb:2.0522800000	2jd7_A.pdb:0.0135560000):0.1551380000	1vlg_A.pdb:0.5700900000):0.3912170000):0.5088340000):0.1117510000	1mty_B.pdb:3.4940680000):0.5945910000	(((1z6o_A.pdb:1.8042580000	1otk_A.pdb:1.4987250000):2.1126800000	((((((1oqu_A.pdb:0.2181900000	1uzr_A.pdb:0.0909240000):0.0428924000	1r2f_A.pdb:0.2389410000):1.9269200000	(1jk0_A.pdb:0.1897630000	(2uw2_A.pdb:0.0154540000	1w68_A.pdb:0.0233750000):0.1681540000):1.7392700000):0.4865430000	1mxr_A.pdb:1.3022610000):0.7158350000	3ee4_A.pdb:1.6447850000):0.6526540000	((2inc_B.pdb:0.9213480000	2inp_C.pdb:1.5405660000):2.9420600000	(1mty_D.pdb:1.6678250000	3dhg_A.pdb:0.9793710000):1.8137400000):0.8110590000):0.3567750000):0.5436420000	(((2uw1_A.pdb:0.0000020000	2uw1_B.pdb:0.0121710000):0.0489599000	1afr_A.pdb:0.1443220000):1.2077600000	1za0_A.pdb:2.3657540000):0.5479220000):0.6720090000):0.2463530000):0.2732390000	(2vzb_A.pdb:1.1321420000	(((1bcf_A.pdb:0.0000010000	3e1q_A.pdb:0.0062340000):0.2480100000	2fkz_A.pdb:0.2064690000):0.4165580000	1jgc_A.pdb:0.2695300000):0.8491720000):0.1835800000):0.1184800000	1nfv_A.pdb:0.8784370000):0.9736490000):0.4062300000):0.1091170000):0.0343025000	(1n1q_A.pdb:0.3972530000	2chp_A.pdb:0.7404620000):0.1715110000);
(1ji5_A.pdb:0.4078770000	(1jig_A.pdb:0.1553420000	(((1qgh_A.pdb:0.5404230000	2ux1_A.pdb:0.6448560000):0.1163730000	(1ji4_A.pdb:0.6693570000	2fjc_A.pdb:0.8984400000):0.3340980000):0.2723300000	((((1dps_A.pdb:0.0053800000	1jts_A.pdb:0.0144800000):0.4437730000	1o9r_A.pdb:0.3010710000):0.5307130000	1uvh_A.pdb:0.7643230000):0.4447930000	((1tjo_A.pdb:0.0000010000	1tk6_A.pdb:0.0000010000):1.0000300000	(((((2fzf_A.pdb:1.7800270000	((((((((1lb3_A.pdb:0.0750020000	2za7_A.pdb:0.0976980000):0.4282940000	1bg7_A.pdb:0.0999830000):0.1417220000	1r03_A.pdb:0.1816010000):0.4691630000	1z6o_M.pdb:0.9080600000):0.3086600000	3e6s_A.pdb:1.3083140000):0.1525130000	(((1eum_A.pdb:0.3954730000	1krq_A.pdb:0.4066350000):0.7590460000	2jd7_A.pdb:0.1545260000):0.3147980000	1vlg_A.pdb:0.1924580000):0.2148070000):0.3024190000	1mty_B.pdb:2.2491930000):0.4563110000	(((((1z6o_A.pdb:1.5581410000	1otk_A.pdb:1.5708960000):2.1121100000	(((2inc_B.pdb:1.2239400000	2inp_C.pdb:0.8607560000):3.3903500000	((2uw1_A.pdb:0.0000020000	2uw1_B.pdb:0.0115160000):0.0275937000	1afr_A.pdb:0.1841340000):1.3035700000):0.1804010000	1za0_A.pdb:2.0631190000):0.2531660000):0.3293950000	(1mty_D.pdb:1.5313160000	3dhg_A.pdb:1.7294710000):3.0809500000):0.2253530000	((1mxr_A.pdb:1.5698280000	((1jk0_A.pdb:0.3488200000	2uw2_A.pdb:0.0336030000):0.0055810900	1w68_A.pdb:0.0000020000):1.3800500000):0.8749100000	3ee4_A.pdb:2.3301000000):0.3008800000):0.2193670000	((1oqu_A.pdb:0.2322200000	1uzr_A.pdb:0.1083520000):0.0307806000	1r2f_A.pdb:0.2102410000):1.6262800000):0.3196380000):0.2691420000):0.3402520000	((1lko_A.pdb:0.6976200000	1yuz_A.pdb:1.1767590000):1.1654700000	3qhb_A.pdb:1.1826080000):0.1338560000):0.6344300000	(((1bcf_A.pdb:0.0000020000	3e1q_A.pdb:0.0000030000):0.3239020000	2fkz_A.pdb:0.1615090000):0.4188080000	1jgc_A.pdb:0.3456860000):0.6009340000):0.3760620000	1nfv_A.pdb:1.0125170000):0.3860530000	2vzb_A.pdb:1.2102960000):0.6254770000):0.4302760000):0.2834130000):0.1766510000):0.1141610000	(1n1q_A.pdb:0.3245450000	2chp_A.pdb:0.7434400000):0.1186890000);
(1ji5_A.pdb:0.2010900000	(1jig_A.pdb:0.1723520000	(((1qgh_A.pdb:0.3065550000	2ux1_A.pdb:0.7638790000):0.5711530000	((((1dps_A.pdb:0.0000020000	1jts_A.pdb:0.0208200000):0.5121610000	1o9r_A.pdb:0.2573220000):0.3064000000	1uvh_A.pdb:1.1396060000):0.5108840000	((1tjo_A.pdb:0.0000010000	1tk6_A.pdb:0.0000020000):0.9873380000	((((((2fzf_A.pdb:2.3402210000	(1z6o_A.pdb:2.3278100000	1otk_A.pdb:1.6260840000):1.8841800000):0.3643830000	((((2inc_B.pdb:1.4991640000	2inp_C.pdb:1.1615430000):1.3575600000	(1mty_D.pdb:1.2264180000	3dhg_A.pdb:1.5997040000):1.6157500000):0.8459670000	((2uw1_A.pdb:0.0000020000	1afr_A.pdb:0.1469900000):0.0090720700	2uw1_B.pdb:0.0000030000):0.6744680000):0.6910010000	1za0_A.pdb:2.0953710000):0.1535340000):0.1719590000	(((((((1lb3_A.pdb:0.0843110000	2za7_A.pdb:0.0710340000):0.3253800000	1bg7_A.pdb:0.1442790000):0.0165332000	1r03_A.pdb:0.3449320000):0.4223790000	1z6o_M.pdb:0.9121120000):0.3659230000	(((1eum_A.pdb:0.4999310000	1krq_A.pdb:0.4360480000):0.5175090000	(3e6s_A.pdb:1.7327330000	2jd7_A.pdb:0.0933550000):0.2434590000):0.1615840000	1vlg_A.pdb:0.2044980000):0.8469370000):0.4117030000	1mty_B.pdb:2.4490570000):0.5331470000	(((1oqu_A.pdb:0.1797840000	1uzr_A.pdb:0.0931150000):0.0968800000	1r2f_A.pdb:0.1036070000):1.5590800000	((1mxr_A.pdb:1.5764430000	(1jk0_A.pdb:0.1465100000	(2uw2_A.pdb:0.0000020000	1w68_A.pdb:0.0320180000):0.3330480000):1.4864600000):0.6120990000	3ee4_A.pdb:1.6487610000):0.7757340000):0.2471900000):0.2658790000):0.3531720000	((1lko_A.pdb:0.6361980000	1yuz_A.pdb:1.1179570000):1.2584500000	3qhb_A.pdb:1.3269560000):0.2352710000):0.7995610000	((((1bcf_A.pdb:0.0000020000	3e1q_A.pdb:0.0000030000):0.2927970000	2fkz_A.pdb:0.1855670000):0.3478040000	1jgc_A.pdb:0.3730550000):0.6835620000	1nfv_A.pdb:0.7666170000):0.5938450000):0.0000021709	2vzb_A.pdb:1.2307750000):0.5039320000):0.3083650000):0.3824020000):0.0948917000	(1ji4_A.pdb:0.8946280000	2fjc_A.pdb:0.6694970000):0.4428230000):0.3388370000):0.1371390000	(1n1q_A.pdb:0.4638050000	2chp_A.pdb:0.7151920000):0.1057240000);
(1ji5_A.pdb:0.2369160000	(1jig_A.pdb:0.1227670000	(((1qgh_A.pdb:0.3106260000	2ux1_A.pdb:0.6722740000):0.3299140000	(1ji4_A.pdb:0.7548210000	2fjc_A.pdb:0.9294560000):0.3457420000):0.1989240000	((((1dps_A.pdb:0.0000020000	1jts_A.pdb:0.0371270000):0.4342660000	1o9r_A.pdb:0.1931380000):0.5092760000	1uvh_A.pdb:1.0829120000):0.4239860000	((1tjo_A.pdb:0.0000010000	1tk6_A.pdb:0.0000010000):0.6889300000	((((((2fzf_A.pdb:2.2468700000	(1lko_A.pdb:0.6541150000	1yuz_A.pdb:0.9411400000):0.9201930000):0.3703300000	3qhb_A.pdb:1.1442610000):0.6746000000	(((((1z6o_A.pdb:1.8182180000	1otk_A.pdb:2.1366450000):2.1161100000	(((2inc_B.pdb:1.3348580000	2inp_C.pdb:1.0643100000):1.9247900000	(1mty_D.pdb:1.6023780000	3dhg_A.pdb:1.7795990000):2.1340000000):0.8300590000	((2uw1_A.pdb:0.0000020000	2uw1_B.pdb:0.0153620000):0.0228050000	1afr_A.pdb:0.1885840000):0.4704210000):0.5280600000):0.1071490000	1za0_A.pdb:2.5536680000):0.6833300000	((1mxr_A.pdb:1.6409200000	(1jk0_A.pdb:0.0794280000	(2uw2_A.pdb:0.0011790000	1w68_A.pdb:0.0315530000):0.2873620000):2.5366300000):0.5165160000	3ee4_A.pdb:1.8889460000):0.2718080000):0.0443746000	((1oqu_A.pdb:0.2375920000	1uzr_A.pdb:0.1274130000):0.0970124000	1r2f_A.pdb:0.2845660000):2.4215300000):0.4199670000):0.1617130000	((((1lb3_A.pdb:0.0902580000	2za7_A.pdb:0.0675500000):0.2749840000	(1bg7_A.pdb:0.1646130000	1r03_A.pdb:0.2909220000):0.1493250000):0.4903530000	(1z6o_M.pdb:0.8141520000	((((1eum_A.pdb:0.5154880000	1krq_A.pdb:0.3888400000):0.3707340000	3e6s_A.pdb:1.3238310000):0.1682180000	2jd7_A.pdb:0.3801550000):0.3218770000	1vlg_A.pdb:0.0967380000):0.6160780000):0.3284890000):0.0343778000	1mty_B.pdb:3.4810140000):0.5350830000):0.9662430000	((((1bcf_A.pdb:0.0000020000	3e1q_A.pdb:0.0053690000):0.2758890000	2fkz_A.pdb:0.1191580000):0.3581110000	1jgc_A.pdb:0.3259790000):0.7135440000	1nfv_A.pdb:1.0327240000):0.3168970000):0.1037570000	2vzb_A.pdb:1.3557530000):0.5633160000):0.8647290000):0.4980310000):0.0996485000):0.1351780000	(1n1q_A.pdb:0.3191990000	2chp_A.pdb:0.6821090000):0.1190740000);
(1ji5_A.pdb:0.4426330000	(1jig_A.pdb:0.1115380000	(((1qgh_A.pdb:0.4164030000	2ux1_A.pdb:0.6982200000):0.4429790000	(1ji4_A.pdb:1.1656660000	2fjc_A.pdb:0.9075430000):0.3903190000):0.0946941000	((((1dps_A.pdb:0.0000020000	1jts_A.pdb:0.0000020000):0.5543250000	1o9r_A.pdb:0.3426790000):0.3318030000	1uvh_A.pdb:1.3986030000):0.6170400000	((1tjo_A.pdb:0.0000010000	1tk6_A.pdb:0.0000010000):1.2344600000	((((2fzf_A.pdb:1.7648950000	(((((((1lb3_A.pdb:0.0536370000	2za7_A.pdb:0.0986850000):0.3151240000	1bg7_A.pdb:0.1698100000):0.0303746000	1r03_A.pdb:0.3032220000):0.5564440000	1z6o_M.pdb:0.9205200000):0.2312140000	((((1eum_A.pdb:0.7830640000	1krq_A.pdb:0.1399830000):0.4454670000	3e6s_A.pdb:1.0515540000):0.3932550000	2jd7_A.pdb:0.0520260000):0.4589240000	1vlg_A.pdb:0.2252270000):0.4277500000):0.6556560000	1mty_B.pdb:3.0432360000):0.4339830000	((((1z6o_A.pdb:3.0755340000	1otk_A.pdb:0.9569370000):2.5749100000	1za0_A.pdb:1.4664930000):0.3154480000	(((((1oqu_A.pdb:0.2566490000	1uzr_A.pdb:0.0890210000):0.0887627000	1r2f_A.pdb:0.1525900000):1.8676900000	1mxr_A.pdb:1.9931600000):0.3700250000	(1jk0_A.pdb:0.1772660000	(2uw2_A.pdb:0.0205250000	1w68_A.pdb:0.0170920000):0.2144200000):1.5645600000):0.4393480000	3ee4_A.pdb:1.9676740000):0.7520410000):0.0826318000	(((2inc_B.pdb:1.7875010000	2inp_C.pdb:0.8757540000):2.7677000000	(1mty_D.pdb:1.8916330000	3dhg_A.pdb:1.1680360000):1.3345700000):0.9825390000	((2uw1_A.pdb:0.0000020000	2uw1_B.pdb:0.0115880000):0.0299763000	1afr_A.pdb:0.2062420000):1.4236500000):0.4724980000):0.3681130000):0.2277750000):0.3511970000	((1lko_A.pdb:0.6363710000	1yuz_A.pdb:1.1979340000):1.1746000000	3qhb_A.pdb:0.8382170000):0.1341310000):0.5002000000	2vzb_A.pdb:1.6293150000):0.1272840000	((((1bcf_A.pdb:0.0000020000	3e1q_A.pdb:0.0116960000):0.2747570000	2fkz_A.pdb:0.2143220000):0.3342560000	1jgc_A.pdb:0.3811290000):0.5661560000	1nfv_A.pdb:0.6108100000):0.4992190000):0.2625680000):0.3339500000):0.4526200000):0.1246570000):0.1164160000	(1n1q_A.pdb:0.4517380000	2chp_A.pdb:0.7154040000):0.1107500000);
(1ji5_A.pdb:0.3029070000	(1jig_A.pdb:0.2405250000	((1qgh_A.pdb:0.4110950000	(2ux1_A.pdb:0.3632200000	(((1dps_A.pdb:0.0008970000	1jts_A.pdb:0.0137140000):0.2829590000	1o9r_A.pdb:0.4291220000):0.6106550000	1uvh_A.pdb:1.0223670000):0.6290190000):0.3815100000):0.3482010000	((1ji4_A.pdb:0.7743680000	2fjc_A.pdb:1.1169120000):0.2020170000	((1tjo_A.pdb:0.0000010000	1tk6_A.pdb:0.0000020000):1.0060300000	(((((((2fzf_A.pdb:2.2684480000	(((((1oqu_A.pdb:0.1861710000	1uzr_A.pdb:0.1713770000):0.0851725000	1r2f_A.pdb:0.2067840000):1.3285300000	1mxr_A.pdb:1.8240630000):0.3838510000	(1jk0_A.pdb:0.1796860000	(2uw2_A.pdb:0.0154910000	1w68_A.pdb:0.0233080000):0.2857400000):1.6447800000):0.3227530000	3ee4_A.pdb:2.4201640000):0.0000020738):0.5653870000	((1z6o_A.pdb:1.3146640000	1otk_A.pdb:2.5835730000):1.9790600000	(((2inc_B.pdb:1.4361030000	2inp_C.pdb:0.6856340000):3.0162100000	((2uw1_A.pdb:0.0000020000	2uw1_B.pdb:0.0153200000):0.0601403000	1afr_A.pdb:0.1146730000):1.1776700000):0.6725450000	1za0_A.pdb:2.1789200000):0.0609293000):0.4170980000):0.1581200000	(1mty_D.pdb:1.8618690000	3dhg_A.pdb:1.3249170000):1.4749900000):0.6807360000	((1lko_A.pdb:0.8948810000	1yuz_A.pdb:0.5944820000):1.2632100000	3qhb_A.pdb:0.7955620000):0.2682810000):0.6979640000	(((((1lb3_A.pdb:0.0838730000	2za7_A.pdb:0.0581450000):0.3619510000	(1bg7_A.pdb:0.1570480000	1r03_A.pdb:0.3592850000):0.0936500000):0.3803970000	1z6o_M.pdb:1.0517530000):0.2148870000	(((1eum_A.pdb:0.5139030000	1krq_A.pdb:0.3482470000):0.5788440000	(3e6s_A.pdb:1.7190430000	2jd7_A.pdb:0.2448180000):0.1607750000):0.2505350000	1vlg_A.pdb:0.3558740000):0.4721180000):0.4533580000	1mty_B.pdb:3.3088420000):0.5927450000):0.2915810000	2vzb_A.pdb:1.4763780000):0.0000029489	((((1bcf_A.pdb:0.0000010000	3e1q_A.pdb:0.0066880000):0.2172930000	2fkz_A.pdb:0.2755200000):0.4659940000	1jgc_A.pdb:0.3141330000):1.0146900000	1nfv_A.pdb:1.1627520000):0.3111400000):0.8651410000):0.5677380000):0.1783230000):0.1139930000):0.0891062000	(1n1q_A.pdb:0.3928370000	2chp_A.pdb:0.7365460000):0.1290270000);
(1ji5_A.pdb:0.2282840000	(1jig_A.pdb:0.1145660000	((1qgh_A.pdb:0.3357070000	2ux1_A.pdb:0.6720650000):0.3627970000	((1ji4_A.pdb:0.9006600000	2fjc_A.pdb:0.9533570000):0.1979670000	((((1dps_A.pdb:0.0000020000	1jts_A.pdb:0.0135790000):0.4474430000	1o9r_A.pdb:0.2405490000):0.3183240000	1uvh_A.pdb:0.9768520000):0.2977000000	((1tjo_A.pdb:0.0000010000	1tk6_A.pdb:0.0000020000):0.8535060000	((((((2fzf_A.pdb:1.7013950000	(1lko_A.pdb:0.7881780000	1yuz_A.pdb:0.9110290000):1.0834700000):0.9818150000	3qhb_A.pdb:1.0547820000):0.4029540000	((((((1lb3_A.pdb:0.0356480000	2za7_A.pdb:0.0861670000):0.3402060000	1bg7_A.pdb:0.1535070000):0.0280826000	1r03_A.pdb:0.2278250000):0.2929930000	1z6o_M.pdb:1.2872170000):0.4845460000	((((1eum_A.pdb:0.5086170000	1krq_A.pdb:0.2803320000):0.5408380000	2jd7_A.pdb:0.1526080000):0.1712880000	1vlg_A.pdb:0.3973460000):0.2818420000	3e6s_A.pdb:1.1246200000):0.2012760000):0.6689060000	(((1z6o_A.pdb:2.1566450000	1otk_A.pdb:0.8340210000):2.0273000000	1mty_B.pdb:2.3626060000):0.2963250000	((((1oqu_A.pdb:0.1855680000	1uzr_A.pdb:0.1580330000):0.1149570000	1r2f_A.pdb:0.1987120000):1.5205100000	(1mxr_A.pdb:1.3476760000	(3ee4_A.pdb:1.3935360000	(1jk0_A.pdb:0.1164860000	(2uw2_A.pdb:0.0325770000	1w68_A.pdb:0.0207650000):0.2141960000):1.5332900000):0.6176640000):0.3816490000):0.7177530000	((((2inc_B.pdb:1.4350910000	2inp_C.pdb:1.0632030000):3.3000100000	(1mty_D.pdb:1.2407030000	3dhg_A.pdb:1.9844270000):1.2068400000):0.4414510000	1za0_A.pdb:1.9174070000):0.3124000000	((2uw1_A.pdb:0.0000020000	2uw1_B.pdb:0.0088230000):0.0419118000	1afr_A.pdb:0.1551030000):1.5894900000):0.2723310000):0.1909890000):0.3522230000):0.2331590000):0.2981200000	1nfv_A.pdb:0.7866610000):0.2738850000	(((1bcf_A.pdb:0.0000010000	3e1q_A.pdb:0.0064190000):0.2894370000	2fkz_A.pdb:0.1449420000):0.3072080000	1jgc_A.pdb:0.2799580000):0.5725630000):0.5438750000	2vzb_A.pdb:0.9156300000):0.8082240000):0.4485620000):0.3110210000):0.1845600000):0.3000320000):0.0792823000	(1n1q_A.pdb:0.3770010000	2chp_A.pdb:0.5738960000):0.0059576400);
(1ji5_A.pdb:0.2136910000	((1jig_A.pdb:0.0682820000	(1ji4_A.pdb:0.9188370000	2fjc_A.pdb:0.6866230000):0.6385920000):0.0564629000	((1qgh_A.pdb:0.4142390000	2ux1_A.pdb:0.8182820000):0.3563390000	(((((1dps_A.pdb:0.0000020000	1jts_A.pdb:0.0063910000):0.3951550000	1o9r_A.pdb:0.2991520000):0.4432140000	1uvh_A.pdb:1.0720680000):0.3573480000	(1tjo_A.pdb:0.0000010000	1tk6_A.pdb:0.0000020000):1.5298800000):0.5395390000	((((((2fzf_A.pdb:2.0905360000	(((1oqu_A.pdb:0.2239880000	1uzr_A.pdb:0.1144030000):0.1902610000	1r2f_A.pdb:0.0756200000):1.5946500000	((1mxr_A.pdb:1.5374970000	3ee4_A.pdb:1.8399020000):0.3877080000	(1jk0_A.pdb:0.1616680000	(2uw2_A.pdb:0.0227080000	1w68_A.pdb:0.0234780000):0.1325450000):1.4190700000):0.6007550000):0.4570580000):0.0576113000	((((1z6o_A.pdb:1.7731020000	1otk_A.pdb:2.4041060000):1.3057000000	(2inc_B.pdb:1.5006420000	2inp_C.pdb:1.1184850000):1.9131800000):0.8019190000	(1mty_D.pdb:1.3733740000	3dhg_A.pdb:1.9177900000):2.6599400000):0.4854830000	(((2uw1_A.pdb:0.0000020000	2uw1_B.pdb:0.0157050000):0.0000024596	1afr_A.pdb:0.1998840000):1.0564300000	1za0_A.pdb:3.1540850000):0.4205470000):0.3417370000):0.2311660000	((1lko_A.pdb:0.9019310000	1yuz_A.pdb:0.6267260000):1.3602700000	3qhb_A.pdb:1.2009780000):0.4480170000):0.2358460000	(((((((1lb3_A.pdb:0.0947900000	2za7_A.pdb:0.1347030000):0.3868160000	1bg7_A.pdb:0.1138960000):0.0963176000	1r03_A.pdb:0.2747550000):0.2364440000	1z6o_M.pdb:1.0181120000):0.2333410000	1mty_B.pdb:2.7700360000):0.3076520000	((1eum_A.pdb:1.0123540000	1krq_A.pdb:0.1938350000):0.3863980000	(2jd7_A.pdb:0.3263090000	1vlg_A.pdb:0.3483420000):0.3269210000):0.2003710000):0.1704350000	3e6s_A.pdb:0.8762670000):0.8233630000):0.5499880000	1nfv_A.pdb:0.9148890000):0.4496280000	(2vzb_A.pdb:1.2652020000	(((1bcf_A.pdb:0.0000010000	3e1q_A.pdb:0.0066460000):0.2790910000	2fkz_A.pdb:0.1353120000):0.6560930000	1jgc_A.pdb:0.3168080000):0.9419490000):0.5189820000):1.0846800000):0.3555790000):0.2925130000):0.0759552000	(1n1q_A.pdb:0.3523060000	2chp_A.pdb:0.7473590000):0.0876589000);
(1ji5_A.pdb:0.2940930000	(1jig_A.pdb:0.2066550000	(((1qgh_A.pdb:0.2645440000	2ux1_A.pdb:0.6045380000):0.4821030000	(1ji4_A.pdb:0.8649420000	2fjc_A.pdb:0.8366990000):0.2258340000):0.3411970000	((((1dps_A.pdb:0.0000020000	1jts_A.pdb:0.0271440000):0.5365990000	1o9r_A.pdb:0.2694440000):0.3951050000	1uvh_A.pdb:0.9269500000):0.5745380000	((1tjo_A.pdb:0.0000010000	1tk6_A.pdb:0.0000010000):1.1045700000	((((((2fzf_A.pdb:2.4514320000	1mty_B.pdb:3.0897720000):0.4051720000	((1z6o_A.pdb:1.6510790000	1otk_A.pdb:1.1627980000):2.5949300000	(((((((1oqu_A.pdb:0.1578730000	1uzr_A.pdb:0.1310950000):0.0895810000	1r2f_A.pdb:0.1793060000):1.5758000000	(1jk0_A.pdb:0.1316480000	(2uw2_A.pdb:0.0000020000	1w68_A.pdb:0.0225650000):0.3105800000):1.7314900000):0.5110860000	1mxr_A.pdb:1.5411940000):0.1833350000	3ee4_A.pdb:2.1152170000):0.2353330000	(1mty_D.pdb:1.4887840000	3dhg_A.pdb:1.6982730000):1.7545900000):0.4813970000	(((2inc_B.pdb:1.0221810000	2inp_C.pdb:1.4578860000):3.0164900000	((2uw1_A.pdb:0.0000020000	2uw1_B.pdb:0.0115980000):0.0603219000	1afr_A.pdb:0.1548160000):0.8459520000):0.4641310000	1za0_A.pdb:2.2033680000):0.3943740000):0.0435630000):0.1271500000):0.4605910000	((1lko_A.pdb:0.8108510000	1yuz_A.pdb:0.9325320000):1.6866100000	3qhb_A.pdb:1.2264820000):0.2462760000):0.2692560000	(((1lb3_A.pdb:0.0208010000	2za7_A.pdb:0.0998670000):0.2237190000	((1bg7_A.pdb:0.0280130000	1z6o_M.pdb:1.1310110000):0.0260410000	1r03_A.pdb:0.2964040000):0.1099110000):0.4549500000	((((1eum_A.pdb:0.5074920000	1krq_A.pdb:0.4090330000):0.8082250000	2jd7_A.pdb:0.2150700000):0.1463530000	1vlg_A.pdb:0.3320980000):0.4103630000	3e6s_A.pdb:0.8429830000):0.3533630000):0.7311680000):0.2345180000	((((1bcf_A.pdb:0.0000020000	3e1q_A.pdb:0.0066020000):0.3109040000	2fkz_A.pdb:0.1936030000):0.1953750000	1jgc_A.pdb:0.6828590000):0.3528140000	1nfv_A.pdb:1.2066010000):0.5239320000):0.0348386000	2vzb_A.pdb:1.9434500000):0.5802270000):0.4348410000):0.4969770000):0.0813777000):0.1036930000	(1n1q_A.pdb:0.4055570000	2chp_A.pdb:0.4995310000):0.1375850000);
(1ji5_A.pdb:0.3343660000	(1jig_A.pdb:0.2579220000	(((1qgh_A.pdb:0.2039460000	2ux1_A.pdb:0.8516010000):0.4124240000	((((1dps_A.pdb:0.0000020000	1jts_A.pdb:0.0331310000):0.5040850000	1o9r_A.pdb:0.3114860000):0.3851180000	1uvh_A.pdb:1.1525750000):0.4271740000	((1tjo_A.pdb:0.0000020000	1tk6_A.pdb:0.0000010000):1.0221500000	((((((((2fzf_A.pdb:1.9231430000	((1oqu_A.pdb:0.1745490000	1uzr_A.pdb:0.1182020000):0.1799140000	1r2f_A.pdb:0.0976090000):1.6943200000):0.1387060000	((1mxr_A.pdb:1.6497460000	3ee4_A.pdb:1.8868240000):0.4180930000	(1jk0_A.pdb:0.1323600000	(2uw2_A.pdb:0.0060590000	1w68_A.pdb:0.0550470000):0.2387700000):1.8900900000):0.3902170000):0.5464020000	(((1z6o_A.pdb:1.6919500000	1otk_A.pdb:2.6694480000):1.3897400000	((2inc_B.pdb:1.9354100000	2inp_C.pdb:0.6830300000):2.2870300000	((1mty_D.pdb:1.7387600000	3dhg_A.pdb:1.4046350000):2.0797500000	1za0_A.pdb:1.5965230000):0.1063950000):0.4142070000):0.5312030000	((2uw1_A.pdb:0.0000020000	2uw1_B.pdb:0.0181830000):0.0453086000	1afr_A.pdb:0.1273110000):1.2259100000):0.1993320000):0.2939470000	((((((1lb3_A.pdb:0.0256880000	2za7_A.pdb:0.0680560000):0.3453650000	1bg7_A.pdb:0.1621470000):0.1578010000	1r03_A.pdb:0.1049550000):0.3248270000	1z6o_M.pdb:0.8810660000):0.4541980000	((1eum_A.pdb:0.8703770000	1krq_A.pdb:0.1899540000):0.3471500000	(3e6s_A.pdb:1.0087320000	(2jd7_A.pdb:0.4223230000	1vlg_A.pdb:0.3651160000):0.2284970000):0.1766430000):0.1284910000):0.6344710000	1mty_B.pdb:2.0868000000):0.4909780000):0.2857880000	3qhb_A.pdb:1.2406900000):0.0000023366	(1lko_A.pdb:0.7416120000	1yuz_A.pdb:0.6585900000):1.8605000000):0.4685760000	2vzb_A.pdb:1.3537510000):0.1390530000	((((1bcf_A.pdb:0.0000020000	3e1q_A.pdb:0.0000030000):0.2783800000	2fkz_A.pdb:0.1976720000):0.4387870000	1jgc_A.pdb:0.3078880000):0.9874160000	1nfv_A.pdb:0.7716550000):0.2888220000):0.9429160000):0.4544070000):0.2752250000):0.0820118000	(1ji4_A.pdb:0.8917830000	2fjc_A.pdb:1.1224070000):0.4925350000):0.1191190000):0.0454974000	(1n1q_A.pdb:0.3440350000	2chp_A.pdb:0.7323310000):0.2741940000);
(1ji5_A.pdb:0.3107230000	(1jig_A.pdb:0.2145270000	((1qgh_A.pdb:0.2420470000	2ux1_A.pdb:0.8131140000):0.4336720000	((1ji4_A.pdb:0.9143060000	2fjc_A.pdb:0.9303480000):0.0949543000	((((1dps_A.pdb:0.0000020000	1jts_A.pdb:0.0310940000):0.5958750000	1o9r_A.pdb:0.2304580000):0.3541800000	1uvh_A.pdb:0.9128710000):0.6100810000	((1tjo_A.pdb:0.0000010000	1tk6_A.pdb:0.0000010000):0.8404340000	(((((2fzf_A.pdb:2.1319820000	(((((1lb3_A.pdb:0.0773050000	2za7_A.pdb:0.0731460000):0.2609730000	(1bg7_A.pdb:0.1212510000	1r03_A.pdb:0.2318320000):0.1033450000):0.3561940000	1z6o_M.pdb:0.9493380000):0.4049590000	((((1eum_A.pdb:0.3222600000	1krq_A.pdb:0.6570140000):0.4883320000	3e6s_A.pdb:0.9271770000):0.3039610000	2jd7_A.pdb:0.3602050000):0.3721020000	1vlg_A.pdb:0.0037310000):0.4179310000):0.6151300000	1mty_B.pdb:2.2206640000):0.3605640000):0.1058000000	(((((1z6o_A.pdb:1.8351340000	1otk_A.pdb:2.4407360000):2.1822000000	(((2inc_B.pdb:1.3019470000	2inp_C.pdb:1.4234770000):1.7076000000	(1mty_D.pdb:1.4952550000	3dhg_A.pdb:1.6363280000):1.4029300000):1.4526300000	((2uw1_A.pdb:0.0000020000	2uw1_B.pdb:0.0147690000):0.0295276000	1afr_A.pdb:0.1390650000):0.8688970000):0.8590140000):0.1370780000	1za0_A.pdb:2.2190250000):0.4782760000	((1mxr_A.pdb:1.2818530000	(1jk0_A.pdb:0.1489900000	(2uw2_A.pdb:0.0483170000	1w68_A.pdb:0.0284870000):0.2666420000):1.7891200000):0.5961820000	3ee4_A.pdb:2.0779100000):0.2761510000):0.3235110000	((1oqu_A.pdb:0.1813940000	1uzr_A.pdb:0.1390720000):0.1298080000	1r2f_A.pdb:0.1099520000):1.4176900000):0.0929367000):0.4110100000	((1lko_A.pdb:0.6033930000	1yuz_A.pdb:1.3280720000):1.3506600000	3qhb_A.pdb:1.6338250000):0.1099120000):0.3221110000	((((1bcf_A.pdb:0.0000020000	3e1q_A.pdb:0.0000030000):0.2625700000	2fkz_A.pdb:0.1771160000):0.2726370000	1jgc_A.pdb:0.3785820000):0.6001930000	1nfv_A.pdb:1.2855390000):0.3984510000):0.0194222000	2vzb_A.pdb:1.2445490000):0.7416750000):0.2786330000):0.2193860000):0.2545820000):0.0596280000):0.0511657000	(1n1q_A.pdb:0.2152330000	2chp_A.pdb:0.7644610000):0.1331110000);
(1ji5_A.pdb:0.2567420000	(1jig_A.pdb:0.0906700000	((1qgh_A.pdb:0.3676430000	2ux1_A.pdb:0.5766310000):0.4189690000	((1ji4_A.pdb:0.8169570000	2fjc_A.pdb:1.0550160000):0.2780280000	((((1dps_A.pdb:0.0000020000	1jts_A.pdb:0.0180670000):0.5175290000	1o9r_A.pdb:0.2090370000):0.3082070000	(1uvh_A.pdb:0.9590350000	(1tjo_A.pdb:0.0000010000	1tk6_A.pdb:0.0000020000):1.2128300000):0.3724190000):0.3560820000	(((((2fzf_A.pdb:2.6009950000	((((((1lb3_A.pdb:0.0873280000	2za7_A.pdb:0.1679320000):0.2749890000	(1bg7_A.pdb:0.1903300000	1r03_A.pdb:0.3462870000):0.0651400000):0.4040330000	1z6o_M.pdb:1.0000530000):0.3702080000	((((1eum_A.pdb:0.4923170000	1krq_A.pdb:0.3941040000):0.4322170000	3e6s_A.pdb:1.1330170000):0.2332980000	2jd7_A.pdb:0.1974720000):0.4027170000	1vlg_A.pdb:0.2457220000):0.4689060000):0.1427990000	1mty_B.pdb:2.4604510000):0.3103900000	(1z6o_A.pdb:2.4188390000	1otk_A.pdb:1.1850120000):2.2689000000):0.2338900000):0.1076230000	(((((1oqu_A.pdb:0.2299730000	1uzr_A.pdb:0.1230810000):0.0442282000	1r2f_A.pdb:0.1607060000):1.1962300000	(1mxr_A.pdb:1.4679390000	(1jk0_A.pdb:0.1384720000	(2uw2_A.pdb:0.0072930000	1w68_A.pdb:0.0181440000):0.2616770000):1.4094100000):0.4526730000):0.7520480000	3ee4_A.pdb:1.8359950000):0.5471400000	((((2inc_B.pdb:0.9659120000	2inp_C.pdb:1.2469150000):2.0186500000	((2uw1_A.pdb:0.0000020000	2uw1_B.pdb:0.0121540000):0.0270341000	1afr_A.pdb:0.2054280000):0.8697780000):0.4715820000	1za0_A.pdb:2.2410740000):0.2081830000	(1mty_D.pdb:2.2056490000	3dhg_A.pdb:0.8074730000):3.1231300000):0.2032520000):0.1466730000):0.2982700000	((1lko_A.pdb:0.4729970000	1yuz_A.pdb:1.3106920000):1.3524300000	3qhb_A.pdb:1.0730370000):0.4666500000):0.5173200000	((((1bcf_A.pdb:0.0000020000	3e1q_A.pdb:0.0060020000):0.2933510000	2fkz_A.pdb:0.2092100000):0.2535420000	1jgc_A.pdb:0.4856970000):0.7178490000	1nfv_A.pdb:1.0328110000):0.3443380000):0.2118240000	2vzb_A.pdb:1.5137480000):0.9744120000):0.2078160000):0.2243360000):0.2155420000):0.1560840000	(1n1q_A.pdb:0.3867160000	2chp_A.pdb:0.5440610000):0.0593067000);
(1ji5_A.pdb:0.3229680000	(1jig_A.pdb:0.2377910000	2chp_A.pdb:0.5936890000):0.0532101000	(1n1q_A.pdb:0.3929450000	(((1qgh_A.pdb:0.4347510000	2ux1_A.pdb:0.7448910000):0.2164690000	(1ji4_A.pdb:0.7849670000	2fjc_A.pdb:0.8984090000):0.3500380000):0.2114080000	((((1dps_A.pdb:0.0000020000	1jts_A.pdb:0.0329670000):0.3195470000	1o9r_A.pdb:0.4054450000):0.4947340000	1uvh_A.pdb:0.7444670000):0.4113620000	((1tjo_A.pdb:0.0000010000	1tk6_A.pdb:0.0000020000):1.1154700000	((((((((2fzf_A.pdb:1.7409200000	(1z6o_A.pdb:1.7220080000	1otk_A.pdb:2.5118110000):1.4202300000):0.2814750000	(((2inc_B.pdb:1.3144210000	2inp_C.pdb:0.8454610000):2.4974700000	((2uw1_A.pdb:0.0000020000	2uw1_B.pdb:0.0062120000):0.1792890000	1afr_A.pdb:0.0657190000):1.2746700000):0.4118560000	1za0_A.pdb:1.8101410000):0.3414520000):0.3233020000	(1mty_D.pdb:1.6731860000	3dhg_A.pdb:1.8621470000):2.3311400000):0.3775210000	(((((1oqu_A.pdb:0.1565820000	1r2f_A.pdb:0.2426960000):0.0921757000	1uzr_A.pdb:0.0056110000):1.3441000000	(1jk0_A.pdb:0.0361230000	(2uw2_A.pdb:0.0011500000	1w68_A.pdb:0.0301790000):0.3399800000):1.4404800000):0.3007150000	1mxr_A.pdb:1.7813150000):0.6677760000	3ee4_A.pdb:1.5877370000):0.5964340000):0.3867490000	((((((1lb3_A.pdb:0.0939140000	2za7_A.pdb:0.0701540000):0.4109630000	1bg7_A.pdb:0.0876990000):0.0597690000	1r03_A.pdb:0.2457130000):0.5700270000	1z6o_M.pdb:1.0606560000):0.5017620000	((((1eum_A.pdb:0.5547840000	1krq_A.pdb:0.4440630000):0.3837930000	3e6s_A.pdb:1.2103390000):0.1773920000	2jd7_A.pdb:0.2390850000):0.5227480000	1vlg_A.pdb:0.0582950000):0.3278890000):0.0000025574	1mty_B.pdb:3.1363640000):0.8530490000):0.5140830000	(1lko_A.pdb:0.9435840000	1yuz_A.pdb:0.5191940000):1.3464800000):0.0803555000	(2vzb_A.pdb:1.1951270000	3qhb_A.pdb:1.8820930000):0.0070443800):0.0000020028	((((1bcf_A.pdb:0.0000010000	3e1q_A.pdb:0.0000030000):0.2417620000	2fkz_A.pdb:0.1528850000):0.3493770000	1jgc_A.pdb:0.3768310000):0.8679850000	1nfv_A.pdb:0.6714520000):0.3260260000):1.0586400000):0.5028310000):0.3114070000):0.1242180000):0.1353190000);
(1ji5_A.pdb:0.3289940000	(1jig_A.pdb:0.1881120000	(((1qgh_A.pdb:0.2724120000	2ux1_A.pdb:0.6214570000):0.4438510000	((((1dps_A.pdb:0.0000020000	1jts_A.pdb:0.0197040000):0.6178700000	1o9r_A.pdb:0.1691150000):0.3465420000	1uvh_A.pdb:1.5557590000):0.4443680000	((1tjo_A.pdb:0.0000010000	1tk6_A.pdb:0.0000020000):1.2323900000	(((((((2fzf_A.pdb:2.1188970000	(1lko_A.pdb:1.0561110000	1yuz_A.pdb:0.5604040000):1.4328000000):0.6051860000	3qhb_A.pdb:0.9686990000):0.2729980000	((((1oqu_A.pdb:0.2151030000	1uzr_A.pdb:0.1512520000):0.0859510000	1r2f_A.pdb:0.1616330000):1.4851000000	1mty_B.pdb:2.3281680000):0.4402710000	((1mxr_A.pdb:1.4689980000	(1jk0_A.pdb:0.2177330000	(2uw2_A.pdb:0.0000030000	1w68_A.pdb:0.0373320000):0.1870630000):1.7602700000):0.4324870000	3ee4_A.pdb:2.2904810000):0.4812790000):0.2302630000):0.2434090000	(((1z6o_A.pdb:2.1492200000	1otk_A.pdb:1.6600240000):1.6250800000	1za0_A.pdb:2.9860390000):0.3287240000	(((2inc_B.pdb:1.5311430000	2inp_C.pdb:0.4014420000):2.0241600000	(1mty_D.pdb:1.4041240000	3dhg_A.pdb:1.0760870000):1.0789300000):1.0057800000	((2uw1_A.pdb:0.0000020000	2uw1_B.pdb:0.0141360000):0.0896172000	1afr_A.pdb:0.1287650000):1.3272600000):0.3735110000):0.1986600000):0.1305980000	((((1lb3_A.pdb:0.0848140000	2za7_A.pdb:0.1134710000):0.4233710000	(1bg7_A.pdb:0.1812230000	1r03_A.pdb:0.3320300000):0.0626387000):0.4972360000	1z6o_M.pdb:1.0091240000):0.2233950000	((((1eum_A.pdb:0.6682510000	1krq_A.pdb:0.3194390000):0.2883460000	3e6s_A.pdb:1.3776770000):0.3332440000	2jd7_A.pdb:0.2097870000):0.3727300000	1vlg_A.pdb:0.2399900000):0.7183440000):1.0879900000):0.7119680000	(2vzb_A.pdb:1.7615200000	(((1bcf_A.pdb:0.0000010000	3e1q_A.pdb:0.0057630000):0.3435480000	2fkz_A.pdb:0.1519280000):0.4601070000	1jgc_A.pdb:0.3042610000):0.5962270000):0.1905330000):0.1126250000	1nfv_A.pdb:1.0440970000):0.5836430000):0.2262450000):0.5015870000):0.0988812000	(1ji4_A.pdb:0.8954850000	2fjc_A.pdb:0.8604680000):0.2903180000):0.1052680000):0.1889090000	(1n1q_A.pdb:0.3786910000	2chp_A.pdb:0.6685970000):0.0486385000);
(1ji5_A.pdb:0.2599390000	((1jig_A.pdb:0.0582650000	(((1qgh_A.pdb:0.4037670000	2ux1_A.pdb:0.9707220000):0.3103490000	((((1dps_A.pdb:0.0001750000	1jts_A.pdb:0.0135780000):0.3454100000	1o9r_A.pdb:0.3709730000):0.3236400000	1uvh_A.pdb:0.8085330000):0.5902660000	((1tjo_A.pdb:0.0000010000	1tk6_A.pdb:0.0000020000):1.2048800000	(((((2fzf_A.pdb:2.3329090000	(1lko_A.pdb:0.7762770000	1yuz_A.pdb:1.0288690000):1.1935200000):0.5997980000	3qhb_A.pdb:1.2791980000):0.2397040000	(((((((1lb3_A.pdb:0.0714070000	2za7_A.pdb:0.1263520000):0.4816090000	1bg7_A.pdb:0.1718080000):0.1569370000	1r03_A.pdb:0.2604780000):0.3029950000	1z6o_M.pdb:0.9741390000):0.4542620000	1mty_B.pdb:3.1266290000):0.2563470000	((((1eum_A.pdb:0.5651110000	1krq_A.pdb:0.4084310000):0.3693220000	3e6s_A.pdb:1.1352880000):0.4629140000	2jd7_A.pdb:0.2791660000):0.2941300000	1vlg_A.pdb:0.2364890000):0.2986850000):0.5946300000	(((((1z6o_A.pdb:1.5798680000	1otk_A.pdb:2.2490870000):1.9413800000	((2inc_B.pdb:1.8200500000	2inp_C.pdb:0.7006650000):2.7549600000	(1mty_D.pdb:1.7056840000	3dhg_A.pdb:1.4093090000):1.1641600000):0.8304830000):0.2906650000	((2uw1_A.pdb:0.0000020000	2uw1_B.pdb:0.0121650000):0.0809180000	1afr_A.pdb:0.1484530000):1.5828900000):0.0714099000	1za0_A.pdb:1.3262240000):0.5950900000	((((1oqu_A.pdb:0.2052730000	1uzr_A.pdb:0.1158250000):0.1361310000	1r2f_A.pdb:0.1902020000):1.6104300000	(1mxr_A.pdb:1.2207470000	(1jk0_A.pdb:0.3291470000	(2uw2_A.pdb:0.0118010000	1w68_A.pdb:0.0286190000):0.1372440000):1.5133800000):0.2682790000):0.2960510000	3ee4_A.pdb:1.6606990000):0.7999800000):0.4652500000):0.3190860000):0.3675460000	((((1bcf_A.pdb:0.0000010000	3e1q_A.pdb:0.0000030000):0.3413130000	2fkz_A.pdb:0.1238510000):0.3582130000	1jgc_A.pdb:0.4380880000):0.8168660000	1nfv_A.pdb:0.6541460000):0.3380440000):0.5308180000	2vzb_A.pdb:1.2896100000):1.0168100000):0.5927660000):0.4914610000):0.1894340000	(1ji4_A.pdb:1.0595020000	2fjc_A.pdb:1.2362350000):0.3243020000):0.3259300000):0.0776433000	1n1q_A.pdb:0.3582640000):0.1026190000	2chp_A.pdb:0.6065710000);
(1ji5_A.pdb:0.1985670000	((1jig_A.pdb:0.2523560000	((1qgh_A.pdb:0.2685870000	2ux1_A.pdb:0.9134070000):0.2266310000	(1ji4_A.pdb:0.5848530000	2fjc_A.pdb:1.0264870000):0.5216710000):0.3160630000):0.0470927000	((((1dps_A.pdb:0.0037910000	1jts_A.pdb:0.0151160000):0.5369450000	1o9r_A.pdb:0.2891060000):0.4087740000	1uvh_A.pdb:1.1911800000):0.5525680000	((1tjo_A.pdb:0.0000010000	1tk6_A.pdb:0.0000010000):0.8214110000	(((((((2fzf_A.pdb:2.6058790000	((((1oqu_A.pdb:0.2149080000	1uzr_A.pdb:0.1347590000):0.0594957000	1r2f_A.pdb:0.2189330000):1.6555300000	(1mxr_A.pdb:1.0440920000	(1jk0_A.pdb:0.1767830000	(2uw2_A.pdb:0.0399140000	1w68_A.pdb:0.0100910000):0.2979750000):1.5945100000):0.5592070000):0.8723540000	3ee4_A.pdb:1.7179480000):0.0030808800):0.3243180000	((1z6o_A.pdb:1.5039690000	1otk_A.pdb:1.4908820000):2.6346800000	(((2inc_B.pdb:1.9011770000	2inp_C.pdb:0.6996490000):2.3028500000	((2uw1_A.pdb:0.0000020000	2uw1_B.pdb:0.0117060000):0.0100557000	1afr_A.pdb:0.2009620000):0.9899950000):0.5161800000	1za0_A.pdb:1.9086480000):0.1057560000):0.2063160000):0.0534793000	(1mty_D.pdb:1.6163840000	3dhg_A.pdb:1.2315370000):2.0395100000):0.5120380000	((((((1lb3_A.pdb:0.1330280000	2za7_A.pdb:0.0457920000):0.3781520000	1bg7_A.pdb:0.1524830000):0.1372730000	1r03_A.pdb:0.2105780000):0.3314350000	1z6o_M.pdb:1.1291750000):0.4301790000	((((1eum_A.pdb:0.7551920000	1krq_A.pdb:0.4148950000):0.3418380000	3e6s_A.pdb:1.3606480000):0.2138710000	2jd7_A.pdb:0.2072830000):0.3089400000	1vlg_A.pdb:0.2699760000):0.5623310000):0.1583070000	1mty_B.pdb:2.8705380000):0.3430750000):0.4839990000	((1lko_A.pdb:1.0235690000	1yuz_A.pdb:0.5718510000):1.4450400000	3qhb_A.pdb:1.4351180000):0.4491220000):0.4491930000	((((1bcf_A.pdb:0.0000010000	3e1q_A.pdb:0.0000030000):0.2653720000	2fkz_A.pdb:0.2810820000):0.4098560000	1jgc_A.pdb:0.2952940000):0.7928350000	1nfv_A.pdb:0.7405570000):0.3099230000):0.0727894000	2vzb_A.pdb:1.3738410000):0.9043810000):0.7597700000):0.2931330000):0.1487250000	(1n1q_A.pdb:0.3014960000	2chp_A.pdb:0.7648040000):0.2317200000);
(1ji5_A.pdb:0.3203140000	(1jig_A.pdb:0.2553790000	(1n1q_A.pdb:0.5219030000	2chp_A.pdb:0.7501590000):0.1431620000):0.0259207000	(((1qgh_A.pdb:0.4864110000	2ux1_A.pdb:0.6687030000):0.1193150000	(((1dps_A.pdb:0.0000020000	1jts_A.pdb:0.0000020000):0.2518980000	1o9r_A.pdb:0.3546410000):0.7236520000	1uvh_A.pdb:0.6925620000):0.4937480000):0.4880760000	((1ji4_A.pdb:1.0374760000	2fjc_A.pdb:0.9211260000):0.3003320000	((1tjo_A.pdb:0.0000010000	1tk6_A.pdb:0.0000020000):1.3455900000	(((((2fzf_A.pdb:2.3292720000	(((1z6o_A.pdb:1.8663140000	1otk_A.pdb:1.3154300000):2.0531200000	(((2inc_B.pdb:1.1784390000	2inp_C.pdb:1.0072670000):3.1381500000	((2uw1_A.pdb:0.0000020000	2uw1_B.pdb:0.0085980000):0.1091200000	1afr_A.pdb:0.1051040000):1.2221600000):0.2673660000	1za0_A.pdb:2.1087250000):0.1910880000):0.3954370000	(((((1oqu_A.pdb:0.1465230000	1uzr_A.pdb:0.0808830000):0.0829575000	1r2f_A.pdb:0.1568050000):1.7322900000	(1mxr_A.pdb:1.6597620000	(1jk0_A.pdb:0.0968360000	(2uw2_A.pdb:0.0152350000	1w68_A.pdb:0.0103410000):0.2517200000):1.4199600000):0.2137970000):0.4384980000	3ee4_A.pdb:1.9076710000):0.5090940000	(1mty_D.pdb:0.9972560000	3dhg_A.pdb:1.9162910000):2.3563800000):0.0981293000):0.3303310000):0.1836470000	((((((1lb3_A.pdb:0.0398650000	2za7_A.pdb:0.0827010000):0.4404130000	1bg7_A.pdb:0.0969080000):0.1565450000	1r03_A.pdb:0.2635720000):0.5052870000	1z6o_M.pdb:1.0144400000):0.4191910000	1mty_B.pdb:3.2300290000):0.0293321000	((((1eum_A.pdb:0.3671810000	1krq_A.pdb:0.5038850000):0.3465200000	3e6s_A.pdb:1.0493490000):0.3248740000	2jd7_A.pdb:0.1960340000):0.3425400000	1vlg_A.pdb:0.1320910000):0.1097250000):0.6273180000):0.5704780000	((1lko_A.pdb:0.6054990000	1yuz_A.pdb:0.9375580000):1.3384700000	3qhb_A.pdb:1.0834750000):0.1510170000):0.3532360000	((((1bcf_A.pdb:0.0000010000	3e1q_A.pdb:0.0059620000):0.3649140000	2fkz_A.pdb:0.1334900000):0.5824140000	1jgc_A.pdb:0.3404900000):0.8164980000	1nfv_A.pdb:0.8788690000):0.4945170000):0.2873240000	2vzb_A.pdb:1.9413110000):0.6694090000):0.6342000000):0.1713450000):0.2191930000);
(1ji5_A.pdb:0.2290150000	(1jig_A.pdb:0.2907220000	(((1qgh_A.pdb:0.4427940000	2ux1_A.pdb:0.8203960000):0.3347790000	(1ji4_A.pdb:1.1788600000	2fjc_A.pdb:1.0012720000):0.1222340000):0.1221590000	((((1dps_A.pdb:0.0000020000	1jts_A.pdb:0.0304810000):0.3865870000	1o9r_A.pdb:0.3417540000):0.4580640000	1uvh_A.pdb:0.9755290000):0.4548060000	((1tjo_A.pdb:0.0000010000	1tk6_A.pdb:0.0000010000):0.7223020000	((((((((2fzf_A.pdb:1.6099640000	(((1oqu_A.pdb:0.2866900000	1uzr_A.pdb:0.0799410000):0.0996894000	1r2f_A.pdb:0.1313640000):1.4273300000	((1mxr_A.pdb:1.5828670000	(1jk0_A.pdb:0.2172470000	(2uw2_A.pdb:0.0234210000	1w68_A.pdb:0.0373400000):0.2460060000):1.6175300000):0.3991360000	3ee4_A.pdb:1.8742770000):0.5071760000):0.4952410000):0.4014150000	((((2inc_B.pdb:1.0184500000	2inp_C.pdb:1.3997690000):2.0039800000	(1mty_D.pdb:1.8182140000	3dhg_A.pdb:1.5725400000):2.4166900000):0.3568130000	1za0_A.pdb:1.8669580000):0.2393640000	((2uw1_A.pdb:0.0000020000	2uw1_B.pdb:0.0062940000):0.0584437000	1afr_A.pdb:0.1858460000):1.2012200000):0.3940200000):0.1177080000	(1z6o_A.pdb:2.2881980000	1otk_A.pdb:2.2782760000):1.6100900000):0.1640850000	((((((1lb3_A.pdb:0.1154150000	2za7_A.pdb:0.0731100000):0.4289540000	1bg7_A.pdb:0.1637250000):0.0870561000	1r03_A.pdb:0.2793450000):0.2696940000	1z6o_M.pdb:1.1311750000):0.2594650000	1mty_B.pdb:3.0356600000):0.0175068000	((1eum_A.pdb:0.7020270000	1krq_A.pdb:0.2668150000):0.5042240000	(3e6s_A.pdb:1.1117630000	(2jd7_A.pdb:0.5051760000	1vlg_A.pdb:0.2632620000):0.2331870000):0.1770770000):0.2043870000):1.0212100000):0.2551450000	3qhb_A.pdb:1.6139020000):0.0679368000	(1lko_A.pdb:0.5320590000	1yuz_A.pdb:0.8336120000):1.6207300000):0.8328130000	((((1bcf_A.pdb:0.0000010000	3e1q_A.pdb:0.0069910000):0.2941030000	2fkz_A.pdb:0.2331520000):0.4044030000	1jgc_A.pdb:0.3531560000):0.6777780000	1nfv_A.pdb:0.7915290000):0.3278430000):0.1597770000	2vzb_A.pdb:1.1944520000):0.8646740000):0.4562690000):0.4661460000):0.0832818000):0.0483201000	(1n1q_A.pdb:0.3348260000	2chp_A.pdb:0.5388030000):0.0792501000);
(1ji5_A.pdb:0.1656040000	(1jig_A.pdb:0.1752700000	((1qgh_A.pdb:0.3847540000	(2ux1_A.pdb:0.4375390000	(((1dps_A.pdb:0.0000020000	1jts_A.pdb:0.0331100000):0.3981920000	1o9r_A.pdb:0.2338420000):0.3141010000	1uvh_A.pdb:1.2161950000):0.4189290000):0.3135650000):0.2799860000	((1ji4_A.pdb:0.7866030000	2fjc_A.pdb:0.8803030000):0.1936980000	((1tjo_A.pdb:0.0000010000	1tk6_A.pdb:0.0000010000):1.0669600000	(((((2fzf_A.pdb:3.0191420000	(((1z6o_A.pdb:1.7749990000	1otk_A.pdb:1.3191980000):2.8366700000	(((2inc_B.pdb:1.2630510000	2inp_C.pdb:0.9755810000):3.4504500000	((2uw1_A.pdb:0.0000020000	1afr_A.pdb:0.1892270000):0.0000027693	2uw1_B.pdb:0.0061390000):0.9019440000):0.4553850000	1za0_A.pdb:2.1056870000):0.2397500000):0.1811260000	((((((1oqu_A.pdb:0.2174040000	1uzr_A.pdb:0.0510950000):0.0708188000	1r2f_A.pdb:0.1539170000):2.1379700000	(1jk0_A.pdb:0.1044250000	(2uw2_A.pdb:0.0085390000	1w68_A.pdb:0.0259500000):0.2491110000):1.3758100000):0.3483390000	1mxr_A.pdb:1.3015130000):0.6935870000	3ee4_A.pdb:1.7084210000):0.4020750000	(1mty_D.pdb:1.6765280000	3dhg_A.pdb:1.3930860000):2.4407600000):0.0848537000):0.5808670000):0.3496070000	((1lko_A.pdb:1.4240130000	1yuz_A.pdb:0.9022990000):1.3434400000	3qhb_A.pdb:0.9584870000):0.2877770000):0.4030810000	((((((1lb3_A.pdb:0.0649650000	2za7_A.pdb:0.0971490000):0.4615890000	1bg7_A.pdb:0.1034510000):0.0381397000	1r03_A.pdb:0.3214910000):0.1999530000	1z6o_M.pdb:1.1924030000):0.5027830000	1mty_B.pdb:2.8871510000):0.0340254000	((1eum_A.pdb:0.6636520000	1krq_A.pdb:0.3770980000):0.6148630000	((3e6s_A.pdb:1.7232760000	2jd7_A.pdb:0.5157970000):0.1349800000	1vlg_A.pdb:0.0037620000):0.5174520000):0.3419710000):0.7410230000):0.3530620000	(2vzb_A.pdb:1.4010880000	(((1bcf_A.pdb:0.0000020000	3e1q_A.pdb:0.0000030000):0.3189590000	2fkz_A.pdb:0.1129890000):0.3025840000	1jgc_A.pdb:0.4014090000):0.6621510000):0.2486600000):0.2199490000	1nfv_A.pdb:0.9944370000):0.3382510000):0.7942010000):0.1706800000):0.1759460000):0.1009130000	(1n1q_A.pdb:0.2688730000	2chp_A.pdb:0.5408250000):0.0679587000);
(1ji5_A.pdb:0.2484020000	(1jig_A.pdb:0.2240240000	((1qgh_A.pdb:0.3281640000	2ux1_A.pdb:0.9020500000):0.3141460000	((1ji4_A.pdb:0.9808940000	2fjc_A.pdb:1.0019930000):0.2097520000	((((1dps_A.pdb:0.0000020000	1jts_A.pdb:0.0141390000):0.4867130000	1o9r_A.pdb:0.3271060000):0.4030490000	1uvh_A.pdb:1.2527610000):0.5350140000	((1tjo_A.pdb:0.0000010000	1tk6_A.pdb:0.0000010000):1.0385500000	((((((2fzf_A.pdb:1.8535690000	((((1z6o_A.pdb:2.5518160000	1otk_A.pdb:1.7463280000):1.0795600000	(1mty_D.pdb:1.6534010000	3dhg_A.pdb:2.0041720000):1.3602900000):0.6654340000	((2inc_B.pdb:1.0833230000	2inp_C.pdb:1.7253640000):3.7938000000	((2uw1_A.pdb:0.0000020000	2uw1_B.pdb:0.0146650000):0.0219766000	1afr_A.pdb:0.1802280000):0.3744090000):1.2420200000):0.4029820000	(((((1oqu_A.pdb:0.1981290000	1uzr_A.pdb:0.1452280000):0.1686570000	1r2f_A.pdb:0.1570390000):1.5074600000	(1mxr_A.pdb:1.4419840000	(1jk0_A.pdb:0.2172390000	(2uw2_A.pdb:0.0120570000	1w68_A.pdb:0.0417770000):0.2167310000):1.6121900000):0.2488750000):0.5019520000	1za0_A.pdb:2.1138900000):0.1131460000	3ee4_A.pdb:2.1636130000):0.2470010000):0.3865660000):0.3464440000	((((((1lb3_A.pdb:0.0636160000	2za7_A.pdb:0.1157410000):0.2519620000	(1bg7_A.pdb:0.1226240000	1r03_A.pdb:0.2777440000):0.1490850000):0.2939670000	1z6o_M.pdb:0.9598410000):0.3985370000	3e6s_A.pdb:0.9087990000):0.2664180000	(((1eum_A.pdb:0.4637550000	1krq_A.pdb:0.3532970000):0.5989710000	2jd7_A.pdb:0.2532920000):0.3438340000	1vlg_A.pdb:0.0973460000):0.2128190000):0.3591440000	1mty_B.pdb:2.9514200000):0.3854000000):0.3973980000	3qhb_A.pdb:1.4506060000):0.0136336000	(1lko_A.pdb:0.5856260000	1yuz_A.pdb:0.9008830000):1.3753600000):0.0887814000	((((1bcf_A.pdb:0.0000020000	3e1q_A.pdb:0.0124590000):0.2905740000	2fkz_A.pdb:0.1435390000):0.3520840000	1jgc_A.pdb:0.4340940000):0.5541200000	1nfv_A.pdb:0.6059440000):0.6421030000):0.0887990000	2vzb_A.pdb:1.1350910000):0.8542350000):0.7608370000):0.3285340000):0.3236070000):0.1797900000):0.0655265000	(1n1q_A.pdb:0.4833540000	2chp_A.pdb:0.7159190000):0.1036870000);
(1ji5_A.pdb:0.3256880000	1jig_A.pdb:0.2482620000	((1n1q_A.pdb:0.1949900000	(((1qgh_A.pdb:0.4493820000	2ux1_A.pdb:0.6567260000):0.1680930000	((((1dps_A.pdb:0.0000020000	1jts_A.pdb:0.0278980000):0.5221530000	1o9r_A.pdb:0.2047880000):0.6207150000	1uvh_A.pdb:0.9102370000):0.2593260000	((1tjo_A.pdb:0.0000010000	1tk6_A.pdb:0.0000020000):1.5765200000	(((((2fzf_A.pdb:2.3457140000	(1lko_A.pdb:0.8047510000	1yuz_A.pdb:1.0732260000):0.9309490000):0.2485590000	3qhb_A.pdb:1.5176950000):0.3147160000	(((((((1lb3_A.pdb:0.0354140000	2za7_A.pdb:0.0440280000):0.3484900000	1bg7_A.pdb:0.1444250000):0.0950679000	1r03_A.pdb:0.2630560000):0.2224790000	1z6o_M.pdb:1.1635990000):0.4109630000	1mty_B.pdb:3.2407160000):0.0760913000	((((1eum_A.pdb:0.7089950000	1krq_A.pdb:0.4061130000):0.7267670000	2jd7_A.pdb:0.4436570000):0.1494430000	1vlg_A.pdb:0.2166640000):0.2052130000	3e6s_A.pdb:1.3578510000):0.3204620000):0.8045470000	(((((1z6o_A.pdb:2.0570570000	1otk_A.pdb:1.5331410000):2.4079600000	1za0_A.pdb:2.1770380000):0.0000028197	((2inc_B.pdb:1.5784140000	2inp_C.pdb:0.9206470000):2.4531100000	((2uw1_A.pdb:0.0000020000	2uw1_B.pdb:0.0149060000):0.1037890000	1afr_A.pdb:0.1802800000):1.1412500000):0.7549920000):0.2802790000	((((1oqu_A.pdb:0.2152460000	1uzr_A.pdb:0.0747220000):0.1972570000	1r2f_A.pdb:0.0945570000):2.0470500000	(1mxr_A.pdb:1.6400300000	(1jk0_A.pdb:0.2441950000	(2uw2_A.pdb:0.0143160000	1w68_A.pdb:0.0259550000):0.1528140000):1.4111400000):0.5639050000):0.3231420000	3ee4_A.pdb:1.9458050000):0.9716120000):0.0106588000	(1mty_D.pdb:2.0486750000	3dhg_A.pdb:0.9664770000):1.5072200000):0.2987640000):0.2560500000):0.3399390000	((((1bcf_A.pdb:0.0000010000	3e1q_A.pdb:0.0136950000):0.2579840000	2fkz_A.pdb:0.1399040000):0.4846500000	1jgc_A.pdb:0.2493730000):0.7755400000	1nfv_A.pdb:1.3015250000):0.5010070000):0.1364590000	2vzb_A.pdb:1.2995060000):0.8837640000):0.0772006000):0.4965790000):0.1125040000	(1ji4_A.pdb:0.6567220000	2fjc_A.pdb:0.7940090000):0.3847860000):0.2361590000):0.0865310000	2chp_A.pdb:0.6211450000):0.0815903000);
(1ji5_A.pdb:0.3251250000	1jig_A.pdb:0.3012160000	((1n1q_A.pdb:0.3680540000	2chp_A.pdb:0.6947730000):0.1961680000	((1qgh_A.pdb:0.3385900000	(2ux1_A.pdb:0.4596300000	(((1dps_A.pdb:0.0069580000	1jts_A.pdb:0.0114530000):0.3051350000	1o9r_A.pdb:0.3080740000):0.2544590000	1uvh_A.pdb:0.8118760000):0.6018440000):0.3137810000):0.1927450000	((1ji4_A.pdb:0.6400540000	2fjc_A.pdb:0.8158930000):0.2786730000	((1tjo_A.pdb:0.0000010000	1tk6_A.pdb:0.0000020000):1.2862000000	(((2fzf_A.pdb:2.5320210000	(((((((1lb3_A.pdb:0.0691560000	2za7_A.pdb:0.0576730000):0.2676900000	1bg7_A.pdb:0.1246190000):0.0709793000	1r03_A.pdb:0.3051240000):0.4844840000	1z6o_M.pdb:1.0826380000):0.5798360000	((((1eum_A.pdb:0.5034810000	1krq_A.pdb:0.4375400000):0.4825210000	3e6s_A.pdb:1.4345510000):0.2199340000	2jd7_A.pdb:0.2875130000):0.4313700000	1vlg_A.pdb:0.1419250000):0.3140340000):0.1838550000	1mty_B.pdb:4.0815190000):0.2415720000	(((((1z6o_A.pdb:2.2019060000	1otk_A.pdb:3.0743100000):1.2499100000	((2inc_B.pdb:1.1365680000	2inp_C.pdb:0.9871270000):3.3022600000	((2uw1_A.pdb:0.0000020000	2uw1_B.pdb:0.0054590000):0.0591475000	1afr_A.pdb:0.1172000000):0.8122390000):0.7360250000):0.0197128000	1za0_A.pdb:1.4766690000):0.5145000000	(((((1oqu_A.pdb:0.2045520000	1r2f_A.pdb:0.2944970000):0.0075902300	1uzr_A.pdb:0.1157280000):1.7818100000	1mxr_A.pdb:1.6920530000):0.5844610000	(1jk0_A.pdb:0.1305630000	(2uw2_A.pdb:0.0094080000	1w68_A.pdb:0.0214460000):0.2754640000):2.0262200000):0.2241940000	3ee4_A.pdb:1.6940400000):0.6957830000):0.2163720000	(1mty_D.pdb:1.5363630000	3dhg_A.pdb:1.2828290000):1.9811100000):0.8427520000):0.2210240000):0.4758900000	((2vzb_A.pdb:1.4428240000	(((1bcf_A.pdb:0.0000010000	3e1q_A.pdb:0.0000030000):0.2590170000	2fkz_A.pdb:0.1993480000):0.3381830000	1jgc_A.pdb:0.4106670000):0.4713470000):0.2408160000	((1lko_A.pdb:0.9576060000	1yuz_A.pdb:0.7098540000):0.9746380000	3qhb_A.pdb:1.4942570000):0.7157840000):0.2352120000):0.2697810000	1nfv_A.pdb:0.8524740000):0.6410430000):0.3679830000):0.2333470000):0.1063110000):0.0251409000);
(1ji5_A.pdb:0.2524120000	(1jig_A.pdb:0.1397140000	((1qgh_A.pdb:0.4872550000	2ux1_A.pdb:0.5221120000):0.1333880000	((1ji4_A.pdb:0.9323360000	2fjc_A.pdb:0.6167150000):0.2277950000	(((((1dps_A.pdb:0.0007770000	1jts_A.pdb:0.0272220000):0.3924790000	1o9r_A.pdb:0.2965920000):0.3166950000	1uvh_A.pdb:0.8623100000):0.2337660000	(1tjo_A.pdb:0.0000010000	1tk6_A.pdb:0.0000010000):1.7670200000):0.3774530000	((((2fzf_A.pdb:1.7765160000	(1lko_A.pdb:1.3028120000	1yuz_A.pdb:0.2000450000):0.4298610000):0.3302100000	3qhb_A.pdb:0.9614450000):0.5996680000	(((((((1lb3_A.pdb:0.0683270000	2za7_A.pdb:0.0505420000):0.4085170000	1bg7_A.pdb:0.1360670000):0.1020790000	1r03_A.pdb:0.1780820000):0.7023740000	1z6o_M.pdb:0.7556590000):0.1603940000	1mty_B.pdb:2.9862120000):0.2561470000	(((1eum_A.pdb:0.5739670000	1krq_A.pdb:0.2276630000):0.4462600000	3e6s_A.pdb:1.3573000000):0.1304820000	(2jd7_A.pdb:0.2642090000	1vlg_A.pdb:0.4237090000):0.1878390000):0.3768320000):0.7919330000	((1z6o_A.pdb:1.9623160000	1otk_A.pdb:1.7076460000):3.2077100000	((((((1oqu_A.pdb:0.1863270000	1uzr_A.pdb:0.1457510000):0.1098340000	1r2f_A.pdb:0.2088220000):1.8509700000	(1mxr_A.pdb:1.4264420000	(1jk0_A.pdb:0.2698340000	(2uw2_A.pdb:0.0000020000	1w68_A.pdb:0.0393220000):0.1484710000):1.6389800000):0.3451160000):0.4194520000	3ee4_A.pdb:1.7221340000):0.2949570000	1za0_A.pdb:2.5830300000):0.3581970000	(((2inc_B.pdb:0.8686350000	2inp_C.pdb:1.5213910000):1.9796100000	(1mty_D.pdb:1.1795780000	3dhg_A.pdb:1.8953330000):1.9472900000):0.8589620000	((2uw1_A.pdb:0.0000020000	2uw1_B.pdb:0.0029370000):0.0508176000	1afr_A.pdb:0.1296050000):1.1303900000):0.5606870000):0.0219241000):0.1465180000):0.3383430000):0.4324590000	(2vzb_A.pdb:1.5064100000	((((1bcf_A.pdb:0.0000010000	3e1q_A.pdb:0.0139500000):0.3024050000	2fkz_A.pdb:0.1568720000):0.7428630000	1jgc_A.pdb:0.2974540000):0.2950340000	1nfv_A.pdb:1.2603790000):0.2587610000):0.1498120000):1.0327300000):0.2053990000):0.1299540000):0.2897510000):0.0774061000	(1n1q_A.pdb:0.3964420000	2chp_A.pdb:0.6555380000):0.1294800000);
(1ji5_A.pdb:0.2792290000	(1jig_A.pdb:0.1215340000	(((1qgh_A.pdb:0.3121660000	2ux1_A.pdb:0.9049780000):0.1259520000	((((1dps_A.pdb:0.0094370000	1jts_A.pdb:0.0397660000):0.3744300000	1o9r_A.pdb:0.3865850000):0.3876650000	1uvh_A.pdb:0.8387240000):0.4466320000	((1tjo_A.pdb:0.0000020000	1tk6_A.pdb:0.0000010000):1.0147200000	((((((((2fzf_A.pdb:2.3765540000	((1oqu_A.pdb:0.1769290000	1uzr_A.pdb:0.0691640000):0.0292737000	1r2f_A.pdb:0.1954600000):1.2658200000):0.1772050000	(1mxr_A.pdb:1.3325370000	(1jk0_A.pdb:0.2136970000	(2uw2_A.pdb:0.0146460000	1w68_A.pdb:0.0290900000):0.1733560000):1.6760400000):0.5935530000):0.2052850000	3ee4_A.pdb:2.0733510000):0.2792340000	(((1z6o_A.pdb:1.6251250000	1otk_A.pdb:2.6501720000):1.9880900000	1za0_A.pdb:1.8559820000):0.0000022379	(((2inc_B.pdb:1.7886180000	2inp_C.pdb:1.2202710000):2.4628400000	(1mty_D.pdb:1.9857630000	3dhg_A.pdb:1.4506570000):0.9952690000):1.2819200000	((2uw1_A.pdb:0.0000020000	2uw1_B.pdb:0.0028470000):0.0283910000	1afr_A.pdb:0.1877400000):1.4157400000):0.2981240000):0.6128290000):0.5016710000	((((((1lb3_A.pdb:0.0597040000	2za7_A.pdb:0.1125690000):0.4723090000	1bg7_A.pdb:0.1247570000):0.0598020000	1r03_A.pdb:0.2054760000):0.4528760000	1z6o_M.pdb:0.8991880000):0.1403230000	((1eum_A.pdb:0.7730310000	1krq_A.pdb:0.1636110000):0.6622200000	(3e6s_A.pdb:1.1902440000	(2jd7_A.pdb:0.4582110000	1vlg_A.pdb:0.2135020000):0.3054880000):0.1794030000):0.1711050000):0.0000020185	1mty_B.pdb:2.7606890000):0.9637130000):0.2292800000	((1lko_A.pdb:0.6079810000	1yuz_A.pdb:0.8910370000):1.3750600000	3qhb_A.pdb:0.9898410000):0.6209730000):0.8001820000	((((1bcf_A.pdb:0.0000020000	3e1q_A.pdb:0.0127750000):0.3248660000	2fkz_A.pdb:0.2162970000):0.4182620000	1jgc_A.pdb:0.3155760000):0.7690290000	1nfv_A.pdb:0.7453930000):0.2627690000):0.3613650000	2vzb_A.pdb:1.7062860000):0.4066660000):0.9581250000):0.5620720000):0.1999180000	(1ji4_A.pdb:0.8482740000	2fjc_A.pdb:0.7862590000):0.3514180000):0.1613590000):0.0382325000	(1n1q_A.pdb:0.2883570000	2chp_A.pdb:0.6061890000):0.1232300000);
(1ji5_A.pdb:0.3321500000	(1jig_A.pdb:0.2077760000	((1qgh_A.pdb:0.3389410000	2ux1_A.pdb:0.5163890000):0.4931960000	((1ji4_A.pdb:0.8415720000	2fjc_A.pdb:0.9024830000):0.2256140000	(((((1dps_A.pdb:0.0000020000	1jts_A.pdb:0.0214720000):0.5585520000	1o9r_A.pdb:0.2374710000):0.3713340000	1uvh_A.pdb:1.2773870000):0.3745130000	(1tjo_A.pdb:0.0000010000	1tk6_A.pdb:0.0000010000):1.5033900000):0.4090520000	(((((2fzf_A.pdb:2.8018170000	((((1z6o_A.pdb:2.4351010000	1otk_A.pdb:1.6147390000):1.7578400000	(((2inc_B.pdb:1.4743870000	2inp_C.pdb:0.5682670000):1.8235000000	(1mty_D.pdb:1.6519560000	3dhg_A.pdb:1.1514520000):1.4040300000):0.6403720000	1za0_A.pdb:1.6567800000):0.2815950000):0.3082220000	((2uw1_A.pdb:0.0000020000	2uw1_B.pdb:0.0029690000):0.0781689000	1afr_A.pdb:0.1609520000):1.1327900000):0.5202230000	((((1oqu_A.pdb:0.2038630000	1uzr_A.pdb:0.1117310000):0.0400340000	1r2f_A.pdb:0.1589840000):1.6773400000	(1mxr_A.pdb:1.4650950000	(1jk0_A.pdb:0.1847780000	(2uw2_A.pdb:0.0127400000	1w68_A.pdb:0.0454410000):0.1642150000):2.4652400000):0.5598070000):0.5094710000	3ee4_A.pdb:2.2092720000):0.3857190000):0.0601928000):0.1526560000	(((((1lb3_A.pdb:0.0432160000	2za7_A.pdb:0.1527450000):0.3503410000	(1bg7_A.pdb:0.1580630000	1r03_A.pdb:0.2593310000):0.0992392000):0.3801140000	1z6o_M.pdb:0.9400570000):0.2118430000	((((1eum_A.pdb:0.6520200000	1krq_A.pdb:0.3329090000):0.4426350000	3e6s_A.pdb:1.1745100000):0.2120850000	2jd7_A.pdb:0.2324210000):0.3796550000	1vlg_A.pdb:0.1439360000):0.2766710000):0.4998110000	1mty_B.pdb:2.2674610000):0.7743450000):0.3899820000	((1lko_A.pdb:1.0445150000	1yuz_A.pdb:0.8794510000):1.5822800000	3qhb_A.pdb:0.9341030000):0.0918567000):0.4613690000	(2vzb_A.pdb:1.4508280000	(((1bcf_A.pdb:0.0000020000	3e1q_A.pdb:0.0000030000):0.3102170000	2fkz_A.pdb:0.2073820000):0.5351870000	1jgc_A.pdb:0.3940710000):0.8257170000):0.7479320000):0.1992330000	1nfv_A.pdb:0.6429710000):0.9297270000):0.2023920000):0.0452479000):0.1578740000):0.0542947000	(1n1q_A.pdb:0.4300620000	2chp_A.pdb:0.7308850000):0.0953543000);
(1ji5_A.pdb:0.1984280000	1jig_A.pdb:0.1782330000	((1n1q_A.pdb:0.3731580000	2chp_A.pdb:0.6833280000):0.0953277000	(((1qgh_A.pdb:0.2102980000	2ux1_A.pdb:0.8832250000):0.4279880000	((((1dps_A.pdb:0.0000020000	1jts_A.pdb:0.0059720000):0.2912740000	1o9r_A.pdb:0.3867050000):0.6990350000	1uvh_A.pdb:0.8175400000):0.5059310000	((1tjo_A.pdb:0.0000010000	1tk6_A.pdb:0.0000020000):1.1975900000	((((2fzf_A.pdb:1.8069930000	((1lko_A.pdb:1.1123160000	1yuz_A.pdb:0.4839690000):1.2047200000	3qhb_A.pdb:0.8449070000):0.2285070000):0.5076130000	(((((((((1lb3_A.pdb:0.0764790000	2za7_A.pdb:0.0713880000):0.4367060000	1bg7_A.pdb:0.1278780000):0.0994669000	1r03_A.pdb:0.2739470000):0.4592730000	1z6o_M.pdb:1.1264570000):0.2745860000	1mty_B.pdb:3.1199650000):0.5082270000	1vlg_A.pdb:0.2511260000):0.2959120000	2jd7_A.pdb:0.2451060000):0.0304970000	((1eum_A.pdb:0.5628990000	1krq_A.pdb:0.2910160000):0.3472410000	3e6s_A.pdb:1.1254170000):0.2661810000):0.7979630000	((((1z6o_A.pdb:1.9589360000	1otk_A.pdb:1.9446900000):1.8328000000	1za0_A.pdb:1.7104180000):0.1226280000	(((2inc_B.pdb:1.8246450000	2inp_C.pdb:0.7782130000):2.2641200000	(1mty_D.pdb:1.5045410000	3dhg_A.pdb:1.3058840000):1.5863000000):0.9166690000	((2uw1_A.pdb:0.0000020000	2uw1_B.pdb:0.0173540000):0.0178447000	1afr_A.pdb:0.1926580000):1.2625700000):0.3585720000):0.5474720000	((((1oqu_A.pdb:0.1849780000	1uzr_A.pdb:0.0926460000):0.0000021609	1r2f_A.pdb:0.2757600000):1.4634200000	(1mxr_A.pdb:1.8190550000	(1jk0_A.pdb:0.1384110000	(2uw2_A.pdb:0.0274050000	1w68_A.pdb:0.0067870000):0.2408420000):1.5693900000):0.4947800000):0.2702880000	3ee4_A.pdb:1.9109910000):0.3969900000):0.4844000000):0.2930530000):0.6557720000	((((1bcf_A.pdb:0.0000020000	3e1q_A.pdb:0.0165490000):0.3626800000	2fkz_A.pdb:0.0838500000):0.5602440000	1jgc_A.pdb:0.5681100000):1.1031900000	1nfv_A.pdb:0.6001050000):0.4283540000):0.4399600000	2vzb_A.pdb:1.5102790000):0.5562880000):0.2261990000):0.7365170000):0.0968073000	(1ji4_A.pdb:0.7525590000	2fjc_A.pdb:1.1019620000):0.5126960000):0.1159310000):0.0859041000);
(1ji5_A.pdb:0.3501210000	(1jig_A.pdb:0.2075560000	2chp_A.pdb:0.6747450000):0.0297115000	(1n1q_A.pdb:0.4521760000	(((1qgh_A.pdb:0.4216710000	2ux1_A.pdb:0.7212970000):0.2442230000	(1ji4_A.pdb:0.7233090000	2fjc_A.pdb:1.1378300000):0.3746890000):0.3056480000	((((1dps_A.pdb:0.0000020000	1jts_A.pdb:0.0255680000):0.3395160000	1o9r_A.pdb:0.3698800000):0.5325450000	1uvh_A.pdb:1.0874760000):1.0572900000	((1tjo_A.pdb:0.0000010000	1tk6_A.pdb:0.0000010000):1.5877400000	(((((2fzf_A.pdb:2.2768400000	(((1z6o_A.pdb:2.9931000000	1otk_A.pdb:1.4511140000):2.0411700000	((((2inc_B.pdb:1.6986920000	2inp_C.pdb:0.5938500000):2.5657200000	((2uw1_A.pdb:0.0000020000	2uw1_B.pdb:0.0090400000):0.0499495000	1afr_A.pdb:0.1337050000):0.7638600000):0.3841410000	(1mty_D.pdb:1.5111910000	3dhg_A.pdb:1.4203100000):1.9945700000):0.1269760000	1za0_A.pdb:2.0466530000):0.0293158000):0.1789560000	((((1oqu_A.pdb:0.3143280000	1uzr_A.pdb:0.1157680000):0.1274660000	1r2f_A.pdb:0.1446380000):1.2556300000	1mty_B.pdb:1.9914120000):0.5634500000	((1mxr_A.pdb:1.5593300000	(1jk0_A.pdb:0.2431300000	(2uw2_A.pdb:0.0371670000	1w68_A.pdb:0.0126390000):0.2052840000):1.4451500000):0.5577690000	3ee4_A.pdb:2.1105540000):0.6503740000):0.2748150000):0.2045770000):0.2772650000	(((((1lb3_A.pdb:0.0946850000	2za7_A.pdb:0.0767700000):0.3514890000	1bg7_A.pdb:0.1444410000):0.0380247000	1r03_A.pdb:0.2149190000):0.5803450000	1z6o_M.pdb:1.0152690000):0.2543210000	((1eum_A.pdb:0.6302980000	1krq_A.pdb:0.4848450000):0.3043680000	(3e6s_A.pdb:1.3143530000	(2jd7_A.pdb:0.3041980000	1vlg_A.pdb:0.4509570000):0.0767586000):0.1978490000):0.2466640000):1.0513800000):0.3844500000	((1lko_A.pdb:0.6773010000	1yuz_A.pdb:0.9088670000):1.2961500000	3qhb_A.pdb:0.8005980000):0.3418240000):0.4572790000	2vzb_A.pdb:1.2753020000):0.2347270000	((((1bcf_A.pdb:0.0000020000	3e1q_A.pdb:0.0000030000):0.2164810000	2fkz_A.pdb:0.1523260000):0.6075540000	1jgc_A.pdb:0.5465840000):0.6509510000	1nfv_A.pdb:0.9782720000):0.4893890000):0.4080180000):0.3403650000):0.3350870000):0.1390600000):0.0976072000);
(1ji5_A.pdb:0.3401440000	((1jig_A.pdb:0.2246780000	((((1dps_A.pdb:0.0000020000	1jts_A.pdb:0.0276130000):0.5446330000	1o9r_A.pdb:0.2572130000):0.1844710000	1uvh_A.pdb:1.3398670000):0.6447000000	((1tjo_A.pdb:0.0000010000	1tk6_A.pdb:0.0000020000):1.1323500000	((((2fzf_A.pdb:1.9356620000	(1lko_A.pdb:0.6258180000	1yuz_A.pdb:0.9085300000):1.1506900000):0.5231670000	3qhb_A.pdb:0.6598720000):0.3340090000	((((((1lb3_A.pdb:0.0409310000	2za7_A.pdb:0.1110330000):0.4432440000	(1bg7_A.pdb:0.0595220000	1r03_A.pdb:0.3251240000):0.1341770000):0.3500710000	1z6o_M.pdb:0.8981980000):0.2552440000	((((1eum_A.pdb:0.5423140000	1krq_A.pdb:0.3352100000):0.5611930000	2jd7_A.pdb:0.2879840000):0.1826970000	1vlg_A.pdb:0.1934150000):0.2799990000	3e6s_A.pdb:1.2475500000):0.1856020000):0.5353220000	1mty_B.pdb:2.6644410000):0.4670640000	((((1z6o_A.pdb:2.1994720000	1otk_A.pdb:1.3375650000):2.5520800000	(((2inc_B.pdb:1.3998060000	2inp_C.pdb:0.7900530000):2.4332200000	(1mty_D.pdb:1.9060790000	3dhg_A.pdb:1.2685140000):1.4064700000):0.5647400000	1za0_A.pdb:1.6318160000):0.2391250000):0.1700390000	((2uw1_A.pdb:0.0000020000	2uw1_B.pdb:0.0063870000):0.0400941000	1afr_A.pdb:0.1703020000):1.4423900000):0.4191730000	((((1oqu_A.pdb:0.1658660000	1uzr_A.pdb:0.1130250000):0.0436407000	1r2f_A.pdb:0.2202930000):1.4140500000	(1mxr_A.pdb:1.0905780000	(1jk0_A.pdb:0.1410600000	(2uw2_A.pdb:0.0366070000	1w68_A.pdb:0.0125050000):0.2604030000):1.4774700000):0.3121740000):0.4048140000	3ee4_A.pdb:1.9108230000):0.4511050000):0.3405510000):0.0991696000):0.4847980000	(2vzb_A.pdb:1.5350050000	((((1bcf_A.pdb:0.0000010000	3e1q_A.pdb:0.0130940000):0.2900550000	2fkz_A.pdb:0.1425750000):0.5556580000	1jgc_A.pdb:0.1750550000):0.4311270000	1nfv_A.pdb:0.9811590000):0.2696140000):0.0246461000):0.5542330000):0.7089650000):0.3890620000):0.0054023600	((1qgh_A.pdb:0.2902030000	2ux1_A.pdb:0.7078560000):0.3012850000	(1ji4_A.pdb:0.5371110000	2fjc_A.pdb:0.9702440000):0.4089190000):0.2364370000):0.0807379000	(1n1q_A.pdb:0.2090110000	2chp_A.pdb:0.9096320000):0.1557890000);
(1ji5_A.pdb:0.3397320000	(1jig_A.pdb:0.3791740000	(((1qgh_A.pdb:0.4665860000	2ux1_A.pdb:0.6232870000):0.1520820000	(1ji4_A.pdb:0.7256570000	2fjc_A.pdb:0.7085980000):0.3743020000):0.1732750000	((((1dps_A.pdb:0.0000020000	1jts_A.pdb:0.0325020000):0.3462020000	1o9r_A.pdb:0.2157990000):0.2361430000	1uvh_A.pdb:1.1775100000):0.3029990000	((1tjo_A.pdb:0.0000010000	1tk6_A.pdb:0.0000010000):1.1280400000	(((((2fzf_A.pdb:2.0216770000	((1z6o_A.pdb:2.0229460000	1otk_A.pdb:1.7953820000):1.8240400000	((((((1oqu_A.pdb:0.1615220000	1uzr_A.pdb:0.0942250000):0.0817551000	1r2f_A.pdb:0.1346070000):1.7664300000	(1jk0_A.pdb:0.2238630000	(2uw2_A.pdb:0.0211050000	1w68_A.pdb:0.0158950000):0.2599220000):1.6794400000):0.5927060000	(1mxr_A.pdb:2.0762610000	3ee4_A.pdb:1.5699220000):0.2311120000):0.3986130000	(1mty_D.pdb:1.5051100000	3dhg_A.pdb:1.4638500000):2.2587200000):0.3214600000	(((2inc_B.pdb:1.3011570000	2inp_C.pdb:1.3042360000):3.1452100000	((2uw1_A.pdb:0.0000020000	2uw1_B.pdb:0.0115850000):0.0278444000	1afr_A.pdb:0.1711550000):0.6523770000):0.6267070000	1za0_A.pdb:2.1152660000):0.5969090000):0.1336540000):0.1031070000):0.4824180000	((1lko_A.pdb:0.8350230000	1yuz_A.pdb:0.9678030000):1.3775700000	3qhb_A.pdb:1.1036250000):0.2513960000):0.4978090000	((((1lb3_A.pdb:0.0575170000	2za7_A.pdb:0.1020780000):0.3382920000	(1bg7_A.pdb:0.1296640000	1r03_A.pdb:0.1862320000):0.1117080000):0.4114520000	(1z6o_M.pdb:1.0124960000	((1eum_A.pdb:0.5180090000	1krq_A.pdb:0.2487670000):0.4225870000	(3e6s_A.pdb:1.5421670000	(2jd7_A.pdb:0.3887460000	1vlg_A.pdb:0.2244530000):0.2009450000):0.2164780000):0.3820700000):0.1677500000):0.2846250000	1mty_B.pdb:4.0707310000):0.5523670000):0.3899850000	((((1bcf_A.pdb:0.0000010000	3e1q_A.pdb:0.0128450000):0.3433220000	2fkz_A.pdb:0.2406100000):0.2908470000	1jgc_A.pdb:0.3553150000):0.7620650000	1nfv_A.pdb:1.0424130000):0.2076080000):0.2278440000	2vzb_A.pdb:1.4395280000):0.4093770000):0.5324870000):0.4751790000):0.1541590000):0.0481390000	(1n1q_A.pdb:0.4238800000	2chp_A.pdb:0.7028600000):0.0967015000);
(1ji5_A.pdb:0.2328260000	(1jig_A.pdb:0.1730740000	((1ji4_A.pdb:0.9382630000	2fjc_A.pdb:0.9453440000):0.3309490000	((((1dps_A.pdb:0.0000020000	1jts_A.pdb:0.0248930000):0.3917000000	1o9r_A.pdb:0.3531370000):0.2787280000	1uvh_A.pdb:0.9353000000):0.4429440000	((1tjo_A.pdb:0.0000020000	1tk6_A.pdb:0.0000020000):1.2252800000	(((((2fzf_A.pdb:2.6367700000	(1lko_A.pdb:1.4416210000	1yuz_A.pdb:0.4539210000):1.9248900000):0.6069490000	3qhb_A.pdb:0.9693990000):0.4452980000	((1z6o_A.pdb:1.8805840000	1otk_A.pdb:1.3155380000):3.1341600000	(((((((1oqu_A.pdb:0.2408140000	1uzr_A.pdb:0.1414060000):0.1375450000	1r2f_A.pdb:0.1747600000):1.6902800000	(1jk0_A.pdb:0.1537400000	(2uw2_A.pdb:0.0373630000	1w68_A.pdb:0.0392120000):0.1764220000):1.5178800000):0.6507260000	1mxr_A.pdb:1.4157170000):0.6591600000	3ee4_A.pdb:1.8083880000):0.7840540000	(((2inc_B.pdb:1.0386320000	2inp_C.pdb:1.2990980000):2.9073800000	((2uw1_A.pdb:0.0000020000	1afr_A.pdb:0.1950660000):0.0059610500	2uw1_B.pdb:0.0000390000):0.8450990000):0.5703450000	1za0_A.pdb:2.1294650000):0.5452240000):0.1276090000	(1mty_D.pdb:1.6374660000	3dhg_A.pdb:1.3271450000):2.2390400000):0.0807382000):0.2409740000):0.4940200000	((((((1lb3_A.pdb:0.0675960000	2za7_A.pdb:0.0740620000):0.4192550000	1bg7_A.pdb:0.1038510000):0.0482544000	1r03_A.pdb:0.2967220000):0.3873470000	1z6o_M.pdb:1.2562800000):0.2777990000	((1eum_A.pdb:0.6709280000	(3e6s_A.pdb:1.4012720000	(2jd7_A.pdb:0.1602550000	1vlg_A.pdb:0.3962970000):0.2272680000):0.4204620000):0.1128860000	1krq_A.pdb:0.3199060000):0.4439390000):0.1668100000	1mty_B.pdb:4.7181470000):0.7948980000):0.2450970000	(2vzb_A.pdb:1.8185240000	((((1bcf_A.pdb:0.0000010000	3e1q_A.pdb:0.0000030000):0.3198430000	2fkz_A.pdb:0.2768580000):0.3123400000	1jgc_A.pdb:0.3689420000):0.7474620000	1nfv_A.pdb:1.1491880000):0.1707290000):0.2206710000):0.4569150000):0.2865450000):0.3152530000):0.2600690000):0.1117630000	((1n1q_A.pdb:0.2550910000	2chp_A.pdb:0.5434650000):0.1458170000	(1qgh_A.pdb:0.2164860000	2ux1_A.pdb:0.7250970000):0.4227390000):0.0139525000);
(1ji5_A.pdb:0.2276580000	(1jig_A.pdb:0.1176040000	((1qgh_A.pdb:0.2200630000	2ux1_A.pdb:0.7836460000):0.2110790000	((1ji4_A.pdb:0.6378770000	2fjc_A.pdb:0.7555300000):0.1912410000	((((1dps_A.pdb:0.0000020000	1jts_A.pdb:0.0343810000):0.4827500000	1o9r_A.pdb:0.3324110000):0.3341040000	1uvh_A.pdb:0.9102150000):0.2936030000	((1tjo_A.pdb:0.0000010000	1tk6_A.pdb:0.0000010000):1.0786900000	(((((2fzf_A.pdb:2.2688240000	(1lko_A.pdb:0.9251070000	1yuz_A.pdb:0.6304580000):0.6341340000):0.7164640000	3qhb_A.pdb:1.0020120000):0.5123020000	((((((1lb3_A.pdb:0.1126340000	2za7_A.pdb:0.0299330000):0.3034750000	(1bg7_A.pdb:0.1220720000	1r03_A.pdb:0.3220490000):0.0595130000):0.0794690000	1z6o_M.pdb:1.2699900000):0.5710200000	(((1eum_A.pdb:0.8683060000	1krq_A.pdb:0.2715850000):0.2221510000	3e6s_A.pdb:1.2456330000):0.2196160000	(2jd7_A.pdb:0.3256220000	1vlg_A.pdb:0.3659230000):0.3115120000):0.3849730000):0.3759970000	1mty_B.pdb:2.6390570000):0.5947440000	((((1z6o_A.pdb:2.6295170000	1otk_A.pdb:1.3942790000):2.0537000000	(((2inc_B.pdb:1.3232310000	2inp_C.pdb:0.8375590000):2.7395800000	(1mty_D.pdb:1.2517210000	3dhg_A.pdb:1.5177860000):1.9473900000):0.3283600000	1za0_A.pdb:2.3637960000):0.1486830000):0.3402800000	((2uw1_A.pdb:0.0000020000	2uw1_B.pdb:0.0157900000):0.1169580000	1afr_A.pdb:0.0629820000):1.0723600000):0.6279320000	(((((1oqu_A.pdb:0.2047100000	1r2f_A.pdb:0.3514410000):0.0325938000	1uzr_A.pdb:0.0721990000):2.2858200000	(1jk0_A.pdb:0.1077760000	(2uw2_A.pdb:0.0126410000	1w68_A.pdb:0.0376140000):0.3021790000):2.0723900000):0.6286640000	1mxr_A.pdb:1.0991530000):0.5878630000	3ee4_A.pdb:1.4605950000):0.8708380000):0.2000680000):0.6498490000):0.1477590000	((((1bcf_A.pdb:0.0000010000	3e1q_A.pdb:0.0000030000):0.3158990000	2fkz_A.pdb:0.1145320000):0.4612360000	1jgc_A.pdb:0.2349280000):1.2612800000	1nfv_A.pdb:0.7451300000):0.3935420000):0.2327310000	2vzb_A.pdb:1.6222510000):0.6776440000):0.5763840000):0.2384620000):0.3989690000):0.1349810000):0.1001940000	(1n1q_A.pdb:0.3713140000	2chp_A.pdb:0.5219700000):0.1007070000);
(1ji5_A.pdb:0.2321150000	(1jig_A.pdb:0.1757430000	(((1qgh_A.pdb:0.2494360000	2ux1_A.pdb:0.8033190000):0.3614700000	(1ji4_A.pdb:0.7035700000	2fjc_A.pdb:1.0165380000):0.4277250000):0.2256330000	((((1dps_A.pdb:0.0000020000	1jts_A.pdb:0.0000020000):0.4909970000	1o9r_A.pdb:0.2788660000):0.5565510000	1uvh_A.pdb:0.9284600000):0.4120750000	((1tjo_A.pdb:0.0000010000	1tk6_A.pdb:0.0000010000):0.8645520000	(((((((2fzf_A.pdb:2.9833690000	((1oqu_A.pdb:0.1995720000	1uzr_A.pdb:0.1017020000):0.1438840000	1r2f_A.pdb:0.1213670000):1.0070200000):0.1913880000	((1mxr_A.pdb:1.1477580000	(1jk0_A.pdb:0.2604080000	(2uw2_A.pdb:0.0238080000	1w68_A.pdb:0.0046630000):0.1195080000):1.7191500000):0.5843260000	3ee4_A.pdb:2.3601650000):0.3825100000):0.3978380000	((((1z6o_A.pdb:1.4916490000	1otk_A.pdb:1.7241890000):1.2855900000	((2inc_B.pdb:1.5332160000	2inp_C.pdb:0.7207470000):2.8313900000	(1mty_D.pdb:1.8172770000	3dhg_A.pdb:1.9746230000):1.2541600000):0.7072140000):0.2563220000	1za0_A.pdb:1.5056260000):0.4021520000	((2uw1_A.pdb:0.0000020000	2uw1_B.pdb:0.0110160000):0.0453885000	1afr_A.pdb:0.1814230000):1.4504600000):1.0974500000):0.3723890000	((((((1lb3_A.pdb:0.0965540000	2za7_A.pdb:0.0359760000):0.3646140000	1bg7_A.pdb:0.1487900000):0.0844506000	1r03_A.pdb:0.2196320000):0.6104410000	1z6o_M.pdb:0.9398710000):0.3406780000	(((1eum_A.pdb:0.8073090000	1krq_A.pdb:0.0144910000):0.3479990000	3e6s_A.pdb:1.4296420000):0.1743760000	(2jd7_A.pdb:0.2902000000	1vlg_A.pdb:0.3643200000):0.4515440000):0.2865050000):0.0580902000	1mty_B.pdb:2.5620210000):0.7023460000):0.2250590000	((1lko_A.pdb:1.0589520000	1yuz_A.pdb:0.4027390000):1.1700100000	3qhb_A.pdb:0.9698130000):0.2717090000):0.5297130000	(2vzb_A.pdb:1.2994610000	(((1bcf_A.pdb:0.0000010000	3e1q_A.pdb:0.0000030000):0.1547140000	2fkz_A.pdb:0.2032270000):0.3546100000	1jgc_A.pdb:0.2524390000):1.0226600000):0.2768340000):0.2497500000	1nfv_A.pdb:1.0216810000):0.6071370000):0.6810400000):0.5418840000):0.1715270000):0.0779865000	(1n1q_A.pdb:0.3721570000	2chp_A.pdb:0.4988710000):0.1255390000);
(1ji5_A.pdb:0.2957200000	(1jig_A.pdb:0.1812510000	(((1qgh_A.pdb:0.5310030000	2ux1_A.pdb:0.6857820000):0.3079770000	(1ji4_A.pdb:0.9971760000	2fjc_A.pdb:1.0600840000):0.2487250000):0.1835580000	((((1dps_A.pdb:0.0000020000	1jts_A.pdb:0.0115600000):0.5021310000	1o9r_A.pdb:0.1968380000):0.4549610000	1uvh_A.pdb:0.8845450000):0.3684590000	((1tjo_A.pdb:0.0000010000	1tk6_A.pdb:0.0000010000):1.1276400000	(((((2fzf_A.pdb:2.6628080000	(((((((((1lb3_A.pdb:0.0828570000	2za7_A.pdb:0.1023850000):0.3549080000	1bg7_A.pdb:0.1578980000):0.0797948000	1r03_A.pdb:0.3052930000):0.2398700000	1z6o_M.pdb:1.0653690000):0.3056090000	1mty_B.pdb:3.1952210000):0.4995100000	(1eum_A.pdb:0.5139880000	1krq_A.pdb:0.3596390000):0.5601030000):0.3149160000	(3e6s_A.pdb:1.2048530000	2jd7_A.pdb:0.3014120000):0.2116180000):0.1715890000	1vlg_A.pdb:0.0000020000):1.0968400000	(1z6o_A.pdb:2.0647180000	1otk_A.pdb:1.3364960000):1.6733400000):0.2435650000):0.0706028000	(((((((1oqu_A.pdb:0.1842290000	1uzr_A.pdb:0.1101870000):0.2236510000	1r2f_A.pdb:0.0672240000):1.5872700000	(1jk0_A.pdb:0.1607680000	(2uw2_A.pdb:0.0194780000	1w68_A.pdb:0.0104870000):0.1971230000):1.4942700000):0.2935810000	1mxr_A.pdb:1.5338120000):0.4596200000	3ee4_A.pdb:1.8131000000):0.3760230000	(((2inc_B.pdb:1.4565160000	2inp_C.pdb:1.0183480000):3.1620600000	((2uw1_A.pdb:0.0000020000	2uw1_B.pdb:0.0087020000):0.0000026247	1afr_A.pdb:0.1688630000):1.0157500000):0.6595980000	1za0_A.pdb:1.5122430000):0.4802510000):0.0509582000	(1mty_D.pdb:1.9884870000	3dhg_A.pdb:1.5280790000):2.4223600000):0.3321010000):0.5104650000	((1lko_A.pdb:0.9195510000	1yuz_A.pdb:0.9728860000):1.5531600000	3qhb_A.pdb:1.0002420000):0.3742750000):0.4892820000	((((1bcf_A.pdb:0.0000020000	3e1q_A.pdb:0.0226370000):0.2818530000	2fkz_A.pdb:0.1863510000):0.4823090000	1jgc_A.pdb:0.2747490000):0.9596440000	1nfv_A.pdb:0.7063180000):0.3459570000):0.1869380000	2vzb_A.pdb:2.0109190000):0.4818630000):0.3619740000):0.5806500000):0.1049950000):0.0845734000	(1n1q_A.pdb:0.3545620000	2chp_A.pdb:0.6857100000):0.0941251000);
(1ji5_A.pdb:0.3343280000	(1jig_A.pdb:0.2587840000	(((1qgh_A.pdb:0.4453580000	2ux1_A.pdb:0.7114230000):0.1283140000	((((1dps_A.pdb:0.0000020000	1jts_A.pdb:0.0692420000):0.3907030000	1o9r_A.pdb:0.2236170000):0.4382820000	1uvh_A.pdb:1.0261740000):0.1744180000	((1tjo_A.pdb:0.0000010000	1tk6_A.pdb:0.0000020000):1.1031700000	((((((2fzf_A.pdb:1.5149700000	((1lko_A.pdb:1.2397520000	1yuz_A.pdb:0.7087580000):1.4012200000	3qhb_A.pdb:1.2752110000):0.3919120000):0.5386310000	(((((1z6o_A.pdb:2.1343750000	1otk_A.pdb:1.4131890000):1.8155200000	1za0_A.pdb:2.1711870000):0.0000028552	(1mty_D.pdb:1.3930540000	3dhg_A.pdb:1.4727110000):1.8312300000):0.0675265000	(2inc_B.pdb:0.8306390000	2inp_C.pdb:1.4221280000):2.5315500000):0.3453160000	((2uw1_A.pdb:0.0000020000	2uw1_B.pdb:0.0093450000):0.0969618000	1afr_A.pdb:0.1286350000):1.5357200000):0.2953440000):0.7662270000	(((((1oqu_A.pdb:0.1787390000	1uzr_A.pdb:0.0629110000):0.0339876000	1r2f_A.pdb:0.2584700000):1.8582900000	(1jk0_A.pdb:0.2336980000	(2uw2_A.pdb:0.0122550000	1w68_A.pdb:0.0336870000):0.1211830000):1.5439700000):0.9185560000	1mxr_A.pdb:1.5268220000):0.2280790000	3ee4_A.pdb:1.4256250000):0.8722560000):0.7293750000	((((((1lb3_A.pdb:0.0946470000	2za7_A.pdb:0.0294460000):0.3506160000	1bg7_A.pdb:0.1238080000):0.0741996000	1r03_A.pdb:0.2596720000):0.2540110000	1z6o_M.pdb:1.2734380000):0.2707410000	1mty_B.pdb:2.6902910000):0.0403527000	((1eum_A.pdb:0.6323410000	1krq_A.pdb:0.4904680000):0.4450510000	((3e6s_A.pdb:1.9839750000	2jd7_A.pdb:0.3308630000):0.1227290000	1vlg_A.pdb:0.3373360000):0.2823190000):0.6157160000):0.7633840000):0.2920700000	(2vzb_A.pdb:1.7531400000	(((1bcf_A.pdb:0.0000020000	3e1q_A.pdb:0.0000030000):0.3011640000	2fkz_A.pdb:0.1910660000):0.4649390000	1jgc_A.pdb:0.4618010000):0.8142880000):0.3039080000):0.2724070000	1nfv_A.pdb:1.0023790000):0.6665550000):0.3505770000):0.3653990000):0.2113970000	(1ji4_A.pdb:0.5462990000	2fjc_A.pdb:0.8620110000):0.1976830000):0.2103880000):0.1274440000	(1n1q_A.pdb:0.3244260000	2chp_A.pdb:0.7175580000):0.1185460000);
(1ji5_A.pdb:0.2315970000	(1jig_A.pdb:0.2465820000	((((1qgh_A.pdb:0.3775540000	2ux1_A.pdb:0.5103240000):0.2284900000	(1ji4_A.pdb:0.8716040000	2fjc_A.pdb:0.9347470000):0.2036400000):0.2305080000	((1tjo_A.pdb:0.0000010000	1tk6_A.pdb:0.0000020000):1.4789200000	(((((2fzf_A.pdb:1.9351390000	(1lko_A.pdb:1.1875530000	1yuz_A.pdb:0.3922670000):0.6034440000):0.8926280000	3qhb_A.pdb:1.0823180000):0.2760610000	((((((1lb3_A.pdb:0.0313460000	2za7_A.pdb:0.1103850000):0.5232950000	(1bg7_A.pdb:0.1279470000	1r03_A.pdb:0.3515180000):0.0644785000):0.2690180000	1z6o_M.pdb:1.3559240000):0.5932510000	1mty_B.pdb:3.6822950000):0.0000020950	((((1eum_A.pdb:0.5288140000	1krq_A.pdb:0.2579460000):0.4582200000	3e6s_A.pdb:0.9955410000):0.2078380000	2jd7_A.pdb:0.3749030000):0.0977432000	1vlg_A.pdb:0.3233740000):0.2679930000):0.7036340000	(((((1z6o_A.pdb:2.0759210000	1otk_A.pdb:1.7680930000):2.1113700000	((2inc_B.pdb:1.4216830000	2inp_C.pdb:1.2823880000):2.5679400000	((2uw1_A.pdb:0.0000020000	2uw1_B.pdb:0.0118340000):0.0340856000	1afr_A.pdb:0.1525810000):0.9258590000):0.7344500000):0.2874210000	1za0_A.pdb:2.1342110000):0.0734801000	(1mty_D.pdb:1.6086670000	3dhg_A.pdb:1.1400430000):1.8995800000):0.3271000000	((((1oqu_A.pdb:0.1543670000	1uzr_A.pdb:0.1819720000):0.1027380000	1r2f_A.pdb:0.1451550000):2.2086100000	(1mxr_A.pdb:1.3878500000	(1jk0_A.pdb:0.1749710000	(2uw2_A.pdb:0.0272290000	1w68_A.pdb:0.0206780000):0.2660730000):1.5839500000):0.2294720000):0.5540570000	3ee4_A.pdb:1.3124030000):0.9671200000):0.3540090000):0.3716820000):0.5090260000	((((1bcf_A.pdb:0.0000020000	3e1q_A.pdb:0.0066280000):0.2963100000	2fkz_A.pdb:0.1577120000):0.1979670000	1jgc_A.pdb:0.4037080000):0.4816130000	1nfv_A.pdb:1.0103110000):0.4034830000):0.0791667000	2vzb_A.pdb:1.2566930000):0.6912350000):0.7452910000):0.0485677000	(((1dps_A.pdb:0.0138750000	1jts_A.pdb:0.0000020000):0.5514830000	1o9r_A.pdb:0.1681250000):0.3660960000	1uvh_A.pdb:0.9177790000):0.8184190000):0.1120080000):0.0603374000	(1n1q_A.pdb:0.3886240000	2chp_A.pdb:0.6287000000):0.1034730000);
(1ji5_A.pdb:0.3669710000	1jig_A.pdb:0.2537690000	(((1n1q_A.pdb:0.3116170000	((((1dps_A.pdb:0.0000020000	1jts_A.pdb:0.0284290000):0.3895160000	1o9r_A.pdb:0.3178820000):0.4541600000	1uvh_A.pdb:1.0507760000):0.3454820000	((1tjo_A.pdb:0.0000010000	1tk6_A.pdb:0.0000010000):1.2375900000	((((2fzf_A.pdb:2.2211010000	((((1z6o_A.pdb:1.3384090000	1otk_A.pdb:1.3881870000):1.9724500000	((((2inc_B.pdb:1.7710850000	2inp_C.pdb:0.3157010000):2.2714400000	(1mty_D.pdb:1.7632330000	3dhg_A.pdb:1.6300110000):1.3701800000):1.2055200000	((2uw1_A.pdb:0.0000020000	2uw1_B.pdb:0.0086590000):0.0684141000	1afr_A.pdb:0.1060020000):1.1662400000):0.7383240000	1za0_A.pdb:1.9124760000):0.0702860000):0.2134670000	1mty_B.pdb:3.2406510000):0.3626160000	(((1oqu_A.pdb:0.2092200000	1uzr_A.pdb:0.1083280000):0.0466679000	1r2f_A.pdb:0.2727490000):1.8912200000	((1mxr_A.pdb:1.3123170000	(1jk0_A.pdb:0.2243760000	(2uw2_A.pdb:0.0164270000	1w68_A.pdb:0.0060190000):0.1148320000):1.9558700000):0.2279890000	3ee4_A.pdb:1.7748920000):0.5443490000):0.2205980000):0.3255400000):0.3385390000	(((((1lb3_A.pdb:0.0880010000	2za7_A.pdb:0.1483810000):0.3525710000	1bg7_A.pdb:0.1336170000):0.1090710000	1r03_A.pdb:0.2176170000):0.4780900000	1z6o_M.pdb:0.9426180000):0.2990930000	((1eum_A.pdb:0.5290570000	1krq_A.pdb:0.3215630000):0.5308730000	((3e6s_A.pdb:1.7029920000	2jd7_A.pdb:0.2368630000):0.1489750000	1vlg_A.pdb:0.3675190000):0.2372030000):0.2224010000):0.6526470000):0.1918570000	((1lko_A.pdb:1.1131150000	1yuz_A.pdb:0.3960130000):1.2928500000	3qhb_A.pdb:1.0483630000):0.5804560000):0.3738740000	(2vzb_A.pdb:2.0090190000	((((1bcf_A.pdb:0.0000010000	3e1q_A.pdb:0.0000030000):0.1904970000	2fkz_A.pdb:0.1759850000):0.2857430000	1jgc_A.pdb:0.5081380000):0.5152470000	1nfv_A.pdb:0.9276840000):0.4481700000):0.0040014700):0.8125360000):0.2277440000):0.2394240000):0.1688750000	((1qgh_A.pdb:0.5809150000	2ux1_A.pdb:0.6197710000):0.1598960000	(1ji4_A.pdb:0.9590970000	2fjc_A.pdb:1.1746610000):0.3560660000):0.3194780000):0.1898160000	2chp_A.pdb:0.6425270000):0.0662912000);
(1ji5_A.pdb:0.2723090000	(1jig_A.pdb:0.2486050000	(((1qgh_A.pdb:0.3942960000	2ux1_A.pdb:0.6298680000):0.2396540000	(((1dps_A.pdb:0.0000030000	1jts_A.pdb:0.0555020000):0.3706620000	1o9r_A.pdb:0.3073450000):0.2517910000	(1uvh_A.pdb:0.8228200000	((1tjo_A.pdb:0.0000010000	1tk6_A.pdb:0.0000020000):0.9206630000	(((((((2fzf_A.pdb:2.2288190000	3qhb_A.pdb:0.9240290000):0.4278440000	((((1oqu_A.pdb:0.2111030000	1uzr_A.pdb:0.1540470000):0.1018970000	1r2f_A.pdb:0.1500020000):1.4559900000	(1mxr_A.pdb:1.8981500000	(1jk0_A.pdb:0.1927880000	(2uw2_A.pdb:0.0088500000	1w68_A.pdb:0.0330200000):0.2535910000):1.2800400000):0.6349340000):0.6965180000	3ee4_A.pdb:2.1028950000):0.4713950000):0.3199300000	1za0_A.pdb:3.0569060000):0.0000023298	(((((((((1lb3_A.pdb:0.0348570000	2za7_A.pdb:0.1569090000):0.4959670000	1bg7_A.pdb:0.1465850000):0.0625903000	1r03_A.pdb:0.3631340000):0.3821430000	1z6o_M.pdb:1.1658350000):0.4849060000	3e6s_A.pdb:1.1155570000):0.3348220000	(((1eum_A.pdb:0.4287880000	1krq_A.pdb:0.4248990000):0.6108650000	2jd7_A.pdb:0.2837600000):0.2394530000	1vlg_A.pdb:0.3495080000):0.0838558000):1.0607800000	1mty_B.pdb:2.7939880000):0.1018540000	((1z6o_A.pdb:2.4067350000	1otk_A.pdb:0.8447240000):3.0204600000	((2inc_B.pdb:1.1122920000	2inp_C.pdb:1.0679710000):2.4888700000	(1mty_D.pdb:1.1220890000	3dhg_A.pdb:1.7436240000):1.7875100000):0.9077140000):0.2101300000):0.0665127000	((2uw1_A.pdb:0.0000020000	2uw1_B.pdb:0.0000020000):0.0841283000	1afr_A.pdb:0.0708150000):1.8608700000):0.5254320000):0.4932210000	(1lko_A.pdb:1.3230830000	1yuz_A.pdb:0.6859940000):2.2395200000):0.3711330000	((((1bcf_A.pdb:0.0000010000	3e1q_A.pdb:0.0304960000):0.3644790000	2fkz_A.pdb:0.1339660000):0.2729610000	1jgc_A.pdb:0.5531740000):0.5526910000	1nfv_A.pdb:1.0486010000):0.4280360000):0.1556270000	2vzb_A.pdb:1.8549220000):0.6462930000):0.6442910000):0.2688670000):0.5920590000):0.1671410000	(1ji4_A.pdb:0.8860010000	2fjc_A.pdb:1.1282090000):0.2522090000):0.1785410000):0.0679595000	(1n1q_A.pdb:0.3664950000	2chp_A.pdb:0.6714230000):0.1006970000);
(1ji5_A.pdb:0.3717990000	(1jig_A.pdb:0.2192510000	((1qgh_A.pdb:0.3051910000	2ux1_A.pdb:0.5834960000):0.4089890000	((1ji4_A.pdb:0.8741640000	2fjc_A.pdb:1.0841630000):0.1599180000	((((1dps_A.pdb:0.0000020000	1jts_A.pdb:0.0202980000):0.4917410000	1o9r_A.pdb:0.0839450000):0.8752970000	(1uvh_A.pdb:1.0563950000	(1tjo_A.pdb:0.0000010000	1tk6_A.pdb:0.0000010000):1.3126300000):0.2098530000):0.3500100000	(((((((((2fzf_A.pdb:1.4596850000	(1z6o_A.pdb:1.0725220000	1otk_A.pdb:2.1521680000):2.7038900000):0.2277700000	1za0_A.pdb:2.8128260000):0.0000021429	((2inc_B.pdb:1.2202150000	2inp_C.pdb:1.3110540000):2.1163200000	(1mty_D.pdb:1.1626100000	3dhg_A.pdb:1.3805000000):1.3457500000):0.4539650000):0.1983900000	3qhb_A.pdb:1.3655140000):0.1791260000	((2uw1_A.pdb:0.0000020000	1afr_A.pdb:0.2667450000):0.0015441600	2uw1_B.pdb:0.0145510000):1.4801700000):0.2734430000	(((1oqu_A.pdb:0.1919220000	1uzr_A.pdb:0.1571970000):0.1600340000	1r2f_A.pdb:0.1541790000):1.5299800000	((1mxr_A.pdb:1.2522610000	3ee4_A.pdb:2.0453440000):0.3789710000	(1jk0_A.pdb:0.1169690000	(2uw2_A.pdb:0.0174930000	1w68_A.pdb:0.0152540000):0.2965490000):1.6675400000):0.6204790000):0.8658570000):0.2918000000	((((((1lb3_A.pdb:0.0516090000	2za7_A.pdb:0.1161740000):0.3510360000	1bg7_A.pdb:0.0905050000):0.0353938000	1r03_A.pdb:0.2394200000):0.4774170000	1z6o_M.pdb:0.7011330000):0.1750840000	(((1eum_A.pdb:0.5037330000	1krq_A.pdb:0.2451350000):0.2622550000	3e6s_A.pdb:1.0926150000):0.0979869000	(2jd7_A.pdb:0.2911160000	1vlg_A.pdb:0.4193360000):0.1873300000):0.2012060000):0.1445830000	1mty_B.pdb:2.6507940000):0.8633240000):0.5074510000	(1lko_A.pdb:1.0357290000	1yuz_A.pdb:0.4606650000):1.7288700000):0.1050890000	(2vzb_A.pdb:1.4247420000	((((1bcf_A.pdb:0.0000010000	3e1q_A.pdb:0.0000030000):0.3101460000	2fkz_A.pdb:0.1840280000):0.4035410000	1jgc_A.pdb:0.2948960000):0.8020690000	1nfv_A.pdb:0.7358190000):0.2398750000):0.3514950000):1.1869700000):0.1210930000):0.1839760000):0.1357620000):0.0375770000	(1n1q_A.pdb:0.2820120000	2chp_A.pdb:0.6074900000):0.1857890000);
(1ji5_A.pdb:0.2930700000	(1jig_A.pdb:0.0323670000	((((1dps_A.pdb:0.0000020000	1jts_A.pdb:0.0327450000):0.4414130000	1o9r_A.pdb:0.2293140000):0.4657200000	1uvh_A.pdb:0.7137220000):0.3660500000	((1tjo_A.pdb:0.0000010000	1tk6_A.pdb:0.0000010000):0.9734530000	((((((2fzf_A.pdb:2.1630900000	1mty_B.pdb:2.4851070000):0.3781480000	((((1z6o_A.pdb:2.5412950000	1otk_A.pdb:1.7707630000):1.6313300000	((2inc_B.pdb:1.6079260000	2inp_C.pdb:0.8765080000):3.2499600000	(((2uw1_A.pdb:0.0000020000	2uw1_B.pdb:0.0084840000):0.1120090000	1afr_A.pdb:0.0901920000):1.3712200000	1za0_A.pdb:2.4389790000):0.2985690000):0.2342930000):0.0000024104	(1mty_D.pdb:1.7369270000	3dhg_A.pdb:1.2960480000):2.6487300000):0.2834080000	((((1oqu_A.pdb:0.2235030000	1uzr_A.pdb:0.1593150000):0.1306550000	1r2f_A.pdb:0.2540940000):1.5603500000	(1mxr_A.pdb:1.2839540000	(1jk0_A.pdb:0.2049600000	(2uw2_A.pdb:0.0299760000	1w68_A.pdb:0.0274000000):0.2722310000):1.3591600000):0.6207100000):0.6098370000	3ee4_A.pdb:2.2313060000):0.2759380000):0.1050300000):0.2623970000	(((((1lb3_A.pdb:0.1092950000	2za7_A.pdb:0.1094880000):0.3410650000	1bg7_A.pdb:0.0682700000):0.1473220000	1r03_A.pdb:0.1772550000):0.4810820000	1z6o_M.pdb:0.9463320000):0.5146210000	((((1eum_A.pdb:0.4768700000	1krq_A.pdb:0.4718730000):0.3128800000	3e6s_A.pdb:1.0636600000):0.3884500000	2jd7_A.pdb:0.2893920000):0.2986550000	1vlg_A.pdb:0.1100940000):0.2501790000):0.8807350000):0.4394170000	3qhb_A.pdb:1.2581050000):0.0000026089	(1lko_A.pdb:0.5790260000	1yuz_A.pdb:0.9750270000):1.3684900000):0.6027070000	(2vzb_A.pdb:1.6554800000	((((1bcf_A.pdb:0.0000010000	3e1q_A.pdb:0.0000030000):0.2504330000	2fkz_A.pdb:0.1082850000):0.3390670000	1jgc_A.pdb:0.2787090000):0.3943530000	1nfv_A.pdb:1.2538180000):0.4109490000):0.3994120000):0.8824470000):0.6245270000):0.5296830000):0.1557110000	((1n1q_A.pdb:0.4079720000	2chp_A.pdb:0.7180750000):0.1190750000	((1qgh_A.pdb:0.3490300000	2ux1_A.pdb:0.6300290000):0.2823180000	(1ji4_A.pdb:0.8459370000	2fjc_A.pdb:1.0015970000):0.5243080000):0.2029590000):0.0612442000);
(1ji5_A.pdb:0.2457500000	((1jig_A.pdb:0.1808320000	((1qgh_A.pdb:0.3039550000	2ux1_A.pdb:0.6476340000):0.5579380000	(1ji4_A.pdb:0.6149540000	2fjc_A.pdb:0.6725220000):0.6034170000):0.2151930000):0.0399097000	((((1dps_A.pdb:0.0069600000	1jts_A.pdb:0.0000030000):0.5464970000	1o9r_A.pdb:0.2018500000):0.4070700000	1uvh_A.pdb:1.2120940000):0.4366670000	((1tjo_A.pdb:0.0000010000	1tk6_A.pdb:0.0000010000):1.0037300000	((((2fzf_A.pdb:2.3722380000	(1lko_A.pdb:0.9656830000	1yuz_A.pdb:0.8573420000):1.0227600000):0.4910980000	(3qhb_A.pdb:0.6840810000	((((1z6o_A.pdb:1.9363340000	1otk_A.pdb:1.5652320000):1.8920200000	(((2inc_B.pdb:2.0265530000	2inp_C.pdb:0.4510350000):2.3259300000	1mty_B.pdb:1.9918420000):0.7282290000	1za0_A.pdb:1.7148490000):0.2460640000):0.0684610000	((2uw1_A.pdb:0.0000020000	2uw1_B.pdb:0.0093940000):0.0851385000	1afr_A.pdb:0.1281280000):1.4462500000):0.6508860000	((((((1oqu_A.pdb:0.2023110000	1uzr_A.pdb:0.1108430000):0.0804250000	1r2f_A.pdb:0.1188160000):1.7514200000	(1jk0_A.pdb:0.2204700000	(2uw2_A.pdb:0.0215150000	1w68_A.pdb:0.0094290000):0.1443580000):1.2402400000):0.4515780000	1mxr_A.pdb:1.3964570000):0.4559810000	3ee4_A.pdb:1.8702490000):0.1956950000	(1mty_D.pdb:1.3451950000	3dhg_A.pdb:1.5376290000):1.8727600000):0.0782364000):0.7579240000):0.2939430000):0.3781150000	(2vzb_A.pdb:1.3931040000	(((((1lb3_A.pdb:0.0913500000	2za7_A.pdb:0.0508240000):0.4059120000	1bg7_A.pdb:0.1117720000):0.1432990000	1r03_A.pdb:0.2138230000):0.2531550000	1z6o_M.pdb:0.8747830000):0.2921100000	((((1eum_A.pdb:0.4643590000	1krq_A.pdb:0.4527440000):0.3875600000	3e6s_A.pdb:1.1067830000):0.2366040000	2jd7_A.pdb:0.3048950000):0.1622570000	1vlg_A.pdb:0.3059580000):0.5523190000):0.6847700000):0.2250760000):0.0977350000	((((1bcf_A.pdb:0.0000010000	3e1q_A.pdb:0.0133320000):0.1564570000	2fkz_A.pdb:0.1446990000):0.4603990000	1jgc_A.pdb:0.3573380000):1.0826500000	1nfv_A.pdb:0.5836720000):0.3850510000):0.6438580000):0.5011490000):0.4868990000):0.1016020000	(1n1q_A.pdb:0.3525310000	2chp_A.pdb:0.5000160000):0.0356053000);
(1ji5_A.pdb:0.2479660000	(((1jig_A.pdb:0.1841290000	((1qgh_A.pdb:0.2164460000	2ux1_A.pdb:0.7756670000):0.3693990000	(1ji4_A.pdb:1.1478620000	2fjc_A.pdb:0.9626150000):0.6772520000):0.3013790000):0.0601326000	((((1dps_A.pdb:0.0000020000	1jts_A.pdb:0.0276420000):0.5001700000	1o9r_A.pdb:0.2621130000):0.3631210000	1uvh_A.pdb:1.1007260000):0.3994060000	((1tjo_A.pdb:0.0000010000	1tk6_A.pdb:0.0000010000):0.9732620000	((((((2fzf_A.pdb:2.1447030000	(1lko_A.pdb:0.9821760000	1yuz_A.pdb:0.4399510000):1.3312900000):0.6912600000	((((((1oqu_A.pdb:0.2227210000	1uzr_A.pdb:0.1409470000):0.0817127000	1r2f_A.pdb:0.1872250000):1.6260400000	(1mxr_A.pdb:0.8370110000	(1jk0_A.pdb:0.1164070000	(2uw2_A.pdb:0.0167900000	1w68_A.pdb:0.0278030000):0.4041630000):1.6577800000):0.4473940000):0.5377130000	3ee4_A.pdb:1.9801670000):0.3215970000	(((2inc_B.pdb:1.8817780000	2inp_C.pdb:0.7928900000):1.5194400000	(1mty_D.pdb:1.7752250000	3dhg_A.pdb:1.3154380000):1.4301100000):1.0747600000	(((2uw1_A.pdb:0.0000020000	2uw1_B.pdb:0.0162420000):0.0320582000	1afr_A.pdb:0.1816490000):0.7814710000	1za0_A.pdb:2.4229610000):0.2157580000):0.5169490000):0.1819520000	1mty_B.pdb:2.8748480000):0.1867230000):0.0229447000	(1z6o_A.pdb:2.3275600000	1otk_A.pdb:1.2788320000):2.0167800000):0.0561999000	3qhb_A.pdb:1.2997480000):0.4645410000	((((1lb3_A.pdb:0.1038840000	2za7_A.pdb:0.0551900000):0.2877490000	(1bg7_A.pdb:0.0932830000	1r03_A.pdb:0.2237600000):0.0688666000):0.1932040000	1z6o_M.pdb:1.0873380000):0.2748270000	((1eum_A.pdb:0.4834120000	1krq_A.pdb:0.2210580000):0.5170560000	((3e6s_A.pdb:1.5784690000	2jd7_A.pdb:0.2277830000):0.0369560000	1vlg_A.pdb:0.2383100000):0.2206530000):0.4357730000):0.7685760000):0.5200700000	(2vzb_A.pdb:1.3856750000	((((1bcf_A.pdb:0.0000010000	3e1q_A.pdb:0.0000030000):0.2596070000	2fkz_A.pdb:0.2447240000):0.2517250000	1jgc_A.pdb:0.3899500000):0.7925770000	1nfv_A.pdb:0.8589160000):0.2566040000):0.0688234000):0.4018810000):0.5264520000):0.4835090000):0.0671163000	1n1q_A.pdb:0.4491360000):0.0920211000	2chp_A.pdb:0.7137790000);
(1ji5_A.pdb:0.3101300000	(1jig_A.pdb:0.1421080000	(((1qgh_A.pdb:0.5014370000	(2ux1_A.pdb:0.4100190000	(((1dps_A.pdb:0.0000020000	1jts_A.pdb:0.0207170000):0.4333070000	1o9r_A.pdb:0.2873310000):0.2579310000	1uvh_A.pdb:1.0917850000):0.8886950000):0.3564640000):0.3321310000	(1ji4_A.pdb:1.1075500000	2fjc_A.pdb:0.9184280000):0.2286990000):0.0864588000	((1tjo_A.pdb:0.0000010000	1tk6_A.pdb:0.0000010000):1.3393400000	((((((2fzf_A.pdb:1.5988030000	(1z6o_A.pdb:2.3678280000	1otk_A.pdb:1.7400950000):1.6674200000):1.2292400000	((((((1lb3_A.pdb:0.0000020000	2za7_A.pdb:0.1608760000):0.3968980000	1bg7_A.pdb:0.1664200000):0.0460235000	1r03_A.pdb:0.2392540000):0.4406940000	1z6o_M.pdb:0.9021710000):0.2909930000	((((1eum_A.pdb:0.4503370000	1krq_A.pdb:0.4010890000):0.4066460000	3e6s_A.pdb:1.1175040000):0.2652790000	2jd7_A.pdb:0.3244130000):0.2450660000	1vlg_A.pdb:0.1159830000):0.5637450000):0.0157970000	1mty_B.pdb:3.1459490000):0.5275390000):0.2200680000	(((((1oqu_A.pdb:0.1843230000	1uzr_A.pdb:0.1078270000):0.0744776000	1r2f_A.pdb:0.1691130000):1.5837900000	(1mxr_A.pdb:1.2223840000	(1jk0_A.pdb:0.1889840000	(2uw2_A.pdb:0.0349280000	1w68_A.pdb:0.0278160000):0.2100940000):1.7622300000):0.4715640000):0.7217670000	3ee4_A.pdb:2.2058130000):0.1427330000	((((2inc_B.pdb:1.5846050000	2inp_C.pdb:0.7989170000):1.9995400000	(1mty_D.pdb:1.9279570000	3dhg_A.pdb:1.5782910000):1.0915600000):0.8902970000	((2uw1_A.pdb:0.0000020000	2uw1_B.pdb:0.0058400000):0.0255083000	1afr_A.pdb:0.1859090000):1.0520800000):0.3607650000	1za0_A.pdb:1.8429680000):0.1863870000):0.1645440000):0.3081260000	((1lko_A.pdb:0.7668700000	1yuz_A.pdb:0.5180850000):1.4412100000	3qhb_A.pdb:0.9587490000):0.2229990000):0.5294390000	((((1bcf_A.pdb:0.0000020000	3e1q_A.pdb:0.0066090000):0.2730760000	2fkz_A.pdb:0.2212640000):0.2406420000	1jgc_A.pdb:0.4211520000):0.3110720000	1nfv_A.pdb:0.9861700000):0.4309350000):0.0000023313	2vzb_A.pdb:1.3769760000):0.5711820000):0.4904810000):0.1664910000):0.1034570000	(1n1q_A.pdb:0.3099280000	2chp_A.pdb:0.6138160000):0.0902503000);
(1ji5_A.pdb:0.2411550000	((1jig_A.pdb:0.1952220000	((1qgh_A.pdb:0.2933180000	2ux1_A.pdb:0.7946620000):0.3709890000	(1ji4_A.pdb:0.8845460000	2fjc_A.pdb:1.0386060000):0.3388860000):0.3273350000):0.0753932000	((((1dps_A.pdb:0.0211280000	1jts_A.pdb:0.0000020000):0.6108440000	1o9r_A.pdb:0.1961680000):0.6102050000	1uvh_A.pdb:0.7728550000):0.4080980000	((1tjo_A.pdb:0.0000010000	1tk6_A.pdb:0.0000010000):0.8792910000	(((((((2fzf_A.pdb:2.5077590000	(((1oqu_A.pdb:0.2121220000	1uzr_A.pdb:0.1258280000):0.1851810000	1r2f_A.pdb:0.1880430000):1.7375900000	((1mxr_A.pdb:1.3438310000	(1jk0_A.pdb:0.1712920000	(2uw2_A.pdb:0.0088820000	1w68_A.pdb:0.0307670000):0.2520070000):1.4412700000):0.3868770000	3ee4_A.pdb:1.6382100000):0.2072330000):0.3549340000):0.2724940000	(((2inc_B.pdb:1.1543660000	2inp_C.pdb:1.0832600000):3.0854600000	((2uw1_A.pdb:0.0000020000	2uw1_B.pdb:0.0066700000):0.0219920000	1afr_A.pdb:0.1828870000):0.8343430000):0.7166950000	1za0_A.pdb:1.8851850000):0.4419710000):0.0586254000	((1z6o_A.pdb:2.0100050000	1otk_A.pdb:1.0108820000):2.3802500000	(1mty_D.pdb:1.5421430000	3dhg_A.pdb:1.4055060000):1.6309600000):0.5593870000):0.2947020000	((1lko_A.pdb:0.6207720000	1yuz_A.pdb:1.1535270000):1.4331600000	3qhb_A.pdb:1.2098100000):0.4620590000):0.3779850000	(((((1lb3_A.pdb:0.1176570000	2za7_A.pdb:0.0744300000):0.2647140000	(1bg7_A.pdb:0.2124760000	1r03_A.pdb:0.3505380000):0.0376111000):0.6092580000	1z6o_M.pdb:0.8394430000):0.4398070000	((((1eum_A.pdb:0.6222610000	1krq_A.pdb:0.3854950000):0.6048400000	2jd7_A.pdb:0.1591370000):0.2392900000	1vlg_A.pdb:0.1942520000):0.2058650000	3e6s_A.pdb:1.4955580000):0.2974980000):0.3840380000	1mty_B.pdb:3.3139930000):0.2722180000):0.8649360000	((((1bcf_A.pdb:0.0000020000	3e1q_A.pdb:0.0069020000):0.3561030000	2fkz_A.pdb:0.1867180000):0.5727550000	1jgc_A.pdb:0.1483360000):0.6155530000	1nfv_A.pdb:0.9989180000):0.1450080000):0.3521100000	2vzb_A.pdb:1.3018020000):0.6562210000):0.6849170000):0.6266050000):0.0461874000	(1n1q_A.pdb:0.4512420000	2chp_A.pdb:0.5449740000):0.0717429000);
(1ji5_A.pdb:0.1518880000	((1jig_A.pdb:0.1981760000	(((1qgh_A.pdb:0.3365680000	2ux1_A.pdb:0.5700820000):0.2691690000	((((1dps_A.pdb:0.0211200000	1jts_A.pdb:0.0000030000):0.4583670000	1o9r_A.pdb:0.2441970000):0.3829810000	(1uvh_A.pdb:0.8084510000	(1tjo_A.pdb:0.0000010000	1tk6_A.pdb:0.0000010000):1.1335500000):0.5168490000):0.6298690000	((((((2fzf_A.pdb:2.3024790000	(1lko_A.pdb:1.1176260000	1yuz_A.pdb:0.6374940000):0.4832820000):0.6600690000	3qhb_A.pdb:1.2649830000):0.0865575000	(((((((((1lb3_A.pdb:0.1265470000	2za7_A.pdb:0.0590730000):0.3833910000	1bg7_A.pdb:0.1237770000):0.0690825000	1r03_A.pdb:0.3129030000):0.4675690000	1z6o_M.pdb:0.9451300000):0.6355540000	((1eum_A.pdb:0.7346720000	1krq_A.pdb:0.2019270000):0.4916980000	1mty_B.pdb:3.0353580000):0.0000029222):0.2423130000	3e6s_A.pdb:1.1595900000):0.0452975000	(2jd7_A.pdb:0.3889560000	1vlg_A.pdb:0.3266730000):0.1535860000):0.7827640000	((1z6o_A.pdb:1.9386500000	1otk_A.pdb:2.1420620000):2.1955600000	((((2inc_B.pdb:1.5431120000	2inp_C.pdb:0.7792510000):2.2231600000	(1mty_D.pdb:1.6587230000	3dhg_A.pdb:1.2554990000):2.1631300000):0.2653580000	((2uw1_A.pdb:0.0000020000	2uw1_B.pdb:0.0091550000):0.1083150000	1afr_A.pdb:0.0530710000):0.8695270000):0.1971110000	1za0_A.pdb:1.9873820000):0.2766980000):0.3868890000):0.4623360000	(((1oqu_A.pdb:0.2079030000	1uzr_A.pdb:0.1339700000):0.0000020327	1r2f_A.pdb:0.2660620000):1.8041600000	((1mxr_A.pdb:1.4066450000	(1jk0_A.pdb:0.2335710000	(2uw2_A.pdb:0.0093480000	1w68_A.pdb:0.0253860000):0.1577300000):1.4188000000):0.5153290000	3ee4_A.pdb:1.8195550000):0.2520280000):0.5641670000):0.1537600000):0.6229510000	1nfv_A.pdb:0.7457060000):0.0857221000	(((1bcf_A.pdb:0.0000010000	3e1q_A.pdb:0.0126990000):0.2352220000	2fkz_A.pdb:0.1096220000):0.6197980000	1jgc_A.pdb:0.2770880000):0.8228090000):0.6637610000	2vzb_A.pdb:0.9442880000):1.0307500000):0.0286683000):0.1175770000	(1ji4_A.pdb:0.6232470000	2fjc_A.pdb:0.7962790000):0.2218920000):0.1504010000):0.0727338000	1n1q_A.pdb:0.2120720000):0.1177700000	2chp_A.pdb:0.5450920000);
(1ji5_A.pdb:0.2858160000	(1jig_A.pdb:0.2489080000	((1qgh_A.pdb:0.3018790000	2ux1_A.pdb:0.6457210000):0.5963430000	(1ji4_A.pdb:1.0713800000	2fjc_A.pdb:0.8032660000):0.4742420000):0.1465680000):0.0734212000	((1n1q_A.pdb:0.3647250000	((((1dps_A.pdb:0.0000020000	1jts_A.pdb:0.0146040000):0.2589440000	1o9r_A.pdb:0.4182850000):0.6125370000	1uvh_A.pdb:0.9360470000):0.7841790000	((1tjo_A.pdb:0.0000010000	1tk6_A.pdb:0.0000010000):1.3315200000	((((((2fzf_A.pdb:2.4778540000	(((1z6o_A.pdb:2.4326590000	1otk_A.pdb:1.9402300000):1.4022200000	((2inc_B.pdb:1.5045050000	2inp_C.pdb:0.7987970000):2.9654100000	1mty_B.pdb:2.5668960000):0.0460906000):0.3550400000	(((2uw1_A.pdb:0.0000020000	2uw1_B.pdb:0.0030600000):0.0492890000	1afr_A.pdb:0.1233270000):1.0573100000	1za0_A.pdb:1.9650530000):0.1711310000):0.3573570000):0.2258910000	(((((1oqu_A.pdb:0.1710000000	1uzr_A.pdb:0.1728750000):0.0958845000	1r2f_A.pdb:0.1723990000):1.2715100000	(1jk0_A.pdb:0.1257520000	(2uw2_A.pdb:0.0632540000	1w68_A.pdb:0.0127280000):0.2031060000):1.5929900000):0.4079350000	1mxr_A.pdb:2.0836900000):0.4121560000	(3ee4_A.pdb:1.5167270000	(1mty_D.pdb:1.5343030000	3dhg_A.pdb:2.0311840000):1.6684400000):0.1768500000):0.1859080000):0.3731000000	((((1lb3_A.pdb:0.0706240000	2za7_A.pdb:0.0911920000):0.3043940000	(1bg7_A.pdb:0.1040820000	1r03_A.pdb:0.3181650000):0.0265712000):0.4824870000	1z6o_M.pdb:0.8227460000):0.3770860000	((((1eum_A.pdb:0.3308420000	1krq_A.pdb:0.3431020000):0.2901640000	3e6s_A.pdb:1.3387530000):0.1979080000	2jd7_A.pdb:0.2761970000):0.3230470000	1vlg_A.pdb:0.1065230000):0.2420600000):1.1046800000):0.2806340000	((1lko_A.pdb:1.0920940000	1yuz_A.pdb:0.7088540000):1.8254400000	3qhb_A.pdb:1.0072130000):0.1025310000):0.4284360000	((((1bcf_A.pdb:0.0000010000	3e1q_A.pdb:0.0063000000):0.2222030000	2fkz_A.pdb:0.2135140000):0.5419620000	1jgc_A.pdb:0.4201950000):0.7929690000	1nfv_A.pdb:0.5971580000):0.4512080000):0.1633140000	2vzb_A.pdb:1.5210390000):0.7185070000):0.2884200000):0.5066230000):0.1426370000	2chp_A.pdb:0.6539230000):0.0875257000);
(1ji5_A.pdb:0.2823380000	(1jig_A.pdb:0.2902220000	((((1qgh_A.pdb:0.5005560000	2ux1_A.pdb:0.5132720000):0.3439830000	(((1dps_A.pdb:0.0000020000	1jts_A.pdb:0.0114550000):0.4385290000	1o9r_A.pdb:0.2924790000):0.3558130000	(1uvh_A.pdb:0.8875310000	(1tjo_A.pdb:0.0000010000	1tk6_A.pdb:0.0000010000):1.4638100000):0.1684170000):0.4230940000):0.4134810000	(1ji4_A.pdb:1.0317280000	2fjc_A.pdb:1.0612400000):0.1855860000):0.2178470000	((((((2fzf_A.pdb:1.8005840000	(1z6o_A.pdb:2.3462790000	1otk_A.pdb:1.2392160000):1.1352500000):0.3327210000	(((((1oqu_A.pdb:0.1906210000	1uzr_A.pdb:0.1443910000):0.1299440000	1r2f_A.pdb:0.1245070000):1.6975600000	(1mxr_A.pdb:1.2977030000	(1jk0_A.pdb:0.1167680000	(2uw2_A.pdb:0.0169850000	1w68_A.pdb:0.0000020000):0.2453920000):1.4021000000):0.5081700000):0.3256320000	3ee4_A.pdb:1.6020080000):0.6073800000	((((2inc_B.pdb:1.3539110000	2inp_C.pdb:0.5799530000):2.6431000000	(1mty_D.pdb:1.1511470000	3dhg_A.pdb:1.5378510000):1.3550200000):0.5515140000	((2uw1_A.pdb:0.0000020000	2uw1_B.pdb:0.0027220000):0.1029940000	1afr_A.pdb:0.0889340000):1.4446200000):0.2472460000	1za0_A.pdb:1.6989080000):0.1470220000):0.4129570000):0.2788590000	3qhb_A.pdb:1.2966960000):0.4287390000	((1lko_A.pdb:1.0717420000	1yuz_A.pdb:0.8964290000):1.8275900000	((((((1lb3_A.pdb:0.0292210000	2za7_A.pdb:0.1314750000):0.3844190000	1bg7_A.pdb:0.0567680000):0.0217715000	1r03_A.pdb:0.2884850000):0.3336570000	1z6o_M.pdb:0.9769170000):0.3088000000	(((1eum_A.pdb:0.6232370000	1krq_A.pdb:0.1808030000):0.5118070000	3e6s_A.pdb:1.0351780000):0.1776430000	(2jd7_A.pdb:0.3723060000	1vlg_A.pdb:0.3090040000):0.2526930000):0.2634100000):0.0364246000	1mty_B.pdb:2.6094800000):0.9554610000):0.0458327000):0.2743220000	((((1bcf_A.pdb:0.0000020000	3e1q_A.pdb:0.0000030000):0.3505300000	2fkz_A.pdb:0.1246540000):0.3602880000	1jgc_A.pdb:0.4255080000):0.8172900000	1nfv_A.pdb:0.9908020000):0.3359630000):0.1306000000	2vzb_A.pdb:1.2682760000):1.4217700000):0.0000023609):0.0549729000	(1n1q_A.pdb:0.4315720000	2chp_A.pdb:0.6656180000):0.0747306000);
(1ji5_A.pdb:0.1995410000	(1jig_A.pdb:0.1789460000	(((1qgh_A.pdb:0.5290170000	(2ux1_A.pdb:0.7433390000	(((1dps_A.pdb:0.0000020000	1jts_A.pdb:0.0062780000):0.3490570000	1o9r_A.pdb:0.3896700000):0.4604350000	1uvh_A.pdb:0.8594400000):0.8121480000):0.1831260000):0.1764340000	((1ji4_A.pdb:0.8844690000	(1tjo_A.pdb:0.0000010000	1tk6_A.pdb:0.0000010000):1.7186100000):0.4257400000	2fjc_A.pdb:0.9729950000):0.4100860000):0.1920730000	(((((((2fzf_A.pdb:1.5773110000	(1z6o_A.pdb:2.7101330000	1otk_A.pdb:1.8709540000):1.7191200000):0.6180890000	(((((1oqu_A.pdb:0.1960160000	1uzr_A.pdb:0.1455750000):0.0715400000	1r2f_A.pdb:0.1647000000):1.5323000000	(1mxr_A.pdb:1.3353110000	(1jk0_A.pdb:0.0201850000	(2uw2_A.pdb:0.0222920000	1w68_A.pdb:0.0259390000):0.4201770000):1.5007900000):0.6043590000):0.7817430000	3ee4_A.pdb:1.6430180000):0.4340540000	(((2inc_B.pdb:1.2370030000	2inp_C.pdb:1.4859920000):2.3204200000	(1mty_D.pdb:1.4215520000	3dhg_A.pdb:1.5440630000):0.9596170000):1.2544300000	(((2uw1_A.pdb:0.0000020000	2uw1_B.pdb:0.0119250000):0.0426486000	1afr_A.pdb:0.1927690000):0.9047380000	1za0_A.pdb:2.6987480000):0.3928920000):0.3115050000):0.1305350000):0.2580130000	3qhb_A.pdb:1.4110160000):0.2422910000	(1lko_A.pdb:1.2189290000	1yuz_A.pdb:0.5516980000):1.0020400000):0.5225710000	((((((1lb3_A.pdb:0.0017650000	2za7_A.pdb:0.1626530000):0.4901300000	1bg7_A.pdb:0.1590140000):0.0671690000	1r03_A.pdb:0.1842170000):0.4226590000	1z6o_M.pdb:0.9310710000):0.2291310000	(((1eum_A.pdb:0.6325570000	1krq_A.pdb:0.2059850000):0.4649160000	3e6s_A.pdb:1.0070780000):0.1707760000	(2jd7_A.pdb:0.3288450000	1vlg_A.pdb:0.2892000000):0.3508360000):0.1958840000):0.0000023512	1mty_B.pdb:3.4758980000):0.6859190000):0.3730570000	((((1bcf_A.pdb:0.0000020000	3e1q_A.pdb:0.0000030000):0.3628310000	2fkz_A.pdb:0.0937050000):0.2265370000	1jgc_A.pdb:0.5595360000):0.4109060000	1nfv_A.pdb:1.0455220000):0.3997240000):0.4053630000	2vzb_A.pdb:0.9913450000):1.5833000000):0.0707157000):0.0759107000	(1n1q_A.pdb:0.4081810000	2chp_A.pdb:0.7242400000):0.1519720000);
(1ji5_A.pdb:0.2413950000	(1jig_A.pdb:0.2082450000	(((1qgh_A.pdb:0.3756810000	(2ux1_A.pdb:0.3832830000	(((1dps_A.pdb:0.0173230000	1jts_A.pdb:0.0171760000):0.3933330000	1o9r_A.pdb:0.3607970000):0.2609650000	1uvh_A.pdb:1.1888520000):0.4391920000):0.2487220000):0.2404620000	(1ji4_A.pdb:0.7152730000	2fjc_A.pdb:0.6749920000):0.2951530000):0.1333950000	((1tjo_A.pdb:0.0000010000	1tk6_A.pdb:0.0000010000):0.9692220000	(((((2fzf_A.pdb:2.6794860000	(1lko_A.pdb:0.5949760000	1yuz_A.pdb:1.3999680000):1.5724400000):0.2947310000	(3qhb_A.pdb:1.4175270000	((((1z6o_A.pdb:2.4899100000	1otk_A.pdb:2.4198330000):2.1170600000	((2inc_B.pdb:1.6015460000	2inp_C.pdb:1.1834170000):1.6340600000	(1mty_D.pdb:1.5461770000	3dhg_A.pdb:1.6778890000):1.5679400000):0.3609800000):0.4287380000	(((2uw1_A.pdb:0.0000020000	2uw1_B.pdb:0.0126020000):0.0880667000	1afr_A.pdb:0.1245310000):1.0505600000	1za0_A.pdb:2.3017910000):0.2904700000):0.3257390000	((((1oqu_A.pdb:0.2398380000	1r2f_A.pdb:0.2800570000):0.0353401000	1uzr_A.pdb:0.1019360000):1.5651300000	(1mxr_A.pdb:1.3841030000	(1jk0_A.pdb:0.2774770000	(2uw2_A.pdb:0.0068310000	1w68_A.pdb:0.0245360000):0.1621670000):1.3113000000):0.8436190000):0.3418450000	3ee4_A.pdb:1.9060990000):0.8053240000):0.1339350000):0.5732170000):0.1183700000	((((((1lb3_A.pdb:0.1407400000	2za7_A.pdb:0.1081390000):0.4976870000	1bg7_A.pdb:0.2807960000):0.1627560000	1r03_A.pdb:0.2309460000):0.4764360000	1z6o_M.pdb:0.7590680000):0.2854150000	((1eum_A.pdb:0.3844990000	(3e6s_A.pdb:1.6469520000	(2jd7_A.pdb:0.2463900000	1vlg_A.pdb:0.5813870000):0.1125320000):0.6829620000):0.4492530000	1krq_A.pdb:0.1293710000):0.6351760000):0.2209200000	1mty_B.pdb:2.6349380000):0.2838230000):0.7775280000	(2vzb_A.pdb:1.2470230000	(((1bcf_A.pdb:0.0000020000	3e1q_A.pdb:0.0000030000):0.3435840000	2fkz_A.pdb:0.1736520000):0.2883630000	1jgc_A.pdb:0.2872020000):0.6385180000):0.1437500000):0.0748210000	1nfv_A.pdb:1.3702320000):0.6130570000):0.7506800000):0.0908236000):0.0606311000	(1n1q_A.pdb:0.3423290000	2chp_A.pdb:0.5478530000):0.0660934000);
(1ji5_A.pdb:0.3794420000	(1jig_A.pdb:0.0454160000	(((1qgh_A.pdb:0.3684840000	2ux1_A.pdb:0.7780670000):0.2098280000	(1ji4_A.pdb:0.9290000000	2fjc_A.pdb:1.0067540000):0.4064070000):0.3170370000	((((1dps_A.pdb:0.0000030000	1jts_A.pdb:0.0340950000):0.6428630000	1o9r_A.pdb:0.3296830000):0.6615870000	1uvh_A.pdb:1.2075830000):0.3999620000	((1tjo_A.pdb:0.0000010000	1tk6_A.pdb:0.0000020000):1.2548700000	((((2fzf_A.pdb:3.0617480000	(((((1lb3_A.pdb:0.0535170000	2za7_A.pdb:0.0697040000):0.2303870000	1bg7_A.pdb:0.2019270000):0.1133260000	1r03_A.pdb:0.1968410000):0.4126210000	(1z6o_M.pdb:0.9210090000	((((1eum_A.pdb:0.6680390000	1krq_A.pdb:0.2774600000):0.5200810000	3e6s_A.pdb:1.5887180000):0.2767000000	2jd7_A.pdb:0.1567010000):0.4537380000	1vlg_A.pdb:0.1502050000):0.8928130000):0.3378230000):0.7658640000	(((((1z6o_A.pdb:2.9065910000	1otk_A.pdb:2.1344580000):1.7527400000	(((2inc_B.pdb:1.6097460000	2inp_C.pdb:0.7692530000):2.4656700000	(1mty_D.pdb:2.2299520000	3dhg_A.pdb:1.0306880000):1.9651200000):0.8377780000	((2uw1_A.pdb:0.0000020000	2uw1_B.pdb:0.0180760000):0.0315282000	1afr_A.pdb:0.2354140000):0.9681930000):0.4864430000):0.0674437000	1za0_A.pdb:1.5964140000):0.3068360000	(((((1oqu_A.pdb:0.2492640000	1uzr_A.pdb:0.1414100000):0.0844951000	1r2f_A.pdb:0.2413510000):1.8271600000	(1jk0_A.pdb:0.1567460000	(2uw2_A.pdb:0.0323240000	1w68_A.pdb:0.0223590000):0.2555130000):1.2740600000):0.5455710000	1mxr_A.pdb:1.2630500000):0.6857270000	3ee4_A.pdb:1.8207650000):0.7930990000):0.3466150000	1mty_B.pdb:2.7369250000):0.5994810000):0.2917270000):0.1471710000	((1lko_A.pdb:0.5406420000	1yuz_A.pdb:1.6534500000):0.8749990000	3qhb_A.pdb:1.3113050000):0.2745650000):0.7345550000	2vzb_A.pdb:1.3533240000):0.1095360000	((((1bcf_A.pdb:0.0000020000	3e1q_A.pdb:0.0000030000):0.3566630000	2fkz_A.pdb:0.1962720000):0.4242550000	1jgc_A.pdb:0.3306190000):0.8545340000	1nfv_A.pdb:1.0768740000):0.4206870000):0.4748300000):0.3289140000):0.4157510000):0.1749140000):0.1862170000	(1n1q_A.pdb:0.3982180000	2chp_A.pdb:0.9100450000):0.1769870000);
(1ji5_A.pdb:0.1299720000	((1jig_A.pdb:0.2622160000	(1n1q_A.pdb:0.2516170000	((((1dps_A.pdb:0.0129720000	1jts_A.pdb:0.0000030000):0.5234330000	1o9r_A.pdb:0.1617150000):0.5036680000	1uvh_A.pdb:0.8317850000):0.5330990000	((1tjo_A.pdb:0.0000010000	1tk6_A.pdb:0.0000010000):1.0320900000	((((((2fzf_A.pdb:2.2791250000	(((((1z6o_A.pdb:1.7786490000	1otk_A.pdb:1.4883010000):2.2925100000	((2inc_B.pdb:2.1074370000	2inp_C.pdb:0.1387450000):2.1377300000	1mty_B.pdb:1.8971890000):1.0759800000):0.2694320000	(((2uw1_A.pdb:0.0000020000	2uw1_B.pdb:0.0099240000):0.0838300000	1afr_A.pdb:0.1504690000):1.3327700000	1za0_A.pdb:1.6138070000):0.3704470000):0.3109120000	((((1oqu_A.pdb:0.1771990000	1uzr_A.pdb:0.1494370000):0.1011840000	1r2f_A.pdb:0.1023820000):1.1518400000	(1mxr_A.pdb:1.2628950000	(1jk0_A.pdb:0.0390710000	(2uw2_A.pdb:0.0068890000	1w68_A.pdb:0.0352400000):0.3278180000):1.4984300000):0.6231290000):0.7792700000	3ee4_A.pdb:1.6296650000):0.5491770000):0.0644508000	(1mty_D.pdb:2.1352530000	3dhg_A.pdb:0.6937620000):2.6672700000):0.1244180000):0.2777770000	(((((1lb3_A.pdb:0.0373520000	2za7_A.pdb:0.1133230000):0.3650220000	1bg7_A.pdb:0.1932480000):0.0375579000	1r03_A.pdb:0.3028110000):0.4009500000	((1eum_A.pdb:0.4451660000	1krq_A.pdb:0.3734680000):0.4016720000	((3e6s_A.pdb:1.7902400000	2jd7_A.pdb:0.2765380000):0.1033880000	1vlg_A.pdb:0.2770840000):0.2299040000):0.4667250000):0.6166220000	1z6o_M.pdb:0.6073790000):0.9535060000):0.3005780000	(1lko_A.pdb:1.1132410000	1yuz_A.pdb:0.8120760000):1.2540800000):0.5049730000	3qhb_A.pdb:0.8809690000):1.4065500000	((((1bcf_A.pdb:0.0000010000	3e1q_A.pdb:0.0000030000):0.3599510000	2fkz_A.pdb:0.2724360000):0.1214640000	1jgc_A.pdb:0.7073120000):0.9287550000	1nfv_A.pdb:1.1463200000):0.1983380000):0.0441454000	2vzb_A.pdb:1.6526080000):0.3320980000):0.2497810000):0.1158090000):0.0584234000):0.1207630000	2chp_A.pdb:0.8568440000):0.1430630000	((1qgh_A.pdb:0.2748700000	2ux1_A.pdb:0.7892900000):0.3115080000	(1ji4_A.pdb:0.8408800000	2fjc_A.pdb:0.8036410000):0.2255260000):0.2504350000);
(1ji5_A.pdb:0.4057170000	((1jig_A.pdb:0.1778920000	2chp_A.pdb:0.6941030000):0.0874591000	(1n1q_A.pdb:0.3061150000	((((1dps_A.pdb:0.0059410000	1jts_A.pdb:0.0000020000):0.4005770000	1o9r_A.pdb:0.3802750000):0.4726700000	1uvh_A.pdb:1.2322130000):0.2855760000	((1tjo_A.pdb:0.0000010000	1tk6_A.pdb:0.0000010000):1.7166000000	((((((((2fzf_A.pdb:1.4540510000	(1z6o_A.pdb:1.8902840000	1otk_A.pdb:1.7817980000):1.2967600000):0.9323570000	((((1oqu_A.pdb:0.1912350000	1uzr_A.pdb:0.1427570000):0.0605629000	1r2f_A.pdb:0.2159710000):1.2675400000	((1mxr_A.pdb:1.7983820000	(1jk0_A.pdb:0.0549610000	(2uw2_A.pdb:0.0249280000	1w68_A.pdb:0.0119270000):0.3576620000):1.2080500000):0.4998940000	3ee4_A.pdb:1.7938650000):0.9599300000):0.2052340000	1mty_B.pdb:2.5934450000):0.2902220000):0.1406050000	((((2inc_B.pdb:1.5167370000	2inp_C.pdb:0.7291900000):2.5983500000	((2uw1_A.pdb:0.0000020000	2uw1_B.pdb:0.0149630000):0.0467417000	1afr_A.pdb:0.2357250000):1.2936000000):0.8673350000	1za0_A.pdb:2.5572770000):0.0717491000	(1mty_D.pdb:1.7743170000	3dhg_A.pdb:1.3276980000):2.3396500000):0.2882440000):0.3616130000	3qhb_A.pdb:1.1614630000):0.2384830000	(((((1lb3_A.pdb:0.0778970000	2za7_A.pdb:0.1068570000):0.4197990000	1r03_A.pdb:0.2838360000):0.1254430000	1bg7_A.pdb:0.1153910000):0.7297310000	1z6o_M.pdb:0.6135030000):0.7504110000	((((1eum_A.pdb:0.6155910000	1krq_A.pdb:0.2875780000):0.3024250000	3e6s_A.pdb:0.7425210000):0.2558320000	2jd7_A.pdb:0.2337230000):0.3030500000	1vlg_A.pdb:0.2906050000):0.2404230000):0.8032880000):0.2116220000	(1lko_A.pdb:0.7530220000	1yuz_A.pdb:0.2882720000):1.7271500000):0.1331760000	((((1bcf_A.pdb:0.0000020000	3e1q_A.pdb:0.0000030000):0.3662330000	2fkz_A.pdb:0.1914100000):0.3817090000	1jgc_A.pdb:0.4483000000):0.5564710000	1nfv_A.pdb:1.0376210000):0.5517370000):0.0641849000	2vzb_A.pdb:2.2297380000):0.6301580000):0.3647530000):0.2582410000):0.1415390000):0.1840400000	((1qgh_A.pdb:0.4205600000	2ux1_A.pdb:0.8058180000):0.3904020000	(1ji4_A.pdb:1.7364710000	2fjc_A.pdb:1.3699360000):0.2436690000):0.2052060000);
(1ji5_A.pdb:0.3494420000	((1jig_A.pdb:0.0942640000	((1qgh_A.pdb:0.2892310000	(2ux1_A.pdb:0.5434010000	(((1dps_A.pdb:0.0000020000	1jts_A.pdb:0.0132820000):0.3484300000	1o9r_A.pdb:0.2453850000):0.6853550000	1uvh_A.pdb:1.1102700000):0.5922180000):0.3095410000):0.5233190000	(1ji4_A.pdb:1.1911240000	2fjc_A.pdb:0.9506940000):0.4381810000):0.2107560000):0.0588942000	((1tjo_A.pdb:0.0000010000	1tk6_A.pdb:0.0000010000):0.9621750000	((((((2fzf_A.pdb:1.8191320000	(((1z6o_A.pdb:2.0119150000	1otk_A.pdb:2.7330740000):1.3890500000	(((2inc_B.pdb:1.1609490000	2inp_C.pdb:1.4972150000):2.0612200000	(1mty_D.pdb:2.2215600000	3dhg_A.pdb:1.0245820000):2.1620300000):0.7350020000	((2uw1_A.pdb:0.0000020000	2uw1_B.pdb:0.0088470000):0.0625139000	1afr_A.pdb:0.1918960000):0.8941020000):0.3630070000):0.0000028468	1za0_A.pdb:2.5747010000):0.0493444000):0.1139620000	(((((1oqu_A.pdb:0.2136610000	1uzr_A.pdb:0.1035890000):0.1396120000	1r2f_A.pdb:0.1173520000):1.4249300000	(1jk0_A.pdb:0.2158720000	(2uw2_A.pdb:0.0194960000	1w68_A.pdb:0.0226280000):0.2654600000):1.4667300000):0.4370660000	1mxr_A.pdb:1.2225410000):0.2749630000	3ee4_A.pdb:2.1641030000):0.6298600000):0.6361300000	(((((1lb3_A.pdb:0.1230170000	2za7_A.pdb:0.0515640000):0.4496290000	(1bg7_A.pdb:0.1484010000	1r03_A.pdb:0.2460600000):0.0685683000):0.2916530000	1z6o_M.pdb:0.8584390000):0.1440350000	((1eum_A.pdb:0.6117770000	1krq_A.pdb:0.2492260000):0.5061140000	((3e6s_A.pdb:1.3459090000	1vlg_A.pdb:0.3078280000):0.0726868000	2jd7_A.pdb:0.3594920000):0.2734160000):0.3340410000):0.3368910000	1mty_B.pdb:3.0313250000):0.7313470000):0.2092050000	((1lko_A.pdb:0.5696210000	1yuz_A.pdb:0.8600840000):1.2007100000	3qhb_A.pdb:1.1744300000):0.2134650000):0.6117000000	(2vzb_A.pdb:2.2325790000	(((1bcf_A.pdb:0.0000020000	3e1q_A.pdb:0.0126780000):0.4357200000	2fkz_A.pdb:0.0974190000):0.7629610000	1jgc_A.pdb:0.0000020000):1.3478100000):0.3484040000):0.0000025245	1nfv_A.pdb:0.8777800000):1.1986100000):1.4640300000):0.1272430000	(1n1q_A.pdb:0.4113820000	2chp_A.pdb:0.6380940000):0.1141140000);
(1ji5_A.pdb:0.2614710000	((1jig_A.pdb:0.1579840000	(((1qgh_A.pdb:0.3678460000	2ux1_A.pdb:0.7164570000):0.0709361000	(1ji4_A.pdb:0.7609070000	2fjc_A.pdb:1.0551300000):0.5989420000):0.2812450000	((((1dps_A.pdb:0.0000020000	1jts_A.pdb:0.0000020000):0.3983670000	1o9r_A.pdb:0.3411340000):0.3810410000	1uvh_A.pdb:1.1201800000):0.3994860000	((1tjo_A.pdb:0.0000010000	1tk6_A.pdb:0.0000010000):1.2436800000	(((((((2fzf_A.pdb:2.6902550000	((((1oqu_A.pdb:0.2866000000	1uzr_A.pdb:0.1799880000):0.0946869000	1r2f_A.pdb:0.1391370000):1.6805000000	(1mxr_A.pdb:1.8222550000	(1jk0_A.pdb:0.1610550000	(2uw2_A.pdb:0.0303910000	1w68_A.pdb:0.0448070000):0.2441810000):1.2859500000):0.2738670000):0.5380340000	3ee4_A.pdb:1.8993260000):0.0760591000):0.2729830000	((((1z6o_A.pdb:1.8722250000	1otk_A.pdb:1.2807550000):2.0045000000	((2inc_B.pdb:1.2312330000	2inp_C.pdb:0.4677440000):2.3892200000	1mty_B.pdb:2.7298050000):0.0317719000):0.5699830000	((2uw1_A.pdb:0.0000020000	2uw1_B.pdb:0.0144450000):0.0982612000	1afr_A.pdb:0.0995310000):1.2989800000):0.4120480000	1za0_A.pdb:1.9854860000):0.4726950000):0.0743736000	(1mty_D.pdb:1.5558690000	3dhg_A.pdb:0.9407910000):2.1755300000):0.8157930000	((1lko_A.pdb:0.8572820000	1yuz_A.pdb:0.4737560000):2.1575500000	3qhb_A.pdb:0.6948360000):0.0977704000):0.4108370000	(((((1lb3_A.pdb:0.0712650000	2za7_A.pdb:0.0648770000):0.4327030000	1bg7_A.pdb:0.1519350000):0.0801538000	1r03_A.pdb:0.3866080000):0.2136870000	1z6o_M.pdb:1.2633520000):0.3967840000	((1eum_A.pdb:0.7406120000	1krq_A.pdb:0.0325750000):0.4155290000	((3e6s_A.pdb:1.4447090000	2jd7_A.pdb:0.2937840000):0.0536758000	1vlg_A.pdb:0.4572390000):0.3243560000):0.3938090000):1.0159800000):0.3434730000	((((1bcf_A.pdb:0.0000010000	3e1q_A.pdb:0.0178850000):0.3121780000	2fkz_A.pdb:0.1755700000):0.6591940000	1jgc_A.pdb:0.2373820000):0.8483840000	1nfv_A.pdb:1.0496450000):0.2340300000):0.2704130000	2vzb_A.pdb:1.5232380000):0.3825470000):0.7869060000):0.6449980000):0.1620580000):0.0528852000	1n1q_A.pdb:0.4073090000):0.1315870000	2chp_A.pdb:0.6591570000);
(1ji5_A.pdb:0.2596370000	(1jig_A.pdb:0.1113630000	((1qgh_A.pdb:0.3972400000	2ux1_A.pdb:0.6648380000):0.3048560000	((1ji4_A.pdb:0.7807000000	2fjc_A.pdb:1.0155960000):0.1223410000	(((1dps_A.pdb:0.0029610000	1jts_A.pdb:0.0286750000):0.5251180000	1o9r_A.pdb:0.1614990000):0.3288370000	(1uvh_A.pdb:0.9002900000	((1tjo_A.pdb:0.0000010000	1tk6_A.pdb:0.0000020000):0.9271360000	((((((2fzf_A.pdb:2.1114410000	3ee4_A.pdb:1.6014640000):0.1158770000	(((1z6o_A.pdb:2.0216370000	1otk_A.pdb:1.3941500000):1.8648100000	(((((2inc_B.pdb:1.0520830000	2inp_C.pdb:1.0896340000):2.2512300000	(1mty_D.pdb:1.7541890000	3dhg_A.pdb:1.0182140000):1.5511200000):0.3220340000	((2uw1_A.pdb:0.0000020000	2uw1_B.pdb:0.0109340000):0.1072030000	1afr_A.pdb:0.1082650000):1.1912300000):0.4890630000	1mty_B.pdb:3.2428550000):0.3773160000	1za0_A.pdb:1.4686790000):0.0310315000):0.7058670000	(((1oqu_A.pdb:0.2102480000	1uzr_A.pdb:0.1328680000):0.1250960000	1r2f_A.pdb:0.1692970000):1.3801100000	(1mxr_A.pdb:1.3286290000	(1jk0_A.pdb:0.1491720000	(2uw2_A.pdb:0.0087690000	1w68_A.pdb:0.0239940000):0.1693770000):1.4823000000):0.2602530000):0.3717590000):0.2670180000):1.0935700000	(((((1lb3_A.pdb:0.0236000000	2za7_A.pdb:0.1339380000):0.4470280000	1bg7_A.pdb:0.1141060000):0.0782493000	1r03_A.pdb:0.2687510000):0.2012300000	1z6o_M.pdb:1.2336390000):0.5174590000	((((1eum_A.pdb:0.5042690000	1krq_A.pdb:0.4047720000):0.5221690000	3e6s_A.pdb:1.3251570000):0.3479980000	2jd7_A.pdb:0.2753700000):0.2539390000	1vlg_A.pdb:0.2367490000):0.3795320000):0.7761920000):0.3721400000	((1lko_A.pdb:0.8300860000	1yuz_A.pdb:1.0279290000):1.3950100000	3qhb_A.pdb:1.5140510000):0.1706590000):0.5908720000	((((1bcf_A.pdb:0.0000010000	3e1q_A.pdb:0.0116410000):0.2204120000	2fkz_A.pdb:0.2634740000):0.5415920000	1jgc_A.pdb:0.2032120000):1.1069700000	1nfv_A.pdb:1.0052880000):0.5244680000):0.1457810000	2vzb_A.pdb:1.5770560000):0.6826140000):0.9822430000):0.1878760000):0.6814920000):0.2040590000):0.3048250000):0.1282910000	(1n1q_A.pdb:0.3327640000	2chp_A.pdb:0.6717200000):0.1348980000);
(1ji5_A.pdb:0.2187920000	(1jig_A.pdb:0.2491470000	((1qgh_A.pdb:0.3115770000	2ux1_A.pdb:0.7652900000):0.3465830000	((1ji4_A.pdb:1.0101600000	2fjc_A.pdb:1.0769970000):0.2395020000	((((1dps_A.pdb:0.0000020000	1jts_A.pdb:0.0167840000):0.3888320000	1o9r_A.pdb:0.4255360000):0.4569250000	1uvh_A.pdb:1.1738810000):0.3477510000	((1tjo_A.pdb:0.0000010000	1tk6_A.pdb:0.0000010000):1.0968700000	((((((2fzf_A.pdb:1.8079990000	(1z6o_A.pdb:1.9672540000	1otk_A.pdb:1.1395180000):1.4458000000):0.3598100000	((((((((1oqu_A.pdb:0.1583360000	1uzr_A.pdb:0.1523940000):0.1489280000	1r2f_A.pdb:0.1351320000):1.4227100000	(1jk0_A.pdb:0.0936480000	(2uw2_A.pdb:0.0055610000	1w68_A.pdb:0.0350910000):0.3123660000):1.5511100000):0.2997020000	1mxr_A.pdb:1.0532490000):0.5530760000	3ee4_A.pdb:1.8213760000):0.3533660000	1za0_A.pdb:2.1074140000):0.5896030000	((2uw1_A.pdb:0.0000020000	2uw1_B.pdb:0.0000020000):0.0000023130	1afr_A.pdb:0.1873620000):1.1182300000):0.3639760000	((2inc_B.pdb:0.6544320000	2inp_C.pdb:1.2177150000):1.7560500000	(1mty_D.pdb:1.1199520000	3dhg_A.pdb:1.5766640000):1.2645500000):1.3930600000):0.2737260000):0.4702660000	3qhb_A.pdb:1.3028050000):0.1234220000	(1lko_A.pdb:1.4505130000	1yuz_A.pdb:0.5071810000):1.4420500000):0.3898330000	(((((1lb3_A.pdb:0.1039880000	2za7_A.pdb:0.1415300000):0.3440260000	(1bg7_A.pdb:0.0796310000	1r03_A.pdb:0.3938320000):0.1001820000):0.3596900000	1z6o_M.pdb:1.0111310000):0.0488287000	1mty_B.pdb:3.1032880000):0.1529040000	(((1eum_A.pdb:0.6242510000	1krq_A.pdb:0.2038200000):0.4315610000	(2jd7_A.pdb:0.2474800000	1vlg_A.pdb:0.4307180000):0.3399720000):0.1362980000	3e6s_A.pdb:1.1345720000):0.1969710000):0.7005160000):0.2890690000	(2vzb_A.pdb:1.4580610000	((((1bcf_A.pdb:0.0000010000	3e1q_A.pdb:0.0050380000):0.3422280000	2fkz_A.pdb:0.2522990000):0.2201460000	1jgc_A.pdb:0.5630350000):0.6094940000	1nfv_A.pdb:1.2065070000):0.4493800000):0.2458800000):1.0012800000):0.5398540000):0.4457600000):0.3260770000):0.1722340000):0.0928136000	(1n1q_A.pdb:0.5610700000	2chp_A.pdb:0.4590130000):0.1046770000);
(1ji5_A.pdb:0.3066910000	(((1jig_A.pdb:0.2587600000	((1qgh_A.pdb:0.5140250000	2ux1_A.pdb:0.7042510000):0.1244180000	(1ji4_A.pdb:0.8195290000	2fjc_A.pdb:0.9164020000):0.4024010000):0.2602640000):0.0334356000	((((1dps_A.pdb:0.0000020000	1jts_A.pdb:0.0065770000):0.3297670000	1o9r_A.pdb:0.2693900000):0.7188380000	1uvh_A.pdb:0.6676860000):0.3978320000	((1tjo_A.pdb:0.0000010000	1tk6_A.pdb:0.0000020000):0.8416570000	(((((2fzf_A.pdb:2.1267380000	((((1z6o_A.pdb:1.9914590000	1otk_A.pdb:1.5236080000):2.0602800000	(((1oqu_A.pdb:0.2079460000	1uzr_A.pdb:0.1194350000):0.0706320000	1r2f_A.pdb:0.1615930000):1.1528400000	(1mxr_A.pdb:1.2327560000	(1jk0_A.pdb:0.0333740000	(2uw2_A.pdb:0.0186690000	1w68_A.pdb:0.0158920000):0.4077340000):1.9099400000):0.3340710000):0.7514120000):0.2174630000	3ee4_A.pdb:2.1685710000):0.0000029187	(((2inc_B.pdb:0.9810830000	2inp_C.pdb:1.0506680000):2.2937500000	(1mty_D.pdb:1.4802530000	3dhg_A.pdb:0.9737350000):1.1343700000):0.7701790000	(((2uw1_A.pdb:0.0000020000	2uw1_B.pdb:0.0092510000):0.0532358000	1afr_A.pdb:0.1349170000):0.9869820000	1za0_A.pdb:2.3197020000):0.2974990000):0.4018850000):0.2201200000):0.2055250000	((((1lb3_A.pdb:0.1102100000	2za7_A.pdb:0.0346070000):0.5003520000	(1bg7_A.pdb:0.1359850000	1r03_A.pdb:0.2265840000):0.0644900000):0.2264890000	1z6o_M.pdb:0.7756200000):0.3544160000	(((((1eum_A.pdb:0.3595120000	1krq_A.pdb:0.3769180000):0.3261300000	3e6s_A.pdb:0.8236900000):0.1506580000	2jd7_A.pdb:0.2438690000):0.2156020000	1vlg_A.pdb:0.0884780000):0.3296420000	1mty_B.pdb:2.4194740000):0.0000024208):0.4833350000):0.1432790000	((1lko_A.pdb:0.8340050000	1yuz_A.pdb:0.7416200000):1.3612900000	3qhb_A.pdb:1.6833970000):0.0656972000):0.2755340000	((((1bcf_A.pdb:0.0000020000	3e1q_A.pdb:0.0061930000):0.4257460000	2fkz_A.pdb:0.2026760000):0.6151880000	1jgc_A.pdb:0.2280590000):0.4388350000	1nfv_A.pdb:0.5916210000):0.3600760000):0.4309640000	2vzb_A.pdb:1.0018610000):0.7560440000):0.4169970000):0.4309890000):0.1076510000	1n1q_A.pdb:0.3524400000):0.0792702000	2chp_A.pdb:0.6587020000);
(1ji5_A.pdb:0.1945240000	(1jig_A.pdb:0.2752840000	(((1qgh_A.pdb:0.4177370000	2ux1_A.pdb:0.8404540000):0.2328770000	((((1dps_A.pdb:0.0000020000	1jts_A.pdb:0.0119480000):0.4800810000	1o9r_A.pdb:0.1705150000):0.4998730000	1uvh_A.pdb:0.8555590000):0.6150260000	((1tjo_A.pdb:0.0000010000	1tk6_A.pdb:0.0000010000):1.1375700000	(((((((2fzf_A.pdb:3.1311930000	((1oqu_A.pdb:0.2241670000	1uzr_A.pdb:0.1122740000):0.1397760000	1r2f_A.pdb:0.1711980000):1.7893200000):0.2622830000	((1mxr_A.pdb:1.4631590000	(1jk0_A.pdb:0.2602040000	(2uw2_A.pdb:0.0155090000	1w68_A.pdb:0.0023140000):0.0737621000):2.4851100000):0.4627910000	3ee4_A.pdb:2.2287120000):0.5140040000):0.3855510000	(((1z6o_A.pdb:2.1467130000	1otk_A.pdb:1.2430520000):2.9879400000	((1mty_D.pdb:1.4676990000	3dhg_A.pdb:1.6170380000):1.9228600000	1za0_A.pdb:1.8419400000):0.1717810000):0.3801840000	((2inc_B.pdb:1.1091010000	2inp_C.pdb:1.6484370000):3.0913100000	((2uw1_A.pdb:0.0000020000	2uw1_B.pdb:0.0114630000):0.0000024935	1afr_A.pdb:0.1788850000):0.8891070000):1.0389700000):0.5623990000):0.1226230000	((1lko_A.pdb:1.0015170000	1yuz_A.pdb:0.7633770000):1.9730100000	3qhb_A.pdb:1.3418950000):0.4095920000):0.4207140000	((((1lb3_A.pdb:0.0691320000	2za7_A.pdb:0.0522170000):0.2897770000	(1bg7_A.pdb:0.1308160000	(1r03_A.pdb:0.2555810000	1z6o_M.pdb:1.1745200000):0.0902326000):0.1350160000):0.3989760000	1mty_B.pdb:3.3245340000):0.1767030000	((((1eum_A.pdb:0.5884300000	1krq_A.pdb:0.5689700000):0.6978090000	2jd7_A.pdb:0.1662670000):0.1670860000	1vlg_A.pdb:0.2993530000):0.4063500000	3e6s_A.pdb:1.0846230000):0.1616290000):0.9429010000):0.5033550000	((((1bcf_A.pdb:0.0000020000	3e1q_A.pdb:0.0000030000):0.2899460000	2fkz_A.pdb:0.1711390000):0.4799450000	1jgc_A.pdb:0.3635620000):0.9354910000	1nfv_A.pdb:0.8342980000):0.3858110000):0.4397790000	2vzb_A.pdb:1.4416940000):0.5504080000):0.5093340000):0.4634830000):0.1856510000	(1ji4_A.pdb:0.8118850000	2fjc_A.pdb:0.8632840000):0.3784820000):0.2026090000):0.1141680000	(1n1q_A.pdb:0.3797400000	2chp_A.pdb:0.5495280000):0.0817247000);
(1ji5_A.pdb:0.2694400000	1jig_A.pdb:0.2124450000	((1n1q_A.pdb:0.2338010000	2chp_A.pdb:0.6145710000):0.1700460000	((((1qgh_A.pdb:0.3570250000	2ux1_A.pdb:0.4722830000):0.3172850000	(((1dps_A.pdb:0.0000020000	1jts_A.pdb:0.0193160000):0.4946260000	1o9r_A.pdb:0.2509040000):0.6452570000	1uvh_A.pdb:1.4169350000):0.4643120000):0.2982190000	((1tjo_A.pdb:0.0000010000	1tk6_A.pdb:0.0000010000):1.3359200000	((((((2fzf_A.pdb:3.0397400000	(((1z6o_A.pdb:2.0635940000	1otk_A.pdb:2.5246450000):1.5439700000	(((2inc_B.pdb:1.6060490000	2inp_C.pdb:0.4487490000):2.2010300000	(1mty_D.pdb:1.5266880000	3dhg_A.pdb:1.4498750000):1.0191100000):0.9727210000	((2uw1_A.pdb:0.0000020000	2uw1_B.pdb:0.0122740000):0.0695882000	1afr_A.pdb:0.1081820000):1.0197300000):0.2418110000):0.1495350000	1za0_A.pdb:1.9581460000):0.5984330000):0.2917980000	((((1oqu_A.pdb:0.2273200000	1uzr_A.pdb:0.1564500000):0.2023280000	1r2f_A.pdb:0.0994860000):1.3203200000	(1mxr_A.pdb:1.6062530000	(1jk0_A.pdb:0.0904970000	(2uw2_A.pdb:0.0288510000	1w68_A.pdb:0.0374030000):0.1918230000):1.9924100000):0.4961390000):0.3332470000	3ee4_A.pdb:2.0177720000):0.4479160000):0.1913180000	((((((1lb3_A.pdb:0.0920550000	2za7_A.pdb:0.0758300000):0.4038060000	1bg7_A.pdb:0.0947250000):0.0342239000	1r03_A.pdb:0.2713320000):0.4609310000	1z6o_M.pdb:1.0778760000):0.3390050000	1mty_B.pdb:2.3128950000):0.1731830000	((((1eum_A.pdb:0.4601700000	1krq_A.pdb:0.3933560000):0.4689800000	3e6s_A.pdb:0.8418160000):0.2990550000	2jd7_A.pdb:0.3109760000):0.3613850000	1vlg_A.pdb:0.0589830000):0.3924760000):0.9713130000):0.3548820000	((1lko_A.pdb:0.5769990000	1yuz_A.pdb:0.7891930000):1.7214200000	3qhb_A.pdb:1.2667530000):0.4190830000):0.4746090000	((((1bcf_A.pdb:0.0000020000	3e1q_A.pdb:0.0000030000):0.1347010000	2fkz_A.pdb:0.3130660000):0.3826550000	1jgc_A.pdb:0.4137910000):0.7244730000	1nfv_A.pdb:1.0149530000):0.4012070000):0.2214600000	2vzb_A.pdb:1.1432700000):0.3081950000):0.3427270000):0.0385084000	(1ji4_A.pdb:0.7819440000	2fjc_A.pdb:1.5043180000):0.1829570000):0.0942070000):0.0508171000);
(1ji5_A.pdb:0.3558070000	((1jig_A.pdb:0.1047940000	((1qgh_A.pdb:0.5709090000	2ux1_A.pdb:0.6659210000):0.2079160000	(1ji4_A.pdb:0.9040990000	2fjc_A.pdb:0.8210280000):0.2900480000):0.3685850000):0.1143560000	1n1q_A.pdb:0.5122950000):0.0771051000	(2chp_A.pdb:0.4531340000	(((((1dps_A.pdb:0.0000020000	1jts_A.pdb:0.0130930000):0.6355330000	1o9r_A.pdb:0.1628440000):0.4998280000	1uvh_A.pdb:1.1522580000):0.4289350000	(1tjo_A.pdb:0.0000010000	1tk6_A.pdb:0.0000010000):1.3027300000):0.4748440000	(((((((2fzf_A.pdb:2.5914650000	((1lko_A.pdb:0.6365550000	1yuz_A.pdb:0.8515310000):1.5857700000	3qhb_A.pdb:0.7520860000):0.2928910000):0.2189300000	(1mty_D.pdb:2.0184430000	3dhg_A.pdb:1.2693600000):2.6920400000):0.0220702000	((1z6o_A.pdb:2.5884320000	1otk_A.pdb:1.6828410000):1.3504300000	(((2inc_B.pdb:1.4752900000	2inp_C.pdb:1.1384900000):2.2161200000	((2uw1_A.pdb:0.0000020000	2uw1_B.pdb:0.0060230000):0.0686050000	1afr_A.pdb:0.1459390000):1.0222700000):0.2696010000	1za0_A.pdb:2.3330110000):0.3086430000):0.3351540000):0.1961730000	((1oqu_A.pdb:0.2961000000	1uzr_A.pdb:0.0945250000):0.0750234000	1r2f_A.pdb:0.1457380000):2.7862800000):0.2169610000	((1mxr_A.pdb:1.0264890000	(1jk0_A.pdb:0.2079020000	(2uw2_A.pdb:0.0220980000	1w68_A.pdb:0.0373940000):0.2425380000):2.1171700000):0.8149760000	3ee4_A.pdb:1.9453840000):0.5038700000):0.4251120000	((((((1lb3_A.pdb:0.0545990000	2za7_A.pdb:0.0883320000):0.3120120000	1bg7_A.pdb:0.2602550000):0.0335940000	1r03_A.pdb:0.3089170000):0.2918190000	1z6o_M.pdb:1.1026510000):0.3055840000	((((1eum_A.pdb:0.7328600000	1krq_A.pdb:0.2942880000):0.4188090000	3e6s_A.pdb:1.5047550000):0.3649210000	2jd7_A.pdb:0.1521440000):0.1308030000	1vlg_A.pdb:0.3585090000):0.6261040000):0.0000026688	1mty_B.pdb:2.9122300000):0.8767810000):0.4339880000	((2vzb_A.pdb:1.7844080000	(((1bcf_A.pdb:0.0000010000	3e1q_A.pdb:0.0000030000):0.2315640000	2fkz_A.pdb:0.1929440000):0.5207050000	1jgc_A.pdb:0.4040880000):0.7474910000):0.3108690000	1nfv_A.pdb:0.9984210000):0.0910777000):0.9231900000):0.1435210000):0.1536580000);
(1ji5_A.pdb:0.2336580000	(1jig_A.pdb:0.1778670000	((1qgh_A.pdb:0.3136500000	(2ux1_A.pdb:0.5665790000	(((1dps_A.pdb:0.0000020000	1jts_A.pdb:0.0233290000):0.5114720000	1o9r_A.pdb:0.3931590000):0.3662730000	1uvh_A.pdb:0.9213470000):0.4887890000):0.2908970000):0.5013490000	((1ji4_A.pdb:0.6916150000	2fjc_A.pdb:0.7653770000):0.3688920000	((1tjo_A.pdb:0.0000010000	1tk6_A.pdb:0.0000010000):0.7512190000	((((((2fzf_A.pdb:1.8866330000	(1lko_A.pdb:0.6423580000	1yuz_A.pdb:1.0182880000):0.8313280000):0.6057140000	3qhb_A.pdb:1.0569030000):0.4233470000	((((1z6o_A.pdb:3.6565430000	1otk_A.pdb:1.2895680000):2.4667500000	(((1oqu_A.pdb:0.1767960000	1uzr_A.pdb:0.0900270000):0.1306960000	1r2f_A.pdb:0.1525530000):1.4271200000	((1mxr_A.pdb:2.0015960000	(1jk0_A.pdb:0.2058380000	(2uw2_A.pdb:0.0062680000	1w68_A.pdb:0.0345870000):0.1627300000):2.0543800000):0.5102900000	3ee4_A.pdb:2.0268170000):0.4370410000):0.5638750000):0.1928300000	(1mty_B.pdb:3.0496050000	1za0_A.pdb:2.0151600000):0.3672690000):0.2639000000	(((2inc_B.pdb:1.6815550000	2inp_C.pdb:0.4795630000):2.3470900000	(1mty_D.pdb:1.5553960000	3dhg_A.pdb:1.7471820000):1.1602000000):0.9253930000	((2uw1_A.pdb:0.0000020000	2uw1_B.pdb:0.0063300000):0.0000022309	1afr_A.pdb:0.1852260000):1.1752900000):0.4247580000):0.3393790000):0.4135790000	(((((1lb3_A.pdb:0.1624440000	2za7_A.pdb:0.0444970000):0.3745470000	1bg7_A.pdb:0.1497790000):0.0524396000	1r03_A.pdb:0.2549800000):0.4052260000	1z6o_M.pdb:0.8691650000):0.2288860000	((1eum_A.pdb:0.6120290000	1krq_A.pdb:0.5057740000):0.2270810000	(3e6s_A.pdb:1.0750270000	(2jd7_A.pdb:0.4386250000	1vlg_A.pdb:0.3985630000):0.0999599000):0.2953770000):0.3695510000):0.6598080000):0.4576560000	((((1bcf_A.pdb:0.0000010000	3e1q_A.pdb:0.0069040000):0.3431390000	2fkz_A.pdb:0.2195570000):0.6368950000	1jgc_A.pdb:0.1681910000):1.3985100000	1nfv_A.pdb:0.6409930000):0.2279380000):0.5969810000	2vzb_A.pdb:1.2271780000):0.8387650000):0.8277050000):0.1745130000):0.1726300000):0.0950299000	(1n1q_A.pdb:0.3426100000	2chp_A.pdb:0.5999890000):0.1266200000);
(1ji5_A.pdb:0.2539400000	1jig_A.pdb:0.1704120000	((1n1q_A.pdb:0.3217340000	((((1dps_A.pdb:0.0000020000	1jts_A.pdb:0.0284150000):0.5131520000	1o9r_A.pdb:0.2409140000):0.4481500000	1uvh_A.pdb:0.7187180000):0.4487970000	((1tjo_A.pdb:0.0000010000	1tk6_A.pdb:0.0000010000):0.7252460000	(((((((((2fzf_A.pdb:2.1939540000	((1oqu_A.pdb:0.1789220000	1uzr_A.pdb:0.1330770000):0.1877940000	1r2f_A.pdb:0.0882910000):1.4770600000):0.3219650000	((1mxr_A.pdb:1.7738580000	3ee4_A.pdb:2.0207190000):0.4223590000	(1jk0_A.pdb:0.1755580000	(2uw2_A.pdb:0.0056480000	1w68_A.pdb:0.0246480000):0.3146730000):1.5695500000):0.6603260000):0.5636160000	(((2inc_B.pdb:1.5386340000	2inp_C.pdb:0.5726510000):1.6957400000	((2uw1_A.pdb:0.0000020000	2uw1_B.pdb:0.0060670000):0.0966560000	1afr_A.pdb:0.0930410000):0.8314870000):0.7959760000	((1mty_D.pdb:1.5896020000	3dhg_A.pdb:1.3934180000):1.3238800000	1za0_A.pdb:2.2160180000):0.5846200000):0.1767720000):0.1734260000	(1z6o_A.pdb:2.2043470000	1otk_A.pdb:1.8726480000):1.8131000000):0.3332870000	((1lko_A.pdb:0.7613010000	1yuz_A.pdb:0.7733860000):1.9549800000	3qhb_A.pdb:0.6296170000):0.6275240000):0.4549440000	1mty_B.pdb:3.3624370000):0.2724450000	(((((1lb3_A.pdb:0.0260400000	2za7_A.pdb:0.0603340000):0.2818080000	1r03_A.pdb:0.3746540000):0.1275250000	1bg7_A.pdb:0.1173330000):0.4423900000	1z6o_M.pdb:1.0338680000):0.4686820000	((((1eum_A.pdb:0.5999260000	1krq_A.pdb:0.3227320000):0.4088720000	3e6s_A.pdb:1.2551330000):0.2531710000	2jd7_A.pdb:0.2977250000):0.1601090000	1vlg_A.pdb:0.3777420000):0.4884250000):0.2143960000):0.8307600000	((((1bcf_A.pdb:0.0000010000	3e1q_A.pdb:0.0065500000):0.3747330000	2fkz_A.pdb:0.1238930000):0.3352040000	1jgc_A.pdb:0.6593630000):0.5780810000	1nfv_A.pdb:1.0015640000):0.4421240000):0.5514680000	2vzb_A.pdb:1.2455250000):0.8426770000):0.7843930000):0.2223510000):0.1798220000	((2chp_A.pdb:0.3765500000	(1qgh_A.pdb:0.2657900000	2ux1_A.pdb:0.8881140000):0.5422120000):0.1506560000	(1ji4_A.pdb:0.9350230000	2fjc_A.pdb:1.0022870000):0.3759320000):0.0918111000):0.1515490000);
(1ji5_A.pdb:0.1453590000	((1jig_A.pdb:0.2074850000	((1qgh_A.pdb:0.4366550000	2ux1_A.pdb:0.8216610000):0.3480000000	((1ji4_A.pdb:0.7574400000	2fjc_A.pdb:0.9493120000):0.1565770000	((((1dps_A.pdb:0.0000020000	1jts_A.pdb:0.0115770000):0.4204540000	1o9r_A.pdb:0.1693860000):0.5032710000	1uvh_A.pdb:1.1209210000):0.2676120000	((1tjo_A.pdb:0.0000010000	1tk6_A.pdb:0.0000020000):1.0948700000	((((2fzf_A.pdb:1.8839260000	3qhb_A.pdb:1.1501230000):0.1193710000	(1lko_A.pdb:0.5633400000	1yuz_A.pdb:1.2387390000):1.3403000000):0.3276560000	(((((((1lb3_A.pdb:0.1156870000	2za7_A.pdb:0.0424840000):0.4109380000	1bg7_A.pdb:0.1022350000):0.1247950000	1r03_A.pdb:0.2165970000):0.4363320000	1z6o_M.pdb:1.2120210000):0.4487380000	((((1eum_A.pdb:0.5462700000	1krq_A.pdb:0.3975290000):0.5327620000	3e6s_A.pdb:1.5989730000):0.1911220000	2jd7_A.pdb:0.2964960000):0.2212100000	1vlg_A.pdb:0.1365680000):0.3593790000):0.0000022634	1mty_B.pdb:2.6531770000):1.0353800000	(((1z6o_A.pdb:2.2888700000	1otk_A.pdb:1.0987540000):2.4993400000	((((2inc_B.pdb:1.4712970000	2inp_C.pdb:1.1242740000):3.4940500000	((2uw1_A.pdb:0.0000020000	2uw1_B.pdb:0.0169340000):0.1191010000	1afr_A.pdb:0.1199970000):0.6759950000):0.8090110000	1za0_A.pdb:2.0387170000):0.2374140000	(1mty_D.pdb:1.5363740000	3dhg_A.pdb:1.1902060000):2.4894000000):0.0940866000):0.3584260000	(((1oqu_A.pdb:0.2322880000	1uzr_A.pdb:0.0809990000):0.0728649000	1r2f_A.pdb:0.1750530000):1.3122200000	((1mxr_A.pdb:1.1213060000	3ee4_A.pdb:1.7436000000):0.3808100000	(1jk0_A.pdb:0.3336500000	(2uw2_A.pdb:0.0181750000	1w68_A.pdb:0.0288090000):0.1787150000):1.6595200000):0.5470240000):0.6676880000):0.3086970000):0.3093490000):0.3329260000	(2vzb_A.pdb:1.2313010000	((((1bcf_A.pdb:0.0000010000	3e1q_A.pdb:0.0111260000):0.3091050000	2fkz_A.pdb:0.1596310000):0.4355260000	1jgc_A.pdb:0.3662490000):0.8325960000	1nfv_A.pdb:0.8165250000):0.3771190000):0.0776843000):0.5420660000):0.3227130000):0.4762910000):0.2178770000):0.2617420000):0.0520335000	1n1q_A.pdb:0.3725270000):0.0811929000	2chp_A.pdb:0.7279480000);
(1ji5_A.pdb:0.1728280000	(1jig_A.pdb:0.1707760000	((1qgh_A.pdb:0.2311380000	2ux1_A.pdb:0.8618190000):0.2791160000	((1ji4_A.pdb:0.7262170000	2fjc_A.pdb:0.9300870000):0.3486490000	((((1dps_A.pdb:0.0000020000	1jts_A.pdb:0.0000020000):0.4438510000	1o9r_A.pdb:0.2341750000):0.4571050000	(1uvh_A.pdb:0.9926740000	(1tjo_A.pdb:0.0000010000	1tk6_A.pdb:0.0000010000):1.2387300000):0.2699490000):0.7169330000	(((((2fzf_A.pdb:2.4008490000	(1lko_A.pdb:0.9458590000	1yuz_A.pdb:0.4050110000):0.7352570000):0.6346670000	3qhb_A.pdb:1.0504340000):0.3623700000	(((((((1lb3_A.pdb:0.0453350000	2za7_A.pdb:0.0809990000):0.3607090000	1bg7_A.pdb:0.1323050000):0.0776595000	1r03_A.pdb:0.2823660000):0.3975120000	1z6o_M.pdb:0.9776260000):0.1275420000	1mty_B.pdb:2.8329210000):0.0253575000	((1eum_A.pdb:0.6403710000	1krq_A.pdb:0.2459550000):0.1518690000	(3e6s_A.pdb:1.1981220000	(2jd7_A.pdb:0.2177880000	1vlg_A.pdb:0.3719990000):0.2611550000):0.2564660000):0.5958250000):0.9412280000	(((1z6o_A.pdb:1.7029850000	1otk_A.pdb:1.7748370000):1.3602200000	((((2inc_B.pdb:1.4232800000	2inp_C.pdb:1.1183750000):1.8910100000	(1mty_D.pdb:1.0047410000	3dhg_A.pdb:1.7009400000):1.7349300000):0.3608420000	((2uw1_A.pdb:0.0000020000	2uw1_B.pdb:0.0030000000):0.0809429000	1afr_A.pdb:0.0879850000):1.0395600000):0.7041990000	1za0_A.pdb:2.1150410000):0.0000021609):0.5178120000	(((1oqu_A.pdb:0.2514320000	1uzr_A.pdb:0.1237850000):0.0900332000	1r2f_A.pdb:0.2460570000):1.6405800000	((1mxr_A.pdb:1.2724410000	(1jk0_A.pdb:0.0657880000	(2uw2_A.pdb:0.0048140000	1w68_A.pdb:0.0270550000):0.2726980000):1.6207200000):0.4200730000	3ee4_A.pdb:1.6952620000):0.3680080000):0.5998080000):0.3209860000):0.3357290000):0.4176470000	((((1bcf_A.pdb:0.0000010000	3e1q_A.pdb:0.0000030000):0.3529820000	2fkz_A.pdb:0.0799330000):0.5840140000	1jgc_A.pdb:0.2364580000):0.6817630000	1nfv_A.pdb:1.2091690000):0.2301200000):0.1650270000	2vzb_A.pdb:1.3277890000):1.2624300000):0.1519630000):0.1370780000):0.2111710000):0.0827257000	(1n1q_A.pdb:0.2965960000	2chp_A.pdb:0.4904330000):0.0520172000);
(1ji5_A.pdb:0.2439230000	((1jig_A.pdb:0.2228790000	(((1qgh_A.pdb:0.3804890000	2ux1_A.pdb:1.1173370000):0.2660320000	((((1dps_A.pdb:0.0000020000	1jts_A.pdb:0.0182410000):0.4833730000	1o9r_A.pdb:0.2701890000):0.6839000000	1uvh_A.pdb:1.3566180000):0.2019960000	((1tjo_A.pdb:0.0000010000	1tk6_A.pdb:0.0000020000):1.3686000000	(((((((2fzf_A.pdb:2.4134280000	((((1oqu_A.pdb:0.2013270000	1uzr_A.pdb:0.0921560000):0.0846238000	1r2f_A.pdb:0.1808720000):1.2142000000	(1mxr_A.pdb:1.4133020000	(1jk0_A.pdb:0.1637160000	(2uw2_A.pdb:0.0133900000	1w68_A.pdb:0.0110620000):0.2481660000):1.7513700000):0.3257950000):0.7624470000	3ee4_A.pdb:1.8744810000):0.4064480000):0.1685670000	3qhb_A.pdb:1.8072490000):0.4406520000	(((((1z6o_A.pdb:1.3466670000	1otk_A.pdb:2.0209080000):1.7406800000	(1mty_D.pdb:1.1331420000	3dhg_A.pdb:1.8774440000):1.4822400000):0.1607330000	(2inc_B.pdb:1.5487250000	2inp_C.pdb:0.9610250000):2.6998400000):0.4976510000	1za0_A.pdb:2.2510030000):0.5289980000	((2uw1_A.pdb:0.0000020000	2uw1_B.pdb:0.0026650000):0.0752591000	1afr_A.pdb:0.1565040000):1.1904600000):0.6901310000):0.4130390000	(((((((1lb3_A.pdb:0.0672660000	2za7_A.pdb:0.1012730000):0.4419330000	1bg7_A.pdb:0.0334440000):0.0986716000	1r03_A.pdb:0.3516450000):0.4067880000	1z6o_M.pdb:0.7225300000):0.2661870000	3e6s_A.pdb:0.9303460000):0.0604356000	1mty_B.pdb:4.6050190000):0.0688969000	((1eum_A.pdb:0.7561420000	1krq_A.pdb:0.2721770000):0.4720050000	(2jd7_A.pdb:0.2622190000	1vlg_A.pdb:0.4683560000):0.3301860000):0.1186390000):1.0200700000):0.2121670000	(1lko_A.pdb:1.0947130000	1yuz_A.pdb:0.5473620000):1.8256000000):0.2455890000	((((1bcf_A.pdb:0.0000010000	3e1q_A.pdb:0.0060030000):0.3917580000	2fkz_A.pdb:0.1666350000):0.4501470000	1jgc_A.pdb:0.4138550000):0.4240270000	1nfv_A.pdb:0.7964980000):0.5430530000):0.4274460000	2vzb_A.pdb:1.0451030000):0.5904850000):0.8602100000):0.5702430000):0.2113700000	(1ji4_A.pdb:1.0650500000	2fjc_A.pdb:1.1689500000):0.4543960000):0.0392249000):0.0680626000	1n1q_A.pdb:0.5168140000):0.0888274000	2chp_A.pdb:0.7704320000);
(1ji5_A.pdb:0.3047290000	(1jig_A.pdb:0.2366780000	2chp_A.pdb:0.6445580000):0.0687337000	((1n1q_A.pdb:0.2512930000	((((1dps_A.pdb:0.0000020000	1jts_A.pdb:0.0178760000):0.5056070000	1o9r_A.pdb:0.2709630000):0.2470890000	1uvh_A.pdb:1.0028530000):0.6122330000	((1tjo_A.pdb:0.0000010000	1tk6_A.pdb:0.0000010000):0.8479770000	(((((2fzf_A.pdb:2.7198710000	((1lko_A.pdb:0.7466790000	1yuz_A.pdb:1.0294740000):1.4975900000	3qhb_A.pdb:1.4265510000):0.1102250000):0.3537350000	((((1z6o_A.pdb:1.3742230000	1otk_A.pdb:1.4313620000):3.0394200000	(((2inc_B.pdb:1.2703940000	2inp_C.pdb:1.1499440000):2.8558900000	((2uw1_A.pdb:0.0000020000	2uw1_B.pdb:0.0112270000):0.0125822000	1afr_A.pdb:0.1903360000):1.2626700000):0.3246440000	1za0_A.pdb:2.2319960000):0.2244600000):0.1815050000	(1mty_D.pdb:1.5267200000	3dhg_A.pdb:1.4250160000):2.3045400000):0.2944670000	((((1oqu_A.pdb:0.2289280000	1uzr_A.pdb:0.1263150000):0.1144060000	1r2f_A.pdb:0.1616110000):1.4318600000	(1mxr_A.pdb:1.4243670000	(1jk0_A.pdb:0.0363680000	(2uw2_A.pdb:0.0144200000	1w68_A.pdb:0.0266950000):0.3131840000):1.8471800000):0.1759830000):0.4781580000	3ee4_A.pdb:1.8206650000):0.4430200000):0.7799840000):0.2468950000	(((((1lb3_A.pdb:0.0670510000	2za7_A.pdb:0.0787000000):0.3421250000	1bg7_A.pdb:0.1350210000):0.0841466000	1r03_A.pdb:0.2828200000):0.5425430000	1z6o_M.pdb:1.1272460000):0.5918530000	(((((1eum_A.pdb:0.3770730000	1krq_A.pdb:0.5583690000):0.2886440000	3e6s_A.pdb:1.3045230000):0.2347080000	2jd7_A.pdb:0.2371040000):0.4956370000	1vlg_A.pdb:0.1002720000):0.4456900000	1mty_B.pdb:3.1196110000):0.0000025548):0.7280160000):0.5703010000	(2vzb_A.pdb:1.6775170000	(((1bcf_A.pdb:0.0000010000	3e1q_A.pdb:0.0106870000):0.2216030000	2fkz_A.pdb:0.1924560000):0.3444280000	1jgc_A.pdb:0.5731610000):0.3404840000):0.3126130000):0.1928330000	1nfv_A.pdb:1.5464270000):0.5910590000):0.6621120000):0.6369140000):0.1659740000	((1qgh_A.pdb:0.3812380000	2ux1_A.pdb:0.8848140000):0.3049980000	(1ji4_A.pdb:0.8976430000	2fjc_A.pdb:1.3314150000):0.3325630000):0.1837840000):0.0617329000);
(1ji5_A.pdb:0.2364470000	(1jig_A.pdb:0.2696560000	(((1qgh_A.pdb:0.4762530000	2ux1_A.pdb:0.5552940000):0.2267860000	(((1dps_A.pdb:0.0000020000	1jts_A.pdb:0.0169830000):0.2982630000	1o9r_A.pdb:0.3252660000):0.3773810000	1uvh_A.pdb:0.8247430000):0.6399440000):0.2620140000	((1ji4_A.pdb:0.9443380000	2fjc_A.pdb:1.2133750000):0.0878976000	((1tjo_A.pdb:0.0000010000	1tk6_A.pdb:0.0000010000):1.4199100000	(((((((2fzf_A.pdb:2.3257550000	((((2inc_B.pdb:1.3668460000	2inp_C.pdb:0.7795010000):2.9862300000	((2uw1_A.pdb:0.0000020000	1afr_A.pdb:0.1820300000):0.0055327300	2uw1_B.pdb:0.0000020000):0.9445440000):0.7074380000	1za0_A.pdb:1.6111900000):0.2824900000	(1mty_D.pdb:1.6136270000	3dhg_A.pdb:1.2440570000):1.3557400000):0.0087301900):0.0406939000	(((((1z6o_A.pdb:2.7093880000	1otk_A.pdb:0.5672140000):2.3712200000	(1jk0_A.pdb:0.1798650000	(2uw2_A.pdb:0.0238710000	1w68_A.pdb:0.0238320000):0.1582230000):0.8018690000):0.4079610000	1mxr_A.pdb:1.5456260000):0.2976010000	((1oqu_A.pdb:0.2358110000	1uzr_A.pdb:0.1446920000):0.2552010000	1r2f_A.pdb:0.0257840000):1.3777900000):0.2812030000	3ee4_A.pdb:1.6323500000):0.6800280000):0.4653820000	3qhb_A.pdb:1.4512130000):0.1785520000	(1lko_A.pdb:0.8170260000	1yuz_A.pdb:1.2032220000):2.1105600000):0.2183660000	((((((1lb3_A.pdb:0.1136450000	2za7_A.pdb:0.0677820000):0.4470290000	1r03_A.pdb:0.3193230000):0.0264747000	1bg7_A.pdb:0.1115420000):0.4723000000	1z6o_M.pdb:1.0056650000):0.5807510000	1mty_B.pdb:2.5914950000):0.0592362000	((((1eum_A.pdb:0.5792240000	1krq_A.pdb:0.4345630000):0.6397040000	2jd7_A.pdb:0.2833770000):0.2084510000	3e6s_A.pdb:1.2418120000):0.2960990000	1vlg_A.pdb:0.1335750000):0.2986450000):0.8524640000):0.4954150000	((((1bcf_A.pdb:0.0000020000	3e1q_A.pdb:0.0000030000):0.3053080000	2fkz_A.pdb:0.3311410000):0.3009030000	1jgc_A.pdb:0.4870110000):0.5286990000	1nfv_A.pdb:1.0264960000):0.4773760000):0.1583140000	2vzb_A.pdb:1.4414310000):0.5817090000):0.5907370000):0.1113890000):0.1667530000):0.0447808000	(1n1q_A.pdb:0.3609690000	2chp_A.pdb:0.6902760000):0.1320070000);
(1ji5_A.pdb:0.2850000000	(1jig_A.pdb:0.1415690000	2chp_A.pdb:0.8224350000):0.0239390000	(1n1q_A.pdb:0.3281260000	(((1qgh_A.pdb:0.2726850000	2ux1_A.pdb:0.7171840000):0.3151890000	(1ji4_A.pdb:0.7752850000	2fjc_A.pdb:0.8734900000):0.2924870000):0.1856970000	((((1dps_A.pdb:0.0000020000	1jts_A.pdb:0.0442510000):0.3212080000	1o9r_A.pdb:0.4514330000):0.4668050000	1uvh_A.pdb:0.8343290000):0.4900530000	((1tjo_A.pdb:0.0000010000	1tk6_A.pdb:0.0000010000):1.1617200000	(((((2fzf_A.pdb:1.6362910000	(1lko_A.pdb:0.9269670000	1yuz_A.pdb:0.7126680000):0.6787090000):0.4588720000	((3qhb_A.pdb:0.8631490000	(1z6o_A.pdb:2.5148150000	1otk_A.pdb:1.0738380000):1.7410400000):0.1206550000	((((1oqu_A.pdb:0.1968270000	1uzr_A.pdb:0.1326590000):0.0851181000	1r2f_A.pdb:0.2218770000):1.8557500000	((1mxr_A.pdb:1.5636010000	3ee4_A.pdb:1.6890290000):0.7682840000	(1jk0_A.pdb:0.2004820000	(2uw2_A.pdb:0.0039210000	1w68_A.pdb:0.0249270000):0.1833250000):1.6611800000):0.6646780000):0.8828050000	(((2inc_B.pdb:0.8515970000	2inp_C.pdb:1.1520000000):2.5103800000	(1mty_D.pdb:1.3469270000	3dhg_A.pdb:1.4993940000):1.6146200000):0.6321700000	(((2uw1_A.pdb:0.0000020000	2uw1_B.pdb:0.0126520000):0.1118450000	1afr_A.pdb:0.1015220000):1.4757300000	1za0_A.pdb:1.9886750000):0.3184710000):0.4538090000):0.2973750000):0.5232260000):0.2486370000	((((((1lb3_A.pdb:0.0577590000	2za7_A.pdb:0.1031420000):0.4897890000	1bg7_A.pdb:0.0684320000):0.1492320000	1r03_A.pdb:0.1827130000):0.6185590000	1z6o_M.pdb:0.7867270000):0.3155550000	(((1eum_A.pdb:0.7530560000	1krq_A.pdb:0.0834470000):0.2494700000	3e6s_A.pdb:1.3904900000):0.0944195000	1mty_B.pdb:2.6623190000):0.0819518000):0.1494170000	(2jd7_A.pdb:0.4469420000	1vlg_A.pdb:0.1828890000):0.2355770000):1.0316700000):0.5035470000	(2vzb_A.pdb:1.3013720000	(((1bcf_A.pdb:0.0000020000	3e1q_A.pdb:0.0000030000):0.2956220000	2fkz_A.pdb:0.0829380000):0.3819850000	1jgc_A.pdb:0.2280200000):0.7556320000):0.1608300000):0.1970100000	1nfv_A.pdb:0.7284340000):0.6513220000):0.4524490000):0.3386650000):0.0612485000):0.1754640000);
(1ji5_A.pdb:0.4280890000	(1jig_A.pdb:0.2901400000	(((1qgh_A.pdb:0.5243450000	2ux1_A.pdb:0.8613480000):0.2854930000	(1ji4_A.pdb:1.1276220000	2fjc_A.pdb:1.0714080000):0.5165980000):0.1646450000	((((1dps_A.pdb:0.0000020000	1jts_A.pdb:0.0000020000):0.4662420000	1o9r_A.pdb:0.2450460000):0.6600090000	1uvh_A.pdb:1.4996220000):0.4107860000	((1tjo_A.pdb:0.0000010000	1tk6_A.pdb:0.0000020000):1.4114600000	((((((2fzf_A.pdb:2.3304870000	(1lko_A.pdb:0.8751950000	1yuz_A.pdb:0.7333940000):0.9279740000):0.3702790000	3qhb_A.pdb:1.0276900000):0.5140420000	((((1z6o_A.pdb:3.0368890000	1otk_A.pdb:1.8296320000):1.5841900000	(((2inc_B.pdb:1.0944800000	2inp_C.pdb:1.1408180000):3.1528400000	((2uw1_A.pdb:0.0000020000	2uw1_B.pdb:0.0147370000):0.0230534000	1afr_A.pdb:0.1692790000):1.1454500000):0.2889860000	1za0_A.pdb:2.1277040000):0.1429380000):0.2308020000	(((((1oqu_A.pdb:0.2427370000	1uzr_A.pdb:0.0990930000):0.1235410000	1r2f_A.pdb:0.1057710000):1.8889300000	(1jk0_A.pdb:0.2076350000	(2uw2_A.pdb:0.0154120000	1w68_A.pdb:0.0286740000):0.2037890000):1.7614400000):0.2827370000	1mxr_A.pdb:1.3041000000):0.7913710000	3ee4_A.pdb:1.6045940000):0.6815020000):0.2155630000	(1mty_D.pdb:1.3221500000	3dhg_A.pdb:1.1618230000):1.6645400000):0.2215620000):0.5020110000	((((((1lb3_A.pdb:0.0562450000	2za7_A.pdb:0.1193020000):0.3768240000	1bg7_A.pdb:0.2077620000):0.0328792000	1r03_A.pdb:0.3520410000):0.4834220000	1z6o_M.pdb:1.0869250000):0.2133430000	((((1eum_A.pdb:0.7168330000	1krq_A.pdb:0.3069230000):0.4430060000	3e6s_A.pdb:1.5556140000):0.2823790000	2jd7_A.pdb:0.3913030000):0.3276250000	1vlg_A.pdb:0.2280160000):0.5569140000):0.0000027177	1mty_B.pdb:4.0031070000):0.8495980000):0.5115740000	2vzb_A.pdb:1.4746860000):0.0087827700	((((1bcf_A.pdb:0.0000020000	3e1q_A.pdb:0.0060060000):0.3080130000	2fkz_A.pdb:0.2514220000):0.4282290000	1jgc_A.pdb:0.2851680000):1.0626600000	1nfv_A.pdb:0.7416390000):0.8040850000):0.2937290000):0.3459520000):0.4816470000):0.0746000000):0.0941495000	(1n1q_A.pdb:0.3509060000	2chp_A.pdb:0.9869770000):0.1314020000);
(1ji5_A.pdb:0.3475210000	(1jig_A.pdb:0.2340440000	(((1qgh_A.pdb:0.3400470000	2ux1_A.pdb:0.7582000000):0.1730230000	(1ji4_A.pdb:0.7696520000	2fjc_A.pdb:1.0180200000):0.4416760000):0.2932260000	((((1dps_A.pdb:0.0063780000	1jts_A.pdb:0.0000020000):0.4788560000	1o9r_A.pdb:0.2235870000):0.5168770000	1uvh_A.pdb:1.1806400000):0.6189590000	((1tjo_A.pdb:0.0000010000	1tk6_A.pdb:0.0000010000):1.2179200000	(((((((2fzf_A.pdb:2.6454060000	((((((1oqu_A.pdb:0.1945160000	1r2f_A.pdb:0.3049190000):0.0372584000	1uzr_A.pdb:0.0790660000):1.7354600000	1mxr_A.pdb:1.5166520000):0.2097300000	(1jk0_A.pdb:0.0000030000	(2uw2_A.pdb:0.0051610000	1w68_A.pdb:0.0181790000):0.3777660000):1.7148400000):1.0117900000	3ee4_A.pdb:1.9328740000):0.7758710000	((((2inc_B.pdb:1.3979810000	2inp_C.pdb:1.1575070000):1.8899600000	(1mty_D.pdb:1.9371220000	3dhg_A.pdb:1.1699860000):0.8574450000):1.0011800000	((2uw1_A.pdb:0.0000020000	2uw1_B.pdb:0.0183910000):0.0468172000	1afr_A.pdb:0.2415040000):1.2015200000):0.3123360000	1za0_A.pdb:1.9821750000):0.1042690000):0.1808630000):0.1863180000	(1z6o_A.pdb:2.1577640000	1otk_A.pdb:1.3296980000):2.0149100000):0.2694550000	3qhb_A.pdb:1.2447700000):0.5169390000	(1lko_A.pdb:0.9218420000	1yuz_A.pdb:0.5648270000):1.7490400000):0.3878260000	((((((1lb3_A.pdb:0.0334520000	2za7_A.pdb:0.0591720000):0.2978390000	1bg7_A.pdb:0.1158530000):0.0511762000	1r03_A.pdb:0.3062240000):0.3907870000	1z6o_M.pdb:0.9433540000):0.3368090000	((((1eum_A.pdb:0.7506670000	1krq_A.pdb:0.1992270000):0.4671910000	3e6s_A.pdb:1.4241920000):0.1855250000	2jd7_A.pdb:0.1626700000):0.2880630000	1vlg_A.pdb:0.2778510000):0.6483750000):0.0000027002	1mty_B.pdb:3.0567140000):0.6283060000):0.3060210000	2vzb_A.pdb:1.1270000000):0.1984460000	((((1bcf_A.pdb:0.0000020000	3e1q_A.pdb:0.0000030000):0.2247270000	2fkz_A.pdb:0.3381190000):0.4943490000	1jgc_A.pdb:0.2771100000):0.8955630000	1nfv_A.pdb:0.5960550000):0.3381400000):0.5477300000):0.6466110000):0.4731720000):0.1537180000):0.1242290000	(1n1q_A.pdb:0.4118520000	2chp_A.pdb:0.6693000000):0.1261280000);
(1ji5_A.pdb:0.2752310000	(1jig_A.pdb:0.1164560000	(((1qgh_A.pdb:0.2525500000	2ux1_A.pdb:0.8098600000):0.2677030000	(1ji4_A.pdb:0.9625230000	2fjc_A.pdb:0.9513370000):0.7070820000):0.3242060000	((((1dps_A.pdb:0.0000020000	1jts_A.pdb:0.0121850000):0.5232090000	1o9r_A.pdb:0.3490020000):0.2803410000	1uvh_A.pdb:0.6572070000):0.2798500000	((1tjo_A.pdb:0.0000010000	1tk6_A.pdb:0.0000010000):1.3345100000	(((2fzf_A.pdb:1.7546870000	(((((((((1lb3_A.pdb:0.0836740000	2za7_A.pdb:0.0734070000):0.4146060000	1bg7_A.pdb:0.0884530000):0.1442750000	1r03_A.pdb:0.2143220000):0.1227140000	1z6o_M.pdb:0.8854470000):0.4879620000	(1eum_A.pdb:0.4946430000	1krq_A.pdb:0.1891470000):0.4117670000):0.3972720000	2jd7_A.pdb:0.4190310000):0.0773274000	1vlg_A.pdb:0.2006750000):0.1566580000	3e6s_A.pdb:1.1723620000):0.8548330000	(((((1z6o_A.pdb:2.0405080000	1otk_A.pdb:1.2242410000):1.9392000000	((2inc_B.pdb:2.3922530000	2inp_C.pdb:0.3298150000):2.6714900000	1mty_B.pdb:1.7231630000):0.8271780000):0.1451080000	(((2uw1_A.pdb:0.0000020000	2uw1_B.pdb:0.0111380000):0.0780488000	1afr_A.pdb:0.1227780000):1.3199100000	1za0_A.pdb:1.9737460000):0.3473670000):0.5236080000	((((1oqu_A.pdb:0.1870260000	1uzr_A.pdb:0.1559450000):0.2462410000	1r2f_A.pdb:0.0226920000):0.9863470000	(1mxr_A.pdb:1.7116530000	(1jk0_A.pdb:0.0823780000	(2uw2_A.pdb:0.0054730000	1w68_A.pdb:0.0321750000):0.3754180000):1.4581300000):0.3157400000):0.8307400000	3ee4_A.pdb:1.9255440000):0.1642430000):0.0000025809	(1mty_D.pdb:2.0764700000	3dhg_A.pdb:1.4274850000):2.6469400000):0.2601260000):0.3766510000):0.1839320000	((1lko_A.pdb:0.8701580000	1yuz_A.pdb:0.6386040000):1.1684900000	3qhb_A.pdb:1.5849220000):0.1667650000):0.1794920000	(2vzb_A.pdb:1.1819490000	((((1bcf_A.pdb:0.0000010000	3e1q_A.pdb:0.0114910000):0.3241060000	2fkz_A.pdb:0.2465870000):0.6117470000	1jgc_A.pdb:0.3331850000):0.3183090000	1nfv_A.pdb:0.8713620000):0.6282700000):0.3870820000):0.8198630000):0.4655320000):0.5842680000):0.0790362000):0.0825646000	(1n1q_A.pdb:0.3339090000	2chp_A.pdb:0.5718680000):0.0925422000);
(1ji5_A.pdb:0.2771420000	1jig_A.pdb:0.1633060000	((1n1q_A.pdb:0.3821140000	2chp_A.pdb:0.7184850000):0.1802790000	(((1qgh_A.pdb:0.4251740000	2ux1_A.pdb:0.8647800000):0.2900350000	(((((1dps_A.pdb:0.0000020000	1jts_A.pdb:0.0371980000):0.3833720000	1o9r_A.pdb:0.2695700000):0.9779550000	1uvh_A.pdb:0.9531720000):0.4480750000	(1tjo_A.pdb:0.0000010000	1tk6_A.pdb:0.0000010000):0.8334880000):0.2002990000	((((((2fzf_A.pdb:1.7153770000	(((1z6o_A.pdb:2.0167890000	1otk_A.pdb:1.9231890000):1.6378300000	((((2inc_B.pdb:0.8536110000	2inp_C.pdb:1.1721760000):2.0226200000	(1mty_D.pdb:1.6131150000	3dhg_A.pdb:1.4018510000):1.8850700000):0.5179720000	((2uw1_A.pdb:0.0000020000	2uw1_B.pdb:0.0090950000):0.0611090000	1afr_A.pdb:0.1126860000):1.2513300000):0.2556310000	1za0_A.pdb:2.0672670000):0.2723520000):0.7066590000	(((1oqu_A.pdb:0.2573450000	1uzr_A.pdb:0.0902030000):0.1497940000	1r2f_A.pdb:0.2486210000):1.6377800000	((1mxr_A.pdb:1.2601460000	(1jk0_A.pdb:0.1487220000	(2uw2_A.pdb:0.0188300000	1w68_A.pdb:0.0204020000):0.2504150000):1.8785400000):0.5172430000	3ee4_A.pdb:1.4301190000):0.7037710000):0.2461980000):0.2358530000):0.0068524600	(((((1lb3_A.pdb:0.1230520000	2za7_A.pdb:0.0172460000):0.2291950000	(1bg7_A.pdb:0.1222830000	1r03_A.pdb:0.2242520000):0.0792960000):0.2677070000	1z6o_M.pdb:1.0921790000):0.4599870000	((((1eum_A.pdb:0.6395740000	1krq_A.pdb:0.3575910000):0.2887040000	3e6s_A.pdb:1.2597050000):0.4611400000	2jd7_A.pdb:0.1492040000):0.2982900000	1vlg_A.pdb:0.1433770000):0.3976320000):0.1729230000	1mty_B.pdb:2.0610100000):0.7056960000):0.2714810000	3qhb_A.pdb:1.5715250000):0.2471910000	(1lko_A.pdb:0.5011080000	1yuz_A.pdb:1.1357590000):1.6207600000):0.4206340000	(2vzb_A.pdb:0.9825430000	(((1bcf_A.pdb:0.0000020000	3e1q_A.pdb:0.0054760000):0.1758100000	2fkz_A.pdb:0.1951070000):0.4595300000	1jgc_A.pdb:0.2967550000):0.7437080000):0.0483540000):0.2808380000	1nfv_A.pdb:1.0165780000):0.5805910000):0.5581290000):0.1317910000	(1ji4_A.pdb:0.8813940000	2fjc_A.pdb:0.8590430000):0.3135330000):0.2157790000):0.0833340000);
(1ji5_A.pdb:0.3918280000	(1jig_A.pdb:0.1088090000	(((1qgh_A.pdb:0.3100010000	2ux1_A.pdb:0.9271940000):0.1303760000	(((1dps_A.pdb:0.0000020000	1jts_A.pdb:0.0064290000):0.3145610000	(1o9r_A.pdb:0.0000020000	((1tjo_A.pdb:0.0000010000	1tk6_A.pdb:0.0000010000):1.4997100000	((((((2fzf_A.pdb:1.6892450000	((((1z6o_A.pdb:1.1939470000	1otk_A.pdb:1.4168470000):1.9154200000	((2inc_B.pdb:1.3952940000	2inp_C.pdb:0.8207460000):2.5307900000	(1mty_D.pdb:1.5630280000	3dhg_A.pdb:1.5165330000):1.2754100000):1.3400500000):0.0000020411	((2uw1_A.pdb:0.0000020000	2uw1_B.pdb:0.0086250000):0.0801528000	1afr_A.pdb:0.1623380000):1.3850600000):0.2619530000	((((1oqu_A.pdb:0.1753710000	1uzr_A.pdb:0.1143670000):0.2609070000	1r2f_A.pdb:0.0201240000):1.1225500000	((1mxr_A.pdb:1.3789730000	3ee4_A.pdb:2.0298720000):0.2064550000	(1jk0_A.pdb:0.1643580000	(2uw2_A.pdb:0.0239240000	1w68_A.pdb:0.0081570000):0.2166640000):1.3235500000):0.4696520000):0.4524890000	1za0_A.pdb:1.8861050000):0.5576910000):0.2853160000):0.2898440000	(1lko_A.pdb:0.9092060000	1yuz_A.pdb:0.7520860000):1.6365500000):0.0000027172	3qhb_A.pdb:1.2323080000):0.4824160000	((((((1lb3_A.pdb:0.0891850000	2za7_A.pdb:0.0787510000):0.3376690000	1bg7_A.pdb:0.1308840000):0.1843870000	1r03_A.pdb:0.2944470000):0.4204100000	1z6o_M.pdb:0.7782310000):0.2185800000	1mty_B.pdb:2.4590850000):0.1368900000	((((1eum_A.pdb:0.6357770000	1krq_A.pdb:0.2865300000):0.6558600000	3e6s_A.pdb:1.4178160000):0.2459440000	2jd7_A.pdb:0.4008650000):0.2979100000	1vlg_A.pdb:0.2635850000):0.4257610000):1.1016900000):0.2411180000	(2vzb_A.pdb:2.3741860000	(((1bcf_A.pdb:0.0000020000	3e1q_A.pdb:0.0206250000):0.1921900000	2fkz_A.pdb:0.2896570000):0.7162830000	1jgc_A.pdb:0.3870700000):0.5420050000):0.1743110000):0.2348130000	1nfv_A.pdb:0.8620510000):1.0745300000):1.1787600000):0.4178150000):0.6790520000	1uvh_A.pdb:1.1015600000):0.7289380000):0.5192390000	(1ji4_A.pdb:0.9988210000	2fjc_A.pdb:0.8579850000):0.4571000000):0.1642570000):0.1201790000	(1n1q_A.pdb:0.3010460000	2chp_A.pdb:0.7471200000):0.1479320000);
(1ji5_A.pdb:0.3235560000	((1jig_A.pdb:0.1662640000	(1qgh_A.pdb:0.3733970000	(2ux1_A.pdb:0.7246300000	(((1dps_A.pdb:0.0000020000	1jts_A.pdb:0.0249690000):0.3944380000	1o9r_A.pdb:0.4677160000):0.3400010000	1uvh_A.pdb:1.0798710000):0.7507840000):0.3087340000):0.4856800000):0.0857702000	(1n1q_A.pdb:0.3470760000	2chp_A.pdb:0.7112220000):0.0699110000):0.1032320000	((1ji4_A.pdb:0.8201230000	2fjc_A.pdb:1.0973150000):0.1855600000	((1tjo_A.pdb:0.0000010000	1tk6_A.pdb:0.0000010000):1.0921200000	((((((2fzf_A.pdb:1.8116770000	(((1z6o_A.pdb:2.2746520000	1otk_A.pdb:1.2376760000):2.3523000000	((((2inc_B.pdb:1.5128440000	2inp_C.pdb:0.6162760000):2.3449500000	1za0_A.pdb:2.3831120000):0.0992769000	(1mty_D.pdb:1.0402240000	3dhg_A.pdb:1.8403660000):1.7619100000):0.4860940000	((2uw1_A.pdb:0.0000020000	2uw1_B.pdb:0.0061130000):0.0362608000	1afr_A.pdb:0.1143310000):1.4015800000):0.2569200000):0.1258580000	(((1oqu_A.pdb:0.2305880000	1uzr_A.pdb:0.0991740000):0.1499920000	1r2f_A.pdb:0.1653680000):1.7087800000	((1mxr_A.pdb:1.4129860000	3ee4_A.pdb:1.4905840000):0.4830100000	(1jk0_A.pdb:0.1370790000	(2uw2_A.pdb:0.0187710000	1w68_A.pdb:0.0298810000):0.1925860000):1.6652500000):0.4140500000):0.9372820000):0.1259370000):0.4063550000	3qhb_A.pdb:1.1050100000):0.2543350000	(1lko_A.pdb:0.7179890000	1yuz_A.pdb:0.8923970000):1.7674200000):0.3381560000	((((((1lb3_A.pdb:0.0907920000	2za7_A.pdb:0.1243310000):0.4125410000	1bg7_A.pdb:0.1296230000):0.1442250000	1r03_A.pdb:0.2161890000):0.4571340000	1z6o_M.pdb:0.9988810000):0.4904830000	1mty_B.pdb:2.6095980000):0.0000022868	((((1eum_A.pdb:0.5067180000	1krq_A.pdb:0.4890140000):0.2414800000	3e6s_A.pdb:1.0647360000):0.2589650000	2jd7_A.pdb:0.2603480000):0.3299000000	1vlg_A.pdb:0.0992990000):0.4712030000):0.8541000000):0.1962500000	((((1bcf_A.pdb:0.0000020000	3e1q_A.pdb:0.0000030000):0.2582100000	2fkz_A.pdb:0.2030420000):0.3891890000	1jgc_A.pdb:0.5522590000):0.5151540000	1nfv_A.pdb:1.0479260000):0.2373760000):0.1966180000	2vzb_A.pdb:1.6690500000):0.4414090000):0.7116290000):0.1801690000);
(1ji5_A.pdb:0.2898960000	1jig_A.pdb:0.1860460000	((1n1q_A.pdb:0.3328530000	2chp_A.pdb:0.6057780000):0.0484107000	(((1qgh_A.pdb:0.5626510000	2ux1_A.pdb:0.8812280000):0.0761313000	(1ji4_A.pdb:0.7219810000	2fjc_A.pdb:1.2045650000):0.4246070000):0.2115090000	((((1dps_A.pdb:0.0000020000	1jts_A.pdb:0.0487010000):0.5635240000	1o9r_A.pdb:0.2934680000):0.5002420000	1uvh_A.pdb:0.8000140000):0.2878470000	((1tjo_A.pdb:0.0000010000	1tk6_A.pdb:0.0000010000):1.4590400000	(((2fzf_A.pdb:3.1315980000	(((1lko_A.pdb:0.8703620000	1yuz_A.pdb:0.6944320000):1.5040400000	3qhb_A.pdb:0.8290480000):0.2340610000	((((1z6o_A.pdb:3.2398440000	1otk_A.pdb:2.2394310000):1.2332100000	((2inc_B.pdb:0.9626090000	2inp_C.pdb:0.9696990000):2.2131900000	(((2uw1_A.pdb:0.0000020000	2uw1_B.pdb:0.0055950000):0.1036980000	1afr_A.pdb:0.1530260000):0.8775610000	1za0_A.pdb:2.5729210000):0.3963420000):0.3903720000):0.5165880000	(1mty_D.pdb:1.6535470000	3dhg_A.pdb:0.9867580000):2.2422100000):0.0263440000	((((1oqu_A.pdb:0.1673780000	1uzr_A.pdb:0.1365960000):0.0979694000	1r2f_A.pdb:0.1869030000):1.3268900000	(1mxr_A.pdb:1.4456530000	(1jk0_A.pdb:0.1652800000	(2uw2_A.pdb:0.0104810000	1w68_A.pdb:0.0283500000):0.2613450000):1.7361700000):0.5158670000):0.5659350000	3ee4_A.pdb:2.0819870000):0.5539020000):0.1108810000):0.2151990000):0.5127680000	((((((1lb3_A.pdb:0.0833350000	2za7_A.pdb:0.0900900000):0.4323650000	1bg7_A.pdb:0.1145660000):0.0452522000	1r03_A.pdb:0.3167280000):0.3176700000	1z6o_M.pdb:0.8818450000):0.1092460000	((1eum_A.pdb:0.7686610000	1krq_A.pdb:0.1578630000):0.4762210000	((3e6s_A.pdb:1.2294500000	2jd7_A.pdb:0.3891100000):0.1805050000	1vlg_A.pdb:0.2303970000):0.4151690000):0.4322120000):0.1816470000	1mty_B.pdb:2.4642320000):0.6160840000):0.1517620000	((2vzb_A.pdb:1.5043330000	(((1bcf_A.pdb:0.0000010000	3e1q_A.pdb:0.0058760000):0.3008630000	2fkz_A.pdb:0.1887380000):0.3390620000	1jgc_A.pdb:0.5669110000):0.7084740000):0.1551010000	1nfv_A.pdb:1.0149820000):0.1804420000):1.0971400000):0.0630110000):0.4465740000):0.0939881000):0.1384160000);
(1ji5_A.pdb:0.2382280000	(1jig_A.pdb:0.2406160000	(((1qgh_A.pdb:0.4220780000	2ux1_A.pdb:0.6765210000):0.3342070000	((((1dps_A.pdb:0.0000020000	1jts_A.pdb:0.0198100000):0.4239430000	1o9r_A.pdb:0.4221060000):0.4011910000	1uvh_A.pdb:1.0168790000):0.4700150000	((1tjo_A.pdb:0.0000010000	1tk6_A.pdb:0.0000020000):1.1238700000	((((((2fzf_A.pdb:1.9316850000	((((((1oqu_A.pdb:0.2802700000	1r2f_A.pdb:0.2525350000):0.0896886000	1uzr_A.pdb:0.0635120000):1.7444900000	(1jk0_A.pdb:0.1504790000	(2uw2_A.pdb:0.0416930000	1w68_A.pdb:0.0293790000):0.2049870000):1.4678900000):0.5591740000	1mxr_A.pdb:1.9823400000):0.5563340000	3ee4_A.pdb:1.8639960000):0.2476750000	((((2inc_B.pdb:1.2550970000	2inp_C.pdb:0.8501350000):2.3997000000	((2uw1_A.pdb:0.0000020000	2uw1_B.pdb:0.0028390000):0.0000020268	1afr_A.pdb:0.1793950000):1.3086800000):0.8904040000	(1mty_D.pdb:1.3231850000	3dhg_A.pdb:1.3677650000):1.4973700000):0.1772510000	1za0_A.pdb:2.1910500000):0.3125400000):0.4904110000):0.1005420000	((((((1lb3_A.pdb:0.0493750000	2za7_A.pdb:0.1080990000):0.3613410000	1bg7_A.pdb:0.1867440000):0.0804959000	1r03_A.pdb:0.1782420000):0.2219000000	1z6o_M.pdb:1.0245740000):0.5044800000	(((((1eum_A.pdb:0.5405190000	1krq_A.pdb:0.4024750000):0.3530910000	3e6s_A.pdb:1.2552210000):0.1584550000	2jd7_A.pdb:0.3412230000):0.3561010000	1vlg_A.pdb:0.2061540000):0.3414260000	1mty_B.pdb:2.5792500000):0.0880524000):0.7104690000	(1z6o_A.pdb:2.7984950000	1otk_A.pdb:0.8375030000):2.2876100000):0.1350260000):0.3264980000	(1lko_A.pdb:0.8923290000	1yuz_A.pdb:1.0737410000):1.6958200000):0.0595034000	3qhb_A.pdb:1.3085560000):0.2546340000	((((1bcf_A.pdb:0.0000020000	3e1q_A.pdb:0.0127810000):0.2214380000	2fkz_A.pdb:0.1605640000):0.5524960000	1jgc_A.pdb:0.2189050000):1.2070800000	1nfv_A.pdb:1.0156680000):0.2998220000):0.3285270000	2vzb_A.pdb:1.3429720000):0.8850340000):0.4387370000):0.4511700000):0.1632020000	(1ji4_A.pdb:1.0228090000	2fjc_A.pdb:0.7687480000):0.4034540000):0.1977910000):0.0714114000	(1n1q_A.pdb:0.4471610000	2chp_A.pdb:0.6682350000):0.0673410000);
(1ji5_A.pdb:0.2093830000	(1jig_A.pdb:0.1502250000	(1n1q_A.pdb:0.3559010000	(((1qgh_A.pdb:0.4511550000	2ux1_A.pdb:0.7250230000):0.1886040000	(1ji4_A.pdb:1.0033910000	2fjc_A.pdb:0.9127430000):0.6735240000):0.2631170000	((((1dps_A.pdb:0.0000020000	1jts_A.pdb:0.0112350000):0.3923930000	1o9r_A.pdb:0.3236220000):0.5096510000	1uvh_A.pdb:0.6684590000):0.3499700000	((1tjo_A.pdb:0.0000010000	1tk6_A.pdb:0.0000010000):0.9211850000	(((((((2fzf_A.pdb:1.6812190000	((1lko_A.pdb:0.6368610000	1yuz_A.pdb:0.8793610000):1.7495000000	3qhb_A.pdb:0.5643310000):0.4830120000):0.2114870000	((((1z6o_A.pdb:2.2135080000	1otk_A.pdb:1.5018430000):1.4829000000	1za0_A.pdb:1.8988430000):0.2722020000	((2uw1_A.pdb:0.0000020000	2uw1_B.pdb:0.0191180000):0.0573982000	1afr_A.pdb:0.1632240000):1.2649400000):0.2188620000	((2inc_B.pdb:1.2957540000	2inp_C.pdb:0.9778190000):2.2714100000	(1mty_D.pdb:1.1946140000	3dhg_A.pdb:1.9358390000):1.2277500000):0.8517180000):0.4799830000):0.3713560000	(((1oqu_A.pdb:0.1607450000	1uzr_A.pdb:0.1229050000):0.0000020790	1r2f_A.pdb:0.2660410000):1.4275300000	(1mxr_A.pdb:1.3274700000	(1jk0_A.pdb:0.1791010000	(2uw2_A.pdb:0.0325680000	1w68_A.pdb:0.0120780000):0.3264010000):1.7684600000):1.0495200000):0.7615670000):0.0336922000	3ee4_A.pdb:2.2628170000):0.1581380000	((((((1lb3_A.pdb:0.0322360000	2za7_A.pdb:0.0741320000):0.3586580000	1bg7_A.pdb:0.1201630000):0.1122280000	1r03_A.pdb:0.1234420000):0.3019990000	1z6o_M.pdb:0.9819330000):0.2859360000	1mty_B.pdb:2.6248000000):0.0438037000	(((1eum_A.pdb:0.6048670000	1krq_A.pdb:0.2977370000):0.2718210000	3e6s_A.pdb:1.3885160000):0.2782310000	(2jd7_A.pdb:0.2532690000	1vlg_A.pdb:0.3305840000):0.1716450000):0.4217280000):0.4754810000):0.9213000000	((((1bcf_A.pdb:0.0000020000	3e1q_A.pdb:0.0000030000):0.2571490000	2fkz_A.pdb:0.1162970000):0.2968110000	1jgc_A.pdb:0.4216050000):0.7395150000	1nfv_A.pdb:1.0260680000):0.3356590000):0.0211032000	2vzb_A.pdb:1.2776510000):0.6537530000):0.5238280000):0.5388850000):0.2653210000):0.2283210000):0.1115190000	2chp_A.pdb:0.8399130000);
(1ji5_A.pdb:0.1996920000	((1jig_A.pdb:0.0889810000	((1tjo_A.pdb:0.0000010000	1tk6_A.pdb:0.0000010000):0.9829210000	(((((2fzf_A.pdb:1.7534710000	3qhb_A.pdb:1.0186170000):0.3777920000	(1lko_A.pdb:0.8806460000	1yuz_A.pdb:1.0253890000):1.1696300000):0.4059040000	(((((1lb3_A.pdb:0.1011200000	2za7_A.pdb:0.1099670000):0.3575610000	1bg7_A.pdb:0.2093720000):0.0925260000	1r03_A.pdb:0.2853720000):0.2916140000	(1z6o_M.pdb:0.8936330000	((1eum_A.pdb:0.5314840000	1krq_A.pdb:0.4225840000):0.4516760000	((3e6s_A.pdb:1.5858050000	2jd7_A.pdb:0.2445690000):0.1341560000	1vlg_A.pdb:0.3356020000):0.3346030000):0.4682070000):0.2070040000):0.5604250000	(((((1z6o_A.pdb:2.2958920000	1otk_A.pdb:1.7768200000):2.1535100000	((2inc_B.pdb:1.4656470000	2inp_C.pdb:0.8607800000):2.9276900000	1mty_B.pdb:2.1430260000):0.6185690000):0.6234060000	1za0_A.pdb:1.7185360000):0.2498590000	((2uw1_A.pdb:0.0000020000	2uw1_B.pdb:0.0058330000):0.1109600000	1afr_A.pdb:0.1545690000):1.2120300000):0.3310090000	((((1oqu_A.pdb:0.2176140000	1uzr_A.pdb:0.1158310000):0.0790485000	1r2f_A.pdb:0.2082080000):0.8957110000	(1mxr_A.pdb:1.4674210000	(1jk0_A.pdb:0.2576630000	(2uw2_A.pdb:0.0180110000	1w68_A.pdb:0.0273550000):0.1555180000):1.7594700000):0.5029350000):1.4061700000	(3ee4_A.pdb:1.9297520000	(1mty_D.pdb:1.5186560000	3dhg_A.pdb:1.3647090000):2.3188600000):0.2805310000):0.0855667000):0.2951700000):0.4566490000):1.0561300000	2vzb_A.pdb:1.3738500000):0.0000025294	((((1bcf_A.pdb:0.0000010000	3e1q_A.pdb:0.0000030000):0.2791740000	2fkz_A.pdb:0.2579700000):0.3095180000	1jgc_A.pdb:0.3681540000):0.4404380000	1nfv_A.pdb:1.1610720000):0.4012180000):0.6711290000):0.9123960000):0.1096110000	((1qgh_A.pdb:0.4398180000	(2ux1_A.pdb:0.4147570000	(((1dps_A.pdb:0.0022860000	1jts_A.pdb:0.0309790000):0.3162840000	1o9r_A.pdb:0.2864130000):0.3607040000	1uvh_A.pdb:0.6299750000):0.6663700000):0.3134690000):0.3986620000	(1ji4_A.pdb:0.7617990000	2fjc_A.pdb:0.8108230000):0.3534690000):0.1732090000):0.1059490000	(1n1q_A.pdb:0.2985390000	2chp_A.pdb:0.5041090000):0.0818767000);
(1ji5_A.pdb:0.2274620000	((1jig_A.pdb:0.2808970000	(((1qgh_A.pdb:0.4775900000	2ux1_A.pdb:0.6493860000):0.2995710000	(1ji4_A.pdb:0.8570220000	2fjc_A.pdb:0.7360550000):0.2668410000):0.1737370000	((((1dps_A.pdb:0.0000030000	1jts_A.pdb:0.0540500000):0.3760860000	1o9r_A.pdb:0.2752400000):0.2949350000	1uvh_A.pdb:1.4446970000):0.5297580000	((1tjo_A.pdb:0.0000010000	1tk6_A.pdb:0.0000010000):1.3289100000	(((((2fzf_A.pdb:1.7845230000	(1lko_A.pdb:1.0371390000	1yuz_A.pdb:0.6590610000):0.8666000000):0.7777170000	((((1z6o_A.pdb:2.2658700000	1otk_A.pdb:1.4234800000):2.3724600000	((2inc_B.pdb:1.6483260000	2inp_C.pdb:1.2110350000):2.4148300000	(1mty_D.pdb:1.6657620000	3dhg_A.pdb:1.2107210000):1.5597400000):0.8061690000):0.2874740000	(((2uw1_A.pdb:0.0000020000	2uw1_B.pdb:0.0184520000):0.0510960000	1afr_A.pdb:0.1823200000):1.0691900000	1za0_A.pdb:2.9517040000):0.3837510000):0.1414850000	(((((1oqu_A.pdb:0.1903930000	1uzr_A.pdb:0.1059560000):0.0147939000	1r2f_A.pdb:0.2373180000):1.0881300000	(1mxr_A.pdb:1.1923840000	(1jk0_A.pdb:0.1862550000	(2uw2_A.pdb:0.0194090000	1w68_A.pdb:0.0462090000):0.3037980000):1.3835800000):0.8663690000):0.7767270000	3ee4_A.pdb:2.1328550000):0.0000020724	1mty_B.pdb:2.6565590000):0.3150410000):0.3978920000):0.0178911000	3qhb_A.pdb:1.2154820000):0.5710740000	((((1lb3_A.pdb:0.1116920000	2za7_A.pdb:0.0861180000):0.3573750000	1bg7_A.pdb:0.0347220000):0.1130940000	1r03_A.pdb:0.1732010000):0.3953810000	(1z6o_M.pdb:1.2228610000	((1eum_A.pdb:0.4903070000	1krq_A.pdb:0.4579960000):0.5920610000	((3e6s_A.pdb:1.7114440000	2jd7_A.pdb:0.3446210000):0.1589940000	1vlg_A.pdb:0.2525410000):0.3183880000):0.3882770000):0.1638970000):0.5953190000):0.1523310000	((2vzb_A.pdb:1.4821290000	(((1bcf_A.pdb:0.0000010000	3e1q_A.pdb:0.0000030000):0.2744570000	2fkz_A.pdb:0.1040500000):0.2499670000	1jgc_A.pdb:0.3890990000):0.9115510000):0.4192550000	1nfv_A.pdb:0.6938550000):0.2285630000):1.0111000000):0.3156250000):0.4849200000):0.1981960000):0.0334994000	1n1q_A.pdb:0.3878510000):0.1530020000	2chp_A.pdb:0.7170650000);
(1ji5_A.pdb:0.2602300000	((1jig_A.pdb:0.2956170000	((1qgh_A.pdb:0.4547900000	(2ux1_A.pdb:0.4402960000	(((1dps_A.pdb:0.0000020000	1jts_A.pdb:0.0392850000):0.3622550000	1o9r_A.pdb:0.1947430000):0.3757180000	1uvh_A.pdb:1.2026880000):0.7672290000):0.2854900000):0.4469070000	(1ji4_A.pdb:0.8872340000	2fjc_A.pdb:0.7509460000):0.3404880000):0.1358790000):0.0290331000	((1tjo_A.pdb:0.0000010000	1tk6_A.pdb:0.0000010000):1.0298700000	(((((2fzf_A.pdb:1.4357710000	((((1z6o_A.pdb:1.1147920000	1otk_A.pdb:2.0408170000):1.8003000000	(((2inc_B.pdb:1.2217570000	2inp_C.pdb:0.7797210000):2.3492500000	((2uw1_A.pdb:0.0000020000	2uw1_B.pdb:0.0097690000):0.0478296000	1afr_A.pdb:0.1023270000):1.0602200000):0.3184490000	(1mty_D.pdb:1.4963140000	3dhg_A.pdb:1.4582580000):1.4434800000):0.0657821000):0.0897401000	1za0_A.pdb:1.7952690000):0.3436980000	(((1oqu_A.pdb:0.2033680000	1uzr_A.pdb:0.1006750000):0.0721028000	1r2f_A.pdb:0.1531440000):1.8630000000	((1mxr_A.pdb:1.2028420000	(1jk0_A.pdb:0.1901220000	(2uw2_A.pdb:0.0249830000	1w68_A.pdb:0.0180000000):0.2317080000):1.6729000000):0.4021240000	3ee4_A.pdb:1.5714850000):0.4054990000):0.6187180000):0.2312360000):0.3385360000	((((((1lb3_A.pdb:0.0571740000	2za7_A.pdb:0.0786650000):0.3484090000	1bg7_A.pdb:0.0940190000):0.0444301000	1r03_A.pdb:0.2037680000):0.1773540000	1z6o_M.pdb:1.0946950000):0.2188330000	(((1eum_A.pdb:0.5629370000	1krq_A.pdb:0.4218000000):0.3328990000	3e6s_A.pdb:0.9486350000):0.3370340000	(2jd7_A.pdb:0.3789770000	1vlg_A.pdb:0.3507820000):0.1506320000):0.2133200000):0.0955169000	1mty_B.pdb:3.0447350000):0.8195700000):0.0662585000	((1lko_A.pdb:1.0760330000	1yuz_A.pdb:0.7196100000):1.3540400000	3qhb_A.pdb:1.0152920000):0.1813710000):0.8604280000	(2vzb_A.pdb:1.9011110000	(((1bcf_A.pdb:0.0000020000	3e1q_A.pdb:0.0222020000):0.4291220000	2fkz_A.pdb:0.1449520000):0.4283730000	1jgc_A.pdb:0.4142980000):0.1566360000):0.3543470000):0.4115810000	1nfv_A.pdb:0.5805710000):0.7410830000):1.0114000000):0.0853049000	(1n1q_A.pdb:0.4133620000	2chp_A.pdb:0.9907380000):0.0901119000);
(1ji5_A.pdb:0.3099280000	(((1jig_A.pdb:0.2974140000	((((1dps_A.pdb:0.0000020000	1jts_A.pdb:0.0000020000):0.4552090000	1o9r_A.pdb:0.3133990000):0.4971930000	1uvh_A.pdb:1.3639110000):0.7064280000	((1tjo_A.pdb:0.0000010000	1tk6_A.pdb:0.0000010000):1.0100300000	((((((((((2fzf_A.pdb:3.5795530000	((((1oqu_A.pdb:0.2425540000	1uzr_A.pdb:0.1719160000):0.0341295000	1r2f_A.pdb:0.2027590000):1.6457500000	(1mxr_A.pdb:1.3773110000	(1jk0_A.pdb:0.1840890000	(2uw2_A.pdb:0.0110770000	1w68_A.pdb:0.0279150000):0.2560650000):1.3646900000):0.2390560000):0.1377090000	3ee4_A.pdb:2.0543700000):0.5911600000):0.3668940000	(((2inc_B.pdb:1.0838140000	2inp_C.pdb:1.0409190000):2.8418500000	((2uw1_A.pdb:0.0000020000	2uw1_B.pdb:0.0029950000):0.0916766000	1afr_A.pdb:0.1275420000):0.8368850000):0.9293480000	1za0_A.pdb:2.2120910000):0.6608280000):0.0327508000	(1mty_D.pdb:1.5020970000	3dhg_A.pdb:1.4122390000):1.6557000000):0.1653280000	1mty_B.pdb:3.3612130000):0.1846590000	(1z6o_A.pdb:2.1348240000	1otk_A.pdb:1.0415640000):1.7117200000):0.3948440000	3qhb_A.pdb:1.2678030000):0.5440390000	(1lko_A.pdb:0.8651740000	1yuz_A.pdb:0.7095570000):1.7240300000):0.5485540000	((((1lb3_A.pdb:0.0242190000	2za7_A.pdb:0.1249630000):0.3722780000	(1bg7_A.pdb:0.1787400000	1r03_A.pdb:0.3304220000):0.0424169000):0.2942400000	1z6o_M.pdb:1.0996010000):0.3046660000	((1eum_A.pdb:0.6458170000	1krq_A.pdb:0.3870820000):0.4183880000	((3e6s_A.pdb:1.6351330000	2jd7_A.pdb:0.1919990000):0.1393600000	1vlg_A.pdb:0.5135920000):0.1716510000):0.2986080000):0.5316860000):0.5223150000	((((1bcf_A.pdb:0.0000020000	3e1q_A.pdb:0.0073210000):0.4746500000	2fkz_A.pdb:0.1466950000):0.4723240000	1jgc_A.pdb:0.4545010000):0.7251640000	1nfv_A.pdb:1.3447380000):0.3395780000):0.3523190000	2vzb_A.pdb:2.0864290000):0.3853570000):0.8866240000):0.5273000000):0.0689038000	((1qgh_A.pdb:0.4178960000	2ux1_A.pdb:0.5609960000):0.2871830000	(1ji4_A.pdb:0.8839700000	2fjc_A.pdb:1.1168790000):0.2815880000):0.2479180000):0.0858665000	1n1q_A.pdb:0.5672600000):0.0599127000	2chp_A.pdb:0.9789100000);
(1ji5_A.pdb:0.2586680000	(1jig_A.pdb:0.1932680000	(1n1q_A.pdb:0.4368110000	2chp_A.pdb:0.5415310000):0.0836256000):0.0778051000	(((1qgh_A.pdb:0.3233550000	2ux1_A.pdb:0.6470840000):0.1911290000	(((1dps_A.pdb:0.0017900000	1jts_A.pdb:0.0421470000):0.3888280000	1o9r_A.pdb:0.2728850000):0.4490730000	(1uvh_A.pdb:0.3936010000	(1tjo_A.pdb:0.0000010000	1tk6_A.pdb:0.0000020000):1.4724800000):0.2375910000):0.5459940000):0.1783180000	((1ji4_A.pdb:0.8267920000	2fjc_A.pdb:0.9114400000):0.3951960000	(((((2fzf_A.pdb:1.5395960000	(1lko_A.pdb:1.0395060000	1yuz_A.pdb:0.6087500000):1.1735800000):0.4507330000	3qhb_A.pdb:1.4597470000):0.3221030000	((((((((1lb3_A.pdb:0.1096620000	2za7_A.pdb:0.0989600000):0.3366650000	1bg7_A.pdb:0.0835300000):0.1685920000	1r03_A.pdb:0.2196680000):0.2945140000	1z6o_M.pdb:0.8061650000):0.1255710000	1mty_B.pdb:3.0174450000):0.2381230000	((1eum_A.pdb:0.6893730000	1krq_A.pdb:0.3030250000):0.1708360000	3e6s_A.pdb:0.7823400000):0.2937620000):0.1244900000	(2jd7_A.pdb:0.4941090000	1vlg_A.pdb:0.2754680000):0.0867736000):0.8867020000	(((((1z6o_A.pdb:1.7826680000	1otk_A.pdb:2.2304510000):0.7008810000	(2inc_B.pdb:2.0619750000	2inp_C.pdb:0.4336360000):2.8171000000):0.2574870000	(((2uw1_A.pdb:0.0000020000	2uw1_B.pdb:0.0061270000):0.0912698000	1afr_A.pdb:0.1000270000):2.0648000000	1za0_A.pdb:1.8086790000):0.3025960000):0.3290060000	(1mty_D.pdb:1.7534830000	3dhg_A.pdb:1.0190040000):2.3742600000):0.5577370000	(((((1oqu_A.pdb:0.1803340000	1uzr_A.pdb:0.1367310000):0.1523400000	1r2f_A.pdb:0.1052100000):1.3388100000	(1jk0_A.pdb:0.0897770000	(2uw2_A.pdb:0.0012590000	1w68_A.pdb:0.0308920000):0.3039670000):1.7063600000):0.4604500000	1mxr_A.pdb:1.8080800000):0.4447890000	3ee4_A.pdb:1.6345940000):0.5885710000):0.3325340000):0.2624290000):0.2515030000	(2vzb_A.pdb:1.6567550000	(((1bcf_A.pdb:0.0000020000	3e1q_A.pdb:0.0000030000):0.3074300000	2fkz_A.pdb:0.1659700000):0.4277260000	1jgc_A.pdb:0.3230990000):0.5064090000):0.1865130000):0.2129350000	1nfv_A.pdb:0.7440870000):1.3433700000):0.0310854000):0.0766969000);
(1ji5_A.pdb:0.2404680000	(1jig_A.pdb:0.3491190000	((1n1q_A.pdb:0.2288570000	((1ji4_A.pdb:0.6706550000	2fjc_A.pdb:1.0157500000):0.4390350000	(((1tjo_A.pdb:0.0000010000	1tk6_A.pdb:0.0000010000):0.7757680000	(2vzb_A.pdb:1.2731870000	((((1bcf_A.pdb:0.0000020000	3e1q_A.pdb:0.0000030000):0.2300170000	2fkz_A.pdb:0.1626250000):0.2240600000	1jgc_A.pdb:0.5099380000):0.2749440000	1nfv_A.pdb:1.5090800000):0.4661810000):0.5392740000):0.5928890000	(((2fzf_A.pdb:2.5567040000	((((((((((1lb3_A.pdb:0.0760040000	2za7_A.pdb:0.0847860000):0.4146370000	1bg7_A.pdb:0.1299420000):0.0926169000	1r03_A.pdb:0.2628860000):0.2836870000	1z6o_M.pdb:1.0228230000):0.3242870000	((((1eum_A.pdb:0.5092050000	1krq_A.pdb:0.3583090000):0.5845850000	3e6s_A.pdb:1.1159830000):0.2260180000	2jd7_A.pdb:0.2458450000):0.2834140000	1vlg_A.pdb:0.0310080000):0.4033010000):0.9249500000	1mty_B.pdb:2.4846290000):0.2493740000	3ee4_A.pdb:2.1933350000):0.0000024777	(((1oqu_A.pdb:0.2591370000	1uzr_A.pdb:0.1253070000):0.0358392000	1r2f_A.pdb:0.2302130000):1.2396200000	(1mxr_A.pdb:1.4586380000	(1jk0_A.pdb:0.0607440000	(2uw2_A.pdb:0.0188130000	1w68_A.pdb:0.0411270000):0.3223930000):1.8258400000):0.4452130000):0.8777330000):0.6406330000	((((2inc_B.pdb:1.2114950000	2inp_C.pdb:1.0458340000):2.0124700000	(1mty_D.pdb:1.8689980000	3dhg_A.pdb:1.4385290000):1.6129500000):0.5214350000	1za0_A.pdb:1.6838540000):0.5869090000	((2uw1_A.pdb:0.0000020000	2uw1_B.pdb:0.0094150000):0.0427751000	1afr_A.pdb:0.2254380000):0.9602700000):0.3098410000):0.0456933000	(1z6o_A.pdb:2.9075660000	1otk_A.pdb:1.1754190000):1.8367400000):0.2001770000):0.1060790000	3qhb_A.pdb:1.2203710000):0.4463400000	(1lko_A.pdb:0.5705700000	1yuz_A.pdb:0.9959020000):0.8892790000):0.9592640000):0.3052710000):0.1791440000):0.1430180000	(1qgh_A.pdb:0.2861890000	(2ux1_A.pdb:0.5802910000	(((1dps_A.pdb:0.0000020000	1jts_A.pdb:0.0279510000):0.1651630000	1o9r_A.pdb:0.5690890000):0.3388090000	1uvh_A.pdb:0.9367910000):0.7293780000):0.2568580000):0.4457670000):0.0267776000):0.1100890000	2chp_A.pdb:0.6309730000);
(1ji5_A.pdb:0.2676140000	(1jig_A.pdb:0.1642900000	(((1qgh_A.pdb:0.4761800000	2ux1_A.pdb:0.6374400000):0.2649030000	(1ji4_A.pdb:0.8265280000	2fjc_A.pdb:0.9033240000):0.4590570000):0.1396540000	((((1dps_A.pdb:0.0000020000	1jts_A.pdb:0.0216140000):0.4509660000	1o9r_A.pdb:0.2458460000):0.4160510000	1uvh_A.pdb:1.1351600000):0.3771550000	((1tjo_A.pdb:0.0000010000	1tk6_A.pdb:0.0000010000):0.9995300000	((((((2fzf_A.pdb:1.8151250000	(1lko_A.pdb:1.0094170000	1yuz_A.pdb:0.9228800000):0.5650340000):0.6690720000	3qhb_A.pdb:0.7160400000):0.2365710000	(((1z6o_A.pdb:2.3744670000	1otk_A.pdb:2.1119210000):2.4135900000	((((2inc_B.pdb:1.4753430000	2inp_C.pdb:0.7032760000):1.5722700000	(1mty_D.pdb:1.4542150000	3dhg_A.pdb:1.5216710000):1.6317500000):0.3605230000	((2uw1_A.pdb:0.0000020000	2uw1_B.pdb:0.0088620000):0.0980703000	1afr_A.pdb:0.1567030000):0.9444040000):0.3145860000	1za0_A.pdb:2.2115080000):0.2006670000):0.6985540000	(((((1oqu_A.pdb:0.2421450000	1uzr_A.pdb:0.1158260000):0.0554091000	1r2f_A.pdb:0.2171430000):1.3890000000	1mxr_A.pdb:1.6058140000):0.2191420000	(1jk0_A.pdb:0.1537780000	(2uw2_A.pdb:0.0208570000	1w68_A.pdb:0.0218600000):0.2136890000):1.8714500000):0.2199340000	3ee4_A.pdb:1.6381050000):0.6491310000):0.2337430000):0.3895000000	(((((1lb3_A.pdb:0.0874020000	2za7_A.pdb:0.0516440000):0.3682260000	(1bg7_A.pdb:0.1275940000	1r03_A.pdb:0.3292860000):0.0766884000):0.2613320000	1z6o_M.pdb:1.2955020000):0.1247740000	(((1eum_A.pdb:0.7307510000	1krq_A.pdb:0.3281410000):0.4417480000	(2jd7_A.pdb:0.3697200000	1vlg_A.pdb:0.3751360000):0.2984500000):0.2121910000	3e6s_A.pdb:0.8963300000):0.3633730000):0.5727640000	1mty_B.pdb:3.2724680000):0.7162700000):0.6522800000	2vzb_A.pdb:1.2421120000):0.0642578000	((((1bcf_A.pdb:0.0000010000	3e1q_A.pdb:0.0122790000):0.3855890000	2fkz_A.pdb:0.1128050000):0.4390460000	1jgc_A.pdb:0.1281130000):0.8831320000	1nfv_A.pdb:0.7567180000):0.3784870000):0.7064060000):0.4467750000):0.5337320000):0.1064080000):0.1826080000	(1n1q_A.pdb:0.4396030000	2chp_A.pdb:0.7153790000):0.1135200000);
(1ji5_A.pdb:0.2242300000	(1jig_A.pdb:0.2084730000	((1qgh_A.pdb:0.4655280000	(2ux1_A.pdb:0.6224240000	(((1dps_A.pdb:0.0000020000	1jts_A.pdb:0.0193610000):0.3850780000	1o9r_A.pdb:0.3589300000):0.5118500000	1uvh_A.pdb:1.1973610000):0.3387210000):0.3449880000):0.3359960000	((1ji4_A.pdb:0.7532880000	2fjc_A.pdb:0.9451730000):0.2669320000	((1tjo_A.pdb:0.0000010000	1tk6_A.pdb:0.0000010000):1.3230200000	((((((2fzf_A.pdb:1.6624940000	(1z6o_A.pdb:2.5734970000	1otk_A.pdb:1.5753520000):2.5354000000):0.6871450000	(((((1oqu_A.pdb:0.2512060000	1uzr_A.pdb:0.1015940000):0.1841420000	1r2f_A.pdb:0.1079730000):1.3032800000	(1mxr_A.pdb:1.8310550000	(1jk0_A.pdb:0.2033070000	(2uw2_A.pdb:0.0000020000	1w68_A.pdb:0.0355490000):0.2130040000):1.6640100000):0.4433510000):0.4734980000	(3ee4_A.pdb:1.7170120000	1za0_A.pdb:1.8839040000):0.1037780000):0.0771281000	(((2inc_B.pdb:1.0525790000	2inp_C.pdb:1.5317130000):3.6103200000	(1mty_D.pdb:1.7747130000	3dhg_A.pdb:1.2931790000):1.5689900000):0.3311410000	((2uw1_A.pdb:0.0000020000	2uw1_B.pdb:0.0090310000):0.0474178000	1afr_A.pdb:0.1164040000):1.6539600000):0.2416260000):0.2660150000):0.5131250000	((((((1lb3_A.pdb:0.0971850000	2za7_A.pdb:0.1532030000):0.3311560000	1bg7_A.pdb:0.2422210000):0.0408168000	1r03_A.pdb:0.1871790000):0.4940440000	1z6o_M.pdb:0.8666780000):0.4028220000	((((1eum_A.pdb:0.5793030000	1krq_A.pdb:0.4114900000):0.5927000000	3e6s_A.pdb:1.5482800000):0.1546520000	2jd7_A.pdb:0.1951100000):0.2989780000	1vlg_A.pdb:0.0835030000):0.4799570000):0.0748818000	1mty_B.pdb:2.7968310000):0.8039400000):0.5084290000	((1lko_A.pdb:0.3788130000	1yuz_A.pdb:1.0495890000):1.5892500000	3qhb_A.pdb:1.5376960000):0.4442430000):0.3339580000	((((1bcf_A.pdb:0.0000020000	3e1q_A.pdb:0.0000030000):0.3553730000	2fkz_A.pdb:0.2730320000):0.3689910000	1jgc_A.pdb:0.4577380000):0.8110550000	1nfv_A.pdb:0.5890380000):0.4792900000):0.1217500000	2vzb_A.pdb:1.1392000000):0.4435940000):0.5777150000):0.2622590000):0.1543900000):0.0681655000	(1n1q_A.pdb:0.4172160000	2chp_A.pdb:0.6406350000):0.1340020000);
(1ji5_A.pdb:0.2784670000	((1jig_A.pdb:0.2334420000	((1tjo_A.pdb:0.0000010000	1tk6_A.pdb:0.0000010000):1.1958400000	((((((2fzf_A.pdb:2.7157810000	(((1z6o_A.pdb:1.0367960000	1otk_A.pdb:3.2768320000):2.6761500000	((2inc_B.pdb:1.9396980000	2inp_C.pdb:0.6200310000):2.0570800000	(1mty_D.pdb:1.5396590000	3dhg_A.pdb:1.6501700000):1.3464700000):0.5086850000):0.4765660000	(((2uw1_A.pdb:0.0000020000	2uw1_B.pdb:0.0000020000):0.0465461000	1afr_A.pdb:0.1826540000):1.3929200000	1za0_A.pdb:2.1710580000):0.1959600000):0.6380280000):0.1705500000	((((1oqu_A.pdb:0.1818970000	1r2f_A.pdb:0.2398830000):0.0491581000	1uzr_A.pdb:0.1202960000):1.5209900000	(1mxr_A.pdb:1.3913910000	(1jk0_A.pdb:0.1737350000	(2uw2_A.pdb:0.0257730000	1w68_A.pdb:0.0291450000):0.1488020000):1.8721200000):0.2916660000):0.6991630000	3ee4_A.pdb:1.8353800000):0.4818960000):0.4472870000	((1lko_A.pdb:0.8181400000	1yuz_A.pdb:0.6310650000):1.6602600000	3qhb_A.pdb:1.3594720000):0.2103480000):0.0282704000	((((((1lb3_A.pdb:0.0460690000	2za7_A.pdb:0.1204670000):0.3866390000	1bg7_A.pdb:0.1413320000):0.1256780000	1r03_A.pdb:0.1993070000):0.4733940000	1z6o_M.pdb:1.0028660000):0.5076600000	1mty_B.pdb:4.2726380000):0.0000022284	((1eum_A.pdb:0.6543930000	1krq_A.pdb:0.2713300000):0.4383260000	(3e6s_A.pdb:1.4941230000	(2jd7_A.pdb:0.2856840000	1vlg_A.pdb:0.4767660000):0.0706412000):0.2041900000):0.2398540000):0.8385310000):0.4840410000	((((1bcf_A.pdb:0.0000020000	3e1q_A.pdb:0.0000030000):0.4256000000	2fkz_A.pdb:0.1799210000):0.3708480000	1jgc_A.pdb:0.4213570000):0.8145990000	1nfv_A.pdb:0.6776990000):0.2892740000):0.1758590000	2vzb_A.pdb:1.0376140000):0.5627840000):0.7334550000):0.0328593000	((1qgh_A.pdb:0.3374310000	(2ux1_A.pdb:0.5207340000	(((1dps_A.pdb:0.0000020000	1jts_A.pdb:0.0187470000):0.1600310000	1o9r_A.pdb:0.4952380000):0.4615710000	1uvh_A.pdb:1.1630490000):0.5214590000):0.3083730000):0.3199920000	(1ji4_A.pdb:0.8615130000	2fjc_A.pdb:1.3276210000):0.3211300000):0.1210270000):0.0222953000	(1n1q_A.pdb:0.3156780000	2chp_A.pdb:0.6105690000):0.1418480000);
(1ji5_A.pdb:0.1942440000	((1jig_A.pdb:0.1668100000	((((1dps_A.pdb:0.0000020000	1jts_A.pdb:0.0260700000):0.6712410000	1o9r_A.pdb:0.2507970000):0.5713600000	1uvh_A.pdb:1.1410520000):0.5508130000	((1tjo_A.pdb:0.0000010000	1tk6_A.pdb:0.0000010000):0.9698440000	(((((2fzf_A.pdb:2.3045700000	((((1z6o_A.pdb:2.2905030000	1otk_A.pdb:1.6354420000):1.7243500000	((2inc_B.pdb:1.4450860000	2inp_C.pdb:0.6119350000):2.7418600000	(((2uw1_A.pdb:0.0000020000	2uw1_B.pdb:0.0000020000):0.0610591000	1afr_A.pdb:0.1276760000):1.8216900000	1za0_A.pdb:1.7979290000):0.2521860000):0.3414750000):0.0267332000	(1mty_D.pdb:1.4273910000	3dhg_A.pdb:1.3534530000):1.9988000000):0.4243920000	(((1oqu_A.pdb:0.1879950000	1uzr_A.pdb:0.1465500000):0.1710040000	1r2f_A.pdb:0.0840680000):1.5382300000	((1mxr_A.pdb:2.1414460000	(1jk0_A.pdb:0.1171400000	(2uw2_A.pdb:0.0000020000	1w68_A.pdb:0.0242740000):0.2133630000):1.4961600000):0.6349480000	3ee4_A.pdb:1.9353390000):0.5464280000):0.2685220000):0.3101570000):0.0000022467	(((((1lb3_A.pdb:0.0517240000	2za7_A.pdb:0.0973450000):0.3517460000	(1bg7_A.pdb:0.2048310000	1r03_A.pdb:0.2576900000):0.0608112000):0.2420380000	1z6o_M.pdb:1.1775840000):0.8699750000	((((1eum_A.pdb:0.8719440000	1krq_A.pdb:0.2401600000):0.3507900000	3e6s_A.pdb:1.0425040000):0.2761030000	2jd7_A.pdb:0.3702270000):0.2397880000	1vlg_A.pdb:0.1502890000):0.1351440000):0.4158620000	1mty_B.pdb:2.6472490000):0.4329690000):0.8175060000	((1lko_A.pdb:0.9524670000	1yuz_A.pdb:0.8814770000):1.3028600000	3qhb_A.pdb:1.1763000000):0.0783538000):0.6762550000	(2vzb_A.pdb:1.6664100000	(((1bcf_A.pdb:0.0000020000	3e1q_A.pdb:0.0122240000):0.3260450000	2fkz_A.pdb:0.2792180000):0.4624020000	1jgc_A.pdb:0.3579050000):0.7316910000):0.1036030000):0.3657600000	1nfv_A.pdb:1.0785450000):0.3699530000):0.4043240000):0.4803730000):0.1018100000	(1n1q_A.pdb:0.3821860000	2chp_A.pdb:0.5658300000):0.1893610000):0.1758050000	((1qgh_A.pdb:0.3267790000	2ux1_A.pdb:0.8458870000):0.2585030000	(1ji4_A.pdb:0.6357210000	2fjc_A.pdb:1.0090570000):0.5966710000):0.2629030000);
(1ji5_A.pdb:0.2318250000	(1jig_A.pdb:0.1931880000	(1n1q_A.pdb:0.3211970000	(((1qgh_A.pdb:0.4136950000	2ux1_A.pdb:0.7280050000):0.2408320000	(1ji4_A.pdb:0.9689660000	2fjc_A.pdb:1.1986570000):0.2455790000):0.1629330000	((((1dps_A.pdb:0.0000020000	1jts_A.pdb:0.0206340000):0.4162470000	1o9r_A.pdb:0.3177930000):0.2182770000	1uvh_A.pdb:0.7551980000):0.4047400000	((1tjo_A.pdb:0.0000010000	1tk6_A.pdb:0.0000010000):1.1645500000	((((2fzf_A.pdb:2.8656830000	((1lko_A.pdb:0.8844840000	1yuz_A.pdb:0.8550900000):1.6209200000	3qhb_A.pdb:0.7810560000):0.3950890000):0.4385300000	((((((((1lb3_A.pdb:0.0802150000	2za7_A.pdb:0.1159450000):0.4988680000	1bg7_A.pdb:0.1487400000):0.0572647000	1r03_A.pdb:0.3897360000):0.3230070000	1z6o_M.pdb:1.0432280000):0.2755410000	(1eum_A.pdb:0.8220570000	1krq_A.pdb:0.2127140000):0.5806660000):0.4966650000	(2jd7_A.pdb:0.4728600000	1vlg_A.pdb:0.2621480000):0.1261520000):0.2540820000	(3e6s_A.pdb:1.1151470000	1mty_B.pdb:3.8177440000):0.0000021991):0.7136010000	(((((1z6o_A.pdb:2.2254870000	1otk_A.pdb:2.4206590000):2.4464800000	(2inc_B.pdb:1.0466520000	2inp_C.pdb:1.1612640000):2.0382100000):0.2950240000	(1mty_D.pdb:1.6715750000	3dhg_A.pdb:1.2354570000):2.2187600000):0.3347270000	(((2uw1_A.pdb:0.0000020000	2uw1_B.pdb:0.0123590000):0.0951411000	1afr_A.pdb:0.1205790000):1.4654700000	1za0_A.pdb:1.8519970000):0.2940450000):0.4033210000	((((1oqu_A.pdb:0.2597000000	1uzr_A.pdb:0.1232450000):0.0319062000	1r2f_A.pdb:0.2113900000):2.1099300000	(1mxr_A.pdb:1.7089430000	(1jk0_A.pdb:0.1326200000	(2uw2_A.pdb:0.0028620000	1w68_A.pdb:0.0441860000):0.3165910000):2.1052100000):0.2404150000):0.8998680000	3ee4_A.pdb:2.5143270000):0.3247480000):0.0345530000):0.3809490000):1.0341100000	((((1bcf_A.pdb:0.0000020000	3e1q_A.pdb:0.0059110000):0.4398970000	2fkz_A.pdb:0.1682530000):0.4957820000	1jgc_A.pdb:0.3102170000):0.6924190000	1nfv_A.pdb:0.9427450000):0.4569140000):0.2407370000	2vzb_A.pdb:1.3533450000):0.8315750000):0.6179630000):0.6703830000):0.0727003000):0.0673232000):0.0734537000	2chp_A.pdb:0.5203460000);
(1ji5_A.pdb:0.1802070000	((1jig_A.pdb:0.1763460000	((1qgh_A.pdb:0.1829870000	2ux1_A.pdb:0.8135320000):0.3677470000	(1ji4_A.pdb:0.9150560000	2fjc_A.pdb:0.9907870000):0.2538730000):0.1824060000):0.0752014000	(1n1q_A.pdb:0.2976030000	((((1dps_A.pdb:0.0000020000	1jts_A.pdb:0.0133390000):0.4640360000	1o9r_A.pdb:0.1639410000):0.5064390000	1uvh_A.pdb:0.8710980000):0.5939880000	((1tjo_A.pdb:0.0000010000	1tk6_A.pdb:0.0000020000):0.9459050000	(((((2fzf_A.pdb:2.2274660000	(1lko_A.pdb:0.8298130000	1yuz_A.pdb:0.8403420000):1.1520200000):0.3877120000	3qhb_A.pdb:1.3837630000):0.6325160000	((((((1lb3_A.pdb:0.1119510000	2za7_A.pdb:0.0602150000):0.3330720000	1bg7_A.pdb:0.1194560000):0.0649631000	1r03_A.pdb:0.2904170000):0.6372700000	1z6o_M.pdb:0.9215410000):0.3831050000	((((1eum_A.pdb:0.4055170000	1krq_A.pdb:0.2955170000):0.6134420000	3e6s_A.pdb:1.4007270000):0.1860840000	2jd7_A.pdb:0.1599980000):0.3020620000	1vlg_A.pdb:0.2177340000):0.1689550000):0.9920210000	(((((1z6o_A.pdb:1.6072450000	1otk_A.pdb:1.3039280000):1.7190100000	1mty_B.pdb:2.8126260000):0.9533960000	(((2inc_B.pdb:1.1884280000	2inp_C.pdb:1.7598900000):1.7048600000	(1mty_D.pdb:1.6847930000	3dhg_A.pdb:1.3816390000):1.3070100000):0.9873780000	((2uw1_A.pdb:0.0000020000	2uw1_B.pdb:0.0088920000):0.0077635000	1afr_A.pdb:0.1834840000):1.0939000000):0.2006360000):0.2799340000	1za0_A.pdb:1.9359890000):0.3696960000	(((((1oqu_A.pdb:0.2718370000	1uzr_A.pdb:0.0769590000):0.1140950000	1r2f_A.pdb:0.1876700000):1.5956700000	(1jk0_A.pdb:0.1710050000	(2uw2_A.pdb:0.0074400000	1w68_A.pdb:0.0334920000):0.1654190000):1.5784400000):0.4707440000	1mxr_A.pdb:1.2978050000):0.4969950000	3ee4_A.pdb:1.5203960000):0.7299820000):0.2277620000):0.6807040000):0.6982690000	((((1bcf_A.pdb:0.0000020000	3e1q_A.pdb:0.0000030000):0.2722100000	2fkz_A.pdb:0.1838830000):0.5185970000	1jgc_A.pdb:0.3179860000):0.5825610000	1nfv_A.pdb:0.8327510000):0.1995540000):0.6047000000	2vzb_A.pdb:0.8951590000):0.7002220000):0.4960660000):0.6653140000):0.0909888000):0.1001260000	2chp_A.pdb:0.5914330000);
(1ji5_A.pdb:0.3627030000	(1jig_A.pdb:0.2560550000	(((1qgh_A.pdb:0.4187960000	2ux1_A.pdb:0.7137370000):0.3817060000	(((1dps_A.pdb:0.0135240000	1jts_A.pdb:0.0000030000):0.2834660000	1o9r_A.pdb:0.3009090000):0.3392050000	1uvh_A.pdb:1.2389920000):0.5404870000):0.2140650000	((1ji4_A.pdb:0.6726790000	2fjc_A.pdb:1.0132470000):0.3827220000	((1tjo_A.pdb:0.0000010000	1tk6_A.pdb:0.0000020000):1.0936500000	((((((2fzf_A.pdb:1.9442830000	(((1z6o_A.pdb:1.9252290000	1otk_A.pdb:1.6115870000):2.1596100000	((((2inc_B.pdb:1.9059480000	2inp_C.pdb:0.3558330000):2.2543800000	((2uw1_A.pdb:0.0000020000	2uw1_B.pdb:0.0060510000):0.1190080000	1afr_A.pdb:0.1024050000):1.1972400000):0.4468080000	1za0_A.pdb:1.4793940000):0.2836990000	1mty_B.pdb:2.1951530000):0.0471161000):0.4016950000	(((1oqu_A.pdb:0.2359320000	1uzr_A.pdb:0.1330090000):0.1058700000	1r2f_A.pdb:0.1698450000):1.3816000000	((1mxr_A.pdb:1.6591080000	(1jk0_A.pdb:0.1876750000	(2uw2_A.pdb:0.0340380000	1w68_A.pdb:0.0349470000):0.2923050000):1.2605500000):0.2814040000	3ee4_A.pdb:1.5654520000):0.5228760000):0.4007340000):0.0563168000):0.0591759000	(1mty_D.pdb:1.4220440000	3dhg_A.pdb:1.4918670000):2.1860800000):0.4458540000	(((((1lb3_A.pdb:0.1429550000	2za7_A.pdb:0.0299260000):0.3617310000	1bg7_A.pdb:0.0652400000):0.1140130000	1r03_A.pdb:0.1901150000):0.3765100000	1z6o_M.pdb:0.7004220000):0.4812880000	((((1eum_A.pdb:0.3337030000	1krq_A.pdb:0.3924330000):0.5295940000	3e6s_A.pdb:1.2367950000):0.2373720000	2jd7_A.pdb:0.3759170000):0.2473120000	1vlg_A.pdb:0.1244580000):0.1876050000):0.7946550000):0.2950960000	((1lko_A.pdb:0.5246470000	1yuz_A.pdb:0.9850220000):1.4709000000	3qhb_A.pdb:0.8029900000):0.3950310000):0.4555500000	((((1bcf_A.pdb:0.0000010000	3e1q_A.pdb:0.0000030000):0.2578790000	2fkz_A.pdb:0.1689990000):0.3809320000	1jgc_A.pdb:0.2989560000):0.7017750000	1nfv_A.pdb:0.4476620000):0.6253980000):0.0000020897	2vzb_A.pdb:1.3120280000):0.6209150000):0.3746650000):0.2128880000):0.0828887000):0.0857909000	(1n1q_A.pdb:0.4019130000	2chp_A.pdb:0.7190680000):0.0589064000);
(1ji5_A.pdb:0.2837440000	(1jig_A.pdb:0.2913720000	(1n1q_A.pdb:0.4460380000	(((1qgh_A.pdb:0.4470120000	2ux1_A.pdb:0.6407970000):0.3251460000	(1ji4_A.pdb:0.8508820000	2fjc_A.pdb:0.9487850000):0.4735120000):0.1843990000	((((1dps_A.pdb:0.0000030000	1jts_A.pdb:0.0448490000):0.4898550000	1o9r_A.pdb:0.4459950000):0.2281650000	1uvh_A.pdb:0.7821480000):0.3261770000	((1tjo_A.pdb:0.0000010000	1tk6_A.pdb:0.0000010000):1.6525000000	(((2fzf_A.pdb:2.0613960000	(1lko_A.pdb:1.2236740000	1yuz_A.pdb:0.4763920000):1.4284500000):0.8540720000	((2vzb_A.pdb:1.8649610000	((((1bcf_A.pdb:0.0000010000	3e1q_A.pdb:0.0000030000):0.3413570000	2fkz_A.pdb:0.2217070000):0.5882230000	1jgc_A.pdb:0.3257800000):0.3036380000	1nfv_A.pdb:1.4576340000):0.2746690000):0.5262160000	(3qhb_A.pdb:0.7462540000	((((1z6o_A.pdb:2.6960170000	1otk_A.pdb:1.0140870000):2.0583500000	((2inc_B.pdb:1.7633090000	2inp_C.pdb:0.3410320000):3.2924400000	1mty_B.pdb:2.1557010000):1.0375600000):0.0000023964	(((2uw1_A.pdb:0.0000020000	2uw1_B.pdb:0.0138420000):0.0509151000	1afr_A.pdb:0.1282860000):1.2531100000	1za0_A.pdb:2.3186330000):0.3296150000):0.2550950000	((((((1oqu_A.pdb:0.2518490000	1uzr_A.pdb:0.1457350000):0.1475240000	1r2f_A.pdb:0.1824270000):1.1822900000	(1jk0_A.pdb:0.2316820000	(2uw2_A.pdb:0.0057990000	1w68_A.pdb:0.0652640000):0.2147270000):1.5113400000):0.5615150000	1mxr_A.pdb:1.6789760000):0.4518100000	3ee4_A.pdb:2.0657420000):0.1666080000	(1mty_D.pdb:1.5291350000	3dhg_A.pdb:1.9351090000):1.2650200000):0.2659500000):0.4297910000):0.3095110000):0.0000021102):0.3205700000	(((((1lb3_A.pdb:0.0715260000	2za7_A.pdb:0.0858800000):0.3737090000	1bg7_A.pdb:0.1209870000):0.1351240000	1r03_A.pdb:0.2211990000):0.4378420000	1z6o_M.pdb:0.8335690000):0.3357740000	((1eum_A.pdb:0.5550060000	1krq_A.pdb:0.4906500000):0.1686120000	(3e6s_A.pdb:1.5371250000	(2jd7_A.pdb:0.2911110000	1vlg_A.pdb:0.4676290000):0.1773110000):0.3254640000):0.3121720000):0.8808550000):1.0028700000):0.0224924000):0.4553290000):0.0768122000):0.1565510000):0.0210101000	2chp_A.pdb:0.7709850000);
(1ji5_A.pdb:0.2357710000	(1jig_A.pdb:0.2096730000	((1qgh_A.pdb:0.2857450000	2ux1_A.pdb:0.7577170000):0.2924180000	(1ji4_A.pdb:0.8495970000	2fjc_A.pdb:0.6332950000):0.4497240000):0.2961430000):0.0687159000	(1n1q_A.pdb:0.3614310000	(2chp_A.pdb:0.5605530000	((((1dps_A.pdb:0.0060120000	1jts_A.pdb:0.0275780000):0.6628380000	1o9r_A.pdb:0.1990620000):0.2935180000	1uvh_A.pdb:1.0208650000):0.1982620000	((1tjo_A.pdb:0.0000010000	1tk6_A.pdb:0.0000010000):1.1323900000	(((((2fzf_A.pdb:2.0374190000	((((1z6o_A.pdb:1.7347590000	1otk_A.pdb:1.3573740000):2.5515600000	((2inc_B.pdb:2.3829340000	2inp_C.pdb:0.2916920000):3.1027600000	1mty_B.pdb:2.0267990000):0.8004360000):0.4201740000	(((2uw1_A.pdb:0.0000020000	2uw1_B.pdb:0.0087440000):0.0157246000	1afr_A.pdb:0.2374890000):1.3800300000	1za0_A.pdb:2.0587980000):0.2368760000):0.3477310000	(((((1oqu_A.pdb:0.1925540000	1uzr_A.pdb:0.1435650000):0.1216700000	1r2f_A.pdb:0.1622100000):1.6732500000	1mxr_A.pdb:1.6060180000):0.5512420000	(1jk0_A.pdb:0.2638490000	(2uw2_A.pdb:0.0049880000	1w68_A.pdb:0.0202980000):0.1301520000):1.5599900000):0.5529750000	(3ee4_A.pdb:1.8455120000	(1mty_D.pdb:1.6023330000	3dhg_A.pdb:1.6733740000):1.6937700000):0.3447060000):0.4361010000):0.5245210000):0.3177460000	3qhb_A.pdb:1.1422380000):0.1101250000	(1lko_A.pdb:0.9773120000	1yuz_A.pdb:0.9456870000):1.7451000000):0.5874560000	(2vzb_A.pdb:1.0452830000	(((((1lb3_A.pdb:0.1093640000	2za7_A.pdb:0.1046710000):0.3620400000	1bg7_A.pdb:0.1576980000):0.0308585000	1r03_A.pdb:0.3372230000):0.3946620000	1z6o_M.pdb:0.7250060000):0.6949200000	(((1eum_A.pdb:0.7785700000	1krq_A.pdb:0.3332200000):0.3346950000	3e6s_A.pdb:1.6296170000):0.2146640000	(2jd7_A.pdb:0.4001570000	1vlg_A.pdb:0.4709420000):0.3032830000):0.2008190000):0.5648070000):0.4198450000):0.0069165100	((((1bcf_A.pdb:0.0000010000	3e1q_A.pdb:0.0000030000):0.1643180000	2fkz_A.pdb:0.1864960000):0.3791600000	1jgc_A.pdb:0.2086250000):0.9385120000	1nfv_A.pdb:0.9937460000):0.2301130000):0.7193160000):0.4902820000):0.3573940000):0.1819150000):0.1454830000);
(1ji5_A.pdb:0.1746680000	((1jig_A.pdb:0.2559660000	(((1qgh_A.pdb:0.3134290000	2ux1_A.pdb:0.8776040000):0.1840000000	((((1dps_A.pdb:0.0000030000	1jts_A.pdb:0.0418970000):0.5462560000	1o9r_A.pdb:0.1534910000):0.5942590000	1uvh_A.pdb:1.0008370000):0.3915100000	((1tjo_A.pdb:0.0000010000	1tk6_A.pdb:0.0000010000):1.4289600000	((((((((2fzf_A.pdb:1.4542700000	((((1oqu_A.pdb:0.1837920000	1uzr_A.pdb:0.1362340000):0.1494260000	1r2f_A.pdb:0.1801270000):1.0398200000	1mty_B.pdb:2.7777860000):0.6157420000	((1mxr_A.pdb:1.9674890000	(1jk0_A.pdb:0.0801440000	(2uw2_A.pdb:0.0474370000	1w68_A.pdb:0.0063060000):0.3727270000):1.5051800000):0.2060380000	3ee4_A.pdb:1.6626420000):0.8182700000):0.1489400000):0.1632690000	((1lko_A.pdb:0.8197180000	1yuz_A.pdb:0.7832150000):1.4456700000	3qhb_A.pdb:1.4433800000):0.3089550000):0.2972600000	(1z6o_A.pdb:1.9543710000	1otk_A.pdb:1.1856240000):1.9560500000):0.2112160000	(((2inc_B.pdb:0.4230800000	2inp_C.pdb:1.8456540000):2.3095900000	(1mty_D.pdb:1.1329370000	3dhg_A.pdb:1.6548400000):0.9657630000):1.1863400000	(((2uw1_A.pdb:0.0000020000	2uw1_B.pdb:0.0086110000):0.0000023138	1afr_A.pdb:0.2273670000):1.2112400000	1za0_A.pdb:2.4701790000):0.2092230000):0.3030790000):0.6548980000	(((((1lb3_A.pdb:0.0634220000	2za7_A.pdb:0.0500280000):0.2493670000	1bg7_A.pdb:0.1499670000):0.0420488000	1r03_A.pdb:0.2236880000):0.3583910000	1z6o_M.pdb:1.1444020000):0.3926840000	((1eum_A.pdb:0.5514770000	1krq_A.pdb:0.4601580000):0.5189190000	((3e6s_A.pdb:1.1482080000	2jd7_A.pdb:0.2333590000):0.2275020000	1vlg_A.pdb:0.2528350000):0.2203300000):0.0754590000):0.5088840000):0.6124540000	(((1bcf_A.pdb:0.0000020000	3e1q_A.pdb:0.0000030000):0.3056300000	2fkz_A.pdb:0.0970690000):0.4027340000	1jgc_A.pdb:0.5614430000):1.0129900000):0.1142630000	1nfv_A.pdb:0.9741940000):0.5243340000	2vzb_A.pdb:1.0439080000):0.5947160000):0.4553250000):0.5137730000):0.2657440000	(1ji4_A.pdb:1.0049010000	2fjc_A.pdb:1.0702770000):0.2155970000):0.1672700000):0.0419996000	1n1q_A.pdb:0.3180400000):0.1719350000	2chp_A.pdb:0.8522920000);
(1ji5_A.pdb:0.1801080000	(1jig_A.pdb:0.2114600000	((1n1q_A.pdb:0.2018860000	((1ji4_A.pdb:0.6561190000	2fjc_A.pdb:1.2100410000):0.1607580000	((1tjo_A.pdb:0.0000010000	1tk6_A.pdb:0.0000010000):0.9182200000	(((((((2fzf_A.pdb:1.5786510000	(1z6o_A.pdb:2.5478630000	1otk_A.pdb:1.2009920000):1.5326900000):0.8599480000	(1lko_A.pdb:0.6964650000	1yuz_A.pdb:0.9998180000):1.2752400000):0.1994460000	3qhb_A.pdb:1.1987140000):0.2005870000	(((((((1oqu_A.pdb:0.1770250000	1uzr_A.pdb:0.0837510000):0.0573919000	1r2f_A.pdb:0.1424380000):1.5962300000	1mxr_A.pdb:0.9965770000):0.4295880000	(1jk0_A.pdb:0.1899970000	(2uw2_A.pdb:0.0359060000	1w68_A.pdb:0.0209120000):0.1981570000):1.7720100000):0.2583200000	3ee4_A.pdb:2.0378740000):0.4579690000	1za0_A.pdb:2.0589380000):0.4047770000	(((2inc_B.pdb:1.1863070000	2inp_C.pdb:0.6849730000):2.3079700000	(1mty_D.pdb:1.0936660000	3dhg_A.pdb:1.8617450000):1.8479700000):0.0580568000	((2uw1_A.pdb:0.0000020000	1afr_A.pdb:0.2231870000):0.0027569900	2uw1_B.pdb:0.0000020000):1.1631300000):0.3871440000):0.4460980000):0.6972140000	(((((1lb3_A.pdb:0.0445000000	2za7_A.pdb:0.0861570000):0.3260040000	(1bg7_A.pdb:0.1818560000	1r03_A.pdb:0.3065310000):0.0590779000):0.2019740000	1z6o_M.pdb:1.2076610000):0.3133690000	(((1eum_A.pdb:0.5990800000	1krq_A.pdb:0.4258320000):0.4887530000	(3e6s_A.pdb:1.5802460000	2jd7_A.pdb:0.1671670000):0.1373530000):0.2339380000	1vlg_A.pdb:0.2283770000):0.2384310000):0.2340670000	1mty_B.pdb:3.0055340000):0.4531100000):0.4798340000	((((1bcf_A.pdb:0.0000020000	3e1q_A.pdb:0.0000030000):0.3846080000	2fkz_A.pdb:0.1548710000):0.3903700000	1jgc_A.pdb:0.4334150000):0.9471430000	1nfv_A.pdb:0.9650730000):0.4249980000):0.2653950000	2vzb_A.pdb:1.4979050000):0.4507920000):0.6190490000):0.2561020000):0.1551680000	(1qgh_A.pdb:0.2670310000	(2ux1_A.pdb:0.5985850000	(((1dps_A.pdb:0.0000020000	1jts_A.pdb:0.0000020000):0.2736920000	1o9r_A.pdb:0.3481950000):0.3395070000	1uvh_A.pdb:1.1603670000):0.7617170000):0.2855010000):0.4013800000):0.0541588000):0.1658780000	2chp_A.pdb:0.6929490000);
(1ji5_A.pdb:0.2985430000	(1jig_A.pdb:0.2086930000	(1n1q_A.pdb:0.2706670000	(((1qgh_A.pdb:0.4404550000	2ux1_A.pdb:0.7113030000):0.3226130000	(1ji4_A.pdb:0.6226820000	2fjc_A.pdb:0.7694220000):0.3325340000):0.1931530000	((((1dps_A.pdb:0.0000020000	1jts_A.pdb:0.0134640000):0.4074660000	1o9r_A.pdb:0.5258260000):0.4524650000	1uvh_A.pdb:1.1236920000):0.4471910000	((1tjo_A.pdb:0.0000010000	1tk6_A.pdb:0.0000010000):1.0083600000	((((((((2fzf_A.pdb:2.3387250000	1mty_B.pdb:3.0725910000):0.1364510000	(((1z6o_A.pdb:1.7211470000	1otk_A.pdb:1.5037090000):2.2574800000	((((2inc_B.pdb:1.2126860000	2inp_C.pdb:1.2172990000):1.8116200000	(1mty_D.pdb:1.5288300000	3dhg_A.pdb:1.3597380000):1.0755700000):0.7671970000	((2uw1_A.pdb:0.0000020000	2uw1_B.pdb:0.0030360000):0.0268087000	1afr_A.pdb:0.1485890000):1.1257500000):0.3083140000	1za0_A.pdb:1.8677100000):0.3789810000):0.2003260000	(((1oqu_A.pdb:0.2019590000	1uzr_A.pdb:0.1351000000):0.0595435000	1r2f_A.pdb:0.1660030000):1.2664900000	((1mxr_A.pdb:1.3421680000	3ee4_A.pdb:1.8328790000):0.4796690000	(1jk0_A.pdb:0.1194730000	(2uw2_A.pdb:0.0000020000	1w68_A.pdb:0.0521700000):0.2821000000):1.6940200000):0.4516340000):0.5094620000):0.1129590000):0.6331460000	3qhb_A.pdb:1.2832950000):0.2703930000	(1lko_A.pdb:1.0430480000	1yuz_A.pdb:0.5352320000):1.7951500000):0.2567930000	(((((1lb3_A.pdb:0.0681900000	2za7_A.pdb:0.0841100000):0.5437860000	1bg7_A.pdb:0.0568140000):0.1072330000	1r03_A.pdb:0.1770560000):0.5357720000	1z6o_M.pdb:0.8465000000):0.3434040000	((1eum_A.pdb:0.6572670000	1krq_A.pdb:0.2015500000):0.5167390000	(3e6s_A.pdb:1.2180070000	(2jd7_A.pdb:0.4202180000	1vlg_A.pdb:0.2645730000):0.1255050000):0.3001280000):0.2950810000):0.6562320000):0.4303500000	(((1bcf_A.pdb:0.0000020000	3e1q_A.pdb:0.0064410000):0.3707690000	2fkz_A.pdb:0.1614730000):0.4283380000	1jgc_A.pdb:0.5092140000):0.4797160000):0.3366300000	1nfv_A.pdb:1.0652540000):0.4740250000	2vzb_A.pdb:1.0959860000):0.7129500000):0.6717820000):0.3488980000):0.0560147000):0.1490810000):0.1026500000	2chp_A.pdb:0.6606870000);
(1ji5_A.pdb:0.3253370000	(1jig_A.pdb:0.1943400000	(1n1q_A.pdb:0.3264540000	(((1qgh_A.pdb:0.4829200000	2ux1_A.pdb:0.6756700000):0.2826770000	((((1dps_A.pdb:0.0000020000	1jts_A.pdb:0.0000020000):0.3410110000	1o9r_A.pdb:0.2815390000):0.3860830000	1uvh_A.pdb:1.1516460000):0.4204450000	((1tjo_A.pdb:0.0000010000	1tk6_A.pdb:0.0000020000):1.4264500000	((((((2fzf_A.pdb:2.2704850000	((((((1lb3_A.pdb:0.0827340000	2za7_A.pdb:0.0906450000):0.3810810000	(1bg7_A.pdb:0.0925690000	1r03_A.pdb:0.3875190000):0.0370919000):0.1934920000	1z6o_M.pdb:1.3965760000):0.4694940000	1mty_B.pdb:2.6015820000):0.3091450000	(((1eum_A.pdb:0.4122650000	1krq_A.pdb:0.4308530000):0.5857810000	(3e6s_A.pdb:1.4329750000	2jd7_A.pdb:0.1763280000):0.2172110000):0.1491260000	1vlg_A.pdb:0.2113700000):0.2764570000):0.7973940000	(1z6o_A.pdb:2.1801650000	1otk_A.pdb:0.8312520000):2.2282000000):0.1031780000):0.2135110000	(((1oqu_A.pdb:0.2230300000	1uzr_A.pdb:0.1253870000):0.1822940000	1r2f_A.pdb:0.1050610000):1.7884300000	(((1mxr_A.pdb:1.2539490000	(1jk0_A.pdb:0.1578480000	(2uw2_A.pdb:0.0103500000	1w68_A.pdb:0.0322990000):0.2964830000):1.3076900000):0.5452300000	3ee4_A.pdb:1.0625530000):0.6127730000	((((2inc_B.pdb:0.9350410000	2inp_C.pdb:1.1430140000):2.9363100000	(1mty_D.pdb:0.9469090000	3dhg_A.pdb:1.9702320000):1.3194400000):0.4550340000	((2uw1_A.pdb:0.0000020000	1afr_A.pdb:0.1548040000):0.0085918500	2uw1_B.pdb:0.0002880000):1.6024700000):0.3946300000	1za0_A.pdb:1.8515310000):0.1483780000):0.5560070000):0.4221230000):0.1642400000	(1lko_A.pdb:0.5823740000	1yuz_A.pdb:1.3209270000):1.6800400000):0.0000024306	3qhb_A.pdb:1.2190210000):0.4632100000	((((1bcf_A.pdb:0.0000020000	3e1q_A.pdb:0.0063720000):0.2938540000	2fkz_A.pdb:0.1486960000):0.4755680000	1jgc_A.pdb:0.4066810000):0.7881830000	1nfv_A.pdb:1.0371500000):0.3306210000):0.1486680000	2vzb_A.pdb:1.6090340000):0.6410430000):0.5982690000):0.3185790000):0.3042480000	(1ji4_A.pdb:0.8970890000	2fjc_A.pdb:0.8077790000):0.3739040000):0.2125760000):0.1710150000):0.0465226000	2chp_A.pdb:0.8228930000);
(1ji5_A.pdb:0.1788900000	(((1jig_A.pdb:0.1116520000	((((1dps_A.pdb:0.0000020000	1jts_A.pdb:0.0170680000):0.6665710000	1o9r_A.pdb:0.1759530000):0.6002740000	1uvh_A.pdb:0.8259310000):0.3238820000	((1tjo_A.pdb:0.0000010000	1tk6_A.pdb:0.0000010000):0.7304410000	(((((2fzf_A.pdb:2.5817830000	(((((1z6o_A.pdb:2.0012220000	1otk_A.pdb:1.4806310000):1.7376300000	(1mty_D.pdb:1.3762240000	3dhg_A.pdb:1.4346480000):1.0922300000):0.3038560000	(2inc_B.pdb:1.6821640000	2inp_C.pdb:0.6666220000):2.0485800000):0.4972390000	(((2uw1_A.pdb:0.0000020000	2uw1_B.pdb:0.0030040000):0.0713023000	1afr_A.pdb:0.1317780000):1.4863800000	1za0_A.pdb:2.3025600000):0.3696650000):0.2390740000	(((((1oqu_A.pdb:0.1788330000	1r2f_A.pdb:0.3251830000):0.0501955000	1uzr_A.pdb:0.1132070000):1.0451400000	(1mxr_A.pdb:1.4092140000	(1jk0_A.pdb:0.0679730000	(2uw2_A.pdb:0.0172170000	1w68_A.pdb:0.0277880000):0.3181930000):1.7974700000):0.6882040000):0.4698260000	3ee4_A.pdb:1.8933400000):0.3648390000	1mty_B.pdb:3.1914600000):0.3321270000):0.0709404000):0.2147630000	3qhb_A.pdb:1.0876050000):0.2424140000	(1lko_A.pdb:0.7192330000	1yuz_A.pdb:1.0798270000):1.4348500000):0.2012110000	((((1lb3_A.pdb:0.0656990000	2za7_A.pdb:0.0669580000):0.2560020000	(1bg7_A.pdb:0.1355620000	1r03_A.pdb:0.4178960000):0.0722695000):0.3753760000	1z6o_M.pdb:1.3518020000):0.0859317000	(((1eum_A.pdb:0.7515880000	1krq_A.pdb:0.2556580000):0.4309900000	(2jd7_A.pdb:0.3121040000	1vlg_A.pdb:0.4457200000):0.2321030000):0.2748410000	3e6s_A.pdb:1.0992250000):0.3162470000):1.2871600000):0.6857750000	(2vzb_A.pdb:1.2395100000	((((1bcf_A.pdb:0.0000010000	3e1q_A.pdb:0.0166050000):0.3398240000	2fkz_A.pdb:0.1405850000):0.5227720000	1jgc_A.pdb:0.3980990000):0.8864420000	1nfv_A.pdb:0.8818450000):0.4057780000):0.0706266000):0.7411280000):0.4393410000):1.0135800000):0.0461892000	((1qgh_A.pdb:0.3626150000	2ux1_A.pdb:0.7366650000):0.3574510000	(1ji4_A.pdb:0.6712080000	2fjc_A.pdb:0.8197070000):0.3913970000):0.2120980000):0.0538339000	1n1q_A.pdb:0.4376280000):0.1143520000	2chp_A.pdb:0.6921340000);
(1ji5_A.pdb:0.3234570000	(1jig_A.pdb:0.1873070000	(((1qgh_A.pdb:0.4332550000	2ux1_A.pdb:0.5607160000):0.1443370000	((((1dps_A.pdb:0.0067100000	1jts_A.pdb:0.0000020000):0.3966950000	1o9r_A.pdb:0.1770790000):0.4030290000	1uvh_A.pdb:0.9183870000):0.5408210000	((1tjo_A.pdb:0.0000010000	1tk6_A.pdb:0.0000010000):0.6001030000	((((((2fzf_A.pdb:1.4745000000	(1lko_A.pdb:1.4616040000	1yuz_A.pdb:0.8778070000):1.3931400000):0.8518960000	3qhb_A.pdb:0.8159940000):0.5944210000	((((1z6o_A.pdb:2.8722530000	1otk_A.pdb:1.3459700000):1.5249900000	1za0_A.pdb:1.7910700000):0.2825340000	(((((1oqu_A.pdb:0.2386770000	1uzr_A.pdb:0.1211860000):0.1400240000	1r2f_A.pdb:0.0677080000):1.7426200000	(1jk0_A.pdb:0.3202610000	(2uw2_A.pdb:0.0267900000	1w68_A.pdb:0.0173280000):0.0802876000):1.1512700000):0.4080420000	1mxr_A.pdb:1.0207910000):0.4057720000	3ee4_A.pdb:1.8796670000):0.6876420000):0.5996440000	(((2inc_B.pdb:0.9470640000	2inp_C.pdb:1.2770270000):2.1266400000	(1mty_D.pdb:1.3913810000	3dhg_A.pdb:1.5299590000):0.5225930000):1.2194800000	((2uw1_A.pdb:0.0000020000	2uw1_B.pdb:0.0058010000):0.0440905000	1afr_A.pdb:0.1407370000):0.9301990000):0.2346180000):0.2681420000):1.2515000000	(((((1lb3_A.pdb:0.0560790000	2za7_A.pdb:0.1337210000):0.4260580000	(1bg7_A.pdb:0.2604580000	1r03_A.pdb:0.3143040000):0.0547958000):0.1521470000	1z6o_M.pdb:1.4923230000):0.4914540000	((((1eum_A.pdb:0.7205220000	1krq_A.pdb:0.5200330000):0.2251640000	3e6s_A.pdb:1.3845480000):0.2766470000	2jd7_A.pdb:0.2682580000):0.3385810000	1vlg_A.pdb:0.3709790000):0.3822930000):0.0521424000	1mty_B.pdb:2.8896570000):0.2823490000):0.6625410000	(2vzb_A.pdb:1.4106930000	(((1bcf_A.pdb:0.0000020000	3e1q_A.pdb:0.0000030000):0.2938050000	2fkz_A.pdb:0.1173630000):0.5199610000	1jgc_A.pdb:0.2340440000):0.7854580000):0.5225800000):0.1035280000	1nfv_A.pdb:1.0533070000):1.4028000000):0.8803310000):0.5423450000):0.2058480000	(1ji4_A.pdb:0.7642620000	2fjc_A.pdb:1.1197730000):0.2576860000):0.0834750000):0.0907699000	(1n1q_A.pdb:0.2840510000	2chp_A.pdb:0.7144450000):0.0852387000);
(1ji5_A.pdb:0.3412280000	1jig_A.pdb:0.2071680000	(((1n1q_A.pdb:0.2018510000	(1qgh_A.pdb:0.3815490000	(2ux1_A.pdb:0.3526840000	(((1dps_A.pdb:0.0000020000	1jts_A.pdb:0.0238800000):0.3703360000	1o9r_A.pdb:0.3452440000):0.3403790000	1uvh_A.pdb:1.5971920000):0.5195280000):0.2755650000):0.4563610000):0.1018370000	((1ji4_A.pdb:0.7097900000	2fjc_A.pdb:1.1232440000):0.1805720000	((1tjo_A.pdb:0.0000010000	1tk6_A.pdb:0.0000010000):0.9413330000	((((((2fzf_A.pdb:1.9431370000	((1z6o_A.pdb:1.5928150000	1otk_A.pdb:1.8482720000):2.1760500000	(((((1oqu_A.pdb:0.2364200000	1uzr_A.pdb:0.1223000000):0.0594474000	1r2f_A.pdb:0.2188410000):1.7831300000	(1mxr_A.pdb:0.8754150000	(1jk0_A.pdb:0.1273170000	(2uw2_A.pdb:0.0000020000	1w68_A.pdb:0.0326690000):0.2642350000):1.6447700000):0.6013490000):0.6720740000	3ee4_A.pdb:2.1568500000):0.3664460000	(((2inc_B.pdb:1.6354590000	2inp_C.pdb:0.9551710000):2.2513500000	(1mty_D.pdb:1.3158250000	3dhg_A.pdb:1.4845760000):1.6853100000):0.3130140000	(((2uw1_A.pdb:0.0000020000	2uw1_B.pdb:0.0129230000):0.0313402000	1afr_A.pdb:0.1199780000):1.0735000000	1za0_A.pdb:2.1948390000):0.2568180000):0.2297370000):0.2544560000):0.0974056000):0.1742080000	3qhb_A.pdb:1.2296680000):0.3361420000	(1lko_A.pdb:0.8151780000	1yuz_A.pdb:0.8537870000):2.0654800000):0.2686810000	(((((1lb3_A.pdb:0.0655290000	2za7_A.pdb:0.0967750000):0.2214650000	(1bg7_A.pdb:0.0554700000	1r03_A.pdb:0.3826990000):0.0650247000):0.3300590000	1z6o_M.pdb:0.9599680000):0.2534470000	1mty_B.pdb:2.4385840000):0.1155280000	((((1eum_A.pdb:0.7950960000	1krq_A.pdb:0.2349840000):0.3156940000	3e6s_A.pdb:1.3495620000):0.3618790000	2jd7_A.pdb:0.2344240000):0.4070430000	1vlg_A.pdb:0.1922350000):0.3703510000):0.4324660000):0.4045820000	((((1bcf_A.pdb:0.0000020000	3e1q_A.pdb:0.0000030000):0.1817990000	2fkz_A.pdb:0.1898200000):0.2398370000	1jgc_A.pdb:0.4892960000):0.4320040000	1nfv_A.pdb:1.1776160000):0.4954820000):0.1037480000	2vzb_A.pdb:1.3081310000):0.8567190000):0.8258900000):0.1272090000):0.0948271000	2chp_A.pdb:0.6100180000):0.1535100000);
(1ji5_A.pdb:0.3555410000	((1jig_A.pdb:0.1934910000	((1ji4_A.pdb:1.0028310000	2fjc_A.pdb:0.6819810000):0.2434220000	(((((1dps_A.pdb:0.0000020000	1jts_A.pdb:0.0071650000):0.3795500000	1o9r_A.pdb:0.2910980000):0.4442860000	1uvh_A.pdb:1.1851910000):0.2762620000	(1tjo_A.pdb:0.0000010000	1tk6_A.pdb:0.0000020000):1.4075000000):0.3534220000	(((((2fzf_A.pdb:1.6345310000	(1lko_A.pdb:0.8854700000	1yuz_A.pdb:0.7163010000):0.8155220000):0.6130280000	3qhb_A.pdb:0.7548550000):0.4661840000	(((((((1lb3_A.pdb:0.1267480000	2za7_A.pdb:0.0968470000):0.3359300000	1bg7_A.pdb:0.1962190000):0.0758210000	1r03_A.pdb:0.2718890000):0.3902580000	1z6o_M.pdb:0.9638090000):0.4551660000	((((1eum_A.pdb:0.6205830000	1krq_A.pdb:0.2483420000):0.3415430000	3e6s_A.pdb:1.2236590000):0.4050080000	2jd7_A.pdb:0.2759370000):0.2537860000	1vlg_A.pdb:0.2860150000):0.2050990000):0.3333420000	1mty_B.pdb:4.1832850000):0.5182650000	(((((1z6o_A.pdb:1.4654600000	1otk_A.pdb:2.1781010000):2.4917300000	1za0_A.pdb:1.7625100000):0.0000021515	((2uw1_A.pdb:0.0000020000	2uw1_B.pdb:0.0155490000):0.1598100000	1afr_A.pdb:0.0944740000):1.3774800000):0.3927510000	(((((1oqu_A.pdb:0.2278840000	1uzr_A.pdb:0.1020870000):0.0810992000	1r2f_A.pdb:0.1758910000):1.5485200000	(1jk0_A.pdb:0.2506910000	(2uw2_A.pdb:0.0000020000	1w68_A.pdb:0.0467510000):0.1790890000):1.9141800000):0.4171370000	1mxr_A.pdb:1.4482790000):0.8395750000	3ee4_A.pdb:1.8142540000):0.4638590000):0.2135020000	((2inc_B.pdb:1.3466770000	2inp_C.pdb:1.0281580000):1.9798600000	(1mty_D.pdb:2.2202340000	3dhg_A.pdb:0.7503270000):1.8231100000):0.5100430000):0.3951690000):0.3873150000):0.2627170000	2vzb_A.pdb:1.7577220000):0.1033710000	((((1bcf_A.pdb:0.0000020000	3e1q_A.pdb:0.0000030000):0.2576890000	2fkz_A.pdb:0.2009120000):0.5033760000	1jgc_A.pdb:0.3625890000):1.0835200000	1nfv_A.pdb:0.6771330000):0.4045130000):0.7791760000):0.1594780000):0.3696400000):0.0419019000	(1qgh_A.pdb:0.2860250000	2ux1_A.pdb:0.8003010000):0.5342300000):0.0334362000	(1n1q_A.pdb:0.4771770000	2chp_A.pdb:0.5842540000):0.1339150000);
(1ji5_A.pdb:0.1637290000	(1jig_A.pdb:0.1486330000	(((1qgh_A.pdb:0.3161830000	2ux1_A.pdb:0.9377410000):0.2164220000	((((1dps_A.pdb:0.0000020000	1jts_A.pdb:0.0136360000):0.5644980000	1o9r_A.pdb:0.2210520000):0.5179670000	1uvh_A.pdb:0.9652530000):0.3845970000	((1tjo_A.pdb:0.0000010000	1tk6_A.pdb:0.0000010000):0.7889720000	(((((2fzf_A.pdb:2.0956590000	((((((((1lb3_A.pdb:0.0624400000	2za7_A.pdb:0.0699400000):0.4376960000	1bg7_A.pdb:0.1507720000):0.0663277000	1r03_A.pdb:0.2366150000):0.3328240000	1z6o_M.pdb:1.0940010000):0.4116500000	((1eum_A.pdb:0.9900900000	1krq_A.pdb:0.1608970000):0.4703160000	(3e6s_A.pdb:0.9865270000	(2jd7_A.pdb:0.5405490000	1vlg_A.pdb:0.1452030000):0.1857790000):0.2423020000):0.1580060000):0.4045010000	1mty_B.pdb:2.2656500000):0.3105180000	((1z6o_A.pdb:2.7337100000	1otk_A.pdb:2.4849430000):1.7617600000	((((2inc_B.pdb:1.7817490000	2inp_C.pdb:0.7605080000):2.3008300000	(1mty_D.pdb:1.1890060000	3dhg_A.pdb:1.7504770000):3.2164900000):0.1540700000	((2uw1_A.pdb:0.0000020000	2uw1_B.pdb:0.0030480000):0.0908394000	1afr_A.pdb:0.0546560000):0.9195880000):0.1783850000	1za0_A.pdb:2.1013180000):0.1839540000):0.3780580000):0.4871170000	(((1oqu_A.pdb:0.2839330000	1uzr_A.pdb:0.1090260000):0.0932828000	1r2f_A.pdb:0.1733220000):1.6537400000	((1mxr_A.pdb:1.2228400000	(1jk0_A.pdb:0.0255770000	(2uw2_A.pdb:0.0194130000	1w68_A.pdb:0.0164680000):0.3165170000):2.0215500000):0.6246880000	3ee4_A.pdb:1.4594340000):0.4261620000):0.3526870000):0.2649980000):0.2207230000	3qhb_A.pdb:1.2533400000):0.3042960000	(1lko_A.pdb:0.8195410000	1yuz_A.pdb:0.9830060000):1.3567300000):0.9644260000	((((1bcf_A.pdb:0.0000010000	3e1q_A.pdb:0.0248550000):0.4422630000	2fkz_A.pdb:0.1426340000):0.4273310000	1jgc_A.pdb:0.4459980000):0.6281870000	1nfv_A.pdb:1.1296800000):0.2661440000):0.2150040000	2vzb_A.pdb:1.1216250000):0.8547320000):0.5792690000):0.7920800000):0.2144530000	(1ji4_A.pdb:0.9583420000	2fjc_A.pdb:0.8459580000):0.1499950000):0.1545650000):0.0609557000	(1n1q_A.pdb:0.3819810000	2chp_A.pdb:0.5573830000):0.1036160000);
(1ji5_A.pdb:0.2812950000	(1jig_A.pdb:0.2175020000	(((1qgh_A.pdb:0.3594720000	2ux1_A.pdb:0.9091340000):0.2348010000	(1ji4_A.pdb:0.7639290000	2fjc_A.pdb:1.0410660000):0.3991290000):0.3046120000	((((1dps_A.pdb:0.0000020000	1jts_A.pdb:0.0000020000):0.2888340000	1o9r_A.pdb:0.2652710000):0.3331370000	1uvh_A.pdb:0.7924080000):0.5513580000	((1tjo_A.pdb:0.0000010000	1tk6_A.pdb:0.0000020000):0.7572270000	(((((2fzf_A.pdb:2.2404860000	(1lko_A.pdb:0.5982770000	1yuz_A.pdb:0.5256300000):0.8785040000):0.4349180000	3qhb_A.pdb:0.6385710000):0.7478720000	((((((1lb3_A.pdb:0.1159240000	2za7_A.pdb:0.0287200000):0.4175480000	1bg7_A.pdb:0.1430050000):0.1786060000	1r03_A.pdb:0.2021100000):0.6488380000	1z6o_M.pdb:0.6589860000):0.3977370000	((((1eum_A.pdb:0.4343750000	1krq_A.pdb:0.3597140000):0.3482250000	3e6s_A.pdb:0.9387510000):0.1906530000	2jd7_A.pdb:0.1495660000):0.3991730000	1vlg_A.pdb:0.1926840000):0.1812770000):0.5864690000	(((((1z6o_A.pdb:2.1458950000	1otk_A.pdb:0.9427750000):2.3725000000	((((2inc_B.pdb:2.0349950000	2inp_C.pdb:0.5536310000):2.5259400000	((2uw1_A.pdb:0.0000020000	2uw1_B.pdb:0.0096850000):0.0961451000	1afr_A.pdb:0.0848500000):0.5376560000):0.2923350000	(1mty_D.pdb:0.8620680000	3dhg_A.pdb:1.6652280000):2.3408500000):0.8333600000	1mty_B.pdb:2.0814290000):0.0355876000):0.2217370000	1za0_A.pdb:1.8103910000):0.4742130000	((1oqu_A.pdb:0.2229550000	1uzr_A.pdb:0.1186500000):0.1072110000	1r2f_A.pdb:0.0949080000):1.9482300000):0.1548470000	((1mxr_A.pdb:1.2329330000	(1jk0_A.pdb:0.2442960000	(2uw2_A.pdb:0.0336330000	1w68_A.pdb:0.0182920000):0.0954456000):1.8709900000):0.4522420000	3ee4_A.pdb:2.1280800000):0.4896180000):0.3086410000):0.3163280000):0.3339170000	((((1bcf_A.pdb:0.0000020000	3e1q_A.pdb:0.0070420000):0.1762070000	2fkz_A.pdb:0.1907430000):0.3584770000	1jgc_A.pdb:0.2934340000):0.8701800000	1nfv_A.pdb:0.5446970000):0.0923471000):0.1953950000	2vzb_A.pdb:1.4514700000):0.9214230000):0.4480640000):0.5856040000):0.0623745000):0.0198280000	(1n1q_A.pdb:0.2613330000	2chp_A.pdb:0.5490220000):0.0745134000);
(1ji5_A.pdb:0.2946790000	1jig_A.pdb:0.2287510000	((1n1q_A.pdb:0.3019560000	(((1qgh_A.pdb:0.3892120000	(2ux1_A.pdb:0.4629430000	(((1dps_A.pdb:0.0000020000	1jts_A.pdb:0.0188850000):0.3060700000	1o9r_A.pdb:0.4801690000):0.3448150000	1uvh_A.pdb:0.8938410000):0.7424320000):0.3283430000):0.1387250000	(1ji4_A.pdb:0.9751510000	2fjc_A.pdb:1.1686980000):0.1720560000):0.1539530000	((1tjo_A.pdb:0.0000010000	1tk6_A.pdb:0.0000010000):0.9042300000	(((((((2fzf_A.pdb:2.1703340000	(1lko_A.pdb:1.0800900000	1yuz_A.pdb:0.4452410000):0.7986470000):0.6559580000	(1z6o_A.pdb:1.9690610000	1otk_A.pdb:1.8205370000):1.3623400000):0.0786395000	(((((((1oqu_A.pdb:0.1451700000	1r2f_A.pdb:0.2339170000):0.1001630000	1uzr_A.pdb:0.0602800000):1.4531500000	(1mxr_A.pdb:1.5882830000	(1jk0_A.pdb:0.0712710000	(2uw2_A.pdb:0.0132990000	1w68_A.pdb:0.0333320000):0.2630530000):1.7351000000):0.5080840000):0.3817540000	1za0_A.pdb:1.5528750000):0.4393670000	(3ee4_A.pdb:1.4862980000	1mty_B.pdb:2.9568910000):0.3777090000):0.5681860000	((2inc_B.pdb:2.0461970000	2inp_C.pdb:0.2051830000):3.4168500000	((2uw1_A.pdb:0.0000020000	2uw1_B.pdb:0.0144420000):0.0519011000	1afr_A.pdb:0.1704190000):0.9407600000):0.7156640000):0.4487690000	(1mty_D.pdb:1.7100870000	3dhg_A.pdb:1.1248860000):2.1424400000):0.3077500000):0.1635660000	(((((1lb3_A.pdb:0.0297970000	2za7_A.pdb:0.1562020000):0.3994540000	(1bg7_A.pdb:0.1949150000	1r03_A.pdb:0.3606080000):0.0652562000):0.3621500000	1z6o_M.pdb:0.8681410000):0.5069220000	(1eum_A.pdb:0.6077850000	1krq_A.pdb:0.2430340000):0.3106460000):0.0681837000	((3e6s_A.pdb:0.9497070000	2jd7_A.pdb:0.2128050000):0.1194270000	1vlg_A.pdb:0.4539710000):0.1872930000):0.7488120000):0.1733110000	3qhb_A.pdb:1.4887760000):0.4221150000	((((1bcf_A.pdb:0.0000010000	3e1q_A.pdb:0.0054120000):0.3859130000	2fkz_A.pdb:0.1871710000):0.3755310000	1jgc_A.pdb:0.5516020000):0.5688980000	1nfv_A.pdb:0.8093500000):0.5017050000):0.4716380000	2vzb_A.pdb:1.2253520000):0.9639490000):1.0347200000):0.0873156000):0.0831244000	2chp_A.pdb:0.4509550000):0.0441611000);
(1ji5_A.pdb:0.3301680000	((1jig_A.pdb:0.1365290000	((1qgh_A.pdb:0.3986840000	2ux1_A.pdb:0.7927450000):0.4298540000	(1ji4_A.pdb:0.6988620000	2fjc_A.pdb:0.9182170000):0.6355880000):0.2467750000):0.0543252000	((((1dps_A.pdb:0.0000020000	1jts_A.pdb:0.0124810000):0.5896910000	1o9r_A.pdb:0.0926010000):0.6026310000	1uvh_A.pdb:0.7823100000):0.4035670000	((1tjo_A.pdb:0.0000010000	1tk6_A.pdb:0.0000020000):1.1777000000	(((((2fzf_A.pdb:2.0248160000	((((1z6o_A.pdb:1.8437980000	1otk_A.pdb:1.2979640000):2.2166900000	((2inc_B.pdb:1.4470550000	2inp_C.pdb:0.5330420000):2.2039000000	(1mty_D.pdb:1.8140450000	3dhg_A.pdb:1.0344670000):1.2630200000):1.4167700000):0.1281290000	(((2uw1_A.pdb:0.0000020000	2uw1_B.pdb:0.0029330000):0.0905802000	1afr_A.pdb:0.1342820000):1.3641300000	1za0_A.pdb:2.2371760000):0.2227100000):0.8076000000	((((1oqu_A.pdb:0.1992660000	1uzr_A.pdb:0.1418360000):0.0968122000	1r2f_A.pdb:0.1577410000):1.4291400000	(1mxr_A.pdb:1.5940580000	(1jk0_A.pdb:0.0754090000	(2uw2_A.pdb:0.0266700000	1w68_A.pdb:0.0432360000):0.3634180000):1.4029000000):0.8778660000):0.6510590000	3ee4_A.pdb:1.5331170000):0.1922980000):0.1524020000):0.2995050000	(((((((1lb3_A.pdb:0.1614990000	2za7_A.pdb:0.0483230000):0.4774220000	1bg7_A.pdb:0.1651580000):0.0431061000	1r03_A.pdb:0.2727990000):0.5182450000	1z6o_M.pdb:0.9736160000):0.4667920000	1mty_B.pdb:2.7032570000):0.1823970000	(((1eum_A.pdb:0.5457300000	1krq_A.pdb:0.3690030000):0.2410960000	3e6s_A.pdb:1.0469030000):0.3982560000	2jd7_A.pdb:0.2478820000):0.2477930000):0.1579480000	1vlg_A.pdb:0.0799210000):1.0965300000):0.4277300000	((1lko_A.pdb:0.7869450000	1yuz_A.pdb:0.9055280000):0.8754720000	3qhb_A.pdb:1.1293820000):0.2787990000):0.4712900000	((((1bcf_A.pdb:0.0000020000	3e1q_A.pdb:0.0063080000):0.3860690000	2fkz_A.pdb:0.1460120000):0.6009040000	1jgc_A.pdb:0.4334700000):1.0861300000	1nfv_A.pdb:0.6039080000):0.4089720000):0.1716870000	2vzb_A.pdb:1.4349330000):0.4631680000):0.3699970000):0.7548370000):0.0000026733	(1n1q_A.pdb:0.6193560000	2chp_A.pdb:0.7084560000):0.0757021000);
(1ji5_A.pdb:0.1848110000	(1jig_A.pdb:0.1816530000	(((1qgh_A.pdb:0.4128570000	2ux1_A.pdb:0.7334820000):0.1756800000	(1ji4_A.pdb:1.1416230000	2fjc_A.pdb:0.7025550000):0.2924630000):0.0825168000	((((1dps_A.pdb:0.0000020000	1jts_A.pdb:0.0182190000):0.3562480000	1o9r_A.pdb:0.3277380000):0.6331040000	1uvh_A.pdb:0.7503870000):0.6814530000	((1tjo_A.pdb:0.0000010000	1tk6_A.pdb:0.0000010000):1.3515800000	(((((2fzf_A.pdb:2.2447020000	(1lko_A.pdb:0.5856940000	1yuz_A.pdb:1.1130820000):1.3597700000):0.2391700000	3qhb_A.pdb:1.5562970000):0.5175710000	(((((((1lb3_A.pdb:0.0866860000	2za7_A.pdb:0.0708630000):0.3668370000	1bg7_A.pdb:0.0522280000):0.1939470000	1r03_A.pdb:0.1872670000):0.4521900000	1z6o_M.pdb:0.8400130000):0.3735450000	((1eum_A.pdb:0.7227090000	1krq_A.pdb:0.1994810000):0.5007100000	((3e6s_A.pdb:1.5154150000	2jd7_A.pdb:0.2034190000):0.2305680000	1vlg_A.pdb:0.3248390000):0.3554200000):0.2537960000):0.1094920000	1mty_B.pdb:2.9203020000):0.7449190000	((((1z6o_A.pdb:1.4319560000	1otk_A.pdb:2.1442400000):2.4421800000	1za0_A.pdb:1.7306090000):0.0804863000	(((2inc_B.pdb:1.4641630000	2inp_C.pdb:1.2270920000):2.9954700000	(1mty_D.pdb:1.3604550000	3dhg_A.pdb:1.2871290000):2.1529000000):0.4080480000	((2uw1_A.pdb:0.0000020000	2uw1_B.pdb:0.0136960000):0.0727122000	1afr_A.pdb:0.1264010000):0.9626960000):0.3909930000):0.7772890000	(((1oqu_A.pdb:0.2663660000	1uzr_A.pdb:0.1426620000):0.0755835000	1r2f_A.pdb:0.1853060000):1.6223600000	((1mxr_A.pdb:1.6219920000	(1jk0_A.pdb:0.0966460000	(2uw2_A.pdb:0.0254110000	1w68_A.pdb:0.0336870000):0.2558690000):1.6512100000):0.5699250000	3ee4_A.pdb:1.4687230000):0.4179320000):0.8186000000):0.2760250000):0.3806710000):0.2314920000	2vzb_A.pdb:1.5378550000):0.0790250000	((((1bcf_A.pdb:0.0000010000	3e1q_A.pdb:0.0000030000):0.1518360000	2fkz_A.pdb:0.2680430000):0.2603030000	1jgc_A.pdb:0.3998640000):0.6546360000	1nfv_A.pdb:0.8384110000):0.3551090000):0.5772950000):0.2071080000):0.3587060000):0.2114070000):0.0827905000	(1n1q_A.pdb:0.3179060000	2chp_A.pdb:0.6625340000):0.1179020000);
(1ji5_A.pdb:0.2286250000	((1jig_A.pdb:0.3304060000	(((1qgh_A.pdb:0.4043590000	(2ux1_A.pdb:0.6555080000	(((1dps_A.pdb:0.0000020000	1jts_A.pdb:0.0068960000):0.4189420000	1o9r_A.pdb:0.2861680000):0.5304440000	1uvh_A.pdb:1.0517580000):0.6242590000):0.2083350000):0.3694880000	(1ji4_A.pdb:0.6600930000	2fjc_A.pdb:1.1089470000):0.4594570000):0.0686515000	((1tjo_A.pdb:0.0000010000	1tk6_A.pdb:0.0000020000):1.1244500000	((((((2fzf_A.pdb:2.8621610000	(((((1oqu_A.pdb:0.1594730000	1uzr_A.pdb:0.0978140000):0.1133340000	1r2f_A.pdb:0.1438020000):1.6108900000	(1jk0_A.pdb:0.0779680000	(2uw2_A.pdb:0.0402920000	1w68_A.pdb:0.0000020000):0.3573860000):1.7386400000):0.3528410000	1mxr_A.pdb:1.6401890000):0.8669270000	3ee4_A.pdb:1.4721270000):0.4876990000):0.1172590000	(((1z6o_A.pdb:2.4239920000	1otk_A.pdb:1.7262750000):1.9729100000	((2inc_B.pdb:1.3362400000	2inp_C.pdb:0.8931510000):3.3031000000	(((2uw1_A.pdb:0.0000020000	2uw1_B.pdb:0.0061260000):0.0335145000	1afr_A.pdb:0.1410640000):0.9670250000	1za0_A.pdb:2.5336970000):0.0897921000):0.3270080000):0.2739150000	(1mty_D.pdb:1.4460230000	3dhg_A.pdb:1.1559540000):2.0584800000):0.0990991000):0.2639600000	((((((1lb3_A.pdb:0.0660180000	2za7_A.pdb:0.0483640000):0.3191410000	1bg7_A.pdb:0.0934260000):0.0526984000	1r03_A.pdb:0.2938770000):0.2736240000	1z6o_M.pdb:1.1503370000):0.2675170000	((((1eum_A.pdb:0.6859340000	1krq_A.pdb:0.3499670000):0.4448500000	3e6s_A.pdb:1.5766240000):0.2248580000	2jd7_A.pdb:0.2233330000):0.1862970000	1vlg_A.pdb:0.1596830000):0.5344950000):0.2346330000	1mty_B.pdb:2.8999680000):0.5017870000):0.3219170000	((1lko_A.pdb:0.8514620000	1yuz_A.pdb:0.5835230000):1.2795800000	3qhb_A.pdb:1.3271200000):0.3187880000):0.7679870000	((((1bcf_A.pdb:0.0000010000	3e1q_A.pdb:0.0000030000):0.3396410000	2fkz_A.pdb:0.2683650000):0.3902080000	1jgc_A.pdb:0.4180000000):0.6881410000	1nfv_A.pdb:0.9189630000):0.3842290000):0.0892556000	2vzb_A.pdb:1.7884400000):0.1179540000):0.9833780000):0.1062320000):0.0470865000	1n1q_A.pdb:0.4125720000):0.1339850000	2chp_A.pdb:0.5758300000);
(1ji5_A.pdb:0.2319840000	(1jig_A.pdb:0.2447460000	(1n1q_A.pdb:0.3480330000	((1qgh_A.pdb:0.4064350000	2ux1_A.pdb:0.8501670000):0.3375940000	(1ji4_A.pdb:0.5897480000	2fjc_A.pdb:0.7885250000):0.3652020000):0.1307390000):0.0762813000):0.0618948000	(2chp_A.pdb:0.5189290000	((((1dps_A.pdb:0.0013260000	1jts_A.pdb:0.0369330000):0.4397780000	1o9r_A.pdb:0.2849850000):0.5526310000	1uvh_A.pdb:1.0006150000):0.6609710000	((1tjo_A.pdb:0.0000010000	1tk6_A.pdb:0.0000010000):0.9215970000	((((((2fzf_A.pdb:2.1792330000	(1lko_A.pdb:0.8561960000	1yuz_A.pdb:0.8316270000):0.6739740000):0.5020880000	3qhb_A.pdb:1.2073170000):0.4048080000	(((1z6o_A.pdb:1.4293770000	1otk_A.pdb:2.0567640000):2.3964200000	(((2inc_B.pdb:1.8200320000	2inp_C.pdb:0.6820950000):2.4983700000	((2uw1_A.pdb:0.0000020000	2uw1_B.pdb:0.0086990000):0.0117996000	1afr_A.pdb:0.1726910000):1.0916000000):0.7284170000	1za0_A.pdb:1.7570650000):0.1147130000):0.1257080000	(((((1oqu_A.pdb:0.1757770000	1uzr_A.pdb:0.1862240000):0.0097774200	1r2f_A.pdb:0.2657100000):1.7744600000	(1mxr_A.pdb:1.6520620000	(1jk0_A.pdb:0.1153620000	(2uw2_A.pdb:0.0406590000	1w68_A.pdb:0.0258740000):0.2748440000):1.3770700000):0.4377810000):0.4042540000	3ee4_A.pdb:2.1957910000):0.4362990000	(1mty_D.pdb:1.3295230000	3dhg_A.pdb:1.8049120000):1.4858400000):0.2609330000):0.6003450000):0.6555610000	((((((1lb3_A.pdb:0.1709720000	2za7_A.pdb:0.0463790000):0.3893570000	1bg7_A.pdb:0.1297110000):0.0502143000	1r03_A.pdb:0.2380670000):0.6855140000	1z6o_M.pdb:1.1153850000):0.1527750000	((((1eum_A.pdb:0.5527510000	1krq_A.pdb:0.2812570000):0.4570790000	3e6s_A.pdb:0.8340900000):0.2899050000	2jd7_A.pdb:0.1864020000):0.3233140000	1vlg_A.pdb:0.1438090000):0.5767050000):0.0000027362	1mty_B.pdb:3.6460730000):0.7374810000):0.3081910000	(2vzb_A.pdb:1.3464350000	(((1bcf_A.pdb:0.0000010000	3e1q_A.pdb:0.0062280000):0.1645730000	2fkz_A.pdb:0.1726890000):0.2612810000	1jgc_A.pdb:0.4944210000):0.6565730000):0.0891763000):0.1668550000	1nfv_A.pdb:0.8532180000):1.1052000000):0.2018710000):0.4446930000):0.1453130000);
(1ji5_A.pdb:0.3026570000	(1jig_A.pdb:0.2019150000	(((1qgh_A.pdb:0.2758460000	2ux1_A.pdb:0.7129950000):0.4279630000	((((1dps_A.pdb:0.0000020000	1jts_A.pdb:0.0230090000):0.3600680000	1o9r_A.pdb:0.2591200000):0.5548950000	1uvh_A.pdb:0.6604990000):0.3752800000	((1tjo_A.pdb:0.0000010000	1tk6_A.pdb:0.0000010000):0.9623360000	(((((((2fzf_A.pdb:2.2437560000	(((1z6o_A.pdb:0.8878280000	1otk_A.pdb:2.2813670000):1.9153100000	((2inc_B.pdb:1.3328670000	2inp_C.pdb:0.8125570000):2.5553700000	1mty_B.pdb:3.6295210000):0.5044280000):0.2621030000	(((2uw1_A.pdb:0.0000020000	2uw1_B.pdb:0.0029590000):0.0844476000	1afr_A.pdb:0.1538100000):1.3286300000	1za0_A.pdb:2.3365650000):0.0818441000):0.3798000000):0.0363420000	(1mty_D.pdb:1.3181650000	3dhg_A.pdb:1.3575250000):2.3341600000):0.1074600000	(((1oqu_A.pdb:0.1683140000	1uzr_A.pdb:0.1204480000):0.1740460000	1r2f_A.pdb:0.0768950000):1.5341000000	((1mxr_A.pdb:1.4690900000	(1jk0_A.pdb:0.0807300000	(2uw2_A.pdb:0.0104050000	1w68_A.pdb:0.0341770000):0.2528940000):1.5634600000):0.3193640000	3ee4_A.pdb:1.9131010000):0.5808240000):0.8228900000):0.4546750000	(((((1lb3_A.pdb:0.0654700000	2za7_A.pdb:0.0774140000):0.4732750000	1bg7_A.pdb:0.0547180000):0.0421079000	1r03_A.pdb:0.3163720000):0.2237370000	1z6o_M.pdb:0.9531720000):0.6651360000	((1eum_A.pdb:0.5879900000	1krq_A.pdb:0.3844760000):0.3713940000	(3e6s_A.pdb:1.3680720000	(2jd7_A.pdb:0.3608070000	1vlg_A.pdb:0.3450150000):0.2194930000):0.2198780000):0.1262720000):0.7212720000):0.2369480000	((1lko_A.pdb:0.8162700000	1yuz_A.pdb:0.7830490000):1.5832000000	3qhb_A.pdb:1.4596360000):0.4241890000):0.2519960000	((((1bcf_A.pdb:0.0000010000	3e1q_A.pdb:0.0000030000):0.3264770000	2fkz_A.pdb:0.2606130000):0.3754450000	1jgc_A.pdb:0.3128230000):0.4136340000	1nfv_A.pdb:0.9313960000):0.3298190000):0.9045310000	2vzb_A.pdb:0.8903710000):0.8910030000):0.6947010000):0.4233540000):0.1450130000	(1ji4_A.pdb:0.8538200000	2fjc_A.pdb:0.9122290000):0.6270520000):0.2100730000):0.1210090000	(1n1q_A.pdb:0.4181590000	2chp_A.pdb:0.4898310000):0.2158830000);
(1ji5_A.pdb:0.3717390000	((1jig_A.pdb:0.3097940000	(((1qgh_A.pdb:0.4279400000	2ux1_A.pdb:0.8961550000):0.4072700000	(1ji4_A.pdb:0.9174570000	2fjc_A.pdb:1.0657700000):0.2013280000):0.1906130000	((((1dps_A.pdb:0.0052940000	1jts_A.pdb:0.0177000000):0.6070710000	1o9r_A.pdb:0.0993610000):0.6217600000	1uvh_A.pdb:1.3132020000):0.2995320000	((1tjo_A.pdb:0.0000010000	1tk6_A.pdb:0.0000020000):0.9426770000	(((((2fzf_A.pdb:1.6634480000	(1lko_A.pdb:0.8752930000	1yuz_A.pdb:0.6920750000):1.1666900000):0.2276220000	3qhb_A.pdb:1.1359080000):0.2602680000	((((((((1lb3_A.pdb:0.0671150000	2za7_A.pdb:0.0865370000):0.3094890000	1bg7_A.pdb:0.1660760000):0.1025710000	1r03_A.pdb:0.2757390000):0.3194760000	1z6o_M.pdb:1.0056810000):0.3089830000	((((1eum_A.pdb:0.4014900000	1krq_A.pdb:0.5003920000):0.6166590000	2jd7_A.pdb:0.2963810000):0.2829150000	1vlg_A.pdb:0.1547510000):0.2291420000	3e6s_A.pdb:1.3267360000):0.2413100000):0.2292780000	1mty_B.pdb:2.5938740000):0.5212850000	(((1z6o_A.pdb:1.1818640000	1otk_A.pdb:2.3110770000):2.7190500000	(((2inc_B.pdb:1.6353570000	2inp_C.pdb:1.0676580000):2.3633000000	((2uw1_A.pdb:0.0000020000	2uw1_B.pdb:0.0060960000):0.0282378000	1afr_A.pdb:0.1495460000):1.0293000000):0.1684680000	1za0_A.pdb:2.0084680000):0.0563835000):0.2876840000	(1mty_D.pdb:1.3420590000	3dhg_A.pdb:1.7181380000):2.7641800000):0.4791230000):0.2448610000	((((1oqu_A.pdb:0.1580490000	1uzr_A.pdb:0.1469460000):0.0588119000	1r2f_A.pdb:0.2304120000):1.3134300000	(1mxr_A.pdb:1.6248070000	(1jk0_A.pdb:0.2981620000	(2uw2_A.pdb:0.0103660000	1w68_A.pdb:0.0349200000):0.2081130000):1.9361700000):0.3746820000):0.5152070000	3ee4_A.pdb:1.9268510000):0.3165540000):0.0765862000):0.7723970000	((((1bcf_A.pdb:0.0000010000	3e1q_A.pdb:0.0069280000):0.2501840000	2fkz_A.pdb:0.2049480000):0.2650670000	1jgc_A.pdb:0.3991250000):0.7332070000	1nfv_A.pdb:0.7888420000):0.2065750000):0.0000020968	2vzb_A.pdb:1.7162730000):0.7368490000):0.3521600000):0.4665960000):0.1152610000):0.1244530000	1n1q_A.pdb:0.3237450000):0.0847204000	2chp_A.pdb:0.5082480000);
(1ji5_A.pdb:0.2127450000	((1jig_A.pdb:0.1923450000	((1qgh_A.pdb:0.2418700000	(2ux1_A.pdb:0.4308870000	(((1dps_A.pdb:0.0000020000	1jts_A.pdb:0.0123310000):0.3694910000	1o9r_A.pdb:0.2914010000):0.4508750000	1uvh_A.pdb:0.7688250000):0.8322810000):0.4454160000):0.4347160000	((1ji4_A.pdb:0.7241420000	2fjc_A.pdb:0.6779550000):0.2012700000	((1tjo_A.pdb:0.0000010000	1tk6_A.pdb:0.0000010000):0.7060000000	((((((2fzf_A.pdb:1.9844930000	((((1oqu_A.pdb:0.1746750000	1uzr_A.pdb:0.1196430000):0.0380000000	1r2f_A.pdb:0.2580750000):1.4938800000	(1mxr_A.pdb:1.4130530000	(1jk0_A.pdb:0.1210630000	(2uw2_A.pdb:0.0283780000	1w68_A.pdb:0.0290530000):0.2326060000):1.4262600000):0.2752920000):0.4987930000	3ee4_A.pdb:2.0116760000):0.1843730000):0.3589160000	(((1z6o_A.pdb:1.9462870000	1otk_A.pdb:1.9918920000):1.4219500000	(((2inc_B.pdb:1.8910530000	2inp_C.pdb:0.6836540000):1.5278000000	(1mty_D.pdb:2.0107710000	3dhg_A.pdb:1.2317350000):1.5570300000):1.3091900000	((2uw1_A.pdb:0.0000020000	2uw1_B.pdb:0.0114770000):0.0123230000	1afr_A.pdb:0.1626600000):1.2219200000):0.1253240000):0.2003490000	1za0_A.pdb:2.2351360000):0.5271310000):0.2699590000	((1lko_A.pdb:0.6471180000	1yuz_A.pdb:0.8103750000):1.5633600000	3qhb_A.pdb:0.8238920000):0.3185380000):0.1930820000	((((((1lb3_A.pdb:0.0951160000	2za7_A.pdb:0.0661530000):0.3425220000	1bg7_A.pdb:0.1819390000):0.0562933000	1r03_A.pdb:0.3426590000):0.3329600000	1z6o_M.pdb:0.9810630000):0.3854630000	((((1eum_A.pdb:0.4255030000	1krq_A.pdb:0.5140440000):0.6347790000	2jd7_A.pdb:0.2550550000):0.2144070000	3e6s_A.pdb:1.4942430000):0.2433990000	1vlg_A.pdb:0.1128270000):0.3218550000):0.3971510000	1mty_B.pdb:3.0666270000):0.5137380000):0.8101370000	((((1bcf_A.pdb:0.0000020000	3e1q_A.pdb:0.0179970000):0.1986760000	2fkz_A.pdb:0.1914650000):0.3929560000	1jgc_A.pdb:0.4618690000):0.8120300000	1nfv_A.pdb:1.0502510000):0.1255610000):0.1869060000	2vzb_A.pdb:1.6130380000):0.8077170000):1.0435000000):0.2273070000):0.1456050000):0.0940835000	1n1q_A.pdb:0.4388680000):0.1105710000	2chp_A.pdb:0.5865480000);
(1ji5_A.pdb:0.2875120000	((1jig_A.pdb:0.1631800000	2chp_A.pdb:0.5995630000):0.0675934000	((1n1q_A.pdb:0.1428630000	(1ji4_A.pdb:0.7606850000	2fjc_A.pdb:0.8097210000):0.4973410000):0.0941716000	((((1dps_A.pdb:0.0000020000	1jts_A.pdb:0.0138590000):0.4368920000	1o9r_A.pdb:0.3573690000):0.4178660000	1uvh_A.pdb:1.0966280000):0.5405640000	((1tjo_A.pdb:0.0000010000	1tk6_A.pdb:0.0000020000):1.1244800000	(((((2fzf_A.pdb:2.0071120000	(1lko_A.pdb:0.8770140000	1yuz_A.pdb:0.5864590000):0.6064310000):0.9402600000	(3qhb_A.pdb:0.5658520000	((1z6o_A.pdb:1.9897620000	1otk_A.pdb:1.3403560000):1.9620800000	((((((((1oqu_A.pdb:0.1698570000	1uzr_A.pdb:0.1283380000):0.0555537000	1r2f_A.pdb:0.2611990000):1.6889700000	1mxr_A.pdb:1.8648290000):0.4950820000	(1jk0_A.pdb:0.1998630000	(2uw2_A.pdb:0.0193230000	1w68_A.pdb:0.0177750000):0.3230440000):1.4951900000):0.1454700000	1za0_A.pdb:1.9247850000):0.2310690000	3ee4_A.pdb:2.2844920000):0.6276270000	((2inc_B.pdb:0.9431680000	2inp_C.pdb:1.3841590000):3.1980300000	((2uw1_A.pdb:0.0000020000	2uw1_B.pdb:0.0092630000):0.0597043000	1afr_A.pdb:0.1766240000):1.2708900000):0.5784660000):0.1910870000	(1mty_D.pdb:1.4504380000	3dhg_A.pdb:1.5312090000):1.5649700000):0.4231270000):0.2716590000):0.3612210000):0.3427380000	(((((1lb3_A.pdb:0.0591830000	2za7_A.pdb:0.0862800000):0.3780310000	(1bg7_A.pdb:0.0994420000	1r03_A.pdb:0.4165970000):0.1483000000):0.3824200000	1z6o_M.pdb:0.9883110000):0.3495000000	((((1eum_A.pdb:0.5495320000	1krq_A.pdb:0.4440960000):0.3063120000	3e6s_A.pdb:1.4152280000):0.3260100000	2jd7_A.pdb:0.3745520000):0.2145460000	1vlg_A.pdb:0.2391270000):0.5367240000):0.0650775000	1mty_B.pdb:3.3985360000):0.6964430000):0.3810200000	2vzb_A.pdb:1.1055460000):0.1077090000	((((1bcf_A.pdb:0.0000010000	3e1q_A.pdb:0.0065390000):0.2099520000	2fkz_A.pdb:0.0871740000):0.3284000000	1jgc_A.pdb:0.2570210000):0.8934120000	1nfv_A.pdb:0.9516220000):0.5212540000):0.4907850000):0.7577540000):0.5767710000):0.1843970000):0.1073720000	(1qgh_A.pdb:0.2453760000	2ux1_A.pdb:1.0283620000):0.5202740000);
(1ji5_A.pdb:0.2201910000	(1jig_A.pdb:0.2014550000	(((1qgh_A.pdb:0.4307190000	2ux1_A.pdb:0.7790220000):0.3381450000	(1ji4_A.pdb:0.8542500000	2fjc_A.pdb:0.9606990000):0.2526460000):0.2324200000	((((1dps_A.pdb:0.0000020000	1jts_A.pdb:0.0227540000):0.4926740000	1o9r_A.pdb:0.2376450000):0.4988700000	1uvh_A.pdb:0.8237650000):0.6401110000	((1tjo_A.pdb:0.0000010000	1tk6_A.pdb:0.0000010000):1.2809200000	((((((2fzf_A.pdb:3.1619730000	(1lko_A.pdb:1.0786540000	1yuz_A.pdb:0.7026610000):1.2517800000):1.0772900000	3qhb_A.pdb:0.6788790000):0.5965450000	((((1z6o_A.pdb:1.6690110000	1otk_A.pdb:3.0263080000):2.5881300000	(((2inc_B.pdb:1.5546990000	2inp_C.pdb:0.8809310000):2.3800700000	(1mty_D.pdb:1.3269670000	3dhg_A.pdb:1.7071890000):1.4624700000):0.7866460000	((2uw1_A.pdb:0.0000020000	2uw1_B.pdb:0.0058880000):0.0563622000	1afr_A.pdb:0.1410910000):1.7838300000):0.2470890000):0.1674550000	1za0_A.pdb:1.6241600000):0.4937770000	(((((1oqu_A.pdb:0.1850600000	1uzr_A.pdb:0.1391790000):0.0626540000	1r2f_A.pdb:0.2181950000):1.1715000000	(1jk0_A.pdb:0.2750290000	(2uw2_A.pdb:0.0293460000	1w68_A.pdb:0.0252310000):0.1820710000):1.3660100000):0.3818200000	1mxr_A.pdb:1.3295220000):0.7857820000	3ee4_A.pdb:1.8079370000):0.1810830000):0.6312440000):0.2929980000	((((((1lb3_A.pdb:0.0551900000	2za7_A.pdb:0.0737310000):0.3420110000	1bg7_A.pdb:0.1767170000):0.0302735000	1r03_A.pdb:0.2870170000):0.3086580000	1z6o_M.pdb:1.2320810000):0.1967780000	((((1eum_A.pdb:0.5930130000	1krq_A.pdb:0.3840690000):0.7129840000	3e6s_A.pdb:1.4161760000):0.1883220000	2jd7_A.pdb:0.1105750000):0.4412090000	1vlg_A.pdb:0.1970610000):0.5642200000):0.0386905000	1mty_B.pdb:2.6393080000):1.1006300000):0.7039280000	((((1bcf_A.pdb:0.0000020000	3e1q_A.pdb:0.0056390000):0.1683070000	2fkz_A.pdb:0.2459650000):0.3128950000	1jgc_A.pdb:0.3896710000):0.9001240000	1nfv_A.pdb:0.8532350000):0.4458210000):0.0000024311	2vzb_A.pdb:1.8412630000):0.3737400000):0.4270380000):0.4215710000):0.0104651000):0.0922919000	(1n1q_A.pdb:0.5354610000	2chp_A.pdb:0.9277550000):0.0812792000);
(1ji5_A.pdb:0.2487720000	(1jig_A.pdb:0.2204250000	(1n1q_A.pdb:0.3655650000	2chp_A.pdb:0.8345490000):0.1948960000):0.0457586000	((1qgh_A.pdb:0.2976520000	2ux1_A.pdb:0.4720690000):0.6361630000	((1ji4_A.pdb:0.9578220000	(((((1dps_A.pdb:0.0068070000	1jts_A.pdb:0.0000020000):0.3763300000	1o9r_A.pdb:0.3276900000):0.7258050000	1uvh_A.pdb:0.8023280000):0.2569660000	(1tjo_A.pdb:0.0000010000	1tk6_A.pdb:0.0000020000):1.3777700000):0.3774890000	(((((2fzf_A.pdb:1.0115140000	(1lko_A.pdb:0.7681480000	1yuz_A.pdb:0.6535990000):1.3741500000):0.4958060000	3qhb_A.pdb:1.1624410000):0.1909120000	(((1oqu_A.pdb:0.1938010000	1uzr_A.pdb:0.1636880000):0.0508137000	1r2f_A.pdb:0.2718840000):1.1936800000	((1mxr_A.pdb:1.3745570000	(1jk0_A.pdb:0.1532110000	(2uw2_A.pdb:0.0340650000	1w68_A.pdb:0.0064620000):0.2234360000):1.5669700000):0.1843590000	3ee4_A.pdb:2.1056250000):0.7164910000):0.7517740000):0.3847860000	((((((((1lb3_A.pdb:0.0872030000	2za7_A.pdb:0.1091300000):0.3219700000	1bg7_A.pdb:0.1221670000):0.1129380000	1r03_A.pdb:0.0890180000):0.7436300000	1z6o_M.pdb:0.8183270000):0.4879900000	((((1eum_A.pdb:0.5131870000	1krq_A.pdb:0.3049600000):0.3119350000	3e6s_A.pdb:1.2145840000):0.4771360000	2jd7_A.pdb:0.2684170000):0.2377360000	1vlg_A.pdb:0.0517380000):0.1712150000):0.0058223100	1mty_B.pdb:2.4226370000):0.7139060000	(((2inc_B.pdb:1.3105190000	2inp_C.pdb:1.3220670000):2.1383400000	((2uw1_A.pdb:0.0000020000	2uw1_B.pdb:0.0196460000):0.0383337000	1afr_A.pdb:0.1338630000):0.5407690000):0.8412450000	1za0_A.pdb:3.1403660000):0.3280240000):0.1474150000	((1z6o_A.pdb:2.2414100000	1otk_A.pdb:1.7732030000):2.1300400000	(1mty_D.pdb:1.8602300000	3dhg_A.pdb:1.5475810000):2.7701500000):0.0000024641):0.2607550000):0.6254580000	((2vzb_A.pdb:1.3257620000	(((1bcf_A.pdb:0.0000010000	3e1q_A.pdb:0.0066520000):0.1825470000	2fkz_A.pdb:0.2564850000):0.5547740000	1jgc_A.pdb:0.3834900000):0.4486520000):0.3127600000	1nfv_A.pdb:0.8642020000):0.2214410000):0.9355130000):0.2322800000):0.0306001000	2fjc_A.pdb:1.1789210000):0.1881490000):0.2599600000);
(1ji5_A.pdb:0.2463780000	((1jig_A.pdb:0.2641020000	((1tjo_A.pdb:0.0000010000	1tk6_A.pdb:0.0000020000):1.1059900000	(((((((2fzf_A.pdb:1.9882770000	(1z6o_A.pdb:1.2735680000	1otk_A.pdb:2.4006640000):1.9714100000):0.1683360000	(2inc_B.pdb:1.0896460000	2inp_C.pdb:1.2221500000):2.8458800000):0.1217390000	((((((1oqu_A.pdb:0.1742850000	1uzr_A.pdb:0.1191230000):0.0769728000	1r2f_A.pdb:0.1644400000):1.7931200000	(1mxr_A.pdb:1.6785000000	(1jk0_A.pdb:0.1616010000	(2uw2_A.pdb:0.0355740000	1w68_A.pdb:0.0247110000):0.1486210000):1.2453700000):0.3514960000):0.4898570000	3ee4_A.pdb:2.0798030000):0.2660550000	(1mty_D.pdb:1.1103960000	3dhg_A.pdb:1.7396980000):2.9692100000):0.5143940000	(((2uw1_A.pdb:0.0000020000	2uw1_B.pdb:0.0091890000):0.0682801000	1afr_A.pdb:0.1494810000):1.4017200000	1za0_A.pdb:1.8777240000):0.2844690000):0.0926346000):0.8003920000	((((((1lb3_A.pdb:0.0823950000	2za7_A.pdb:0.0726890000):0.3893870000	1bg7_A.pdb:0.1114960000):0.0454368000	1r03_A.pdb:0.3139900000):0.4270710000	1z6o_M.pdb:0.9085510000):0.3050680000	1mty_B.pdb:2.9226270000):0.2649170000	((((1eum_A.pdb:0.3448980000	1krq_A.pdb:0.4231170000):0.5871260000	3e6s_A.pdb:1.5468980000):0.2137850000	2jd7_A.pdb:0.2974770000):0.3151380000	1vlg_A.pdb:0.0436040000):0.3482390000):0.3173610000):0.5539740000	((1lko_A.pdb:0.7381260000	1yuz_A.pdb:0.9582570000):1.2685000000	3qhb_A.pdb:1.6657330000):0.2989770000):0.5080710000	((((1bcf_A.pdb:0.0000010000	3e1q_A.pdb:0.0000030000):0.3210320000	2fkz_A.pdb:0.2641830000):0.5800660000	1jgc_A.pdb:0.1494730000):0.8286490000	1nfv_A.pdb:0.9487370000):0.3399970000):0.2154710000	2vzb_A.pdb:1.4769780000):0.6649910000):0.8799520000):0.1321550000	(1n1q_A.pdb:0.4285290000	2chp_A.pdb:0.5440310000):0.1204420000):0.0626668000	(((1qgh_A.pdb:0.3957190000	2ux1_A.pdb:0.6480750000):0.2060980000	(((1dps_A.pdb:0.0000020000	1jts_A.pdb:0.0064350000):0.2387440000	1o9r_A.pdb:0.3249080000):0.8818300000	1uvh_A.pdb:0.9667330000):0.2004680000):0.4562500000	(1ji4_A.pdb:1.0872570000	2fjc_A.pdb:1.0584130000):0.2688160000):0.1474580000);
(1ji5_A.pdb:0.3217410000	(1jig_A.pdb:0.1545920000	((1qgh_A.pdb:0.3464720000	2ux1_A.pdb:0.6073820000):0.3743760000	(1ji4_A.pdb:0.8796950000	2fjc_A.pdb:0.9604810000):0.3540100000):0.3392980000):0.0741810000	((1n1q_A.pdb:0.3706010000	((((1dps_A.pdb:0.0036870000	1jts_A.pdb:0.0219190000):0.3923610000	1o9r_A.pdb:0.2765550000):0.2291580000	1uvh_A.pdb:0.8902240000):0.5283450000	((1tjo_A.pdb:0.0000010000	1tk6_A.pdb:0.0000010000):1.5451100000	(((((2fzf_A.pdb:2.9909830000	(1lko_A.pdb:0.7958420000	1yuz_A.pdb:0.8317070000):1.2108900000):0.3714180000	3qhb_A.pdb:0.9034550000):0.3473890000	(((((((1lb3_A.pdb:0.1246240000	2za7_A.pdb:0.0699740000):0.3854770000	1bg7_A.pdb:0.1192970000):0.0620168000	1r03_A.pdb:0.1685920000):0.6285250000	1z6o_M.pdb:0.7154660000):0.5064820000	((((1eum_A.pdb:0.4543340000	1krq_A.pdb:0.3223310000):0.3323620000	3e6s_A.pdb:1.2882380000):0.1904300000	2jd7_A.pdb:0.2158370000):0.3010040000	1vlg_A.pdb:0.1545420000):0.2269650000):0.1772940000	1mty_B.pdb:2.5448890000):1.0558000000	((((1z6o_A.pdb:2.2304470000	1otk_A.pdb:1.2383880000):2.4159400000	(((2inc_B.pdb:1.8441810000	2inp_C.pdb:0.3420470000):1.7668000000	((2uw1_A.pdb:0.0000020000	2uw1_B.pdb:0.0141840000):0.0000020220	1afr_A.pdb:0.1825690000):1.1978300000):0.9468310000	((1mty_D.pdb:1.8296120000	3dhg_A.pdb:1.0071620000):1.1276200000	1za0_A.pdb:1.2354170000):0.5783020000):0.0617506000):0.4106710000	(((1oqu_A.pdb:0.1923880000	1uzr_A.pdb:0.1003330000):0.0454140000	1r2f_A.pdb:0.1519960000):1.3447500000	(1mxr_A.pdb:1.4529450000	(1jk0_A.pdb:0.2474630000	(2uw2_A.pdb:0.0354540000	1w68_A.pdb:0.0205640000):0.1621850000):1.3354100000):0.3261790000):0.3815140000):0.1086300000	3ee4_A.pdb:1.3357920000):0.6953080000):0.1249740000):0.5516210000	(2vzb_A.pdb:1.5997650000	(((1bcf_A.pdb:0.0000010000	3e1q_A.pdb:0.0066380000):0.1918580000	2fkz_A.pdb:0.2718800000):0.6091810000	1jgc_A.pdb:0.2715750000):0.6767380000):0.1489910000):0.0935194000	1nfv_A.pdb:0.6376250000):1.0819800000):0.5607320000):0.2113750000):0.0598713000	2chp_A.pdb:0.6895900000):0.1529190000);
(1ji5_A.pdb:0.3069200000	(1jig_A.pdb:0.2422380000	((1qgh_A.pdb:0.2549310000	(2ux1_A.pdb:0.6376720000	(((1dps_A.pdb:0.0000020000	1jts_A.pdb:0.0127930000):0.2601860000	1o9r_A.pdb:0.3077370000):0.3483950000	1uvh_A.pdb:0.8675930000):0.5674950000):0.4626220000):0.3251160000	((1ji4_A.pdb:0.7093170000	2fjc_A.pdb:0.9203490000):0.3940480000	((1tjo_A.pdb:0.0000010000	1tk6_A.pdb:0.0000010000):1.1145900000	(((((((2fzf_A.pdb:1.8258240000	(((1z6o_A.pdb:1.6428070000	1otk_A.pdb:1.4342410000):1.2308200000	((((2inc_B.pdb:1.0059770000	2inp_C.pdb:1.3515730000):2.5376400000	(1mty_D.pdb:1.4056300000	3dhg_A.pdb:1.7745460000):0.9306230000):1.0890200000	1za0_A.pdb:2.0757980000):0.2841970000	((2uw1_A.pdb:0.0000020000	2uw1_B.pdb:0.0153020000):0.0761247000	1afr_A.pdb:0.1099030000):1.5444400000):0.1824740000):0.3289020000	(((1oqu_A.pdb:0.1880370000	1uzr_A.pdb:0.1552240000):0.0749213000	1r2f_A.pdb:0.1595030000):1.4741500000	((1mxr_A.pdb:1.6353450000	3ee4_A.pdb:2.0637630000):0.3818100000	(1jk0_A.pdb:0.0849930000	(2uw2_A.pdb:0.0235890000	1w68_A.pdb:0.0174630000):0.2683910000):1.7318400000):0.3579940000):0.4542020000):0.1722040000):0.1467970000	3qhb_A.pdb:1.1485340000):0.0352289000	(1lko_A.pdb:1.3556270000	1yuz_A.pdb:0.4654530000):1.4862700000):0.7278280000	(((((1lb3_A.pdb:0.0770280000	2za7_A.pdb:0.0579640000):0.1949490000	(1bg7_A.pdb:0.1054670000	1r03_A.pdb:0.3555150000):0.1760190000):0.3199410000	1z6o_M.pdb:1.2239510000):0.1880480000	((1eum_A.pdb:0.5145850000	1krq_A.pdb:0.5599950000):0.2730460000	(3e6s_A.pdb:1.4713660000	(2jd7_A.pdb:0.2808430000	1vlg_A.pdb:0.3759580000):0.2498980000):0.2707890000):0.2926830000):0.0536750000	1mty_B.pdb:3.4573580000):0.5470050000):0.4500520000	2vzb_A.pdb:1.4474820000):0.2002260000	(((1bcf_A.pdb:0.0000020000	3e1q_A.pdb:0.0063850000):0.2561140000	2fkz_A.pdb:0.1584640000):0.4269950000	1jgc_A.pdb:0.2563390000):1.0554400000):0.1471830000	1nfv_A.pdb:0.7802630000):0.4232400000):1.0703700000):0.1943790000):0.1540100000):0.0576533000	(1n1q_A.pdb:0.3982400000	2chp_A.pdb:0.7500020000):0.0985556000);
(1ji5_A.pdb:0.4012440000	(1jig_A.pdb:0.0000020000	(((1qgh_A.pdb:0.4515760000	2ux1_A.pdb:0.6980080000):0.5159160000	(1ji4_A.pdb:0.8700470000	2fjc_A.pdb:0.9067410000):0.2959180000):0.2066290000	((((1dps_A.pdb:0.0000020000	1jts_A.pdb:0.0130880000):0.5600010000	1o9r_A.pdb:0.2464700000):0.4222940000	1uvh_A.pdb:1.0612380000):0.7788110000	((1tjo_A.pdb:0.0000010000	1tk6_A.pdb:0.0000010000):0.7904750000	((((2fzf_A.pdb:2.3528570000	(((((((1lb3_A.pdb:0.0801590000	2za7_A.pdb:0.0933230000):0.3981810000	1bg7_A.pdb:0.1472570000):0.0908556000	1r03_A.pdb:0.2493950000):0.3742740000	1z6o_M.pdb:0.8755410000):0.4765490000	1mty_B.pdb:2.3128530000):0.1425190000	((((1eum_A.pdb:0.7075630000	1krq_A.pdb:0.3462640000):0.5343430000	2jd7_A.pdb:0.0871630000):0.3250580000	3e6s_A.pdb:1.3573200000):0.3427910000	1vlg_A.pdb:0.0196790000):0.4921610000):0.9008170000	((((((1z6o_A.pdb:1.4964660000	1otk_A.pdb:1.6785230000):1.8035300000	((2inc_B.pdb:0.9303890000	2inp_C.pdb:1.3449540000):2.0036100000	(1mty_D.pdb:1.2146710000	3dhg_A.pdb:1.2720110000):1.2847600000):0.4302370000):0.4364580000	1za0_A.pdb:2.2563210000):0.3862020000	((2uw1_A.pdb:0.0000020000	2uw1_B.pdb:0.0063260000):0.0244908000	1afr_A.pdb:0.1187180000):1.5174800000):0.7509500000	(((1oqu_A.pdb:0.2334590000	1uzr_A.pdb:0.0809100000):0.0628576000	1r2f_A.pdb:0.2030420000):1.6493900000	(1mxr_A.pdb:1.3861030000	(1jk0_A.pdb:0.2577930000	(2uw2_A.pdb:0.0381720000	1w68_A.pdb:0.0298180000):0.1468920000):1.7495300000):0.6675140000):0.3627740000):0.2901750000	3ee4_A.pdb:2.3733600000):0.1000580000):0.0830042000):0.5085800000	((1lko_A.pdb:0.7182630000	1yuz_A.pdb:0.7961570000):1.3874900000	3qhb_A.pdb:0.6058260000):0.3682460000):0.7322660000	((((1bcf_A.pdb:0.0000010000	3e1q_A.pdb:0.0000030000):0.2172250000	2fkz_A.pdb:0.1910840000):0.4105110000	1jgc_A.pdb:0.2562400000):0.4299040000	1nfv_A.pdb:1.1869810000):0.4960040000):0.0027046200	2vzb_A.pdb:1.4471970000):0.5032190000):0.5844390000):0.4896510000):0.1037500000):0.2053120000	(1n1q_A.pdb:0.3869700000	2chp_A.pdb:0.6890480000):0.1148030000);
(1ji5_A.pdb:0.2715950000	(1jig_A.pdb:0.2187560000	(((1qgh_A.pdb:0.7083670000	2ux1_A.pdb:0.6181350000):0.1586910000	(1ji4_A.pdb:0.8859130000	2fjc_A.pdb:0.6817630000):0.3047610000):0.4404180000	(((((1dps_A.pdb:0.0000020000	1jts_A.pdb:0.0228040000):0.7269390000	1o9r_A.pdb:0.2448980000):0.7388560000	1uvh_A.pdb:0.9775230000):0.1608480000	(1tjo_A.pdb:0.0000010000	1tk6_A.pdb:0.0000010000):0.9588830000):0.1836590000	(((((2fzf_A.pdb:2.4514080000	(((1z6o_A.pdb:1.9367830000	1otk_A.pdb:1.4375890000):2.1596900000	(((2inc_B.pdb:1.5979050000	2inp_C.pdb:0.6970850000):2.9707600000	((2uw1_A.pdb:0.0000020000	2uw1_B.pdb:0.0060790000):0.0799482000	1afr_A.pdb:0.1040710000):1.2791500000):0.3413190000	1za0_A.pdb:2.1526730000):0.3746420000):0.1331710000	(((((1oqu_A.pdb:0.2133270000	1uzr_A.pdb:0.0616570000):0.0269163000	1r2f_A.pdb:0.1824140000):1.6272400000	(1mxr_A.pdb:1.4825590000	(1jk0_A.pdb:0.1370610000	(2uw2_A.pdb:0.0248740000	1w68_A.pdb:0.0134160000):0.2541500000):1.1392700000):0.4225530000):0.5469320000	3ee4_A.pdb:2.0239990000):0.3094260000	(1mty_D.pdb:1.2738000000	3dhg_A.pdb:1.1174560000):1.7680900000):0.6613300000):0.1813700000):0.2413190000	((((((1lb3_A.pdb:0.1098540000	2za7_A.pdb:0.0483560000):0.3687990000	1bg7_A.pdb:0.0894120000):0.1928500000	1r03_A.pdb:0.2465290000):0.2919010000	1z6o_M.pdb:0.9753340000):0.6357060000	((((1eum_A.pdb:0.6285770000	1krq_A.pdb:0.3520990000):0.5773260000	3e6s_A.pdb:1.2514700000):0.1261680000	2jd7_A.pdb:0.3731560000):0.2062780000	1vlg_A.pdb:0.2215220000):0.4889220000):0.2112550000	1mty_B.pdb:2.0906180000):0.4712150000):0.3578370000	((1lko_A.pdb:0.5699610000	1yuz_A.pdb:1.1610360000):0.8714290000	3qhb_A.pdb:0.9258920000):0.2859690000):0.4968350000	((((1bcf_A.pdb:0.0000010000	3e1q_A.pdb:0.0000030000):0.3255640000	2fkz_A.pdb:0.1985540000):0.3535860000	1jgc_A.pdb:0.5740730000):0.7040470000	1nfv_A.pdb:0.9462960000):0.4158460000):0.0426285000	2vzb_A.pdb:1.5872830000):0.4130260000):0.3524780000):0.1792660000):0.0913688000	(1n1q_A.pdb:0.4879120000	2chp_A.pdb:0.8610580000):0.0768903000);
(1ji5_A.pdb:0.1827550000	((1jig_A.pdb:0.2278490000	((1qgh_A.pdb:0.4200050000	(2ux1_A.pdb:0.7488320000	((((1dps_A.pdb:0.0000020000	1jts_A.pdb:0.0193300000):0.4397330000	1o9r_A.pdb:0.2053940000):0.5940920000	((1tjo_A.pdb:0.0000010000	1tk6_A.pdb:0.0000020000):0.8889670000	(((((2fzf_A.pdb:1.4335920000	(1lko_A.pdb:0.6615900000	1yuz_A.pdb:0.8569630000):1.3790700000):1.0746200000	((3qhb_A.pdb:1.5221410000	(((((1oqu_A.pdb:0.2753820000	1uzr_A.pdb:0.0821230000):0.0509935000	1r2f_A.pdb:0.2375900000):1.4393400000	(1jk0_A.pdb:0.2576740000	(2uw2_A.pdb:0.0165940000	1w68_A.pdb:0.0407870000):0.1315520000):1.6067900000):0.5554670000	1mxr_A.pdb:1.2904700000):0.2305370000	3ee4_A.pdb:1.8074380000):0.4581910000):0.3254670000	(((1z6o_A.pdb:2.5385680000	1otk_A.pdb:1.3836280000):2.0791500000	(((2inc_B.pdb:1.6250070000	2inp_C.pdb:1.0942950000):2.3828100000	(1mty_D.pdb:2.1321620000	3dhg_A.pdb:1.4963580000):1.7310600000):0.2525450000	1za0_A.pdb:1.8366110000):0.2044860000):0.3627970000	((2uw1_A.pdb:0.0000020000	1afr_A.pdb:0.1945840000):0.0019937700	2uw1_B.pdb:0.0227690000):1.0839000000):0.7629510000):0.3781660000):0.3129210000	((((((1lb3_A.pdb:0.0593050000	2za7_A.pdb:0.1197640000):0.4225730000	1bg7_A.pdb:0.1465000000):0.0886087000	1r03_A.pdb:0.1967390000):0.1835420000	1z6o_M.pdb:1.0646140000):0.3607810000	((1eum_A.pdb:0.6838390000	1krq_A.pdb:0.4464500000):0.4985560000	(3e6s_A.pdb:1.3705660000	(2jd7_A.pdb:0.4695360000	1vlg_A.pdb:0.1807730000):0.1998770000):0.2711670000):0.1982730000):0.0000026747	1mty_B.pdb:3.1915240000):0.8231710000):0.3160840000	1nfv_A.pdb:1.0509250000):0.0817431000	(2vzb_A.pdb:1.1055330000	(((1bcf_A.pdb:0.0000010000	3e1q_A.pdb:0.0064330000):0.1980380000	2fkz_A.pdb:0.1768940000):0.3980930000	1jgc_A.pdb:0.2632990000):1.0482100000):0.1873560000):1.2736700000):0.9314590000):0.2149610000	1uvh_A.pdb:0.9043640000):0.5343540000):0.2843630000):0.3981290000	(1ji4_A.pdb:0.8465040000	2fjc_A.pdb:0.8403870000):0.3804010000):0.1565210000):0.0859286000	1n1q_A.pdb:0.4196670000):0.1813410000	2chp_A.pdb:0.6076470000);
(1ji5_A.pdb:0.3988870000	(1jig_A.pdb:0.1896780000	(((1qgh_A.pdb:0.4924900000	2ux1_A.pdb:0.8146010000):0.2588630000	((((1dps_A.pdb:0.0000020000	1jts_A.pdb:0.0170580000):0.5294670000	1o9r_A.pdb:0.2079740000):0.7896810000	1uvh_A.pdb:1.1091120000):0.1901180000	((1tjo_A.pdb:0.0000020000	1tk6_A.pdb:0.0000020000):1.0725900000	((((((2fzf_A.pdb:1.9899570000	(1lko_A.pdb:0.9279670000	1yuz_A.pdb:0.5006600000):1.0122000000):0.7992550000	3qhb_A.pdb:1.3005030000):0.1431320000	((((1z6o_A.pdb:2.2392240000	1otk_A.pdb:1.2517660000):1.6048100000	(((2inc_B.pdb:0.8533960000	2inp_C.pdb:1.2431660000):3.0048300000	((2uw1_A.pdb:0.0000020000	2uw1_B.pdb:0.0057260000):0.0498683000	1afr_A.pdb:0.1325920000):0.8263570000):0.5808240000	1za0_A.pdb:1.8878420000):0.2517790000):0.0402428000	(1mty_D.pdb:1.3073830000	3dhg_A.pdb:1.2766100000):1.4296300000):0.2925080000	((((1oqu_A.pdb:0.2574090000	1uzr_A.pdb:0.0872850000):0.1125750000	1r2f_A.pdb:0.1227640000):1.5970500000	(1mxr_A.pdb:1.4145890000	(1jk0_A.pdb:0.1516380000	(2uw2_A.pdb:0.0072470000	1w68_A.pdb:0.0309680000):0.2118170000):1.7324600000):0.4446540000):0.3892170000	3ee4_A.pdb:2.3076570000):0.3334390000):0.4776440000):0.5558440000	(((((1lb3_A.pdb:0.0572680000	2za7_A.pdb:0.0516640000):0.3525410000	1bg7_A.pdb:0.1222230000):0.0449093000	(1r03_A.pdb:0.1781340000	1z6o_M.pdb:1.6881390000):0.0799941000):0.6259020000	((1eum_A.pdb:0.6539730000	1krq_A.pdb:0.3174280000):0.3311350000	(3e6s_A.pdb:1.1578860000	(2jd7_A.pdb:0.3448390000	1vlg_A.pdb:0.3612940000):0.1423450000):0.2948680000):0.1794640000):0.0455164000	1mty_B.pdb:3.3512130000):0.8387370000):0.1855830000	((((1bcf_A.pdb:0.0000010000	3e1q_A.pdb:0.0000030000):0.2249480000	2fkz_A.pdb:0.2151730000):0.3157140000	1jgc_A.pdb:0.4586730000):0.8590320000	1nfv_A.pdb:0.7775620000):0.2511310000):0.4312320000	2vzb_A.pdb:1.3278850000):0.7261520000):0.6052500000):0.4670410000):0.1732600000	(1ji4_A.pdb:1.0574980000	2fjc_A.pdb:0.9637510000):0.5139010000):0.2602870000):0.0538560000	(1n1q_A.pdb:0.4262770000	2chp_A.pdb:0.7724420000):0.1332470000);
(1ji5_A.pdb:0.2101940000	(((1jig_A.pdb:0.1655660000	((1qgh_A.pdb:0.2618650000	2ux1_A.pdb:0.8883020000):0.3100650000	(1ji4_A.pdb:0.5801130000	2fjc_A.pdb:1.0508250000):0.5008580000):0.1778790000):0.0259627000	((((1dps_A.pdb:0.0064620000	1jts_A.pdb:0.0000020000):0.3643090000	1o9r_A.pdb:0.3078160000):0.3860550000	1uvh_A.pdb:0.7689450000):0.4918970000	((1tjo_A.pdb:0.0000010000	1tk6_A.pdb:0.0000020000):1.0447200000	((((((2fzf_A.pdb:2.1641660000	(1lko_A.pdb:0.9519450000	1yuz_A.pdb:0.2894100000):1.1646700000):0.5096690000	3qhb_A.pdb:1.2810740000):0.2390830000	((((1z6o_A.pdb:1.7510710000	1otk_A.pdb:1.6708970000):1.9136400000	(((2inc_B.pdb:1.1059020000	2inp_C.pdb:1.1730140000):2.4480900000	((2uw1_A.pdb:0.0000020000	2uw1_B.pdb:0.0060750000):0.0259661000	1afr_A.pdb:0.1756580000):1.1168500000):0.3585140000	(1mty_D.pdb:1.5573910000	3dhg_A.pdb:1.7761210000):2.0430800000):0.0060750300):0.0626166000	1za0_A.pdb:1.8007050000):0.4914810000	((((1oqu_A.pdb:0.1704350000	1uzr_A.pdb:0.1350260000):0.0975185000	1r2f_A.pdb:0.1334260000):1.2305400000	(1mxr_A.pdb:1.0466110000	(1jk0_A.pdb:0.2241260000	(2uw2_A.pdb:0.0168820000	1w68_A.pdb:0.0338550000):0.2030110000):1.5210200000):0.5184750000):0.5419150000	3ee4_A.pdb:1.8459100000):0.2854330000):0.2284060000):0.2575820000	((((((1lb3_A.pdb:0.0464120000	2za7_A.pdb:0.0815420000):0.3608100000	1bg7_A.pdb:0.1145380000):0.0428663000	1r03_A.pdb:0.1719080000):0.4346860000	1z6o_M.pdb:0.9668710000):0.2817230000	(((1eum_A.pdb:0.7651820000	1krq_A.pdb:0.1632200000):0.2344370000	(2jd7_A.pdb:0.3177200000	1vlg_A.pdb:0.3568260000):0.3162370000):0.3499270000	3e6s_A.pdb:1.1624670000):0.1220730000):0.1641150000	1mty_B.pdb:2.4996460000):0.8193630000):0.2481380000	((((1bcf_A.pdb:0.0000010000	3e1q_A.pdb:0.0131610000):0.2630850000	2fkz_A.pdb:0.1335840000):0.1923070000	1jgc_A.pdb:0.3822450000):0.9018050000	1nfv_A.pdb:0.5592530000):0.2445100000):0.1961950000	2vzb_A.pdb:1.1238570000):0.6092020000):0.5121280000):0.3138560000):0.1068970000	1n1q_A.pdb:0.3383220000):0.1505290000	2chp_A.pdb:0.6336660000);
(1ji5_A.pdb:0.3273050000	((1jig_A.pdb:0.0772250000	((1tjo_A.pdb:0.0000010000	1tk6_A.pdb:0.0000010000):1.1198200000	(((((2fzf_A.pdb:2.5665800000	((((1z6o_A.pdb:3.0903210000	1otk_A.pdb:1.8074430000):2.0680900000	(((2inc_B.pdb:1.4084660000	2inp_C.pdb:0.9916000000):3.0193700000	(((2uw1_A.pdb:0.0000020000	2uw1_B.pdb:0.0128370000):0.0451740000	1afr_A.pdb:0.1806300000):0.9634190000	1za0_A.pdb:3.0383230000):0.3750900000):0.2099190000	(1mty_D.pdb:1.7678130000	3dhg_A.pdb:1.0519370000):2.5021500000):0.1168480000):0.1144660000	3ee4_A.pdb:3.0574380000):0.2427080000	(((1oqu_A.pdb:0.2873210000	1uzr_A.pdb:0.0937980000):0.0994137000	1r2f_A.pdb:0.1598780000):1.4650200000	(1mxr_A.pdb:1.7043730000	(1jk0_A.pdb:0.1150580000	(2uw2_A.pdb:0.0191990000	1w68_A.pdb:0.0384020000):0.2249020000):2.0617600000):1.5000300000):0.5635280000):0.0536405000):0.3936480000	((1lko_A.pdb:0.9278740000	1yuz_A.pdb:0.6325570000):1.4380900000	3qhb_A.pdb:0.9216180000):0.1860730000):0.9620520000	((((1lb3_A.pdb:0.0731730000	2za7_A.pdb:0.0539030000):0.3352410000	(1bg7_A.pdb:0.0998870000	1r03_A.pdb:0.2714730000):0.0443673000):0.3253000000	(1z6o_M.pdb:1.0229980000	(((1eum_A.pdb:0.6572350000	1krq_A.pdb:0.2198670000):0.6776290000	3e6s_A.pdb:1.0950000000):0.2155380000	(2jd7_A.pdb:0.5041520000	1vlg_A.pdb:0.2373740000):0.1212980000):0.3641030000):0.2370330000):0.0000021018	1mty_B.pdb:2.9096670000):0.7457320000):0.4190430000	((((1bcf_A.pdb:0.0000020000	3e1q_A.pdb:0.0000030000):0.2680830000	2fkz_A.pdb:0.1679640000):0.2316220000	1jgc_A.pdb:0.5103350000):0.8716550000	1nfv_A.pdb:1.2300720000):0.2834030000):0.0680763000	2vzb_A.pdb:1.0181990000):0.6484960000):0.5516710000):0.1195610000	((1qgh_A.pdb:0.4332720000	(2ux1_A.pdb:0.4715810000	(((1dps_A.pdb:0.0000020000	1jts_A.pdb:0.0351500000):0.2473220000	1o9r_A.pdb:0.2529250000):0.3531190000	1uvh_A.pdb:1.1989800000):0.5929210000):0.3207130000):0.2241200000	(1ji4_A.pdb:1.0106770000	2fjc_A.pdb:0.8873740000):0.2305400000):0.2979470000):0.0523465000	(1n1q_A.pdb:0.2611730000	2chp_A.pdb:0.6333900000):0.1154750000);
(1ji5_A.pdb:0.1555540000	(1jig_A.pdb:0.1689630000	((1qgh_A.pdb:0.2930840000	2ux1_A.pdb:0.6632290000):0.5322160000	(1ji4_A.pdb:0.5531500000	2fjc_A.pdb:0.7904680000):0.4406760000):0.1256500000):0.1613080000	(1n1q_A.pdb:0.5470230000	(2chp_A.pdb:0.4695020000	((((1dps_A.pdb:0.0000020000	1jts_A.pdb:0.0065710000):0.3142060000	1o9r_A.pdb:0.1541120000):0.8024690000	1uvh_A.pdb:0.8806760000):0.3335940000	((1tjo_A.pdb:0.0000010000	1tk6_A.pdb:0.0000010000):0.7502170000	((((((2fzf_A.pdb:1.3369430000	(1lko_A.pdb:1.0568970000	1yuz_A.pdb:0.4682760000):1.1109300000):0.3311650000	3qhb_A.pdb:1.5280080000):0.3286320000	((((1z6o_A.pdb:1.8491010000	1otk_A.pdb:1.7788190000):1.8892000000	(((2inc_B.pdb:1.4525350000	2inp_C.pdb:1.1380220000):1.9058800000	((2uw1_A.pdb:0.0000020000	2uw1_B.pdb:0.0061550000):0.1142540000	1afr_A.pdb:0.1336780000):1.4878100000):0.2547760000	1za0_A.pdb:2.3310280000):0.0454577000):0.0597923000	(1mty_D.pdb:1.8662700000	3dhg_A.pdb:1.6017390000):1.6705200000):0.5051530000	(((1oqu_A.pdb:0.1844750000	1uzr_A.pdb:0.1156640000):0.1743400000	1r2f_A.pdb:0.1542320000):1.7816000000	((1mxr_A.pdb:1.3864500000	(1jk0_A.pdb:0.1308370000	(2uw2_A.pdb:0.0072560000	1w68_A.pdb:0.0106300000):0.2848810000):1.8383400000):0.5452510000	3ee4_A.pdb:1.4355890000):0.5258110000):0.5742110000):0.6030280000):0.4141020000	((((((1lb3_A.pdb:0.1068800000	2za7_A.pdb:0.0238840000):0.4256960000	1bg7_A.pdb:0.0930200000):0.0702693000	1r03_A.pdb:0.2563880000):0.2499610000	1z6o_M.pdb:1.1588020000):0.5143140000	1mty_B.pdb:2.8848990000):0.0000027362	((((1eum_A.pdb:0.6269540000	1krq_A.pdb:0.3366070000):0.4557860000	3e6s_A.pdb:1.5303270000):0.1235250000	2jd7_A.pdb:0.4456980000):0.1063230000	1vlg_A.pdb:0.3339060000):0.2516500000):0.8710400000):0.3153100000	(2vzb_A.pdb:1.8860390000	(((1bcf_A.pdb:0.0000010000	3e1q_A.pdb:0.0236200000):0.3394020000	2fkz_A.pdb:0.0851910000):0.5493840000	1jgc_A.pdb:0.3445390000):0.5032900000):0.6370690000):0.3630130000	1nfv_A.pdb:0.2799890000):1.4589900000):0.5205590000):0.6246340000):0.3475550000):0.1110730000);
(1ji5_A.pdb:0.2501980000	((1jig_A.pdb:0.1323080000	(((1qgh_A.pdb:0.4168360000	2ux1_A.pdb:0.7265210000):0.4202710000	(1ji4_A.pdb:0.9505300000	2fjc_A.pdb:0.8616680000):0.6089010000):0.1820260000	((((1dps_A.pdb:0.0000020000	1jts_A.pdb:0.0060360000):0.3539800000	1o9r_A.pdb:0.3691650000):0.5262180000	1uvh_A.pdb:0.7215130000):0.6035200000	((1tjo_A.pdb:0.0000010000	1tk6_A.pdb:0.0000010000):1.1092100000	((((((2fzf_A.pdb:2.6125020000	(((1oqu_A.pdb:0.2189200000	1uzr_A.pdb:0.1020880000):0.1319000000	1r2f_A.pdb:0.0865200000):1.3939500000	((1jk0_A.pdb:0.3834960000	2uw2_A.pdb:0.0286780000):0.0280791000	1w68_A.pdb:0.0000020000):1.9709600000):0.2891180000):0.2026120000	(((1z6o_A.pdb:2.1612630000	1otk_A.pdb:1.3517000000):2.0973500000	(((2inc_B.pdb:2.0028240000	2inp_C.pdb:0.5448190000):1.5708700000	(1mty_D.pdb:1.6276120000	3dhg_A.pdb:1.5069660000):1.0764500000):1.3245200000	((2uw1_A.pdb:0.0000020000	2uw1_B.pdb:0.0030450000):0.0200822000	1afr_A.pdb:0.2235880000):1.1061600000):0.6373080000):0.3316920000	((1mxr_A.pdb:1.9987650000	3ee4_A.pdb:1.3360580000):0.4520480000	1za0_A.pdb:1.8920230000):0.3181360000):0.1995140000):0.2716710000	((((((1lb3_A.pdb:0.0022770000	2za7_A.pdb:0.1215950000):0.3853790000	1bg7_A.pdb:0.1196690000):0.0389303000	1r03_A.pdb:0.3178890000):0.2844380000	1z6o_M.pdb:1.1438670000):0.4673110000	((((1eum_A.pdb:0.6135850000	1krq_A.pdb:0.1772630000):0.6075140000	3e6s_A.pdb:0.8981010000):0.2672410000	2jd7_A.pdb:0.1989000000):0.2946430000	1vlg_A.pdb:0.1463390000):0.5611090000):0.2299850000	1mty_B.pdb:2.5176550000):0.7297410000):0.2277370000	((1lko_A.pdb:0.6779870000	1yuz_A.pdb:0.7847840000):1.9922700000	3qhb_A.pdb:1.5715240000):0.3357310000):0.7301080000	(2vzb_A.pdb:1.0827160000	(((1bcf_A.pdb:0.0000020000	3e1q_A.pdb:0.0067640000):0.2293800000	2fkz_A.pdb:0.2043170000):0.2188130000	1jgc_A.pdb:0.5088490000):0.6885870000):0.0608423000):0.1670360000	1nfv_A.pdb:1.0582730000):0.3150770000):0.2474200000):0.2875430000):0.1241990000):0.0989073000	1n1q_A.pdb:0.3846320000):0.0534887000	2chp_A.pdb:0.6161500000);
(1ji5_A.pdb:0.3750080000	(1jig_A.pdb:0.1951480000	(((1qgh_A.pdb:0.4390720000	(2ux1_A.pdb:0.4059820000	(((1dps_A.pdb:0.0000020000	1jts_A.pdb:0.0132920000):0.2638700000	1o9r_A.pdb:0.4793310000):0.3901430000	1uvh_A.pdb:1.4034250000):0.4829960000):0.2672690000):0.2291520000	(1ji4_A.pdb:1.0817850000	2fjc_A.pdb:1.0038080000):0.2493830000):0.1575350000	((1tjo_A.pdb:0.0000010000	1tk6_A.pdb:0.0000020000):1.1688700000	(((((((((2fzf_A.pdb:2.3033450000	(1z6o_A.pdb:2.0676230000	1otk_A.pdb:2.1376640000):1.6487600000):0.3775300000	1za0_A.pdb:1.9261290000):0.0905059000	(((1oqu_A.pdb:0.2287730000	1uzr_A.pdb:0.1379460000):0.1290110000	1r2f_A.pdb:0.0666720000):1.7822100000	((1mxr_A.pdb:1.3392800000	(1jk0_A.pdb:0.1920130000	(2uw2_A.pdb:0.0279690000	1w68_A.pdb:0.0388470000):0.1550830000):1.5004500000):0.4112850000	3ee4_A.pdb:1.9851140000):0.5663560000):0.3683410000):0.2817340000	((2inc_B.pdb:1.2588240000	2inp_C.pdb:1.1322570000):2.8458200000	((2uw1_A.pdb:0.0000020000	2uw1_B.pdb:0.0060980000):0.0493787000	1afr_A.pdb:0.1782780000):1.3472200000):0.4398980000):0.0557022000	(1mty_D.pdb:1.5479620000	3dhg_A.pdb:1.2893730000):1.8816300000):0.4128430000	((1lko_A.pdb:0.8749850000	1yuz_A.pdb:1.0209370000):1.9980500000	3qhb_A.pdb:1.5039780000):0.0686010000):0.3502340000	((((((1lb3_A.pdb:0.0000030000	2za7_A.pdb:0.1944770000):0.5220890000	1bg7_A.pdb:0.1411040000):0.0626460000	1r03_A.pdb:0.2935230000):0.4436230000	1z6o_M.pdb:1.2215880000):0.1226900000	((((1eum_A.pdb:0.5664550000	1krq_A.pdb:0.4785990000):0.6162880000	3e6s_A.pdb:1.2874270000):0.2387370000	2jd7_A.pdb:0.3071020000):0.2449790000	1vlg_A.pdb:0.1910610000):0.5227230000):0.0253215000	1mty_B.pdb:3.3889600000):0.4898760000):0.4586960000	((((1bcf_A.pdb:0.0000010000	3e1q_A.pdb:0.0062700000):0.3489620000	2fkz_A.pdb:0.1746160000):0.4857880000	1jgc_A.pdb:0.3535420000):0.5063320000	1nfv_A.pdb:1.1973160000):0.2129950000):0.4381580000	2vzb_A.pdb:1.0930840000):0.4739190000):0.9136920000):0.1210360000):0.0588673000	(1n1q_A.pdb:0.1678930000	2chp_A.pdb:0.7227970000):0.1310390000);
(1ji5_A.pdb:0.2526410000	(1jig_A.pdb:0.2446790000	2chp_A.pdb:0.5707710000):0.0676416000	((1n1q_A.pdb:0.2635350000	((((1dps_A.pdb:0.0000020000	1jts_A.pdb:0.0281620000):0.4133000000	1o9r_A.pdb:0.2672460000):0.3622290000	1uvh_A.pdb:1.0601380000):0.5106100000	((1tjo_A.pdb:0.0000010000	1tk6_A.pdb:0.0000010000):0.9779800000	(((((((2fzf_A.pdb:2.1460870000	((1oqu_A.pdb:0.1658220000	1uzr_A.pdb:0.1175240000):0.1427820000	1r2f_A.pdb:0.1196980000):1.3661900000):0.1267530000	((1mxr_A.pdb:1.5833460000	(1jk0_A.pdb:0.1142820000	(2uw2_A.pdb:0.0000020000	1w68_A.pdb:0.0262140000):0.2982000000):1.5368400000):0.6087660000	3ee4_A.pdb:1.3579420000):0.5910170000):0.2032920000	(((1z6o_A.pdb:1.9737570000	1otk_A.pdb:1.5930630000):1.9944200000	((((2inc_B.pdb:1.6436100000	2inp_C.pdb:0.7685830000):2.5627800000	(1mty_D.pdb:1.3157220000	3dhg_A.pdb:1.7520960000):2.0062300000):0.5395750000	((2uw1_A.pdb:0.0000020000	2uw1_B.pdb:0.0030170000):0.1078180000	1afr_A.pdb:0.1144350000):1.0088300000):0.3392260000	1za0_A.pdb:1.9019300000):0.4176360000):0.0000020677	1mty_B.pdb:2.3877960000):0.4293040000):0.4633140000	(((((1lb3_A.pdb:0.0882220000	2za7_A.pdb:0.0817150000):0.4351830000	1bg7_A.pdb:0.1369770000):0.1412790000	1r03_A.pdb:0.1876880000):0.3862230000	1z6o_M.pdb:1.0526510000):0.5245680000	(((1eum_A.pdb:0.6795200000	1krq_A.pdb:0.2866690000):0.3119800000	3e6s_A.pdb:1.5756640000):0.2214580000	(2jd7_A.pdb:0.3356690000	1vlg_A.pdb:0.2902510000):0.1521760000):0.1625760000):0.5770490000):0.3763560000	((1lko_A.pdb:0.9212080000	1yuz_A.pdb:0.5144620000):1.4181500000	3qhb_A.pdb:0.8571790000):0.3184040000):0.2081480000	2vzb_A.pdb:1.4804770000):0.1332790000	((((1bcf_A.pdb:0.0000020000	3e1q_A.pdb:0.0061250000):0.2789960000	2fkz_A.pdb:0.1391640000):0.4338030000	1jgc_A.pdb:0.3134510000):0.6762020000	1nfv_A.pdb:0.4622840000):0.3241890000):0.7584000000):0.5464180000):0.2814430000):0.1503710000	((1qgh_A.pdb:0.4390960000	2ux1_A.pdb:0.8452550000):0.2686150000	(1ji4_A.pdb:0.6481710000	2fjc_A.pdb:0.9565580000):0.5295830000):0.3516050000):0.0978997000);
(1ji5_A.pdb:0.3024320000	1jig_A.pdb:0.2466960000	((1n1q_A.pdb:0.4001930000	2chp_A.pdb:0.6924590000):0.1033360000	(((1qgh_A.pdb:0.3714530000	2ux1_A.pdb:0.6410830000):0.3639680000	(1ji4_A.pdb:0.6345870000	2fjc_A.pdb:1.0240750000):0.2148070000):0.2500780000	((((1dps_A.pdb:0.0000020000	1jts_A.pdb:0.0126730000):0.4550800000	1o9r_A.pdb:0.2885390000):0.6211060000	1uvh_A.pdb:0.9508180000):0.4632950000	((1tjo_A.pdb:0.0000010000	1tk6_A.pdb:0.0000020000):0.7919230000	((((((2fzf_A.pdb:1.4918240000	(1lko_A.pdb:0.5824530000	1yuz_A.pdb:1.0944160000):1.2117100000):0.8304980000	3qhb_A.pdb:1.3445760000):0.1491990000	(((((1z6o_A.pdb:2.5332350000	1otk_A.pdb:1.7553100000):1.4965000000	(((1oqu_A.pdb:0.2218690000	1uzr_A.pdb:0.1435280000):0.1457980000	1r2f_A.pdb:0.1881720000):1.8719000000	((1mxr_A.pdb:1.1399030000	3ee4_A.pdb:1.9409340000):0.3581700000	((1jk0_A.pdb:0.4143150000	2uw2_A.pdb:0.0309510000):0.0326601000	1w68_A.pdb:0.0000020000):1.4164600000):0.3656100000):0.2855280000):0.4951220000	1za0_A.pdb:1.6151080000):0.0372627000	(1mty_D.pdb:1.4319020000	3dhg_A.pdb:1.3464760000):1.7315200000):0.6476610000	((2inc_B.pdb:1.3253440000	2inp_C.pdb:0.9976200000):3.1052900000	((2uw1_A.pdb:0.0000020000	2uw1_B.pdb:0.0217720000):0.0403543000	1afr_A.pdb:0.1777590000):1.1414100000):0.5562710000):0.2052870000):0.5338540000	(((((((1lb3_A.pdb:0.0901110000	2za7_A.pdb:0.0783730000):0.3931730000	1r03_A.pdb:0.2357080000):0.0817346000	1bg7_A.pdb:0.0968600000):0.3766830000	1z6o_M.pdb:0.8583930000):0.3185810000	1mty_B.pdb:2.9089280000):0.0709249000	3e6s_A.pdb:1.1810050000):0.0599402000	((1eum_A.pdb:0.6887160000	1krq_A.pdb:0.2776240000):0.3958510000	(2jd7_A.pdb:0.3401760000	1vlg_A.pdb:0.4256740000):0.2356190000):0.2035070000):0.6124700000):0.5739250000	((((1bcf_A.pdb:0.0000010000	3e1q_A.pdb:0.0056100000):0.2077260000	2fkz_A.pdb:0.2311150000):0.3098160000	1jgc_A.pdb:0.4864510000):0.6705160000	1nfv_A.pdb:0.9924200000):0.4142850000):0.1256530000	2vzb_A.pdb:1.2970890000):0.9035960000):0.2022160000):0.5957150000):0.0826300000):0.0830065000);
(1ji5_A.pdb:0.3863740000	1jig_A.pdb:0.1281600000	((1n1q_A.pdb:0.3581500000	(((1qgh_A.pdb:0.3329770000	2ux1_A.pdb:0.6221130000):0.2759290000	(1ji4_A.pdb:0.6908410000	2fjc_A.pdb:0.6921900000):0.5615620000):0.2512970000	((((1dps_A.pdb:0.0000020000	1jts_A.pdb:0.0393560000):0.2709600000	1o9r_A.pdb:0.2772550000):0.5251790000	1uvh_A.pdb:0.7690950000):0.4705460000	((1tjo_A.pdb:0.0000010000	1tk6_A.pdb:0.0000010000):0.8284780000	(((((2fzf_A.pdb:2.4454320000	(((1z6o_A.pdb:1.6821430000	1otk_A.pdb:1.6013190000):1.1824500000	1mty_B.pdb:2.8062090000):0.0000021406	((((1oqu_A.pdb:0.1960230000	1uzr_A.pdb:0.1683040000):0.0336197000	1r2f_A.pdb:0.2172780000):1.4997700000	((1mxr_A.pdb:1.5997890000	(1jk0_A.pdb:0.0565070000	(2uw2_A.pdb:0.0232490000	1w68_A.pdb:0.0303650000):0.2662940000):1.3544000000):0.3688700000	3ee4_A.pdb:1.9108210000):0.8566510000):0.5928460000	((((2inc_B.pdb:1.7575160000	2inp_C.pdb:0.5373680000):2.5052900000	(1mty_D.pdb:1.8873640000	3dhg_A.pdb:0.8356200000):1.1997800000):1.3551800000	((2uw1_A.pdb:0.0000020000	2uw1_B.pdb:0.0120820000):0.0000020176	1afr_A.pdb:0.1876020000):0.7181960000):0.7328550000	1za0_A.pdb:2.6117960000):0.4373690000):0.3048190000):0.1528100000):0.2965190000	(((((1lb3_A.pdb:0.0864350000	2za7_A.pdb:0.0986310000):0.3912090000	1bg7_A.pdb:0.0864980000):0.0789455000	1r03_A.pdb:0.2876960000):0.5228390000	1z6o_M.pdb:0.9850760000):0.5913960000	((1eum_A.pdb:0.5097720000	1krq_A.pdb:0.3473420000):0.5333650000	((3e6s_A.pdb:1.2577230000	2jd7_A.pdb:0.4445500000):0.0842668000	1vlg_A.pdb:0.2523400000):0.1730520000):0.1276180000):0.8589140000):0.2979190000	((1lko_A.pdb:1.3861830000	1yuz_A.pdb:0.4024830000):1.2744000000	3qhb_A.pdb:1.0801120000):0.3470520000):0.8278150000	((((1bcf_A.pdb:0.0000020000	3e1q_A.pdb:0.0180000000):0.2231620000	2fkz_A.pdb:0.1048730000):0.4285750000	1jgc_A.pdb:0.3547020000):0.7624790000	1nfv_A.pdb:0.8048460000):0.1635280000):0.4942930000	2vzb_A.pdb:1.1666930000):0.7117170000):0.6288170000):0.3454390000):0.1377010000):0.1204230000	2chp_A.pdb:0.6163910000):0.0895181000);
(1ji5_A.pdb:0.3210430000	((1jig_A.pdb:0.1094960000	((((1dps_A.pdb:0.0000020000	1jts_A.pdb:0.0118700000):0.5117630000	1o9r_A.pdb:0.1527300000):0.8609650000	1uvh_A.pdb:0.7940610000):0.7630010000	((1tjo_A.pdb:0.0000020000	1tk6_A.pdb:0.0000020000):0.7260240000	((((((2fzf_A.pdb:1.8191400000	(1lko_A.pdb:1.1140410000	1yuz_A.pdb:0.3403310000):1.3982700000):0.5074880000	3qhb_A.pdb:0.8456350000):0.5932980000	((((((1lb3_A.pdb:0.0471450000	2za7_A.pdb:0.0591260000):0.3337150000	(1bg7_A.pdb:0.1410970000	1r03_A.pdb:0.2706780000):0.0680868000):0.5209840000	1z6o_M.pdb:0.9643470000):0.3978200000	((((1eum_A.pdb:0.4610070000	1krq_A.pdb:0.2690270000):0.3781480000	3e6s_A.pdb:1.3334400000):0.1677740000	2jd7_A.pdb:0.1943360000):0.2242600000	1vlg_A.pdb:0.2551020000):0.2931630000):0.1259920000	1mty_B.pdb:3.4688220000):0.6720890000	(((((((1z6o_A.pdb:1.6943040000	1otk_A.pdb:1.3742570000):1.3390800000	1mxr_A.pdb:1.7250270000):0.2065680000	(1jk0_A.pdb:0.0632420000	(2uw2_A.pdb:0.0068560000	1w68_A.pdb:0.0320430000):0.3447900000):1.5375600000):0.2671670000	((1oqu_A.pdb:0.1861400000	1uzr_A.pdb:0.1447160000):0.0322997000	1r2f_A.pdb:0.2365020000):1.5654800000):0.5538640000	3ee4_A.pdb:1.9872840000):0.2266600000	1za0_A.pdb:1.5820330000):0.6647480000	(((2inc_B.pdb:1.0291790000	2inp_C.pdb:1.1530870000):2.2587400000	(1mty_D.pdb:1.2853230000	3dhg_A.pdb:1.3521020000):1.4528300000):0.5829560000	((2uw1_A.pdb:0.0000020000	2uw1_B.pdb:0.0091480000):0.0843316000	1afr_A.pdb:0.1223460000):1.2416900000):0.2121290000):0.4562720000):0.4079480000):1.0293800000	1nfv_A.pdb:0.6511060000):0.1797640000	(((1bcf_A.pdb:0.0000010000	3e1q_A.pdb:0.0000030000):0.3156440000	2fkz_A.pdb:0.1962830000):0.5033670000	1jgc_A.pdb:0.3366360000):0.7199060000):0.5616320000	2vzb_A.pdb:0.9811550000):0.6582540000):0.8955790000):0.5472050000):0.1579810000	((1qgh_A.pdb:0.3216630000	2ux1_A.pdb:0.7838650000):0.3512450000	(1ji4_A.pdb:0.9480070000	2fjc_A.pdb:0.9595900000):0.4914660000):0.3859410000):0.1155920000	(1n1q_A.pdb:0.2966340000	2chp_A.pdb:0.8870980000):0.2802130000);
(1ji5_A.pdb:0.2659140000	(1jig_A.pdb:0.2194980000	(((1qgh_A.pdb:0.3318020000	2ux1_A.pdb:0.7357450000):0.2731470000	(((1dps_A.pdb:0.0000020000	1jts_A.pdb:0.0119950000):0.3378160000	1o9r_A.pdb:0.4374660000):0.3383390000	1uvh_A.pdb:0.8467640000):0.7761200000):0.1811720000	((1ji4_A.pdb:0.7279200000	2fjc_A.pdb:0.9759490000):0.4775140000	((1tjo_A.pdb:0.0000010000	1tk6_A.pdb:0.0000010000):1.3873600000	((((((((2fzf_A.pdb:2.0578640000	(1lko_A.pdb:1.1662550000	1yuz_A.pdb:0.3376460000):1.1312200000):0.6023600000	(1z6o_A.pdb:2.1114480000	1otk_A.pdb:0.9608000000):2.7701700000):0.0000026762	(3qhb_A.pdb:0.8674110000	(1mty_D.pdb:1.3949540000	3dhg_A.pdb:1.0312930000):2.1217300000):0.0000022405):0.3203640000	((2inc_B.pdb:1.6843020000	2inp_C.pdb:0.5913890000):3.5794700000	((2uw1_A.pdb:0.0000020000	2uw1_B.pdb:0.0027670000):0.0825637000	1afr_A.pdb:0.1423760000):0.6211400000):0.9901310000):0.1859070000	((((((1oqu_A.pdb:0.1619170000	1uzr_A.pdb:0.1526280000):0.1488880000	1r2f_A.pdb:0.0637130000):1.2900200000	(1mxr_A.pdb:1.1036500000	(1jk0_A.pdb:0.1829890000	(2uw2_A.pdb:0.0085480000	1w68_A.pdb:0.0180140000):0.1630720000):1.3932900000):0.6798200000):0.2719930000	1mty_B.pdb:3.2656200000):0.2405480000	3ee4_A.pdb:1.2172850000):0.0000026249	1za0_A.pdb:2.2965990000):0.7796030000):0.3870950000	((((1lb3_A.pdb:0.0742760000	2za7_A.pdb:0.0797630000):0.2776560000	(1bg7_A.pdb:0.1265050000	1r03_A.pdb:0.2936010000):0.0460216000):0.5064950000	1z6o_M.pdb:0.8662670000):0.4806910000	((1eum_A.pdb:0.6784740000	1krq_A.pdb:0.3950550000):0.3195210000	(3e6s_A.pdb:0.9797180000	(2jd7_A.pdb:0.3496350000	1vlg_A.pdb:0.4695060000):0.2822440000):0.1058200000):0.0892565000):0.8198590000):0.5080790000	((((1bcf_A.pdb:0.0000010000	3e1q_A.pdb:0.0055870000):0.2774270000	2fkz_A.pdb:0.2182770000):0.2302690000	1jgc_A.pdb:0.3752590000):1.1501700000	1nfv_A.pdb:0.5464880000):0.2310490000):0.0499134000	2vzb_A.pdb:1.3603660000):0.9731710000):0.6351380000):0.3009630000):0.1123200000):0.0621599000	(1n1q_A.pdb:0.4662620000	2chp_A.pdb:0.6898500000):0.1362560000);
(1ji5_A.pdb:0.3158290000	((1jig_A.pdb:0.1769280000	((1ji4_A.pdb:0.8965050000	2fjc_A.pdb:0.6155790000):0.3245950000	((1tjo_A.pdb:0.0000010000	1tk6_A.pdb:0.0000010000):1.1561600000	((((((2fzf_A.pdb:2.0863600000	(1lko_A.pdb:1.2480600000	1yuz_A.pdb:0.4407690000):1.4422600000):0.2255630000	3qhb_A.pdb:1.0790130000):0.1270980000	(((((((((1lb3_A.pdb:0.0730420000	2za7_A.pdb:0.1031970000):0.4419870000	1bg7_A.pdb:0.1670640000):0.0892185000	1r03_A.pdb:0.1889700000):0.3484160000	1z6o_M.pdb:0.9037650000):0.4281200000	3e6s_A.pdb:1.1813990000):0.4406660000	((1eum_A.pdb:0.6284760000	1krq_A.pdb:0.2463340000):0.3541470000	(2jd7_A.pdb:0.2652300000	1vlg_A.pdb:0.2542670000):0.2441690000):0.0456552000):0.5803800000	1mty_B.pdb:2.0367980000):0.4026180000	((1oqu_A.pdb:0.2681570000	1uzr_A.pdb:0.1374850000):0.1292360000	1r2f_A.pdb:0.0886590000):1.7251000000):0.2950330000	((((1mxr_A.pdb:1.4791550000	(1jk0_A.pdb:0.0363470000	(2uw2_A.pdb:0.0070500000	1w68_A.pdb:0.0286260000):0.3113300000):1.6158800000):0.3689830000	3ee4_A.pdb:1.8628760000):0.3191760000	((2inc_B.pdb:0.9736370000	2inp_C.pdb:1.7029190000):2.3814700000	(1mty_D.pdb:1.1327520000	3dhg_A.pdb:1.8372540000):1.2475800000):0.9533590000):0.4451960000	(((2uw1_A.pdb:0.0000020000	2uw1_B.pdb:0.0155550000):0.0256134000	1afr_A.pdb:0.1532720000):0.9683620000	1za0_A.pdb:2.1773990000):0.4303610000):0.3780990000):0.3023170000):0.0000020478	(1z6o_A.pdb:1.9485340000	1otk_A.pdb:1.8741430000):1.9381400000):0.7860760000	1nfv_A.pdb:0.8813740000):0.1827760000	(2vzb_A.pdb:1.7151960000	(((1bcf_A.pdb:0.0000020000	3e1q_A.pdb:0.0000030000):0.3245520000	2fkz_A.pdb:0.1538730000):0.4097990000	1jgc_A.pdb:0.3997730000):0.7616400000):0.5069100000):0.5499620000):0.6776090000):0.2621520000):0.1141220000	(1qgh_A.pdb:0.1842100000	(2ux1_A.pdb:0.3412810000	(((1dps_A.pdb:0.0041350000	1jts_A.pdb:0.0239360000):0.3173930000	1o9r_A.pdb:0.4050790000):0.6137590000	1uvh_A.pdb:0.8317020000):0.5289490000):0.4039100000):0.6512600000):0.0784101000	(1n1q_A.pdb:0.4424940000	2chp_A.pdb:0.7504430000):0.1860140000);
(1ji5_A.pdb:0.3219620000	((1jig_A.pdb:0.3133440000	((1qgh_A.pdb:0.3455460000	2ux1_A.pdb:0.6037080000):0.4143980000	(1ji4_A.pdb:1.4053470000	2fjc_A.pdb:1.0286690000):0.3837220000):0.1527400000):0.0584502000	((((1dps_A.pdb:0.0026230000	1jts_A.pdb:0.0109160000):0.1575940000	1o9r_A.pdb:0.3170390000):0.2960010000	1uvh_A.pdb:1.0257670000):0.4454780000	((1tjo_A.pdb:0.0000010000	1tk6_A.pdb:0.0000020000):1.3632800000	(((((2fzf_A.pdb:1.7724340000	(1lko_A.pdb:0.8544260000	1yuz_A.pdb:0.7066480000):0.7943360000):0.6728350000	3qhb_A.pdb:0.8072730000):0.5635790000	(((1z6o_A.pdb:1.7328620000	1otk_A.pdb:1.3900070000):2.4606500000	((((2inc_B.pdb:0.8067630000	2inp_C.pdb:1.4245190000):1.9983300000	(1mty_D.pdb:0.9913290000	3dhg_A.pdb:1.7331420000):1.7859000000):1.1197900000	((2uw1_A.pdb:0.0000020000	2uw1_B.pdb:0.0062250000):0.0132810000	1afr_A.pdb:0.2602370000):0.9171570000):0.5982250000	1za0_A.pdb:1.9783430000):0.1697490000):0.2016080000	((((1oqu_A.pdb:0.1433030000	1uzr_A.pdb:0.1029960000):0.1034670000	1r2f_A.pdb:0.2045730000):1.1641200000	(1mxr_A.pdb:1.6658170000	((1jk0_A.pdb:0.3875800000	2uw2_A.pdb:0.0178610000):0.0335039000	1w68_A.pdb:0.0000020000):1.4452600000):0.4469610000):0.5291680000	3ee4_A.pdb:2.1511110000):0.5673020000):0.3918180000):0.1544230000	((((((1lb3_A.pdb:0.1136110000	2za7_A.pdb:0.0886500000):0.5066590000	1bg7_A.pdb:0.0828010000):0.0970286000	1r03_A.pdb:0.3446340000):0.4495740000	1z6o_M.pdb:0.8861300000):0.5458020000	((((1eum_A.pdb:0.4119110000	1krq_A.pdb:0.4651110000):0.3989530000	3e6s_A.pdb:1.0467820000):0.2013930000	2jd7_A.pdb:0.1283650000):0.4914380000	1vlg_A.pdb:0.2218040000):0.1959420000):0.1510780000	1mty_B.pdb:2.7998950000):0.7405870000):0.4853660000	((2vzb_A.pdb:1.7549800000	(((1bcf_A.pdb:0.0000010000	3e1q_A.pdb:0.0000030000):0.2897080000	2fkz_A.pdb:0.2710540000):0.4931190000	1jgc_A.pdb:0.2503610000):0.6531400000):0.2483350000	1nfv_A.pdb:1.0914100000):0.3064420000):0.5087300000):0.5029590000):0.4517310000):0.1062530000	(1n1q_A.pdb:0.3441150000	2chp_A.pdb:0.5315900000):0.1418590000);
(1ji5_A.pdb:0.1718500000	(1jig_A.pdb:0.2006420000	(1n1q_A.pdb:0.3188210000	(((1qgh_A.pdb:0.3328880000	2ux1_A.pdb:0.6197860000):0.2500220000	((((1dps_A.pdb:0.0008030000	1jts_A.pdb:0.0251020000):0.4564520000	1o9r_A.pdb:0.3170800000):0.3994910000	1uvh_A.pdb:1.1342740000):0.1304280000	((1tjo_A.pdb:0.0000010000	1tk6_A.pdb:0.0000010000):1.2836100000	(((((2fzf_A.pdb:1.9616310000	((((1z6o_A.pdb:1.9513560000	1otk_A.pdb:1.5740260000):1.7224500000	((((2inc_B.pdb:1.1624830000	2inp_C.pdb:0.9785580000):2.9722600000	((2uw1_A.pdb:0.0000020000	2uw1_B.pdb:0.0153110000):0.0876249000	1afr_A.pdb:0.1058060000):1.4818900000):0.1253010000	(1mty_D.pdb:1.4094800000	3dhg_A.pdb:1.3999090000):2.5233900000):0.2231660000	1za0_A.pdb:1.5991620000):0.0560997000):0.2543550000	1mty_B.pdb:2.6772550000):0.1913260000	(((1oqu_A.pdb:0.2263980000	1uzr_A.pdb:0.1390210000):0.1293000000	1r2f_A.pdb:0.1573300000):1.3495200000	((1mxr_A.pdb:1.6389710000	(1jk0_A.pdb:0.1737820000	(2uw2_A.pdb:0.0097580000	1w68_A.pdb:0.0148280000):0.2509680000):1.8110700000):0.3542440000	3ee4_A.pdb:1.8984510000):0.6650240000):0.4182770000):0.1585530000):0.3847260000	((1lko_A.pdb:0.6119250000	1yuz_A.pdb:0.8381560000):1.4626500000	3qhb_A.pdb:1.1474530000):0.2236200000):0.2105150000	(((((1lb3_A.pdb:0.0609260000	2za7_A.pdb:0.0971670000):0.4459680000	1bg7_A.pdb:0.1311090000):0.1062620000	1r03_A.pdb:0.2163420000):0.2254260000	1z6o_M.pdb:1.4372480000):0.5679060000	((1eum_A.pdb:0.7953030000	1krq_A.pdb:0.2459440000):0.5258600000	((3e6s_A.pdb:1.9369400000	2jd7_A.pdb:0.2396450000):0.1071570000	1vlg_A.pdb:0.3542180000):0.2903870000):0.1948160000):0.8606060000):0.4607470000	((((1bcf_A.pdb:0.0000020000	3e1q_A.pdb:0.0117570000):0.2676100000	2fkz_A.pdb:0.1100040000):0.3734820000	1jgc_A.pdb:0.4224070000):0.8175710000	1nfv_A.pdb:0.7566640000):0.2534910000):0.2622700000	2vzb_A.pdb:1.4298620000):0.6273580000):0.5712080000):0.5961800000):0.1967010000	(1ji4_A.pdb:0.8422390000	2fjc_A.pdb:0.7979180000):0.4458630000):0.2379410000):0.1309590000):0.1677150000	2chp_A.pdb:0.6654370000);
(1ji5_A.pdb:0.3070600000	(1jig_A.pdb:0.2219400000	((1n1q_A.pdb:0.2663990000	((((1dps_A.pdb:0.0000020000	1jts_A.pdb:0.0398620000):0.3890910000	1o9r_A.pdb:0.2656410000):0.3861440000	1uvh_A.pdb:0.8132140000):0.6480280000	((1tjo_A.pdb:0.0000010000	1tk6_A.pdb:0.0000010000):0.6849950000	((((2fzf_A.pdb:2.5915710000	(((((((1lb3_A.pdb:0.1321340000	2za7_A.pdb:0.0878420000):0.3953030000	1bg7_A.pdb:0.1335410000):0.1008330000	1r03_A.pdb:0.3061010000):0.3297090000	1z6o_M.pdb:1.0250990000):0.5781000000	(1eum_A.pdb:0.7241420000	1krq_A.pdb:0.4266630000):0.7827250000):0.0535699000	(3e6s_A.pdb:1.2812600000	(2jd7_A.pdb:0.5262360000	1vlg_A.pdb:0.3677980000):0.1125840000):0.2081530000):0.8947570000	((((1z6o_A.pdb:1.7296570000	1otk_A.pdb:1.2898070000):1.7582100000	1mty_B.pdb:2.0588750000):0.2059220000	((((2inc_B.pdb:1.2344140000	2inp_C.pdb:1.0947840000):2.9021800000	(1mty_D.pdb:1.3441560000	3dhg_A.pdb:1.3322690000):1.6817500000):1.0080100000	1za0_A.pdb:1.6612640000):0.3157580000	((2uw1_A.pdb:0.0000020000	2uw1_B.pdb:0.0084460000):0.0801510000	1afr_A.pdb:0.1667120000):1.6240500000):0.4039250000):0.3534050000	(((1oqu_A.pdb:0.2104920000	1uzr_A.pdb:0.0872280000):0.1588920000	1r2f_A.pdb:0.1233940000):1.4783400000	((1mxr_A.pdb:1.6055860000	(1jk0_A.pdb:0.1682300000	(2uw2_A.pdb:0.0182680000	1w68_A.pdb:0.0256570000):0.2309270000):1.5722800000):0.0670436000	3ee4_A.pdb:1.8611050000):0.7278380000):0.7460080000):0.3597190000):0.3004060000):0.3527540000	((1lko_A.pdb:0.8373440000	1yuz_A.pdb:0.8913790000):1.5030800000	3qhb_A.pdb:1.2177140000):0.3190100000):0.3824950000	((((1bcf_A.pdb:0.0000020000	3e1q_A.pdb:0.0058970000):0.4019740000	2fkz_A.pdb:0.0621240000):0.3629730000	1jgc_A.pdb:0.3706060000):0.9918510000	1nfv_A.pdb:0.8014760000):0.3363090000):0.2035540000	2vzb_A.pdb:1.5242810000):0.8195000000):0.5999320000):0.4261840000):0.0779548000	((1qgh_A.pdb:0.3528370000	2ux1_A.pdb:0.8715320000):0.2098130000	(1ji4_A.pdb:0.7817460000	2fjc_A.pdb:0.9291340000):0.3976880000):0.2836290000):0.0487505000):0.1002740000	2chp_A.pdb:0.5041730000);
(1ji5_A.pdb:0.2411010000	(1jig_A.pdb:0.2472230000	((1n1q_A.pdb:0.3971900000	((1ji4_A.pdb:0.7495620000	2fjc_A.pdb:0.9353750000):0.2743780000	((((1dps_A.pdb:0.0000020000	1jts_A.pdb:0.0173730000):0.3899370000	1o9r_A.pdb:0.0998720000):0.4807150000	1uvh_A.pdb:0.9803300000):0.3715370000	((1tjo_A.pdb:0.0000010000	1tk6_A.pdb:0.0000020000):1.1592300000	(((((2fzf_A.pdb:2.3521700000	3qhb_A.pdb:1.7060090000):0.0737324000	(1lko_A.pdb:0.7458640000	1yuz_A.pdb:0.8701090000):1.4969800000):0.2812100000	(((((((1lb3_A.pdb:0.0817980000	2za7_A.pdb:0.0684940000):0.3734480000	1bg7_A.pdb:0.2013910000):0.0691167000	1r03_A.pdb:0.2864560000):0.2434320000	1z6o_M.pdb:1.2666810000):0.6503030000	((((1eum_A.pdb:0.6239960000	1krq_A.pdb:0.3616840000):0.4363200000	3e6s_A.pdb:1.3816420000):0.1850890000	2jd7_A.pdb:0.4615070000):0.1120490000	1vlg_A.pdb:0.3088460000):0.2623740000):0.2578970000	1mty_B.pdb:2.8686490000):0.4105420000	((((1z6o_A.pdb:2.1025030000	1otk_A.pdb:1.2885560000):2.3115700000	(((2inc_B.pdb:1.5603770000	2inp_C.pdb:1.1215220000):2.6820300000	((2uw1_A.pdb:0.0000020000	2uw1_B.pdb:0.0083880000):0.0209872000	1afr_A.pdb:0.1816710000):1.1454900000):0.4737550000	1za0_A.pdb:1.9280550000):0.1555390000):0.1339840000	(1mty_D.pdb:1.7657240000	3dhg_A.pdb:0.9538180000):2.5076100000):0.2908080000	((((1oqu_A.pdb:0.1566910000	1uzr_A.pdb:0.0856000000):0.1337400000	1r2f_A.pdb:0.1062840000):1.9177000000	(1mxr_A.pdb:1.5893320000	(1jk0_A.pdb:0.1018020000	(2uw2_A.pdb:0.0000020000	1w68_A.pdb:0.0443370000):0.2740380000):1.8380000000):0.4498450000):0.5943430000	3ee4_A.pdb:1.1703800000):0.6567600000):0.6650490000):0.6280000000):0.4736720000	2vzb_A.pdb:1.5651470000):0.0997046000	((((1bcf_A.pdb:0.0000010000	3e1q_A.pdb:0.0113060000):0.3431790000	2fkz_A.pdb:0.1905100000):0.4254470000	1jgc_A.pdb:0.3391660000):1.3631600000	1nfv_A.pdb:0.5614240000):0.7274260000):0.5761590000):0.4919050000):0.1771260000):0.4225290000):0.1533550000	(1qgh_A.pdb:0.2865630000	2ux1_A.pdb:0.9204850000):0.4273650000):0.0927904000):0.1117560000	2chp_A.pdb:0.7579210000);
(1ji5_A.pdb:0.2514920000	(1jig_A.pdb:0.2313290000	(1n1q_A.pdb:0.2529310000	2chp_A.pdb:0.6013540000):0.1391960000):0.1850510000	((1qgh_A.pdb:0.4410090000	(2ux1_A.pdb:0.5934940000	(((1dps_A.pdb:0.0000020000	1jts_A.pdb:0.0068190000):0.4829600000	1o9r_A.pdb:0.3814040000):0.4763770000	1uvh_A.pdb:1.2519680000):0.3578540000):0.4271470000):0.2448580000	((1ji4_A.pdb:1.1027580000	((1tjo_A.pdb:0.0000010000	1tk6_A.pdb:0.0000010000):1.2279700000	((((((((2fzf_A.pdb:2.8806860000	(1z6o_A.pdb:2.1627710000	1otk_A.pdb:1.4001610000):1.0247800000):1.0270900000	((((((1lb3_A.pdb:0.0550870000	2za7_A.pdb:0.1043700000):0.4350220000	1bg7_A.pdb:0.1771460000):0.1698950000	1r03_A.pdb:0.2447690000):0.4274500000	1z6o_M.pdb:0.9168060000):0.6636090000	((((1eum_A.pdb:0.5965390000	1krq_A.pdb:0.3113660000):0.2270160000	3e6s_A.pdb:0.8870340000):0.3072500000	2jd7_A.pdb:0.1777240000):0.3893830000	1vlg_A.pdb:0.1915870000):0.3405530000):0.1219070000	1mty_B.pdb:2.2969200000):0.4066280000):0.1733500000	((((1oqu_A.pdb:0.1919760000	1uzr_A.pdb:0.1238630000):0.0025118900	1r2f_A.pdb:0.2298650000):1.7506600000	3ee4_A.pdb:2.1574850000):0.1203240000	(1mxr_A.pdb:1.5415700000	(1jk0_A.pdb:0.2040080000	(2uw2_A.pdb:0.0048510000	1w68_A.pdb:0.0332070000):0.1658240000):1.8594200000):0.3741240000):0.6060590000):0.0532602000	((((2inc_B.pdb:1.3788940000	2inp_C.pdb:0.8989320000):1.5696800000	(1mty_D.pdb:1.1675830000	3dhg_A.pdb:1.9489700000):1.3605300000):0.2770530000	((2uw1_A.pdb:0.0000020000	2uw1_B.pdb:0.0114150000):0.0392553000	1afr_A.pdb:0.1384050000):1.4428700000):0.2823390000	1za0_A.pdb:1.9800320000):0.6064160000):0.4741090000	3qhb_A.pdb:1.0068280000):0.6057270000	(1lko_A.pdb:0.8283970000	1yuz_A.pdb:0.7078750000):1.4719100000):0.0306485000	((((1bcf_A.pdb:0.0000020000	3e1q_A.pdb:0.0067850000):0.4620420000	2fkz_A.pdb:0.1131010000):0.7269940000	1jgc_A.pdb:0.2169430000):0.6515790000	1nfv_A.pdb:1.0021770000):0.5346900000):0.9952930000	2vzb_A.pdb:1.0577270000):0.3686670000):1.3614700000):0.1579590000	2fjc_A.pdb:0.9961520000):0.3423970000):0.2586330000);
(1ji5_A.pdb:0.2281470000	((1jig_A.pdb:0.2760460000	(((1qgh_A.pdb:0.3755890000	(2ux1_A.pdb:0.4431120000	(((1dps_A.pdb:0.0000020000	1jts_A.pdb:0.0268230000):0.4901880000	1o9r_A.pdb:0.3012080000):0.4048480000	1uvh_A.pdb:1.0670000000):0.4907240000):0.3562170000):0.1736640000	(1ji4_A.pdb:0.7135250000	2fjc_A.pdb:0.9549400000):0.3103670000):0.1438780000	((1tjo_A.pdb:0.0000010000	1tk6_A.pdb:0.0000010000):1.2426500000	(((((2fzf_A.pdb:2.6180290000	(((1z6o_A.pdb:1.9345470000	1otk_A.pdb:1.5961110000):2.1165100000	((((2inc_B.pdb:1.3347680000	2inp_C.pdb:0.8288680000):2.0258600000	(1mty_D.pdb:1.5475280000	3dhg_A.pdb:1.3078240000):1.4275800000):0.7763300000	((2uw1_A.pdb:0.0000020000	2uw1_B.pdb:0.0029080000):0.0689807000	1afr_A.pdb:0.1335380000):1.4805300000):0.0874317000	1za0_A.pdb:2.0903670000):0.2136130000):0.3784220000	((((1oqu_A.pdb:0.2209340000	1uzr_A.pdb:0.1228280000):0.0114470000	1r2f_A.pdb:0.2838950000):1.9796200000	(1mxr_A.pdb:1.4081600000	(1jk0_A.pdb:0.1350370000	(2uw2_A.pdb:0.0240900000	1w68_A.pdb:0.0222160000):0.2894180000):1.3186700000):0.3591200000):0.4406160000	3ee4_A.pdb:1.3792310000):0.8258720000):0.4033270000):0.4412140000	((1lko_A.pdb:0.8339370000	1yuz_A.pdb:0.7928600000):1.6910000000	3qhb_A.pdb:0.9199720000):0.4378170000):0.2308950000	((((((1lb3_A.pdb:0.1088430000	2za7_A.pdb:0.0623730000):0.3602860000	1bg7_A.pdb:0.2044160000):0.0921188000	1r03_A.pdb:0.2495000000):0.2799010000	1z6o_M.pdb:0.9535810000):0.1609060000	1mty_B.pdb:3.1648590000):0.1914130000	((1eum_A.pdb:0.5866630000	1krq_A.pdb:0.3358910000):0.4231840000	(3e6s_A.pdb:1.3627210000	(2jd7_A.pdb:0.3456170000	1vlg_A.pdb:0.2721320000):0.1560380000):0.2170250000):0.4835980000):0.5690350000):0.6016050000	(2vzb_A.pdb:1.4367040000	(((1bcf_A.pdb:0.0000020000	3e1q_A.pdb:0.0063730000):0.3585290000	2fkz_A.pdb:0.1531720000):0.4837670000	1jgc_A.pdb:0.2110700000):0.9261370000):0.4766120000):0.1299820000	1nfv_A.pdb:0.9845450000):0.7067560000):0.9553410000):0.0748823000):0.0540441000	1n1q_A.pdb:0.4163900000):0.0249936000	2chp_A.pdb:0.5458840000);
(1ji5_A.pdb:0.2735510000	(1jig_A.pdb:0.3164940000	(((1qgh_A.pdb:0.4113510000	2ux1_A.pdb:0.6353340000):0.2985560000	(1ji4_A.pdb:0.7488830000	2fjc_A.pdb:0.8835990000):0.3467350000):0.1217590000	((((1dps_A.pdb:0.0000020000	1jts_A.pdb:0.0280910000):0.5174110000	1o9r_A.pdb:0.1694080000):0.4569500000	1uvh_A.pdb:1.0628310000):0.5238500000	((1tjo_A.pdb:0.0000010000	1tk6_A.pdb:0.0000010000):1.2670700000	((((((2fzf_A.pdb:1.9680990000	(1z6o_A.pdb:2.0126220000	1otk_A.pdb:1.4226510000):1.2349000000):1.0774200000	((((((1lb3_A.pdb:0.0749110000	2za7_A.pdb:0.0807730000):0.3320910000	1bg7_A.pdb:0.1214200000):0.0182377000	1r03_A.pdb:0.3241270000):0.4143260000	1z6o_M.pdb:0.8089290000):0.4925480000	((((1eum_A.pdb:0.6119530000	1krq_A.pdb:0.5058430000):0.4153050000	3e6s_A.pdb:1.3126670000):0.1995220000	2jd7_A.pdb:0.4480130000):0.3197620000	1vlg_A.pdb:0.1568180000):0.3818150000):0.4102670000	1mty_B.pdb:2.6507850000):0.4145050000):0.0936925000	(((((((1oqu_A.pdb:0.2052470000	1uzr_A.pdb:0.1087790000):0.1423400000	1r2f_A.pdb:0.1366850000):1.2851000000	(1jk0_A.pdb:0.2103870000	(2uw2_A.pdb:0.0202400000	1w68_A.pdb:0.0368730000):0.2810750000):2.0106300000):0.4803180000	1mxr_A.pdb:1.4795900000):0.4311830000	3ee4_A.pdb:1.8477420000):0.6544260000	(1mty_D.pdb:1.8657730000	3dhg_A.pdb:0.7863030000):2.2679200000):0.0000024774	((2inc_B.pdb:1.5672980000	2inp_C.pdb:0.6800190000):2.4762600000	(((2uw1_A.pdb:0.0000020000	2uw1_B.pdb:0.0058060000):0.0704718000	1afr_A.pdb:0.1341150000):1.3532100000	1za0_A.pdb:2.0657570000):0.1238430000):0.4317250000):0.2748770000):0.4236620000	((1lko_A.pdb:0.9132260000	1yuz_A.pdb:0.7745930000):2.6180700000	3qhb_A.pdb:1.4218910000):0.3516780000):0.4675130000	((((1bcf_A.pdb:0.0000020000	3e1q_A.pdb:0.0064430000):0.2081970000	2fkz_A.pdb:0.2400840000):0.4734740000	1jgc_A.pdb:0.3246650000):1.0041700000	1nfv_A.pdb:0.7640260000):0.3797090000):0.2178980000	2vzb_A.pdb:1.4107220000):0.7375930000):0.2714640000):0.3771480000):0.1338760000):0.0940592000	(1n1q_A.pdb:0.4033630000	2chp_A.pdb:0.7083240000):0.0410375000);
(1ji5_A.pdb:0.3308790000	((1jig_A.pdb:0.1282590000	((1qgh_A.pdb:0.3201360000	2ux1_A.pdb:0.6975800000):0.3100730000	(1ji4_A.pdb:0.8931130000	2fjc_A.pdb:0.7994470000):0.5260160000):0.1104020000):0.0216264000	((((1dps_A.pdb:0.0000020000	1jts_A.pdb:0.0117690000):0.3387530000	1o9r_A.pdb:0.2701420000):0.5396910000	1uvh_A.pdb:0.8714480000):0.5751420000	((1tjo_A.pdb:0.0000010000	1tk6_A.pdb:0.0000020000):1.0785300000	(((((2fzf_A.pdb:2.1390770000	(1lko_A.pdb:1.1203060000	1yuz_A.pdb:0.5701280000):0.7864810000):0.5411500000	(3qhb_A.pdb:1.1907620000	((((1z6o_A.pdb:2.3924650000	1otk_A.pdb:1.7897980000):1.1287600000	(((2inc_B.pdb:1.4963910000	2inp_C.pdb:0.8491080000):1.4746700000	(1mty_D.pdb:1.4430410000	3dhg_A.pdb:1.5617130000):1.5185700000):0.9305120000	1za0_A.pdb:2.0466230000):0.0488507000):0.2524500000	((2uw1_A.pdb:0.0000020000	2uw1_B.pdb:0.0000020000):0.0000027678	1afr_A.pdb:0.2274530000):1.3742500000):0.4309050000	(((((1oqu_A.pdb:0.1217890000	1uzr_A.pdb:0.1324470000):0.1175000000	1r2f_A.pdb:0.1404080000):0.9024640000	(1jk0_A.pdb:0.1493750000	(2uw2_A.pdb:0.0398960000	1w68_A.pdb:0.0145570000):0.2509920000):1.3435700000):0.4819350000	1mxr_A.pdb:0.9827930000):0.5228140000	3ee4_A.pdb:1.6383770000):0.8124770000):0.2684970000):0.2137850000):0.4341580000	2vzb_A.pdb:1.1077580000):0.1799460000	((((1bcf_A.pdb:0.0000010000	3e1q_A.pdb:0.0000030000):0.3192240000	2fkz_A.pdb:0.1460340000):0.4502130000	1jgc_A.pdb:0.3000360000):0.6757910000	1nfv_A.pdb:1.0103490000):0.2538510000):0.1221180000	(((((1lb3_A.pdb:0.0412510000	2za7_A.pdb:0.0884830000):0.4462470000	1bg7_A.pdb:0.0848140000):0.1009220000	1r03_A.pdb:0.3218820000):0.3638390000	(1z6o_M.pdb:0.9176070000	((((1eum_A.pdb:0.3571710000	1krq_A.pdb:0.4534050000):0.3478730000	3e6s_A.pdb:1.1099870000):0.2081750000	2jd7_A.pdb:0.2140380000):0.2581090000	1vlg_A.pdb:0.3108440000):0.6003420000):0.1136950000):0.1476080000	1mty_B.pdb:3.2256080000):0.8448770000):0.6548950000):0.2450210000):0.3165520000):0.0338318000	(1n1q_A.pdb:0.3878930000	2chp_A.pdb:0.7186220000):0.0941041000);
(1ji5_A.pdb:0.2241220000	((1jig_A.pdb:0.0991680000	(((1qgh_A.pdb:0.4028150000	2ux1_A.pdb:0.5206250000):0.2421060000	((((1dps_A.pdb:0.0000020000	1jts_A.pdb:0.0189730000):0.4334850000	1o9r_A.pdb:0.2608350000):0.5156080000	1uvh_A.pdb:1.0162410000):0.3688010000	((1tjo_A.pdb:0.0000010000	1tk6_A.pdb:0.0000010000):0.9264970000	((((((2fzf_A.pdb:2.2802460000	(1lko_A.pdb:0.9348670000	1yuz_A.pdb:0.6957800000):0.7234410000):0.8095030000	3qhb_A.pdb:0.9491870000):0.3302260000	((((1z6o_A.pdb:2.6858780000	1otk_A.pdb:1.4698510000):1.6026500000	(1mty_D.pdb:1.7918440000	3dhg_A.pdb:1.1115040000):1.9504800000):0.0177816000	((((((1oqu_A.pdb:0.2326590000	1uzr_A.pdb:0.1305150000):0.1026500000	1r2f_A.pdb:0.1750600000):1.7570900000	(1jk0_A.pdb:0.1435380000	(2uw2_A.pdb:0.0140350000	1w68_A.pdb:0.0303170000):0.2329780000):1.1732200000):0.5225790000	1mxr_A.pdb:1.2902300000):0.6212430000	3ee4_A.pdb:2.0979470000):0.5679430000	1za0_A.pdb:1.7889830000):0.6876980000):0.1352750000	((2inc_B.pdb:1.9649260000	2inp_C.pdb:1.0307990000):3.3223200000	((2uw1_A.pdb:0.0000020000	2uw1_B.pdb:0.0203420000):0.0242982000	1afr_A.pdb:0.2223010000):1.2579100000):0.2810300000):0.4446600000):0.8139540000	((((((1lb3_A.pdb:0.1075650000	2za7_A.pdb:0.1113900000):0.3750480000	1bg7_A.pdb:0.0808710000):0.1057400000	1r03_A.pdb:0.2214250000):0.2713430000	1z6o_M.pdb:1.2077870000):0.1171590000	1mty_B.pdb:2.5852900000):0.1554190000	((1eum_A.pdb:0.5679900000	1krq_A.pdb:0.2699500000):0.6041280000	((3e6s_A.pdb:1.4577010000	2jd7_A.pdb:0.2203960000):0.0220644000	1vlg_A.pdb:0.2735220000):0.3286000000):0.4288100000):0.8461060000):0.2896990000	((((1bcf_A.pdb:0.0000020000	3e1q_A.pdb:0.0000030000):0.3399260000	2fkz_A.pdb:0.1703290000):0.3750150000	1jgc_A.pdb:0.4513970000):0.5536070000	1nfv_A.pdb:0.8071080000):0.5198700000):0.4867060000	2vzb_A.pdb:1.3250640000):0.7404600000):0.4575880000):0.3682220000):0.1631170000	(1ji4_A.pdb:0.8405900000	2fjc_A.pdb:0.6954100000):0.2069710000):0.2464840000):0.1415330000	1n1q_A.pdb:0.4164620000):0.1168520000	2chp_A.pdb:0.5320110000);
(1ji5_A.pdb:0.1945730000	(((1jig_A.pdb:0.1598120000	((1qgh_A.pdb:0.3819150000	(2ux1_A.pdb:0.4717670000	(((1dps_A.pdb:0.0026880000	1jts_A.pdb:0.0168310000):0.3617010000	1o9r_A.pdb:0.3288470000):0.3619620000	1uvh_A.pdb:1.1300260000):0.4558490000):0.2141530000):0.4630980000	(1ji4_A.pdb:0.6274200000	2fjc_A.pdb:0.6765380000):0.2387280000):0.0635936000):0.0439267000	((1tjo_A.pdb:0.0000010000	1tk6_A.pdb:0.0000010000):0.9883840000	(((((((2fzf_A.pdb:1.8034000000	(((1oqu_A.pdb:0.2064700000	1uzr_A.pdb:0.0727740000):0.0522580000	1r2f_A.pdb:0.2432580000):1.3948300000	((1mxr_A.pdb:1.4188420000	(1jk0_A.pdb:0.1008540000	(2uw2_A.pdb:0.0053390000	1w68_A.pdb:0.0140420000):0.3101030000):1.1863400000):0.4389730000	3ee4_A.pdb:2.3070680000):0.4362050000):0.3664910000):0.1121110000	(((1z6o_A.pdb:1.0307050000	1otk_A.pdb:2.1382500000):2.1716300000	((2inc_B.pdb:0.9846830000	2inp_C.pdb:1.0549550000):2.4114300000	(1mty_D.pdb:1.2839980000	3dhg_A.pdb:1.5490290000):1.2101200000):0.8470260000):0.2614600000	(((2uw1_A.pdb:0.0000020000	2uw1_B.pdb:0.0063250000):0.0179542000	1afr_A.pdb:0.1692390000):1.0585300000	1za0_A.pdb:1.9565100000):0.3604720000):0.3135060000):0.3430210000	3qhb_A.pdb:1.1197090000):0.4486090000	(1lko_A.pdb:0.8027240000	1yuz_A.pdb:0.6840460000):1.2207700000):0.4538260000	((((((1lb3_A.pdb:0.1115160000	2za7_A.pdb:0.0657230000):0.4323450000	1bg7_A.pdb:0.1214480000):0.0658933000	1r03_A.pdb:0.2766630000):0.4331310000	1z6o_M.pdb:1.0031450000):0.1174120000	1mty_B.pdb:3.0620360000):0.0523195000	((1eum_A.pdb:0.5586260000	1krq_A.pdb:0.4098370000):0.4036240000	(3e6s_A.pdb:1.1893390000	(2jd7_A.pdb:0.4063550000	1vlg_A.pdb:0.2442430000):0.0731956000):0.1268610000):0.3240110000):0.5453300000):0.3608750000	((((1bcf_A.pdb:0.0000020000	3e1q_A.pdb:0.0133680000):0.2668180000	2fkz_A.pdb:0.1911000000):0.3343000000	1jgc_A.pdb:0.3932940000):0.7803870000	1nfv_A.pdb:0.8692020000):0.2685610000):0.0616999000	2vzb_A.pdb:1.5346390000):0.6083270000):0.7556330000):0.0881508000	1n1q_A.pdb:0.3938510000):0.0284205000	2chp_A.pdb:0.6574530000);
(1ji5_A.pdb:0.2140740000	((1jig_A.pdb:0.1253490000	(((1qgh_A.pdb:0.4848990000	2ux1_A.pdb:0.9125820000):0.1223570000	((((1dps_A.pdb:0.0000020000	1jts_A.pdb:0.0333380000):0.6437290000	1o9r_A.pdb:0.3746620000):0.6333430000	1uvh_A.pdb:1.0457610000):0.2365600000	((1tjo_A.pdb:0.0000010000	1tk6_A.pdb:0.0000010000):1.1415300000	((((((((2fzf_A.pdb:1.8304100000	(((1z6o_A.pdb:1.9836170000	1otk_A.pdb:1.5633070000):1.8195400000	(((2inc_B.pdb:1.2507270000	2inp_C.pdb:1.0090240000):3.1119400000	1mty_B.pdb:1.9263640000):1.0977700000	1za0_A.pdb:1.9353320000):0.1393630000):0.1061750000	((2uw1_A.pdb:0.0000020000	2uw1_B.pdb:0.0087850000):0.0694464000	1afr_A.pdb:0.1331990000):1.8263100000):0.2386310000):0.3659090000	(1mty_D.pdb:2.0089370000	3dhg_A.pdb:1.1072410000):2.5356800000):0.0499002000	((((1oqu_A.pdb:0.2806350000	1uzr_A.pdb:0.1254100000):0.0786731000	1r2f_A.pdb:0.2586940000):1.4183100000	(1mxr_A.pdb:1.6240280000	(1jk0_A.pdb:0.2004330000	(2uw2_A.pdb:0.0101320000	1w68_A.pdb:0.0494980000):0.2510300000):1.9451600000):0.3523090000):0.6002560000	3ee4_A.pdb:2.4277400000):0.1851750000):0.3325930000	(((((1lb3_A.pdb:0.0525940000	2za7_A.pdb:0.1225790000):0.3456130000	1bg7_A.pdb:0.1218960000):0.1020200000	1r03_A.pdb:0.2420870000):0.3055930000	1z6o_M.pdb:0.9546170000):0.1580460000	((1eum_A.pdb:0.8988510000	1krq_A.pdb:0.3127000000):0.5412020000	(3e6s_A.pdb:1.3329210000	(2jd7_A.pdb:0.4395700000	1vlg_A.pdb:0.2757240000):0.0991598000):0.2211940000):0.3281080000):0.5813730000):0.2926620000	3qhb_A.pdb:1.3347030000):0.0000024334	(1lko_A.pdb:0.4268580000	1yuz_A.pdb:1.0779550000):1.6186600000):0.3572570000	((((1bcf_A.pdb:0.0000010000	3e1q_A.pdb:0.0061220000):0.4592070000	2fkz_A.pdb:0.0488310000):0.2588440000	1jgc_A.pdb:0.5250810000):0.4881540000	1nfv_A.pdb:0.8077580000):0.5735820000):0.0000028337	2vzb_A.pdb:1.5058710000):0.8239470000):0.4694880000):0.5664460000):0.1952980000	(1ji4_A.pdb:1.1698300000	2fjc_A.pdb:0.8702680000):0.2939850000):0.1831260000):0.0810945000	1n1q_A.pdb:0.4617180000):0.0910295000	2chp_A.pdb:0.5897890000);
(1ji5_A.pdb:0.2270430000	((1jig_A.pdb:0.2023870000	(((1qgh_A.pdb:0.4370850000	2ux1_A.pdb:1.1798100000):0.1882670000	(1ji4_A.pdb:0.7434580000	2fjc_A.pdb:1.0275780000):0.7044350000):0.2699970000	((((1dps_A.pdb:0.0000020000	1jts_A.pdb:0.0288390000):0.4862070000	1o9r_A.pdb:0.2773240000):0.4067960000	1uvh_A.pdb:0.9927370000):0.4218620000	((1tjo_A.pdb:0.0000010000	1tk6_A.pdb:0.0000010000):1.1151100000	(((((((2fzf_A.pdb:1.8062550000	(1z6o_A.pdb:1.7749920000	1otk_A.pdb:1.4787970000):2.1265500000):0.8743550000	(((2inc_B.pdb:1.1265670000	2inp_C.pdb:1.1043830000):2.4419600000	(1mty_D.pdb:1.8091720000	3dhg_A.pdb:1.8155440000):1.1866800000):0.7187310000	(((2uw1_A.pdb:0.0000020000	2uw1_B.pdb:0.0118630000):0.0657870000	1afr_A.pdb:0.2020040000):1.3494500000	1za0_A.pdb:1.9343430000):0.3462710000):0.0104841000):0.2830660000	((((1oqu_A.pdb:0.2135300000	1uzr_A.pdb:0.1207770000):0.2024970000	1r2f_A.pdb:0.1416540000):1.4548500000	(1mxr_A.pdb:1.4399790000	(1jk0_A.pdb:0.1269560000	(2uw2_A.pdb:0.0092990000	1w68_A.pdb:0.0255920000):0.2962650000):1.8719900000):0.8139720000):0.6600000000	(3ee4_A.pdb:1.9272810000	1mty_B.pdb:2.7489820000):0.2508130000):0.1258850000):0.7996080000	3qhb_A.pdb:1.0388770000):0.1947240000	((1lko_A.pdb:0.1695970000	1yuz_A.pdb:1.0931400000):1.6721700000	(((((1lb3_A.pdb:0.0890180000	2za7_A.pdb:0.0898600000):0.4134140000	1bg7_A.pdb:0.2046690000):0.0292626000	1r03_A.pdb:0.2613220000):0.7090070000	1z6o_M.pdb:0.9599620000):0.2760330000	((1eum_A.pdb:0.6659900000	1krq_A.pdb:0.3726620000):0.2623630000	(3e6s_A.pdb:1.2022060000	(2jd7_A.pdb:0.2936110000	1vlg_A.pdb:0.3994120000):0.1491650000):0.2768170000):0.3613410000):0.6846910000):0.1910240000):0.6332280000	((((1bcf_A.pdb:0.0000010000	3e1q_A.pdb:0.0000030000):0.3605290000	2fkz_A.pdb:0.1398970000):0.5848710000	1jgc_A.pdb:0.1306460000):1.4890600000	1nfv_A.pdb:0.5064640000):0.3294040000):0.3076980000	2vzb_A.pdb:1.0418630000):0.5076270000):0.7328450000):0.6708230000):0.1527140000):0.0520276000	1n1q_A.pdb:0.3776570000):0.1076160000	2chp_A.pdb:0.7469380000);
```
