## Supplementary material for "Tertiary-interaction characters enable fast, model-based structural phylogenetics beyond the twilight zone": 53_ferritin_FAMSA_AAs_alnFull.fasta.ufboot (part 2 of 3)

```
(1ji5_A.pdb:0.2356310000	1jig_A.pdb:0.3057990000	((1n1q_A.pdb:0.2611570000	2chp_A.pdb:0.6891540000):0.1443030000	((1qgh_A.pdb:0.3565930000	2ux1_A.pdb:0.6702800000):0.2534580000	((1ji4_A.pdb:0.6749300000	2fjc_A.pdb:1.4173650000):0.4729970000	((((1dps_A.pdb:0.0000020000	1jts_A.pdb:0.0270170000):0.3143590000	1o9r_A.pdb:0.3062210000):0.5825710000	1uvh_A.pdb:0.7788950000):0.5807790000	((1tjo_A.pdb:0.0000010000	1tk6_A.pdb:0.0000020000):0.8125150000	(((((2fzf_A.pdb:1.6101940000	(1lko_A.pdb:1.3323110000	1yuz_A.pdb:0.7689630000):0.4873520000):0.7796070000	3qhb_A.pdb:1.0785770000):0.5075700000	((((((((1lb3_A.pdb:0.0709870000	2za7_A.pdb:0.0743160000):0.3959890000	1bg7_A.pdb:0.1695860000):0.0737595000	1r03_A.pdb:0.1913100000):0.2946750000	1z6o_M.pdb:1.0451830000):0.4916550000	1mty_B.pdb:3.2677350000):0.0000022702	(1eum_A.pdb:0.7480140000	1krq_A.pdb:0.2952020000):0.4908780000):0.0932665000	(3e6s_A.pdb:1.5850100000	(2jd7_A.pdb:0.4785370000	1vlg_A.pdb:0.3423650000):0.0959280000):0.1297060000):0.7386130000	(((((1z6o_A.pdb:3.2468900000	1otk_A.pdb:2.0513770000):1.8522900000	1za0_A.pdb:2.1278390000):0.0000024299	((2inc_B.pdb:1.7680220000	2inp_C.pdb:0.5167440000):3.5692400000	((2uw1_A.pdb:0.0000020000	2uw1_B.pdb:0.0117100000):0.0343915000	1afr_A.pdb:0.1291500000):1.7107400000):0.2972870000):0.3869150000	((((1oqu_A.pdb:0.2375770000	1uzr_A.pdb:0.0808680000):0.1340290000	1r2f_A.pdb:0.1822570000):1.2294800000	(1mxr_A.pdb:1.9200150000	(1jk0_A.pdb:0.1990390000	(2uw2_A.pdb:0.0089650000	1w68_A.pdb:0.0265210000):0.2207680000):1.8753500000):0.1686610000):0.8503000000	(1mty_D.pdb:1.3670160000	3dhg_A.pdb:1.5013820000):1.5313800000):0.2929500000):0.3124570000	3ee4_A.pdb:2.1028350000):0.9229910000):0.6213300000):0.5059570000	2vzb_A.pdb:1.1455980000):0.3117300000	((((1bcf_A.pdb:0.0000010000	3e1q_A.pdb:0.0000030000):0.2857550000	2fkz_A.pdb:0.1487970000):0.6157000000	1jgc_A.pdb:0.2355930000):0.9551530000	1nfv_A.pdb:0.7675030000):0.4794390000):0.5051900000):0.5375990000):0.1443500000):0.2730980000):0.1798530000):0.0537419000);
(1ji5_A.pdb:0.3120310000	(1jig_A.pdb:0.2171480000	(((1qgh_A.pdb:0.3371020000	2ux1_A.pdb:0.5400170000):0.2252600000	(((1dps_A.pdb:0.0006750000	1jts_A.pdb:0.0113400000):0.1851740000	1o9r_A.pdb:0.4442030000):0.2008910000	1uvh_A.pdb:1.1720240000):0.8075110000):0.3412140000	((1ji4_A.pdb:0.6413820000	2fjc_A.pdb:0.9922000000):0.1247540000	((1tjo_A.pdb:0.0000010000	1tk6_A.pdb:0.0000010000):1.1621400000	(((((((2fzf_A.pdb:1.9818630000	(1z6o_A.pdb:2.2146650000	1otk_A.pdb:2.1571610000):1.7292200000):0.5642380000	(((((((1oqu_A.pdb:0.2118420000	1r2f_A.pdb:0.2883290000):0.0267386000	1uzr_A.pdb:0.0909230000):1.5215800000	1mxr_A.pdb:1.2494700000):0.3764640000	(1jk0_A.pdb:0.0680170000	(2uw2_A.pdb:0.0081170000	1w68_A.pdb:0.0163450000):0.2448770000):1.2006500000):0.4963460000	3ee4_A.pdb:1.7205750000):0.5046710000	1za0_A.pdb:1.6458700000):0.3547070000	(((2inc_B.pdb:1.5433300000	2inp_C.pdb:0.7524360000):2.4479600000	(1mty_D.pdb:1.1909880000	3dhg_A.pdb:1.7432270000):1.0462700000):0.9303010000	((2uw1_A.pdb:0.0000020000	2uw1_B.pdb:0.0056620000):0.0488776000	1afr_A.pdb:0.1619250000):1.2532400000):0.5525140000):0.2251700000):0.3794760000	(((((1lb3_A.pdb:0.0974220000	2za7_A.pdb:0.1262410000):0.4290980000	(1bg7_A.pdb:0.1251880000	1r03_A.pdb:0.3515800000):0.0769839000):0.4006170000	1z6o_M.pdb:0.9599220000):0.6389030000	1mty_B.pdb:3.3271640000):0.0567790000	((((1eum_A.pdb:0.5126450000	1krq_A.pdb:0.4090290000):0.5792650000	3e6s_A.pdb:1.1804740000):0.1697190000	2jd7_A.pdb:0.3284330000):0.3152550000	1vlg_A.pdb:0.0825080000):0.3257460000):0.6040530000):0.3174930000	((1lko_A.pdb:0.8707950000	1yuz_A.pdb:0.8033400000):1.3175000000	3qhb_A.pdb:1.4511450000):0.2249330000):0.4123250000	(((1bcf_A.pdb:0.0000020000	3e1q_A.pdb:0.0059360000):0.4317150000	2fkz_A.pdb:0.1005050000):0.4467880000	1jgc_A.pdb:0.3913320000):0.6680800000):0.1364820000	1nfv_A.pdb:0.8218190000):0.5875800000	2vzb_A.pdb:0.9670780000):0.9654570000):0.3933070000):0.4284710000):0.0558997000):0.0933891000	(1n1q_A.pdb:0.3639680000	2chp_A.pdb:0.6555040000):0.1605950000);
(1ji5_A.pdb:0.2108810000	(1jig_A.pdb:0.2670440000	((1qgh_A.pdb:0.4111720000	2ux1_A.pdb:0.5526450000):0.3218930000	((1ji4_A.pdb:0.7634350000	2fjc_A.pdb:0.5749270000):0.2360270000	((((1dps_A.pdb:0.0000020000	1jts_A.pdb:0.0067640000):0.3211110000	1o9r_A.pdb:0.1987700000):0.1522430000	1uvh_A.pdb:1.0330470000):0.6265880000	((1tjo_A.pdb:0.0000010000	1tk6_A.pdb:0.0000010000):1.3710500000	(((((2fzf_A.pdb:1.3540470000	((1lko_A.pdb:0.6670950000	1yuz_A.pdb:1.0013750000):1.1888000000	3qhb_A.pdb:1.1458390000):0.4126770000):0.0000023948	(1z6o_A.pdb:1.8478780000	1otk_A.pdb:1.1569310000):1.8279200000):0.4395090000	(((1oqu_A.pdb:0.1801910000	1uzr_A.pdb:0.1213110000):0.0829592000	1r2f_A.pdb:0.1311470000):2.0886000000	((((1mxr_A.pdb:1.5650730000	(1jk0_A.pdb:0.1161080000	(2uw2_A.pdb:0.0130130000	1w68_A.pdb:0.0184290000):0.2784070000):1.7408500000):0.6480080000	3ee4_A.pdb:1.3475880000):0.4731600000	(1mty_D.pdb:1.8143240000	3dhg_A.pdb:0.7390600000):2.5228300000):0.1335090000	(((2inc_B.pdb:1.1140280000	2inp_C.pdb:1.0564170000):3.7043400000	((2uw1_A.pdb:0.0000020000	2uw1_B.pdb:0.0062560000):0.1441980000	1afr_A.pdb:0.1170160000):0.8069570000):0.6254470000	1za0_A.pdb:1.7762440000):0.3501680000):0.1003620000):0.4611340000):0.3086520000	(((((1lb3_A.pdb:0.0897030000	2za7_A.pdb:0.0745950000):0.3765360000	(1bg7_A.pdb:0.1419210000	1r03_A.pdb:0.3333290000):0.0707951000):0.2328670000	1z6o_M.pdb:0.9365910000):0.4188710000	((((1eum_A.pdb:0.5500160000	1krq_A.pdb:0.3399620000):0.3778260000	3e6s_A.pdb:1.5041210000):0.3315140000	2jd7_A.pdb:0.2691120000):0.2710830000	1vlg_A.pdb:0.2393860000):0.4665710000):0.1962050000	1mty_B.pdb:3.1848720000):0.4959200000):0.5012580000	((2vzb_A.pdb:1.5279860000	(((1bcf_A.pdb:0.0000020000	3e1q_A.pdb:0.0065860000):0.3005160000	2fkz_A.pdb:0.2190870000):0.8167920000	1jgc_A.pdb:0.3604590000):0.6692270000):0.3152820000	1nfv_A.pdb:0.9485970000):0.4706440000):0.7523600000):0.2400660000):0.3854000000):0.1845110000):0.1334380000):0.1093410000	(1n1q_A.pdb:0.3504130000	2chp_A.pdb:0.6360460000):0.1000220000);
(1ji5_A.pdb:0.2401770000	(1jig_A.pdb:0.1487080000	(((2chp_A.pdb:0.5276870000	((1tjo_A.pdb:0.0000010000	1tk6_A.pdb:0.0000010000):1.4415300000	(((((((2fzf_A.pdb:1.6655940000	(((1oqu_A.pdb:0.1796530000	1uzr_A.pdb:0.1332920000):0.0998183000	1r2f_A.pdb:0.1352270000):1.7551900000	((1mxr_A.pdb:1.1367630000	3ee4_A.pdb:1.4069680000):0.6449070000	(1jk0_A.pdb:0.0697610000	(2uw2_A.pdb:0.0165020000	1w68_A.pdb:0.0496020000):0.3091850000):1.7556700000):0.4355810000):0.5891460000):0.1939500000	((((1z6o_A.pdb:1.7743040000	1otk_A.pdb:1.9299030000):0.8253540000	(2inc_B.pdb:1.3537240000	2inp_C.pdb:0.9494350000):2.2233100000):0.3036210000	((1mty_D.pdb:1.3690250000	3dhg_A.pdb:1.1799610000):1.9540800000	1za0_A.pdb:1.7349500000):0.2572440000):0.3776030000	((2uw1_A.pdb:0.0000020000	2uw1_B.pdb:0.0029920000):0.0057324100	1afr_A.pdb:0.1949590000):1.4424800000):0.3383620000):0.4772860000	(1lko_A.pdb:0.9823230000	1yuz_A.pdb:0.6046990000):1.3439100000):0.1168980000	3qhb_A.pdb:1.4272840000):0.3695720000	((((((1lb3_A.pdb:0.0290070000	2za7_A.pdb:0.1457420000):0.3989380000	1bg7_A.pdb:0.1066360000):0.0599776000	1r03_A.pdb:0.2475110000):0.3187200000	1z6o_M.pdb:0.8408780000):0.0777203000	1mty_B.pdb:2.8819690000):0.1948720000	((1eum_A.pdb:0.8744460000	1krq_A.pdb:0.0869770000):0.2576000000	(3e6s_A.pdb:0.8815850000	(2jd7_A.pdb:0.4066950000	1vlg_A.pdb:0.3492450000):0.2201410000):0.1505820000):0.1260370000):1.1023500000):0.5811530000	((((1bcf_A.pdb:0.0000020000	3e1q_A.pdb:0.0000030000):0.2432670000	2fkz_A.pdb:0.0700840000):0.4331530000	1jgc_A.pdb:0.4181580000):0.4419620000	1nfv_A.pdb:1.0941490000):0.3459690000):0.1692940000	2vzb_A.pdb:1.4089670000):0.7406090000):0.5893040000):0.0713861000	(1ji4_A.pdb:0.6934600000	2fjc_A.pdb:0.8225580000):0.3239190000):0.0410653000	(1qgh_A.pdb:0.2677350000	(2ux1_A.pdb:0.5809310000	(((1dps_A.pdb:0.0000020000	1jts_A.pdb:0.0332340000):0.3289470000	1o9r_A.pdb:0.4106440000):0.3257210000	1uvh_A.pdb:0.9667270000):1.0321100000):0.1640290000):0.5321270000):0.1026080000):0.0143249000	1n1q_A.pdb:0.4126970000);
(1ji5_A.pdb:0.2324090000	(1jig_A.pdb:0.2663760000	(((1qgh_A.pdb:0.1397320000	2ux1_A.pdb:0.9302400000):0.2732660000	(1ji4_A.pdb:0.8483750000	2fjc_A.pdb:0.9905000000):0.4688790000):0.2413000000	((((1dps_A.pdb:0.0000020000	1jts_A.pdb:0.0201450000):0.4843710000	1o9r_A.pdb:0.3008140000):0.7052280000	1uvh_A.pdb:1.2070020000):0.4335580000	((1tjo_A.pdb:0.0000010000	1tk6_A.pdb:0.0000010000):0.9712970000	((((((2fzf_A.pdb:2.3808800000	((((1oqu_A.pdb:0.2269000000	1uzr_A.pdb:0.1384650000):0.1525760000	1r2f_A.pdb:0.1040540000):1.4360000000	(1mxr_A.pdb:1.6175190000	(1jk0_A.pdb:0.1488670000	(2uw2_A.pdb:0.0193820000	1w68_A.pdb:0.0377410000):0.2299880000):1.9571200000):0.3542070000):0.4832030000	3ee4_A.pdb:1.9948900000):0.1875860000):0.4479030000	(((1z6o_A.pdb:1.7638590000	1otk_A.pdb:2.1286280000):1.9085500000	1za0_A.pdb:2.2456130000):0.2026500000	(((2inc_B.pdb:1.2006860000	2inp_C.pdb:1.2830190000):1.9149400000	(1mty_D.pdb:1.3142830000	3dhg_A.pdb:1.4258480000):1.2888700000):0.8284510000	((2uw1_A.pdb:0.0000020000	2uw1_B.pdb:0.0167260000):0.0179384000	1afr_A.pdb:0.2172660000):1.3336100000):0.2434530000):0.4985780000):0.3074530000	((((((1lb3_A.pdb:0.0686580000	2za7_A.pdb:0.0389370000):0.3150000000	1bg7_A.pdb:0.1296260000):0.0810435000	1r03_A.pdb:0.1596870000):0.4182000000	1z6o_M.pdb:1.0268360000):0.3103890000	1mty_B.pdb:3.1918270000):0.0903959000	((1eum_A.pdb:0.7887050000	1krq_A.pdb:0.2856290000):0.3567650000	(3e6s_A.pdb:1.6433840000	(2jd7_A.pdb:0.2145280000	1vlg_A.pdb:0.5503370000):0.1206560000):0.2398170000):0.4043220000):0.7975740000):0.5353040000	((1lko_A.pdb:1.0465280000	1yuz_A.pdb:0.4480660000):1.6725800000	3qhb_A.pdb:0.9899010000):0.4397300000):0.4872830000	((((1bcf_A.pdb:0.0000010000	3e1q_A.pdb:0.0000030000):0.4251950000	2fkz_A.pdb:0.2399220000):0.4874840000	1jgc_A.pdb:0.4117000000):1.1050900000	1nfv_A.pdb:0.4667920000):0.4702610000):0.5618010000	2vzb_A.pdb:1.5223380000):0.3637100000):0.4714930000):0.6712490000):0.2137750000):0.0732260000	(1n1q_A.pdb:0.4442710000	2chp_A.pdb:0.6897540000):0.1946020000);
(1ji5_A.pdb:0.2218350000	(1jig_A.pdb:0.1789150000	(1n1q_A.pdb:0.3277410000	(((1qgh_A.pdb:0.5432150000	2ux1_A.pdb:0.7671830000):0.5297330000	(1ji4_A.pdb:0.6975720000	2fjc_A.pdb:1.2261940000):0.2395810000):0.2856410000	(((((1dps_A.pdb:0.0000020000	1jts_A.pdb:0.0058100000):0.5748410000	1o9r_A.pdb:0.2766060000):0.4439220000	1uvh_A.pdb:0.8197830000):0.4069930000	(1tjo_A.pdb:0.0000010000	1tk6_A.pdb:0.0000010000):1.6929900000):0.2170940000	(((((2fzf_A.pdb:2.0445520000	(1lko_A.pdb:1.0122180000	1yuz_A.pdb:0.6173600000):1.2643700000):0.3935080000	3qhb_A.pdb:0.7862360000):0.5899980000	((((((((1lb3_A.pdb:0.0416650000	2za7_A.pdb:0.0923570000):0.4302740000	1bg7_A.pdb:0.1347680000):0.1115290000	1r03_A.pdb:0.1664800000):0.2851140000	1z6o_M.pdb:1.0872100000):0.1756330000	(((1eum_A.pdb:0.5361010000	1krq_A.pdb:0.4057120000):0.6700700000	(2jd7_A.pdb:0.1856670000	1vlg_A.pdb:0.3538220000):0.1544900000):0.4319020000	3e6s_A.pdb:1.3087500000):0.3244070000):0.4524760000	1mty_B.pdb:2.7496380000):1.0602600000	(((1z6o_A.pdb:2.4167950000	1otk_A.pdb:1.3196570000):2.2700300000	1za0_A.pdb:1.9964120000):0.0000022188	(((2inc_B.pdb:1.4035340000	2inp_C.pdb:1.0999050000):1.9660500000	((2uw1_A.pdb:0.0000020000	2uw1_B.pdb:0.0081300000):0.0642501000	1afr_A.pdb:0.1482390000):1.1370200000):0.3242550000	(1mty_D.pdb:1.5919880000	3dhg_A.pdb:1.1728720000):2.0236700000):0.1807200000):0.6470400000):0.0668561000	(((((1oqu_A.pdb:0.2153250000	1uzr_A.pdb:0.1057660000):0.1048570000	1r2f_A.pdb:0.1536400000):1.5875200000	(1jk0_A.pdb:0.0687920000	(2uw2_A.pdb:0.0109230000	1w68_A.pdb:0.0096160000):0.3053130000):1.7490600000):0.3487440000	1mxr_A.pdb:1.5462310000):0.4121060000	3ee4_A.pdb:1.7069100000):0.6676750000):0.3199670000):0.2261050000	((((1bcf_A.pdb:0.0000020000	3e1q_A.pdb:0.0000030000):0.3185240000	2fkz_A.pdb:0.1722200000):0.5382570000	1jgc_A.pdb:0.5473250000):1.4406400000	1nfv_A.pdb:1.0994100000):0.5110520000):0.5349200000	2vzb_A.pdb:1.9504040000):0.7891420000):0.3589570000):0.2016540000):0.2015820000):0.1440060000	2chp_A.pdb:0.7074320000);
(1ji5_A.pdb:0.2652750000	(1jig_A.pdb:0.1945030000	((1qgh_A.pdb:0.3118330000	2ux1_A.pdb:0.6666370000):0.3842240000	(1ji4_A.pdb:0.8991640000	2fjc_A.pdb:0.4371220000):0.4435210000):0.1371040000):0.0212471000	(1n1q_A.pdb:0.2404160000	((2chp_A.pdb:0.4904840000	((1tjo_A.pdb:0.0000010000	1tk6_A.pdb:0.0000010000):1.0149800000	(((((2fzf_A.pdb:1.8116340000	(1lko_A.pdb:0.6036330000	1yuz_A.pdb:0.9110050000):1.4146100000):0.1619010000	3qhb_A.pdb:1.0443150000):0.4433170000	(((((((1lb3_A.pdb:0.0808010000	2za7_A.pdb:0.0697980000):0.5028940000	1bg7_A.pdb:0.0722070000):0.0830274000	1r03_A.pdb:0.2236080000):0.5256730000	1z6o_M.pdb:1.1261340000):0.4172810000	((((1eum_A.pdb:0.7436550000	1krq_A.pdb:0.3932420000):0.4239700000	3e6s_A.pdb:1.5424830000):0.3573660000	2jd7_A.pdb:0.1564570000):0.2887830000	1vlg_A.pdb:0.1458140000):0.3375650000):0.2545190000	1mty_B.pdb:2.6989160000):0.7654790000	(((1z6o_A.pdb:1.4184210000	1otk_A.pdb:1.0526080000):2.2003300000	(((2inc_B.pdb:1.3906690000	2inp_C.pdb:0.9020410000):2.3847800000	((2uw1_A.pdb:0.0000020000	2uw1_B.pdb:0.0094760000):0.0088017500	1afr_A.pdb:0.1588810000):1.1444400000):0.6135790000	1za0_A.pdb:1.6004170000):0.0112865000):0.2815590000	((((1oqu_A.pdb:0.2585990000	1uzr_A.pdb:0.1185020000):0.1070100000	1r2f_A.pdb:0.1535790000):2.0634100000	((1mxr_A.pdb:1.0816540000	(1jk0_A.pdb:0.0947850000	(2uw2_A.pdb:0.0225550000	1w68_A.pdb:0.0266220000):0.2573700000):1.6665900000):0.6539140000	3ee4_A.pdb:1.8514590000):0.4053270000):0.1458860000	(1mty_D.pdb:1.9896820000	3dhg_A.pdb:1.0502030000):2.1470200000):0.0414005000):0.4156240000):0.2445290000):0.5525220000	(2vzb_A.pdb:1.6018860000	(((1bcf_A.pdb:0.0000010000	3e1q_A.pdb:0.0130480000):0.2113280000	2fkz_A.pdb:0.1286380000):0.2854600000	1jgc_A.pdb:0.6145510000):0.5173740000):0.2846070000):0.1730470000	1nfv_A.pdb:1.0495830000):0.8381030000):0.7059920000):0.1361750000	(((1dps_A.pdb:0.0000020000	1jts_A.pdb:0.0140160000):0.1752230000	1o9r_A.pdb:0.4402540000):0.1231200000	1uvh_A.pdb:0.9309310000):1.2241500000):0.0659360000):0.1040450000);
(1ji5_A.pdb:0.1847180000	(1jig_A.pdb:0.1335240000	(((1qgh_A.pdb:0.4202760000	2ux1_A.pdb:0.8269820000):0.2243670000	((((1dps_A.pdb:0.0014310000	1jts_A.pdb:0.0186260000):0.5279500000	1o9r_A.pdb:0.2305010000):0.6599290000	1uvh_A.pdb:0.9527870000):0.4571250000	((1tjo_A.pdb:0.0000010000	1tk6_A.pdb:0.0000020000):1.3150700000	((((((2fzf_A.pdb:2.4003080000	(((1z6o_A.pdb:2.8318560000	1otk_A.pdb:1.6767060000):1.6922900000	(((2inc_B.pdb:1.1427700000	2inp_C.pdb:0.8839730000):2.5095900000	(1mty_D.pdb:0.9868510000	3dhg_A.pdb:1.6298490000):1.7560800000):0.8852890000	((2uw1_A.pdb:0.0000020000	2uw1_B.pdb:0.0061760000):0.0651001000	1afr_A.pdb:0.1266400000):1.2571900000):0.2913410000):0.0000029135	1za0_A.pdb:2.0366380000):0.4978880000):0.0537978000	((((1oqu_A.pdb:0.2153250000	1uzr_A.pdb:0.1058390000):0.0991731000	1r2f_A.pdb:0.1679160000):1.5694400000	(1mxr_A.pdb:1.2211250000	(1jk0_A.pdb:0.1671020000	(2uw2_A.pdb:0.0000020000	1w68_A.pdb:0.0668100000):0.2288130000):1.4354200000):0.6177000000):0.4571360000	3ee4_A.pdb:2.0750580000):0.2264960000):0.2517710000	((((((1lb3_A.pdb:0.0981630000	2za7_A.pdb:0.0589440000):0.4057250000	1bg7_A.pdb:0.1121680000):0.0958679000	1r03_A.pdb:0.2415760000):0.3360500000	1z6o_M.pdb:1.2184040000):0.2514510000	1mty_B.pdb:3.2543390000):0.0396756000	(((1eum_A.pdb:0.5127290000	1krq_A.pdb:0.4947660000):0.7328490000	2jd7_A.pdb:0.3174580000):0.2015770000	(3e6s_A.pdb:1.6713980000	1vlg_A.pdb:0.1019760000):0.1622140000):0.6045770000):1.0737400000):0.4758480000	((1lko_A.pdb:0.7211230000	1yuz_A.pdb:0.7230720000):1.5954100000	3qhb_A.pdb:0.8763560000):0.2809600000):0.8586550000	((((1bcf_A.pdb:0.0000010000	3e1q_A.pdb:0.0000030000):0.2812800000	2fkz_A.pdb:0.1837430000):0.6028340000	1jgc_A.pdb:0.2386010000):0.7814970000	1nfv_A.pdb:1.0052820000):0.4873780000):0.0373277000	2vzb_A.pdb:0.9304200000):0.6405240000):0.6317350000):0.3590040000):0.2129960000	(1ji4_A.pdb:1.0968720000	2fjc_A.pdb:0.7752670000):0.4229660000):0.2478310000):0.1159640000	(1n1q_A.pdb:0.3937290000	2chp_A.pdb:0.7362810000):0.1242110000);
(1ji5_A.pdb:0.2768290000	(1jig_A.pdb:0.2032810000	(((1qgh_A.pdb:0.3921020000	2ux1_A.pdb:0.7724670000):0.4602260000	((((1dps_A.pdb:0.0000020000	1jts_A.pdb:0.0073300000):0.4959100000	1o9r_A.pdb:0.3135120000):0.6114610000	1uvh_A.pdb:1.1848290000):0.2466900000	((1tjo_A.pdb:0.0000010000	1tk6_A.pdb:0.0000010000):0.7356800000	(((((((((2fzf_A.pdb:2.4700210000	3ee4_A.pdb:2.8073000000):0.0874253000	(((1oqu_A.pdb:0.1600060000	1uzr_A.pdb:0.0855770000):0.0951017000	1r2f_A.pdb:0.3009300000):1.5642500000	1mxr_A.pdb:1.4260260000):0.0922452000):0.2134980000	((1jk0_A.pdb:0.2694810000	(2uw2_A.pdb:0.0232660000	1w68_A.pdb:0.0339380000):0.2148900000):2.0801500000	1za0_A.pdb:2.0686300000):0.0000021752):0.2941700000	(((2inc_B.pdb:1.2867950000	2inp_C.pdb:1.1459790000):2.7812300000	((2uw1_A.pdb:0.0000020000	1afr_A.pdb:0.1602730000):0.0093621700	2uw1_B.pdb:0.0000030000):0.4970330000):1.1638200000	(1mty_D.pdb:1.7096430000	3dhg_A.pdb:1.5408010000):2.0462900000):0.5550150000):0.1864980000	(1z6o_A.pdb:3.5784110000	1otk_A.pdb:1.3523100000):2.1700800000):0.0788497000	((((((1lb3_A.pdb:0.0466370000	2za7_A.pdb:0.0817690000):0.2289820000	1bg7_A.pdb:0.1131490000):0.1123950000	1r03_A.pdb:0.3106780000):0.4410270000	1z6o_M.pdb:0.8751950000):0.5808740000	(((1eum_A.pdb:0.3779810000	1krq_A.pdb:0.5219950000):0.5835070000	(3e6s_A.pdb:1.4201930000	2jd7_A.pdb:0.2691480000):0.1747840000):0.3188990000	1vlg_A.pdb:0.0000020000):0.4995820000):0.3568860000	1mty_B.pdb:3.3457320000):0.2884810000):0.1993980000	((1lko_A.pdb:0.6442410000	1yuz_A.pdb:1.0213620000):1.2294500000	3qhb_A.pdb:1.1116940000):0.2324070000):0.4721320000	((((1bcf_A.pdb:0.0000010000	3e1q_A.pdb:0.0068750000):0.3386470000	2fkz_A.pdb:0.1509450000):0.4607880000	1jgc_A.pdb:0.3613220000):0.4992940000	1nfv_A.pdb:0.7682670000):0.5029850000):0.0029372700	2vzb_A.pdb:1.4356020000):0.7278500000):0.5551400000):0.5745160000):0.1414350000	(1ji4_A.pdb:1.2674440000	2fjc_A.pdb:0.9232950000):0.2953650000):0.2515200000):0.0825042000	(1n1q_A.pdb:0.4562270000	2chp_A.pdb:0.6608330000):0.0923264000);
(1ji5_A.pdb:0.2872880000	((1jig_A.pdb:0.1545250000	((1qgh_A.pdb:0.3411260000	2ux1_A.pdb:0.7470440000):0.2372630000	(1ji4_A.pdb:0.9594290000	2fjc_A.pdb:0.6594930000):0.4413280000):0.2825990000):0.0555936000	1n1q_A.pdb:0.3341490000):0.0615954000	(2chp_A.pdb:0.4361900000	(((((1dps_A.pdb:0.0000020000	1jts_A.pdb:0.0194550000):0.4434920000	1o9r_A.pdb:0.2566840000):0.3836440000	1uvh_A.pdb:0.6832310000):0.3244580000	(1tjo_A.pdb:0.0000010000	1tk6_A.pdb:0.0000010000):1.3200500000):0.2986390000	((((((2fzf_A.pdb:2.0527180000	(1lko_A.pdb:1.1364650000	1yuz_A.pdb:0.9149290000):1.5234400000):0.3350970000	((1z6o_A.pdb:1.5566230000	1otk_A.pdb:1.9337860000):2.4977100000	((((2inc_B.pdb:1.1687420000	2inp_C.pdb:1.4736170000):1.9701400000	(1mty_D.pdb:1.5335340000	3dhg_A.pdb:1.8738890000):1.1000200000):0.5539250000	((2uw1_A.pdb:0.0000020000	2uw1_B.pdb:0.0150070000):0.1083710000	1afr_A.pdb:0.1328330000):1.5487900000):0.1064310000	1za0_A.pdb:2.4553730000):0.0359903000):0.3190510000):0.2891790000	3qhb_A.pdb:1.2905100000):0.5037950000	(((((1oqu_A.pdb:0.1981800000	1uzr_A.pdb:0.0808700000):0.0985676000	1r2f_A.pdb:0.1990930000):1.1290400000	(1jk0_A.pdb:0.1263290000	(2uw2_A.pdb:0.0341830000	1w68_A.pdb:0.0380750000):0.2011270000):1.8040300000):0.7291600000	1mxr_A.pdb:1.6710810000):0.4028580000	3ee4_A.pdb:1.3528880000):0.8489260000):0.4851370000	(((((1lb3_A.pdb:0.0981920000	2za7_A.pdb:0.0945600000):0.3639590000	1bg7_A.pdb:0.1325380000):0.1256410000	1r03_A.pdb:0.2565130000):0.4802600000	(1z6o_M.pdb:0.5594470000	((((1eum_A.pdb:0.3958880000	1krq_A.pdb:0.3682210000):0.4238610000	3e6s_A.pdb:1.2818510000):0.2761260000	2jd7_A.pdb:0.2700120000):0.3073760000	1vlg_A.pdb:0.0857150000):0.8648700000):0.2421120000):0.0000026688	1mty_B.pdb:3.4792860000):0.7944130000):0.3929150000	(2vzb_A.pdb:1.2241210000	((((1bcf_A.pdb:0.0000010000	3e1q_A.pdb:0.0130070000):0.2219770000	2fkz_A.pdb:0.2307650000):0.4018350000	1jgc_A.pdb:0.3616870000):0.9092170000	1nfv_A.pdb:1.0516840000):0.1690050000):0.2338550000):0.5320350000):0.4423920000):0.2490100000);
(1ji5_A.pdb:0.2257870000	(1jig_A.pdb:0.1449510000	(1n1q_A.pdb:0.3110380000	((1qgh_A.pdb:0.2417510000	2ux1_A.pdb:0.5713010000):0.2745120000	(1ji4_A.pdb:0.4260440000	2fjc_A.pdb:1.0939810000):0.7419860000):0.1901330000):0.1759270000):0.1160660000	(2chp_A.pdb:0.4552790000	((((1dps_A.pdb:0.0000020000	1jts_A.pdb:0.0354520000):0.3101730000	1o9r_A.pdb:0.3040150000):0.4194590000	1uvh_A.pdb:0.7166070000):0.5176630000	((1tjo_A.pdb:0.0000010000	1tk6_A.pdb:0.0000010000):1.2163700000	((((((2fzf_A.pdb:1.6977940000	(1lko_A.pdb:1.2822310000	1yuz_A.pdb:0.5793600000):1.4042000000):0.4538580000	3qhb_A.pdb:1.3974360000):0.2164740000	((((1z6o_A.pdb:2.0287500000	1otk_A.pdb:1.3788210000):2.0661800000	((2inc_B.pdb:1.2702990000	2inp_C.pdb:1.0957820000):2.8005900000	((2uw1_A.pdb:0.0000020000	2uw1_B.pdb:0.0000020000):0.0754087000	1afr_A.pdb:0.1254870000):1.0475300000):0.4311630000):0.1130270000	(1mty_D.pdb:2.0282850000	3dhg_A.pdb:1.0028090000):2.3254900000):0.0986600000	(((((1oqu_A.pdb:0.2248750000	1uzr_A.pdb:0.0964070000):0.1358220000	1r2f_A.pdb:0.1658250000):1.3481200000	(1mxr_A.pdb:1.2363980000	(1jk0_A.pdb:0.2046190000	(2uw2_A.pdb:0.0000020000	1w68_A.pdb:0.0461490000):0.2367420000):1.2121100000):0.3590070000):0.4317800000	1za0_A.pdb:1.7586630000):0.1601450000	3ee4_A.pdb:1.7461040000):0.2219260000):0.5920390000):0.5052610000	((((((1lb3_A.pdb:0.1241430000	2za7_A.pdb:0.0376240000):0.3212670000	1bg7_A.pdb:0.1808100000):0.0703298000	1r03_A.pdb:0.2089660000):0.3856110000	1z6o_M.pdb:0.9587130000):0.2811640000	((((1eum_A.pdb:0.3821760000	1krq_A.pdb:0.3336180000):0.3598740000	3e6s_A.pdb:1.2540510000):0.0818904000	2jd7_A.pdb:0.2860900000):0.2908700000	1vlg_A.pdb:0.1063130000):0.5967700000):0.0000020737	1mty_B.pdb:2.7263200000):0.6591500000):0.3335320000	(2vzb_A.pdb:1.0735450000	(((1bcf_A.pdb:0.0000010000	3e1q_A.pdb:0.0130760000):0.2379110000	2fkz_A.pdb:0.2165710000):0.5064460000	1jgc_A.pdb:0.3540860000):0.6650080000):0.1693640000):0.1336000000	1nfv_A.pdb:0.6351220000):0.8458160000):0.3082730000):0.4096710000):0.1973260000);
(1ji5_A.pdb:0.3797520000	(1jig_A.pdb:0.3175760000	(((1qgh_A.pdb:0.3959120000	(2ux1_A.pdb:0.4842980000	(((1dps_A.pdb:0.0000020000	1jts_A.pdb:0.0226720000):0.2857720000	1o9r_A.pdb:0.4371720000):0.5310480000	1uvh_A.pdb:0.8623500000):0.5739010000):0.3100630000):0.4031600000	(1ji4_A.pdb:0.9178710000	2fjc_A.pdb:0.7330920000):0.5048550000):0.1198770000	((1tjo_A.pdb:0.0000010000	1tk6_A.pdb:0.0000020000):0.9277440000	(((((2fzf_A.pdb:2.0453540000	((((1z6o_A.pdb:1.4243020000	1otk_A.pdb:2.0052950000):2.0356900000	(((2inc_B.pdb:1.0650550000	2inp_C.pdb:1.6533450000):2.5865100000	((2uw1_A.pdb:0.0000020000	2uw1_B.pdb:0.0146510000):0.0727919000	1afr_A.pdb:0.1524020000):0.5766290000):0.4343390000	1za0_A.pdb:2.2126770000):0.2932470000):0.3170220000	(1mty_D.pdb:1.3105040000	3dhg_A.pdb:1.5100940000):1.7350700000):0.0000021459	((((1oqu_A.pdb:0.1529960000	1uzr_A.pdb:0.0902380000):0.0207864000	1r2f_A.pdb:0.1828800000):1.5107800000	(1mxr_A.pdb:1.8051410000	(1jk0_A.pdb:0.1328550000	(2uw2_A.pdb:0.0105400000	1w68_A.pdb:0.0323060000):0.2360660000):1.6772700000):0.4811850000):0.5568490000	3ee4_A.pdb:2.0230440000):0.4106220000):0.3351450000):0.2681510000	((((((1lb3_A.pdb:0.0883690000	2za7_A.pdb:0.0976240000):0.3964700000	1bg7_A.pdb:0.1026860000):0.1488380000	1r03_A.pdb:0.1612900000):0.4076630000	1z6o_M.pdb:0.9400670000):0.6987320000	((((1eum_A.pdb:0.3985820000	1krq_A.pdb:0.4394860000):0.4911020000	3e6s_A.pdb:1.1140660000):0.2665760000	2jd7_A.pdb:0.2545890000):0.2616520000	1vlg_A.pdb:0.2335530000):0.2249010000):0.4040000000	1mty_B.pdb:3.3200350000):0.3673340000):0.4022090000	((1lko_A.pdb:0.8279040000	1yuz_A.pdb:0.5129870000):1.3235000000	3qhb_A.pdb:1.3024420000):0.1052010000):0.7289930000	(2vzb_A.pdb:1.5936590000	(((1bcf_A.pdb:0.0000010000	3e1q_A.pdb:0.0000030000):0.2133630000	2fkz_A.pdb:0.1794860000):0.2960700000	1jgc_A.pdb:0.4548190000):0.6528680000):0.1378420000):0.3383690000	1nfv_A.pdb:0.8301650000):0.4848050000):1.0870100000):0.1134110000):0.0808597000	(1n1q_A.pdb:0.3692760000	2chp_A.pdb:0.5965940000):0.1667890000);
(1ji5_A.pdb:0.2740140000	(1jig_A.pdb:0.3255710000	(((1qgh_A.pdb:0.4909350000	2ux1_A.pdb:0.8261540000):0.1940620000	(1ji4_A.pdb:0.8347890000	2fjc_A.pdb:1.0070180000):0.4039760000):0.1342080000	((((1dps_A.pdb:0.0058100000	1jts_A.pdb:0.0134700000):0.4283950000	1o9r_A.pdb:0.3049740000):0.2297090000	1uvh_A.pdb:1.1678430000):0.4875350000	((1tjo_A.pdb:0.0000010000	1tk6_A.pdb:0.0000010000):0.9990960000	((((((2fzf_A.pdb:2.0865900000	(((1z6o_A.pdb:1.9386610000	1otk_A.pdb:1.0863770000):2.4422000000	(1mty_D.pdb:1.2571070000	3dhg_A.pdb:1.7382650000):1.0906100000):0.1981690000	(((((1oqu_A.pdb:0.2025160000	1uzr_A.pdb:0.1183910000):0.0665828000	1r2f_A.pdb:0.2080820000):1.9105900000	((1mxr_A.pdb:1.5047620000	(1jk0_A.pdb:0.1728420000	(2uw2_A.pdb:0.0147660000	1w68_A.pdb:0.0258860000):0.2828320000):1.8739700000):0.2617930000	3ee4_A.pdb:2.2173170000):0.5524300000):0.4744770000	(((2uw1_A.pdb:0.0000020000	1afr_A.pdb:0.1386340000):0.0012344900	2uw1_B.pdb:0.0018980000):1.9360600000	1za0_A.pdb:1.5320170000):0.3470340000):0.3462820000	((2inc_B.pdb:1.5742680000	2inp_C.pdb:0.7954360000):3.8409700000	1mty_B.pdb:2.4148240000):0.3494300000):0.1920590000):0.1663450000):0.4674230000	(1lko_A.pdb:1.2135690000	1yuz_A.pdb:0.3061090000):2.2043700000):0.0000023972	3qhb_A.pdb:1.1878860000):0.4437820000	((((((1lb3_A.pdb:0.0305010000	2za7_A.pdb:0.1123480000):0.3759530000	1bg7_A.pdb:0.0560770000):0.0837819000	1r03_A.pdb:0.3281690000):0.3999230000	1z6o_M.pdb:0.9784300000):0.3316160000	(((1eum_A.pdb:0.5638490000	1krq_A.pdb:0.4490700000):0.5261690000	2jd7_A.pdb:0.2708690000):0.2798660000	1vlg_A.pdb:0.3083830000):0.3092750000):0.2793030000	3e6s_A.pdb:1.2910470000):0.8928120000):0.4398290000	((((1bcf_A.pdb:0.0000020000	3e1q_A.pdb:0.0122500000):0.2164670000	2fkz_A.pdb:0.1722690000):0.1785910000	1jgc_A.pdb:0.4621830000):0.7462200000	1nfv_A.pdb:0.6393890000):0.5742420000):0.0000029842	2vzb_A.pdb:1.5341710000):0.9330730000):0.8253520000):0.5389170000):0.1440380000):0.0577600000	(1n1q_A.pdb:0.4379430000	2chp_A.pdb:0.7721000000):0.0708786000);
(1ji5_A.pdb:0.2836140000	(1jig_A.pdb:0.2415140000	(((1qgh_A.pdb:0.2747650000	2ux1_A.pdb:0.6768360000):0.2824240000	(((1dps_A.pdb:0.0000020000	1jts_A.pdb:0.0072750000):0.2982790000	1o9r_A.pdb:0.2595650000):0.6930280000	1uvh_A.pdb:1.7512060000):0.7204200000):0.3334240000	((1ji4_A.pdb:0.8587650000	2fjc_A.pdb:0.9692120000):0.4286090000	((1tjo_A.pdb:0.0000010000	1tk6_A.pdb:0.0000010000):1.0204200000	(((((((2fzf_A.pdb:2.1412190000	(((((1oqu_A.pdb:0.2213000000	1uzr_A.pdb:0.1157160000):0.1305800000	1r2f_A.pdb:0.1829420000):1.7510700000	(1jk0_A.pdb:0.2041750000	(2uw2_A.pdb:0.0253570000	1w68_A.pdb:0.0101350000):0.2135430000):1.1624700000):0.3000060000	1mxr_A.pdb:1.4063900000):0.5315720000	3ee4_A.pdb:1.8646840000):0.7549640000):0.3361230000	((3qhb_A.pdb:1.3001520000	(1mty_D.pdb:1.4854280000	3dhg_A.pdb:1.1290940000):2.3307400000):0.0669513000	(((2inc_B.pdb:0.9956740000	2inp_C.pdb:1.2468950000):2.8307600000	((2uw1_A.pdb:0.0000020000	1afr_A.pdb:0.2348350000):0.0031017800	2uw1_B.pdb:0.0000020000):0.9586950000):0.2573710000	1za0_A.pdb:2.3177990000):0.3707610000):0.1218760000):0.1284940000	(1z6o_A.pdb:2.1681270000	1otk_A.pdb:1.4193470000):2.4584400000):0.5649350000	((((((1lb3_A.pdb:0.1332250000	2za7_A.pdb:0.0307360000):0.4393870000	1bg7_A.pdb:0.1196030000):0.0249147000	1r03_A.pdb:0.2438720000):0.2880120000	1z6o_M.pdb:1.4766480000):0.2744020000	1mty_B.pdb:2.9781390000):0.3489280000	((((1eum_A.pdb:0.5307920000	1krq_A.pdb:0.4321660000):0.5192150000	2jd7_A.pdb:0.2699880000):0.1884020000	3e6s_A.pdb:1.7230950000):0.1225020000	1vlg_A.pdb:0.1709420000):0.2844540000):0.6199750000):0.0644968000	(1lko_A.pdb:0.7048980000	1yuz_A.pdb:0.7481030000):1.5914400000):0.2812370000	((((1bcf_A.pdb:0.0000020000	3e1q_A.pdb:0.0064230000):0.2639860000	2fkz_A.pdb:0.1608260000):0.5542870000	1jgc_A.pdb:0.3546540000):0.7426780000	1nfv_A.pdb:0.9209940000):0.2675010000):0.1066730000	2vzb_A.pdb:1.4773690000):0.6268090000):1.0623700000):0.0860391000):0.0756583000):0.1864780000	(1n1q_A.pdb:0.4192280000	2chp_A.pdb:0.5576600000):0.0910470000);
(1ji5_A.pdb:0.3419420000	(1jig_A.pdb:0.0906070000	(((1qgh_A.pdb:0.3398490000	2ux1_A.pdb:0.8004020000):0.1658950000	(((1dps_A.pdb:0.0000020000	1jts_A.pdb:0.0000020000):0.5259630000	1o9r_A.pdb:0.2936050000):0.3127420000	(1uvh_A.pdb:0.9945090000	((1tjo_A.pdb:0.0000010000	1tk6_A.pdb:0.0000020000):0.7607490000	((((((((2fzf_A.pdb:1.7678050000	(1lko_A.pdb:0.7935630000	1yuz_A.pdb:1.2051050000):1.8040600000):0.2748260000	3qhb_A.pdb:1.0471230000):0.3546210000	((((2inc_B.pdb:1.7652940000	2inp_C.pdb:0.9652610000):1.9811800000	(1mty_D.pdb:1.3724620000	3dhg_A.pdb:1.6908160000):1.4672200000):1.1454200000	1za0_A.pdb:2.1139220000):0.2503290000	((2uw1_A.pdb:0.0000020000	2uw1_B.pdb:0.0154660000):0.1048290000	1afr_A.pdb:0.1015600000):1.0543500000):0.8288050000):0.0000020973	(1z6o_A.pdb:2.0634010000	1otk_A.pdb:1.2598480000):1.8131300000):0.3130290000	1mty_B.pdb:2.1830410000):0.2317470000	(((1oqu_A.pdb:0.2201570000	1uzr_A.pdb:0.1037620000):0.0356253000	1r2f_A.pdb:0.2308580000):1.4456900000	((1mxr_A.pdb:1.3645280000	(1jk0_A.pdb:0.0962690000	(2uw2_A.pdb:0.0157930000	1w68_A.pdb:0.0325110000):0.2489240000):1.7105600000):0.4718840000	3ee4_A.pdb:1.7874870000):0.7036400000):0.0492813000):0.9065590000	(((((1lb3_A.pdb:0.0841160000	2za7_A.pdb:0.1333150000):0.3281900000	1bg7_A.pdb:0.1136240000):0.1110110000	1r03_A.pdb:0.2419600000):0.4737440000	1z6o_M.pdb:0.7282630000):0.2757970000	((((1eum_A.pdb:0.6699400000	1krq_A.pdb:0.3271260000):0.3603000000	3e6s_A.pdb:1.3595530000):0.2178590000	2jd7_A.pdb:0.2704380000):0.3176450000	1vlg_A.pdb:0.1637550000):0.4171930000):0.2468630000):0.7106140000	((2vzb_A.pdb:1.2741680000	(((1bcf_A.pdb:0.0000010000	3e1q_A.pdb:0.0000030000):0.2164190000	2fkz_A.pdb:0.1998100000):0.5169870000	1jgc_A.pdb:0.5071920000):0.6097420000):0.3508680000	1nfv_A.pdb:1.2128160000):0.1653830000):1.0133600000):0.6982400000):0.4941740000):1.0701400000):0.2641270000	(1ji4_A.pdb:0.9863100000	2fjc_A.pdb:0.8819380000):0.2645310000):0.2510130000):0.1660040000	(1n1q_A.pdb:0.3616490000	2chp_A.pdb:0.5735320000):0.0960773000);
(1ji5_A.pdb:0.3023200000	1jig_A.pdb:0.1609300000	((1n1q_A.pdb:0.2732470000	2chp_A.pdb:0.4455790000):0.1006200000	(((1qgh_A.pdb:0.4278040000	2ux1_A.pdb:0.5058990000):0.1860530000	((((1dps_A.pdb:0.0000020000	1jts_A.pdb:0.0436910000):0.4147140000	1o9r_A.pdb:0.1440250000):0.4729120000	1uvh_A.pdb:0.9514160000):0.1175750000	((1tjo_A.pdb:0.0000010000	1tk6_A.pdb:0.0000010000):1.0666100000	(((((2fzf_A.pdb:1.8205100000	((((((1z6o_A.pdb:2.2413980000	1otk_A.pdb:2.1320950000):1.6335200000	((1jk0_A.pdb:0.3351110000	2uw2_A.pdb:0.0030960000):0.0411660000	1w68_A.pdb:0.0000020000):1.4075900000):0.8082480000	1mxr_A.pdb:1.5313550000):0.2966160000	3ee4_A.pdb:1.8921410000):0.2993130000	((((2inc_B.pdb:1.0135370000	2inp_C.pdb:1.4530900000):2.6704800000	(1mty_D.pdb:1.3417740000	3dhg_A.pdb:1.6937160000):2.3344700000):0.5455130000	((2uw1_A.pdb:0.0000020000	2uw1_B.pdb:0.0058460000):0.0318878000	1afr_A.pdb:0.1692870000):0.9901360000):0.4628420000	1za0_A.pdb:2.2704210000):0.2325780000):0.3978870000	((1oqu_A.pdb:0.1882430000	1uzr_A.pdb:0.1182370000):0.1109760000	1r2f_A.pdb:0.1688660000):1.9236600000):0.4053400000):0.2605790000	((1lko_A.pdb:0.6650580000	1yuz_A.pdb:0.9577110000):1.2222800000	3qhb_A.pdb:1.3764150000):0.2028890000):0.2951720000	(((((1lb3_A.pdb:0.1020580000	2za7_A.pdb:0.1293080000):0.3081960000	(1bg7_A.pdb:0.1499400000	1r03_A.pdb:0.2574320000):0.0495508000):0.5430110000	1z6o_M.pdb:1.0097020000):0.2407410000	((((1eum_A.pdb:0.4059680000	1krq_A.pdb:0.4336870000):0.3988810000	3e6s_A.pdb:1.0061660000):0.3020640000	2jd7_A.pdb:0.4793900000):0.2346850000	1vlg_A.pdb:0.0876430000):0.5998010000):0.0000024431	1mty_B.pdb:3.3980610000):0.6654890000):0.3875390000	2vzb_A.pdb:1.4292080000):0.0693642000	((((1bcf_A.pdb:0.0000020000	3e1q_A.pdb:0.0122850000):0.2474970000	2fkz_A.pdb:0.1948000000):0.3070360000	1jgc_A.pdb:0.2115570000):0.8203710000	1nfv_A.pdb:0.8322070000):0.3115460000):0.8176550000):0.4166620000):0.4710610000):0.1743240000	(1ji4_A.pdb:0.8434810000	2fjc_A.pdb:0.7793630000):0.3816550000):0.1565310000):0.0682946000);
(1ji5_A.pdb:0.3538470000	((1jig_A.pdb:0.1623800000	((1qgh_A.pdb:0.3998190000	2ux1_A.pdb:0.4845130000):0.3866340000	(1ji4_A.pdb:0.9902840000	2fjc_A.pdb:0.8217240000):0.3527430000):0.2168950000):0.0553581000	((((1dps_A.pdb:0.0116290000	1jts_A.pdb:0.0000020000):0.5236130000	1o9r_A.pdb:0.3069010000):0.4376700000	(1uvh_A.pdb:0.9962130000	(1tjo_A.pdb:0.0000010000	1tk6_A.pdb:0.0000010000):1.4552900000):0.3082580000):0.3273040000	((((2fzf_A.pdb:2.0445270000	(((((1oqu_A.pdb:0.2163580000	1uzr_A.pdb:0.1339330000):0.0115726000	1r2f_A.pdb:0.2203640000):1.5074400000	(1mxr_A.pdb:1.3565410000	(1jk0_A.pdb:0.2221140000	(2uw2_A.pdb:0.0449610000	1w68_A.pdb:0.0119060000):0.1489190000):1.3104600000):0.4087980000):0.6010910000	3ee4_A.pdb:1.9665850000):0.5724680000	(((2inc_B.pdb:1.1301280000	2inp_C.pdb:1.3926180000):2.1795200000	((2uw1_A.pdb:0.0000020000	2uw1_B.pdb:0.0091540000):0.1518890000	1afr_A.pdb:0.0985590000):1.0586800000):0.4309110000	1za0_A.pdb:2.0145480000):0.0579393000):0.1345760000):0.0507078000	(1mty_D.pdb:1.1226690000	3dhg_A.pdb:1.9148460000):2.1197800000):0.0554359000	(1z6o_A.pdb:1.9906620000	1otk_A.pdb:1.6079360000):1.4900200000):0.2868870000	((((2vzb_A.pdb:1.2863140000	(((1bcf_A.pdb:0.0000010000	3e1q_A.pdb:0.0057310000):0.2273720000	2fkz_A.pdb:0.2058820000):0.5057040000	1jgc_A.pdb:0.2013010000):0.4826840000):0.4346840000	1nfv_A.pdb:0.7920380000):0.5495040000	((((((1lb3_A.pdb:0.0842220000	2za7_A.pdb:0.1012740000):0.3761350000	1bg7_A.pdb:0.0951630000):0.1027000000	1r03_A.pdb:0.2685830000):0.3425200000	1z6o_M.pdb:0.7502030000):0.2820780000	((((1eum_A.pdb:0.4941560000	1krq_A.pdb:0.4245320000):0.3315400000	3e6s_A.pdb:0.8562930000):0.2979580000	2jd7_A.pdb:0.2959500000):0.2645430000	1vlg_A.pdb:0.0937170000):0.4784480000):0.1866430000	1mty_B.pdb:3.3002090000):0.6683460000):0.1545350000	((1lko_A.pdb:0.7470660000	1yuz_A.pdb:0.9876960000):1.2440300000	3qhb_A.pdb:1.1073310000):0.4377790000):0.1205060000):0.7324340000):0.5007790000):0.0611089000	(1n1q_A.pdb:0.2472730000	2chp_A.pdb:0.7631510000):0.0632841000);
(1ji5_A.pdb:0.1266070000	((1jig_A.pdb:0.2234650000	(((1qgh_A.pdb:0.4313060000	2ux1_A.pdb:0.9163400000):0.2094390000	((((1dps_A.pdb:0.0000020000	1jts_A.pdb:0.0125170000):0.4824350000	1o9r_A.pdb:0.2615780000):0.3119680000	1uvh_A.pdb:0.7056290000):0.5019350000	((1tjo_A.pdb:0.0000010000	1tk6_A.pdb:0.0000020000):0.9769340000	(((((2fzf_A.pdb:2.5067630000	3qhb_A.pdb:1.0431870000):0.4039160000	(1lko_A.pdb:0.8159650000	1yuz_A.pdb:1.1248410000):1.0744100000):0.5836340000	(((((((1lb3_A.pdb:0.1371780000	2za7_A.pdb:0.0637580000):0.3035510000	(1bg7_A.pdb:0.1090440000	1r03_A.pdb:0.4136980000):0.0164100000):0.4483670000	1z6o_M.pdb:0.9190350000):0.7864690000	((((1eum_A.pdb:0.8101770000	1krq_A.pdb:0.6271060000):0.4229310000	3e6s_A.pdb:1.3278140000):0.1558790000	2jd7_A.pdb:0.1876300000):0.3253180000	1vlg_A.pdb:0.1742020000):0.3096610000):0.1852710000	1mty_B.pdb:3.2113420000):0.5165400000	((((((1oqu_A.pdb:0.2558710000	1uzr_A.pdb:0.0767340000):0.1413460000	1r2f_A.pdb:0.1375200000):2.3259900000	(1mxr_A.pdb:1.4278580000	(1jk0_A.pdb:0.1728200000	(2uw2_A.pdb:0.0182520000	1w68_A.pdb:0.0170610000):0.2037010000):1.8664300000):0.2929480000):0.3973560000	3ee4_A.pdb:1.7126200000):0.3840020000	(1mty_D.pdb:1.3491450000	3dhg_A.pdb:1.5974490000):2.1206900000):0.2161280000	(((2inc_B.pdb:1.6676180000	2inp_C.pdb:0.6915750000):3.9972700000	((2uw1_A.pdb:0.0000020000	2uw1_B.pdb:0.0085660000):0.0333412000	1afr_A.pdb:0.1594910000):1.6041900000):0.5009560000	1za0_A.pdb:2.3837080000):0.4216250000):0.1890390000):0.1606820000	(1z6o_A.pdb:1.6743960000	1otk_A.pdb:1.8593450000):2.1513100000):0.3971740000):0.3188360000	((((1bcf_A.pdb:0.0000010000	3e1q_A.pdb:0.0061240000):0.3727340000	2fkz_A.pdb:0.2023410000):0.3947120000	1jgc_A.pdb:0.3936090000):0.5034400000	1nfv_A.pdb:0.8052620000):0.2626240000):0.6076630000	2vzb_A.pdb:1.2421310000):0.8973090000):0.3198120000):0.5031900000):0.1379570000	(1ji4_A.pdb:0.7004550000	2fjc_A.pdb:0.9718250000):0.3620120000):0.1735440000):0.0531349000	1n1q_A.pdb:0.4217520000):0.1339450000	2chp_A.pdb:0.6770890000);
(1ji5_A.pdb:0.1971500000	((1jig_A.pdb:0.2601090000	((1qgh_A.pdb:0.3641500000	2ux1_A.pdb:0.6742760000):0.1762590000	(1ji4_A.pdb:0.7767830000	2fjc_A.pdb:0.8792130000):0.3388080000):0.1218900000):0.0201114000	((((1dps_A.pdb:0.0000030000	1jts_A.pdb:0.0244750000):0.5688680000	1o9r_A.pdb:0.1474060000):0.4686330000	1uvh_A.pdb:0.6542180000):0.4626510000	((1tjo_A.pdb:0.0000010000	1tk6_A.pdb:0.0000010000):1.3014900000	(((((2fzf_A.pdb:2.0184240000	(1lko_A.pdb:0.7818870000	1yuz_A.pdb:0.9202340000):1.5389200000):0.1809200000	3qhb_A.pdb:1.0206540000):0.4320110000	((((((1z6o_A.pdb:1.7611110000	1otk_A.pdb:1.5968030000):2.1668000000	((2inc_B.pdb:1.8059370000	2inp_C.pdb:0.9188540000):1.8353400000	1mty_B.pdb:1.7770780000):0.8655590000):0.3670060000	1za0_A.pdb:1.9830450000):0.1540130000	((2uw1_A.pdb:0.0000020000	2uw1_B.pdb:0.0086580000):0.0307659000	1afr_A.pdb:0.1361630000):1.3377600000):0.3163980000	(1mty_D.pdb:1.2431530000	3dhg_A.pdb:1.7026230000):2.4806900000):0.1703630000	(((((1oqu_A.pdb:0.1784860000	1uzr_A.pdb:0.1108380000):0.0972965000	1r2f_A.pdb:0.2003660000):1.5505000000	(1jk0_A.pdb:0.1697200000	(2uw2_A.pdb:0.0232530000	1w68_A.pdb:0.0133080000):0.2180550000):1.9786600000):0.3137500000	1mxr_A.pdb:1.5530920000):0.6970670000	3ee4_A.pdb:1.9352300000):0.3459760000):0.4248710000):0.4636340000	(((((1lb3_A.pdb:0.0658740000	2za7_A.pdb:0.1024410000):0.3703700000	1bg7_A.pdb:0.1202580000):0.0976490000	1r03_A.pdb:0.2548090000):0.3353640000	1z6o_M.pdb:0.8886900000):0.2215800000	((1eum_A.pdb:0.6578960000	1krq_A.pdb:0.3809110000):0.4558210000	(3e6s_A.pdb:1.6974740000	(2jd7_A.pdb:0.4976190000	1vlg_A.pdb:0.2816650000):0.1453780000):0.2013580000):0.2661090000):0.7221340000):0.4896470000	((2vzb_A.pdb:1.7322070000	(((1bcf_A.pdb:0.0000010000	3e1q_A.pdb:0.0193520000):0.3368670000	2fkz_A.pdb:0.2130240000):0.3902570000	1jgc_A.pdb:0.3971590000):0.6106760000):0.3160520000	1nfv_A.pdb:1.0463670000):0.1468730000):0.6779970000):0.4141520000):0.4340260000):0.0697769000	(1n1q_A.pdb:0.2809480000	2chp_A.pdb:0.6900500000):0.1731950000);
(1ji5_A.pdb:0.1691680000	((1jig_A.pdb:0.2633390000	(((1qgh_A.pdb:0.3584510000	2ux1_A.pdb:0.6750810000):0.2211920000	(((1dps_A.pdb:0.0000020000	1jts_A.pdb:0.0065280000):0.3787610000	1o9r_A.pdb:0.3067600000):0.6260740000	1uvh_A.pdb:0.9869830000):0.8871590000):0.2946860000	((1ji4_A.pdb:0.6274420000	2fjc_A.pdb:1.3200770000):0.1767520000	((1tjo_A.pdb:0.0000010000	1tk6_A.pdb:0.0000010000):1.2690400000	(((((((2fzf_A.pdb:1.9626840000	(1z6o_A.pdb:1.9195230000	1otk_A.pdb:1.7682990000):1.6933400000):0.1519990000	3qhb_A.pdb:1.7339150000):0.5710760000	((((((((1oqu_A.pdb:0.2296710000	1uzr_A.pdb:0.0745180000):0.1170440000	1r2f_A.pdb:0.1536580000):1.9082400000	(1jk0_A.pdb:0.3236110000	(2uw2_A.pdb:0.0278990000	1w68_A.pdb:0.0158960000):0.1622930000):1.5462300000):0.6185380000	1mxr_A.pdb:0.9867030000):0.5249320000	3ee4_A.pdb:2.1836940000):0.2549570000	1za0_A.pdb:1.8212770000):0.3592180000	(1mty_D.pdb:1.3963520000	3dhg_A.pdb:1.3356400000):2.5364200000):0.3960500000	((2inc_B.pdb:0.7711130000	2inp_C.pdb:1.2117640000):3.1790400000	((2uw1_A.pdb:0.0000020000	2uw1_B.pdb:0.0062620000):0.0428845000	1afr_A.pdb:0.1785340000):0.7174320000):0.5769900000):0.6714940000):0.0686757000	(1lko_A.pdb:0.8265560000	1yuz_A.pdb:0.6458720000):2.1311300000):0.4566100000	(((((1lb3_A.pdb:0.0930280000	2za7_A.pdb:0.0319490000):0.2331740000	(1bg7_A.pdb:0.1657850000	1r03_A.pdb:0.2943040000):0.0943306000):0.3783270000	1z6o_M.pdb:1.2003290000):0.3151800000	1mty_B.pdb:2.7836970000):0.0198724000	((((1eum_A.pdb:0.7956070000	1krq_A.pdb:0.1544010000):0.4661130000	3e6s_A.pdb:1.2166100000):0.2809300000	2jd7_A.pdb:0.1181680000):0.3196460000	1vlg_A.pdb:0.3266480000):0.2848120000):0.7702390000):0.3232850000	1nfv_A.pdb:0.8604380000):0.1000620000	(2vzb_A.pdb:1.2594890000	(((1bcf_A.pdb:0.0000020000	3e1q_A.pdb:0.0068230000):0.2615030000	2fkz_A.pdb:0.2295170000):0.6883420000	1jgc_A.pdb:0.4448700000):0.7927590000):0.3460910000):0.8674460000):0.4901040000):0.3752420000):0.1104730000):0.0759877000	1n1q_A.pdb:0.6089360000):0.0434250000	2chp_A.pdb:0.8104410000);
(1ji5_A.pdb:0.2710040000	1jig_A.pdb:0.2120450000	(((1n1q_A.pdb:0.2414710000	((1qgh_A.pdb:0.4338320000	2ux1_A.pdb:0.6455300000):0.2005440000	(((1dps_A.pdb:0.0000020000	1jts_A.pdb:0.0198610000):0.2466700000	1o9r_A.pdb:0.4064890000):0.5065510000	1uvh_A.pdb:0.5986300000):0.6529860000):0.2494570000):0.0851225000	((1ji4_A.pdb:0.8061690000	2fjc_A.pdb:0.9533550000):0.5501910000	((1tjo_A.pdb:0.0000010000	1tk6_A.pdb:0.0000020000):1.8745500000	(((2fzf_A.pdb:2.0810770000	((((((((1lb3_A.pdb:0.0493120000	2za7_A.pdb:0.0814660000):0.3982630000	1bg7_A.pdb:0.1355740000):0.1645430000	1r03_A.pdb:0.2218050000):0.4500560000	1z6o_M.pdb:0.7352810000):0.3854180000	1mty_B.pdb:2.4881110000):0.2408540000	1vlg_A.pdb:0.1014750000):0.1769420000	(((1eum_A.pdb:0.5961950000	1krq_A.pdb:0.2823000000):0.6577540000	3e6s_A.pdb:0.7348150000):0.1878830000	2jd7_A.pdb:0.3618220000):0.1112780000):0.9200270000	(((1z6o_A.pdb:1.9030670000	1otk_A.pdb:1.3986980000):2.0013800000	(((2inc_B.pdb:1.1264920000	2inp_C.pdb:1.1783300000):2.9307200000	((2uw1_A.pdb:0.0000020000	2uw1_B.pdb:0.0150220000):0.1469470000	1afr_A.pdb:0.0747620000):0.6378450000):0.9203280000	1za0_A.pdb:1.5798510000):0.0000020547):0.4814720000	(((1oqu_A.pdb:0.1727140000	(1r2f_A.pdb:0.2592830000	1uzr_A.pdb:0.0968030000):0.0246876000):1.3041300000	((1mxr_A.pdb:1.4580990000	(1jk0_A.pdb:0.1650850000	(2uw2_A.pdb:0.0214220000	1w68_A.pdb:0.0212640000):0.2364550000):1.2819100000):0.4232060000	3ee4_A.pdb:1.7279440000):0.5455240000):0.5716160000	(1mty_D.pdb:1.6376600000	3dhg_A.pdb:1.2435630000):1.9369300000):0.1507620000):0.1709420000):0.5619520000):0.1994070000	((1lko_A.pdb:0.9223350000	1yuz_A.pdb:0.5567930000):1.0333500000	3qhb_A.pdb:1.3473230000):0.3033850000):0.5420390000	(2vzb_A.pdb:1.7473060000	((((1bcf_A.pdb:0.0000010000	3e1q_A.pdb:0.0068910000):0.3029940000	2fkz_A.pdb:0.1501430000):0.3554380000	1jgc_A.pdb:0.3519060000):0.3215320000	1nfv_A.pdb:0.7878390000):0.4030410000):0.1090470000):0.7666440000):0.2969680000):0.0247785000):0.0570918000	2chp_A.pdb:0.5422050000):0.0857305000);
(1ji5_A.pdb:0.2080070000	(1jig_A.pdb:0.1180510000	((1qgh_A.pdb:0.2504490000	2ux1_A.pdb:0.6420260000):0.4565340000	(1ji4_A.pdb:0.8723000000	2fjc_A.pdb:1.0305300000):0.4434130000):0.2201470000):0.0989153000	((1n1q_A.pdb:0.2661220000	((((1dps_A.pdb:0.0068270000	1jts_A.pdb:0.0248950000):0.3298040000	1o9r_A.pdb:0.2175390000):0.3045160000	1uvh_A.pdb:0.5910510000):0.5807800000	((1tjo_A.pdb:0.0000010000	1tk6_A.pdb:0.0000010000):0.9760130000	((((2fzf_A.pdb:1.9840260000	((1lko_A.pdb:0.5631500000	1yuz_A.pdb:0.9417080000):1.1309600000	3qhb_A.pdb:0.8925370000):0.3325760000):0.7156950000	(((((((1lb3_A.pdb:0.1232630000	2za7_A.pdb:0.0660960000):0.3972020000	1bg7_A.pdb:0.2069280000):0.0322057000	1r03_A.pdb:0.2157280000):0.4672520000	1z6o_M.pdb:0.9143080000):0.3909390000	((((1eum_A.pdb:0.4144410000	1krq_A.pdb:0.3145750000):0.2934860000	3e6s_A.pdb:1.0545380000):0.3969980000	2jd7_A.pdb:0.2040670000):0.2032080000	1vlg_A.pdb:0.2594100000):0.2757970000):0.1588950000	1mty_B.pdb:2.5613700000):0.5655020000	(((((1z6o_A.pdb:2.0476600000	1otk_A.pdb:1.6827910000):2.0569100000	1za0_A.pdb:2.3321070000):0.0496578000	((2inc_B.pdb:1.0300590000	2inp_C.pdb:1.2301040000):1.7269400000	((2uw1_A.pdb:0.0000020000	2uw1_B.pdb:0.0121550000):0.0340241000	1afr_A.pdb:0.1568490000):1.1638500000):0.3709030000):0.2579260000	(1mty_D.pdb:1.1293300000	3dhg_A.pdb:1.7325520000):1.5536300000):0.5252610000	(((((1oqu_A.pdb:0.2274510000	1uzr_A.pdb:0.1361640000):0.1085940000	1r2f_A.pdb:0.2336530000):1.6385700000	(1jk0_A.pdb:0.1868660000	(2uw2_A.pdb:0.0182390000	1w68_A.pdb:0.0121230000):0.2712910000):1.3838200000):0.5651910000	1mxr_A.pdb:1.1505240000):0.4944390000	3ee4_A.pdb:1.7542490000):0.6650770000):0.4816170000):0.0625270000):0.3880900000	1nfv_A.pdb:1.1458240000):0.4322600000	(2vzb_A.pdb:1.4712280000	(((1bcf_A.pdb:0.0000010000	3e1q_A.pdb:0.0119020000):0.2047730000	2fkz_A.pdb:0.1757490000):0.3094100000	1jgc_A.pdb:0.3370560000):0.6623190000):0.4159870000):0.8352020000):0.2539840000):0.4565450000):0.1388540000	2chp_A.pdb:0.6069430000):0.0698616000);
(1ji5_A.pdb:0.1747890000	((1jig_A.pdb:0.1470560000	(((1qgh_A.pdb:0.3559490000	2ux1_A.pdb:0.7566050000):0.2712360000	((((1dps_A.pdb:0.0093630000	1jts_A.pdb:0.0299960000):0.4973070000	1o9r_A.pdb:0.1592050000):0.4021300000	1uvh_A.pdb:0.8627080000):0.5788860000	((1tjo_A.pdb:0.0000010000	1tk6_A.pdb:0.0000010000):1.1247900000	((((((((2fzf_A.pdb:1.7556310000	(1lko_A.pdb:1.0220460000	1yuz_A.pdb:0.8318520000):1.2281300000):0.6393270000	3qhb_A.pdb:1.4282550000):0.3099980000	((1z6o_A.pdb:1.3178390000	1otk_A.pdb:1.6192660000):1.7982000000	(((2inc_B.pdb:1.7786780000	2inp_C.pdb:0.7665980000):2.1701700000	(1mty_D.pdb:1.3587340000	3dhg_A.pdb:1.7517510000):1.1354700000):0.6676850000	((2uw1_A.pdb:0.0000020000	2uw1_B.pdb:0.0201900000):0.0632580000	1afr_A.pdb:0.1451980000):1.0306900000):0.3492220000):0.0929964000):0.3162970000	((((1oqu_A.pdb:0.2244450000	1uzr_A.pdb:0.1116000000):0.0680577000	1r2f_A.pdb:0.2264320000):1.6363700000	(1mxr_A.pdb:1.0784950000	(1jk0_A.pdb:0.3577540000	(2uw2_A.pdb:0.0245650000	1w68_A.pdb:0.0246220000):0.1000880000):1.4478300000):0.3796540000):0.3749430000	3ee4_A.pdb:1.5501750000):0.6815440000):0.1911660000	(1mty_B.pdb:2.7078780000	1za0_A.pdb:1.7470600000):0.0701576000):0.5110020000	(((((1lb3_A.pdb:0.1060090000	2za7_A.pdb:0.0948590000):0.2941300000	1bg7_A.pdb:0.1105170000):0.0218194000	1r03_A.pdb:0.3360970000):0.0997223000	1z6o_M.pdb:1.3489520000):0.3494000000	((((1eum_A.pdb:0.6023990000	1krq_A.pdb:0.5013990000):0.6191630000	2jd7_A.pdb:0.2332940000):0.2074300000	1vlg_A.pdb:0.2762850000):0.4276530000	3e6s_A.pdb:1.2130250000):0.2095710000):0.7919160000):0.4189840000	((((1bcf_A.pdb:0.0000010000	3e1q_A.pdb:0.0000030000):0.3387500000	2fkz_A.pdb:0.1745660000):0.2309690000	1jgc_A.pdb:0.4417480000):0.9469850000	1nfv_A.pdb:0.6734630000):0.1530860000):0.3857620000	2vzb_A.pdb:1.2940310000):0.7300270000):0.7157890000):0.2708570000):0.1804000000	(1ji4_A.pdb:0.8437140000	2fjc_A.pdb:0.9151500000):0.5075530000):0.1826800000):0.0174163000	1n1q_A.pdb:0.4458450000):0.2092080000	2chp_A.pdb:0.6479600000);
(1ji5_A.pdb:0.3141340000	(1jig_A.pdb:0.2430030000	(((1qgh_A.pdb:0.3860510000	2ux1_A.pdb:0.6921930000):0.2803300000	((((1dps_A.pdb:0.0000020000	1jts_A.pdb:0.0000020000):0.4213940000	1o9r_A.pdb:0.3373030000):0.5346280000	1uvh_A.pdb:0.7042960000):0.3298970000	((1tjo_A.pdb:0.0000010000	1tk6_A.pdb:0.0000020000):1.2931300000	((((((2fzf_A.pdb:1.7544470000	3qhb_A.pdb:0.8940680000):0.8199050000	((((1z6o_A.pdb:2.2004790000	1otk_A.pdb:1.9568740000):1.4777900000	((2inc_B.pdb:1.8589170000	2inp_C.pdb:0.1781550000):3.3631800000	(1mty_D.pdb:2.0147600000	3dhg_A.pdb:0.9628480000):0.5992350000):1.0132900000):0.6813990000	3ee4_A.pdb:1.9426290000):0.0000025581	((((1oqu_A.pdb:0.1559090000	1uzr_A.pdb:0.1187450000):0.1545650000	1r2f_A.pdb:0.0464260000):1.5278000000	(1mxr_A.pdb:1.5329980000	(1jk0_A.pdb:0.2202220000	(2uw2_A.pdb:0.0319410000	1w68_A.pdb:0.0039920000):0.1887370000):0.9913060000):0.5577170000):0.6232370000	(((2uw1_A.pdb:0.0000020000	2uw1_B.pdb:0.0171600000):0.0405238000	1afr_A.pdb:0.1064950000):1.7011500000	1za0_A.pdb:1.5402300000):0.3368580000):0.3544860000):0.5015190000):0.3223940000	((1lko_A.pdb:1.0913490000	1yuz_A.pdb:0.7648330000):1.3206400000	((((((((1lb3_A.pdb:0.0706810000	2za7_A.pdb:0.0792300000):0.4338060000	(1bg7_A.pdb:0.0909470000	1r03_A.pdb:0.3561610000):0.0797667000):0.3506270000	1z6o_M.pdb:1.1597830000):0.2925310000	1mty_B.pdb:3.4168890000):0.1003360000	3e6s_A.pdb:1.2613310000):0.2541240000	(1eum_A.pdb:0.6979660000	1krq_A.pdb:0.3621610000):0.3538790000):0.4627340000	2jd7_A.pdb:0.2878760000):0.1747940000	1vlg_A.pdb:0.2725980000):0.8826720000):0.3077230000):0.6494290000	(((1bcf_A.pdb:0.0000010000	3e1q_A.pdb:0.0122850000):0.3296150000	2fkz_A.pdb:0.2572270000):0.3543450000	1jgc_A.pdb:0.3786630000):0.8516160000):0.1907100000	1nfv_A.pdb:0.9571430000):0.4612310000	2vzb_A.pdb:1.6592140000):0.4749980000):0.3677850000):0.3608260000):0.1717090000	(1ji4_A.pdb:0.7478070000	2fjc_A.pdb:1.1070110000):0.3943440000):0.1213250000):0.0581119000	(1n1q_A.pdb:0.3917080000	2chp_A.pdb:0.5962210000):0.1298960000);
(1ji5_A.pdb:0.2584290000	((1jig_A.pdb:0.2369350000	((1qgh_A.pdb:0.3635500000	(2ux1_A.pdb:0.4779800000	(((1dps_A.pdb:0.0000020000	1jts_A.pdb:0.0000020000):0.3604630000	1o9r_A.pdb:0.3647840000):0.3534470000	1uvh_A.pdb:0.7881220000):1.0091600000):0.2826330000):0.5031270000	((1ji4_A.pdb:0.8293730000	2fjc_A.pdb:1.3476520000):0.0908707000	((1tjo_A.pdb:0.0000010000	1tk6_A.pdb:0.0000020000):1.0760900000	((((((((2fzf_A.pdb:3.3501940000	((((((1oqu_A.pdb:0.2118910000	1r2f_A.pdb:0.2869630000):0.0338472000	1uzr_A.pdb:0.0748360000):2.0804900000	(1jk0_A.pdb:0.3303380000	(2uw2_A.pdb:0.0530570000	1w68_A.pdb:0.0159100000):0.1541140000):1.1971800000):0.3527030000	1mxr_A.pdb:1.5980800000):0.3225430000	3ee4_A.pdb:2.0043510000):0.7535660000	1za0_A.pdb:1.5778470000):0.2888680000):0.0310866000	(((2inc_B.pdb:1.2786570000	2inp_C.pdb:1.1316430000):2.8212700000	((2uw1_A.pdb:0.0000020000	2uw1_B.pdb:0.0030560000):0.0483633000	1afr_A.pdb:0.1778600000):1.1917700000):0.7461970000	(1mty_D.pdb:1.3068800000	3dhg_A.pdb:1.9271530000):1.4107300000):0.2162080000):0.1485670000	(1z6o_A.pdb:2.5866060000	1otk_A.pdb:1.6461800000):1.9793100000):0.1153790000	3qhb_A.pdb:0.7829090000):0.3239100000	(1lko_A.pdb:1.0511240000	1yuz_A.pdb:0.8206890000):2.2323700000):0.7394950000	(((((1lb3_A.pdb:0.0701890000	2za7_A.pdb:0.0797950000):0.3326600000	(1bg7_A.pdb:0.1279290000	1r03_A.pdb:0.4876580000):0.0382155000):0.3114170000	1z6o_M.pdb:1.0192380000):0.3903100000	((((1eum_A.pdb:0.7917330000	1krq_A.pdb:0.4309270000):0.2865970000	3e6s_A.pdb:1.7958510000):0.3521270000	2jd7_A.pdb:0.2850560000):0.4517370000	1vlg_A.pdb:0.1672370000):0.4515270000):0.0981941000	1mty_B.pdb:2.7993820000):0.6864250000):0.5991440000	((((1bcf_A.pdb:0.0000010000	3e1q_A.pdb:0.0000030000):0.3114710000	2fkz_A.pdb:0.2418470000):0.4990690000	1jgc_A.pdb:0.5236440000):0.6322240000	1nfv_A.pdb:1.0977660000):0.3466480000):0.3529470000	2vzb_A.pdb:1.5364750000):0.5021870000):1.0412400000):0.3187100000):0.1385740000):0.0761152000	1n1q_A.pdb:0.3709130000):0.1072160000	2chp_A.pdb:0.6625700000);
(1ji5_A.pdb:0.2582620000	(1jig_A.pdb:0.1937490000	((1n1q_A.pdb:0.2725270000	((((1dps_A.pdb:0.0061480000	1jts_A.pdb:0.0000020000):0.4284370000	1o9r_A.pdb:0.2368300000):0.2976150000	1uvh_A.pdb:1.1467880000):0.3085320000	((1tjo_A.pdb:0.0000010000	1tk6_A.pdb:0.0000010000):1.1581500000	(((((((2fzf_A.pdb:1.9979780000	(((1oqu_A.pdb:0.1888290000	1uzr_A.pdb:0.1053950000):0.2085850000	1r2f_A.pdb:0.0971750000):1.0105800000	1mty_B.pdb:2.5614130000):0.6349570000):0.1349770000	((1mxr_A.pdb:1.1594050000	(1jk0_A.pdb:0.1279640000	(2uw2_A.pdb:0.0181860000	1w68_A.pdb:0.0317220000):0.2576970000):1.4803500000):0.6113090000	3ee4_A.pdb:1.9544690000):0.6827550000):0.2117830000	((1z6o_A.pdb:2.2313010000	1otk_A.pdb:1.3372090000):2.1280900000	((((2inc_B.pdb:1.2661780000	2inp_C.pdb:1.2296420000):2.2664800000	(1mty_D.pdb:1.9620210000	3dhg_A.pdb:0.8305230000):2.3511300000):0.3651660000	((2uw1_A.pdb:0.0000020000	2uw1_B.pdb:0.0147890000):0.0580732000	1afr_A.pdb:0.1581910000):1.0379800000):0.5805420000	1za0_A.pdb:2.1316310000):0.2948410000):0.4000040000):0.4259060000	(((((1lb3_A.pdb:0.0318030000	2za7_A.pdb:0.0838840000):0.5051270000	1bg7_A.pdb:0.1658800000):0.0753089000	1r03_A.pdb:0.1544730000):0.3264040000	1z6o_M.pdb:1.1378240000):0.4848410000	((1eum_A.pdb:0.7805580000	1krq_A.pdb:0.1608000000):0.3683990000	(3e6s_A.pdb:1.0718560000	(2jd7_A.pdb:0.3232640000	1vlg_A.pdb:0.2431430000):0.1880510000):0.2230200000):0.0456561000):1.0531800000):0.3213500000	((1lko_A.pdb:0.8913280000	1yuz_A.pdb:0.5828210000):1.6502800000	3qhb_A.pdb:1.6717630000):0.0433087000):0.3316800000	((((1bcf_A.pdb:0.0000020000	3e1q_A.pdb:0.0128590000):0.2290990000	2fkz_A.pdb:0.1348980000):0.5115490000	1jgc_A.pdb:0.1961560000):0.8827980000	1nfv_A.pdb:0.6984190000):0.1989310000):0.1844070000	2vzb_A.pdb:1.2020920000):1.0207700000):0.2727590000):0.4981680000):0.0767260000	((1qgh_A.pdb:0.2398780000	2ux1_A.pdb:0.6673790000):0.2794070000	(1ji4_A.pdb:0.7653790000	2fjc_A.pdb:0.9375040000):0.4702640000):0.3731500000):0.0484292000):0.0620733000	2chp_A.pdb:0.6164570000);
(1ji5_A.pdb:0.2164150000	(1jig_A.pdb:0.1864000000	(((1qgh_A.pdb:0.3592110000	2ux1_A.pdb:0.5342490000):0.2794440000	(1ji4_A.pdb:0.7911710000	2fjc_A.pdb:0.9156170000):0.3382530000):0.2177060000	((((1dps_A.pdb:0.0000020000	1jts_A.pdb:0.0151830000):0.2843220000	1o9r_A.pdb:0.2542540000):0.4566260000	1uvh_A.pdb:0.9944150000):0.2090580000	((1tjo_A.pdb:0.0000010000	1tk6_A.pdb:0.0000020000):0.9782070000	((((((2fzf_A.pdb:1.7653260000	(1lko_A.pdb:1.0284800000	1yuz_A.pdb:0.5411840000):0.9070800000):0.4423820000	3qhb_A.pdb:1.0948780000):0.4848860000	(((1z6o_A.pdb:3.0392160000	1otk_A.pdb:1.0814090000):2.7948200000	(1mty_D.pdb:1.1914860000	3dhg_A.pdb:1.5102710000):1.4548200000):0.4586340000	(((((1oqu_A.pdb:0.1843940000	1uzr_A.pdb:0.1689560000):0.0780696000	1r2f_A.pdb:0.2338040000):1.8777500000	(1mxr_A.pdb:1.5097320000	(1jk0_A.pdb:0.2152380000	(2uw2_A.pdb:0.0394050000	1w68_A.pdb:0.0125050000):0.1973020000):1.8069000000):0.5069430000):0.2951960000	(((2inc_B.pdb:1.2701360000	2inp_C.pdb:1.1011750000):4.3349600000	((2uw1_A.pdb:0.0000020000	2uw1_B.pdb:0.0127320000):0.0102953000	1afr_A.pdb:0.2442280000):1.2801500000):0.4606790000	1za0_A.pdb:1.6994060000):0.3483540000):0.1691370000	3ee4_A.pdb:2.1097030000):0.0981977000):0.3689840000):0.1094670000	((((((((1lb3_A.pdb:0.0283470000	2za7_A.pdb:0.1085640000):0.4649310000	1bg7_A.pdb:0.1279470000):0.1273880000	1r03_A.pdb:0.2506620000):0.2368960000	1z6o_M.pdb:1.0999210000):0.2756380000	1mty_B.pdb:2.6798450000):0.2135490000	(1eum_A.pdb:0.7804390000	1krq_A.pdb:0.3327060000):0.3457840000):0.2031190000	3e6s_A.pdb:1.2076030000):0.0224193000	(2jd7_A.pdb:0.4666550000	1vlg_A.pdb:0.2808940000):0.1807830000):0.5789440000):0.2882980000	((((1bcf_A.pdb:0.0000010000	3e1q_A.pdb:0.0130930000):0.3260760000	2fkz_A.pdb:0.1324550000):0.2785690000	1jgc_A.pdb:0.4310420000):0.9074510000	1nfv_A.pdb:0.7095340000):0.1871780000):0.3037120000	2vzb_A.pdb:1.2059000000):1.0882400000):0.5118730000):0.5422210000):0.1579460000):0.1016920000	(1n1q_A.pdb:0.3659560000	2chp_A.pdb:0.4064040000):0.1209760000);
(1ji5_A.pdb:0.3489900000	1jig_A.pdb:0.2058320000	((1n1q_A.pdb:0.2002170000	2chp_A.pdb:0.7075990000):0.1599510000	(((1qgh_A.pdb:0.2900470000	2ux1_A.pdb:0.7464520000):0.1877310000	((((1dps_A.pdb:0.0000030000	1jts_A.pdb:0.0254450000):0.3507170000	1o9r_A.pdb:0.3534830000):0.8613860000	1uvh_A.pdb:0.5099970000):0.3390870000	((1tjo_A.pdb:0.0000010000	1tk6_A.pdb:0.0000010000):1.1400900000	(((((((2fzf_A.pdb:3.5910820000	(1z6o_A.pdb:1.8260930000	1otk_A.pdb:1.2708060000):1.6171800000):0.4901560000	((((((((1lb3_A.pdb:0.0843410000	2za7_A.pdb:0.0567930000):0.4332000000	1bg7_A.pdb:0.1349760000):0.0803176000	1r03_A.pdb:0.1728260000):0.3435990000	1z6o_M.pdb:1.2793110000):0.5522370000	(1eum_A.pdb:0.8081190000	1krq_A.pdb:0.2584290000):0.2171720000):0.5109310000	2jd7_A.pdb:0.2654120000):0.1880460000	3e6s_A.pdb:1.3162630000):0.0288693000	1vlg_A.pdb:0.1977060000):1.0013500000):0.3737830000	1mty_B.pdb:3.3691920000):0.0572227000	(((((1oqu_A.pdb:0.2335370000	1uzr_A.pdb:0.1225320000):0.2152020000	1r2f_A.pdb:0.0939320000):1.2588400000	(1mxr_A.pdb:1.5526110000	(1jk0_A.pdb:0.2689220000	(2uw2_A.pdb:0.0221170000	1w68_A.pdb:0.0270000000):0.1807230000):1.2615200000):0.7139340000):0.5332600000	3ee4_A.pdb:2.0711750000):0.4578490000	((((2inc_B.pdb:1.5552410000	2inp_C.pdb:0.4376560000):2.5701300000	(1mty_D.pdb:1.8505750000	3dhg_A.pdb:1.1453390000):1.7881900000):0.4111300000	1za0_A.pdb:1.9045760000):0.2112790000	((2uw1_A.pdb:0.0000020000	1afr_A.pdb:0.1634840000):0.0021409500	2uw1_B.pdb:0.0064430000):1.6326900000):0.4208670000):0.1142270000):0.4335140000	((1lko_A.pdb:1.0021150000	1yuz_A.pdb:0.7948440000):1.2109400000	3qhb_A.pdb:1.2016610000):0.3256010000):0.7124050000	((((1bcf_A.pdb:0.0000020000	3e1q_A.pdb:0.0000030000):0.3200910000	2fkz_A.pdb:0.1699960000):0.5224290000	1jgc_A.pdb:0.3416820000):0.5769950000	1nfv_A.pdb:0.7612100000):0.5159000000):0.1595460000	2vzb_A.pdb:1.4512570000):0.7828380000):0.3369600000):0.3258600000):0.1001970000	(1ji4_A.pdb:0.8154070000	2fjc_A.pdb:0.8580520000):0.5633690000):0.1572770000):0.1153070000);
(1ji5_A.pdb:0.2532690000	(1jig_A.pdb:0.2020640000	(1n1q_A.pdb:0.4142680000	(((1qgh_A.pdb:0.3553520000	2ux1_A.pdb:0.6274200000):0.4915820000	(1ji4_A.pdb:0.9319880000	2fjc_A.pdb:0.9131610000):0.3329830000):0.2558460000	(((((1dps_A.pdb:0.0000020000	1jts_A.pdb:0.0305840000):0.4899530000	1o9r_A.pdb:0.2532670000):0.3373070000	1uvh_A.pdb:1.0069810000):0.1609800000	(((((2fzf_A.pdb:2.7036240000	(((((2vzb_A.pdb:1.6403730000	(((1bcf_A.pdb:0.0000020000	3e1q_A.pdb:0.0000030000):0.2915960000	2fkz_A.pdb:0.1389450000):0.5514290000	1jgc_A.pdb:0.2431470000):0.7902320000):0.2475090000	1nfv_A.pdb:0.8368550000):0.1700590000	(1lko_A.pdb:1.1094330000	1yuz_A.pdb:0.8225100000):1.3938300000):0.3412920000	3qhb_A.pdb:1.1316210000):0.1383460000	(((((1lb3_A.pdb:0.0339420000	2za7_A.pdb:0.0637830000):0.4057930000	1bg7_A.pdb:0.0877080000):0.0562215000	1r03_A.pdb:0.2803830000):0.0783053000	1z6o_M.pdb:1.2085870000):0.5512680000	(((1eum_A.pdb:0.8907450000	1krq_A.pdb:0.1952730000):0.3159840000	3e6s_A.pdb:1.0331240000):0.2784130000	(2jd7_A.pdb:0.3664440000	1vlg_A.pdb:0.3488980000):0.2819360000):0.2785760000):0.8587820000):0.0214011000):0.2353760000	((((1oqu_A.pdb:0.2155300000	1uzr_A.pdb:0.1170500000):0.1368720000	1r2f_A.pdb:0.1097690000):1.1515400000	1mty_B.pdb:2.7401240000):0.3756880000	((1mxr_A.pdb:1.9853820000	3ee4_A.pdb:1.9331530000):0.4240000000	(1jk0_A.pdb:0.1838500000	(2uw2_A.pdb:0.0308840000	1w68_A.pdb:0.0058110000):0.2357620000):1.7047100000):0.5972790000):0.2011470000):0.0384663000	(1mty_D.pdb:1.4945400000	3dhg_A.pdb:1.5819960000):1.5224300000):0.0927235000	(1z6o_A.pdb:3.2527390000	1otk_A.pdb:1.6300690000):2.1797900000):0.0276501000	(((2inc_B.pdb:1.6431230000	2inp_C.pdb:0.5130170000):2.1078200000	((2uw1_A.pdb:0.0000020000	2uw1_B.pdb:0.0125820000):0.1068960000	1afr_A.pdb:0.0868250000):0.8930410000):0.8794500000	1za0_A.pdb:2.1503330000):0.1037430000):0.8085420000):0.1833150000	(1tjo_A.pdb:0.0000010000	1tk6_A.pdb:0.0000010000):1.5356500000):0.4371340000):0.1255990000):0.1325490000):0.1121920000	2chp_A.pdb:0.6272820000);
(1ji5_A.pdb:0.1996840000	(1jig_A.pdb:0.2408560000	(((1qgh_A.pdb:0.2386110000	2ux1_A.pdb:0.6368880000):0.1744980000	(((1dps_A.pdb:0.0000020000	1jts_A.pdb:0.0203550000):0.4025240000	1o9r_A.pdb:0.2474150000):0.7211600000	1uvh_A.pdb:0.7331910000):0.7161060000):0.4669210000	((1ji4_A.pdb:0.7292140000	2fjc_A.pdb:0.8859310000):0.3665290000	((1tjo_A.pdb:0.0000010000	1tk6_A.pdb:0.0000010000):0.6812980000	((((2fzf_A.pdb:1.9264390000	(1lko_A.pdb:0.7638330000	1yuz_A.pdb:0.9115840000):0.9590420000):0.5787110000	3qhb_A.pdb:1.2472750000):0.5372730000	(((((((1lb3_A.pdb:0.0524590000	2za7_A.pdb:0.1010960000):0.3419060000	1bg7_A.pdb:0.1183710000):0.1253050000	1r03_A.pdb:0.1617280000):0.2217110000	1z6o_M.pdb:0.8468520000):0.3645480000	((1eum_A.pdb:0.5276350000	1krq_A.pdb:0.3005820000):0.4252740000	(3e6s_A.pdb:1.3049270000	(2jd7_A.pdb:0.3123750000	1vlg_A.pdb:0.2132820000):0.1440480000):0.1776730000):0.2672500000):0.4354240000	1mty_B.pdb:3.4700630000):0.3601440000	(((((1z6o_A.pdb:2.6678580000	1otk_A.pdb:1.5730520000):1.7541700000	((2inc_B.pdb:1.7650890000	2inp_C.pdb:0.9619890000):3.2468800000	(1mty_D.pdb:1.3718460000	3dhg_A.pdb:1.7245760000):1.2638400000):0.5239360000):0.0000027750	1za0_A.pdb:2.4233720000):0.2725820000	((2uw1_A.pdb:0.0000020000	1afr_A.pdb:0.1998760000):0.0075361900	2uw1_B.pdb:0.0073760000):1.3593200000):0.3369650000	((((1oqu_A.pdb:0.1902700000	1uzr_A.pdb:0.1435180000):0.0647861000	1r2f_A.pdb:0.1956580000):1.6679900000	(1mxr_A.pdb:1.5704260000	(1jk0_A.pdb:0.1508290000	(2uw2_A.pdb:0.0304920000	1w68_A.pdb:0.0176390000):0.2541620000):1.5226100000):0.3896780000):0.6702700000	3ee4_A.pdb:1.4701690000):0.5224140000):0.6259970000):0.1842300000):0.7182880000	((2vzb_A.pdb:1.7992900000	(((1bcf_A.pdb:0.0000020000	3e1q_A.pdb:0.0062820000):0.2955730000	2fkz_A.pdb:0.2221480000):0.3396590000	1jgc_A.pdb:0.3608830000):0.5739780000):0.5236980000	1nfv_A.pdb:0.5405360000):0.2612220000):0.7068880000):0.7355800000):0.1233480000):0.0742594000):0.1377710000	(1n1q_A.pdb:0.3974980000	2chp_A.pdb:0.5569970000):0.1776520000);
(1ji5_A.pdb:0.3101680000	(1jig_A.pdb:0.2023180000	((1n1q_A.pdb:0.2297380000	((((1dps_A.pdb:0.0000020000	1jts_A.pdb:0.0405900000):0.4226510000	1o9r_A.pdb:0.2447070000):0.3013080000	1uvh_A.pdb:1.0996550000):0.2946460000	((1tjo_A.pdb:0.0000010000	1tk6_A.pdb:0.0000010000):1.4023200000	((((((((((2fzf_A.pdb:1.8836040000	(((1oqu_A.pdb:0.2749870000	1uzr_A.pdb:0.1270840000):0.0462962000	1r2f_A.pdb:0.2299880000):1.5239700000	((1mxr_A.pdb:1.6468160000	3ee4_A.pdb:1.4552680000):0.5003610000	(1jk0_A.pdb:0.1266230000	(2uw2_A.pdb:0.0075590000	1w68_A.pdb:0.0360470000):0.2492830000):1.4942600000):0.8252820000):0.4808630000):0.1706580000	1za0_A.pdb:2.1578050000):0.5299760000	(1mty_B.pdb:3.1338910000	((2uw1_A.pdb:0.0000020000	2uw1_B.pdb:0.0119610000):0.1361490000	1afr_A.pdb:0.1339580000):1.4781500000):0.2024680000):0.4721490000	(1z6o_A.pdb:2.6600040000	1otk_A.pdb:1.8635070000):1.3217800000):0.6262700000	(1mty_D.pdb:2.0658850000	3dhg_A.pdb:1.0608330000):1.7543900000):0.3729790000	((((((1lb3_A.pdb:0.1041280000	2za7_A.pdb:0.0881200000):0.3531600000	1bg7_A.pdb:0.1761470000):0.0488237000	1r03_A.pdb:0.2832040000):0.4237930000	1z6o_M.pdb:1.1187480000):0.2953970000	((1eum_A.pdb:0.6986890000	1krq_A.pdb:0.2805810000):0.5524820000	((3e6s_A.pdb:1.4419170000	2jd7_A.pdb:0.3651740000):0.1110560000	1vlg_A.pdb:0.3487020000):0.2732750000):0.2278180000):0.9756910000	(2inc_B.pdb:1.3485000000	2inp_C.pdb:1.0794340000):2.3373600000):0.0597713000):0.0961100000	(1lko_A.pdb:0.8910200000	1yuz_A.pdb:0.8197210000):1.3180500000):0.1125660000	3qhb_A.pdb:1.5131610000):0.5729280000	((((1bcf_A.pdb:0.0000020000	3e1q_A.pdb:0.0275810000):0.4015650000	2fkz_A.pdb:0.1363570000):0.6082430000	1jgc_A.pdb:0.3025010000):1.0694700000	1nfv_A.pdb:0.6952020000):0.4739870000):0.5045610000	2vzb_A.pdb:1.7292710000):0.2934780000):0.8296570000):0.7924480000):0.0887011000	((1qgh_A.pdb:0.4100970000	2ux1_A.pdb:0.7025970000):0.2043010000	(1ji4_A.pdb:0.6911930000	2fjc_A.pdb:0.8258650000):0.3008830000):0.2536090000):0.1870630000):0.0783501000	2chp_A.pdb:0.6542440000);
(1ji5_A.pdb:0.2371870000	1jig_A.pdb:0.3288250000	((1n1q_A.pdb:0.3561460000	2chp_A.pdb:0.7273490000):0.0631012000	(((1qgh_A.pdb:0.3491300000	2ux1_A.pdb:0.8192150000):0.2850940000	(1ji4_A.pdb:1.0449830000	2fjc_A.pdb:1.1079970000):0.2260080000):0.1601600000	((((1dps_A.pdb:0.0000020000	1jts_A.pdb:0.0194290000):0.4027240000	1o9r_A.pdb:0.2859700000):0.6992040000	1uvh_A.pdb:0.7950050000):0.3648410000	((1tjo_A.pdb:0.0000010000	1tk6_A.pdb:0.0000010000):1.3548300000	(((((2fzf_A.pdb:1.7806760000	((((1z6o_A.pdb:1.8311070000	1otk_A.pdb:2.1753900000):2.9946800000	(((2inc_B.pdb:1.1757930000	2inp_C.pdb:0.9436390000):2.5078800000	(1mty_D.pdb:1.3632050000	3dhg_A.pdb:1.5124030000):1.5486200000):0.9804500000	((2uw1_A.pdb:0.0000020000	2uw1_B.pdb:0.0054410000):0.0558571000	1afr_A.pdb:0.1503910000):1.3334900000):0.3573820000):0.0612372000	1za0_A.pdb:1.9120420000):0.0352703000	((((1oqu_A.pdb:0.2059330000	1uzr_A.pdb:0.1078070000):0.0719610000	1r2f_A.pdb:0.1518110000):1.3519600000	(1mxr_A.pdb:1.4860900000	(1jk0_A.pdb:0.1615230000	(2uw2_A.pdb:0.0066850000	1w68_A.pdb:0.0279980000):0.2170320000):1.3691500000):0.3431810000):0.6739130000	3ee4_A.pdb:2.0064950000):0.5316420000):0.2836510000):0.6904830000	(((((1lb3_A.pdb:0.0842440000	2za7_A.pdb:0.0541070000):0.3661620000	(1bg7_A.pdb:0.1225050000	1r03_A.pdb:0.3071290000):0.0436931000):0.3327130000	1z6o_M.pdb:0.9075670000):0.0873062000	((((1eum_A.pdb:0.3681370000	1krq_A.pdb:0.3505960000):0.4776800000	3e6s_A.pdb:1.2895260000):0.1959620000	2jd7_A.pdb:0.3851140000):0.2095590000	1vlg_A.pdb:0.1617420000):0.5620220000):0.0000020316	1mty_B.pdb:3.7346940000):1.0180600000):0.2156650000	((1lko_A.pdb:0.6565360000	1yuz_A.pdb:0.9966130000):1.7553700000	3qhb_A.pdb:1.5231530000):0.2615250000):0.4883460000	((((1bcf_A.pdb:0.0000020000	3e1q_A.pdb:0.0182140000):0.6295070000	2fkz_A.pdb:0.2991250000):0.6279930000	1jgc_A.pdb:0.5794450000):0.8669410000	1nfv_A.pdb:0.8880820000):0.8578150000):0.0753445000	2vzb_A.pdb:1.1162440000):0.8394200000):0.6330490000):0.6806990000):0.1301230000):0.1466300000);
(1ji5_A.pdb:0.2079080000	((1jig_A.pdb:0.1306910000	((((1qgh_A.pdb:0.2151220000	1ji4_A.pdb:1.2793320000):0.1488400000	2ux1_A.pdb:0.8064110000):0.2081460000	(((1dps_A.pdb:0.0000020000	1jts_A.pdb:0.0202300000):0.3776990000	1o9r_A.pdb:0.3216190000):0.4698120000	(1uvh_A.pdb:0.6101380000	((1tjo_A.pdb:0.0000010000	1tk6_A.pdb:0.0000020000):0.6467720000	(((((((2fzf_A.pdb:2.1696460000	(((1oqu_A.pdb:0.2103060000	1uzr_A.pdb:0.1717950000):0.1982850000	1r2f_A.pdb:0.0712290000):1.6108800000	1mty_B.pdb:3.2358070000):0.4686850000):0.1469890000	((1mxr_A.pdb:1.8751850000	(1jk0_A.pdb:0.0988270000	(2uw2_A.pdb:0.0090770000	1w68_A.pdb:0.0326890000):0.3473960000):1.8199000000):0.5610490000	3ee4_A.pdb:1.5930240000):0.6920690000):0.2667520000	(((1z6o_A.pdb:1.2874070000	1otk_A.pdb:2.1381060000):1.7795600000	(((2inc_B.pdb:1.7295030000	2inp_C.pdb:0.6799390000):2.7910100000	((2uw1_A.pdb:0.0000020000	2uw1_B.pdb:0.0084610000):0.0663575000	1afr_A.pdb:0.2101020000):1.3332100000):0.2888420000	1za0_A.pdb:2.6776360000):0.3946650000):0.0364538000	(1mty_D.pdb:1.8430310000	3dhg_A.pdb:0.9992240000):1.6724800000):0.2802760000):0.5083390000	((((1lb3_A.pdb:0.0613720000	2za7_A.pdb:0.0991330000):0.3458890000	(1bg7_A.pdb:0.1806550000	1r03_A.pdb:0.2637000000):0.1078920000):0.3772230000	1z6o_M.pdb:0.8702160000):0.2810170000	((((1eum_A.pdb:0.5206420000	1krq_A.pdb:0.3640070000):0.3294780000	3e6s_A.pdb:1.1278240000):0.2513190000	2jd7_A.pdb:0.1328870000):0.2162910000	1vlg_A.pdb:0.2577170000):0.1818740000):0.7727180000):0.3080780000	((1lko_A.pdb:0.8728520000	1yuz_A.pdb:0.8621910000):1.4576000000	3qhb_A.pdb:1.1060940000):0.6353580000):0.5859360000	((((1bcf_A.pdb:0.0000010000	3e1q_A.pdb:0.0000030000):0.3706740000	2fkz_A.pdb:0.1168220000):0.5373750000	1jgc_A.pdb:0.3165760000):0.7816970000	1nfv_A.pdb:0.5528070000):0.2873600000):0.3880510000	2vzb_A.pdb:1.4789690000):1.2616200000):1.0955800000):0.2321700000):0.7039610000):0.1959160000	2fjc_A.pdb:1.0836520000):0.2451580000):0.1056130000	1n1q_A.pdb:0.4893310000):0.0638313000	2chp_A.pdb:0.6586740000);
(1ji5_A.pdb:0.2077520000	((1jig_A.pdb:0.1758830000	(((1qgh_A.pdb:0.4432060000	2ux1_A.pdb:0.5830070000):0.4109430000	(1ji4_A.pdb:1.0646310000	2fjc_A.pdb:0.9016410000):0.1918160000):0.2007890000	(((1dps_A.pdb:0.0000020000	1jts_A.pdb:0.0148490000):0.5691950000	1o9r_A.pdb:0.3215030000):0.4255220000	(1uvh_A.pdb:0.8324960000	((1tjo_A.pdb:0.0000010000	1tk6_A.pdb:0.0000010000):0.8946400000	(((((2fzf_A.pdb:3.7387460000	((((1oqu_A.pdb:0.2799030000	1uzr_A.pdb:0.1143010000):0.0788802000	1r2f_A.pdb:0.1448840000):1.0979400000	(1mxr_A.pdb:1.5719730000	(1jk0_A.pdb:0.2354430000	(2uw2_A.pdb:0.0169100000	1w68_A.pdb:0.0130290000):0.2119430000):1.3487100000):0.3480170000):0.5662240000	3ee4_A.pdb:1.4266610000):0.3146330000):0.4443320000	((((2inc_B.pdb:1.7473850000	2inp_C.pdb:0.9325880000):2.6152200000	(1mty_D.pdb:1.6981410000	3dhg_A.pdb:1.4510110000):0.7203170000):0.6218490000	((2uw1_A.pdb:0.0000020000	2uw1_B.pdb:0.0030110000):0.1011820000	1afr_A.pdb:0.0608600000):1.4104400000):0.2960420000	1za0_A.pdb:1.8846850000):0.1697710000):0.1632970000	(((((((1lb3_A.pdb:0.0794710000	2za7_A.pdb:0.0819660000):0.4129020000	1bg7_A.pdb:0.1424880000):0.0682190000	1r03_A.pdb:0.3257350000):0.4663310000	1z6o_M.pdb:1.1695550000):0.2443130000	1mty_B.pdb:3.2729400000):0.1147980000	(((1eum_A.pdb:0.4195680000	1krq_A.pdb:0.4686780000):0.7266850000	(3e6s_A.pdb:1.5401340000	2jd7_A.pdb:0.1035330000):0.2044640000):0.1577860000	1vlg_A.pdb:0.1902040000):0.6008520000):0.8004300000	(1z6o_A.pdb:2.6209900000	1otk_A.pdb:0.7531440000):2.9996600000):0.1937760000):0.2055530000	((1lko_A.pdb:0.6785010000	1yuz_A.pdb:0.8572240000):2.2662700000	3qhb_A.pdb:1.3079430000):0.3555850000):0.7159260000	(2vzb_A.pdb:1.3123100000	((((1bcf_A.pdb:0.0000010000	3e1q_A.pdb:0.0066510000):0.3377760000	2fkz_A.pdb:0.2853390000):0.4959140000	1jgc_A.pdb:0.3621150000):0.7060600000	1nfv_A.pdb:0.6320610000):0.4488410000):0.0931973000):0.6149500000):0.2864360000):0.1897010000):0.6289440000):0.1867080000):0.1632820000	1n1q_A.pdb:0.4621640000):0.0736296000	2chp_A.pdb:0.6972590000);
(1ji5_A.pdb:0.1892080000	((1jig_A.pdb:0.2238450000	((1qgh_A.pdb:0.4209500000	2ux1_A.pdb:0.7449680000):0.3476470000	(1ji4_A.pdb:0.9146230000	2fjc_A.pdb:0.7853620000):0.3541780000):0.1443340000):0.0626564000	((((1dps_A.pdb:0.0000020000	1jts_A.pdb:0.0183580000):0.3991730000	1o9r_A.pdb:0.2488130000):0.4651640000	1uvh_A.pdb:0.8755060000):0.6590450000	((1tjo_A.pdb:0.0000010000	1tk6_A.pdb:0.0000020000):1.3427400000	((((((((2fzf_A.pdb:1.7214330000	((1lko_A.pdb:0.9791880000	1yuz_A.pdb:0.5792160000):1.5728500000	(1z6o_A.pdb:2.4289020000	1otk_A.pdb:1.2593890000):1.7090300000):0.3295730000):0.2510130000	3qhb_A.pdb:1.0974880000):0.2663730000	(1mty_D.pdb:1.3577190000	3dhg_A.pdb:1.5800780000):1.9822300000):0.0230870000	(((2inc_B.pdb:0.4213520000	2inp_C.pdb:1.9074970000):2.6337800000	((2uw1_A.pdb:0.0000020000	2uw1_B.pdb:0.0060430000):0.0427433000	1afr_A.pdb:0.1312580000):0.6694770000):0.3084450000	1za0_A.pdb:2.0828620000):0.5895740000):0.5163540000	((1mxr_A.pdb:1.4556410000	((1jk0_A.pdb:0.3599310000	2uw2_A.pdb:0.0142360000):0.0400371000	1w68_A.pdb:0.0000020000):2.0322400000):0.8292830000	3ee4_A.pdb:1.6519250000):0.6369530000):0.1726330000	((1oqu_A.pdb:0.2931960000	1uzr_A.pdb:0.1154390000):0.0878722000	1r2f_A.pdb:0.1793700000):2.3568000000):0.5376940000	(((((1lb3_A.pdb:0.1213660000	2za7_A.pdb:0.0682130000):0.4851910000	(1bg7_A.pdb:0.0964840000	1r03_A.pdb:0.2818520000):0.0710018000):0.3739890000	1z6o_M.pdb:0.9644790000):0.2695360000	((1eum_A.pdb:0.7255030000	1krq_A.pdb:0.1961040000):0.3784390000	(3e6s_A.pdb:1.3739100000	(2jd7_A.pdb:0.3840010000	1vlg_A.pdb:0.1909150000):0.2343040000):0.3136770000):0.3743470000):0.0000021040	1mty_B.pdb:2.6861480000):0.5543910000):0.6056660000	(2vzb_A.pdb:1.5329630000	((((1bcf_A.pdb:0.0000010000	3e1q_A.pdb:0.0000030000):0.2436650000	2fkz_A.pdb:0.1988090000):0.2920180000	1jgc_A.pdb:0.3997160000):0.7814310000	1nfv_A.pdb:0.7314180000):0.5010740000):0.1306540000):0.5365980000):0.5213320000):0.6123920000):0.0528606000	(1n1q_A.pdb:0.3862720000	2chp_A.pdb:0.6365160000):0.1169920000);
(1ji5_A.pdb:0.2091120000	(1jig_A.pdb:0.1651360000	((1n1q_A.pdb:0.3145060000	((((1dps_A.pdb:0.0002760000	1jts_A.pdb:0.0268250000):0.4524980000	1o9r_A.pdb:0.2727110000):0.2899610000	1uvh_A.pdb:1.0483120000):0.4148060000	((1tjo_A.pdb:0.0000010000	1tk6_A.pdb:0.0000010000):1.2767300000	((((((2fzf_A.pdb:1.9331630000	(1lko_A.pdb:0.7751170000	1yuz_A.pdb:0.8195430000):0.9760630000):0.4446930000	3qhb_A.pdb:0.6152740000):0.5394030000	((((1z6o_A.pdb:2.4264430000	1otk_A.pdb:1.7578140000):1.8589700000	(1mty_D.pdb:1.8192760000	3dhg_A.pdb:1.2857880000):2.1633300000):0.0927595000	(((2inc_B.pdb:0.8656180000	2inp_C.pdb:1.3785450000):2.6408700000	((2uw1_A.pdb:0.0000020000	2uw1_B.pdb:0.0188610000):0.0486165000	1afr_A.pdb:0.1745450000):1.3117200000):0.2016070000	1za0_A.pdb:1.7245100000):0.4648500000):0.1660870000	(((((1oqu_A.pdb:0.1978580000	1uzr_A.pdb:0.0866550000):0.0433045000	1r2f_A.pdb:0.2456380000):1.8019200000	(1jk0_A.pdb:0.2022340000	(2uw2_A.pdb:0.0322730000	1w68_A.pdb:0.0186880000):0.2207620000):1.9160700000):0.4128260000	1mxr_A.pdb:1.7419810000):0.3660340000	3ee4_A.pdb:2.2076310000):0.5634780000):0.4249370000):0.2882340000	((((((1lb3_A.pdb:0.0649090000	2za7_A.pdb:0.1098650000):0.3286290000	1bg7_A.pdb:0.1710140000):0.0000023768	1r03_A.pdb:0.2982610000):0.3809270000	1z6o_M.pdb:0.8841350000):0.4519990000	1mty_B.pdb:2.9718230000):0.0000025548	((((1eum_A.pdb:0.6950330000	1krq_A.pdb:0.3921290000):0.3140630000	3e6s_A.pdb:1.5036340000):0.3911050000	2jd7_A.pdb:0.2457100000):0.2515880000	1vlg_A.pdb:0.3472190000):0.4826340000):0.5389240000):0.5730210000	(2vzb_A.pdb:1.9465610000	(((1bcf_A.pdb:0.0000010000	3e1q_A.pdb:0.0000030000):0.2926570000	2fkz_A.pdb:0.1631870000):0.4351650000	1jgc_A.pdb:0.4086380000):0.7444650000):0.1358500000):0.2008790000	1nfv_A.pdb:0.7800650000):1.0809800000):0.6589130000):0.6867300000):0.1676320000	2chp_A.pdb:0.6508870000):0.2441400000):0.3108780000	((1qgh_A.pdb:0.3907960000	2ux1_A.pdb:1.0059420000):0.2375290000	(1ji4_A.pdb:0.9292510000	2fjc_A.pdb:1.0354670000):0.6182220000):0.3898220000);
(1ji5_A.pdb:0.1975500000	((1jig_A.pdb:0.1840210000	(((1qgh_A.pdb:0.4413760000	2ux1_A.pdb:0.7821580000):0.1482280000	(1ji4_A.pdb:0.9044960000	2fjc_A.pdb:0.7910530000):0.5045150000):0.2046690000	((((1dps_A.pdb:0.0000020000	1jts_A.pdb:0.0128060000):0.4357470000	1o9r_A.pdb:0.2575510000):0.7775720000	1uvh_A.pdb:0.8229710000):0.3941640000	((1tjo_A.pdb:0.0000010000	1tk6_A.pdb:0.0000020000):0.5441230000	(((((2fzf_A.pdb:2.4328610000	((((((1lb3_A.pdb:0.0560330000	2za7_A.pdb:0.0830900000):0.3418780000	(1bg7_A.pdb:0.1410580000	1r03_A.pdb:0.4218320000):0.0756003000):0.2136850000	1z6o_M.pdb:1.1856630000):0.4471390000	((((1eum_A.pdb:0.4536360000	1krq_A.pdb:0.4751770000):0.6011160000	2jd7_A.pdb:0.2348620000):0.1603740000	3e6s_A.pdb:1.4059050000):0.2262960000	1vlg_A.pdb:0.1990950000):0.3850000000):0.7999860000	(((((1oqu_A.pdb:0.2175710000	1uzr_A.pdb:0.1264900000):0.1057570000	1r2f_A.pdb:0.1868560000):2.1100100000	1mxr_A.pdb:1.2323350000):0.3821880000	(1jk0_A.pdb:0.0904250000	(2uw2_A.pdb:0.0179350000	1w68_A.pdb:0.0311590000):0.2455680000):1.5398500000):0.7615480000	3ee4_A.pdb:1.9794540000):0.4995090000):0.1297500000	((((1z6o_A.pdb:1.3700020000	1otk_A.pdb:2.2013650000):2.1210600000	1mty_B.pdb:2.6081570000):0.5880050000	(((2inc_B.pdb:0.9381630000	2inp_C.pdb:1.0728450000):3.5551300000	((2uw1_A.pdb:0.0000020000	2uw1_B.pdb:0.0057750000):0.0204712000	1afr_A.pdb:0.1650000000):1.6401300000):0.4844010000	1za0_A.pdb:2.1533320000):0.1702130000):0.2580470000	(1mty_D.pdb:1.7189240000	3dhg_A.pdb:1.4561040000):2.6813900000):0.2279610000):0.1918630000):0.7429060000	(1lko_A.pdb:0.7218930000	1yuz_A.pdb:0.9154540000):1.3750800000):0.0510093000	3qhb_A.pdb:1.4468710000):0.9703020000	((((1bcf_A.pdb:0.0000020000	3e1q_A.pdb:0.0185470000):0.3192010000	2fkz_A.pdb:0.1046150000):0.3873300000	1jgc_A.pdb:0.2244970000):0.6689780000	1nfv_A.pdb:1.0102510000):0.5609470000):0.0856329000	2vzb_A.pdb:1.3074380000):0.7674920000):0.7370730000):0.6478310000):0.1560080000):0.0417049000	1n1q_A.pdb:0.3560580000):0.1691020000	2chp_A.pdb:0.5792490000);
(1ji5_A.pdb:0.2048870000	(1jig_A.pdb:0.1530900000	(((1qgh_A.pdb:0.5497230000	(2ux1_A.pdb:0.3680380000	(((1dps_A.pdb:0.0077240000	1jts_A.pdb:0.0132690000):0.3014310000	1o9r_A.pdb:0.3937730000):0.4572800000	(1uvh_A.pdb:0.7876050000	(1tjo_A.pdb:0.0000010000	1tk6_A.pdb:0.0000010000):1.5726200000):0.1292960000):0.8272350000):0.1248050000):0.2287320000	(1ji4_A.pdb:1.0745460000	2fjc_A.pdb:0.9285660000):0.2729960000):0.0000020388	((((2fzf_A.pdb:2.1345290000	(1lko_A.pdb:0.9948550000	1yuz_A.pdb:0.7431840000):0.9809530000):0.4938900000	3qhb_A.pdb:1.0958690000):0.4441490000	(((((((((1lb3_A.pdb:0.0706620000	2za7_A.pdb:0.1344550000):0.4042680000	1bg7_A.pdb:0.1588700000):0.1011970000	1r03_A.pdb:0.2237260000):0.3600030000	1z6o_M.pdb:0.9910950000):0.3999010000	((1eum_A.pdb:0.5686220000	1krq_A.pdb:0.1945290000):0.4602090000	(3e6s_A.pdb:1.2613340000	(2jd7_A.pdb:0.3333340000	1vlg_A.pdb:0.2559300000):0.2090870000):0.1745800000):0.1245960000):0.0821585000	1mty_B.pdb:2.3321190000):1.2049200000	((((1z6o_A.pdb:2.8965710000	1otk_A.pdb:1.5232430000):1.6542400000	(2inc_B.pdb:1.3522300000	2inp_C.pdb:0.9744750000):1.6598300000):0.2764030000	(1mty_D.pdb:2.0606070000	3dhg_A.pdb:1.1302600000):1.9306500000):0.4102780000	(((2uw1_A.pdb:0.0000020000	2uw1_B.pdb:0.0031830000):0.1008350000	1afr_A.pdb:0.0925520000):1.0051200000	1za0_A.pdb:2.2892600000):0.7455340000):0.2772460000):0.3001170000	3ee4_A.pdb:1.7289900000):0.2008120000	(((1oqu_A.pdb:0.1847100000	1uzr_A.pdb:0.1618870000):0.0138889000	1r2f_A.pdb:0.2047080000):1.2630100000	(1mxr_A.pdb:1.1523460000	(1jk0_A.pdb:0.1868950000	(2uw2_A.pdb:0.0128520000	1w68_A.pdb:0.0260900000):0.2852530000):1.4661700000):0.3524370000):0.5512400000):0.0724560000):0.8539080000	(2vzb_A.pdb:1.0304140000	((((1bcf_A.pdb:0.0000010000	3e1q_A.pdb:0.0070700000):0.2232060000	2fkz_A.pdb:0.3022130000):0.4358530000	1jgc_A.pdb:0.5234510000):0.3918140000	1nfv_A.pdb:1.3852780000):0.4512630000):0.2641500000):1.0887000000):0.3269950000):0.0663514000	(1n1q_A.pdb:0.4104880000	2chp_A.pdb:0.6966540000):0.0746735000);
(1ji5_A.pdb:0.1681950000	(((1jig_A.pdb:0.1567200000	((1qgh_A.pdb:0.3356720000	2ux1_A.pdb:0.7179120000):0.3429890000	(1ji4_A.pdb:0.6113350000	2fjc_A.pdb:0.6273170000):0.4361090000):0.1192400000):0.0176951000	((((1dps_A.pdb:0.0136350000	1jts_A.pdb:0.0121260000):0.6546300000	1o9r_A.pdb:0.2934700000):0.3988360000	1uvh_A.pdb:1.2507810000):0.4861070000	((1tjo_A.pdb:0.0000010000	1tk6_A.pdb:0.0000010000):1.2210900000	((((((2fzf_A.pdb:1.8194430000	(((((1lb3_A.pdb:0.0766940000	2za7_A.pdb:0.1219870000):0.3455700000	(1bg7_A.pdb:0.1897050000	1r03_A.pdb:0.3046390000):0.0981788000):0.5785270000	1z6o_M.pdb:0.9312060000):0.1059590000	(((1eum_A.pdb:0.8142340000	1krq_A.pdb:0.2055500000):0.3095090000	(2jd7_A.pdb:0.2398510000	1vlg_A.pdb:0.3829940000):0.2580850000):0.3010310000	3e6s_A.pdb:1.1299410000):0.1903740000):0.5487280000	1mty_B.pdb:2.9193060000):0.8650170000):0.2001990000	(((((1z6o_A.pdb:1.6254940000	1otk_A.pdb:1.8840580000):2.5951700000	((2inc_B.pdb:1.3536240000	2inp_C.pdb:0.9756760000):2.1224800000	(1mty_D.pdb:1.1277420000	3dhg_A.pdb:1.6863950000):1.0604200000):0.4920820000):0.1772200000	1za0_A.pdb:1.9241370000):0.2356100000	(((((1oqu_A.pdb:0.1836350000	1uzr_A.pdb:0.0884300000):0.1102080000	1r2f_A.pdb:0.1611700000):1.4055400000	1mxr_A.pdb:1.3528690000):0.5373930000	(1jk0_A.pdb:0.2139250000	(2uw2_A.pdb:0.0376110000	1w68_A.pdb:0.0195500000):0.1557680000):0.9889200000):0.5354090000	3ee4_A.pdb:1.6504960000):0.5629690000):0.3919180000	((2uw1_A.pdb:0.0000020000	2uw1_B.pdb:0.0058090000):0.0145751000	1afr_A.pdb:0.1787510000):1.0052200000):0.3811480000):0.4445940000	3qhb_A.pdb:0.9634310000):0.0436691000	(1lko_A.pdb:0.8929910000	1yuz_A.pdb:0.5860860000):1.4655000000):0.8536940000	((((1bcf_A.pdb:0.0000020000	3e1q_A.pdb:0.0136960000):0.2323840000	2fkz_A.pdb:0.1819690000):0.3639060000	1jgc_A.pdb:0.3345730000):0.6207280000	1nfv_A.pdb:0.8846610000):0.3728060000):0.0092626300	2vzb_A.pdb:1.4693820000):0.3207280000):0.4547200000):0.5424460000):0.0608235000	1n1q_A.pdb:0.4123290000):0.0577468000	2chp_A.pdb:0.8060950000);
(1ji5_A.pdb:0.2720960000	((1jig_A.pdb:0.2167690000	(1qgh_A.pdb:0.5291750000	((2ux1_A.pdb:0.4581870000	((((1dps_A.pdb:0.0000020000	1jts_A.pdb:0.0126780000):0.4196450000	1uvh_A.pdb:1.3039500000):0.3557200000	1o9r_A.pdb:0.1165550000):0.5888470000	((1tjo_A.pdb:0.0000010000	1tk6_A.pdb:0.0000010000):0.8277530000	((((((2fzf_A.pdb:1.8008830000	(1z6o_A.pdb:3.1982520000	1otk_A.pdb:2.0479480000):0.9701030000):0.3205270000	((((((1oqu_A.pdb:0.1843350000	1uzr_A.pdb:0.1117380000):0.0910418000	1r2f_A.pdb:0.1771590000):1.6218400000	(1mxr_A.pdb:1.5721370000	(1jk0_A.pdb:0.1574830000	(2uw2_A.pdb:0.0260860000	1w68_A.pdb:0.0268720000):0.2940730000):1.6066100000):0.3152960000):0.2577170000	1za0_A.pdb:1.7160670000):0.3913080000	3ee4_A.pdb:1.7378610000):0.2932700000	(((2inc_B.pdb:1.3727860000	2inp_C.pdb:0.9836390000):1.8512700000	(1mty_D.pdb:1.7658740000	3dhg_A.pdb:1.3579220000):1.6653300000):0.8883000000	((2uw1_A.pdb:0.0000020000	2uw1_B.pdb:0.0061560000):0.1346090000	1afr_A.pdb:0.0929980000):1.2788300000):0.2441640000):0.2305930000):0.4200270000	((((((1lb3_A.pdb:0.0819350000	2za7_A.pdb:0.1232590000):0.2789220000	1bg7_A.pdb:0.1363040000):0.0618708000	1r03_A.pdb:0.2757270000):0.3597710000	((((1eum_A.pdb:0.5346720000	1krq_A.pdb:0.3792580000):0.3339520000	3e6s_A.pdb:1.0373210000):0.2609520000	2jd7_A.pdb:0.2847110000):0.1663910000	1vlg_A.pdb:0.2491090000):0.6414410000):0.2050150000	1z6o_M.pdb:0.9684710000):0.1915320000	1mty_B.pdb:2.5632400000):0.5665850000):0.3138570000	((1lko_A.pdb:0.3674110000	1yuz_A.pdb:1.0581200000):1.4563600000	3qhb_A.pdb:1.0120810000):0.2535690000):0.5705940000	((((1bcf_A.pdb:0.0000020000	3e1q_A.pdb:0.0060320000):0.3306320000	2fkz_A.pdb:0.2428640000):0.4132850000	1jgc_A.pdb:0.3257500000):0.5052350000	1nfv_A.pdb:0.8553050000):0.2694760000):0.3438480000	2vzb_A.pdb:1.0934730000):0.5698060000):0.6911950000):0.5214790000):0.4247830000	(1ji4_A.pdb:0.9133120000	2fjc_A.pdb:0.7219000000):0.0527795000):0.2755910000):0.2538790000):0.0863068000	1n1q_A.pdb:0.4673260000):0.0964881000	2chp_A.pdb:0.5989610000);
(1ji5_A.pdb:0.2666810000	((1jig_A.pdb:0.1267660000	((1qgh_A.pdb:0.2734510000	2ux1_A.pdb:0.6791020000):0.4235320000	(1ji4_A.pdb:0.9245940000	2fjc_A.pdb:0.9124780000):0.2935890000):0.1258590000):0.0868319000	((((1dps_A.pdb:0.0053380000	1jts_A.pdb:0.0000020000):0.4145790000	1o9r_A.pdb:0.2589810000):0.7478330000	1uvh_A.pdb:0.9748370000):0.5192250000	((1tjo_A.pdb:0.0000010000	1tk6_A.pdb:0.0000020000):1.1721800000	(((((2fzf_A.pdb:1.5841650000	(((((1lb3_A.pdb:0.0770690000	2za7_A.pdb:0.0538320000):0.3624170000	(1bg7_A.pdb:0.1336140000	1r03_A.pdb:0.3099210000):0.0866553000):0.4229360000	1z6o_M.pdb:0.8396830000):0.2524330000	((((1eum_A.pdb:0.5429610000	1krq_A.pdb:0.3518020000):0.3664760000	3e6s_A.pdb:0.8512190000):0.3285190000	2jd7_A.pdb:0.4154170000):0.1267180000	1vlg_A.pdb:0.1150840000):0.2684390000):0.1403480000	1mty_B.pdb:2.8629300000):0.6977590000):0.1571660000	((((1z6o_A.pdb:2.2327330000	1otk_A.pdb:1.5775000000):1.7506200000	((2inc_B.pdb:1.0662350000	2inp_C.pdb:1.1291450000):2.1741900000	(1mty_D.pdb:1.2361410000	3dhg_A.pdb:1.9131630000):1.0539200000):0.8753870000):0.0450336000	(((2uw1_A.pdb:0.0000020000	2uw1_B.pdb:0.0030770000):0.0986686000	1afr_A.pdb:0.1165680000):1.3491800000	1za0_A.pdb:2.0603180000):0.1432360000):0.3220650000	((((1oqu_A.pdb:0.1879960000	1uzr_A.pdb:0.1147450000):0.0328086000	1r2f_A.pdb:0.2436690000):1.2925800000	(1mxr_A.pdb:1.3544780000	(1jk0_A.pdb:0.1186810000	(2uw2_A.pdb:0.0353810000	1w68_A.pdb:0.0031290000):0.2705050000):1.3469400000):0.6985990000):0.2999790000	3ee4_A.pdb:2.0372610000):0.0520372000):0.2719690000):0.3319440000	((1lko_A.pdb:0.7328670000	1yuz_A.pdb:0.7700810000):1.5739400000	3qhb_A.pdb:1.6158060000):0.0715429000):0.5157750000	((((1bcf_A.pdb:0.0000020000	3e1q_A.pdb:0.0300010000):0.3109790000	2fkz_A.pdb:0.1297360000):0.3851500000	1jgc_A.pdb:0.2810740000):0.8877100000	1nfv_A.pdb:0.4989490000):0.2944150000):0.0486157000	2vzb_A.pdb:1.4757520000):0.5607840000):0.2478640000):0.4230740000):0.0578420000	(1n1q_A.pdb:0.3393950000	2chp_A.pdb:0.5533310000):0.1007240000);
(1ji5_A.pdb:0.3026490000	((1jig_A.pdb:0.1558300000	((1ji4_A.pdb:0.7602620000	2fjc_A.pdb:0.6529410000):0.3313620000	((1tjo_A.pdb:0.0000010000	1tk6_A.pdb:0.0000010000):1.0617900000	(((((((2fzf_A.pdb:0.0892440000	(1z6o_A.pdb:1.8158800000	1otk_A.pdb:1.5392480000):2.4774000000):1.8416200000	(((((1lb3_A.pdb:0.0599730000	2za7_A.pdb:0.0799120000):0.3235000000	(1bg7_A.pdb:0.1358480000	1r03_A.pdb:0.2730050000):0.0977503000):0.3851900000	1z6o_M.pdb:1.2626030000):0.1634260000	((((1eum_A.pdb:0.5099190000	1krq_A.pdb:0.4499400000):0.4036700000	3e6s_A.pdb:1.2291150000):0.1570390000	2jd7_A.pdb:0.3721570000):0.2437050000	1vlg_A.pdb:0.0625860000):0.4434980000):0.1457280000	1mty_B.pdb:2.9277330000):0.5540940000):0.1670690000	((((1oqu_A.pdb:0.1667700000	1uzr_A.pdb:0.1214550000):0.0592853000	1r2f_A.pdb:0.1782250000):1.2237000000	(((1mxr_A.pdb:1.1480420000	(1jk0_A.pdb:0.0739040000	(2uw2_A.pdb:0.0056710000	1w68_A.pdb:0.0329410000):0.2880090000):1.5827200000):0.4234270000	3ee4_A.pdb:1.6628670000):0.3069710000	1za0_A.pdb:2.2130880000):0.3717440000):0.8321390000	(((2inc_B.pdb:1.9554930000	2inp_C.pdb:0.3609810000):2.6125900000	(1mty_D.pdb:1.8358570000	3dhg_A.pdb:1.3539970000):1.8170800000):0.6746520000	((2uw1_A.pdb:0.0000020000	2uw1_B.pdb:0.0028520000):0.0568868000	1afr_A.pdb:0.1169610000):0.8516340000):0.7033780000):0.1756110000):0.2644410000	3qhb_A.pdb:0.9971450000):0.3514960000	(1lko_A.pdb:0.7825100000	1yuz_A.pdb:0.6602170000):1.5398400000):0.4066050000	((((1bcf_A.pdb:0.0000020000	3e1q_A.pdb:0.0195180000):0.2873430000	2fkz_A.pdb:0.1333570000):0.3096550000	1jgc_A.pdb:0.3479130000):0.6682470000	1nfv_A.pdb:0.7097730000):0.3323090000):0.0000027814	2vzb_A.pdb:1.3297670000):0.5827640000):0.5059580000):0.2554540000):0.1205330000	(1qgh_A.pdb:0.3860990000	(2ux1_A.pdb:0.3538530000	(((1dps_A.pdb:0.0063940000	1jts_A.pdb:0.0000030000):0.4827500000	1o9r_A.pdb:0.2560370000):0.3620120000	1uvh_A.pdb:1.4731320000):0.6661990000):0.5292760000):0.5663150000):0.0906992000	(1n1q_A.pdb:0.4055680000	2chp_A.pdb:0.7067160000):0.0342712000);
(1ji5_A.pdb:0.2056610000	(1jig_A.pdb:0.1251800000	(((1qgh_A.pdb:0.2726370000	2ux1_A.pdb:0.7681740000):0.2884870000	((((1dps_A.pdb:0.0062480000	1jts_A.pdb:0.0000020000):0.3165940000	1o9r_A.pdb:0.4336850000):0.7826420000	1uvh_A.pdb:0.7567240000):0.4142210000	((1tjo_A.pdb:0.0000010000	1tk6_A.pdb:0.0000010000):1.1988900000	(((((((2fzf_A.pdb:1.7341280000	((1oqu_A.pdb:0.1993000000	1uzr_A.pdb:0.1176190000):0.1635980000	1r2f_A.pdb:0.1253420000):1.1370700000):0.4461310000	((1mxr_A.pdb:1.7771850000	(1jk0_A.pdb:0.1055190000	(2uw2_A.pdb:0.0466670000	1w68_A.pdb:0.0000020000):0.3524520000):1.3327900000):0.4667520000	3ee4_A.pdb:1.9925980000):0.2480540000):0.3563630000	((1z6o_A.pdb:2.4282210000	1otk_A.pdb:1.0172600000):2.7082400000	((((2inc_B.pdb:1.2860720000	2inp_C.pdb:0.7662270000):2.7817700000	((2uw1_A.pdb:0.0000020000	2uw1_B.pdb:0.0059310000):0.0000020448	1afr_A.pdb:0.1542310000):0.9644860000):0.5040800000	(1mty_D.pdb:1.4435940000	3dhg_A.pdb:1.6643300000):1.5491100000):0.2601990000	1za0_A.pdb:1.8486400000):0.1584100000):0.1208950000):0.3984010000	((((((1lb3_A.pdb:0.0908170000	2za7_A.pdb:0.0482760000):0.4903600000	1bg7_A.pdb:0.2026340000):0.0888698000	1r03_A.pdb:0.1758910000):0.2481800000	1z6o_M.pdb:0.9268020000):0.3111730000	((1eum_A.pdb:0.6475350000	1krq_A.pdb:0.1973700000):0.3548790000	(3e6s_A.pdb:0.9463440000	(2jd7_A.pdb:0.4206000000	1vlg_A.pdb:0.1761390000):0.1668790000):0.2482780000):0.1542670000):0.2424440000	1mty_B.pdb:2.9764210000):0.8575520000):0.2193530000	((1lko_A.pdb:0.6444600000	1yuz_A.pdb:0.5488040000):2.2923500000	3qhb_A.pdb:1.2230240000):0.0885734000):0.1871590000	((((1bcf_A.pdb:0.0000010000	3e1q_A.pdb:0.0190680000):0.2645070000	2fkz_A.pdb:0.1335210000):0.4987460000	1jgc_A.pdb:0.1829690000):0.9429440000	1nfv_A.pdb:0.6314650000):0.2959730000):0.4178780000	2vzb_A.pdb:1.0256890000):1.1128800000):0.5470650000):0.5494250000):0.1470750000	(1ji4_A.pdb:0.7531070000	2fjc_A.pdb:0.9596120000):0.4811600000):0.1528580000):0.0820645000	(1n1q_A.pdb:0.3100310000	2chp_A.pdb:0.7131720000):0.0678724000);
(1ji5_A.pdb:0.2552480000	((1jig_A.pdb:0.2297910000	(((1qgh_A.pdb:0.5392460000	2ux1_A.pdb:0.6276840000):0.2011180000	((((1dps_A.pdb:0.0000020000	1jts_A.pdb:0.0128920000):0.3517660000	1o9r_A.pdb:0.2403510000):0.4103410000	1uvh_A.pdb:0.9200190000):0.1707680000	((1tjo_A.pdb:0.0000010000	1tk6_A.pdb:0.0000010000):1.1608400000	((((((2fzf_A.pdb:1.6971580000	(1lko_A.pdb:0.7435620000	1yuz_A.pdb:1.0304690000):0.9204490000):0.4820470000	(3qhb_A.pdb:1.0398670000	(1z6o_A.pdb:2.4477450000	1otk_A.pdb:1.0163620000):2.0554700000):0.0759760000):0.2624760000	(((((((1oqu_A.pdb:0.1849560000	1uzr_A.pdb:0.0906140000):0.0673322000	1r2f_A.pdb:0.2219360000):1.5005000000	(1mxr_A.pdb:1.5550230000	(1jk0_A.pdb:0.2786180000	(2uw2_A.pdb:0.0161410000	1w68_A.pdb:0.0200880000):0.2421270000):1.6165500000):0.2066900000):0.5874460000	1za0_A.pdb:1.7001950000):0.5982810000	(3ee4_A.pdb:1.4370810000	1mty_B.pdb:2.5252500000):0.3991970000):0.5562220000	((2inc_B.pdb:1.1012530000	2inp_C.pdb:1.0997990000):3.2020800000	((2uw1_A.pdb:0.0000020000	2uw1_B.pdb:0.0145940000):0.0419211000	1afr_A.pdb:0.1651170000):0.9013010000):0.2328840000):0.5922220000	(1mty_D.pdb:1.6489230000	3dhg_A.pdb:1.3516670000):1.6263100000):0.2173490000):0.3443190000	(((((1lb3_A.pdb:0.1130880000	2za7_A.pdb:0.0553190000):0.2172520000	1bg7_A.pdb:0.1750560000):0.0223398000	1r03_A.pdb:0.3033980000):0.5269730000	1z6o_M.pdb:1.0804310000):0.1454250000	(((1eum_A.pdb:0.5682130000	1krq_A.pdb:0.4169270000):0.5363290000	(2jd7_A.pdb:0.4589780000	1vlg_A.pdb:0.4094510000):0.2228970000):0.2039040000	3e6s_A.pdb:1.1460580000):0.1577510000):0.9305280000):0.4592320000	((((1bcf_A.pdb:0.0000010000	3e1q_A.pdb:0.0124930000):0.2134410000	2fkz_A.pdb:0.3090270000):0.3715490000	1jgc_A.pdb:0.2332620000):0.8126230000	1nfv_A.pdb:1.0444920000):0.4291440000):0.1435610000	2vzb_A.pdb:1.3947830000):0.7787460000):0.6096350000):0.6309660000):0.3092490000	(1ji4_A.pdb:0.8216130000	2fjc_A.pdb:0.9115690000):0.3848140000):0.1762900000):0.1368460000	1n1q_A.pdb:0.5999220000):0.1327280000	2chp_A.pdb:0.7099320000);
(1ji5_A.pdb:0.2955020000	(1jig_A.pdb:0.1209120000	(((1qgh_A.pdb:0.3448440000	2ux1_A.pdb:0.6006690000):0.2495450000	(((1dps_A.pdb:0.0000020000	1jts_A.pdb:0.0123680000):0.3954450000	1o9r_A.pdb:0.2511980000):0.5549060000	1uvh_A.pdb:0.9452990000):0.4160950000):0.2502880000	((1ji4_A.pdb:0.5500790000	2fjc_A.pdb:0.8018060000):0.4644830000	((1tjo_A.pdb:0.0000010000	1tk6_A.pdb:0.0000010000):1.5018700000	(((((2fzf_A.pdb:1.8889590000	(1lko_A.pdb:1.1138500000	1yuz_A.pdb:0.4338000000):1.1575700000):0.7652910000	(((1z6o_A.pdb:3.1011900000	1otk_A.pdb:1.3355630000):1.4746000000	((((((1oqu_A.pdb:0.1833620000	1uzr_A.pdb:0.0637730000):0.2109020000	1r2f_A.pdb:0.1589660000):1.1969200000	1mxr_A.pdb:2.2194430000):0.3871990000	(1jk0_A.pdb:0.1872960000	(2uw2_A.pdb:0.0131220000	1w68_A.pdb:0.0380460000):0.2552910000):1.5437000000):1.1898500000	(3ee4_A.pdb:0.8673280000	1mty_B.pdb:2.6072470000):1.0101400000):0.8070090000	(((2inc_B.pdb:1.3843020000	2inp_C.pdb:1.3829370000):3.8142400000	((2uw1_A.pdb:0.0000020000	2uw1_B.pdb:0.0088270000):0.0371807000	1afr_A.pdb:0.1959050000):0.5179810000):0.5819220000	1za0_A.pdb:3.3396050000):0.5131590000):0.4611770000):0.0000023732	(1mty_D.pdb:1.6014170000	3dhg_A.pdb:1.3305570000):1.6475900000):0.3113210000):0.1145300000	3qhb_A.pdb:1.5346980000):0.3455110000	(((((1bcf_A.pdb:0.0000010000	3e1q_A.pdb:0.0063160000):0.1180590000	2fkz_A.pdb:0.2698200000):0.4233380000	1jgc_A.pdb:0.1743900000):1.0036300000	1nfv_A.pdb:0.6699240000):0.2181390000	(((((1lb3_A.pdb:0.0755080000	2za7_A.pdb:0.0825690000):0.2918890000	1bg7_A.pdb:0.1108550000):0.0661467000	1r03_A.pdb:0.2651500000):0.2404810000	1z6o_M.pdb:1.0198300000):0.5509750000	((1eum_A.pdb:0.7202090000	1krq_A.pdb:0.3351700000):0.2387700000	(3e6s_A.pdb:1.1690270000	(2jd7_A.pdb:0.4485760000	1vlg_A.pdb:0.3295350000):0.1334350000):0.3199070000):0.1910530000):0.8833260000):0.1806700000):0.2214800000	2vzb_A.pdb:1.8379310000):0.6508390000):0.3818050000):0.1784550000):0.1579760000):0.0559998000	(1n1q_A.pdb:0.3030600000	2chp_A.pdb:0.6023680000):0.2004170000);
(1ji5_A.pdb:0.3575200000	(1jig_A.pdb:0.1051030000	(((1qgh_A.pdb:0.4207470000	2ux1_A.pdb:0.8908200000):0.3077440000	(1ji4_A.pdb:0.8760880000	2fjc_A.pdb:1.1114600000):0.4797660000):0.1681840000	((((1dps_A.pdb:0.0000030000	1jts_A.pdb:0.0504500000):0.5301200000	1o9r_A.pdb:0.2213780000):0.5735760000	1uvh_A.pdb:1.1859420000):0.2190900000	((1tjo_A.pdb:0.0000010000	1tk6_A.pdb:0.0000010000):1.1099600000	((((((2fzf_A.pdb:1.9837850000	((((((1lb3_A.pdb:0.1188510000	2za7_A.pdb:0.0879020000):0.3488250000	1bg7_A.pdb:0.1769210000):0.1045580000	1r03_A.pdb:0.1635930000):0.3305380000	1z6o_M.pdb:1.0174800000):0.2816460000	((1eum_A.pdb:0.9121210000	1krq_A.pdb:0.1198620000):0.4128890000	((3e6s_A.pdb:1.5157540000	1vlg_A.pdb:0.2361820000):0.2094280000	2jd7_A.pdb:0.3634430000):0.3534300000):0.3133170000):0.4781790000	1mty_B.pdb:2.0970980000):0.4294850000):0.3591360000	3ee4_A.pdb:2.1401750000):0.1277940000	(((1z6o_A.pdb:2.6426110000	1otk_A.pdb:1.3076700000):2.2310900000	((((1oqu_A.pdb:0.2699070000	1uzr_A.pdb:0.0900530000):0.0754413000	1r2f_A.pdb:0.1897000000):1.4559800000	(1mxr_A.pdb:1.6846840000	(1jk0_A.pdb:0.3079200000	(2uw2_A.pdb:0.0365940000	1w68_A.pdb:0.0084630000):0.1723020000):1.2678100000):0.3297240000):0.6723080000	1za0_A.pdb:1.9344630000):0.2184030000):0.4496710000	(((2inc_B.pdb:1.4273900000	2inp_C.pdb:1.2096030000):2.0702500000	(1mty_D.pdb:1.3212500000	3dhg_A.pdb:1.5645960000):2.0018000000):0.3384870000	((2uw1_A.pdb:0.0000020000	2uw1_B.pdb:0.0117320000):0.0890744000	1afr_A.pdb:0.1514440000):1.0517000000):0.6069620000):0.2070990000):0.3293240000	((1lko_A.pdb:0.7853990000	1yuz_A.pdb:0.7111720000):1.5701900000	3qhb_A.pdb:0.7376540000):0.3386270000):0.2753010000	((((1bcf_A.pdb:0.0000020000	3e1q_A.pdb:0.0000030000):0.3509520000	2fkz_A.pdb:0.1290490000):0.4743660000	1jgc_A.pdb:0.2963200000):0.9908890000	1nfv_A.pdb:0.6243760000):0.2823730000):0.4705640000	2vzb_A.pdb:1.5021810000):1.1756700000):0.7685020000):0.6546150000):0.1738840000):0.0818593000	(1n1q_A.pdb:0.5362910000	2chp_A.pdb:0.9028480000):0.0953064000);
(1ji5_A.pdb:0.3212340000	(1jig_A.pdb:0.2151580000	(((1qgh_A.pdb:0.5440590000	2ux1_A.pdb:0.6109160000):0.3456900000	(1ji4_A.pdb:0.8208270000	2fjc_A.pdb:0.7606930000):0.3989910000):0.1021360000	(((((1dps_A.pdb:0.0000020000	1jts_A.pdb:0.0059770000):0.4339240000	1o9r_A.pdb:0.3274670000):0.8480780000	1uvh_A.pdb:1.0546500000):0.3227440000	(1tjo_A.pdb:0.0000010000	1tk6_A.pdb:0.0000020000):1.0231600000):0.1989290000	((((2fzf_A.pdb:1.8435080000	(1lko_A.pdb:0.4943490000	1yuz_A.pdb:0.5919690000):0.8465820000):0.9577620000	3qhb_A.pdb:0.9849130000):0.1702340000	(((((((1lb3_A.pdb:0.0689070000	2za7_A.pdb:0.0710930000):0.3710530000	1bg7_A.pdb:0.0952490000):0.0678370000	1r03_A.pdb:0.2692680000):0.3081920000	1z6o_M.pdb:1.0017940000):0.2603010000	((((1eum_A.pdb:0.4810570000	1krq_A.pdb:0.3407220000):0.6839550000	2jd7_A.pdb:0.3302390000):0.1182770000	1vlg_A.pdb:0.1661700000):0.3054580000	3e6s_A.pdb:0.9052420000):0.2279370000):0.4746370000	1mty_B.pdb:2.1622070000):0.6122210000	(((1z6o_A.pdb:2.5151810000	1otk_A.pdb:1.8295110000):2.0460900000	((((2inc_B.pdb:1.5020470000	2inp_C.pdb:0.8896560000):2.7429800000	(1mty_D.pdb:1.4012130000	3dhg_A.pdb:1.7760500000):1.3662400000):0.4537620000	1za0_A.pdb:1.5090670000):0.2349750000	((2uw1_A.pdb:0.0000020000	2uw1_B.pdb:0.0061850000):0.0211503000	1afr_A.pdb:0.1888250000):1.3551300000):0.2784490000):0.2267730000	((((1oqu_A.pdb:0.1655180000	1uzr_A.pdb:0.0955420000):0.1122940000	1r2f_A.pdb:0.1177220000):1.0603000000	(1mxr_A.pdb:1.6240660000	(1jk0_A.pdb:0.1107590000	(2uw2_A.pdb:0.0238440000	1w68_A.pdb:0.0214370000):0.2681120000):1.3012600000):0.4328730000):0.2909820000	3ee4_A.pdb:1.6111980000):0.4228890000):0.1657500000):0.6420900000):0.3731720000	(2vzb_A.pdb:1.3157980000	((((1bcf_A.pdb:0.0000010000	3e1q_A.pdb:0.0060400000):0.2479930000	2fkz_A.pdb:0.2086440000):0.4443670000	1jgc_A.pdb:0.4330770000):0.4610640000	1nfv_A.pdb:0.9013780000):0.5515440000):0.0607276000):0.6969330000):0.4443240000):0.2564500000):0.0644408000	(1n1q_A.pdb:0.3877160000	2chp_A.pdb:0.7349720000):0.0521036000);
(1ji5_A.pdb:0.3955070000	1jig_A.pdb:0.2288630000	((1n1q_A.pdb:0.4254760000	(((1qgh_A.pdb:0.6513010000	2ux1_A.pdb:0.6806420000):0.2493150000	(1ji4_A.pdb:1.0221130000	2fjc_A.pdb:1.0462720000):0.3050780000):0.3741830000	((((1dps_A.pdb:0.0000020000	1jts_A.pdb:0.0388400000):0.4714210000	1o9r_A.pdb:0.3959520000):0.5203690000	1uvh_A.pdb:1.0344640000):0.4403420000	((1tjo_A.pdb:0.0000010000	1tk6_A.pdb:0.0000010000):0.9611440000	((((((2fzf_A.pdb:2.1403450000	((((1oqu_A.pdb:0.1479940000	1uzr_A.pdb:0.0894990000):0.0576123000	1r2f_A.pdb:0.2026240000):1.4557500000	1mty_B.pdb:3.0963660000):0.1156350000	((1mxr_A.pdb:1.9806050000	3ee4_A.pdb:1.9825710000):0.4039390000	(1jk0_A.pdb:0.1512630000	(2uw2_A.pdb:0.0249130000	1w68_A.pdb:0.0253950000):0.1524130000):1.6045300000):0.6701760000):0.1271520000):0.1742710000	((1z6o_A.pdb:2.4921570000	1otk_A.pdb:1.7997120000):1.5699800000	((((2inc_B.pdb:1.4112240000	2inp_C.pdb:0.7176610000):2.0126400000	(1mty_D.pdb:1.7630030000	3dhg_A.pdb:1.3196620000):0.7962610000):1.3089900000	((2uw1_A.pdb:0.0000020000	2uw1_B.pdb:0.0087110000):0.0482590000	1afr_A.pdb:0.1632040000):1.6106800000):0.2001890000	1za0_A.pdb:2.0015950000):0.1080290000):0.2636170000):0.1666980000	((((((1lb3_A.pdb:0.0616380000	2za7_A.pdb:0.0624310000):0.3115340000	1bg7_A.pdb:0.0957540000):0.1060130000	1r03_A.pdb:0.2077980000):0.2556280000	1z6o_M.pdb:0.8555240000):0.4763600000	3e6s_A.pdb:0.8867620000):0.2227410000	(((1eum_A.pdb:0.8000890000	1krq_A.pdb:0.2881950000):0.7723080000	2jd7_A.pdb:0.3072990000):0.2414360000	1vlg_A.pdb:0.2000330000):0.1410880000):1.0985800000):0.6984480000	((((1bcf_A.pdb:0.0000020000	3e1q_A.pdb:0.0123270000):0.1909990000	2fkz_A.pdb:0.2605850000):0.5172830000	1jgc_A.pdb:0.3888330000):0.6183410000	1nfv_A.pdb:1.0572180000):0.2797170000):0.3283440000	((1lko_A.pdb:0.7214940000	1yuz_A.pdb:1.1060720000):1.1366200000	3qhb_A.pdb:1.1215490000):0.5104930000):0.2102730000	2vzb_A.pdb:1.1304390000):0.3847420000):0.5673410000):0.2865630000):0.0905707000):0.1279820000	2chp_A.pdb:0.6616040000):0.1181010000);
(1ji5_A.pdb:0.2383440000	((1jig_A.pdb:0.1949380000	((1qgh_A.pdb:0.2448980000	(2ux1_A.pdb:0.2918430000	(((1dps_A.pdb:0.0000020000	1jts_A.pdb:0.0283450000):0.2220650000	1o9r_A.pdb:0.2978400000):0.5513850000	1uvh_A.pdb:1.0112270000):0.3707860000):0.2736330000):0.2108680000	(1ji4_A.pdb:0.7191690000	2fjc_A.pdb:0.9860350000):0.1832190000):0.1707970000):0.0436514000	((1tjo_A.pdb:0.0000010000	1tk6_A.pdb:0.0000010000):0.8082120000	((((((((2fzf_A.pdb:2.0187240000	((1z6o_A.pdb:1.6694580000	1otk_A.pdb:2.2132240000):1.7225900000	((2inc_B.pdb:1.6685500000	2inp_C.pdb:0.6554350000):2.2355500000	(1mty_D.pdb:1.5436110000	3dhg_A.pdb:1.8492630000):1.1681900000):0.7335030000):0.1532310000):0.1108030000	(((((1oqu_A.pdb:0.1930520000	1uzr_A.pdb:0.1129850000):0.0312890000	1r2f_A.pdb:0.2059810000):1.5200400000	(1mxr_A.pdb:1.1645110000	(1jk0_A.pdb:0.1085020000	(2uw2_A.pdb:0.0148890000	1w68_A.pdb:0.0434180000):0.2795100000):1.6830700000):0.5793080000):0.2703760000	(((2uw1_A.pdb:0.0000020000	2uw1_B.pdb:0.0029890000):0.0952172000	1afr_A.pdb:0.0956520000):1.2527500000	1za0_A.pdb:2.4834130000):0.2573880000):0.2639390000	3ee4_A.pdb:2.1243520000):0.1879510000):0.2671510000	3qhb_A.pdb:1.0503400000):0.1694950000	(1lko_A.pdb:1.0067180000	1yuz_A.pdb:0.4178050000):1.4442400000):0.4093430000	((((((1lb3_A.pdb:0.0765140000	2za7_A.pdb:0.0702070000):0.3840930000	1bg7_A.pdb:0.0782300000):0.0395081000	1r03_A.pdb:0.3113440000):0.3948670000	1z6o_M.pdb:0.9294930000):0.2700870000	((1eum_A.pdb:0.5721780000	1krq_A.pdb:0.2031630000):0.4555660000	((3e6s_A.pdb:1.6004050000	1vlg_A.pdb:0.1064440000):0.2309500000	2jd7_A.pdb:0.2790470000):0.3068900000):0.4589080000):0.0000028529	1mty_B.pdb:2.1356310000):0.4344690000):0.2648830000	(((1bcf_A.pdb:0.0000020000	3e1q_A.pdb:0.0136370000):0.2681500000	2fkz_A.pdb:0.2378080000):0.4459540000	1jgc_A.pdb:0.2466570000):0.6382950000):0.0448345000	1nfv_A.pdb:0.7653190000):0.2185560000	2vzb_A.pdb:1.2499340000):0.5608400000):0.6317040000):0.1012060000	(1n1q_A.pdb:0.2459090000	2chp_A.pdb:0.4107900000):0.1187210000);
(1ji5_A.pdb:0.3623990000	(1jig_A.pdb:0.2389300000	((1qgh_A.pdb:0.3723020000	(2ux1_A.pdb:0.3858410000	(((1dps_A.pdb:0.0000020000	1jts_A.pdb:0.0130150000):0.4652360000	1o9r_A.pdb:0.2915100000):0.5487620000	1uvh_A.pdb:1.1701420000):0.3701970000):0.3254800000):0.2639320000	((1ji4_A.pdb:0.8113320000	2fjc_A.pdb:0.8920020000):0.2629710000	((1tjo_A.pdb:0.0000010000	1tk6_A.pdb:0.0000010000):0.9769040000	(((((((2fzf_A.pdb:1.3565790000	(1z6o_A.pdb:3.0898300000	1otk_A.pdb:1.7665100000):0.6291430000):0.8494620000	3qhb_A.pdb:1.5478060000):0.3950720000	(1lko_A.pdb:1.1706000000	1yuz_A.pdb:0.5342720000):2.1232500000):0.4081400000	((((((1lb3_A.pdb:0.0698530000	2za7_A.pdb:0.1292860000):0.3370450000	(1bg7_A.pdb:0.1201780000	1r03_A.pdb:0.2971180000):0.0189392000):0.2892720000	1z6o_M.pdb:1.3152120000):0.5221970000	1mty_B.pdb:2.8265530000):0.2068720000	(((1eum_A.pdb:0.7228990000	1krq_A.pdb:0.3854820000):0.5161590000	(3e6s_A.pdb:1.5864700000	2jd7_A.pdb:0.2478050000):0.1400170000):0.1794760000	1vlg_A.pdb:0.1552020000):0.3287110000):0.4835390000	(((((((1oqu_A.pdb:0.2523060000	1uzr_A.pdb:0.1452310000):0.0604221000	1r2f_A.pdb:0.1535990000):1.4458200000	(1jk0_A.pdb:0.1973150000	(2uw2_A.pdb:0.0230160000	1w68_A.pdb:0.0449600000):0.2171870000):1.6383000000):0.4872420000	1mxr_A.pdb:1.0566820000):0.5202010000	3ee4_A.pdb:1.3772290000):0.7872070000	1za0_A.pdb:1.9577410000):0.4668710000	(((2inc_B.pdb:1.0730330000	2inp_C.pdb:1.1951700000):2.1772900000	(1mty_D.pdb:1.6847150000	3dhg_A.pdb:1.0669690000):1.6557100000):0.8833710000	((2uw1_A.pdb:0.0000020000	2uw1_B.pdb:0.0029340000):0.0964441000	1afr_A.pdb:0.1115830000):1.1639600000):0.3844060000):0.6844600000):0.2490590000):0.6066890000	(((1bcf_A.pdb:0.0000020000	3e1q_A.pdb:0.0067830000):0.2914290000	2fkz_A.pdb:0.1751950000):0.2413180000	1jgc_A.pdb:0.3488470000):0.6107400000):0.2908230000	1nfv_A.pdb:0.7892400000):0.6537370000	2vzb_A.pdb:1.4699910000):0.3226090000):0.6651460000):0.2724520000):0.2677580000):0.0673812000	(1n1q_A.pdb:0.4129230000	2chp_A.pdb:0.5159510000):0.0851228000);
(1ji5_A.pdb:0.3356280000	1jig_A.pdb:0.1091740000	(((1n1q_A.pdb:0.2967850000	2chp_A.pdb:0.8327350000):0.0689590000	((((1dps_A.pdb:0.0000020000	1jts_A.pdb:0.0382730000):0.3250390000	1uvh_A.pdb:1.3861010000):0.5282020000	1o9r_A.pdb:0.1050090000):0.9889670000	((1tjo_A.pdb:0.0000010000	1tk6_A.pdb:0.0000010000):1.1706100000	(((((((2fzf_A.pdb:2.6362970000	(((1z6o_A.pdb:2.5558310000	1otk_A.pdb:1.5632040000):2.0169700000	(((((1oqu_A.pdb:0.1825390000	1uzr_A.pdb:0.1343390000):0.0421975000	1r2f_A.pdb:0.3024460000):1.9934200000	(1jk0_A.pdb:0.0985270000	(2uw2_A.pdb:0.0160610000	1w68_A.pdb:0.0312330000):0.3002980000):1.1133100000):0.5655260000	3ee4_A.pdb:2.4617420000):0.3746190000	1mxr_A.pdb:1.3303280000):0.7522100000):0.0726393000	(1mty_D.pdb:1.3171480000	3dhg_A.pdb:1.6689710000):2.2128000000):0.1578120000):0.1169730000	(((2inc_B.pdb:1.1996840000	2inp_C.pdb:1.0608470000):3.4849600000	((2uw1_A.pdb:0.0000020000	2uw1_B.pdb:0.0121950000):0.0623707000	1afr_A.pdb:0.1496440000):0.7847030000):0.7027070000	1za0_A.pdb:2.4294540000):0.3634770000):0.1231960000	((((1lb3_A.pdb:0.0753120000	2za7_A.pdb:0.1006210000):0.2240960000	((1bg7_A.pdb:0.1595320000	1r03_A.pdb:0.3041470000):0.0936965000	1z6o_M.pdb:1.5423270000):0.0620568000):0.5562350000	((((1eum_A.pdb:0.4791670000	1krq_A.pdb:0.4630540000):0.6343620000	2jd7_A.pdb:0.2311500000):0.2135790000	1vlg_A.pdb:0.2898740000):0.1528640000	3e6s_A.pdb:1.0244530000):0.4744710000):0.6759610000	1mty_B.pdb:3.4166350000):0.5656360000):0.2848840000	(1lko_A.pdb:0.4995230000	1yuz_A.pdb:1.1704310000):1.2500800000):0.0000024418	3qhb_A.pdb:0.9798750000):0.2624880000	((((1bcf_A.pdb:0.0000020000	3e1q_A.pdb:0.0150300000):0.2672540000	2fkz_A.pdb:0.1371820000):0.4101510000	1jgc_A.pdb:0.4525080000):1.1075100000	1nfv_A.pdb:0.8543180000):0.3654850000):0.1829490000	2vzb_A.pdb:1.8761560000):0.8388670000):0.7977760000):0.4942180000):0.0585577000	((1qgh_A.pdb:0.2444050000	2ux1_A.pdb:0.5596200000):0.3153040000	(1ji4_A.pdb:0.6392590000	2fjc_A.pdb:0.8943870000):0.7181260000):0.2255030000):0.0872926000);
(1ji5_A.pdb:0.2226570000	1jig_A.pdb:0.2212780000	(((1n1q_A.pdb:0.3273650000	((1qgh_A.pdb:0.3285000000	2ux1_A.pdb:0.7593370000):0.3258830000	(((1dps_A.pdb:0.0000020000	1jts_A.pdb:0.0293060000):0.5091630000	1o9r_A.pdb:0.0888630000):0.5622890000	(1uvh_A.pdb:1.2266200000	((1tjo_A.pdb:0.0000010000	1tk6_A.pdb:0.0000010000):1.2532400000	(((((2fzf_A.pdb:2.7411700000	((((((1lb3_A.pdb:0.0529030000	2za7_A.pdb:0.0776210000):0.3459500000	1bg7_A.pdb:0.1540360000):0.0491196000	1r03_A.pdb:0.2910080000):0.5316340000	1z6o_M.pdb:1.0615910000):0.5623940000	((1eum_A.pdb:0.6765690000	1krq_A.pdb:0.4442570000):0.3492940000	(3e6s_A.pdb:1.1066200000	(2jd7_A.pdb:0.2946650000	1vlg_A.pdb:0.4570370000):0.1622890000):0.2170400000):0.1113020000):0.0608835000	1mty_B.pdb:3.1706780000):0.6111400000):0.4405290000	((1z6o_A.pdb:2.4053700000	1otk_A.pdb:1.5553200000):1.0063000000	((((((1oqu_A.pdb:0.1975990000	1uzr_A.pdb:0.1208930000):0.1717130000	1r2f_A.pdb:0.0931430000):1.3679100000	(1mxr_A.pdb:1.2555610000	(1jk0_A.pdb:0.1788390000	(2uw2_A.pdb:0.0116050000	1w68_A.pdb:0.0327480000):0.2129730000):1.4809400000):0.2887460000):0.3031990000	3ee4_A.pdb:2.0346200000):0.2777950000	(((2inc_B.pdb:0.8671540000	2inp_C.pdb:1.2523660000):3.3238100000	((2uw1_A.pdb:0.0000020000	1afr_A.pdb:0.1773040000):0.0043919500	2uw1_B.pdb:0.0082840000):1.1421900000):0.5923570000	1za0_A.pdb:1.7857310000):0.7141090000):0.2399820000	(1mty_D.pdb:2.0622030000	3dhg_A.pdb:0.8310680000):2.2948500000):0.3384670000):0.0441331000):0.4933620000	((1lko_A.pdb:1.0066300000	1yuz_A.pdb:0.6653010000):1.8039900000	3qhb_A.pdb:1.1492160000):0.4545540000):0.7549580000	(2vzb_A.pdb:1.2794150000	(((1bcf_A.pdb:0.0000010000	3e1q_A.pdb:0.0000030000):0.2107240000	2fkz_A.pdb:0.2118740000):0.2057230000	1jgc_A.pdb:0.6083930000):1.0795500000):0.1062590000):0.2160900000	1nfv_A.pdb:1.1604950000):0.6483420000):0.2559720000):0.2540060000):0.4437070000):0.1724190000):0.0344782000	(1ji4_A.pdb:0.7624860000	2fjc_A.pdb:1.2226130000):0.4825330000):0.0498466000	2chp_A.pdb:0.8217210000):0.1347600000);
(1ji5_A.pdb:0.2619460000	((1jig_A.pdb:0.1783260000	(((1qgh_A.pdb:0.3496190000	2ux1_A.pdb:0.7126000000):0.1668030000	(((1dps_A.pdb:0.0000020000	1jts_A.pdb:0.0123480000):0.3243390000	1o9r_A.pdb:0.3923770000):0.3312600000	1uvh_A.pdb:1.0868570000):0.8217040000):0.2134870000	(1ji4_A.pdb:0.8044050000	2fjc_A.pdb:1.0919900000):0.3420980000):0.0703177000):0.0757310000	((1tjo_A.pdb:0.0000010000	1tk6_A.pdb:0.0000010000):1.2138600000	(((((2fzf_A.pdb:2.4500050000	((((1z6o_A.pdb:2.5956160000	1otk_A.pdb:1.8615130000):2.2954000000	(((2inc_B.pdb:1.0034540000	2inp_C.pdb:1.1483540000):3.3950200000	((2uw1_A.pdb:0.0000020000	1afr_A.pdb:0.2007850000):0.0111809000	2uw1_B.pdb:0.0043710000):0.7675700000):0.3462840000	1za0_A.pdb:2.0177890000):0.2141970000):0.1315300000	(1mty_D.pdb:1.1332950000	3dhg_A.pdb:1.3759970000):1.7273700000):0.2919160000	(((((1oqu_A.pdb:0.2108780000	1uzr_A.pdb:0.0888920000):0.1536480000	1r2f_A.pdb:0.0994600000):1.6118800000	(1jk0_A.pdb:0.1693680000	(2uw2_A.pdb:0.0431180000	1w68_A.pdb:0.0141290000):0.3314050000):1.5748700000):0.3837910000	1mxr_A.pdb:1.7097980000):0.4338370000	3ee4_A.pdb:1.5727200000):0.2849270000):0.2520210000):0.2667890000	((1lko_A.pdb:1.0353240000	1yuz_A.pdb:0.6144270000):1.8100000000	3qhb_A.pdb:0.9190350000):0.2896500000):0.7556430000	((((((1lb3_A.pdb:0.1061490000	2za7_A.pdb:0.0863700000):0.5333230000	1bg7_A.pdb:0.1401570000):0.0896764000	1r03_A.pdb:0.2235960000):0.1308590000	1z6o_M.pdb:1.3425790000):0.4353410000	((((1eum_A.pdb:0.8348270000	1krq_A.pdb:0.3999750000):0.2121030000	3e6s_A.pdb:1.4397520000):0.4953570000	2jd7_A.pdb:0.2617650000):0.1751240000	1vlg_A.pdb:0.1568640000):0.4548750000):0.0000020569	1mty_B.pdb:2.8609810000):0.7286750000):0.3692700000	2vzb_A.pdb:1.3294880000):0.2104460000	((((1bcf_A.pdb:0.0000020000	3e1q_A.pdb:0.0058750000):0.2019470000	2fkz_A.pdb:0.1880190000):0.3766190000	1jgc_A.pdb:0.1973140000):1.3194500000	1nfv_A.pdb:0.4865120000):0.2590500000):0.4056110000):0.8512680000):0.0415494000	(1n1q_A.pdb:0.3619390000	2chp_A.pdb:0.6859500000):0.0688462000);
(1ji5_A.pdb:0.1691730000	((1jig_A.pdb:0.2076430000	(((((1dps_A.pdb:0.0000020000	1jts_A.pdb:0.0199560000):0.3621900000	1o9r_A.pdb:0.2926790000):0.6144820000	1uvh_A.pdb:0.6365760000):0.4796090000	(1tjo_A.pdb:0.0000010000	1tk6_A.pdb:0.0000010000):1.0248900000):0.3167230000	(((((2fzf_A.pdb:2.3670900000	3qhb_A.pdb:1.4962400000):0.0751845000	(1lko_A.pdb:1.0119440000	1yuz_A.pdb:0.4226290000):1.0804300000):0.4823700000	((((((1lb3_A.pdb:0.0937870000	2za7_A.pdb:0.0773010000):0.4147040000	1bg7_A.pdb:0.1969190000):0.1427330000	1r03_A.pdb:0.2275210000):0.5619400000	1z6o_M.pdb:0.8453270000):0.3763130000	(((1eum_A.pdb:0.5939330000	1krq_A.pdb:0.1838840000):0.2939710000	3e6s_A.pdb:0.9776890000):0.2087950000	(2jd7_A.pdb:0.3243390000	1vlg_A.pdb:0.3239530000):0.2107370000):0.2257250000):0.4340450000	(((((1z6o_A.pdb:1.5985390000	1otk_A.pdb:1.9491850000):2.0029700000	((2inc_B.pdb:1.3319540000	2inp_C.pdb:1.0380200000):2.5572500000	1mty_B.pdb:2.3151680000):0.0938282000):0.5038840000	(((2uw1_A.pdb:0.0000020000	2uw1_B.pdb:0.0000020000):0.0709146000	1afr_A.pdb:0.1554480000):1.4252900000	1za0_A.pdb:2.0633420000):0.2250660000):0.7186520000	((((1oqu_A.pdb:0.2439240000	1uzr_A.pdb:0.0847180000):0.0525083000	1r2f_A.pdb:0.2188810000):1.5806100000	(1mxr_A.pdb:1.2306490000	(1jk0_A.pdb:0.1491610000	(2uw2_A.pdb:0.0298250000	1w68_A.pdb:0.0007100000):0.1793850000):1.6635800000):0.5712240000):0.5773880000	3ee4_A.pdb:1.9625450000):0.4628900000):0.1339200000	(1mty_D.pdb:1.8105990000	3dhg_A.pdb:0.8776780000):2.1691500000):0.3939310000):0.6226890000):0.5768700000	(2vzb_A.pdb:1.3356470000	(((1bcf_A.pdb:0.0000010000	3e1q_A.pdb:0.0063920000):0.2809060000	2fkz_A.pdb:0.2303550000):0.4138000000	1jgc_A.pdb:0.4306040000):0.5698390000):0.1711070000):0.1140850000	1nfv_A.pdb:1.0769560000):0.8055440000):0.3022370000):0.0893484000	(1n1q_A.pdb:0.3231510000	2chp_A.pdb:0.5349330000):0.1259540000):0.1027990000	((1qgh_A.pdb:0.2276520000	2ux1_A.pdb:0.8277070000):0.2286200000	(1ji4_A.pdb:0.6640030000	2fjc_A.pdb:0.8088220000):0.4631890000):0.3123790000);
(1ji5_A.pdb:0.2896910000	1jig_A.pdb:0.2038070000	((1n1q_A.pdb:0.2363550000	(((1qgh_A.pdb:0.5834590000	2ux1_A.pdb:0.5698740000):0.1417720000	(1ji4_A.pdb:0.7636520000	2fjc_A.pdb:0.9564160000):0.2544660000):0.1937790000	(((((1dps_A.pdb:0.0000030000	1jts_A.pdb:0.0494040000):0.4225210000	1o9r_A.pdb:0.1819280000):0.3843610000	1uvh_A.pdb:0.9403800000):0.3006900000	(1tjo_A.pdb:0.0000010000	1tk6_A.pdb:0.0000010000):1.0907400000):0.2416540000	((((2fzf_A.pdb:1.9279350000	(((1z6o_A.pdb:1.5193430000	1otk_A.pdb:1.4388760000):1.1062200000	(((2inc_B.pdb:1.0991180000	2inp_C.pdb:0.9502970000):2.2367300000	((2uw1_A.pdb:0.0000020000	2uw1_B.pdb:0.0000020000):0.0196962000	1afr_A.pdb:0.2103610000):0.9367860000):0.5828400000	1za0_A.pdb:2.0708610000):0.3906160000):0.0818470000	((((((1oqu_A.pdb:0.2341740000	1uzr_A.pdb:0.0896460000):0.0755049000	1r2f_A.pdb:0.1966730000):1.3853000000	(1jk0_A.pdb:0.2189430000	(2uw2_A.pdb:0.0468330000	1w68_A.pdb:0.0073450000):0.2615860000):1.0515700000):0.3008300000	1mxr_A.pdb:1.3343800000):0.2578020000	3ee4_A.pdb:1.4946590000):0.8827580000	(1mty_D.pdb:1.4601170000	3dhg_A.pdb:1.9300870000):1.9702700000):0.3283210000):0.1796190000):0.2108920000	((1lko_A.pdb:0.9365070000	1yuz_A.pdb:0.7326220000):1.7914400000	3qhb_A.pdb:1.3578160000):0.4720900000):0.2644850000	((((((1lb3_A.pdb:0.0999240000	2za7_A.pdb:0.1144210000):0.4744940000	1bg7_A.pdb:0.1486980000):0.0722565000	1r03_A.pdb:0.1755430000):0.3451660000	1z6o_M.pdb:1.0242850000):0.1948960000	((1eum_A.pdb:0.7095730000	1krq_A.pdb:0.2842320000):0.4783600000	(3e6s_A.pdb:1.3792670000	(2jd7_A.pdb:0.2962500000	1vlg_A.pdb:0.2817500000):0.1546520000):0.1573040000):0.3127170000):0.0798131000	1mty_B.pdb:2.9941400000):0.7189190000):0.1944270000	((2vzb_A.pdb:1.2783960000	(((1bcf_A.pdb:0.0000010000	3e1q_A.pdb:0.0000030000):0.3019960000	2fkz_A.pdb:0.1688360000):0.4411960000	1jgc_A.pdb:0.3053110000):0.7645420000):0.2922670000	1nfv_A.pdb:1.1893310000):0.2119720000):1.1718400000):0.3331250000):0.1583030000):0.1168220000	2chp_A.pdb:0.6296500000):0.0666901000);
(1ji5_A.pdb:0.2879950000	(1jig_A.pdb:0.1690110000	(((1qgh_A.pdb:0.2455000000	2ux1_A.pdb:0.7595240000):0.2997920000	(1ji4_A.pdb:0.7268140000	2fjc_A.pdb:1.1259070000):0.5550940000):0.1649450000	((((1dps_A.pdb:0.0000020000	1jts_A.pdb:0.0130600000):0.4453060000	1o9r_A.pdb:0.1613060000):0.3369840000	1uvh_A.pdb:1.1238700000):0.4836830000	((1tjo_A.pdb:0.0000010000	1tk6_A.pdb:0.0000020000):0.9981230000	((((2fzf_A.pdb:1.6471240000	3qhb_A.pdb:0.9605860000):0.3387430000	(1lko_A.pdb:1.0381540000	1yuz_A.pdb:1.1234610000):1.1514400000):0.3481710000	(((((((1lb3_A.pdb:0.1024830000	2za7_A.pdb:0.0678330000):0.4592250000	1bg7_A.pdb:0.1646560000):0.1306490000	1r03_A.pdb:0.2014960000):0.3316300000	1z6o_M.pdb:0.8907070000):0.4709100000	((((1eum_A.pdb:0.5492420000	1krq_A.pdb:0.3860560000):0.4561980000	3e6s_A.pdb:1.3176060000):0.1385190000	2jd7_A.pdb:0.3540170000):0.3428240000	1vlg_A.pdb:0.2074540000):0.3343620000):0.2067980000	1mty_B.pdb:1.9288890000):0.5685530000	(((((1z6o_A.pdb:2.4307080000	1otk_A.pdb:1.4444440000):1.5039400000	1za0_A.pdb:1.6001540000):0.3571160000	((2uw1_A.pdb:0.0000020000	1afr_A.pdb:0.2525220000):0.0046439300	2uw1_B.pdb:0.0078690000):1.7375400000):0.1124100000	((2inc_B.pdb:1.6549370000	2inp_C.pdb:0.7069760000):2.3608400000	(1mty_D.pdb:1.8831170000	3dhg_A.pdb:1.2759550000):1.7022000000):0.8513140000):0.2192350000	((((1oqu_A.pdb:0.2322780000	1uzr_A.pdb:0.0856020000):0.1043390000	1r2f_A.pdb:0.1753160000):1.4638200000	(1mxr_A.pdb:1.4486810000	((1jk0_A.pdb:0.3858230000	2uw2_A.pdb:0.0151810000):0.0205218000	1w68_A.pdb:0.0000020000):1.5527600000):0.4949890000):0.4153280000	3ee4_A.pdb:1.9110650000):0.4621220000):0.3000240000):0.3683050000):0.2036120000	(2vzb_A.pdb:1.5406370000	((((1bcf_A.pdb:0.0000010000	3e1q_A.pdb:0.0186240000):0.2560870000	2fkz_A.pdb:0.2228240000):0.5572760000	1jgc_A.pdb:0.3244590000):0.5746820000	1nfv_A.pdb:1.1112770000):0.3409570000):0.1430420000):0.7555410000):0.3911050000):0.8078920000):0.1704830000):0.0797064000	(1n1q_A.pdb:0.2619740000	2chp_A.pdb:0.7399040000):0.2334840000);
(1ji5_A.pdb:0.2081550000	(1jig_A.pdb:0.3045670000	(1n1q_A.pdb:0.3579310000	(((1qgh_A.pdb:0.1652720000	2ux1_A.pdb:0.7944760000):0.3712610000	((((1dps_A.pdb:0.0000020000	1jts_A.pdb:0.0139340000):0.3920730000	1o9r_A.pdb:0.2548250000):0.4142430000	1uvh_A.pdb:0.9090670000):0.4206080000	((1tjo_A.pdb:0.0000010000	1tk6_A.pdb:0.0000010000):0.8072170000	(((((((2fzf_A.pdb:1.6720420000	(1lko_A.pdb:0.9796030000	1yuz_A.pdb:1.0373490000):1.3600500000):0.6547190000	(3qhb_A.pdb:1.5105090000	(1z6o_A.pdb:2.1192530000	1otk_A.pdb:1.2560910000):1.1622400000):0.2429810000):0.2798590000	(((((1oqu_A.pdb:0.2148290000	1uzr_A.pdb:0.1234430000):0.1026350000	1r2f_A.pdb:0.1818160000):1.5389400000	(((1mxr_A.pdb:1.1614950000	3ee4_A.pdb:2.0888000000):0.4055360000	(1jk0_A.pdb:0.1049850000	(2uw2_A.pdb:0.0000030000	1w68_A.pdb:0.0410670000):0.3217980000):1.4743200000):0.2793310000	1za0_A.pdb:1.8326000000):0.4798080000):0.2690550000	((2uw1_A.pdb:0.0000020000	2uw1_B.pdb:0.0060730000):0.0336487000	1afr_A.pdb:0.2062200000):1.5421400000):0.4052040000	((2inc_B.pdb:1.6437930000	2inp_C.pdb:0.7508760000):2.6133300000	(1mty_D.pdb:1.8487100000	3dhg_A.pdb:1.1749880000):0.7828310000):1.7294600000):0.3168700000):0.2227660000	1mty_B.pdb:3.0155930000):0.3733410000	((((1lb3_A.pdb:0.0916710000	2za7_A.pdb:0.0625910000):0.3175180000	(1bg7_A.pdb:0.2005370000	1r03_A.pdb:0.3034750000):0.0820537000):0.4632040000	1z6o_M.pdb:1.1495450000):0.3146280000	((1eum_A.pdb:0.6346920000	1krq_A.pdb:0.4424570000):0.2443050000	(3e6s_A.pdb:1.6865770000	(2jd7_A.pdb:0.3778860000	1vlg_A.pdb:0.3991420000):0.1235930000):0.2390810000):0.1926400000):0.3641850000):0.4866720000	((((1bcf_A.pdb:0.0000010000	3e1q_A.pdb:0.0000030000):0.2216180000	2fkz_A.pdb:0.1656190000):0.4858650000	1jgc_A.pdb:0.1549450000):0.7998940000	1nfv_A.pdb:1.0078910000):0.2449000000):0.7120950000	2vzb_A.pdb:0.8566570000):0.6779730000):0.4511200000):0.3792460000):0.1018670000	(1ji4_A.pdb:0.6907020000	2fjc_A.pdb:1.0285030000):0.5660880000):0.0728560000):0.1959990000):0.1143410000	2chp_A.pdb:0.7545580000);
(1ji5_A.pdb:0.3098420000	1jig_A.pdb:0.1608870000	((1n1q_A.pdb:0.3656800000	(((1qgh_A.pdb:0.2106940000	2ux1_A.pdb:0.6527270000):0.4162690000	(1ji4_A.pdb:0.8085220000	2fjc_A.pdb:1.1316800000):0.5190710000):0.2062800000	((((1dps_A.pdb:0.0000020000	1jts_A.pdb:0.0120940000):0.4100710000	1o9r_A.pdb:0.2465320000):0.3175280000	1uvh_A.pdb:0.9311150000):0.6951590000	((1tjo_A.pdb:0.0000010000	1tk6_A.pdb:0.0000010000):1.7685200000	(((((((2fzf_A.pdb:2.1812610000	(((1oqu_A.pdb:0.1913630000	1uzr_A.pdb:0.1146230000):0.1092530000	1r2f_A.pdb:0.2130040000):1.2222100000	((1mxr_A.pdb:1.6797340000	(1jk0_A.pdb:0.1210100000	(2uw2_A.pdb:0.0098910000	1w68_A.pdb:0.0405350000):0.2996340000):1.2402800000):0.6100550000	3ee4_A.pdb:1.3231740000):0.9149980000):0.1034020000):0.4027620000	((((((1lb3_A.pdb:0.0869930000	2za7_A.pdb:0.0653090000):0.3615750000	1bg7_A.pdb:0.1666080000):0.0241006000	1r03_A.pdb:0.2840260000):0.4747030000	1z6o_M.pdb:1.0395880000):0.6639300000	((((1eum_A.pdb:0.5261360000	1krq_A.pdb:0.2696810000):0.6274330000	3e6s_A.pdb:1.5572040000):0.1599900000	2jd7_A.pdb:0.2967510000):0.4050010000	1vlg_A.pdb:0.1136420000):0.4145440000):0.3637600000	1mty_B.pdb:2.7386070000):0.6568430000):0.3793870000	(((1z6o_A.pdb:2.2062800000	1otk_A.pdb:1.3053340000):2.6307600000	(((2inc_B.pdb:1.0259780000	2inp_C.pdb:1.2198770000):2.9454600000	(1mty_D.pdb:1.4501080000	3dhg_A.pdb:1.2161940000):1.4055500000):0.9639690000	((2uw1_A.pdb:0.0000020000	2uw1_B.pdb:0.0114590000):0.1091140000	1afr_A.pdb:0.1141430000):1.1097500000):0.4307700000):0.0000022998	1za0_A.pdb:1.9944670000):0.4529090000):0.4134060000	3qhb_A.pdb:1.3710030000):0.0003244800	(1lko_A.pdb:0.6790470000	1yuz_A.pdb:0.7540980000):1.7425900000):0.2851060000	(2vzb_A.pdb:1.4185120000	(((1bcf_A.pdb:0.0000020000	3e1q_A.pdb:0.0120120000):0.2546820000	2fkz_A.pdb:0.1463180000):0.5734290000	1jgc_A.pdb:0.3052820000):0.9328010000):0.2545170000):0.1452170000	1nfv_A.pdb:0.9891370000):0.9111700000):0.2250890000):0.4145430000):0.0866824000):0.1583400000	2chp_A.pdb:0.5869920000):0.0237658000);
(1ji5_A.pdb:0.2999580000	(1jig_A.pdb:0.3136160000	((1qgh_A.pdb:0.4461930000	(2ux1_A.pdb:0.6610280000	((((1dps_A.pdb:0.0000020000	1jts_A.pdb:0.0000020000):0.4194880000	1o9r_A.pdb:0.2227320000):0.6328710000	1uvh_A.pdb:0.7215950000):0.2563580000	((1tjo_A.pdb:0.0000010000	1tk6_A.pdb:0.0000010000):0.9679960000	(((((2fzf_A.pdb:1.3148780000	(1lko_A.pdb:0.9468520000	1yuz_A.pdb:0.3608900000):1.2156100000):0.0763475000	3qhb_A.pdb:1.3247550000):0.2126640000	((((((((1lb3_A.pdb:0.0583640000	2za7_A.pdb:0.0753610000):0.4354510000	1bg7_A.pdb:0.1510020000):0.1654320000	1r03_A.pdb:0.2733480000):0.2181940000	1z6o_M.pdb:1.0076640000):0.5288420000	(((1eum_A.pdb:0.6363460000	1krq_A.pdb:0.2555970000):0.3850890000	3e6s_A.pdb:1.1298580000):0.0706801000	(2jd7_A.pdb:0.4026590000	1vlg_A.pdb:0.2840160000):0.1431200000):0.2135970000):0.4053240000	1mty_B.pdb:2.5478580000):0.4206780000	((1z6o_A.pdb:1.7890770000	1otk_A.pdb:1.4573850000):3.0666100000	((((2inc_B.pdb:0.9111060000	2inp_C.pdb:1.2760250000):1.6552200000	(1mty_D.pdb:1.8888960000	3dhg_A.pdb:1.0925860000):1.3979100000):0.7386430000	((2uw1_A.pdb:0.0000020000	2uw1_B.pdb:0.0140150000):0.0555131000	1afr_A.pdb:0.1339710000):1.0200700000):0.1431210000	1za0_A.pdb:2.6396630000):0.1953170000):0.3444410000):0.4948020000	((((1oqu_A.pdb:0.1740940000	1uzr_A.pdb:0.1320020000):0.0716744000	1r2f_A.pdb:0.2078410000):1.6283500000	(1mxr_A.pdb:2.0604420000	(1jk0_A.pdb:0.1312220000	(2uw2_A.pdb:0.0000020000	1w68_A.pdb:0.0248290000):0.2384190000):1.8604100000):0.7952660000):0.5004470000	3ee4_A.pdb:2.4772330000):0.1421300000):0.4088080000):1.0414600000	2vzb_A.pdb:1.3283410000):0.1491540000	((((1bcf_A.pdb:0.0000010000	3e1q_A.pdb:0.0196230000):0.2499430000	2fkz_A.pdb:0.2470630000):0.5360570000	1jgc_A.pdb:0.2836450000):0.7907080000	1nfv_A.pdb:1.0044190000):0.2654880000):0.4336730000):0.7776750000):0.4379580000):0.2371660000):0.3215950000	(1ji4_A.pdb:0.8934340000	2fjc_A.pdb:0.7025780000):0.4313040000):0.2803460000):0.0992192000	(1n1q_A.pdb:0.3577530000	2chp_A.pdb:0.7141540000):0.1582230000);
(1ji5_A.pdb:0.4123840000	(1jig_A.pdb:0.1536650000	(((1qgh_A.pdb:0.4372750000	2ux1_A.pdb:0.3943720000):0.2047780000	(((1dps_A.pdb:0.0000020000	1jts_A.pdb:0.0000020000):0.3524250000	1o9r_A.pdb:0.3176570000):0.2158870000	(1uvh_A.pdb:0.4740590000	((1tjo_A.pdb:0.0000020000	1tk6_A.pdb:0.0000020000):0.6252000000	((((2fzf_A.pdb:2.1079050000	3qhb_A.pdb:0.7432270000):0.4577360000	((((((((1lb3_A.pdb:0.0318510000	2za7_A.pdb:0.0826110000):0.5960360000	1bg7_A.pdb:0.1168600000):0.0726808000	1r03_A.pdb:0.2783040000):0.4133010000	1z6o_M.pdb:0.8748470000):0.7252100000	((((1eum_A.pdb:0.5632330000	1krq_A.pdb:0.3983930000):0.5678570000	2jd7_A.pdb:0.0696110000):0.4441690000	3e6s_A.pdb:1.6001760000):0.1188530000	1vlg_A.pdb:0.1061170000):0.0970054000):0.6637510000	((((1z6o_A.pdb:1.3799660000	1otk_A.pdb:1.6222240000):1.9858500000	(2inc_B.pdb:2.0228600000	2inp_C.pdb:0.5110660000):4.0296500000):0.5482140000	1mty_B.pdb:2.8917010000):0.1863120000	(((2uw1_A.pdb:0.0000020000	2uw1_B.pdb:0.0029980000):0.0856236000	1afr_A.pdb:0.0789820000):1.6884300000	1za0_A.pdb:1.4119470000):0.2604890000):0.4488940000):0.3117000000	(((((1oqu_A.pdb:0.1748550000	1r2f_A.pdb:0.2024800000):0.0228339000	1uzr_A.pdb:0.0923220000):2.0686800000	1mxr_A.pdb:1.2038570000):0.5611970000	(1jk0_A.pdb:0.0741200000	(2uw2_A.pdb:0.0289100000	1w68_A.pdb:0.0143030000):0.3343060000):1.2606100000):0.7206510000	3ee4_A.pdb:1.6774190000):0.8820450000):0.3084550000	(1mty_D.pdb:1.7594600000	3dhg_A.pdb:1.4446550000):1.7162900000):0.3770860000):0.0303957000	(1lko_A.pdb:1.2473870000	1yuz_A.pdb:0.4702170000):1.2837800000):0.3823990000	((2vzb_A.pdb:1.5903700000	(((1bcf_A.pdb:0.0000010000	3e1q_A.pdb:0.0145190000):0.1469850000	2fkz_A.pdb:0.2904760000):0.8001260000	1jgc_A.pdb:0.1290240000):0.1415900000):0.7328330000	1nfv_A.pdb:0.6496960000):0.2804140000):1.3598200000):0.9438120000):0.2931010000):0.9031620000):0.0950807000	(1ji4_A.pdb:0.7619550000	2fjc_A.pdb:0.5659810000):0.3358110000):0.2283630000):0.0306085000	(1n1q_A.pdb:0.2968290000	2chp_A.pdb:0.7387130000):0.1838220000);
(1ji5_A.pdb:0.1863860000	(1jig_A.pdb:0.1717840000	(1n1q_A.pdb:0.3046300000	(((1qgh_A.pdb:0.6207390000	2ux1_A.pdb:0.9644300000):0.2865560000	((((1dps_A.pdb:0.0000020000	1jts_A.pdb:0.0441660000):0.4613090000	1o9r_A.pdb:0.1461350000):0.3396160000	1uvh_A.pdb:1.0508820000):0.4420170000	((1tjo_A.pdb:0.0000010000	1tk6_A.pdb:0.0000020000):0.8769410000	(((((2fzf_A.pdb:1.5170310000	(1lko_A.pdb:0.9608140000	1yuz_A.pdb:0.9414840000):0.8226640000):0.7014870000	3qhb_A.pdb:1.3166420000):0.4448400000	((((((1lb3_A.pdb:0.0350320000	2za7_A.pdb:0.0696570000):0.3616740000	(1bg7_A.pdb:0.1371350000	1r03_A.pdb:0.2563800000):0.0528499000):0.3675040000	1z6o_M.pdb:1.0633330000):0.6453140000	(((1eum_A.pdb:0.6931240000	1krq_A.pdb:0.4432630000):0.3929050000	3e6s_A.pdb:1.2514720000):0.1452880000	(2jd7_A.pdb:0.3503190000	1vlg_A.pdb:0.2645650000):0.3022940000):0.2337670000):0.2043440000	1mty_B.pdb:2.7689670000):0.4986040000	(((1z6o_A.pdb:2.6976080000	1otk_A.pdb:1.4050180000):2.3943500000	((((2inc_B.pdb:1.6563870000	2inp_C.pdb:1.0183230000):2.0334400000	((2uw1_A.pdb:0.0000020000	2uw1_B.pdb:0.0082430000):0.0243566000	1afr_A.pdb:0.1499620000):0.9741500000):0.5893100000	(1mty_D.pdb:1.3915490000	3dhg_A.pdb:1.5837730000):1.9190200000):0.0503165000	1za0_A.pdb:2.2087580000):0.1635030000):0.6632790000	((((1oqu_A.pdb:0.1747660000	1uzr_A.pdb:0.1288990000):0.1596980000	1r2f_A.pdb:0.2109300000):1.4390900000	(1mxr_A.pdb:1.5684750000	(1jk0_A.pdb:0.2674040000	(2uw2_A.pdb:0.0160430000	1w68_A.pdb:0.0153850000):0.2474920000):1.6322800000):0.2071710000):0.5111270000	3ee4_A.pdb:2.0259750000):0.0376822000):0.4346460000):0.1245780000):0.5993290000	1nfv_A.pdb:0.9086500000):0.4308720000	(2vzb_A.pdb:1.0385900000	(((1bcf_A.pdb:0.0000010000	3e1q_A.pdb:0.0062390000):0.3429550000	2fkz_A.pdb:0.1636790000):0.4187240000	1jgc_A.pdb:0.3346990000):0.9003990000):0.1370460000):0.6075370000):0.6136440000):0.4206960000):0.1168470000	(1ji4_A.pdb:0.7355150000	2fjc_A.pdb:1.2362240000):0.6144960000):0.2693660000):0.1604480000):0.1083100000	2chp_A.pdb:0.7888370000);
(1ji5_A.pdb:0.3533430000	((1jig_A.pdb:0.2020970000	(((1qgh_A.pdb:0.4208690000	2ux1_A.pdb:0.8258990000):0.1913330000	(1ji4_A.pdb:0.7482650000	2fjc_A.pdb:1.1676240000):0.4631340000):0.2225400000	((((1dps_A.pdb:0.0000020000	1jts_A.pdb:0.0000020000):0.5177180000	1o9r_A.pdb:0.3300070000):0.3824310000	1uvh_A.pdb:1.0302750000):0.5869410000	((1tjo_A.pdb:0.0000010000	1tk6_A.pdb:0.0000020000):1.3814500000	(((((((2fzf_A.pdb:2.0307950000	(1lko_A.pdb:0.8857460000	1yuz_A.pdb:0.8066140000):1.3819300000):0.6358060000	3qhb_A.pdb:1.0505970000):0.3123110000	((((1oqu_A.pdb:0.2757890000	1uzr_A.pdb:0.1639880000):0.1261080000	1r2f_A.pdb:0.1373200000):1.7118400000	((1jk0_A.pdb:0.4234670000	2uw2_A.pdb:0.0000020000):0.0444966000	1w68_A.pdb:0.0000020000):1.5743700000):0.5025570000	(1mxr_A.pdb:1.4165590000	3ee4_A.pdb:1.9851970000):0.5259000000):0.9418680000):0.3567470000	((1z6o_A.pdb:1.9792870000	1otk_A.pdb:1.5502370000):2.2211400000	(((2inc_B.pdb:1.4524960000	2inp_C.pdb:0.8651890000):3.1093500000	(1mty_D.pdb:1.8426610000	3dhg_A.pdb:1.1941240000):1.0725600000):0.4015420000	(((2uw1_A.pdb:0.0000020000	2uw1_B.pdb:0.0090820000):0.0582920000	1afr_A.pdb:0.1075140000):1.9721500000	1za0_A.pdb:1.6403380000):0.1873620000):0.2366350000):0.4184550000):0.3403760000	((((((1lb3_A.pdb:0.0593740000	2za7_A.pdb:0.1086310000):0.5077390000	1bg7_A.pdb:0.1379670000):0.0412599000	1r03_A.pdb:0.3390500000):0.2905480000	1z6o_M.pdb:0.7709050000):0.3678660000	1mty_B.pdb:2.6268930000):0.0091904600	((((1eum_A.pdb:0.7377580000	1krq_A.pdb:0.3044490000):0.2386600000	3e6s_A.pdb:1.4261020000):0.2872490000	2jd7_A.pdb:0.2121940000):0.2995280000	1vlg_A.pdb:0.3303310000):0.4096540000):0.9265420000):0.4329560000	((((1bcf_A.pdb:0.0000010000	3e1q_A.pdb:0.0000030000):0.3338230000	2fkz_A.pdb:0.2071860000):0.6443180000	1jgc_A.pdb:0.2369520000):0.6459820000	1nfv_A.pdb:0.7560660000):0.4207040000):0.5175600000	2vzb_A.pdb:1.6387990000):0.4791350000):0.4755100000):0.2856050000):0.0693332000):0.0941593000	1n1q_A.pdb:0.4316140000):0.0324230000	2chp_A.pdb:0.8032310000);
(1ji5_A.pdb:0.2820240000	(((1jig_A.pdb:0.1730930000	((1qgh_A.pdb:0.5968730000	2ux1_A.pdb:0.8961780000):0.3741530000	(1ji4_A.pdb:0.9309010000	2fjc_A.pdb:0.6256390000):0.2213320000):0.2001510000):0.0240668000	(((((1dps_A.pdb:0.0000020000	1jts_A.pdb:0.0480320000):0.6327300000	1o9r_A.pdb:0.1917740000):0.5052120000	1uvh_A.pdb:1.0547020000):0.3015130000	(1tjo_A.pdb:0.0000010000	1tk6_A.pdb:0.0000010000):1.5739500000):0.2121810000	((((((2fzf_A.pdb:2.4787220000	((1z6o_A.pdb:1.9716070000	1otk_A.pdb:3.4262670000):1.3571700000	(((2inc_B.pdb:1.0676440000	2inp_C.pdb:1.3796750000):2.5010200000	((2uw1_A.pdb:0.0000020000	2uw1_B.pdb:0.0153560000):0.1465710000	1afr_A.pdb:0.1134780000):0.9184520000):0.1912210000	1za0_A.pdb:2.8244920000):0.0000025796):0.2547210000):0.4597930000	(((((1oqu_A.pdb:0.2259250000	1uzr_A.pdb:0.1185250000):0.0622184000	1r2f_A.pdb:0.2271510000):1.7438900000	(1jk0_A.pdb:0.1751760000	(2uw2_A.pdb:0.0277600000	1w68_A.pdb:0.0183760000):0.2751220000):1.8267000000):0.3225560000	(1mxr_A.pdb:1.9048320000	3ee4_A.pdb:1.4978340000):0.3649210000):0.6761130000	(1mty_D.pdb:1.8920640000	3dhg_A.pdb:1.3663140000):2.5357800000):0.0811936000):0.3195230000	3qhb_A.pdb:1.6107660000):0.3632360000	(1lko_A.pdb:0.7450140000	1yuz_A.pdb:0.8205440000):1.8424000000):0.1333270000	((((((1lb3_A.pdb:0.1326730000	2za7_A.pdb:0.0551060000):0.3748640000	1bg7_A.pdb:0.0776750000):0.0307519000	1r03_A.pdb:0.3318600000):0.3515570000	1z6o_M.pdb:1.2508820000):0.1757120000	1mty_B.pdb:3.5637690000):0.2693860000	((1eum_A.pdb:0.7220560000	1krq_A.pdb:0.3610840000):0.5765400000	((3e6s_A.pdb:1.7136730000	2jd7_A.pdb:0.2463030000):0.2118950000	1vlg_A.pdb:0.2824570000):0.2876140000):0.3337720000):0.8484670000):0.3611190000	((2vzb_A.pdb:1.7161380000	(((1bcf_A.pdb:0.0000010000	3e1q_A.pdb:0.0000030000):0.2504460000	2fkz_A.pdb:0.1648310000):0.5474010000	1jgc_A.pdb:0.2433430000):0.7320440000):0.5549460000	1nfv_A.pdb:0.5625040000):0.1327860000):0.8430830000):0.5219950000):0.0413600000	1n1q_A.pdb:0.3296300000):0.1126430000	2chp_A.pdb:0.6950670000);
(1ji5_A.pdb:0.2139600000	(1jig_A.pdb:0.2193600000	((1n1q_A.pdb:0.2332070000	(((1dps_A.pdb:0.0000020000	1jts_A.pdb:0.0134890000):0.4588280000	1o9r_A.pdb:0.2669730000):0.4815020000	(1uvh_A.pdb:0.8342650000	((1tjo_A.pdb:0.0000010000	1tk6_A.pdb:0.0000010000):0.3745970000	((((((2fzf_A.pdb:2.3292840000	(1lko_A.pdb:1.0977950000	1yuz_A.pdb:0.6642280000):1.0394000000):0.3959670000	3qhb_A.pdb:1.0317480000):0.1451450000	((((1z6o_A.pdb:2.1997380000	1otk_A.pdb:1.3699230000):1.8541500000	((((2inc_B.pdb:1.6866030000	2inp_C.pdb:0.5952090000):2.0260900000	1mty_B.pdb:2.5580870000):1.0929800000	((2uw1_A.pdb:0.0000020000	2uw1_B.pdb:0.0083630000):0.0240789000	1afr_A.pdb:0.1432740000):1.3196000000):0.3614290000	1za0_A.pdb:2.4323360000):0.0413756000):0.1805550000	(1mty_D.pdb:1.7125470000	3dhg_A.pdb:0.9789200000):2.0816000000):0.0860086000	(((1oqu_A.pdb:0.2006910000	1uzr_A.pdb:0.1474200000):0.0034761700	1r2f_A.pdb:0.2748250000):2.3102500000	((1mxr_A.pdb:1.4478520000	(1jk0_A.pdb:0.1069550000	(2uw2_A.pdb:0.0205890000	1w68_A.pdb:0.0183390000):0.2725920000):1.6830300000):0.6996620000	3ee4_A.pdb:1.0715390000):0.7261450000):0.2532580000):0.5448520000):0.5013650000	(((((1lb3_A.pdb:0.0773860000	2za7_A.pdb:0.0827770000):0.4110040000	1bg7_A.pdb:0.1495240000):0.0549956000	1r03_A.pdb:0.2692010000):0.5165650000	1z6o_M.pdb:0.9075180000):0.1505100000	((1eum_A.pdb:0.7214370000	1krq_A.pdb:0.3139320000):0.4102070000	((3e6s_A.pdb:1.5351310000	1vlg_A.pdb:0.3140360000):0.1101290000	2jd7_A.pdb:0.3927510000):0.2734890000):0.3152060000):0.8504220000):0.6033170000	((((1bcf_A.pdb:0.0000010000	3e1q_A.pdb:0.0109110000):0.3165730000	2fkz_A.pdb:0.1165180000):0.4409330000	1jgc_A.pdb:0.3241420000):0.7910030000	1nfv_A.pdb:0.7192180000):0.1235620000):0.2355170000	2vzb_A.pdb:1.0795670000):1.0250400000):0.6379870000):0.3030520000):0.4816740000):0.2499990000	((1qgh_A.pdb:0.4727470000	2ux1_A.pdb:0.7844200000):0.1784660000	(1ji4_A.pdb:0.7132600000	2fjc_A.pdb:0.8075020000):0.4640800000):0.2256580000):0.1086810000):0.1538730000	2chp_A.pdb:0.6347650000);
(1ji5_A.pdb:0.3773720000	1jig_A.pdb:0.2080810000	((1n1q_A.pdb:0.4066010000	(((1qgh_A.pdb:0.5569930000	2ux1_A.pdb:0.3303900000):0.2900180000	(1ji4_A.pdb:0.6642080000	2fjc_A.pdb:1.0852150000):0.2271950000):0.2354410000	((((1dps_A.pdb:0.0000020000	1jts_A.pdb:0.0252710000):0.3477230000	1o9r_A.pdb:0.3747530000):0.7132860000	1uvh_A.pdb:1.2277520000):0.5782340000	((1tjo_A.pdb:0.0000010000	1tk6_A.pdb:0.0000010000):1.1248000000	((((2fzf_A.pdb:2.7255940000	(((1z6o_A.pdb:1.8948020000	1otk_A.pdb:1.6875410000):2.5817500000	((((1oqu_A.pdb:0.2033290000	1uzr_A.pdb:0.1203680000):0.1231160000	1r2f_A.pdb:0.1052940000):1.1845500000	((1mxr_A.pdb:0.9161370000	(1jk0_A.pdb:0.2317960000	(2uw2_A.pdb:0.0260430000	1w68_A.pdb:0.0301910000):0.2285230000):1.3774700000):0.1590100000	3ee4_A.pdb:2.1628480000):1.0740200000):0.3205260000	1mty_B.pdb:2.0477240000):0.0000021302):0.3344310000	((((2inc_B.pdb:1.4480830000	2inp_C.pdb:0.7088090000):2.1730500000	(1mty_D.pdb:1.9125420000	3dhg_A.pdb:1.1587770000):1.9111600000):1.1751000000	((2uw1_A.pdb:0.0000020000	2uw1_B.pdb:0.0122730000):0.0423521000	1afr_A.pdb:0.1418990000):0.6817070000):0.6253730000	1za0_A.pdb:1.9399100000):0.7974340000):0.1856580000):0.1473310000	(((((1lb3_A.pdb:0.0281670000	2za7_A.pdb:0.1153920000):0.3780360000	1bg7_A.pdb:0.1326530000):0.0916769000	1r03_A.pdb:0.2412150000):0.5969260000	1z6o_M.pdb:0.7189490000):0.2663210000	((1eum_A.pdb:0.6006240000	1krq_A.pdb:0.1867400000):0.5420080000	(3e6s_A.pdb:1.3509040000	(2jd7_A.pdb:0.4900720000	1vlg_A.pdb:0.1531410000):0.1612060000):0.1738240000):0.3443440000):0.9477610000):0.4630100000	((1lko_A.pdb:0.5543090000	1yuz_A.pdb:0.7745190000):1.4228000000	3qhb_A.pdb:1.4114690000):0.2746040000):0.2405610000	(2vzb_A.pdb:0.9945280000	((((1bcf_A.pdb:0.0000020000	3e1q_A.pdb:0.0122890000):0.2032240000	2fkz_A.pdb:0.1994380000):0.3251600000	1nfv_A.pdb:1.6935190000):0.1797630000	1jgc_A.pdb:0.2550190000):1.1641500000):0.1393560000):0.5018730000):0.3399200000):0.3921200000):0.2018550000):0.1252360000	2chp_A.pdb:0.6660770000):0.1108780000);
(1ji5_A.pdb:0.3905010000	1jig_A.pdb:0.1888110000	((1n1q_A.pdb:0.3880030000	2chp_A.pdb:0.5499700000):0.1737320000	(((1qgh_A.pdb:0.2586520000	2ux1_A.pdb:0.6986800000):0.3114420000	(1ji4_A.pdb:0.8296470000	2fjc_A.pdb:1.0700560000):0.3524230000):0.2800210000	((((1dps_A.pdb:0.0000020000	1jts_A.pdb:0.0256830000):0.5547760000	1o9r_A.pdb:0.3203900000):0.5158650000	1uvh_A.pdb:0.9386220000):0.5442430000	((1tjo_A.pdb:0.0000010000	1tk6_A.pdb:0.0000010000):1.0173300000	((((((2fzf_A.pdb:2.3285590000	((((1oqu_A.pdb:0.1871770000	1uzr_A.pdb:0.1779300000):0.1853950000	1r2f_A.pdb:0.1298660000):1.4731600000	(1mxr_A.pdb:2.0798050000	(1jk0_A.pdb:0.1161100000	(2uw2_A.pdb:0.0021470000	1w68_A.pdb:0.0684560000):0.2613780000):1.9185700000):0.4480140000):0.2546570000	3ee4_A.pdb:2.4158090000):0.3320240000):0.1722310000	(((1z6o_A.pdb:2.0770910000	1otk_A.pdb:1.4241820000):1.9287700000	((((2inc_B.pdb:1.2424130000	2inp_C.pdb:0.9423450000):2.4933900000	((2uw1_A.pdb:0.0000020000	2uw1_B.pdb:0.0058010000):0.0619868000	1afr_A.pdb:0.1016110000):1.5320000000):0.0000024755	1za0_A.pdb:2.4093130000):0.1430990000	(1mty_D.pdb:1.2328560000	3dhg_A.pdb:1.9096710000):1.6684500000):0.3716850000):0.1504870000	1mty_B.pdb:2.3954540000):0.2344600000):0.4020380000	((1lko_A.pdb:0.8490460000	1yuz_A.pdb:0.5986990000):2.0677000000	3qhb_A.pdb:0.6894570000):0.2721660000):0.6221970000	(((((1lb3_A.pdb:0.0000030000	2za7_A.pdb:0.1615130000):0.4401840000	1bg7_A.pdb:0.1446600000):0.0810825000	1r03_A.pdb:0.2638470000):0.4721740000	1z6o_M.pdb:0.7538040000):0.3701370000	(((1eum_A.pdb:0.9585730000	1krq_A.pdb:0.1358740000):0.2621820000	3e6s_A.pdb:1.2579130000):0.0727349000	(2jd7_A.pdb:0.3905360000	1vlg_A.pdb:0.3350240000):0.4131850000):0.1397610000):1.1142700000):0.4348770000	((((1bcf_A.pdb:0.0000020000	3e1q_A.pdb:0.0059960000):0.2301460000	2fkz_A.pdb:0.2939030000):0.4499340000	1jgc_A.pdb:0.4691640000):0.5341810000	1nfv_A.pdb:1.0011460000):0.2886540000):0.5378420000	2vzb_A.pdb:1.6421300000):0.3171610000):0.2579410000):0.3716140000):0.1153100000):0.0805424000);
(1ji5_A.pdb:0.3107100000	(1jig_A.pdb:0.2804340000	(1n1q_A.pdb:0.4933070000	(2chp_A.pdb:0.4854380000	(((((1dps_A.pdb:0.0000020000	1jts_A.pdb:0.0131570000):0.5796740000	1o9r_A.pdb:0.0535000000):0.6739540000	1uvh_A.pdb:1.2290670000):0.3976220000	(1tjo_A.pdb:0.0000010000	1tk6_A.pdb:0.0000010000):1.4152900000):0.1990550000	(((((2fzf_A.pdb:1.8598600000	(1lko_A.pdb:0.6004290000	1yuz_A.pdb:1.1831180000):1.4350900000):0.0604577000	3qhb_A.pdb:1.3276560000):0.3277790000	(((((((1lb3_A.pdb:0.0686640000	2za7_A.pdb:0.0973430000):0.3523390000	1bg7_A.pdb:0.0849730000):0.0817940000	1r03_A.pdb:0.1982690000):0.3050630000	1z6o_M.pdb:1.0675250000):0.3553080000	1mty_B.pdb:2.5407580000):0.0763436000	((1eum_A.pdb:0.7980660000	1krq_A.pdb:0.1564800000):0.4810450000	(3e6s_A.pdb:0.9731020000	(2jd7_A.pdb:0.3446810000	1vlg_A.pdb:0.3442310000):0.2561840000):0.2623780000):0.2119560000):0.7117780000	(((1z6o_A.pdb:2.3550460000	1otk_A.pdb:1.2021410000):1.9279100000	((((2inc_B.pdb:1.3791130000	2inp_C.pdb:1.3451740000):2.6349600000	(1mty_D.pdb:1.9422680000	3dhg_A.pdb:0.9865690000):1.9499500000):0.5650790000	1za0_A.pdb:2.1609530000):0.4316440000	((2uw1_A.pdb:0.0000020000	2uw1_B.pdb:0.0089250000):0.0383944000	1afr_A.pdb:0.1457820000):0.9093490000):0.4722490000):0.5388170000	((((1oqu_A.pdb:0.2723730000	1uzr_A.pdb:0.1231470000):0.1167640000	1r2f_A.pdb:0.1663380000):1.4578400000	(1mxr_A.pdb:1.3868410000	(1jk0_A.pdb:0.1475230000	(2uw2_A.pdb:0.0087040000	1w68_A.pdb:0.0247930000):0.2478470000):2.0622600000):0.9262690000):0.4439060000	3ee4_A.pdb:2.1227910000):0.4457630000):0.0728423000):0.1596900000):0.5743360000	2vzb_A.pdb:1.4618970000):0.0000026201	((((1bcf_A.pdb:0.0000020000	3e1q_A.pdb:0.0061340000):0.2414130000	2fkz_A.pdb:0.1721960000):0.1615490000	1jgc_A.pdb:0.5226400000):0.6284990000	1nfv_A.pdb:0.7178650000):0.3969560000):0.7647870000):0.2758920000):0.1039370000):0.0895664000):0.0586056000	((1qgh_A.pdb:0.4001540000	2ux1_A.pdb:0.7525290000):0.2145140000	(1ji4_A.pdb:0.8884260000	2fjc_A.pdb:1.1768120000):0.3957080000):0.3690480000);
(1ji5_A.pdb:0.2972030000	(1jig_A.pdb:0.1695870000	2chp_A.pdb:0.6804640000):0.0694499000	((1n1q_A.pdb:0.5545140000	((1qgh_A.pdb:0.3535640000	2ux1_A.pdb:0.6824360000):0.1468720000	(1ji4_A.pdb:0.7861130000	2fjc_A.pdb:0.8112320000):0.4563820000):0.2247030000):0.0594795000	((((1dps_A.pdb:0.0167620000	1jts_A.pdb:0.0126320000):0.4120680000	1o9r_A.pdb:0.3245490000):0.3962670000	1uvh_A.pdb:0.7079830000):0.5702850000	((1tjo_A.pdb:0.0000010000	1tk6_A.pdb:0.0000010000):1.3309800000	(((((((2fzf_A.pdb:2.4793270000	(1z6o_A.pdb:2.1723620000	1otk_A.pdb:1.4652490000):2.0176600000):0.0279972000	(1mty_B.pdb:3.1742950000	1za0_A.pdb:1.6463450000):0.0955418000):0.1265110000	(((2inc_B.pdb:1.7805800000	2inp_C.pdb:0.4066470000):2.8874000000	((2uw1_A.pdb:0.0000020000	2uw1_B.pdb:0.0030090000):0.0432169000	1afr_A.pdb:0.1340310000):1.1285500000):0.3649340000	(1mty_D.pdb:1.4020140000	3dhg_A.pdb:1.8729110000):1.8124700000):0.1873970000):0.1292750000	((((1oqu_A.pdb:0.2218740000	1uzr_A.pdb:0.1134830000):0.0645405000	1r2f_A.pdb:0.2309420000):1.4916200000	(1mxr_A.pdb:1.3499230000	(1jk0_A.pdb:0.1128560000	(2uw2_A.pdb:0.0299380000	1w68_A.pdb:0.0174930000):0.2531050000):1.5627100000):0.1570090000):0.5792500000	3ee4_A.pdb:1.5420820000):0.3607820000):0.6201630000	((1lko_A.pdb:0.8097090000	1yuz_A.pdb:0.8386020000):1.6857300000	3qhb_A.pdb:1.0421210000):0.2863400000):0.3017200000	(((((1lb3_A.pdb:0.1119600000	2za7_A.pdb:0.0938670000):0.3459610000	1bg7_A.pdb:0.1773020000):0.0334498000	1r03_A.pdb:0.2759240000):0.3721980000	1z6o_M.pdb:0.8794350000):0.2646910000	((1eum_A.pdb:0.5649170000	1krq_A.pdb:0.3615470000):0.2402660000	((3e6s_A.pdb:1.7317320000	2jd7_A.pdb:0.1119200000):0.1939140000	1vlg_A.pdb:0.4487840000):0.1965890000):0.5052790000):0.8789390000):0.4286420000	((2vzb_A.pdb:1.1630400000	(((1bcf_A.pdb:0.0000010000	3e1q_A.pdb:0.0066660000):0.2063050000	2fkz_A.pdb:0.2686720000):0.5860520000	1jgc_A.pdb:0.2379190000):0.7792330000):0.3122660000	1nfv_A.pdb:0.6394740000):0.2629680000):0.7649810000):0.4594250000):0.6461790000):0.0347264000);
(1ji5_A.pdb:0.2040970000	(1jig_A.pdb:0.1517960000	(1n1q_A.pdb:0.4152310000	(((1qgh_A.pdb:0.2566790000	2ux1_A.pdb:0.5746160000):0.2158070000	(((((1dps_A.pdb:0.0247070000	1jts_A.pdb:0.0000030000):0.3284910000	1o9r_A.pdb:0.4212240000):0.6125300000	1uvh_A.pdb:0.7231740000):0.2888740000	(1tjo_A.pdb:0.0000010000	1tk6_A.pdb:0.0000020000):1.8745100000):0.2492310000	(((((2fzf_A.pdb:2.4705230000	(1lko_A.pdb:1.0487410000	1yuz_A.pdb:0.5045560000):1.3456200000):0.3732350000	(3qhb_A.pdb:1.0675130000	(((((((((1lb3_A.pdb:0.1320930000	2za7_A.pdb:0.0667150000):0.3682460000	1bg7_A.pdb:0.1820140000):0.1139870000	1r03_A.pdb:0.2071460000):0.4041510000	1z6o_M.pdb:1.0250110000):0.6611430000	((((1eum_A.pdb:0.4686320000	1krq_A.pdb:0.4132550000):0.2205790000	3e6s_A.pdb:1.2128130000):0.4551290000	2jd7_A.pdb:0.2292880000):0.2895640000	1vlg_A.pdb:0.2029820000):0.3947500000):0.3069760000	1mty_B.pdb:3.6984170000):0.6471250000	3ee4_A.pdb:1.5901460000):0.3596630000	(((2inc_B.pdb:1.1590830000	2inp_C.pdb:0.9764920000):2.6099400000	((2uw1_A.pdb:0.0000020000	2uw1_B.pdb:0.0091270000):0.0656361000	1afr_A.pdb:0.1737220000):1.0142700000):0.5547910000	((1mty_D.pdb:1.9039340000	3dhg_A.pdb:1.2832030000):1.5159100000	1za0_A.pdb:2.0019600000):0.1208210000):0.1543450000):0.0676370000	((1z6o_A.pdb:3.0224850000	1otk_A.pdb:2.1839610000):0.9564160000	(((1oqu_A.pdb:0.1856280000	1uzr_A.pdb:0.0972490000):0.0519026000	1r2f_A.pdb:0.2323980000):1.4701300000	(1mxr_A.pdb:1.3200660000	(1jk0_A.pdb:0.2191610000	(2uw2_A.pdb:0.0172640000	1w68_A.pdb:0.0012220000):0.1302780000):1.3377400000):0.6263010000):0.2131520000):0.3667620000):0.5269600000):0.2150110000):0.5311950000	(((1bcf_A.pdb:0.0000010000	3e1q_A.pdb:0.0000030000):0.2651370000	2fkz_A.pdb:0.2121850000):0.6182040000	1jgc_A.pdb:0.2898520000):0.4985680000):0.1670900000	1nfv_A.pdb:1.0420180000):0.2743070000	2vzb_A.pdb:1.0703610000):1.3169000000):0.1620020000):0.1218190000	(1ji4_A.pdb:0.7898470000	2fjc_A.pdb:0.5949890000):0.5775390000):0.0283582000):0.1690720000):0.1469850000	2chp_A.pdb:0.9959810000);
(1ji5_A.pdb:0.2254420000	(((1jig_A.pdb:0.3050560000	((1qgh_A.pdb:0.5461010000	2ux1_A.pdb:1.0182670000):0.2739210000	(1ji4_A.pdb:0.9910590000	2fjc_A.pdb:0.9792120000):0.3481570000):0.3303950000):0.1111500000	((((1dps_A.pdb:0.0000020000	1jts_A.pdb:0.0190530000):0.4835600000	1o9r_A.pdb:0.2007230000):0.6111130000	1uvh_A.pdb:1.3458930000):0.3057150000	((1tjo_A.pdb:0.0000010000	1tk6_A.pdb:0.0000010000):1.1331000000	(((((2fzf_A.pdb:1.6765600000	((((1z6o_A.pdb:1.3841950000	1otk_A.pdb:2.2137230000):2.4135800000	(((2inc_B.pdb:1.4619480000	2inp_C.pdb:1.2382480000):2.4748300000	((2uw1_A.pdb:0.0000020000	1afr_A.pdb:0.1686020000):0.0010912700	2uw1_B.pdb:0.0078660000):0.7281340000):0.8836740000	1za0_A.pdb:1.7311410000):0.0523408000):0.1741360000	(1mty_D.pdb:1.1555510000	3dhg_A.pdb:1.9277630000):3.1204600000):0.1986260000	((((1oqu_A.pdb:0.1898430000	1uzr_A.pdb:0.1314480000):0.0623726000	1r2f_A.pdb:0.2536780000):2.1478400000	(1mxr_A.pdb:1.2755040000	(1jk0_A.pdb:0.1249870000	(2uw2_A.pdb:0.0278060000	1w68_A.pdb:0.0255360000):0.2548630000):1.5554800000):0.3093770000):0.2671460000	3ee4_A.pdb:1.3612120000):0.5637410000):0.0955154000):0.6853590000	((1lko_A.pdb:0.4676050000	1yuz_A.pdb:1.3711530000):1.0349900000	3qhb_A.pdb:1.1288330000):0.3719170000):0.4520850000	(((((1lb3_A.pdb:0.1063880000	2za7_A.pdb:0.0667310000):0.2484760000	(1bg7_A.pdb:0.1160860000	1r03_A.pdb:0.3970030000):0.0287884000):0.5310490000	1z6o_M.pdb:0.8352480000):0.2084400000	1mty_B.pdb:3.3785340000):0.0048618500	(((1eum_A.pdb:0.5996450000	1krq_A.pdb:0.5496290000):0.4419930000	(2jd7_A.pdb:0.4476300000	1vlg_A.pdb:0.3834330000):0.3583070000):0.3889000000	3e6s_A.pdb:1.1758560000):0.2286690000):0.3479980000):0.5228000000	((((1bcf_A.pdb:0.0000010000	3e1q_A.pdb:0.0000030000):0.3276960000	2fkz_A.pdb:0.1948140000):0.2040310000	1jgc_A.pdb:0.3730980000):0.9766250000	1nfv_A.pdb:0.7789340000):0.4366810000):0.1981380000	2vzb_A.pdb:1.1154490000):0.6540920000):0.4424240000):0.8455890000):0.0482965000	1n1q_A.pdb:0.5544870000):0.1240070000	2chp_A.pdb:0.7654030000);
(1ji5_A.pdb:0.4292840000	(1jig_A.pdb:0.1832520000	(((1qgh_A.pdb:0.6180990000	2ux1_A.pdb:0.6045300000):0.2810140000	(1ji4_A.pdb:0.7786250000	2fjc_A.pdb:0.7001720000):0.2634730000):0.2952490000	((((1dps_A.pdb:0.0006490000	1jts_A.pdb:0.0423380000):0.4453770000	1o9r_A.pdb:0.4823120000):0.6496660000	1uvh_A.pdb:0.7293180000):0.4126180000	((1tjo_A.pdb:0.0000010000	1tk6_A.pdb:0.0000020000):0.8836890000	(((((2fzf_A.pdb:2.2500550000	3qhb_A.pdb:0.9299770000):0.2096560000	(1lko_A.pdb:0.4527240000	1yuz_A.pdb:1.3674710000):0.7421380000):0.3397790000	((((((1lb3_A.pdb:0.1104880000	2za7_A.pdb:0.0453720000):0.3294410000	1bg7_A.pdb:0.1155940000):0.1192870000	1r03_A.pdb:0.2494440000):0.5911590000	1z6o_M.pdb:0.8312170000):0.5862210000	(((((1eum_A.pdb:0.5133320000	1krq_A.pdb:0.4607100000):0.4836650000	3e6s_A.pdb:1.2631470000):0.2263140000	2jd7_A.pdb:0.2984770000):0.2763130000	1vlg_A.pdb:0.1027610000):0.2823910000	1mty_B.pdb:2.7475430000):0.0000023605):0.6066400000	((((1z6o_A.pdb:2.2791630000	1otk_A.pdb:1.4403740000):2.1145200000	(((2inc_B.pdb:1.3426580000	2inp_C.pdb:1.0383690000):2.9340100000	((2uw1_A.pdb:0.0000020000	2uw1_B.pdb:0.0092390000):0.0317407000	1afr_A.pdb:0.1292600000):0.5647080000):0.9254600000	1za0_A.pdb:1.5181690000):0.1510850000):0.3856420000	(1mty_D.pdb:1.6326350000	3dhg_A.pdb:1.7302650000):2.0948900000):0.0795252000	(((1oqu_A.pdb:0.2321960000	1uzr_A.pdb:0.0867380000):0.1464350000	1r2f_A.pdb:0.1189550000):1.4229900000	((1mxr_A.pdb:1.4931320000	(1jk0_A.pdb:0.2807550000	(2uw2_A.pdb:0.0193890000	1w68_A.pdb:0.0151130000):0.1656810000):1.4777900000):0.4614220000	3ee4_A.pdb:1.8661700000):0.5738930000):0.3957410000):0.7181680000):0.2974950000):0.4090580000	((((1bcf_A.pdb:0.0000010000	3e1q_A.pdb:0.0062540000):0.2367580000	2fkz_A.pdb:0.2094270000):0.4537110000	1jgc_A.pdb:0.2642320000):0.6516180000	1nfv_A.pdb:0.9065790000):0.0750925000):0.0000024352	2vzb_A.pdb:1.3674510000):1.3677100000):0.8281420000):0.3207920000):0.3158740000):0.0590988000	(1n1q_A.pdb:0.3386090000	2chp_A.pdb:0.9202620000):0.2560440000);
(1ji5_A.pdb:0.2604950000	((1jig_A.pdb:0.1022740000	((1ji4_A.pdb:1.3073620000	2fjc_A.pdb:0.9571470000):0.4602880000	((((1dps_A.pdb:0.0000020000	1jts_A.pdb:0.0279080000):0.5645590000	1o9r_A.pdb:0.3213930000):0.3571110000	1uvh_A.pdb:1.0117160000):0.5921780000	((1tjo_A.pdb:0.0000010000	1tk6_A.pdb:0.0000020000):1.3065400000	((((2fzf_A.pdb:2.6699770000	(1lko_A.pdb:0.6857200000	1yuz_A.pdb:1.2917720000):1.3785400000):0.5651100000	3qhb_A.pdb:0.8114680000):0.3050540000	(((((((1lb3_A.pdb:0.0777630000	2za7_A.pdb:0.0711150000):0.3240570000	1bg7_A.pdb:0.1371600000):0.0890680000	1r03_A.pdb:0.3878340000):0.2829410000	1z6o_M.pdb:1.1917830000):0.3110450000	1mty_B.pdb:4.2535990000):0.1270860000	(((1eum_A.pdb:0.5352790000	1krq_A.pdb:0.3699690000):0.2827600000	(2jd7_A.pdb:0.3046400000	1vlg_A.pdb:0.6358090000):0.4555320000):0.3949420000	3e6s_A.pdb:1.4215560000):0.1693560000):1.2779300000	(((((1z6o_A.pdb:1.8071500000	1otk_A.pdb:1.5623520000):3.0429500000	1za0_A.pdb:2.2468370000):0.0907695000	((2inc_B.pdb:1.2993510000	2inp_C.pdb:1.1900710000):3.1306700000	((2uw1_A.pdb:0.0000020000	2uw1_B.pdb:0.0118740000):0.0238542000	1afr_A.pdb:0.2073800000):0.8496730000):0.4236330000):0.3060890000	(1mty_D.pdb:1.4825400000	3dhg_A.pdb:1.4132910000):2.7615900000):0.3261190000	((((1oqu_A.pdb:0.1972250000	1uzr_A.pdb:0.0665140000):0.1124960000	1r2f_A.pdb:0.1260530000):1.3446900000	((1jk0_A.pdb:0.3211460000	2uw2_A.pdb:0.0009160000):0.0594345000	1w68_A.pdb:0.0000020000):1.2435700000):0.9386640000	(1mxr_A.pdb:1.6458650000	3ee4_A.pdb:1.8709680000):0.5305570000):0.6175610000):0.1881350000):0.3731670000):0.4454010000	(2vzb_A.pdb:2.1465350000	((((1bcf_A.pdb:0.0000010000	3e1q_A.pdb:0.0000030000):0.3229030000	2fkz_A.pdb:0.2187930000):0.4508290000	1jgc_A.pdb:0.3034430000):0.7720690000	1nfv_A.pdb:0.9875520000):0.8561620000):0.3452550000):0.4778220000):0.1744970000):0.6405550000):0.5608180000):0.1359830000	(1qgh_A.pdb:0.0077480000	2ux1_A.pdb:1.2189320000):0.7751480000):0.1140150000	(1n1q_A.pdb:0.4157780000	2chp_A.pdb:0.7160750000):0.1666210000);
(1ji5_A.pdb:0.2308950000	((1jig_A.pdb:0.1792520000	((1qgh_A.pdb:0.1481820000	2ux1_A.pdb:0.8781310000):0.5841610000	((1ji4_A.pdb:1.1068290000	2fjc_A.pdb:0.9881620000):0.3332940000	((((1dps_A.pdb:0.0000020000	1jts_A.pdb:0.0127120000):0.3974460000	1o9r_A.pdb:0.3058210000):0.3971360000	1uvh_A.pdb:0.7902780000):0.5934010000	((1tjo_A.pdb:0.0000010000	1tk6_A.pdb:0.0000010000):0.9405530000	((((2fzf_A.pdb:2.1420070000	(((((((1lb3_A.pdb:0.0780740000	2za7_A.pdb:0.0728750000):0.4351560000	1bg7_A.pdb:0.1238010000):0.0952814000	1r03_A.pdb:0.2294000000):0.3998090000	1z6o_M.pdb:0.9359600000):0.4440600000	((((1eum_A.pdb:0.6258390000	1krq_A.pdb:0.2225230000):0.3157130000	3e6s_A.pdb:1.1993540000):0.3382390000	2jd7_A.pdb:0.2790790000):0.2720650000	1vlg_A.pdb:0.1361400000):0.4207660000):0.4517660000	1mty_B.pdb:2.6081610000):0.6526290000	(((1z6o_A.pdb:1.7352400000	1otk_A.pdb:2.4211750000):2.1007000000	((((2inc_B.pdb:1.2573750000	2inp_C.pdb:1.2136330000):2.2366500000	(1mty_D.pdb:2.0101120000	3dhg_A.pdb:1.2161550000):1.8432600000):0.7943310000	((2uw1_A.pdb:0.0000020000	2uw1_B.pdb:0.0030290000):0.0690974000	1afr_A.pdb:0.1618100000):1.2112700000):0.3287140000	1za0_A.pdb:1.7868410000):0.3593980000):0.3199150000	(((1oqu_A.pdb:0.2443650000	1uzr_A.pdb:0.1217210000):0.0953880000	1r2f_A.pdb:0.1464240000):1.2593100000	((1mxr_A.pdb:1.3690450000	(1jk0_A.pdb:0.1726640000	(2uw2_A.pdb:0.0000020000	1w68_A.pdb:0.0231690000):0.2886640000):1.3462300000):0.6123390000	3ee4_A.pdb:1.7269640000):0.7191990000):0.5382230000):0.2084460000):0.1523800000):0.2115850000	((1lko_A.pdb:1.0971600000	1yuz_A.pdb:0.7602970000):1.2505500000	3qhb_A.pdb:1.6338860000):0.2932650000):0.5152990000	2vzb_A.pdb:1.3804050000):0.1099550000	((((1bcf_A.pdb:0.0000020000	3e1q_A.pdb:0.0062820000):0.3733000000	2fkz_A.pdb:0.1751640000):0.5510130000	1jgc_A.pdb:0.3191580000):0.8751140000	1nfv_A.pdb:0.4541540000):0.4007670000):1.1464400000):0.6211880000):0.3279590000):0.2429390000):0.1375680000):0.0717454000	1n1q_A.pdb:0.5634810000):0.1099150000	2chp_A.pdb:0.7499190000);
(1ji5_A.pdb:0.2814490000	(1jig_A.pdb:0.1911470000	((1qgh_A.pdb:0.4028710000	2ux1_A.pdb:0.7211370000):0.4705260000	((1ji4_A.pdb:0.9537880000	2fjc_A.pdb:1.0945110000):0.1486110000	(((1dps_A.pdb:0.0000030000	1jts_A.pdb:0.0253350000):0.5281370000	1o9r_A.pdb:0.1632700000):0.6536760000	(1uvh_A.pdb:0.9436870000	((1tjo_A.pdb:0.0000010000	1tk6_A.pdb:0.0000010000):0.9988400000	(((((2fzf_A.pdb:1.5327870000	(1lko_A.pdb:1.1159420000	1yuz_A.pdb:0.6083110000):1.1333800000):0.6609980000	3qhb_A.pdb:1.4991070000):0.2577250000	(((((((1lb3_A.pdb:0.0821200000	2za7_A.pdb:0.0819650000):0.4696340000	1bg7_A.pdb:0.1439760000):0.0561104000	1r03_A.pdb:0.2401680000):0.4690540000	1z6o_M.pdb:0.8941640000):0.3963960000	(((1eum_A.pdb:0.5008420000	1krq_A.pdb:0.3167550000):0.4727800000	3e6s_A.pdb:0.9766330000):0.1541420000	(2jd7_A.pdb:0.3517640000	1vlg_A.pdb:0.2789910000):0.2182190000):0.1960270000):0.2547610000	1mty_B.pdb:2.6432740000):0.5353760000	((((1z6o_A.pdb:1.7814980000	1otk_A.pdb:1.4539240000):1.8219900000	(((2inc_B.pdb:1.4193140000	2inp_C.pdb:1.0120050000):2.3886300000	(1mty_D.pdb:1.6094550000	3dhg_A.pdb:1.1723610000):1.1479100000):0.6739040000	((2uw1_A.pdb:0.0000020000	2uw1_B.pdb:0.0029500000):0.1158400000	1afr_A.pdb:0.0671230000):1.2314800000):0.3679660000):0.0073721100	1za0_A.pdb:1.7065460000):0.4466850000	((((1oqu_A.pdb:0.2334480000	1uzr_A.pdb:0.0827750000):0.1155370000	1r2f_A.pdb:0.2186260000):1.5017800000	(1mxr_A.pdb:1.1455080000	(1jk0_A.pdb:0.0691890000	(2uw2_A.pdb:0.0190860000	1w68_A.pdb:0.0230350000):0.2611170000):1.8697000000):0.2663430000):0.7853370000	3ee4_A.pdb:1.6966830000):0.3193450000):0.4263300000):0.2011240000):0.4518830000	((((1bcf_A.pdb:0.0000010000	3e1q_A.pdb:0.0128430000):0.3030270000	2fkz_A.pdb:0.1696290000):0.2685930000	1jgc_A.pdb:0.3160040000):0.8041050000	1nfv_A.pdb:0.5615100000):0.3721140000):0.3678180000	2vzb_A.pdb:1.1556050000):1.0451400000):0.3628620000):0.1376500000):0.3378070000):0.1537480000):0.2115140000):0.0624618000	(1n1q_A.pdb:0.3585330000	2chp_A.pdb:0.5434610000):0.1031500000);
(1ji5_A.pdb:0.2382560000	(1jig_A.pdb:0.1679240000	(((1qgh_A.pdb:0.4582240000	(2ux1_A.pdb:0.2930120000	(((1dps_A.pdb:0.0000020000	1jts_A.pdb:0.0000020000):0.4920540000	1o9r_A.pdb:0.0737600000):0.5889590000	(1uvh_A.pdb:0.8330320000	(1tjo_A.pdb:0.0000010000	1tk6_A.pdb:0.0000020000):1.2269000000):0.2680420000):0.7498380000):0.4264840000):0.2423070000	(1ji4_A.pdb:1.0703980000	2fjc_A.pdb:0.8782360000):0.4174530000):0.2224090000	((((2fzf_A.pdb:2.1154680000	((1lko_A.pdb:0.4992470000	1yuz_A.pdb:1.0362030000):0.9160310000	3qhb_A.pdb:1.0667800000):0.1407770000):0.6180840000	(((((((1lb3_A.pdb:0.1118070000	2za7_A.pdb:0.0941960000):0.3393330000	1bg7_A.pdb:0.0601680000):0.0637875000	1r03_A.pdb:0.3582670000):0.2975560000	1z6o_M.pdb:0.7655270000):0.0389961000	1mty_B.pdb:2.9487920000):0.0559911000	((1eum_A.pdb:0.4585710000	1krq_A.pdb:0.3087130000):0.4045390000	((3e6s_A.pdb:1.5067790000	2jd7_A.pdb:0.2337560000):0.1378160000	1vlg_A.pdb:0.2914940000):0.2613700000):0.5134790000):0.7083930000	((((1z6o_A.pdb:2.1297060000	1otk_A.pdb:1.7707300000):2.6193600000	1za0_A.pdb:1.6008270000):0.0000028099	(((2inc_B.pdb:1.8750050000	2inp_C.pdb:0.5857940000):3.5256600000	(1mty_D.pdb:1.5455660000	3dhg_A.pdb:1.6485170000):1.8320300000):0.3297360000	((2uw1_A.pdb:0.0000020000	2uw1_B.pdb:0.0061840000):0.0612206000	1afr_A.pdb:0.1047160000):1.1966700000):0.2500730000):0.1839800000	((((1oqu_A.pdb:0.2335680000	1uzr_A.pdb:0.0900360000):0.1195110000	1r2f_A.pdb:0.2055340000):1.4477200000	(1mxr_A.pdb:1.2578260000	(1jk0_A.pdb:0.1379030000	(2uw2_A.pdb:0.0049300000	1w68_A.pdb:0.0302560000):0.1351820000):1.4457100000):0.6767910000):0.3733390000	3ee4_A.pdb:1.7860790000):0.5470630000):0.5166460000):0.0078888800):0.3519070000	((((1bcf_A.pdb:0.0000010000	3e1q_A.pdb:0.0000030000):0.3250840000	2fkz_A.pdb:0.2190960000):0.3167630000	1jgc_A.pdb:0.5260220000):0.3812720000	1nfv_A.pdb:0.8948830000):0.4164380000):0.1549350000	2vzb_A.pdb:1.0140090000):1.1750800000):0.0882827000):0.1095030000	(1n1q_A.pdb:0.3363970000	2chp_A.pdb:0.5023640000):0.0819212000);
(1ji5_A.pdb:0.2741120000	(1jig_A.pdb:0.3253920000	(2chp_A.pdb:0.6990900000	(((1qgh_A.pdb:0.6144430000	(2ux1_A.pdb:0.6280330000	(((1dps_A.pdb:0.0090030000	1jts_A.pdb:0.0143180000):0.3967550000	1o9r_A.pdb:0.3454760000):0.6211950000	1uvh_A.pdb:0.7777980000):0.4836120000):0.2443930000):0.2358500000	((1tjo_A.pdb:0.0000010000	1tk6_A.pdb:0.0000020000):1.2459800000	((((((2fzf_A.pdb:0.8363940000	((1lko_A.pdb:1.4259660000	1yuz_A.pdb:0.6679180000):0.6365770000	(1z6o_A.pdb:1.1683140000	1otk_A.pdb:2.1040060000):1.5707600000):0.1264280000):0.4930510000	3qhb_A.pdb:1.9725770000):0.4681540000	((((((((1oqu_A.pdb:0.2088660000	1uzr_A.pdb:0.1526620000):0.0345557000	1r2f_A.pdb:0.2260670000):1.8742600000	(1jk0_A.pdb:0.2911930000	(2uw2_A.pdb:0.0185750000	1w68_A.pdb:0.0272660000):0.1787920000):1.3661900000):0.2738820000	1mxr_A.pdb:1.9546000000):0.6999600000	3ee4_A.pdb:1.5556730000):0.3362640000	1za0_A.pdb:2.0441140000):0.1885110000	((2inc_B.pdb:0.5171710000	2inp_C.pdb:1.4281720000):2.9441900000	(1mty_D.pdb:1.6807450000	3dhg_A.pdb:1.4338780000):1.5022700000):0.3404610000):0.3434710000	((2uw1_A.pdb:0.0000020000	2uw1_B.pdb:0.0088260000):0.0685100000	1afr_A.pdb:0.0976110000):1.5811300000):0.2323470000):0.4691240000	(((((1lb3_A.pdb:0.1029240000	2za7_A.pdb:0.0654380000):0.3469700000	1bg7_A.pdb:0.1852000000):0.0213912000	1r03_A.pdb:0.2563270000):0.5233970000	1z6o_M.pdb:1.2086950000):0.6612360000	(((((1eum_A.pdb:0.4232960000	1krq_A.pdb:0.5053680000):0.4082260000	3e6s_A.pdb:1.3942250000):0.2251460000	2jd7_A.pdb:0.3167350000):0.3038330000	1vlg_A.pdb:0.2885410000):0.0932692000	1mty_B.pdb:3.2930340000):0.0715937000):0.5346490000):0.8904180000	((((1bcf_A.pdb:0.0000010000	3e1q_A.pdb:0.0000030000):0.2071900000	2fkz_A.pdb:0.1150320000):0.4073510000	1jgc_A.pdb:0.2499840000):0.7545230000	1nfv_A.pdb:0.8918820000):0.6056480000):0.2947180000	2vzb_A.pdb:1.2258780000):0.4880650000):0.3937350000):0.0345039000	(1ji4_A.pdb:0.8901640000	2fjc_A.pdb:1.0701150000):0.5392910000):0.0380559000):0.1604230000):0.0352401000	1n1q_A.pdb:0.5012850000);
(1ji5_A.pdb:0.3221780000	(1jig_A.pdb:0.2588420000	(((1qgh_A.pdb:0.4510160000	2ux1_A.pdb:0.4924520000):0.1842770000	((((1dps_A.pdb:0.0000020000	1jts_A.pdb:0.0125480000):0.4259730000	1o9r_A.pdb:0.4026950000):0.3098970000	((1tjo_A.pdb:0.0000010000	1tk6_A.pdb:0.0000010000):1.6490000000	(((((2fzf_A.pdb:2.2926100000	((((1oqu_A.pdb:0.1418540000	1uzr_A.pdb:0.1418280000):0.0835655000	1r2f_A.pdb:0.2554670000):1.6125900000	(1mxr_A.pdb:1.6392340000	(1jk0_A.pdb:0.1541590000	(2uw2_A.pdb:0.0190410000	1w68_A.pdb:0.0000020000):0.2238870000):1.4887300000):0.4439990000):0.8188920000	3ee4_A.pdb:2.3412190000):0.2114000000):0.4417690000	((1z6o_A.pdb:2.8637020000	1otk_A.pdb:2.1525490000):2.0208900000	1za0_A.pdb:1.5805830000):0.3556590000):0.0521567000	(((2inc_B.pdb:1.1457420000	2inp_C.pdb:0.7996270000):2.9116200000	(1mty_D.pdb:1.4671320000	3dhg_A.pdb:1.2349550000):1.4118500000):0.5734320000	((2uw1_A.pdb:0.0000020000	2uw1_B.pdb:0.0094840000):0.0532647000	1afr_A.pdb:0.1952010000):1.3897100000):0.3288730000):0.2319380000	(((2vzb_A.pdb:1.8733280000	(((1bcf_A.pdb:0.0000020000	3e1q_A.pdb:0.0064260000):0.3267540000	2fkz_A.pdb:0.2425740000):0.5754770000	1jgc_A.pdb:0.2064690000):0.3827810000):0.4948370000	1nfv_A.pdb:0.9157590000):0.5820690000	((((((1lb3_A.pdb:0.0764380000	2za7_A.pdb:0.0608350000):0.3751260000	1bg7_A.pdb:0.0332310000):0.1618120000	1r03_A.pdb:0.2140250000):0.4492190000	1z6o_M.pdb:1.0648990000):0.0000022385	1mty_B.pdb:3.1930230000):0.5716750000	((((1eum_A.pdb:0.7192920000	1krq_A.pdb:0.3538260000):0.2166540000	3e6s_A.pdb:1.1098510000):0.4254860000	2jd7_A.pdb:0.3548010000):0.2876390000	1vlg_A.pdb:0.1247290000):0.4419970000):0.5418910000):0.1191230000):0.2403070000	((1lko_A.pdb:0.8449560000	1yuz_A.pdb:0.7902210000):1.3497000000	3qhb_A.pdb:0.8002420000):0.3769740000):1.2343900000):0.3052320000):0.0741944000	1uvh_A.pdb:1.0683180000):0.8478730000):0.1767490000	(1ji4_A.pdb:1.0410630000	2fjc_A.pdb:0.8442060000):0.2305700000):0.2576510000):0.1105300000	(1n1q_A.pdb:0.4033740000	2chp_A.pdb:0.6792500000):0.0666893000);
(1ji5_A.pdb:0.2949060000	(1jig_A.pdb:0.2261310000	(((1qgh_A.pdb:0.4419490000	2ux1_A.pdb:0.7517910000):0.2786210000	(((((1dps_A.pdb:0.0000020000	1jts_A.pdb:0.0131690000):0.3803140000	1o9r_A.pdb:0.1911640000):0.5630900000	1uvh_A.pdb:0.8702280000):0.2088330000	(1tjo_A.pdb:0.0000010000	1tk6_A.pdb:0.0000010000):1.5565700000):0.6031410000	(((((2fzf_A.pdb:1.3939540000	(1lko_A.pdb:0.7821790000	1yuz_A.pdb:0.8071430000):1.0799600000):0.2556750000	3qhb_A.pdb:1.0556810000):0.8481200000	(((((((1lb3_A.pdb:0.0595990000	2za7_A.pdb:0.0854450000):0.3853640000	1bg7_A.pdb:0.1065590000):0.1620350000	1r03_A.pdb:0.1941010000):0.3410660000	1z6o_M.pdb:1.1092690000):0.4559830000	1mty_B.pdb:2.7328190000):0.1930350000	(((1eum_A.pdb:0.7381360000	1krq_A.pdb:0.2317170000):0.1864430000	3e6s_A.pdb:1.4386500000):0.3027410000	(2jd7_A.pdb:0.2766100000	1vlg_A.pdb:0.4765540000):0.2996830000):0.1252180000):0.7729950000	(((((1z6o_A.pdb:2.2251890000	1otk_A.pdb:1.8789060000):1.9246500000	1za0_A.pdb:2.0568990000):0.3615050000	((2inc_B.pdb:1.3622630000	2inp_C.pdb:0.8719730000):2.9413100000	((2uw1_A.pdb:0.0000020000	2uw1_B.pdb:0.0155700000):0.1087140000	1afr_A.pdb:0.1763190000):1.4794100000):0.4717030000):0.3455010000	(1mty_D.pdb:1.4291510000	3dhg_A.pdb:1.0404820000):2.1507500000):0.5098040000	(((((1oqu_A.pdb:0.2354760000	1uzr_A.pdb:0.1592730000):0.0912098000	1r2f_A.pdb:0.2204820000):1.7141400000	(1jk0_A.pdb:0.1703750000	(2uw2_A.pdb:0.0173510000	1w68_A.pdb:0.0227640000):0.2148610000):1.6643400000):0.6682480000	1mxr_A.pdb:1.4541630000):0.5824090000	3ee4_A.pdb:1.9260600000):0.8738700000):0.1961170000):0.2881920000):0.0685368000	((((1bcf_A.pdb:0.0000010000	3e1q_A.pdb:0.0000030000):0.3161990000	2fkz_A.pdb:0.1732600000):0.4483710000	1jgc_A.pdb:0.2385390000):1.3758100000	1nfv_A.pdb:0.5866050000):0.3851920000):0.3025560000	2vzb_A.pdb:2.3435800000):1.0202600000):0.1870710000):0.1889250000	(1ji4_A.pdb:1.0955360000	2fjc_A.pdb:1.0437940000):0.4369990000):0.3630550000):0.0888597000	(1n1q_A.pdb:0.3180140000	2chp_A.pdb:0.6560040000):0.1570240000);
(1ji5_A.pdb:0.3316940000	(1jig_A.pdb:0.2033500000	((1n1q_A.pdb:0.2886700000	2chp_A.pdb:0.9163210000):0.1266160000	((((1dps_A.pdb:0.0000020000	1jts_A.pdb:0.0240810000):0.5470410000	1o9r_A.pdb:0.2236790000):0.4055810000	1uvh_A.pdb:1.0815670000):0.4761870000	((1tjo_A.pdb:0.0000010000	1tk6_A.pdb:0.0000010000):1.1473700000	((((((2fzf_A.pdb:1.8817990000	(1lko_A.pdb:1.0039800000	1yuz_A.pdb:0.9390770000):1.8768800000):0.2557880000	3qhb_A.pdb:0.7051350000):0.3730930000	(((((1z6o_A.pdb:1.0416230000	1otk_A.pdb:1.9466760000):1.0934000000	(2inc_B.pdb:1.5933030000	2inp_C.pdb:0.7244030000):2.0501600000):0.4818220000	1za0_A.pdb:1.8389500000):0.1876940000	((2uw1_A.pdb:0.0000020000	2uw1_B.pdb:0.0143490000):0.0990846000	1afr_A.pdb:0.1446080000):1.1388400000):0.7249730000	(((((1oqu_A.pdb:0.2563370000	1uzr_A.pdb:0.0984950000):0.2007970000	1r2f_A.pdb:0.1055550000):1.6460900000	(1mxr_A.pdb:1.3480270000	(1jk0_A.pdb:0.1404050000	(2uw2_A.pdb:0.0106270000	1w68_A.pdb:0.0440400000):0.2804240000):1.6259300000):0.5347980000):0.3443110000	3ee4_A.pdb:1.7583030000):0.2649380000	(1mty_D.pdb:1.6379820000	3dhg_A.pdb:1.5474920000):2.0655500000):0.2731170000):0.2247640000):0.4779180000	((((((1lb3_A.pdb:0.0721100000	2za7_A.pdb:0.0800330000):0.3626770000	1bg7_A.pdb:0.0330860000):0.0646240000	1r03_A.pdb:0.2326960000):0.3253670000	1z6o_M.pdb:0.9523580000):0.4281110000	((((1eum_A.pdb:0.7607870000	1krq_A.pdb:0.3557730000):0.4200350000	3e6s_A.pdb:1.3527620000):0.3584670000	2jd7_A.pdb:0.1958620000):0.3115060000	1vlg_A.pdb:0.1215030000):0.5496490000):0.2820910000	1mty_B.pdb:2.4069200000):0.4476550000):0.6336710000	(2vzb_A.pdb:1.4189410000	(((1bcf_A.pdb:0.0000010000	3e1q_A.pdb:0.0000030000):0.1985070000	2fkz_A.pdb:0.1444090000):0.1985590000	1jgc_A.pdb:0.5717820000):0.5638630000):0.2866620000):0.0942634000	1nfv_A.pdb:1.0006460000):0.5859830000):0.4216040000):0.4934240000):0.0741529000):0.0449402000	((1qgh_A.pdb:0.2750320000	2ux1_A.pdb:0.5965630000):0.4196890000	(1ji4_A.pdb:0.7148650000	2fjc_A.pdb:0.6625030000):0.3817580000):0.1833370000);
(1ji5_A.pdb:0.3329890000	(1jig_A.pdb:0.1700260000	((((1qgh_A.pdb:0.5746670000	2ux1_A.pdb:0.4507890000):0.1171210000	(((1dps_A.pdb:0.0000020000	1jts_A.pdb:0.0064190000):0.4167750000	1o9r_A.pdb:0.4113820000):0.7239620000	1uvh_A.pdb:0.6946510000):0.2867550000):0.2562440000	(1ji4_A.pdb:1.0487010000	2fjc_A.pdb:0.9180960000):0.3295960000):0.0880808000	((1tjo_A.pdb:0.0000010000	1tk6_A.pdb:0.0000020000):1.2049800000	(((((2fzf_A.pdb:2.3114310000	(1lko_A.pdb:1.2659770000	1yuz_A.pdb:0.4829050000):1.2661500000):0.7645170000	3qhb_A.pdb:1.4379890000):0.2712540000	(((((((1lb3_A.pdb:0.0710790000	2za7_A.pdb:0.0832770000):0.3426680000	1bg7_A.pdb:0.1537340000):0.0475277000	1r03_A.pdb:0.3262650000):0.4932860000	1z6o_M.pdb:1.0858300000):0.2602710000	1mty_B.pdb:3.1334020000):0.1353130000	(((1eum_A.pdb:0.5162030000	1krq_A.pdb:0.4862160000):0.5532010000	(3e6s_A.pdb:1.1524770000	2jd7_A.pdb:0.1564490000):0.2051930000):0.2855260000	1vlg_A.pdb:0.2570150000):0.4591300000):0.6032680000	(((((1z6o_A.pdb:1.2985840000	1otk_A.pdb:1.3540300000):3.1403800000	((1mty_D.pdb:1.6971760000	3dhg_A.pdb:1.2636450000):2.1569700000	1za0_A.pdb:1.8152110000):0.0186029000):0.1716270000	(2inc_B.pdb:1.0023950000	2inp_C.pdb:0.9405400000):3.6591900000):0.2541420000	((2uw1_A.pdb:0.0000020000	1afr_A.pdb:0.1570070000):0.0044221600	2uw1_B.pdb:0.0050540000):1.6256800000):0.1880020000	((((1oqu_A.pdb:0.1953730000	1uzr_A.pdb:0.1684870000):0.0955690000	1r2f_A.pdb:0.1768130000):1.9731700000	(1mxr_A.pdb:1.4155420000	((1jk0_A.pdb:0.4900960000	2uw2_A.pdb:0.0148740000):0.0408167000	1w68_A.pdb:0.0000020000):1.4009900000):0.4414230000):0.5888270000	3ee4_A.pdb:3.0112170000):0.8098130000):0.4014450000):0.3205160000):0.4942520000	((((1bcf_A.pdb:0.0000010000	3e1q_A.pdb:0.0000030000):0.1848260000	2fkz_A.pdb:0.2432700000):0.3971910000	1jgc_A.pdb:0.3462100000):0.3991500000	1nfv_A.pdb:0.8073940000):0.5892450000):0.2312840000	2vzb_A.pdb:1.2330850000):0.5616790000):0.3939400000):0.1959980000):0.0552001000	(1n1q_A.pdb:0.4187530000	2chp_A.pdb:0.5010970000):0.0961993000);
(1ji5_A.pdb:0.2974410000	(1jig_A.pdb:0.2131240000	(1n1q_A.pdb:0.3147440000	2chp_A.pdb:0.7091510000):0.0924969000):0.0314510000	(((1qgh_A.pdb:0.3625020000	2ux1_A.pdb:0.7117190000):0.2893280000	(1ji4_A.pdb:1.0556060000	2fjc_A.pdb:0.7443880000):0.3455860000):0.1940040000	((((1dps_A.pdb:0.0000020000	1jts_A.pdb:0.0000020000):0.2768480000	1o9r_A.pdb:0.3110480000):0.4557190000	1uvh_A.pdb:0.8721060000):0.5582470000	((1tjo_A.pdb:0.0000010000	1tk6_A.pdb:0.0000010000):1.0737000000	((((((((2fzf_A.pdb:1.4358520000	(1z6o_A.pdb:1.5855290000	1otk_A.pdb:1.6220170000):2.0345400000):0.5152150000	((((((1lb3_A.pdb:0.0488770000	2za7_A.pdb:0.1352670000):0.3725590000	(1bg7_A.pdb:0.1569590000	1r03_A.pdb:0.3309520000):0.1139460000):0.3679420000	1z6o_M.pdb:0.9915840000):0.2178330000	3e6s_A.pdb:1.1956290000):0.1591240000	(((1eum_A.pdb:0.5806500000	1krq_A.pdb:0.3869610000):0.5442560000	2jd7_A.pdb:0.2614350000):0.2550640000	1vlg_A.pdb:0.1181560000):0.2568400000):0.4024900000	1mty_B.pdb:2.5557710000):0.7800260000):0.4095300000	((((1oqu_A.pdb:0.1904440000	1uzr_A.pdb:0.0990610000):0.1217980000	1r2f_A.pdb:0.1211080000):1.2896700000	(1mxr_A.pdb:1.7101520000	(1jk0_A.pdb:0.0355670000	(2uw2_A.pdb:0.0385260000	1w68_A.pdb:0.0000020000):0.3482320000):1.4699000000):0.2690640000):0.5384890000	3ee4_A.pdb:2.2431440000):0.3507830000):0.0000022314	(((2inc_B.pdb:1.4958340000	2inp_C.pdb:0.5941500000):3.3075200000	((2uw1_A.pdb:0.0000020000	2uw1_B.pdb:0.0029170000):0.0000028506	1afr_A.pdb:0.2072100000):1.5294200000):0.2022180000	1za0_A.pdb:2.1351840000):0.3446760000):0.2307370000	(1mty_D.pdb:1.2715540000	3dhg_A.pdb:1.3752880000):1.4884400000):0.1962980000	((1lko_A.pdb:1.2244970000	1yuz_A.pdb:0.4720620000):1.8063100000	3qhb_A.pdb:1.0027460000):0.0504479000):0.7107070000	((((1bcf_A.pdb:0.0000020000	3e1q_A.pdb:0.0249740000):0.2567610000	2fkz_A.pdb:0.2380370000):0.5098740000	1jgc_A.pdb:0.3685980000):0.6231010000	1nfv_A.pdb:0.7410990000):0.4443690000):0.1247550000	2vzb_A.pdb:1.2034380000):0.9046720000):0.5116730000):0.6852320000):0.1016440000);
(1ji5_A.pdb:0.3310990000	((1jig_A.pdb:0.2048050000	(((1qgh_A.pdb:0.3400110000	2ux1_A.pdb:0.7313960000):0.5639860000	(1ji4_A.pdb:0.8927030000	2fjc_A.pdb:0.9683900000):0.2095500000):0.0747543000	((((1dps_A.pdb:0.0000020000	1jts_A.pdb:0.0000020000):0.4581550000	1o9r_A.pdb:0.3118830000):0.2707720000	1uvh_A.pdb:1.9106460000):0.2641100000	((1tjo_A.pdb:0.0000010000	1tk6_A.pdb:0.0000020000):1.1061700000	((((((2fzf_A.pdb:2.2259750000	((((1oqu_A.pdb:0.2025120000	1uzr_A.pdb:0.1333200000):0.1878840000	1r2f_A.pdb:0.1015630000):1.4296400000	(1mxr_A.pdb:1.3317500000	(1jk0_A.pdb:0.1809550000	(2uw2_A.pdb:0.0423360000	1w68_A.pdb:0.0000020000):0.3009250000):1.4298300000):0.2614970000):0.3666830000	3ee4_A.pdb:2.2050780000):0.3235460000):0.2624620000	((((1z6o_A.pdb:2.1571470000	1otk_A.pdb:2.2430120000):1.6284000000	((2inc_B.pdb:1.0351560000	2inp_C.pdb:1.1207420000):2.3990100000	(1mty_D.pdb:1.8260170000	3dhg_A.pdb:1.2675850000):2.6732400000):0.3693720000):0.0952790000	1za0_A.pdb:2.0020490000):0.3048940000	((2uw1_A.pdb:0.0000020000	2uw1_B.pdb:0.0000020000):0.0000021108	1afr_A.pdb:0.2485220000):1.2204000000):0.5288900000):0.3365070000	3qhb_A.pdb:1.0026020000):0.2464930000	((1lko_A.pdb:1.2435270000	1yuz_A.pdb:0.3643730000):2.1927600000	(((((1lb3_A.pdb:0.0069920000	2za7_A.pdb:0.1109320000):0.4106750000	(1bg7_A.pdb:0.1648330000	1r03_A.pdb:0.4105080000):0.0183536000):0.3700300000	1z6o_M.pdb:0.9802220000):0.0439959000	1mty_B.pdb:2.9077160000):0.0660792000	((((1eum_A.pdb:0.4789920000	1krq_A.pdb:0.4726120000):0.5553540000	2jd7_A.pdb:0.2920080000):0.2717110000	1vlg_A.pdb:0.2823500000):0.4600450000	3e6s_A.pdb:1.3609080000):0.4205340000):1.0883200000):0.0487413000):0.3743680000	((((1bcf_A.pdb:0.0000010000	3e1q_A.pdb:0.0197110000):0.3300780000	2fkz_A.pdb:0.1449370000):0.4228210000	1jgc_A.pdb:0.2928450000):0.7558390000	1nfv_A.pdb:0.9889450000):0.3881690000):0.0961845000	2vzb_A.pdb:1.6631850000):0.6957190000):0.6455260000):0.6270850000):0.1381870000):0.1916040000	1n1q_A.pdb:0.3551680000):0.0615800000	2chp_A.pdb:0.7118660000);
(1ji5_A.pdb:0.2285270000	((1jig_A.pdb:0.1972030000	(((1qgh_A.pdb:0.4092390000	2ux1_A.pdb:0.7117600000):0.3211510000	(1ji4_A.pdb:0.6721350000	2fjc_A.pdb:0.6722130000):0.6111970000):0.2109090000	((((1dps_A.pdb:0.0000020000	1jts_A.pdb:0.0209650000):0.4314370000	1o9r_A.pdb:0.3799650000):0.6909350000	1uvh_A.pdb:0.7583890000):0.3171910000	((1tjo_A.pdb:0.0000010000	1tk6_A.pdb:0.0000010000):0.9588720000	(((((((2fzf_A.pdb:2.1824930000	(((1z6o_A.pdb:1.7688620000	1otk_A.pdb:1.3495630000):2.7983800000	(((1oqu_A.pdb:0.2086960000	1uzr_A.pdb:0.1601620000):0.0682811000	1r2f_A.pdb:0.1867630000):1.6773200000	1mty_B.pdb:2.4648190000):0.1176250000):0.0388681000	((1mxr_A.pdb:1.6938430000	(1jk0_A.pdb:0.1668430000	(2uw2_A.pdb:0.0196290000	1w68_A.pdb:0.0255830000):0.2366850000):1.4292500000):0.4989770000	3ee4_A.pdb:2.2418540000):0.4544280000):0.2168730000):0.0000024049	((((2inc_B.pdb:1.4386030000	2inp_C.pdb:0.5748260000):2.2799300000	(1mty_D.pdb:1.8297210000	3dhg_A.pdb:1.3576450000):1.2382000000):1.0023000000	((2uw1_A.pdb:0.0000020000	2uw1_B.pdb:0.0153590000):0.0415081000	1afr_A.pdb:0.2206710000):1.1616800000):0.1777850000	1za0_A.pdb:2.3812310000):0.5813640000):0.3269570000	(((((1lb3_A.pdb:0.0713840000	2za7_A.pdb:0.0769100000):0.4411240000	1bg7_A.pdb:0.1677370000):0.0556721000	1r03_A.pdb:0.2487920000):0.3334120000	1z6o_M.pdb:1.0437090000):0.6328580000	((((1eum_A.pdb:0.6819830000	1krq_A.pdb:0.2640760000):0.5035490000	2jd7_A.pdb:0.1992970000):0.1188520000	1vlg_A.pdb:0.3396700000):0.1362500000	3e6s_A.pdb:1.1933520000):0.1098420000):0.8901530000):0.2052620000	3qhb_A.pdb:1.2000180000):0.0420992000	(1lko_A.pdb:0.8118290000	1yuz_A.pdb:0.7713350000):1.5770500000):0.3409260000	((((1bcf_A.pdb:0.0000020000	3e1q_A.pdb:0.0131020000):0.2862220000	2fkz_A.pdb:0.1469120000):0.2721610000	1jgc_A.pdb:0.4381460000):0.7461440000	1nfv_A.pdb:0.5921690000):0.5020420000):0.1912840000	2vzb_A.pdb:1.1387960000):0.5352580000):0.3339100000):0.4438300000):0.2451310000):0.1189200000	1n1q_A.pdb:0.4723740000):0.0962249000	2chp_A.pdb:0.7069480000);
(1ji5_A.pdb:0.3008710000	(1jig_A.pdb:0.2210290000	((1qgh_A.pdb:0.4255620000	2ux1_A.pdb:0.8521330000):0.4302410000	((1ji4_A.pdb:0.7725270000	2fjc_A.pdb:0.8707530000):0.0749310000	((((1dps_A.pdb:0.0000020000	1jts_A.pdb:0.0307480000):0.5442400000	1o9r_A.pdb:0.1549370000):0.1830390000	1uvh_A.pdb:1.3687450000):0.5382060000	((1tjo_A.pdb:0.0000010000	1tk6_A.pdb:0.0000010000):1.2411100000	((((((2fzf_A.pdb:1.3749220000	(1lko_A.pdb:0.9641940000	1yuz_A.pdb:0.6259760000):1.0162500000):0.5161920000	(((1oqu_A.pdb:0.2147650000	1uzr_A.pdb:0.1049610000):0.1565970000	1r2f_A.pdb:0.1302980000):0.9306610000	((1mxr_A.pdb:1.2032280000	(1jk0_A.pdb:0.1443600000	(2uw2_A.pdb:0.0223890000	1w68_A.pdb:0.0277170000):0.2690730000):1.7487900000):0.5399050000	3ee4_A.pdb:1.7614790000):0.7440530000):0.3760690000):0.2573290000	(3qhb_A.pdb:0.9313930000	((1z6o_A.pdb:2.1502450000	1otk_A.pdb:1.7990590000):2.5108600000	(((2inc_B.pdb:1.0342280000	2inp_C.pdb:1.0957650000):2.7462500000	((2uw1_A.pdb:0.0000020000	2uw1_B.pdb:0.0058610000):0.0264119000	1afr_A.pdb:0.1689820000):0.7198900000):0.6606930000	((1mty_D.pdb:1.4613140000	3dhg_A.pdb:1.5814770000):1.5076900000	1za0_A.pdb:1.9774930000):0.1297390000):0.0864984000):0.6341190000):0.1120900000):0.4943890000	((((1bcf_A.pdb:0.0000010000	3e1q_A.pdb:0.0069380000):0.2890800000	2fkz_A.pdb:0.1122570000):0.5723290000	1jgc_A.pdb:0.2444120000):0.9315620000	1nfv_A.pdb:0.6953730000):0.3755760000):0.2238010000	(2vzb_A.pdb:0.8380540000	(((((1lb3_A.pdb:0.0822960000	2za7_A.pdb:0.0347010000):0.3412870000	1r03_A.pdb:0.2176350000):0.1260540000	1bg7_A.pdb:0.1213670000):0.3627560000	1z6o_M.pdb:0.9193470000):0.2410820000	((((1eum_A.pdb:0.4234020000	1krq_A.pdb:0.5336750000):0.5986260000	2jd7_A.pdb:0.2604310000):0.1549310000	1vlg_A.pdb:0.2056890000):0.3884770000	3e6s_A.pdb:1.5072960000):0.3759020000):0.6467890000):0.7198930000):0.1363530000	1mty_B.pdb:2.4553550000):0.8800780000):0.2847050000):0.2601850000):0.3354830000):0.3484590000):0.0882865000	(1n1q_A.pdb:0.4917900000	2chp_A.pdb:0.8637850000):0.0000022990);
(1ji5_A.pdb:0.1807670000	((1jig_A.pdb:0.1732240000	((1qgh_A.pdb:0.3069600000	2ux1_A.pdb:1.0805050000):0.3077870000	(1ji4_A.pdb:1.0991730000	2fjc_A.pdb:0.9122220000):0.3507520000):0.2101360000):0.1202620000	(1n1q_A.pdb:0.1962800000	(((((1dps_A.pdb:0.0000020000	1jts_A.pdb:0.0132040000):0.3953640000	1o9r_A.pdb:0.3157000000):0.5359360000	1uvh_A.pdb:1.1178170000):0.4697020000	(1tjo_A.pdb:0.0000010000	1tk6_A.pdb:0.0000010000):0.9216940000):0.2140960000	((((((2fzf_A.pdb:2.1144580000	((1lko_A.pdb:0.8064490000	1yuz_A.pdb:0.7535620000):1.6375100000	3qhb_A.pdb:1.0822850000):0.4416960000):0.1809120000	((1z6o_A.pdb:1.5679460000	1otk_A.pdb:1.3474190000):2.3619700000	(((2inc_B.pdb:1.4851670000	2inp_C.pdb:0.6402960000):2.2456300000	((2uw1_A.pdb:0.0000020000	1afr_A.pdb:0.1902900000):0.0034587800	2uw1_B.pdb:0.0016410000):0.8471920000):0.6204970000	1za0_A.pdb:2.5176600000):0.1975560000):0.1655770000):0.0660160000	(1mty_D.pdb:1.7613910000	3dhg_A.pdb:1.1884560000):2.2787200000):0.2658140000	(((((1oqu_A.pdb:0.2614780000	1uzr_A.pdb:0.1464960000):0.1050230000	1r2f_A.pdb:0.1566650000):1.8194300000	(1jk0_A.pdb:0.1931050000	(2uw2_A.pdb:0.0136350000	1w68_A.pdb:0.0280290000):0.2847400000):1.2286200000):0.6088820000	1mxr_A.pdb:1.0184620000):0.3963080000	3ee4_A.pdb:1.7212450000):0.7816920000):0.4394390000	((((((1lb3_A.pdb:0.1054010000	2za7_A.pdb:0.0714620000):0.2848000000	1bg7_A.pdb:0.2111110000):0.1498700000	1r03_A.pdb:0.2370750000):0.3549090000	1z6o_M.pdb:1.1801210000):0.3494950000	((((1eum_A.pdb:0.4028400000	1krq_A.pdb:0.3948250000):0.5205910000	3e6s_A.pdb:1.0362720000):0.1862400000	2jd7_A.pdb:0.1673040000):0.2922860000	1vlg_A.pdb:0.1009830000):0.3394570000):0.2035740000	1mty_B.pdb:2.6111930000):0.4590810000):0.4177970000	((2vzb_A.pdb:1.4986420000	(((1bcf_A.pdb:0.0000010000	3e1q_A.pdb:0.0000030000):0.3470120000	2fkz_A.pdb:0.1824080000):0.5515260000	1jgc_A.pdb:0.2241510000):0.6786710000):0.4116040000	1nfv_A.pdb:0.7673630000):0.3298070000):1.5045000000):0.3223600000):0.2764320000):0.1004010000	2chp_A.pdb:0.6447340000);
(1ji5_A.pdb:0.2562700000	(1jig_A.pdb:0.1555120000	(((1qgh_A.pdb:0.5303550000	2ux1_A.pdb:0.6269010000):0.1922940000	(1ji4_A.pdb:1.1334980000	2fjc_A.pdb:1.0190080000):0.1568400000):0.1828790000	((((1dps_A.pdb:0.0000020000	1jts_A.pdb:0.0110160000):0.3257790000	1o9r_A.pdb:0.3420170000):0.4562210000	1uvh_A.pdb:1.1632320000):0.4089040000	((1tjo_A.pdb:0.0000010000	1tk6_A.pdb:0.0000020000):0.6096560000	(((((((((2fzf_A.pdb:1.8418000000	3ee4_A.pdb:1.9301060000):0.2684270000	((((1oqu_A.pdb:0.2148810000	1uzr_A.pdb:0.1495040000):0.1009330000	1r2f_A.pdb:0.1111330000):1.1169700000	(1mxr_A.pdb:1.1292630000	(1jk0_A.pdb:0.2609320000	(2uw2_A.pdb:0.0135600000	1w68_A.pdb:0.0387820000):0.1457540000):1.3180200000):0.4267890000):0.2163180000	1za0_A.pdb:1.9422510000):0.3923760000):0.4036260000	(((2inc_B.pdb:1.2556710000	2inp_C.pdb:1.0490030000):3.4636200000	(1mty_D.pdb:2.2117430000	3dhg_A.pdb:1.2144650000):1.2095700000):0.3784680000	((2uw1_A.pdb:0.0000020000	2uw1_B.pdb:0.0060130000):0.0235191000	1afr_A.pdb:0.2442510000):1.5587600000):0.1350160000):0.1278730000	(1z6o_A.pdb:1.8020930000	1otk_A.pdb:1.9459900000):2.1368900000):0.5520640000	3qhb_A.pdb:1.1352890000):0.0359297000	(1lko_A.pdb:0.7608840000	1yuz_A.pdb:0.6749000000):1.4459500000):0.2984270000	((((((1lb3_A.pdb:0.0870380000	2za7_A.pdb:0.1027850000):0.3056420000	1bg7_A.pdb:0.1091640000):0.0957630000	1r03_A.pdb:0.2018000000):0.4432730000	1z6o_M.pdb:0.8796770000):0.1502240000	1mty_B.pdb:2.8815010000):0.0366726000	((((1eum_A.pdb:0.4894430000	1krq_A.pdb:0.3899710000):0.7219790000	2jd7_A.pdb:0.2290040000):0.2613230000	1vlg_A.pdb:0.2425790000):0.3697480000	3e6s_A.pdb:1.4972110000):0.2042220000):0.9216140000):0.5250850000	((((1bcf_A.pdb:0.0000010000	3e1q_A.pdb:0.0055840000):0.3025660000	2fkz_A.pdb:0.1056340000):0.4630130000	1jgc_A.pdb:0.2717360000):0.6511690000	1nfv_A.pdb:0.9151160000):0.1794440000):0.2329660000	2vzb_A.pdb:0.9572960000):1.1428500000):1.2208900000):0.2966860000):0.2833850000):0.1339490000	(1n1q_A.pdb:0.4654050000	2chp_A.pdb:0.7556780000):0.0420125000);
(1ji5_A.pdb:0.2376960000	(1jig_A.pdb:0.2385680000	(1n1q_A.pdb:0.2454840000	(((1qgh_A.pdb:0.4227650000	2ux1_A.pdb:0.7424750000):0.1896080000	((((1dps_A.pdb:0.0132210000	1jts_A.pdb:0.0000030000):0.4715130000	1o9r_A.pdb:0.2995470000):0.4680740000	1uvh_A.pdb:1.1828440000):0.3549360000	((1tjo_A.pdb:0.0000010000	1tk6_A.pdb:0.0000010000):1.4628900000	((((((2fzf_A.pdb:1.7237000000	(1z6o_A.pdb:1.5210870000	1otk_A.pdb:1.4739110000):0.9158550000):0.9046170000	(((((((1oqu_A.pdb:0.2727100000	1uzr_A.pdb:0.0811680000):0.1496650000	1r2f_A.pdb:0.1252050000):1.5170000000	1mxr_A.pdb:0.9581170000):0.0941935000	(1jk0_A.pdb:0.1254650000	(2uw2_A.pdb:0.0000020000	1w68_A.pdb:0.0481230000):0.3193840000):1.6773900000):0.7619380000	3ee4_A.pdb:1.2154520000):0.9639370000	(((2inc_B.pdb:1.5968090000	2inp_C.pdb:0.7750120000):2.8686400000	((2uw1_A.pdb:0.0000020000	2uw1_B.pdb:0.0030750000):0.0759326000	1afr_A.pdb:0.2111550000):1.2598400000):0.3834760000	1za0_A.pdb:1.8597550000):0.2354210000):0.0000027495	(1mty_D.pdb:1.6781030000	3dhg_A.pdb:1.3632170000):2.8923500000):0.1318360000):0.2011370000	(((((1lb3_A.pdb:0.0778310000	2za7_A.pdb:0.0840510000):0.2956600000	(1bg7_A.pdb:0.0669340000	1r03_A.pdb:0.4160480000):0.0986184000):0.3863690000	1z6o_M.pdb:1.1221890000):0.1236590000	1mty_B.pdb:2.7615240000):0.3591990000	((((1eum_A.pdb:0.6892270000	1krq_A.pdb:0.2196980000):0.5536060000	3e6s_A.pdb:1.0873860000):0.3399170000	2jd7_A.pdb:0.2020210000):0.3622840000	1vlg_A.pdb:0.1860990000):0.2893780000):1.0406000000):0.6162720000	((1lko_A.pdb:1.3388520000	1yuz_A.pdb:0.5616990000):1.4535500000	3qhb_A.pdb:1.3237110000):0.4994400000):0.3001510000	((((1bcf_A.pdb:0.0000020000	3e1q_A.pdb:0.0066630000):0.4012570000	2fkz_A.pdb:0.1314220000):0.6400920000	1jgc_A.pdb:0.3505260000):0.5742140000	1nfv_A.pdb:1.2885710000):0.2636520000):0.5298730000	2vzb_A.pdb:1.2626630000):0.7079830000):0.4205750000):0.6495620000):0.0917219000	(1ji4_A.pdb:0.8996830000	2fjc_A.pdb:1.1844470000):0.2693060000):0.1397730000):0.1262350000):0.0803103000	2chp_A.pdb:0.6310060000);
(1ji5_A.pdb:0.3037850000	((1jig_A.pdb:0.1074350000	((((1dps_A.pdb:0.0000020000	1jts_A.pdb:0.0140990000):0.5175600000	1o9r_A.pdb:0.1079660000):0.4826520000	1uvh_A.pdb:0.9904590000):0.4535900000	((1tjo_A.pdb:0.0000010000	1tk6_A.pdb:0.0000010000):0.9592190000	(((((2fzf_A.pdb:2.9359500000	((((1z6o_A.pdb:1.8426090000	1otk_A.pdb:1.8086810000):1.7176800000	((2inc_B.pdb:1.4066390000	2inp_C.pdb:0.7819310000):2.4693600000	(1mty_D.pdb:1.4808870000	3dhg_A.pdb:1.4729220000):1.2610600000):0.3567790000):0.3584690000	(((2uw1_A.pdb:0.0000020000	2uw1_B.pdb:0.0095070000):0.1007580000	1afr_A.pdb:0.1613200000):1.3978600000	1za0_A.pdb:1.4954550000):0.1188560000):0.5435440000	(((((1oqu_A.pdb:0.1911210000	1uzr_A.pdb:0.1127930000):0.1063780000	1r2f_A.pdb:0.2150800000):1.8847200000	(1jk0_A.pdb:0.1627720000	(2uw2_A.pdb:0.0256980000	1w68_A.pdb:0.0333370000):0.2397200000):1.4944300000):0.4087750000	1mxr_A.pdb:1.5733130000):0.5115840000	3ee4_A.pdb:2.2773590000):0.3288220000):0.2333440000):0.1619200000	(((((1lb3_A.pdb:0.0788540000	2za7_A.pdb:0.0745060000):0.3883280000	(1bg7_A.pdb:0.1506750000	1r03_A.pdb:0.3679250000):0.1096100000):0.3677140000	1z6o_M.pdb:0.9121910000):0.3734300000	1mty_B.pdb:3.0666240000):0.1616900000	((((1eum_A.pdb:0.4239080000	1krq_A.pdb:0.4679340000):0.4828800000	3e6s_A.pdb:1.1097480000):0.2989810000	2jd7_A.pdb:0.2622180000):0.3666240000	1vlg_A.pdb:0.1526530000):0.3764350000):1.0353500000):0.1480620000	((1lko_A.pdb:0.7998320000	1yuz_A.pdb:1.0247240000):1.1065300000	3qhb_A.pdb:0.9969200000):0.3543810000):0.8780040000	((((1bcf_A.pdb:0.0000010000	3e1q_A.pdb:0.0067430000):0.2587000000	2fkz_A.pdb:0.1135190000):0.2205450000	1jgc_A.pdb:0.3174940000):0.6559680000	1nfv_A.pdb:0.8669430000):0.3169150000):0.1501440000	2vzb_A.pdb:1.4140560000):0.5668920000):0.4195340000):0.4560130000):0.0515564000	(1n1q_A.pdb:0.2248940000	2chp_A.pdb:0.6397440000):0.1075290000):0.0750957000	((1qgh_A.pdb:0.4694410000	2ux1_A.pdb:0.6411580000):0.3392260000	(1ji4_A.pdb:0.8918040000	2fjc_A.pdb:0.7515300000):0.3291230000):0.1605210000);
(1ji5_A.pdb:0.2427340000	((1jig_A.pdb:0.1550570000	((1qgh_A.pdb:0.2804570000	2ux1_A.pdb:0.8055760000):0.4055690000	(1ji4_A.pdb:1.1009660000	2fjc_A.pdb:0.8014710000):0.3975440000):0.1812510000):0.0299012000	((((1dps_A.pdb:0.0129800000	1jts_A.pdb:0.0000020000):0.3301250000	1o9r_A.pdb:0.3871380000):0.3751500000	1uvh_A.pdb:0.8720210000):0.3074380000	((1tjo_A.pdb:0.0000010000	1tk6_A.pdb:0.0000010000):1.2647500000	(((((2fzf_A.pdb:1.8594190000	(((1oqu_A.pdb:0.1783030000	1uzr_A.pdb:0.1262550000):0.1541950000	1r2f_A.pdb:0.0905110000):1.1455600000	((1mxr_A.pdb:1.6583130000	3ee4_A.pdb:1.9687360000):0.4835560000	(1jk0_A.pdb:0.2396100000	(2uw2_A.pdb:0.0312430000	1w68_A.pdb:0.0197640000):0.1400750000):1.0602500000):0.4801690000):0.0528389000):0.6686600000	1za0_A.pdb:2.4003420000):0.0000020249	((((((((((1lb3_A.pdb:0.0694350000	2za7_A.pdb:0.1037850000):0.5307870000	1bg7_A.pdb:0.0706250000):0.1458030000	1r03_A.pdb:0.2862770000):0.3001640000	1z6o_M.pdb:0.8882780000):0.4642750000	(1eum_A.pdb:0.7239370000	1krq_A.pdb:0.2743010000):0.3859330000):0.1548420000	3e6s_A.pdb:1.1431460000):0.1996800000	(2jd7_A.pdb:0.4592890000	1vlg_A.pdb:0.3367730000):0.1135580000):0.9910500000	1mty_B.pdb:2.1960100000):0.3701500000	((2uw1_A.pdb:0.0000020000	2uw1_B.pdb:0.0058080000):0.0329422000	1afr_A.pdb:0.2017030000):1.7286700000):0.3019920000	((1z6o_A.pdb:2.2839160000	1otk_A.pdb:1.6606940000):1.4883100000	((2inc_B.pdb:1.8232410000	2inp_C.pdb:0.7646530000):2.7484600000	(1mty_D.pdb:1.8529630000	3dhg_A.pdb:1.4970180000):0.9997010000):0.5326790000):0.2151320000):0.2109940000):0.4837220000	((1lko_A.pdb:0.8281260000	1yuz_A.pdb:0.5955420000):1.4607900000	3qhb_A.pdb:1.4479840000):0.1120840000):0.2972680000	(2vzb_A.pdb:1.7937020000	((((1bcf_A.pdb:0.0000010000	3e1q_A.pdb:0.0186140000):0.3937800000	2fkz_A.pdb:0.2057790000):0.5566030000	1jgc_A.pdb:0.3178160000):0.5987350000	1nfv_A.pdb:0.7517520000):0.4933680000):0.1538700000):0.9330720000):0.4007770000):0.6730730000):0.0776157000	(1n1q_A.pdb:0.2620870000	2chp_A.pdb:0.6683280000):0.0991365000);
(1ji5_A.pdb:0.1679340000	(1jig_A.pdb:0.2447630000	(1n1q_A.pdb:0.3971000000	(((1qgh_A.pdb:0.3812110000	2ux1_A.pdb:0.7372520000):0.1842310000	(((1dps_A.pdb:0.0000020000	1jts_A.pdb:0.0061640000):0.4486520000	1o9r_A.pdb:0.2292170000):0.3235150000	(1uvh_A.pdb:0.9873780000	((1tjo_A.pdb:0.0000010000	1tk6_A.pdb:0.0000010000):1.1798700000	(((((((2fzf_A.pdb:1.9621020000	((1z6o_A.pdb:2.7558280000	1otk_A.pdb:2.6617330000):1.5081000000	((((2inc_B.pdb:1.3235040000	2inp_C.pdb:1.4180570000):2.6892100000	((2uw1_A.pdb:0.0000020000	1afr_A.pdb:0.2682120000):0.0056789800	2uw1_B.pdb:0.0089900000):1.1895800000):0.0104333000	(1mty_D.pdb:1.2419840000	3dhg_A.pdb:1.5695550000):3.0095800000):0.5182720000	1za0_A.pdb:1.9167080000):0.0000029863):0.5884480000):0.2561040000	((((1oqu_A.pdb:0.2279690000	1uzr_A.pdb:0.1083370000):0.0688375000	1r2f_A.pdb:0.2163610000):1.5028700000	(1mxr_A.pdb:1.2981360000	(1jk0_A.pdb:0.0283580000	(2uw2_A.pdb:0.0139850000	1w68_A.pdb:0.0386350000):0.3117480000):1.5404800000):0.7884120000):0.6180670000	3ee4_A.pdb:1.8984480000):0.1505250000):0.5871420000	(((((1lb3_A.pdb:0.0484390000	2za7_A.pdb:0.0912950000):0.3729410000	(1bg7_A.pdb:0.0808620000	1r03_A.pdb:0.2815000000):0.0676979000):0.2654260000	1z6o_M.pdb:1.1633340000):0.0669115000	((1eum_A.pdb:0.6939110000	1krq_A.pdb:0.2853650000):0.6894490000	(3e6s_A.pdb:1.4268660000	(2jd7_A.pdb:0.2731820000	1vlg_A.pdb:0.3774620000):0.1271610000):0.0911754000):0.4884850000):0.0000026467	1mty_B.pdb:3.3296580000):0.9917310000):0.3551690000	3qhb_A.pdb:1.1013530000):0.0995758000	(1lko_A.pdb:0.5157620000	1yuz_A.pdb:1.0755140000):1.5327300000):0.4531000000	((((1bcf_A.pdb:0.0000010000	3e1q_A.pdb:0.0060360000):0.2909420000	2fkz_A.pdb:0.1468570000):0.4770640000	1jgc_A.pdb:0.2291090000):1.3943600000	1nfv_A.pdb:1.0166870000):0.4641850000):0.2014460000	2vzb_A.pdb:1.2035030000):0.8393640000):0.4710890000):0.2087770000):0.7183310000):0.1310100000	(1ji4_A.pdb:0.9997340000	2fjc_A.pdb:0.9037240000):0.6143550000):0.2271210000):0.1177140000):0.0840315000	2chp_A.pdb:0.5724740000);
(1ji5_A.pdb:0.2277810000	(1jig_A.pdb:0.2096830000	((1n1q_A.pdb:0.2038640000	((((1dps_A.pdb:0.0075190000	1jts_A.pdb:0.0126890000):0.5042450000	1o9r_A.pdb:0.2237410000):0.3343060000	1uvh_A.pdb:1.0618370000):0.7429730000	((1tjo_A.pdb:0.0000010000	1tk6_A.pdb:0.0000010000):0.9407080000	((((2fzf_A.pdb:1.5388140000	(1lko_A.pdb:0.7497400000	1yuz_A.pdb:1.1185270000):1.2696100000):0.8114280000	(3qhb_A.pdb:0.7887970000	((((((1lb3_A.pdb:0.0625280000	2za7_A.pdb:0.1188170000):0.2870160000	(1bg7_A.pdb:0.1891920000	1r03_A.pdb:0.2362650000):0.0916461000):0.3358650000	1z6o_M.pdb:1.1099890000):0.2260570000	3e6s_A.pdb:1.4122570000):0.2269420000	((1eum_A.pdb:0.8374780000	1krq_A.pdb:0.2987790000):0.3924540000	(2jd7_A.pdb:0.3044020000	1vlg_A.pdb:0.4201220000):0.2273520000):0.1199930000):1.1008200000	(((((1z6o_A.pdb:2.8465170000	1otk_A.pdb:1.6625310000):1.6834700000	(((2inc_B.pdb:1.2295930000	2inp_C.pdb:0.8549600000):1.7466700000	1mty_B.pdb:2.0695570000):0.8216870000	1za0_A.pdb:1.5007960000):0.1115030000):0.2958560000	(1mty_D.pdb:1.9372810000	3dhg_A.pdb:1.5087300000):2.4324800000):0.1290790000	((2uw1_A.pdb:0.0000020000	2uw1_B.pdb:0.0029220000):0.0000023022	1afr_A.pdb:0.1683740000):1.5994600000):0.1157380000	(((((1oqu_A.pdb:0.2182300000	1uzr_A.pdb:0.1332420000):0.0504841000	1r2f_A.pdb:0.2093940000):1.5304900000	1mxr_A.pdb:1.5613640000):0.4202400000	(1jk0_A.pdb:0.1812600000	(2uw2_A.pdb:0.0454210000	1w68_A.pdb:0.0083670000):0.2901440000):1.3953000000):0.2234830000	3ee4_A.pdb:1.8030420000):0.6804940000):0.6593130000):0.4021380000):0.2109330000):0.6106630000	(2vzb_A.pdb:1.3509440000	(((1bcf_A.pdb:0.0000010000	3e1q_A.pdb:0.0000030000):0.3452270000	2fkz_A.pdb:0.1285560000):0.2877750000	1jgc_A.pdb:0.4002120000):0.7458680000):0.2553940000):0.1124340000	1nfv_A.pdb:1.3550640000):0.4495930000):0.4938270000):0.4178410000):0.1499260000	((1qgh_A.pdb:0.7139770000	2ux1_A.pdb:0.5922840000):0.2373500000	(1ji4_A.pdb:0.8113520000	2fjc_A.pdb:1.3040010000):0.4610230000):0.1837370000):0.2245370000):0.1082120000	2chp_A.pdb:0.9184240000);
(1ji5_A.pdb:0.3614950000	1jig_A.pdb:0.1808070000	((1n1q_A.pdb:0.3191310000	2chp_A.pdb:0.6016710000):0.1826220000	((1qgh_A.pdb:0.3350420000	2ux1_A.pdb:0.6816730000):0.4363310000	((1ji4_A.pdb:0.7186140000	2fjc_A.pdb:0.9001660000):0.4426230000	(((((1dps_A.pdb:0.0000020000	1jts_A.pdb:0.0198350000):0.4929920000	1o9r_A.pdb:0.4268640000):0.5246990000	1uvh_A.pdb:0.9005200000):0.2235300000	(1tjo_A.pdb:0.0000010000	1tk6_A.pdb:0.0000020000):1.3554700000):0.2485680000	(((2fzf_A.pdb:2.4225400000	((1lko_A.pdb:0.8907520000	1yuz_A.pdb:0.8392520000):1.1874300000	3qhb_A.pdb:0.9855050000):0.3493310000):0.1792490000	((((((((1lb3_A.pdb:0.0267600000	2za7_A.pdb:0.0681860000):0.2763390000	1bg7_A.pdb:0.0658590000):0.1025890000	1r03_A.pdb:0.1663790000):0.2862290000	1z6o_M.pdb:1.0372780000):0.2586810000	3e6s_A.pdb:1.4699040000):0.2535610000	(((1eum_A.pdb:0.6246410000	1krq_A.pdb:0.2553390000):0.7046180000	2jd7_A.pdb:0.3902120000):0.1943040000	1vlg_A.pdb:0.2427740000):0.3816930000):1.1119800000	1mty_B.pdb:2.6508280000):0.5179800000	(((1z6o_A.pdb:1.9722860000	1otk_A.pdb:1.5858070000):1.9061300000	(((2uw1_A.pdb:0.0000020000	2uw1_B.pdb:0.0088230000):0.1002110000	1afr_A.pdb:0.0887840000):1.3047900000	1za0_A.pdb:1.8278820000):0.2938330000):0.1514380000	((((((1oqu_A.pdb:0.1737860000	1uzr_A.pdb:0.0781720000):0.1725390000	1r2f_A.pdb:0.0594550000):1.5657600000	1mxr_A.pdb:1.4496900000):0.5231900000	(1jk0_A.pdb:0.1628560000	(2uw2_A.pdb:0.0000020000	1w68_A.pdb:0.0178730000):0.2232260000):1.5867200000):0.4356500000	3ee4_A.pdb:1.7096720000):0.7482300000	((2inc_B.pdb:1.2212400000	2inp_C.pdb:0.6500820000):2.8926900000	(1mty_D.pdb:1.6598820000	3dhg_A.pdb:1.2604120000):1.0136600000):0.5426440000):0.3014600000):0.2271890000):0.6648210000):0.2160350000	(2vzb_A.pdb:1.4140850000	((((1bcf_A.pdb:0.0000010000	3e1q_A.pdb:0.0058570000):0.2149550000	2fkz_A.pdb:0.2067200000):0.5649990000	1jgc_A.pdb:0.4185010000):0.7741330000	1nfv_A.pdb:1.0636830000):0.3802690000):0.3893030000):0.7076440000):0.1191200000):0.2599410000):0.1241150000):0.0615174000);
(1ji5_A.pdb:0.2002270000	(1jig_A.pdb:0.2292520000	((1n1q_A.pdb:0.2452040000	((1ji4_A.pdb:0.7290780000	2fjc_A.pdb:1.2999000000):0.4842640000	((((1dps_A.pdb:0.0000020000	1jts_A.pdb:0.0258490000):0.4719220000	1o9r_A.pdb:0.2139490000):0.2593120000	1uvh_A.pdb:0.6525800000):0.2744530000	((1tjo_A.pdb:0.0000010000	1tk6_A.pdb:0.0000010000):1.1310100000	(((((2fzf_A.pdb:2.0109340000	((1lko_A.pdb:0.7125080000	1yuz_A.pdb:1.0926610000):1.2865700000	3qhb_A.pdb:0.9593600000):0.5733670000):0.2330100000	(((1z6o_A.pdb:2.4175050000	1otk_A.pdb:1.0042990000):1.7046400000	((((1oqu_A.pdb:0.2033420000	1uzr_A.pdb:0.1094880000):0.1940620000	1r2f_A.pdb:0.1160070000):1.4572500000	(1mxr_A.pdb:1.1808180000	(3ee4_A.pdb:2.0865850000	(1jk0_A.pdb:0.1057450000	(2uw2_A.pdb:0.0077960000	1w68_A.pdb:0.0261500000):0.2362970000):1.3813100000):0.4324430000):0.8935040000):0.7660110000	1mty_B.pdb:2.5900050000):0.0395097000):0.1589020000	((((2inc_B.pdb:1.5073120000	2inp_C.pdb:0.9631950000):2.3813200000	(1mty_D.pdb:1.7992370000	3dhg_A.pdb:1.1091270000):1.8652600000):1.1058900000	((2uw1_A.pdb:0.0000020000	2uw1_B.pdb:0.0029210000):0.1109470000	1afr_A.pdb:0.1155060000):1.2830400000):0.2968000000	1za0_A.pdb:2.1475480000):0.1378350000):0.2748910000):0.3777760000	((((((1lb3_A.pdb:0.1050510000	2za7_A.pdb:0.0715140000):0.3229540000	1bg7_A.pdb:0.1176570000):0.1174610000	1r03_A.pdb:0.1992430000):0.2828810000	1z6o_M.pdb:0.9878830000):0.4408840000	(1eum_A.pdb:0.3537250000	1krq_A.pdb:0.3813220000):0.6562330000):0.1350310000	((3e6s_A.pdb:1.1568040000	2jd7_A.pdb:0.3367510000):0.1780990000	1vlg_A.pdb:0.1437920000):0.3175940000):0.8178230000):0.3039090000	((((1bcf_A.pdb:0.0000020000	3e1q_A.pdb:0.0060570000):0.2895520000	2fkz_A.pdb:0.1812760000):0.6144290000	1jgc_A.pdb:0.5347400000):0.8022940000	1nfv_A.pdb:0.9464980000):0.1907730000):0.4753580000	2vzb_A.pdb:1.5487570000):0.5139320000):0.2029120000):0.3489560000):0.1407560000):0.1017930000	(1qgh_A.pdb:0.2762210000	2ux1_A.pdb:0.7400330000):0.3910060000):0.0357007000):0.0592329000	2chp_A.pdb:0.5854220000);
(1ji5_A.pdb:0.3374600000	(1jig_A.pdb:0.1124360000	(((1qgh_A.pdb:0.3677160000	(2ux1_A.pdb:0.4153620000	(((1dps_A.pdb:0.0000020000	1jts_A.pdb:0.0365110000):0.5450230000	1o9r_A.pdb:0.3532140000):0.6518650000	1uvh_A.pdb:1.0431790000):0.3664970000):0.2294760000):0.2921300000	(1ji4_A.pdb:0.7565600000	2fjc_A.pdb:1.0029300000):0.2932180000):0.0963865000	((1tjo_A.pdb:0.0000010000	1tk6_A.pdb:0.0000020000):1.4011100000	(((((2fzf_A.pdb:3.5911470000	(((((1lb3_A.pdb:0.0473320000	2za7_A.pdb:0.1334280000):0.4384800000	(1bg7_A.pdb:0.1123370000	1r03_A.pdb:0.3924590000):0.0384202000):0.5175560000	1z6o_M.pdb:0.7942790000):0.6024950000	1mty_B.pdb:3.4342100000):0.0332568000	((((1eum_A.pdb:0.7067030000	1krq_A.pdb:0.3632910000):0.3728260000	3e6s_A.pdb:1.0526750000):0.1399380000	2jd7_A.pdb:0.3013110000):0.3422780000	1vlg_A.pdb:0.1686700000):0.5047210000):0.7165110000):0.3052790000	((((1z6o_A.pdb:2.0368770000	1otk_A.pdb:1.8656690000):1.7915800000	(((2inc_B.pdb:1.0710400000	2inp_C.pdb:1.0725950000):3.2863800000	((2uw1_A.pdb:0.0000020000	2uw1_B.pdb:0.0083990000):0.0244863000	1afr_A.pdb:0.1787980000):0.9594000000):0.1292340000	1za0_A.pdb:2.4287360000):0.2074400000):0.0851836000	(1mty_D.pdb:1.7580690000	3dhg_A.pdb:1.2304220000):2.2680000000):0.4012040000	(((((1oqu_A.pdb:0.2568500000	1uzr_A.pdb:0.1333170000):0.1485900000	1r2f_A.pdb:0.1046170000):1.7714800000	(1jk0_A.pdb:0.1881410000	(2uw2_A.pdb:0.0063690000	1w68_A.pdb:0.0416670000):0.2018210000):1.5734100000):0.2756440000	1mxr_A.pdb:1.3511070000):0.4283230000	3ee4_A.pdb:2.0571280000):0.9517470000):0.1780820000):0.2381010000	((1lko_A.pdb:1.1589160000	1yuz_A.pdb:0.6109610000):1.7773700000	3qhb_A.pdb:1.1464890000):0.2267470000):0.5576460000	((((1bcf_A.pdb:0.0000010000	3e1q_A.pdb:0.0050630000):0.2028650000	2fkz_A.pdb:0.1528980000):0.2975000000	1jgc_A.pdb:0.3843380000):0.2546820000	1nfv_A.pdb:1.5302920000):0.3785920000):0.0838425000	2vzb_A.pdb:1.5489490000):0.6256070000):0.3383370000):0.0923598000):0.1084370000	(1n1q_A.pdb:0.2080530000	2chp_A.pdb:0.4504420000):0.0949857000);
(1ji5_A.pdb:0.3819620000	(1jig_A.pdb:0.2504190000	(((1qgh_A.pdb:0.3898410000	2ux1_A.pdb:0.6634620000):0.1640010000	((((1dps_A.pdb:0.0000020000	1jts_A.pdb:0.0138230000):0.3165320000	1o9r_A.pdb:0.2775660000):0.3509810000	((1tjo_A.pdb:0.0000010000	1tk6_A.pdb:0.0000020000):0.9314800000	((((((((2fzf_A.pdb:2.2746700000	(1lko_A.pdb:0.5404180000	1yuz_A.pdb:0.6862200000):2.1632000000):0.1813870000	3qhb_A.pdb:0.7026830000):0.4018930000	(((1z6o_A.pdb:1.7867880000	1otk_A.pdb:1.2518500000):2.2807300000	(((2inc_B.pdb:1.3533510000	2inp_C.pdb:1.0888350000):2.9680200000	(1mty_D.pdb:1.1311780000	3dhg_A.pdb:1.7609090000):1.6588100000):0.2127580000	((2uw1_A.pdb:0.0000020000	2uw1_B.pdb:0.0089750000):0.0362133000	1afr_A.pdb:0.0921570000):1.3099200000):0.4175120000):0.0062726000	1za0_A.pdb:2.3010610000):0.5340070000):0.3139890000	((1mxr_A.pdb:1.2586860000	(1jk0_A.pdb:0.2235520000	(2uw2_A.pdb:0.0000020000	1w68_A.pdb:0.0384890000):0.1880500000):1.5680800000):0.4956380000	3ee4_A.pdb:1.9914790000):0.7016060000):0.3010930000	(1oqu_A.pdb:0.2282040000	(1r2f_A.pdb:0.2517910000	1uzr_A.pdb:0.0591520000):0.0462349000):1.8162200000):0.1304620000	((((((1lb3_A.pdb:0.1674640000	2za7_A.pdb:0.0559060000):0.3626030000	1bg7_A.pdb:0.1838280000):0.0914194000	1r03_A.pdb:0.2108840000):0.6959800000	1z6o_M.pdb:0.5370170000):0.6534780000	1mty_B.pdb:3.0892200000):0.0871153000	((((1eum_A.pdb:0.6834210000	1krq_A.pdb:0.3222130000):0.7341160000	2jd7_A.pdb:0.0954040000):0.2740830000	3e6s_A.pdb:1.6046630000):0.4049970000	1vlg_A.pdb:0.0792780000):0.4913490000):0.4468900000):0.4012550000	((((1bcf_A.pdb:0.0000010000	3e1q_A.pdb:0.0070120000):0.2096740000	2fkz_A.pdb:0.2541700000):0.5630280000	1jgc_A.pdb:0.6067300000):0.7868920000	1nfv_A.pdb:0.9537200000):0.3912850000):0.2021520000	2vzb_A.pdb:1.8893870000):0.6506920000):1.2010700000):0.2278080000	1uvh_A.pdb:0.6460740000):0.8356440000):0.3555940000	(1ji4_A.pdb:0.7623130000	2fjc_A.pdb:0.9499950000):0.3324550000):0.2126710000):0.0672354000	(1n1q_A.pdb:0.4872950000	2chp_A.pdb:0.6105850000):0.1011340000);
(1ji5_A.pdb:0.2894550000	(1jig_A.pdb:0.1435560000	2chp_A.pdb:0.8561180000):0.0680433000	(1n1q_A.pdb:0.5133040000	(((1qgh_A.pdb:0.4920300000	2ux1_A.pdb:0.6773740000):0.3554730000	((((1dps_A.pdb:0.0000020000	1jts_A.pdb:0.0063030000):0.4466870000	1o9r_A.pdb:0.2332580000):0.3307340000	1uvh_A.pdb:0.8595600000):0.3906690000	((1tjo_A.pdb:0.0000010000	1tk6_A.pdb:0.0000010000):0.8122830000	((((((2fzf_A.pdb:2.5903390000	((1z6o_A.pdb:1.6356820000	1otk_A.pdb:1.8648960000):1.7744500000	(((1oqu_A.pdb:0.1842480000	1uzr_A.pdb:0.1163940000):0.0597198000	1r2f_A.pdb:0.1814250000):1.3796400000	1mty_B.pdb:3.0738320000):0.1196420000):0.3155570000):0.0000029503	(((1mxr_A.pdb:1.6818730000	(1jk0_A.pdb:0.1536790000	(2uw2_A.pdb:0.0164660000	1w68_A.pdb:0.0252350000):0.2398420000):1.8033000000):0.3923380000	3ee4_A.pdb:1.6422830000):0.3658530000	(((2inc_B.pdb:1.2526830000	2inp_C.pdb:0.9144380000):2.8024800000	(1mty_D.pdb:1.5816630000	3dhg_A.pdb:1.4839570000):0.8618900000):1.7424700000	(((2uw1_A.pdb:0.0000020000	2uw1_B.pdb:0.0027510000):0.0570199000	1afr_A.pdb:0.1423400000):2.1426400000	1za0_A.pdb:2.2740970000):0.2084530000):0.2029200000):0.3488470000):0.4172490000	(((((((1lb3_A.pdb:0.0297240000	2za7_A.pdb:0.1539700000):0.3065290000	(1bg7_A.pdb:0.1343770000	1r03_A.pdb:0.3696760000):0.0724005000):0.4348560000	1z6o_M.pdb:0.7437900000):0.3031330000	3e6s_A.pdb:1.3709630000):0.2499230000	(1eum_A.pdb:0.8124320000	1krq_A.pdb:0.2329070000):0.4055180000):0.2322140000	2jd7_A.pdb:0.4063880000):0.1985220000	1vlg_A.pdb:0.1686510000):1.0730900000):0.5038780000	((1lko_A.pdb:1.2830440000	1yuz_A.pdb:0.5890050000):1.6515700000	3qhb_A.pdb:1.6558610000):0.4389690000):0.3892950000	((((1bcf_A.pdb:0.0000020000	3e1q_A.pdb:0.0056570000):0.3152020000	2fkz_A.pdb:0.1652090000):0.5597540000	1jgc_A.pdb:0.6308750000):0.2539050000	1nfv_A.pdb:1.0381750000):0.7447200000):0.0733464000	2vzb_A.pdb:1.2194750000):0.6497770000):0.5826130000):0.5876070000):0.1158460000	(1ji4_A.pdb:0.9188390000	2fjc_A.pdb:1.1761370000):0.3058980000):0.0739656000):0.1107090000);
(1ji5_A.pdb:0.3659790000	((1jig_A.pdb:0.1253190000	(((1qgh_A.pdb:0.4967860000	2ux1_A.pdb:0.9281700000):0.2001060000	((((1dps_A.pdb:0.0000020000	1jts_A.pdb:0.0263920000):0.5621300000	1o9r_A.pdb:0.2746960000):0.2101700000	1uvh_A.pdb:1.1090870000):0.5792120000	((1tjo_A.pdb:0.0000010000	1tk6_A.pdb:0.0000020000):1.2397100000	((((((2fzf_A.pdb:1.2664410000	(1lko_A.pdb:0.7997400000	1yuz_A.pdb:0.7796550000):0.5188550000):0.9828840000	(3qhb_A.pdb:0.9982060000	(1z6o_A.pdb:2.2581860000	1otk_A.pdb:0.9887090000):1.7147400000):0.2437490000):0.2464600000	((((1oqu_A.pdb:0.2035300000	1uzr_A.pdb:0.1571340000):0.1561810000	1r2f_A.pdb:0.1689280000):1.7441100000	(((1mxr_A.pdb:1.2110840000	(1jk0_A.pdb:0.2003230000	(2uw2_A.pdb:0.0158920000	1w68_A.pdb:0.0227090000):0.2200600000):1.8036000000):0.3036730000	3ee4_A.pdb:1.5475920000):0.0278617000	1za0_A.pdb:2.3051130000):0.2502440000):0.4051160000	(((2inc_B.pdb:1.0514720000	2inp_C.pdb:1.1558350000):1.2337700000	(1mty_D.pdb:1.7033190000	3dhg_A.pdb:1.3631220000):1.9891900000):0.8121960000	((2uw1_A.pdb:0.0000020000	2uw1_B.pdb:0.0058000000):0.0683894000	1afr_A.pdb:0.1194560000):0.5915370000):1.0269000000):0.2767630000):0.3354960000	((((((1lb3_A.pdb:0.0570910000	2za7_A.pdb:0.1022560000):0.4485910000	1bg7_A.pdb:0.1257540000):0.0876211000	1r03_A.pdb:0.2625480000):0.3510250000	1z6o_M.pdb:0.8851020000):0.4238820000	((1eum_A.pdb:0.6611960000	1krq_A.pdb:0.1920620000):0.3638760000	(3e6s_A.pdb:1.0754310000	(2jd7_A.pdb:0.3767740000	1vlg_A.pdb:0.2682930000):0.1705890000):0.2076430000):0.2006890000):0.0498713000	1mty_B.pdb:2.4681790000):0.7793650000):0.4880790000	((((1bcf_A.pdb:0.0000020000	3e1q_A.pdb:0.0067220000):0.3066470000	2fkz_A.pdb:0.1313020000):0.5499870000	1jgc_A.pdb:0.2108760000):1.0171700000	1nfv_A.pdb:0.5554490000):0.3273670000):0.6886830000	2vzb_A.pdb:1.2714730000):0.7300760000):0.5604620000):0.3244200000):0.1793860000	(1ji4_A.pdb:0.7424630000	2fjc_A.pdb:0.6739550000):0.3227510000):0.3121630000):0.1516490000	1n1q_A.pdb:0.3889410000):0.0614530000	2chp_A.pdb:0.7857350000);
(1ji5_A.pdb:0.2243600000	(1jig_A.pdb:0.2245740000	(((1qgh_A.pdb:0.6408420000	2ux1_A.pdb:0.4333080000):0.2227030000	((((1dps_A.pdb:0.0000020000	1jts_A.pdb:0.0243440000):0.5783530000	1o9r_A.pdb:0.1730240000):0.5316320000	1uvh_A.pdb:0.9190620000):0.0675541000	((1tjo_A.pdb:0.0000010000	1tk6_A.pdb:0.0000020000):1.1245100000	(((((2fzf_A.pdb:1.7826750000	(1lko_A.pdb:0.9173380000	1yuz_A.pdb:0.8526650000):1.0863600000):0.6655700000	3qhb_A.pdb:1.6887370000):0.3027920000	(((((((1lb3_A.pdb:0.1202170000	2za7_A.pdb:0.0804330000):0.3533640000	(1bg7_A.pdb:0.1037750000	1r03_A.pdb:0.3176830000):0.0699639000):0.3734800000	1z6o_M.pdb:0.9429430000):0.1684660000	1mty_B.pdb:2.9275400000):0.1351470000	((((1eum_A.pdb:0.4821780000	1krq_A.pdb:0.5507980000):0.6561780000	2jd7_A.pdb:0.2633660000):0.3399280000	1vlg_A.pdb:0.0874200000):0.4579010000	3e6s_A.pdb:1.5126520000):0.2000880000):0.3474620000	(1z6o_A.pdb:2.6475090000	1otk_A.pdb:1.2203390000):2.0796700000):0.1488540000	((((((1oqu_A.pdb:0.2128840000	1uzr_A.pdb:0.0913200000):0.0267227000	1r2f_A.pdb:0.2762280000):1.4638300000	(1mxr_A.pdb:1.6536870000	(1jk0_A.pdb:0.2365090000	(2uw2_A.pdb:0.0197170000	1w68_A.pdb:0.0308330000):0.2490050000):1.8016700000):0.5155910000):0.5000170000	3ee4_A.pdb:2.3561000000):0.3331820000	((2inc_B.pdb:0.5856990000	2inp_C.pdb:1.6369410000):4.7800400000	(((2uw1_A.pdb:0.0000020000	2uw1_B.pdb:0.0028170000):0.0442174000	1afr_A.pdb:0.1285110000):1.4925000000	1za0_A.pdb:2.1771490000):0.0000025718):0.4247340000):0.3408370000	(1mty_D.pdb:1.9859790000	3dhg_A.pdb:1.1740220000):2.1679900000):0.4732360000):0.1981800000):0.3087560000	((((1bcf_A.pdb:0.0000010000	3e1q_A.pdb:0.0055750000):0.2105080000	2fkz_A.pdb:0.2835410000):0.3249970000	1jgc_A.pdb:0.3738980000):0.5998820000	1nfv_A.pdb:0.7335060000):0.3125340000):0.1804620000	2vzb_A.pdb:0.9419070000):0.5803500000):0.2366750000):0.2493790000):0.1138600000	(1ji4_A.pdb:0.8199720000	2fjc_A.pdb:0.7517510000):0.2139770000):0.2282260000):0.0734725000	(1n1q_A.pdb:0.4083670000	2chp_A.pdb:0.5356340000):0.0982228000);
(1ji5_A.pdb:0.3072930000	(1jig_A.pdb:0.2474560000	((1qgh_A.pdb:0.3576930000	2ux1_A.pdb:0.8917170000):0.3261040000	((1ji4_A.pdb:0.8901110000	2fjc_A.pdb:0.8128030000):0.4459000000	(((((1dps_A.pdb:0.0052070000	1jts_A.pdb:0.0154610000):0.5531770000	1o9r_A.pdb:0.2205820000):0.5481490000	1uvh_A.pdb:1.1031510000):0.2368310000	(1tjo_A.pdb:0.0000010000	1tk6_A.pdb:0.0000020000):1.3167300000):0.1640610000	(((((2fzf_A.pdb:2.7998670000	(1lko_A.pdb:0.6210670000	1yuz_A.pdb:0.8923910000):0.9625150000):0.4010710000	3qhb_A.pdb:0.6227270000):0.1940640000	(((((((1lb3_A.pdb:0.0627340000	2za7_A.pdb:0.0676380000):0.3929170000	1bg7_A.pdb:0.1827120000):0.0674178000	1r03_A.pdb:0.1936410000):0.5703670000	1z6o_M.pdb:1.1600940000):0.5916200000	((1eum_A.pdb:0.7116670000	1krq_A.pdb:0.1585990000):0.3905010000	(3e6s_A.pdb:1.2643230000	(2jd7_A.pdb:0.0931960000	1vlg_A.pdb:0.6438510000):0.1617970000):0.3289480000):0.5480090000):0.1364260000	1mty_B.pdb:2.3538210000):0.7269380000	((((1z6o_A.pdb:2.4258910000	1otk_A.pdb:0.9745670000):2.3600000000	(1mty_D.pdb:1.3394020000	3dhg_A.pdb:1.3453350000):1.9816500000):0.6018930000	(((2inc_B.pdb:1.1833290000	2inp_C.pdb:1.0991890000):3.5794800000	((2uw1_A.pdb:0.0000020000	2uw1_B.pdb:0.0032080000):0.0160411000	1afr_A.pdb:0.1968700000):0.9948650000):0.2985600000	1za0_A.pdb:1.6113430000):0.4143500000):0.0594858000	((((1oqu_A.pdb:0.2346500000	1uzr_A.pdb:0.1127320000):0.0695639000	1r2f_A.pdb:0.2333820000):1.7355700000	(1mxr_A.pdb:1.1701540000	(1jk0_A.pdb:0.2318230000	(2uw2_A.pdb:0.0208850000	1w68_A.pdb:0.0130970000):0.1683580000):1.5124700000):0.2958420000):0.6253710000	3ee4_A.pdb:1.7728150000):0.4187840000):0.3580700000):0.5256460000):0.5597660000	(2vzb_A.pdb:1.5412290000	(((1bcf_A.pdb:0.0000010000	3e1q_A.pdb:0.0000030000):0.2498210000	2fkz_A.pdb:0.2701480000):0.0920014000	1jgc_A.pdb:0.5426130000):0.8035660000):0.1567860000):0.2326220000	1nfv_A.pdb:1.0399290000):0.5579120000):0.2925530000):0.2806950000):0.1869290000):0.0908563000	(1n1q_A.pdb:0.3286280000	2chp_A.pdb:0.8373980000):0.1384330000);
(1ji5_A.pdb:0.2814820000	(1jig_A.pdb:0.2593450000	((((1qgh_A.pdb:0.5848600000	2ux1_A.pdb:0.6732740000):0.2219500000	(((1dps_A.pdb:0.0000020000	1jts_A.pdb:0.0192430000):0.2951060000	1o9r_A.pdb:0.3759960000):0.1749820000	1uvh_A.pdb:1.8624710000):0.5243570000):0.2674910000	(1ji4_A.pdb:0.9542030000	2fjc_A.pdb:1.3379160000):0.4550160000):0.0912009000	((1tjo_A.pdb:0.0000010000	1tk6_A.pdb:0.0000010000):1.6252100000	((((((2fzf_A.pdb:1.3946640000	((((1z6o_A.pdb:2.3986230000	1otk_A.pdb:1.0722060000):1.8990600000	(((2inc_B.pdb:1.2501130000	2inp_C.pdb:1.3149590000):2.7801500000	((2uw1_A.pdb:0.0000020000	1afr_A.pdb:0.1889270000):0.0026371600	2uw1_B.pdb:0.0060310000):0.4654500000):0.8082460000	((1mty_D.pdb:1.5819550000	3dhg_A.pdb:1.1685470000):2.1130200000	1za0_A.pdb:1.8466940000):0.2513990000):0.2826360000):0.6132290000	3ee4_A.pdb:2.1356330000):0.0424433000	(((1oqu_A.pdb:0.3204660000	1uzr_A.pdb:0.0918030000):0.1411760000	1r2f_A.pdb:0.1814140000):1.6695400000	(1mxr_A.pdb:1.8582540000	(1jk0_A.pdb:0.2333990000	(2uw2_A.pdb:0.0510060000	1w68_A.pdb:0.0064520000):0.1881400000):1.2923000000):0.5878290000):0.3603840000):0.1163980000):0.6350970000	(((((1lb3_A.pdb:0.0428780000	2za7_A.pdb:0.0770520000):0.4160300000	(1bg7_A.pdb:0.0313680000	1r03_A.pdb:0.2755930000):0.0937935000):0.3562850000	1z6o_M.pdb:1.2839050000):0.2144110000	(((1eum_A.pdb:0.6794220000	1krq_A.pdb:0.3659270000):0.3107130000	3e6s_A.pdb:0.8290540000):0.2388100000	(2jd7_A.pdb:0.4645360000	1vlg_A.pdb:0.2783250000):0.3591380000):0.1958200000):0.2579440000	1mty_B.pdb:2.5805260000):0.5442560000):0.3560590000	(1lko_A.pdb:0.8116260000	1yuz_A.pdb:0.8585350000):1.3265100000):0.0000025294	3qhb_A.pdb:1.0715900000):0.6151310000	((((1bcf_A.pdb:0.0000020000	3e1q_A.pdb:0.0059590000):0.3247520000	2fkz_A.pdb:0.0906370000):0.6139210000	1jgc_A.pdb:0.1643790000):1.0611400000	1nfv_A.pdb:0.5269240000):0.5223870000):0.2561680000	2vzb_A.pdb:1.3655350000):0.4578590000):1.0532700000):0.0506310000):0.0990219000	(1n1q_A.pdb:0.2492520000	2chp_A.pdb:0.8511330000):0.1165280000);
(1ji5_A.pdb:0.1794910000	(1jig_A.pdb:0.1392030000	(((1qgh_A.pdb:0.3393500000	2ux1_A.pdb:0.6672010000):0.2783420000	(1ji4_A.pdb:0.7861490000	2fjc_A.pdb:0.9478010000):0.2786620000):0.1271640000	((((1dps_A.pdb:0.0000020000	1jts_A.pdb:0.0072440000):0.3982330000	1o9r_A.pdb:0.3135390000):0.4192610000	1uvh_A.pdb:0.8479460000):0.3951970000	((1tjo_A.pdb:0.0000010000	1tk6_A.pdb:0.0000020000):1.0175400000	(((((((2fzf_A.pdb:2.1042970000	(1lko_A.pdb:1.0427980000	1yuz_A.pdb:0.5407400000):1.7493100000):0.0839826000	3qhb_A.pdb:0.9599540000):0.3700640000	((((1z6o_A.pdb:1.5486560000	1otk_A.pdb:1.7118370000):2.0219200000	(((2inc_B.pdb:0.7515390000	2inp_C.pdb:1.0548640000):2.4404400000	(1mty_D.pdb:2.0688820000	3dhg_A.pdb:1.1897500000):1.5943000000):0.2352880000	1za0_A.pdb:1.5414420000):0.2699330000):0.6365390000	((2uw1_A.pdb:0.0000020000	2uw1_B.pdb:0.0156330000):0.0629273000	1afr_A.pdb:0.1685970000):1.1480200000):0.6525500000	(((1oqu_A.pdb:0.1675330000	1uzr_A.pdb:0.1345360000):0.1588460000	1r2f_A.pdb:0.1376790000):1.5728300000	((1mxr_A.pdb:1.4520110000	3ee4_A.pdb:1.8987220000):0.5456500000	((1jk0_A.pdb:0.3606800000	2uw2_A.pdb:0.0224210000):0.0187152000	1w68_A.pdb:0.0000020000):1.7839400000):0.2736150000):0.2719750000):0.3883710000):0.6737980000	((((((1lb3_A.pdb:0.0723410000	2za7_A.pdb:0.0718070000):0.5059050000	1bg7_A.pdb:0.0844740000):0.0977498000	1r03_A.pdb:0.2486300000):0.3174420000	1z6o_M.pdb:0.8790550000):0.3141230000	1mty_B.pdb:2.2837940000):0.0868154000	((((1eum_A.pdb:0.6761000000	1krq_A.pdb:0.2528370000):0.3590070000	3e6s_A.pdb:0.9797810000):0.3186790000	2jd7_A.pdb:0.2221750000):0.3734330000	1vlg_A.pdb:0.3211370000):0.4505930000):0.5963090000):0.3969120000	(((1bcf_A.pdb:0.0000010000	3e1q_A.pdb:0.0130400000):0.1927350000	2fkz_A.pdb:0.1967270000):0.4538670000	1jgc_A.pdb:0.3496940000):0.8003050000):0.2619920000	2vzb_A.pdb:1.3684510000):0.3168510000	1nfv_A.pdb:1.1325720000):0.6438340000):0.3099070000):0.4771660000):0.1478110000):0.1114820000	(1n1q_A.pdb:0.3669240000	2chp_A.pdb:0.4569980000):0.1098770000);
(1ji5_A.pdb:0.3082340000	(1jig_A.pdb:0.0899590000	((((1qgh_A.pdb:0.3749950000	(2ux1_A.pdb:0.5416980000	(((1dps_A.pdb:0.0000020000	1jts_A.pdb:0.0365810000):0.5092950000	1o9r_A.pdb:0.4740280000):0.4761290000	1uvh_A.pdb:1.0641530000):0.7555940000):0.3134810000):0.3075190000	1ji4_A.pdb:1.0303750000):0.2036010000	2fjc_A.pdb:1.1980180000):0.0713651000	((1tjo_A.pdb:0.0000010000	1tk6_A.pdb:0.0000010000):1.4146200000	((((((2fzf_A.pdb:1.9215130000	(((((1lb3_A.pdb:0.0505260000	2za7_A.pdb:0.1118170000):0.3906640000	1bg7_A.pdb:0.0463150000):0.1169720000	1r03_A.pdb:0.2279030000):0.2515470000	(1z6o_M.pdb:0.7421720000	(((1eum_A.pdb:0.7827350000	1krq_A.pdb:0.1656130000):0.4110850000	(2jd7_A.pdb:0.4045440000	1vlg_A.pdb:0.2670020000):0.3214030000):0.1977450000	3e6s_A.pdb:0.7897670000):0.1418820000):0.2309390000):0.1251490000	1mty_B.pdb:2.2972540000):1.2941600000):0.1298970000	((((1z6o_A.pdb:3.2654070000	1otk_A.pdb:1.9644360000):1.1974000000	(1mty_D.pdb:1.3853200000	3dhg_A.pdb:1.9391340000):1.4036200000):0.3404750000	(((((1oqu_A.pdb:0.2511630000	1uzr_A.pdb:0.1111910000):0.1087210000	1r2f_A.pdb:0.2093570000):1.4490500000	(1mxr_A.pdb:1.3559610000	(1jk0_A.pdb:0.1108160000	(2uw2_A.pdb:0.0168690000	1w68_A.pdb:0.0404170000):0.2780660000):1.5557900000):0.5825320000):0.4339130000	3ee4_A.pdb:1.8900600000):0.2252440000	1za0_A.pdb:2.1935990000):0.2356090000):0.1768670000	((2inc_B.pdb:1.6220660000	2inp_C.pdb:0.5802000000):3.3063100000	((2uw1_A.pdb:0.0000020000	2uw1_B.pdb:0.0156310000):0.0890175000	1afr_A.pdb:0.1180890000):1.4250500000):0.3463910000):0.0593444000):0.2074830000	3qhb_A.pdb:1.3393910000):0.4521930000	(1lko_A.pdb:0.8952190000	1yuz_A.pdb:0.7894810000):1.0852100000):0.7407370000	((((1bcf_A.pdb:0.0000020000	3e1q_A.pdb:0.0000030000):0.3317990000	2fkz_A.pdb:0.1797920000):0.5094320000	1jgc_A.pdb:0.4959690000):0.2148280000	1nfv_A.pdb:1.0035190000):0.7799140000):0.1564490000	2vzb_A.pdb:1.0197580000):0.5570250000):0.8521570000):0.1196570000):0.0498545000	(1n1q_A.pdb:0.4268390000	2chp_A.pdb:0.8952550000):0.1098410000);
(1ji5_A.pdb:0.3487650000	(1jig_A.pdb:0.1580700000	((1qgh_A.pdb:0.3375790000	2ux1_A.pdb:0.7637310000):0.3203140000	((1ji4_A.pdb:0.8043110000	2fjc_A.pdb:0.8145040000):0.3595510000	(((((1dps_A.pdb:0.0000020000	1jts_A.pdb:0.0354970000):0.3745790000	1o9r_A.pdb:0.3939810000):0.4377180000	1uvh_A.pdb:1.1786320000):0.4069450000	(1tjo_A.pdb:0.0000010000	1tk6_A.pdb:0.0000020000):1.5061200000):0.1264210000	(((((((2fzf_A.pdb:1.7648090000	(1lko_A.pdb:0.8689990000	1yuz_A.pdb:0.5001370000):0.4552710000):1.1552700000	((((1z6o_A.pdb:2.3250840000	1otk_A.pdb:1.1060660000):1.9851200000	(((((1oqu_A.pdb:0.1945370000	1uzr_A.pdb:0.1372270000):0.1412150000	1r2f_A.pdb:0.0676060000):1.4254800000	((1jk0_A.pdb:0.4325480000	2uw2_A.pdb:0.0117670000):0.0511422000	1w68_A.pdb:0.0000020000):1.2693200000):0.5127370000	1za0_A.pdb:2.3609220000):0.1532690000	(1mxr_A.pdb:1.6039960000	3ee4_A.pdb:1.7699180000):0.7669670000):0.3491060000):0.0844834000	(1mty_D.pdb:1.2098400000	3dhg_A.pdb:1.5829060000):1.9413900000):0.0870748000	((2inc_B.pdb:1.3136920000	2inp_C.pdb:0.6605110000):3.5666100000	((2uw1_A.pdb:0.0000020000	2uw1_B.pdb:0.0119610000):0.0176125000	1afr_A.pdb:0.2079810000):0.6241180000):1.0795900000):0.3693090000):0.1088810000	2vzb_A.pdb:1.7377550000):0.0643377000	3qhb_A.pdb:1.2337880000):0.2877320000	(((1bcf_A.pdb:0.0000010000	3e1q_A.pdb:0.0070730000):0.3884390000	2fkz_A.pdb:0.1274840000):0.4768970000	1jgc_A.pdb:0.2111730000):0.7232310000):0.2469350000	((((((1lb3_A.pdb:0.0501560000	2za7_A.pdb:0.1119380000):0.3883720000	1bg7_A.pdb:0.1855780000):0.1361690000	1r03_A.pdb:0.2309910000):0.4837020000	1z6o_M.pdb:0.9006070000):0.2211700000	((1eum_A.pdb:0.8968720000	1krq_A.pdb:0.2753620000):0.2694420000	(3e6s_A.pdb:0.9799400000	(2jd7_A.pdb:0.3808710000	1vlg_A.pdb:0.3439520000):0.1652000000):0.2443680000):0.3630380000):0.3396400000	1mty_B.pdb:2.7982490000):0.8995370000):0.1084340000	1nfv_A.pdb:0.6446500000):1.2314500000):0.1166290000):0.1519950000):0.2078870000):0.0935129000	(1n1q_A.pdb:0.4134500000	2chp_A.pdb:0.5919960000):0.1053470000);
(1ji5_A.pdb:0.1840970000	((1jig_A.pdb:0.1175560000	(((1qgh_A.pdb:0.3572280000	2ux1_A.pdb:0.9141820000):0.2355530000	((((1dps_A.pdb:0.0000020000	1jts_A.pdb:0.0231850000):0.4821610000	1o9r_A.pdb:0.2001330000):0.5244080000	1uvh_A.pdb:1.0054930000):0.5059440000	((1tjo_A.pdb:0.0000010000	1tk6_A.pdb:0.0000010000):1.2280600000	(((((2fzf_A.pdb:1.9747420000	(1lko_A.pdb:0.7684860000	1yuz_A.pdb:0.8224380000):1.0361700000):0.5927060000	3qhb_A.pdb:0.8228860000):0.7191190000	((((((1lb3_A.pdb:0.1363240000	2za7_A.pdb:0.0474330000):0.2527710000	(1bg7_A.pdb:0.1573110000	1r03_A.pdb:0.2525160000):0.0765025000):0.2097780000	1z6o_M.pdb:1.1609010000):0.2104580000	1mty_B.pdb:3.1503880000):0.0716295000	(((1eum_A.pdb:0.8515380000	1krq_A.pdb:0.2556890000):0.3906810000	(2jd7_A.pdb:0.4875830000	1vlg_A.pdb:0.2408420000):0.5145590000):0.2747720000	3e6s_A.pdb:0.9257350000):0.1771960000):1.0185300000	((((1z6o_A.pdb:2.5154500000	1otk_A.pdb:1.3425830000):1.6435300000	(((2inc_B.pdb:1.4320690000	2inp_C.pdb:0.8271520000):2.1856500000	(1mty_D.pdb:1.4681060000	3dhg_A.pdb:1.5124020000):0.8153140000):1.1543700000	((2uw1_A.pdb:0.0000020000	2uw1_B.pdb:0.0027140000):0.0638553000	1afr_A.pdb:0.1250390000):1.0547200000):0.1636020000):0.2773450000	1za0_A.pdb:2.0272850000):0.4427330000	((((1oqu_A.pdb:0.2452490000	1uzr_A.pdb:0.0948200000):0.0999134000	1r2f_A.pdb:0.2427210000):1.7295700000	(1mxr_A.pdb:1.3205780000	(1jk0_A.pdb:0.1170570000	(2uw2_A.pdb:0.0230070000	1w68_A.pdb:0.0331690000):0.2837650000):1.7423600000):0.5343970000):0.4546730000	3ee4_A.pdb:1.6169680000):0.5634740000):0.3213660000):0.3412990000):0.5726030000	((((1bcf_A.pdb:0.0000010000	3e1q_A.pdb:0.0055880000):0.2645460000	2fkz_A.pdb:0.1788950000):0.2870080000	1jgc_A.pdb:0.3465640000):1.1737800000	1nfv_A.pdb:0.8283420000):0.2919450000):0.5543540000	2vzb_A.pdb:0.9373480000):0.7618260000):0.5466510000):0.5613220000):0.2218660000	(1ji4_A.pdb:0.7670610000	2fjc_A.pdb:0.9793680000):0.5177800000):0.1679050000):0.0617637000	1n1q_A.pdb:0.4740770000):0.1426780000	2chp_A.pdb:0.7255270000);
(1ji5_A.pdb:0.2652030000	(1jig_A.pdb:0.2656370000	((1qgh_A.pdb:0.2706350000	2ux1_A.pdb:0.9315780000):0.3601000000	(1ji4_A.pdb:0.8819610000	2fjc_A.pdb:0.8930010000):0.5274040000):0.3165050000):0.0661066000	(1n1q_A.pdb:0.4501460000	(2chp_A.pdb:0.6514620000	((((1dps_A.pdb:0.0000020000	1jts_A.pdb:0.0349060000):0.4594180000	1o9r_A.pdb:0.2847110000):0.2175950000	1uvh_A.pdb:1.2014930000):0.5284200000	((1tjo_A.pdb:0.0000010000	1tk6_A.pdb:0.0000010000):1.3487800000	((((2fzf_A.pdb:1.8658530000	((((1z6o_A.pdb:2.0547400000	1otk_A.pdb:0.8718800000):1.6271200000	1mty_B.pdb:2.5275440000):0.2034430000	((((2inc_B.pdb:1.2174570000	2inp_C.pdb:1.0324940000):2.0087100000	(1mty_D.pdb:2.0302420000	3dhg_A.pdb:0.9779690000):2.4697400000):0.7475340000	((2uw1_A.pdb:0.0000020000	2uw1_B.pdb:0.0091020000):0.0596818000	1afr_A.pdb:0.1047030000):0.9932440000):0.2880820000	1za0_A.pdb:2.1693910000):0.5889060000):0.4335010000	(((1oqu_A.pdb:0.1532650000	1uzr_A.pdb:0.0935790000):0.0700278000	1r2f_A.pdb:0.1441540000):1.9069700000	((1mxr_A.pdb:1.3253280000	(1jk0_A.pdb:0.1509260000	(2uw2_A.pdb:0.0147560000	1w68_A.pdb:0.0278690000):0.2430210000):2.0615500000):0.4992050000	3ee4_A.pdb:1.2183290000):0.5145590000):0.5012920000):0.2784390000):0.5265070000	((1lko_A.pdb:0.7427520000	1yuz_A.pdb:0.8618310000):1.2748200000	3qhb_A.pdb:0.9745910000):0.0528491000):0.5023590000	(2vzb_A.pdb:1.4483150000	(((((1lb3_A.pdb:0.0538220000	2za7_A.pdb:0.0991000000):0.4452160000	1bg7_A.pdb:0.1114770000):0.1261180000	1r03_A.pdb:0.3541720000):0.2115120000	1z6o_M.pdb:1.0022680000):0.3361940000	((1eum_A.pdb:0.5298000000	1krq_A.pdb:0.4954510000):0.3887170000	((3e6s_A.pdb:1.3767900000	2jd7_A.pdb:0.3238380000):0.0679331000	1vlg_A.pdb:0.3867530000):0.1946020000):0.3276940000):0.5899100000):0.1869670000):0.0480916000	((((1bcf_A.pdb:0.0000010000	3e1q_A.pdb:0.0065070000):0.3131370000	2fkz_A.pdb:0.1382770000):0.3075430000	1jgc_A.pdb:0.4556800000):0.8856550000	1nfv_A.pdb:0.6709120000):0.6363120000):0.8117440000):0.6474960000):0.3593670000):0.0931403000):0.1704670000);
(1ji5_A.pdb:0.2782240000	(1jig_A.pdb:0.1319020000	(((1qgh_A.pdb:0.4073200000	2ux1_A.pdb:0.6175510000):0.1009350000	(1ji4_A.pdb:0.7462720000	2fjc_A.pdb:0.8431870000):0.5860120000):0.1772540000	((((1dps_A.pdb:0.0000020000	1jts_A.pdb:0.0059450000):0.3866580000	1o9r_A.pdb:0.1783900000):0.4094600000	1uvh_A.pdb:0.6750400000):0.4041210000	((1tjo_A.pdb:0.0000010000	1tk6_A.pdb:0.0000020000):0.7895170000	(((((2fzf_A.pdb:1.9337280000	(1lko_A.pdb:1.0886910000	1yuz_A.pdb:0.5087400000):0.5090350000):0.6584370000	3qhb_A.pdb:1.0723860000):0.5694160000	((((((((1lb3_A.pdb:0.0211080000	2za7_A.pdb:0.0784250000):0.3649210000	1bg7_A.pdb:0.1824000000):0.1597340000	1r03_A.pdb:0.1731060000):0.5170860000	1z6o_M.pdb:0.8259510000):0.6680430000	(((1eum_A.pdb:0.7179260000	1krq_A.pdb:0.2275560000):0.3214230000	3e6s_A.pdb:1.4219990000):0.1869270000	(2jd7_A.pdb:0.2616880000	1vlg_A.pdb:0.3562980000):0.3976260000):0.1667560000):0.3078660000	1mty_B.pdb:2.9702780000):0.3757380000	(((1oqu_A.pdb:0.1724850000	1uzr_A.pdb:0.1270340000):0.0876319000	1r2f_A.pdb:0.1101230000):1.7121000000	((1mxr_A.pdb:1.0527910000	(1jk0_A.pdb:0.1733560000	(2uw2_A.pdb:0.0045130000	1w68_A.pdb:0.0241720000):0.2565560000):1.8532400000):0.7571230000	3ee4_A.pdb:1.4211260000):1.2344700000):0.4152300000):0.3012330000	(((1z6o_A.pdb:1.8824750000	1otk_A.pdb:1.4661860000):1.8678300000	(((2inc_B.pdb:1.3034530000	2inp_C.pdb:0.9363630000):3.5877600000	((2uw1_A.pdb:0.0000020000	2uw1_B.pdb:0.0094150000):0.0935079000	1afr_A.pdb:0.1069650000):0.8792580000):0.4692710000	1za0_A.pdb:2.5495220000):0.4479600000):0.3878820000	(1mty_D.pdb:1.3685620000	3dhg_A.pdb:1.5132080000):1.8313600000):0.2646580000):0.3264610000):0.2980160000	((((1bcf_A.pdb:0.0000010000	3e1q_A.pdb:0.0000030000):0.2246600000	2fkz_A.pdb:0.1745390000):0.4989580000	1jgc_A.pdb:0.1218690000):0.6719330000	1nfv_A.pdb:1.5412280000):0.3186290000):0.2793800000	2vzb_A.pdb:1.4445880000):0.7268580000):0.3438500000):0.6721760000):0.2430410000):0.0483918000	(1n1q_A.pdb:0.2843440000	2chp_A.pdb:0.5976100000):0.1857050000);
(1ji5_A.pdb:0.2701390000	(1jig_A.pdb:0.1872480000	((1n1q_A.pdb:0.3126680000	(((1dps_A.pdb:0.0000020000	1jts_A.pdb:0.0213890000):0.3926570000	1o9r_A.pdb:0.3176210000):0.4473750000	((1uvh_A.pdb:0.6391720000	(1tjo_A.pdb:0.0000010000	1tk6_A.pdb:0.0000010000):1.6292400000):0.3643170000	(((((2fzf_A.pdb:1.9323580000	1mty_B.pdb:2.5587790000):0.8073600000	(((((1z6o_A.pdb:1.4651200000	1otk_A.pdb:1.5797880000):1.8988200000	(2inc_B.pdb:1.3962920000	2inp_C.pdb:0.9242490000):2.5625700000):0.0239327000	(1mty_D.pdb:1.2791590000	3dhg_A.pdb:1.6224320000):2.2261000000):0.1892490000	1za0_A.pdb:2.1819480000):0.6612160000	((2uw1_A.pdb:0.0000020000	2uw1_B.pdb:0.0160310000):0.0587418000	1afr_A.pdb:0.1455420000):1.7264400000):0.6625060000):0.0400598000	(((1oqu_A.pdb:0.2399350000	1uzr_A.pdb:0.1713650000):0.1607330000	1r2f_A.pdb:0.1196310000):1.0835500000	((1mxr_A.pdb:1.2119510000	3ee4_A.pdb:2.2062590000):0.2537710000	(1jk0_A.pdb:0.1670840000	(2uw2_A.pdb:0.0259960000	1w68_A.pdb:0.0332440000):0.2472100000):1.3649700000):0.6647120000):1.0363200000):0.3948420000	((1lko_A.pdb:1.2747400000	1yuz_A.pdb:0.4707500000):1.6060500000	3qhb_A.pdb:0.9313620000):0.4776130000):0.3464080000	((((2vzb_A.pdb:2.2200420000	1jgc_A.pdb:0.2166040000):0.0821779000	((1bcf_A.pdb:0.0000020000	3e1q_A.pdb:0.0130230000):0.3179230000	2fkz_A.pdb:0.2261890000):0.5652560000):0.8394080000	1nfv_A.pdb:0.6028050000):0.4592330000	((((((1lb3_A.pdb:0.1316490000	2za7_A.pdb:0.1421270000):0.4525970000	1bg7_A.pdb:0.0741760000):0.0588295000	1r03_A.pdb:0.4729030000):0.3287430000	1z6o_M.pdb:0.7222500000):0.3925340000	3e6s_A.pdb:1.3930970000):0.1364310000	((1eum_A.pdb:0.7831020000	1krq_A.pdb:0.3027990000):0.3822810000	(2jd7_A.pdb:0.3993560000	1vlg_A.pdb:0.3047250000):0.2736610000):0.2011280000):1.3448000000):0.1050840000):1.6780700000):0.0444438000):0.8236270000):0.0735664000	((1qgh_A.pdb:0.3563770000	2ux1_A.pdb:0.6519640000):0.1740030000	(1ji4_A.pdb:0.6505510000	2fjc_A.pdb:0.8650300000):0.3364000000):0.3839110000):0.1470640000):0.1210490000	2chp_A.pdb:0.5729850000);
(1ji5_A.pdb:0.2841970000	(1jig_A.pdb:0.1941730000	(((1qgh_A.pdb:0.3139860000	2ux1_A.pdb:0.6380410000):0.3502950000	((((1dps_A.pdb:0.0034270000	1jts_A.pdb:0.0154940000):0.3199380000	1o9r_A.pdb:0.3232040000):0.3155500000	1uvh_A.pdb:0.9506330000):0.3756230000	((1tjo_A.pdb:0.0000010000	1tk6_A.pdb:0.0000020000):0.9867490000	(((((2fzf_A.pdb:1.9535120000	((((1z6o_A.pdb:0.4333700000	1otk_A.pdb:2.2553900000):3.2465900000	(((2inc_B.pdb:1.5042070000	2inp_C.pdb:0.9645160000):3.1578000000	(1mty_D.pdb:1.6031580000	3dhg_A.pdb:1.7171770000):0.9977230000):0.8842220000	((2uw1_A.pdb:0.0000020000	2uw1_B.pdb:0.0059970000):0.0122176000	1afr_A.pdb:0.1342120000):1.5678200000):0.0916399000):0.1397590000	1za0_A.pdb:1.7759630000):0.4728610000	(((1oqu_A.pdb:0.1800820000	1uzr_A.pdb:0.1165080000):0.1184700000	1r2f_A.pdb:0.1590830000):1.7776100000	((1mxr_A.pdb:1.3852450000	(1jk0_A.pdb:0.1650270000	(2uw2_A.pdb:0.0000030000	1w68_A.pdb:0.0318340000):0.2106410000):1.2230000000):0.8819390000	3ee4_A.pdb:1.2947590000):0.7508410000):0.1906220000):0.1411930000):0.5189400000	(((((((1lb3_A.pdb:0.1005970000	2za7_A.pdb:0.1008400000):0.3456630000	1bg7_A.pdb:0.0970620000):0.0801729000	1r03_A.pdb:0.3445380000):0.3286270000	1z6o_M.pdb:0.9539790000):0.1328130000	1mty_B.pdb:3.3459220000):0.2001540000	3e6s_A.pdb:1.0854490000):0.1435470000	(((1eum_A.pdb:0.5403440000	1krq_A.pdb:0.4608950000):0.5280320000	2jd7_A.pdb:0.3588370000):0.3563380000	1vlg_A.pdb:0.2696110000):0.3129080000):0.9098340000):0.2019440000	((1lko_A.pdb:0.7288080000	1yuz_A.pdb:0.5803030000):2.0877000000	3qhb_A.pdb:1.5805510000):0.2271510000):0.2383880000	((((1bcf_A.pdb:0.0000010000	3e1q_A.pdb:0.0178480000):0.2141470000	2fkz_A.pdb:0.2294900000):0.2982130000	1jgc_A.pdb:0.3751390000):0.7611230000	1nfv_A.pdb:0.7207320000):0.3691320000):0.3534980000	2vzb_A.pdb:1.0873120000):0.9155950000):0.7684460000):0.4076200000):0.0718643000	(1ji4_A.pdb:0.8726410000	2fjc_A.pdb:0.9250740000):0.3690260000):0.1250520000):0.0774771000	(1n1q_A.pdb:0.3272120000	2chp_A.pdb:0.5231360000):0.1461240000);
(1ji5_A.pdb:0.2319770000	(1jig_A.pdb:0.0236970000	((1n1q_A.pdb:0.3227090000	((((1dps_A.pdb:0.0000020000	1jts_A.pdb:0.0126170000):0.3828610000	1o9r_A.pdb:0.2704510000):0.3419360000	1uvh_A.pdb:0.7011320000):0.5635140000	((1tjo_A.pdb:0.0000010000	1tk6_A.pdb:0.0000010000):1.0425400000	(((((((2fzf_A.pdb:2.5462810000	(1lko_A.pdb:0.8438030000	1yuz_A.pdb:0.6537380000):1.0028900000):0.4611340000	3qhb_A.pdb:0.6686730000):0.2771480000	(((((1z6o_A.pdb:1.4248630000	1otk_A.pdb:2.0058310000):1.6921300000	((2inc_B.pdb:1.3499620000	2inp_C.pdb:1.0756340000):2.9571600000	(1mty_D.pdb:1.3186500000	3dhg_A.pdb:1.4786170000):0.6411890000):1.1001700000):0.2524520000	1za0_A.pdb:2.7103520000):0.5147090000	((2uw1_A.pdb:0.0000020000	2uw1_B.pdb:0.0147220000):0.0325550000	1afr_A.pdb:0.1734470000):1.2785700000):0.3226250000	(((1oqu_A.pdb:0.2085760000	1uzr_A.pdb:0.1479920000):0.0522902000	1r2f_A.pdb:0.1848110000):1.6827100000	((1mxr_A.pdb:1.6148700000	(1jk0_A.pdb:0.0213830000	(2uw2_A.pdb:0.0090850000	1w68_A.pdb:0.0291270000):0.4379210000):1.8076200000):0.3924270000	3ee4_A.pdb:1.8129560000):0.8953500000):0.6026160000):0.6378300000):0.3802750000	((((((1lb3_A.pdb:0.1192470000	2za7_A.pdb:0.0756620000):0.3775410000	1bg7_A.pdb:0.0835530000):0.0938778000	1r03_A.pdb:0.1949050000):0.3618680000	1z6o_M.pdb:0.9426520000):0.1416900000	1mty_B.pdb:2.8011830000):0.0825620000	((1eum_A.pdb:0.6367120000	1krq_A.pdb:0.1252920000):0.5639900000	(3e6s_A.pdb:1.2953860000	(2jd7_A.pdb:0.3584040000	1vlg_A.pdb:0.3664430000):0.0903981000):0.2232180000):0.3874880000):1.0172500000):0.6257470000	(((1bcf_A.pdb:0.0000020000	3e1q_A.pdb:0.0119600000):0.2654740000	2fkz_A.pdb:0.1172840000):0.1955990000	1jgc_A.pdb:0.4969130000):0.6730440000):0.3417610000	1nfv_A.pdb:0.5027480000):0.5518150000	2vzb_A.pdb:1.4498270000):0.9390430000):0.5072340000):0.4223180000):0.1174360000	((1qgh_A.pdb:0.3492230000	2ux1_A.pdb:0.6669000000):0.2211870000	(1ji4_A.pdb:0.5129650000	2fjc_A.pdb:0.5647560000):0.5382580000):0.2091660000):0.1209020000):0.1788530000	2chp_A.pdb:0.5666200000);
(1ji5_A.pdb:0.2567990000	(1jig_A.pdb:0.2107570000	(((1n1q_A.pdb:0.1737430000	(1ji4_A.pdb:0.9704860000	2fjc_A.pdb:1.1604090000):0.3263470000):0.0200043000	((((1dps_A.pdb:0.0000020000	1jts_A.pdb:0.0062550000):0.3747560000	1o9r_A.pdb:0.4035020000):0.4120800000	1uvh_A.pdb:1.1892370000):0.4385650000	((1tjo_A.pdb:0.0000010000	1tk6_A.pdb:0.0000010000):1.5148100000	((((2fzf_A.pdb:1.4715770000	(1lko_A.pdb:1.0433270000	1yuz_A.pdb:0.6278950000):1.2022900000):0.5314870000	(((((((1lb3_A.pdb:0.0813290000	2za7_A.pdb:0.0539850000):0.5671480000	1bg7_A.pdb:0.0513710000):0.1529340000	1r03_A.pdb:0.3352720000):0.3594690000	1z6o_M.pdb:1.1515580000):0.5058800000	(((1eum_A.pdb:0.6440200000	1krq_A.pdb:0.2864330000):0.2563390000	3e6s_A.pdb:0.9996530000):0.1827120000	(2jd7_A.pdb:0.3242070000	1vlg_A.pdb:0.4619670000):0.3196710000):0.2902050000):0.3135500000	1mty_B.pdb:3.0731900000):0.3450070000	((((1z6o_A.pdb:2.3439240000	1otk_A.pdb:1.7736080000):1.3544400000	((2inc_B.pdb:1.4589490000	2inp_C.pdb:0.7857090000):2.3350800000	(1mty_D.pdb:1.8263320000	3dhg_A.pdb:0.9411140000):1.3245200000):0.8194850000):0.3248200000	(((2uw1_A.pdb:0.0000020000	2uw1_B.pdb:0.0060570000):0.0794780000	1afr_A.pdb:0.1898330000):1.1879900000	1za0_A.pdb:2.4156080000):0.4105440000):0.5548030000	((((1oqu_A.pdb:0.2082270000	1uzr_A.pdb:0.1669450000):0.1698500000	1r2f_A.pdb:0.1073380000):1.2825400000	(1mxr_A.pdb:1.1735390000	(1jk0_A.pdb:0.0281250000	(2uw2_A.pdb:0.0227910000	1w68_A.pdb:0.0139780000):0.3645410000):1.6517700000):0.7258480000):0.8260300000	3ee4_A.pdb:2.4061570000):0.2603730000):0.2271670000):0.1711100000):0.0911348000	3qhb_A.pdb:1.2979420000):0.5911780000	(2vzb_A.pdb:1.6312300000	((((1bcf_A.pdb:0.0000020000	3e1q_A.pdb:0.0000030000):0.2017390000	2fkz_A.pdb:0.1507330000):0.3688820000	1jgc_A.pdb:0.2870680000):0.3949400000	1nfv_A.pdb:1.0899010000):0.4675090000):0.0909911000):0.7976700000):0.0822639000):0.2812180000):0.1455240000	(1qgh_A.pdb:0.1975830000	2ux1_A.pdb:0.8743450000):0.5182060000):0.0815484000):0.0777019000	2chp_A.pdb:0.5407890000);
(1ji5_A.pdb:0.2059880000	(1jig_A.pdb:0.1659980000	((1qgh_A.pdb:0.3537220000	2ux1_A.pdb:0.6484580000):0.3974910000	(1ji4_A.pdb:1.0306370000	2fjc_A.pdb:0.9556600000):0.2675400000):0.1750140000):0.0559707000	((1n1q_A.pdb:0.2566910000	2chp_A.pdb:0.6186600000):0.1196590000	(((1dps_A.pdb:0.0000020000	1jts_A.pdb:0.0064970000):0.4741990000	1o9r_A.pdb:0.1788470000):0.7261000000	(1uvh_A.pdb:1.1589910000	((1tjo_A.pdb:0.0000010000	1tk6_A.pdb:0.0000010000):0.9617710000	((((((2fzf_A.pdb:1.9986550000	(((1z6o_A.pdb:1.8581830000	1otk_A.pdb:2.2809430000):1.2636300000	(((2inc_B.pdb:1.2302380000	2inp_C.pdb:1.0113690000):3.2274300000	((2uw1_A.pdb:0.0000020000	2uw1_B.pdb:0.0084160000):0.0378361000	1afr_A.pdb:0.1880660000):0.9042760000):0.3147460000	1za0_A.pdb:1.9988370000):0.2822900000):0.1183470000	(1mty_D.pdb:2.0081040000	3dhg_A.pdb:0.8961370000):2.2618900000):0.1323310000):0.0000029966	((1lko_A.pdb:1.0959630000	1yuz_A.pdb:0.5056440000):1.5955100000	3qhb_A.pdb:1.0481690000):0.4371250000):0.4042400000	(((((1oqu_A.pdb:0.2743240000	1uzr_A.pdb:0.0804130000):0.1301040000	1r2f_A.pdb:0.1647950000):1.5467800000	1mxr_A.pdb:1.2102350000):0.0841582000	(1jk0_A.pdb:0.1519660000	(2uw2_A.pdb:0.0187590000	1w68_A.pdb:0.0407920000):0.2476750000):1.9522500000):0.4620250000	3ee4_A.pdb:1.9444450000):0.4623920000):0.7652390000	(((((1lb3_A.pdb:0.0807630000	2za7_A.pdb:0.0469710000):0.4077730000	(1bg7_A.pdb:0.1160950000	1r03_A.pdb:0.4020760000):0.0770194000):0.4192950000	1z6o_M.pdb:0.9139280000):0.3770110000	((((1eum_A.pdb:0.5443060000	1krq_A.pdb:0.3785310000):0.5269270000	3e6s_A.pdb:1.1261450000):0.1488290000	2jd7_A.pdb:0.2725950000):0.3112560000	1vlg_A.pdb:0.1965290000):0.3515510000):0.0000025548	1mty_B.pdb:3.2506620000):0.7851020000):0.4108980000	(2vzb_A.pdb:1.3134440000	(((1bcf_A.pdb:0.0000010000	3e1q_A.pdb:0.0000030000):0.3094710000	2fkz_A.pdb:0.1424130000):0.4649180000	1jgc_A.pdb:0.3525470000):0.6007250000):0.2041280000):0.0642863000	1nfv_A.pdb:0.9291830000):1.1369300000):0.1332430000):0.2217920000):0.6658830000):0.0629419000);
(1ji5_A.pdb:0.3208720000	(1jig_A.pdb:0.1812990000	((1qgh_A.pdb:0.5196350000	2ux1_A.pdb:0.7586430000):0.2815740000	(1ji4_A.pdb:0.9305780000	2fjc_A.pdb:0.6229550000):0.4592640000):0.2434180000):0.0433835000	(1n1q_A.pdb:0.4711180000	(2chp_A.pdb:0.5758900000	((((1dps_A.pdb:0.0000020000	1jts_A.pdb:0.0075340000):0.5281360000	1o9r_A.pdb:0.1737770000):0.6618580000	1uvh_A.pdb:1.1277970000):0.3347870000	((1tjo_A.pdb:0.0000010000	1tk6_A.pdb:0.0000010000):1.4504800000	(((((2fzf_A.pdb:1.2267490000	(1lko_A.pdb:0.7964270000	1yuz_A.pdb:0.7964120000):1.4244200000):0.2982850000	3qhb_A.pdb:1.1301590000):0.4463710000	(((((1lb3_A.pdb:0.0698940000	2za7_A.pdb:0.0951800000):0.3491830000	(1bg7_A.pdb:0.1742370000	1r03_A.pdb:0.2874880000):0.1464310000):0.1527040000	1z6o_M.pdb:0.7432030000):0.6310680000	(((((1eum_A.pdb:0.5496550000	1krq_A.pdb:0.4330780000):0.2265230000	3e6s_A.pdb:1.2686060000):0.2564020000	2jd7_A.pdb:0.1058760000):0.4321540000	1vlg_A.pdb:0.2345520000):0.3441790000	1mty_B.pdb:3.1747730000):0.0000027362):0.7292260000	((((((1z6o_A.pdb:1.5001990000	1otk_A.pdb:1.3935660000):1.6838800000	(1mty_D.pdb:1.4551990000	3dhg_A.pdb:1.5241920000):1.4712000000):0.1624090000	(2inc_B.pdb:1.8282630000	2inp_C.pdb:0.7009090000):2.9377800000):0.4969640000	1za0_A.pdb:1.9671030000):0.2204490000	((2uw1_A.pdb:0.0000020000	2uw1_B.pdb:0.0092810000):0.0315520000	1afr_A.pdb:0.1248300000):1.5729900000):0.1940220000	((((1oqu_A.pdb:0.2334480000	1uzr_A.pdb:0.1340670000):0.0566218000	1r2f_A.pdb:0.2006780000):1.5496300000	(1mxr_A.pdb:1.5989920000	(1jk0_A.pdb:0.1291200000	(2uw2_A.pdb:0.0240250000	1w68_A.pdb:0.0025990000):0.2435620000):1.4225400000):0.3677470000):0.1962480000	3ee4_A.pdb:1.8000210000):0.3972530000):0.5762090000):0.1491070000):0.3106060000	(2vzb_A.pdb:1.2818890000	(((1bcf_A.pdb:0.0000010000	3e1q_A.pdb:0.0147510000):0.1993050000	2fkz_A.pdb:0.1918070000):0.2755360000	1jgc_A.pdb:0.2623850000):0.7666530000):0.0527024000):0.1660020000	1nfv_A.pdb:0.8365960000):0.7114640000):0.1067890000):0.5042630000):0.2268860000):0.1187160000);
(1ji5_A.pdb:0.3059580000	(1jig_A.pdb:0.2545960000	(((1qgh_A.pdb:0.4017120000	2ux1_A.pdb:0.6175210000):0.2554980000	(1ji4_A.pdb:0.6915430000	2fjc_A.pdb:0.8247490000):0.3409570000):0.1681130000	((((1dps_A.pdb:0.0000020000	1jts_A.pdb:0.0191370000):0.3449120000	1o9r_A.pdb:0.4109910000):0.3648080000	1uvh_A.pdb:0.7249530000):0.4796890000	((1tjo_A.pdb:0.0000010000	1tk6_A.pdb:0.0000010000):0.9453580000	((((((2fzf_A.pdb:1.5876210000	(1lko_A.pdb:0.9083270000	1yuz_A.pdb:0.8156210000):1.1032700000):0.4620170000	3qhb_A.pdb:1.0791400000):0.1984650000	(((1z6o_A.pdb:2.2315080000	1otk_A.pdb:0.9465010000):2.8349000000	(((((1oqu_A.pdb:0.1964990000	(1r2f_A.pdb:0.2206880000	1uzr_A.pdb:0.0933770000):0.0142110000):1.3818900000	(1jk0_A.pdb:0.2660090000	(2uw2_A.pdb:0.0100280000	1w68_A.pdb:0.0368260000):0.2318640000):1.3369300000):0.2385280000	1mxr_A.pdb:1.3453920000):0.6271180000	3ee4_A.pdb:2.0419800000):1.1016100000	((((2inc_B.pdb:1.7388300000	2inp_C.pdb:0.7208910000):3.0348300000	(1mty_D.pdb:1.5921380000	3dhg_A.pdb:1.2179840000):1.0855300000):1.1652800000	((2uw1_A.pdb:0.0000020000	2uw1_B.pdb:0.0172910000):0.0467789000	1afr_A.pdb:0.1140410000):1.2633300000):0.3406710000	1za0_A.pdb:1.9511780000):0.1063800000):0.1213480000):0.1198160000	1mty_B.pdb:3.5687770000):0.3951190000):0.4109170000	((((((1lb3_A.pdb:0.0483530000	2za7_A.pdb:0.0765050000):0.3859550000	1bg7_A.pdb:0.0949550000):0.2460230000	1r03_A.pdb:0.2046400000):0.2896700000	1z6o_M.pdb:1.0662950000):0.4187900000	3e6s_A.pdb:0.7859150000):0.4552300000	(((1eum_A.pdb:0.5550980000	1krq_A.pdb:0.3952990000):0.5484220000	2jd7_A.pdb:0.3324110000):0.0817312000	1vlg_A.pdb:0.2579930000):0.2076060000):0.7647360000):0.2108040000	2vzb_A.pdb:1.2651860000):0.1356160000	((((1bcf_A.pdb:0.0000010000	3e1q_A.pdb:0.0000030000):0.1651620000	2fkz_A.pdb:0.2815890000):0.3325630000	1jgc_A.pdb:0.4546080000):0.6505700000	1nfv_A.pdb:0.5409750000):0.2899120000):0.3081840000):0.3726450000):0.2311560000):0.3264380000):0.0577355000	(1n1q_A.pdb:0.3982840000	2chp_A.pdb:0.5136110000):0.0509552000);
(1ji5_A.pdb:0.2359940000	(1jig_A.pdb:0.1657350000	(((1qgh_A.pdb:0.4217200000	2ux1_A.pdb:0.6170330000):0.1197820000	(((((1dps_A.pdb:0.0058780000	1jts_A.pdb:0.0000020000):0.3981730000	1o9r_A.pdb:0.2164690000):0.4373500000	1uvh_A.pdb:0.8212510000):0.4954060000	(1tjo_A.pdb:0.0000020000	1tk6_A.pdb:0.0000020000):1.3132500000):0.1640410000	(((((2fzf_A.pdb:1.8423580000	((1lko_A.pdb:1.1809280000	1yuz_A.pdb:0.5271660000):1.1969900000	3qhb_A.pdb:0.9645650000):0.3569440000):0.2772220000	(((1z6o_A.pdb:1.3492980000	1otk_A.pdb:2.1693130000):2.7786800000	(((2inc_B.pdb:1.6000880000	2inp_C.pdb:0.4635700000):3.0933800000	((2uw1_A.pdb:0.0000020000	2uw1_B.pdb:0.0031650000):0.0839187000	1afr_A.pdb:0.1354150000):0.8159780000):0.4802850000	1za0_A.pdb:2.0836280000):0.3201630000):0.0675464000	(((((1oqu_A.pdb:0.1981760000	1uzr_A.pdb:0.1585510000):0.0640437000	1r2f_A.pdb:0.2068820000):1.8271600000	(1mxr_A.pdb:1.4733290000	(1jk0_A.pdb:0.1768430000	(2uw2_A.pdb:0.0157250000	1w68_A.pdb:0.0212240000):0.2142640000):1.4646200000):0.3772220000):0.3723830000	3ee4_A.pdb:1.7578690000):0.4262210000	(1mty_D.pdb:1.5355740000	3dhg_A.pdb:1.6213890000):1.5603200000):0.8829800000):0.5631270000):0.6075440000	((((((1lb3_A.pdb:0.1355450000	2za7_A.pdb:0.0758590000):0.5762020000	1bg7_A.pdb:0.1585290000):0.1395990000	1r03_A.pdb:0.2442280000):0.4085650000	1z6o_M.pdb:1.2901960000):0.3949970000	((((1eum_A.pdb:0.4613890000	1krq_A.pdb:0.3302530000):0.6128110000	3e6s_A.pdb:1.8689640000):0.2602270000	2jd7_A.pdb:0.2439780000):0.1888660000	1vlg_A.pdb:0.1622750000):0.7760340000):0.0734580000	1mty_B.pdb:2.9575100000):0.8045410000):0.2826400000	((((1bcf_A.pdb:0.0000010000	3e1q_A.pdb:0.0060650000):0.3509990000	2fkz_A.pdb:0.2641750000):0.5212440000	1jgc_A.pdb:0.4403680000):0.6317970000	1nfv_A.pdb:1.1460250000):0.4181720000):0.1781910000	2vzb_A.pdb:1.6925690000):0.7962230000):0.2867330000):0.2802600000	(1ji4_A.pdb:0.6877310000	2fjc_A.pdb:0.6368140000):0.3563030000):0.2219100000):0.0944824000	(1n1q_A.pdb:0.3031280000	2chp_A.pdb:0.6058970000):0.1295350000);
(1ji5_A.pdb:0.2352100000	((1jig_A.pdb:0.2105270000	((((1dps_A.pdb:0.0000020000	1jts_A.pdb:0.0070250000):0.6178050000	1o9r_A.pdb:0.1002240000):0.8185460000	1uvh_A.pdb:1.0470870000):0.2933690000	((1tjo_A.pdb:0.0000010000	1tk6_A.pdb:0.0000020000):0.8565030000	((((((2fzf_A.pdb:1.5235100000	(1lko_A.pdb:1.0801990000	1yuz_A.pdb:0.9884070000):1.6907200000):0.5463720000	3qhb_A.pdb:1.7382550000):0.3589600000	(((((1z6o_A.pdb:1.4636250000	1otk_A.pdb:3.0826340000):2.8110700000	((2uw1_A.pdb:0.0000020000	2uw1_B.pdb:0.0095500000):0.0849554000	1afr_A.pdb:0.1114470000):1.0248100000):0.4655740000	((2inc_B.pdb:0.3278870000	2inp_C.pdb:1.6066600000):3.0249700000	(1mty_D.pdb:1.4067930000	3dhg_A.pdb:1.8273400000):2.7603600000):0.0724797000):0.1601260000	1za0_A.pdb:2.4226310000):0.5343630000	((((1oqu_A.pdb:0.2562930000	1uzr_A.pdb:0.1256570000):0.2373400000	1r2f_A.pdb:0.0000030000):1.7345300000	(1jk0_A.pdb:0.3286870000	(2uw2_A.pdb:0.0479880000	1w68_A.pdb:0.0169670000):0.1475420000):1.2631600000):0.3582000000	(1mxr_A.pdb:1.5664970000	3ee4_A.pdb:1.9954290000):0.6015970000):0.2836030000):0.3464320000):0.3231060000	((((((1lb3_A.pdb:0.0687520000	2za7_A.pdb:0.0619680000):0.4919060000	(1bg7_A.pdb:0.2108390000	1r03_A.pdb:0.3601130000):0.0671422000):0.2894570000	1z6o_M.pdb:1.2407000000):0.5013410000	3e6s_A.pdb:1.4496260000):0.2180120000	(((1eum_A.pdb:0.3714570000	1krq_A.pdb:0.5516150000):0.7502670000	2jd7_A.pdb:0.2570210000):0.3615860000	1vlg_A.pdb:0.2808870000):0.3025040000):0.3199270000	1mty_B.pdb:2.6291970000):0.7150810000):0.5332060000	((((1bcf_A.pdb:0.0000010000	3e1q_A.pdb:0.0200180000):0.3220870000	2fkz_A.pdb:0.1225790000):0.3715670000	1jgc_A.pdb:0.2829570000):0.7648250000	1nfv_A.pdb:0.6364460000):0.3887780000):0.6816770000	2vzb_A.pdb:1.0000740000):0.5493830000):0.3273190000):0.7693980000):0.0183776000	((1qgh_A.pdb:0.0870270000	2ux1_A.pdb:0.7929060000):0.4902370000	(1ji4_A.pdb:0.8015350000	2fjc_A.pdb:0.8454200000):0.5954370000):0.1414720000):0.1149550000	(1n1q_A.pdb:0.3347270000	2chp_A.pdb:0.6672100000):0.2280170000);
(1ji5_A.pdb:0.3668630000	1jig_A.pdb:0.1560870000	((1n1q_A.pdb:0.2306630000	2chp_A.pdb:0.6837070000):0.0899927000	((((1qgh_A.pdb:0.4479980000	2ux1_A.pdb:0.6701170000):0.2909030000	(((1dps_A.pdb:0.0000020000	1jts_A.pdb:0.0000020000):0.3877600000	1o9r_A.pdb:0.3061820000):0.5278000000	1uvh_A.pdb:0.7759200000):0.4095460000):0.2643640000	(1ji4_A.pdb:0.8692430000	2fjc_A.pdb:0.9024040000):0.4334380000):0.1093410000	((1tjo_A.pdb:0.0000010000	1tk6_A.pdb:0.0000020000):1.0049100000	((((((((2fzf_A.pdb:1.6112910000	1mty_B.pdb:2.2600910000):0.3686070000	((((1oqu_A.pdb:0.2601850000	1uzr_A.pdb:0.0952290000):0.2013380000	1r2f_A.pdb:0.0444500000):1.5868600000	(1mxr_A.pdb:1.5654880000	(1jk0_A.pdb:0.1829120000	(2uw2_A.pdb:0.0219570000	1w68_A.pdb:0.0290120000):0.2414120000):1.6295400000):0.3969860000):0.3767310000	3ee4_A.pdb:2.3288820000):0.7705900000):0.4358370000	(((2inc_B.pdb:1.4251040000	2inp_C.pdb:0.7464600000):2.2833900000	(((2uw1_A.pdb:0.0000020000	2uw1_B.pdb:0.0117490000):0.0774365000	1afr_A.pdb:0.1100300000):0.9680750000	1za0_A.pdb:2.7855520000):0.2528490000):0.3661910000	(1mty_D.pdb:1.3209860000	3dhg_A.pdb:1.6936050000):2.1491600000):0.2785690000):0.2543770000	(3qhb_A.pdb:1.4886140000	(1z6o_A.pdb:2.0714360000	1otk_A.pdb:1.3609850000):2.1352600000):0.1542820000):0.5297940000	(1lko_A.pdb:1.0599630000	1yuz_A.pdb:0.4246400000):1.5170000000):0.3239760000	(((((1lb3_A.pdb:0.1053030000	2za7_A.pdb:0.0000030000):0.4915340000	1bg7_A.pdb:0.1105790000):0.0487641000	1r03_A.pdb:0.3306530000):0.3546690000	1z6o_M.pdb:0.7828750000):0.8700090000	((((1eum_A.pdb:0.6098000000	1krq_A.pdb:0.3755350000):0.2368840000	3e6s_A.pdb:1.1737350000):0.3215550000	2jd7_A.pdb:0.3348960000):0.1492240000	1vlg_A.pdb:0.1547010000):0.1981220000):0.8419100000):0.7143460000	((((1bcf_A.pdb:0.0000010000	3e1q_A.pdb:0.0000030000):0.2483110000	2fkz_A.pdb:0.2607670000):0.4329730000	1jgc_A.pdb:0.2647080000):0.6485130000	1nfv_A.pdb:0.7237690000):0.3824180000):0.2015460000	2vzb_A.pdb:1.1998280000):0.5408860000):0.6458930000):0.0909843000):0.0898163000);
(1ji5_A.pdb:0.3969050000	((1jig_A.pdb:0.1269000000	((1qgh_A.pdb:0.3571460000	2ux1_A.pdb:0.6057440000):0.2091330000	(1ji4_A.pdb:0.8596880000	2fjc_A.pdb:1.0080950000):0.2367090000):0.3851150000):0.0394217000	(((((1dps_A.pdb:0.0000020000	1jts_A.pdb:0.0127990000):0.4634710000	1o9r_A.pdb:0.1241430000):0.3731220000	1uvh_A.pdb:1.2098000000):0.2553280000	(1tjo_A.pdb:0.0000010000	1tk6_A.pdb:0.0000010000):1.1685500000):0.4127580000	(((((2fzf_A.pdb:2.0054760000	((1z6o_A.pdb:2.0047500000	1otk_A.pdb:1.5640140000):1.2873600000	((((2inc_B.pdb:1.4689710000	2inp_C.pdb:0.9529010000):1.8954800000	(1mty_D.pdb:1.2033620000	3dhg_A.pdb:1.6746460000):1.9741300000):0.5947550000	((2uw1_A.pdb:0.0000020000	2uw1_B.pdb:0.0161530000):0.1025770000	1afr_A.pdb:0.0815140000):1.3622400000):0.4864610000	1za0_A.pdb:2.2919540000):0.1307460000):1.0436000000):0.1850880000	((1lko_A.pdb:0.7823740000	1yuz_A.pdb:0.7854840000):1.0239600000	3qhb_A.pdb:0.8874810000):0.4577820000):0.5054680000	(((((((1lb3_A.pdb:0.0481360000	2za7_A.pdb:0.0716650000):0.3860000000	1bg7_A.pdb:0.0691870000):0.0912527000	1r03_A.pdb:0.1987240000):0.5344750000	1z6o_M.pdb:0.8030670000):0.2375170000	((((1eum_A.pdb:0.5491310000	1krq_A.pdb:0.3886110000):0.4044410000	3e6s_A.pdb:1.0662770000):0.2213710000	2jd7_A.pdb:0.2203790000):0.4917570000	1vlg_A.pdb:0.1131310000):0.7228910000):0.1811370000	1mty_B.pdb:2.5131780000):0.4613590000	(((1oqu_A.pdb:0.1426400000	1uzr_A.pdb:0.1428240000):0.0846820000	1r2f_A.pdb:0.2231190000):2.0787400000	((1mxr_A.pdb:1.1783010000	(1jk0_A.pdb:0.2803770000	(2uw2_A.pdb:0.0432750000	1w68_A.pdb:0.0180900000):0.1716190000):2.1770800000):0.5758150000	3ee4_A.pdb:1.5934200000):0.8372210000):0.2657460000):0.1278030000):0.4681740000	(2vzb_A.pdb:1.9646110000	(((1bcf_A.pdb:0.0000020000	3e1q_A.pdb:0.0000030000):0.2649020000	2fkz_A.pdb:0.2175080000):0.2721930000	1jgc_A.pdb:0.3376270000):0.6508170000):0.3107820000):0.1220170000	1nfv_A.pdb:1.0777030000):0.8882540000):0.3639580000):0.0864121000	(1n1q_A.pdb:0.2710210000	2chp_A.pdb:0.6931760000):0.1267120000);
(1ji5_A.pdb:0.3953190000	(1jig_A.pdb:0.1899260000	(((1qgh_A.pdb:0.3451250000	2ux1_A.pdb:0.7058030000):0.2797960000	(1ji4_A.pdb:0.6506760000	2fjc_A.pdb:1.1161950000):0.4563540000):0.1010040000	((((1dps_A.pdb:0.0000030000	1jts_A.pdb:0.0310790000):0.5168410000	1o9r_A.pdb:0.2427430000):0.5656270000	1uvh_A.pdb:1.2984400000):0.2493250000	((1tjo_A.pdb:0.0000010000	1tk6_A.pdb:0.0000010000):1.3063400000	(((((((2fzf_A.pdb:2.7357060000	((((1oqu_A.pdb:0.1904660000	1uzr_A.pdb:0.1056620000):0.0329279000	1r2f_A.pdb:0.1974770000):1.0865300000	(1jk0_A.pdb:0.1730200000	(2uw2_A.pdb:0.0322490000	1w68_A.pdb:0.0316730000):0.2083920000):1.9233600000):0.2527350000	(1mxr_A.pdb:1.4233030000	3ee4_A.pdb:2.2567790000):0.1825860000):0.7985530000):0.2701510000	(((1z6o_A.pdb:2.9830130000	1otk_A.pdb:1.3251650000):2.1386200000	(1mty_D.pdb:1.0811010000	3dhg_A.pdb:1.8290490000):1.3904700000):0.2906840000	(((2inc_B.pdb:1.2365250000	2inp_C.pdb:1.2613910000):1.8172600000	1za0_A.pdb:2.5882570000):0.4224260000	((2uw1_A.pdb:0.0000020000	2uw1_B.pdb:0.0149070000):0.0392827000	1afr_A.pdb:0.1973210000):1.1365300000):0.5153720000):0.3277220000):0.4778550000	3qhb_A.pdb:0.8667450000):0.1223980000	(1lko_A.pdb:0.5626100000	1yuz_A.pdb:0.6703160000):1.5006000000):0.5456940000	((((((1lb3_A.pdb:0.0727270000	2za7_A.pdb:0.0855410000):0.2921720000	1bg7_A.pdb:0.1558290000):0.0922991000	1r03_A.pdb:0.2321920000):0.4319440000	1z6o_M.pdb:1.1544880000):0.3853030000	((1eum_A.pdb:0.9377530000	1krq_A.pdb:0.1773690000):0.4210560000	(3e6s_A.pdb:1.2414660000	(2jd7_A.pdb:0.4891920000	1vlg_A.pdb:0.3304020000):0.3136690000):0.1909140000):0.5077790000):0.1444030000	1mty_B.pdb:2.7945660000):0.7812910000):0.2306300000	1nfv_A.pdb:1.0001530000):0.2089390000	(2vzb_A.pdb:1.3441130000	(((1bcf_A.pdb:0.0000010000	3e1q_A.pdb:0.0000030000):0.2040550000	2fkz_A.pdb:0.2027590000):0.4645720000	1jgc_A.pdb:0.1802650000):0.9109610000):0.3652620000):0.5673030000):0.2771440000):0.4423400000):0.1532960000):0.0527910000	(1n1q_A.pdb:0.2717200000	2chp_A.pdb:0.6382860000):0.1572450000);
(1ji5_A.pdb:0.2188600000	(1jig_A.pdb:0.0526900000	(1qgh_A.pdb:0.5400810000	((2ux1_A.pdb:0.6874740000	(2fjc_A.pdb:0.9071350000	((((1dps_A.pdb:0.0000020000	1jts_A.pdb:0.0633660000):0.4412600000	1o9r_A.pdb:0.1544090000):0.7062510000	1uvh_A.pdb:0.7373560000):0.2327180000	((1tjo_A.pdb:0.0000010000	1tk6_A.pdb:0.0000010000):1.3187800000	(((2fzf_A.pdb:2.5777180000	(((1lko_A.pdb:0.7234500000	1yuz_A.pdb:0.8893850000):1.8850200000	3qhb_A.pdb:1.0201980000):0.3003570000	((((((((1lb3_A.pdb:0.0994740000	2za7_A.pdb:0.0139490000):0.3755070000	1bg7_A.pdb:0.1036010000):0.0874461000	1r03_A.pdb:0.2278410000):0.4497180000	1z6o_M.pdb:1.4079170000):0.1926950000	((1eum_A.pdb:0.7037650000	1krq_A.pdb:0.4312410000):0.4724290000	((3e6s_A.pdb:1.6000990000	2jd7_A.pdb:0.1881290000):0.2507710000	1vlg_A.pdb:0.3495010000):0.4779210000):0.3955540000):0.3752840000	1mty_B.pdb:2.8437290000):0.9468180000	(((1z6o_A.pdb:2.7538600000	1otk_A.pdb:2.0982920000):1.1670000000	(((2inc_B.pdb:1.1231740000	2inp_C.pdb:0.8000220000):2.6232000000	(1mty_D.pdb:1.7835120000	3dhg_A.pdb:1.1646030000):1.5855800000):1.3760200000	1za0_A.pdb:2.8017370000):0.0688661000):0.2995940000	((2uw1_A.pdb:0.0000020000	2uw1_B.pdb:0.0029850000):0.0385637000	1afr_A.pdb:0.1985610000):1.2771000000):0.4113250000):0.4069810000	(((1oqu_A.pdb:0.2728360000	1uzr_A.pdb:0.1022760000):0.1254460000	1r2f_A.pdb:0.1587050000):1.3666900000	(1mxr_A.pdb:1.1515620000	(3ee4_A.pdb:1.5072220000	(1jk0_A.pdb:0.2082730000	(2uw2_A.pdb:0.0250690000	1w68_A.pdb:0.0301810000):0.2283210000):1.7661100000):0.2579520000):0.5834180000):0.6256570000):0.2002870000):0.0756544000):0.2140100000	((((1bcf_A.pdb:0.0000010000	3e1q_A.pdb:0.0000030000):0.2663470000	2fkz_A.pdb:0.2110200000):0.3651210000	1jgc_A.pdb:0.2954040000):0.9678060000	1nfv_A.pdb:1.4670910000):0.3592870000):0.3662340000	2vzb_A.pdb:1.1989910000):0.4245600000):0.3538250000):0.1558460000):0.0767600000):0.1587980000	1ji4_A.pdb:0.8852090000):0.2541260000):0.2721630000):0.1343380000	(1n1q_A.pdb:0.4133900000	2chp_A.pdb:0.5373640000):0.1084490000);
(1ji5_A.pdb:0.2964260000	(1jig_A.pdb:0.1876150000	(((1qgh_A.pdb:0.3156300000	2ux1_A.pdb:0.8696070000):0.3208790000	((((1dps_A.pdb:0.0001780000	1jts_A.pdb:0.0115110000):0.3061430000	1o9r_A.pdb:0.1852840000):0.3211540000	1uvh_A.pdb:1.0288240000):0.4379970000	((1tjo_A.pdb:0.0000010000	1tk6_A.pdb:0.0000010000):1.0898700000	(((((((2fzf_A.pdb:1.7162830000	3ee4_A.pdb:1.5318160000):0.2914780000	(((1oqu_A.pdb:0.2593590000	1uzr_A.pdb:0.1328380000):0.1076590000	1r2f_A.pdb:0.1864050000):1.5366300000	(1mxr_A.pdb:0.9179790000	(1jk0_A.pdb:0.2077910000	(2uw2_A.pdb:0.0286000000	1w68_A.pdb:0.0349810000):0.1720650000):1.7551500000):0.5395660000):0.4550540000):0.2108040000	(((1z6o_A.pdb:2.1477680000	1otk_A.pdb:1.8371520000):2.8354100000	(((2inc_B.pdb:1.2084890000	2inp_C.pdb:0.7697050000):2.4598500000	(1mty_D.pdb:1.6850930000	3dhg_A.pdb:1.4460820000):1.6053700000):0.8671510000	((2uw1_A.pdb:0.0000020000	2uw1_B.pdb:0.0144290000):0.0569875000	1afr_A.pdb:0.1533630000):0.7144690000):0.3482700000):0.0306667000	1za0_A.pdb:1.7688680000):0.8365890000):0.2848600000	((1lko_A.pdb:0.9313680000	1yuz_A.pdb:0.7921100000):2.4824200000	3qhb_A.pdb:0.8101070000):0.3695850000):0.8365560000	((((((1lb3_A.pdb:0.0616810000	2za7_A.pdb:0.0636010000):0.4130960000	1bg7_A.pdb:0.1455420000):0.0807893000	1r03_A.pdb:0.1753380000):0.5261530000	1z6o_M.pdb:0.9761960000):0.4126220000	((((1eum_A.pdb:0.3678040000	1krq_A.pdb:0.4106320000):0.4102140000	3e6s_A.pdb:1.2442290000):0.3657710000	2jd7_A.pdb:0.2181560000):0.4429320000	1vlg_A.pdb:0.0000030000):0.7831580000):0.0000024997	1mty_B.pdb:2.4821630000):0.4641970000):0.4319030000	((((1bcf_A.pdb:0.0000020000	3e1q_A.pdb:0.0061430000):0.2103370000	2fkz_A.pdb:0.1998660000):0.2730850000	1jgc_A.pdb:0.2150550000):0.9777840000	1nfv_A.pdb:0.8093020000):0.3254190000):0.1935860000	2vzb_A.pdb:1.0265710000):0.7047920000):0.4432360000):0.4782020000):0.1183090000	(1ji4_A.pdb:0.7782280000	2fjc_A.pdb:0.8903480000):0.2349280000):0.0955192000):0.0588289000	(1n1q_A.pdb:0.3239620000	2chp_A.pdb:0.5040060000):0.1055070000);
(1ji5_A.pdb:0.2715260000	(1jig_A.pdb:0.1897260000	(((1qgh_A.pdb:0.4223100000	2ux1_A.pdb:0.6725860000):0.2448080000	((1ji4_A.pdb:1.0447760000	2fjc_A.pdb:1.1026910000):0.3759410000	(((1dps_A.pdb:0.0000020000	1jts_A.pdb:0.0300320000):0.3952960000	1o9r_A.pdb:0.2901170000):0.3393610000	1uvh_A.pdb:0.8237100000):0.4307610000):0.1057940000):0.1599180000	((1tjo_A.pdb:0.0000010000	1tk6_A.pdb:0.0000010000):0.9234120000	(((((2fzf_A.pdb:2.2747990000	(((1z6o_A.pdb:1.8999880000	1otk_A.pdb:1.0075260000):2.3441100000	((((2inc_B.pdb:1.1900890000	2inp_C.pdb:1.0384720000):2.8694300000	(1mty_D.pdb:1.8693580000	3dhg_A.pdb:1.4100050000):1.0379600000):0.6246400000	1za0_A.pdb:1.6370140000):0.3297090000	((2uw1_A.pdb:0.0000020000	2uw1_B.pdb:0.0087330000):0.0384741000	1afr_A.pdb:0.1263320000):1.3940700000):0.1884740000):0.5398360000	((((1oqu_A.pdb:0.1803760000	1uzr_A.pdb:0.1148290000):0.0098064900	1r2f_A.pdb:0.1968900000):1.4450100000	(1mxr_A.pdb:1.5065340000	(1jk0_A.pdb:0.1371910000	(2uw2_A.pdb:0.0132760000	1w68_A.pdb:0.0264210000):0.3023660000):1.6675500000):0.3765510000):0.4661190000	3ee4_A.pdb:1.9996670000):0.3252970000):0.0640392000):0.1580980000	((((((1lb3_A.pdb:0.0860250000	2za7_A.pdb:0.0731220000):0.4346200000	1bg7_A.pdb:0.1071860000):0.0857801000	1r03_A.pdb:0.2514130000):0.4407040000	1z6o_M.pdb:0.8933690000):0.2335250000	((((1eum_A.pdb:0.5100300000	1krq_A.pdb:0.3781340000):0.4638610000	3e6s_A.pdb:0.9760400000):0.3642890000	2jd7_A.pdb:0.2567500000):0.2625990000	1vlg_A.pdb:0.0972940000):0.5297110000):0.4156330000	1mty_B.pdb:2.9306960000):0.7331840000):0.2537170000	((1lko_A.pdb:0.4083730000	1yuz_A.pdb:1.0639480000):1.3400700000	3qhb_A.pdb:0.9153780000):0.4059330000):0.7346080000	2vzb_A.pdb:1.2699680000):0.0000025377	((((1bcf_A.pdb:0.0000020000	3e1q_A.pdb:0.0000030000):0.1961680000	2fkz_A.pdb:0.2261630000):0.3047400000	1jgc_A.pdb:0.3678710000):0.5712440000	1nfv_A.pdb:0.9919150000):0.3496950000):0.4954640000):0.8253430000):0.1338290000):0.1529790000	(1n1q_A.pdb:0.4121030000	2chp_A.pdb:0.6057120000):0.0830767000);
(1ji5_A.pdb:0.1741920000	((1jig_A.pdb:0.1039730000	(((1qgh_A.pdb:0.5285440000	2ux1_A.pdb:0.8194650000):0.0937872000	(((((1dps_A.pdb:0.0000020000	1jts_A.pdb:0.0368630000):0.4066260000	1o9r_A.pdb:0.2767430000):0.7055780000	1uvh_A.pdb:1.1135400000):0.2190870000	(1tjo_A.pdb:0.0000010000	1tk6_A.pdb:0.0000010000):1.1604000000):0.4358440000	((((((2fzf_A.pdb:1.8719810000	(1lko_A.pdb:1.0676630000	1yuz_A.pdb:0.6282200000):1.0976100000):0.3457310000	3qhb_A.pdb:1.1280890000):0.1817600000	(((((((1lb3_A.pdb:0.0921690000	2za7_A.pdb:0.0808830000):0.3977990000	1bg7_A.pdb:0.0804720000):0.0738150000	1r03_A.pdb:0.2006360000):0.5080380000	1z6o_M.pdb:0.9748390000):0.2446840000	((1eum_A.pdb:0.7687280000	1krq_A.pdb:0.1777480000):0.3802930000	((3e6s_A.pdb:1.9236800000	2jd7_A.pdb:0.2757860000):0.1301050000	1vlg_A.pdb:0.3034530000):0.4046280000):0.3473670000):0.4589910000	1mty_B.pdb:2.9774340000):0.8269590000	((((1z6o_A.pdb:1.8709220000	1otk_A.pdb:2.0179790000):1.4621600000	(1mty_D.pdb:1.3530580000	3dhg_A.pdb:1.0581760000):1.5036000000):0.4631370000	(((2inc_B.pdb:1.0349540000	2inp_C.pdb:0.8165610000):2.9101500000	((2uw1_A.pdb:0.0000020000	2uw1_B.pdb:0.0029560000):0.0950552000	1afr_A.pdb:0.0591930000):1.1845600000):0.5606960000	1za0_A.pdb:1.7708320000):0.2138210000):0.5082780000	((((1oqu_A.pdb:0.2428380000	1uzr_A.pdb:0.1346420000):0.0998901000	1r2f_A.pdb:0.2109030000):1.5462600000	(1mxr_A.pdb:1.0999530000	(1jk0_A.pdb:0.1798100000	(2uw2_A.pdb:0.0129490000	1w68_A.pdb:0.0400390000):0.2569330000):1.7136900000):0.3080920000):0.4257630000	3ee4_A.pdb:1.3316880000):0.3732050000):0.4043520000):0.3040510000):0.4768640000	(((1bcf_A.pdb:0.0000010000	3e1q_A.pdb:0.0061060000):0.2706650000	2fkz_A.pdb:0.1484220000):0.4421450000	1jgc_A.pdb:0.5737680000):0.4849670000):0.2002740000	2vzb_A.pdb:1.2404790000):0.1963220000	1nfv_A.pdb:0.9643150000):0.7919110000):0.4104560000):0.1126350000	(1ji4_A.pdb:0.8541150000	2fjc_A.pdb:0.6681440000):0.3844690000):0.3252320000):0.0853822000	1n1q_A.pdb:0.4532380000):0.0993039000	2chp_A.pdb:0.8071020000);
(1ji5_A.pdb:0.3121560000	((1jig_A.pdb:0.2492000000	((1qgh_A.pdb:0.2691650000	(2ux1_A.pdb:0.5100690000	(((1dps_A.pdb:0.0120840000	1jts_A.pdb:0.0000020000):0.4267090000	1o9r_A.pdb:0.2663160000):0.6747920000	(1uvh_A.pdb:1.0019930000	((1tjo_A.pdb:0.0000010000	1tk6_A.pdb:0.0000010000):1.0793600000	((((((2fzf_A.pdb:2.5724950000	(((((1z6o_A.pdb:2.4405600000	1otk_A.pdb:1.1702450000):3.5365300000	((2inc_B.pdb:1.6901600000	2inp_C.pdb:0.6465630000):1.4845000000	(1mty_D.pdb:1.5400810000	3dhg_A.pdb:1.6211430000):1.4818400000):0.9277690000):0.1834200000	((2uw1_A.pdb:0.0000020000	2uw1_B.pdb:0.0026790000):0.0393940000	1afr_A.pdb:0.1364040000):1.1098900000):0.3629450000	1za0_A.pdb:2.1750370000):0.3244130000	(((((1oqu_A.pdb:0.2644840000	1uzr_A.pdb:0.1460400000):0.0743428000	1r2f_A.pdb:0.1626230000):1.5892100000	(1jk0_A.pdb:0.2880130000	(2uw2_A.pdb:0.0177890000	1w68_A.pdb:0.0206580000):0.1698130000):1.5810100000):0.2120020000	1mxr_A.pdb:1.3188290000):0.3888790000	3ee4_A.pdb:1.7961570000):0.7839140000):0.1378050000):0.2441760000	((((((1lb3_A.pdb:0.0558950000	2za7_A.pdb:0.1112500000):0.3223960000	1bg7_A.pdb:0.1193200000):0.1334620000	1r03_A.pdb:0.2553030000):0.3440950000	1z6o_M.pdb:1.0133900000):0.3959100000	(((1eum_A.pdb:0.4991880000	1krq_A.pdb:0.4376490000):0.4669080000	(3e6s_A.pdb:1.3401550000	2jd7_A.pdb:0.2960770000):0.1739000000):0.2367450000	1vlg_A.pdb:0.2794030000):0.1889910000):0.2849860000	1mty_B.pdb:2.5223430000):0.5397220000):0.2787530000	(1lko_A.pdb:0.8201360000	1yuz_A.pdb:1.0400940000):1.8531800000):0.0944678000	3qhb_A.pdb:1.3757440000):0.3461750000	((((1bcf_A.pdb:0.0000020000	3e1q_A.pdb:0.0200380000):0.2767470000	2fkz_A.pdb:0.1232310000):0.4122880000	1jgc_A.pdb:0.1708340000):0.8406560000	1nfv_A.pdb:0.6938880000):0.3931070000):0.3020310000	2vzb_A.pdb:1.5845410000):0.7072230000):0.9673070000):0.2041080000):0.5348690000):0.3748200000):0.4712830000	(1ji4_A.pdb:0.9401930000	2fjc_A.pdb:0.6405220000):0.4136290000):0.0909442000):0.0724096000	2chp_A.pdb:0.6601480000):0.0663274000	1n1q_A.pdb:0.3869300000);
(1ji5_A.pdb:0.2426240000	(1jig_A.pdb:0.2506150000	(((1qgh_A.pdb:0.1902610000	2ux1_A.pdb:0.5843450000):0.3063600000	((((1dps_A.pdb:0.0000020000	1jts_A.pdb:0.0132740000):0.4131530000	1o9r_A.pdb:0.2739810000):0.6092610000	1uvh_A.pdb:1.0910950000):0.1065300000	((1tjo_A.pdb:0.0000010000	1tk6_A.pdb:0.0000010000):0.9079930000	(((((2fzf_A.pdb:1.7236830000	((((1oqu_A.pdb:0.1474480000	1uzr_A.pdb:0.0938310000):0.1006840000	1r2f_A.pdb:0.1605550000):1.5310400000	(1mxr_A.pdb:1.4272320000	(1jk0_A.pdb:0.2998730000	(2uw2_A.pdb:0.0237940000	1w68_A.pdb:0.0383370000):0.0996322000):1.8292100000):0.3982200000):0.4733660000	3ee4_A.pdb:2.2227840000):0.3511040000):0.1153430000	(((1z6o_A.pdb:1.2393350000	1otk_A.pdb:2.2146730000):2.6262900000	(((2inc_B.pdb:1.1788670000	2inp_C.pdb:0.9761900000):3.0269200000	((2uw1_A.pdb:0.0000020000	1afr_A.pdb:0.1685150000):0.0026755900	2uw1_B.pdb:0.0108870000):0.5682030000):0.7490320000	1za0_A.pdb:1.9134230000):0.2862160000):0.0925957000	(1mty_D.pdb:1.3848310000	3dhg_A.pdb:1.4525700000):2.3359400000):0.0412446000):0.5188020000	((1lko_A.pdb:1.1290790000	1yuz_A.pdb:0.7663940000):1.1993500000	3qhb_A.pdb:1.4141290000):0.2240570000):0.5542580000	((((((1lb3_A.pdb:0.1308590000	2za7_A.pdb:0.1318900000):0.4690010000	1bg7_A.pdb:0.1128690000):0.1036790000	1r03_A.pdb:0.2769280000):0.3848630000	1z6o_M.pdb:0.8259820000):0.3089790000	((1eum_A.pdb:0.6205090000	1krq_A.pdb:0.2184930000):0.4322930000	((3e6s_A.pdb:1.1153010000	2jd7_A.pdb:0.3266480000):0.1224710000	1vlg_A.pdb:0.3494830000):0.2504340000):0.2140360000):0.1469510000	1mty_B.pdb:3.2559170000):0.4159020000):0.3830760000	(2vzb_A.pdb:1.6931360000	((((1bcf_A.pdb:0.0000010000	3e1q_A.pdb:0.0063640000):0.3239560000	2fkz_A.pdb:0.3320440000):0.4859340000	1jgc_A.pdb:0.5365040000):0.8594310000	1nfv_A.pdb:0.4610470000):0.4087180000):0.1934270000):0.7727040000):0.7485570000):0.7284740000):0.3534890000	(1ji4_A.pdb:1.0388770000	2fjc_A.pdb:1.1119430000):0.3428620000):0.2190300000):0.1209860000	(1n1q_A.pdb:0.3592300000	2chp_A.pdb:0.4970860000):0.0821972000);
(1ji5_A.pdb:0.2984410000	(1jig_A.pdb:0.1743160000	(((1qgh_A.pdb:0.4325830000	2ux1_A.pdb:0.9073630000):0.1542170000	(1ji4_A.pdb:0.7206420000	2fjc_A.pdb:0.8088960000):0.4195920000):0.2549910000	((((1dps_A.pdb:0.0000020000	1jts_A.pdb:0.0258930000):0.4847070000	1o9r_A.pdb:0.2756680000):0.2528120000	1uvh_A.pdb:1.0175520000):0.5125280000	((1tjo_A.pdb:0.0000010000	1tk6_A.pdb:0.0000020000):1.6141900000	((((((2fzf_A.pdb:1.5857550000	(1lko_A.pdb:0.8974800000	1yuz_A.pdb:0.6904640000):0.6991650000):0.3567170000	3qhb_A.pdb:0.9281220000):0.5058140000	((((((1lb3_A.pdb:0.0907590000	2za7_A.pdb:0.1039870000):0.4181880000	1bg7_A.pdb:0.1732610000):0.1345910000	1r03_A.pdb:0.3964580000):0.3069880000	1z6o_M.pdb:1.0464340000):0.5910220000	((((1eum_A.pdb:0.4874160000	1krq_A.pdb:0.3769640000):0.4131370000	3e6s_A.pdb:1.2659130000):0.4492300000	2jd7_A.pdb:0.2872430000):0.2614860000	1vlg_A.pdb:0.2202110000):0.4842640000):0.3089520000	((((((1z6o_A.pdb:1.5658520000	1otk_A.pdb:1.6871910000):1.0658500000	(1mty_D.pdb:1.3201200000	3dhg_A.pdb:1.7774980000):1.5266500000):0.2687060000	(2inc_B.pdb:1.4245220000	2inp_C.pdb:0.9815630000):2.4451400000):0.3948760000	(((2uw1_A.pdb:0.0000020000	2uw1_B.pdb:0.0124470000):0.1272230000	1afr_A.pdb:0.1010150000):1.1971700000	1za0_A.pdb:1.6427570000):0.3728060000):0.0000024760	1mty_B.pdb:3.2149560000):0.4929360000	((((1oqu_A.pdb:0.1538430000	1uzr_A.pdb:0.1365840000):0.0815596000	1r2f_A.pdb:0.1763940000):1.1160800000	(1mxr_A.pdb:1.3606480000	(1jk0_A.pdb:0.0985210000	(2uw2_A.pdb:0.0117100000	1w68_A.pdb:0.0473530000):0.2826730000):1.6272700000):0.6760940000):0.6277170000	3ee4_A.pdb:1.7596970000):0.3583430000):0.5136830000):0.3228280000):0.7677330000	(((1bcf_A.pdb:0.0000020000	3e1q_A.pdb:0.0000030000):0.3474650000	2fkz_A.pdb:0.1550340000):0.3166890000	1jgc_A.pdb:0.4064020000):0.5802050000):0.0000022747	2vzb_A.pdb:1.9078860000):0.2084240000	1nfv_A.pdb:0.7558570000):0.5860120000):0.3235270000):0.1790990000):0.1813440000):0.0618543000	(1n1q_A.pdb:0.2980850000	2chp_A.pdb:0.5657250000):0.0708511000);
(1ji5_A.pdb:0.2186160000	(1jig_A.pdb:0.1237510000	(((1qgh_A.pdb:0.2267340000	2ux1_A.pdb:0.9380090000):0.4126880000	(1ji4_A.pdb:1.0259510000	2fjc_A.pdb:0.9732820000):0.2388640000):0.1995110000	((((1dps_A.pdb:0.0076160000	1jts_A.pdb:0.0000030000):0.5447040000	1o9r_A.pdb:0.3282410000):0.4525440000	1uvh_A.pdb:0.8747950000):0.6130830000	((1tjo_A.pdb:0.0000010000	1tk6_A.pdb:0.0000020000):1.0841600000	(((((2fzf_A.pdb:3.4060540000	(1lko_A.pdb:1.3911900000	1yuz_A.pdb:0.4353640000):0.7980130000):0.7959130000	(3qhb_A.pdb:0.9628280000	(((((1z6o_A.pdb:2.1323820000	1otk_A.pdb:2.6584300000):1.4176400000	1za0_A.pdb:2.1791390000):0.1518930000	((2inc_B.pdb:1.4556040000	2inp_C.pdb:0.8387960000):2.4838200000	(1mty_D.pdb:1.6777870000	3dhg_A.pdb:1.3765320000):1.2289400000):0.4368340000):0.3191930000	((2uw1_A.pdb:0.0000020000	2uw1_B.pdb:0.0153840000):0.0000028583	1afr_A.pdb:0.3221280000):1.2365400000):0.3501010000	(((1oqu_A.pdb:0.1790050000	1uzr_A.pdb:0.1885070000):0.2481670000	1r2f_A.pdb:0.0760880000):1.4636700000	((1mxr_A.pdb:0.9349910000	3ee4_A.pdb:2.6525370000):0.4494870000	(1jk0_A.pdb:0.1672690000	(2uw2_A.pdb:0.0503510000	1w68_A.pdb:0.0054220000):0.2147820000):1.6291000000):0.4054510000):1.1399600000):0.3945850000):0.5495340000):0.5316280000	((((((1lb3_A.pdb:0.0284320000	2za7_A.pdb:0.1432350000):0.4235230000	1bg7_A.pdb:0.2235850000):0.1152330000	1r03_A.pdb:0.1306850000):0.7798130000	1z6o_M.pdb:0.8464990000):0.4077990000	((1eum_A.pdb:0.6955850000	1krq_A.pdb:0.1919430000):0.5902650000	((3e6s_A.pdb:1.3777880000	1vlg_A.pdb:0.1037570000):0.2450180000	2jd7_A.pdb:0.3080960000):0.2274710000):0.3295360000):0.0000028360	1mty_B.pdb:2.4768850000):0.9569280000):0.2538830000	((((1bcf_A.pdb:0.0000020000	3e1q_A.pdb:0.0068320000):0.3597030000	2fkz_A.pdb:0.0997710000):0.3026340000	1jgc_A.pdb:0.4249360000):0.6823220000	1nfv_A.pdb:0.8271980000):0.7433060000):0.3169940000	2vzb_A.pdb:1.1051760000):0.9242080000):0.5476810000):0.5175290000):0.1309460000):0.0753281000	(1n1q_A.pdb:0.3074540000	2chp_A.pdb:0.6672370000):0.1013200000);
(1ji5_A.pdb:0.3437560000	(1jig_A.pdb:0.1669390000	(((1qgh_A.pdb:0.4076920000	2ux1_A.pdb:0.7385810000):0.2235480000	(1ji4_A.pdb:0.7825770000	2fjc_A.pdb:1.1501010000):0.7817700000):0.4172110000	((((1dps_A.pdb:0.0000020000	1jts_A.pdb:0.0058850000):0.3949690000	1o9r_A.pdb:0.4064530000):0.5334820000	1uvh_A.pdb:0.9715420000):0.5098870000	((1tjo_A.pdb:0.0000010000	1tk6_A.pdb:0.0000020000):1.1233300000	(((((2fzf_A.pdb:2.9889080000	(1lko_A.pdb:1.0017140000	1yuz_A.pdb:0.7585180000):1.4925800000):0.0923583000	3qhb_A.pdb:1.0615890000):0.0851358000	((((((1lb3_A.pdb:0.0757420000	2za7_A.pdb:0.1322390000):0.3736370000	1bg7_A.pdb:0.1582910000):0.0264868000	1r03_A.pdb:0.3793730000):0.4267510000	1z6o_M.pdb:0.9122560000):0.7769680000	(((1z6o_A.pdb:1.7024880000	1otk_A.pdb:1.3115450000):2.0336400000	1mty_B.pdb:2.9713960000):0.5993590000	((((1eum_A.pdb:0.5161590000	1krq_A.pdb:0.2260960000):0.6121730000	3e6s_A.pdb:1.2567400000):0.1204850000	2jd7_A.pdb:0.2244620000):0.3209450000	1vlg_A.pdb:0.1984770000):0.1764500000):0.0795241000):0.7630970000	(((((1oqu_A.pdb:0.1709770000	1uzr_A.pdb:0.1113510000):0.1181960000	1r2f_A.pdb:0.1574520000):1.2424600000	(1mxr_A.pdb:1.5015640000	(1jk0_A.pdb:0.0678510000	(2uw2_A.pdb:0.0316500000	1w68_A.pdb:0.0032490000):0.3711660000):1.6268900000):0.2387750000):0.5168120000	3ee4_A.pdb:1.6267210000):0.1977300000	(((2inc_B.pdb:0.8596890000	2inp_C.pdb:1.0978320000):1.8463300000	(1mty_D.pdb:1.6190900000	3dhg_A.pdb:1.4696090000):1.0675100000):1.3126200000	(((2uw1_A.pdb:0.0000020000	2uw1_B.pdb:0.0089540000):0.0212891000	1afr_A.pdb:0.2007430000):1.3574900000	1za0_A.pdb:1.6203640000):0.1663730000):0.2582760000):0.4846590000):0.5290900000):0.6662280000	((((1bcf_A.pdb:0.0000010000	3e1q_A.pdb:0.0054990000):0.2891270000	2fkz_A.pdb:0.1589980000):0.2197170000	1jgc_A.pdb:0.3227590000):0.6267320000	1nfv_A.pdb:0.5769280000):0.2679910000):0.3213790000	2vzb_A.pdb:0.9300670000):0.3039250000):0.4771160000):0.4498890000):0.1692790000):0.1064090000	(1n1q_A.pdb:0.3920240000	2chp_A.pdb:0.5098720000):0.0823461000);
(1ji5_A.pdb:0.3494460000	(1jig_A.pdb:0.2113930000	(((1qgh_A.pdb:0.6193520000	(2ux1_A.pdb:0.6815750000	(((1dps_A.pdb:0.0000020000	1jts_A.pdb:0.0000020000):0.3591670000	1o9r_A.pdb:0.3372410000):0.6360480000	1uvh_A.pdb:0.9080830000):0.4574780000):0.2889010000):0.3132190000	(1ji4_A.pdb:0.8512220000	2fjc_A.pdb:1.3219080000):0.3165930000):0.2567280000	((1tjo_A.pdb:0.0000010000	1tk6_A.pdb:0.0000010000):1.0744400000	(((((((2fzf_A.pdb:1.9738260000	3ee4_A.pdb:2.3631830000):0.0143664000	(((1oqu_A.pdb:0.2084870000	1uzr_A.pdb:0.1040250000):0.1781530000	1r2f_A.pdb:0.1737740000):1.0958200000	(1mxr_A.pdb:1.5902710000	(1jk0_A.pdb:0.2420110000	(2uw2_A.pdb:0.0190340000	1w68_A.pdb:0.0273150000):0.1748280000):1.6375300000):0.8814130000):0.7424970000):0.0840935000	(((1z6o_A.pdb:1.6775140000	1otk_A.pdb:1.8627370000):1.9705400000	((2inc_B.pdb:1.0963430000	2inp_C.pdb:0.9398710000):3.0593400000	(1mty_D.pdb:1.6672040000	3dhg_A.pdb:1.7201720000):0.6116410000):0.9841450000):0.1925410000	(((2uw1_A.pdb:0.0000020000	2uw1_B.pdb:0.0060270000):0.0686687000	1afr_A.pdb:0.1542360000):1.9261700000	1za0_A.pdb:1.9036360000):0.3614740000):0.4730390000):0.7138520000	((1lko_A.pdb:0.6913670000	1yuz_A.pdb:0.6983000000):1.0408100000	3qhb_A.pdb:1.4725760000):0.0563568000):0.3954930000	((((((1lb3_A.pdb:0.1093040000	2za7_A.pdb:0.0493410000):0.4297250000	1bg7_A.pdb:0.1658200000):0.0339803000	1r03_A.pdb:0.2607940000):0.5504850000	1z6o_M.pdb:0.5853870000):0.1968250000	((((1eum_A.pdb:0.5727140000	1krq_A.pdb:0.3397870000):0.4131230000	3e6s_A.pdb:1.1881220000):0.2180860000	2jd7_A.pdb:0.2568820000):0.3256680000	1vlg_A.pdb:0.1571530000):0.5156510000):0.0000028429	1mty_B.pdb:2.7765100000):0.8252990000):0.5678550000	((((1bcf_A.pdb:0.0000020000	3e1q_A.pdb:0.0059840000):0.2052700000	2fkz_A.pdb:0.2167590000):0.6096900000	1jgc_A.pdb:0.1830660000):0.6236680000	1nfv_A.pdb:0.7089500000):0.3747050000):0.0833796000	2vzb_A.pdb:1.4474170000):0.4864080000):0.8539970000):0.0508790000):0.0641651000	(1n1q_A.pdb:0.4004470000	2chp_A.pdb:0.7737930000):0.0906153000);
(1ji5_A.pdb:0.3674680000	1jig_A.pdb:0.1558890000	((1n1q_A.pdb:0.2524500000	2chp_A.pdb:0.7581430000):0.0828853000	(((1qgh_A.pdb:0.4759490000	2ux1_A.pdb:0.7844540000):0.2942520000	(1ji4_A.pdb:0.7561370000	2fjc_A.pdb:1.4169380000):0.4298290000):0.2792900000	((((1dps_A.pdb:0.0000030000	1jts_A.pdb:0.0392360000):0.3953380000	1o9r_A.pdb:0.3432970000):0.5286620000	1uvh_A.pdb:0.9079460000):0.4122400000	((1tjo_A.pdb:0.0000010000	1tk6_A.pdb:0.0000010000):1.0424600000	(((((((2fzf_A.pdb:1.7631640000	(1z6o_A.pdb:2.1662950000	1otk_A.pdb:1.4945820000):0.9186970000):0.4461690000	((((1oqu_A.pdb:0.1867250000	1uzr_A.pdb:0.1450550000):0.1545400000	1r2f_A.pdb:0.0839740000):1.5211500000	((1mxr_A.pdb:1.4547510000	3ee4_A.pdb:1.8147260000):0.2439870000	(1jk0_A.pdb:0.1593130000	(2uw2_A.pdb:0.0364000000	1w68_A.pdb:0.0213450000):0.2985190000):1.8171600000):0.4301900000):0.5503020000	(((2inc_B.pdb:1.2813570000	2inp_C.pdb:1.2354340000):3.2534600000	((2uw1_A.pdb:0.0000020000	2uw1_B.pdb:0.0056480000):0.0618654000	1afr_A.pdb:0.1821840000):0.8401390000):0.6695050000	1za0_A.pdb:1.7885260000):0.3920950000):0.3806270000):0.1545460000	(1mty_D.pdb:1.3293170000	3dhg_A.pdb:1.1252110000):1.8318900000):0.2978550000	((1lko_A.pdb:0.8097230000	1yuz_A.pdb:0.8027650000):1.4758200000	3qhb_A.pdb:1.0359030000):0.2726660000):0.6443160000	(((((1lb3_A.pdb:0.0647110000	2za7_A.pdb:0.1021780000):0.3931750000	(1bg7_A.pdb:0.1071070000	1r03_A.pdb:0.3470460000):0.1066950000):0.3586850000	1z6o_M.pdb:1.0019820000):0.1568590000	1mty_B.pdb:3.0917690000):0.2761280000	((1eum_A.pdb:0.6591610000	1krq_A.pdb:0.3908820000):0.3867600000	((3e6s_A.pdb:1.1499580000	2jd7_A.pdb:0.4792330000):0.0880718000	1vlg_A.pdb:0.3183930000):0.2943520000):0.2796390000):0.6756350000):0.1967140000	((((1bcf_A.pdb:0.0000010000	3e1q_A.pdb:0.0062990000):0.3825420000	2fkz_A.pdb:0.1359990000):0.3079600000	1jgc_A.pdb:0.3905220000):0.6336090000	1nfv_A.pdb:0.8549250000):0.2348320000):0.2147300000	2vzb_A.pdb:1.7914980000):0.9938560000):0.3903750000):0.5444450000):0.1356700000):0.1531280000);
(1ji5_A.pdb:0.3128660000	(1jig_A.pdb:0.1656220000	((1n1q_A.pdb:0.1356000000	((((1dps_A.pdb:0.0000020000	1jts_A.pdb:0.0267730000):0.2710300000	1o9r_A.pdb:0.3419950000):0.5590870000	1uvh_A.pdb:0.9180870000):0.5051960000	((1tjo_A.pdb:0.0000010000	1tk6_A.pdb:0.0000010000):1.2008000000	((((((2fzf_A.pdb:1.7698650000	(1lko_A.pdb:1.1340950000	1yuz_A.pdb:0.6283930000):1.3906900000):0.3598100000	3qhb_A.pdb:1.4324100000):0.0286237000	(((1z6o_A.pdb:1.3084600000	1otk_A.pdb:2.5879520000):2.2898400000	(((2inc_B.pdb:1.5049960000	2inp_C.pdb:0.6981220000):2.7372300000	1za0_A.pdb:1.6506680000):0.0828455000	(1mty_D.pdb:1.3304690000	3dhg_A.pdb:1.3169860000):1.8072800000):0.5342950000):0.2269910000	((2uw1_A.pdb:0.0000020000	2uw1_B.pdb:0.0082470000):0.0135159000	1afr_A.pdb:0.2489410000):1.2069800000):0.3446830000):0.4264190000	((((((1lb3_A.pdb:0.0683230000	2za7_A.pdb:0.0620510000):0.3580710000	1bg7_A.pdb:0.1492960000):0.0430782000	1r03_A.pdb:0.2045540000):0.3490320000	(1z6o_M.pdb:0.9068240000	(((1eum_A.pdb:0.7018790000	1krq_A.pdb:0.2311510000):0.4432570000	3e6s_A.pdb:1.1871530000):0.3508450000	(2jd7_A.pdb:0.4000320000	1vlg_A.pdb:0.2805340000):0.1088790000):0.4649110000):0.1957970000):0.5092840000	1mty_B.pdb:2.5763280000):0.8686780000	(((1oqu_A.pdb:0.1839940000	1uzr_A.pdb:0.1310650000):0.0639034000	1r2f_A.pdb:0.1938410000):1.6140300000	((1mxr_A.pdb:0.7789660000	(1jk0_A.pdb:0.0616520000	(2uw2_A.pdb:0.0154440000	1w68_A.pdb:0.0248790000):0.2954010000):1.8793000000):0.6568110000	3ee4_A.pdb:1.2801970000):0.7456290000):0.1085950000):0.3505880000):0.6947850000	((((1bcf_A.pdb:0.0000020000	3e1q_A.pdb:0.0062020000):0.4085820000	2fkz_A.pdb:0.1761600000):0.3818820000	1jgc_A.pdb:0.3080060000):0.9717890000	1nfv_A.pdb:0.6135940000):0.5277330000):0.1006340000	2vzb_A.pdb:1.5687230000):0.8670040000):0.2452740000):0.3552060000):0.1819190000	((1qgh_A.pdb:0.3551480000	2ux1_A.pdb:0.9147730000):0.1561360000	(1ji4_A.pdb:1.0983280000	2fjc_A.pdb:1.1432640000):0.2639010000):0.2673240000):0.1539890000):0.0682521000	2chp_A.pdb:0.5935560000);
(1ji5_A.pdb:0.2535240000	(1jig_A.pdb:0.2693340000	(1n1q_A.pdb:0.3582890000	2chp_A.pdb:0.6456960000):0.0645237000):0.0410885000	(((1qgh_A.pdb:0.3327610000	2ux1_A.pdb:0.6291530000):0.2506900000	(1ji4_A.pdb:0.7934310000	2fjc_A.pdb:0.9470710000):0.4312510000):0.1466470000	((((1dps_A.pdb:0.0000020000	1jts_A.pdb:0.0125000000):0.2836060000	1o9r_A.pdb:0.3623920000):0.6084580000	1uvh_A.pdb:0.6617140000):0.4389890000	((1tjo_A.pdb:0.0000010000	1tk6_A.pdb:0.0000010000):0.7229070000	(((((2fzf_A.pdb:1.8262910000	((((1z6o_A.pdb:1.2224980000	1otk_A.pdb:1.8476170000):1.8660400000	(((2inc_B.pdb:3.0832680000	2inp_C.pdb:0.2163140000):4.0358500000	(1mty_D.pdb:1.4733460000	3dhg_A.pdb:1.2292040000):0.7517940000):0.7264820000	1za0_A.pdb:2.1758960000):0.0170220000):0.2222300000	((2uw1_A.pdb:0.0000020000	2uw1_B.pdb:0.0231720000):0.0182287000	1afr_A.pdb:0.2022620000):1.9201000000):0.2015250000	(((1oqu_A.pdb:0.2206480000	1uzr_A.pdb:0.1012780000):0.2174710000	1r2f_A.pdb:0.0752170000):1.6197700000	((1mxr_A.pdb:0.7578610000	3ee4_A.pdb:1.9892730000):0.6721060000	((1jk0_A.pdb:0.4551300000	2uw2_A.pdb:0.0086990000):0.0364396000	1w68_A.pdb:0.0000020000):1.2427800000):0.5299440000):0.5656440000):0.2107690000):0.4992210000	((1lko_A.pdb:0.8925280000	1yuz_A.pdb:0.7232120000):1.2458300000	3qhb_A.pdb:0.8987200000):0.1719150000):0.5162520000	((((((1lb3_A.pdb:0.1265470000	2za7_A.pdb:0.0512140000):0.4545390000	1bg7_A.pdb:0.0645080000):0.2085410000	1r03_A.pdb:0.1234680000):0.4406470000	1z6o_M.pdb:0.7891530000):0.2279360000	((((1eum_A.pdb:0.6334230000	1krq_A.pdb:0.3163000000):0.3609290000	3e6s_A.pdb:0.9591410000):0.2804990000	2jd7_A.pdb:0.2168080000):0.2188750000	1vlg_A.pdb:0.1498790000):0.2657530000):0.1367380000	1mty_B.pdb:2.9703510000):0.7507020000):0.2346150000	2vzb_A.pdb:1.4191680000):0.1063190000	((((1bcf_A.pdb:0.0000020000	3e1q_A.pdb:0.0062300000):0.2017010000	2fkz_A.pdb:0.2594480000):0.4774940000	1jgc_A.pdb:0.3930500000):0.8049510000	1nfv_A.pdb:0.4187760000):0.5470570000):0.6307690000):0.4473110000):0.6303850000):0.0976892000);
(1ji5_A.pdb:0.3206030000	(((1jig_A.pdb:0.1931850000	((1qgh_A.pdb:0.4046890000	2ux1_A.pdb:0.7110660000):0.2954480000	(1ji4_A.pdb:0.8659730000	2fjc_A.pdb:1.0718750000):0.2502820000):0.3487670000):0.0458909000	((((1dps_A.pdb:0.0000020000	1jts_A.pdb:0.0073290000):0.4018470000	1o9r_A.pdb:0.4004850000):0.7846290000	1uvh_A.pdb:1.0136380000):0.6674770000	((1tjo_A.pdb:0.0000010000	1tk6_A.pdb:0.0000010000):0.9537590000	((((((((2fzf_A.pdb:1.8620210000	((1oqu_A.pdb:0.2745320000	1uzr_A.pdb:0.1366650000):0.0429271000	1r2f_A.pdb:0.2196930000):1.5616400000):0.4080370000	((1mxr_A.pdb:1.0528310000	(1jk0_A.pdb:0.2962850000	(2uw2_A.pdb:0.0190070000	1w68_A.pdb:0.0207860000):0.1415630000):1.3712700000):1.3841500000	3ee4_A.pdb:1.8859760000):0.3391810000):0.4169090000	((1z6o_A.pdb:1.9882050000	1otk_A.pdb:1.3686390000):2.4960500000	((((2inc_B.pdb:1.0605140000	2inp_C.pdb:0.9813540000):2.3100900000	(1mty_D.pdb:1.2461130000	3dhg_A.pdb:1.6870260000):1.6816600000):0.4704490000	((2uw1_A.pdb:0.0000020000	2uw1_B.pdb:0.0065830000):0.0350518000	1afr_A.pdb:0.1843630000):1.0962500000):0.2643750000	1za0_A.pdb:2.1635070000):0.2608660000):0.2690060000):0.2457880000	(((((1lb3_A.pdb:0.0792680000	2za7_A.pdb:0.0934940000):0.3896700000	(1bg7_A.pdb:0.1618730000	1r03_A.pdb:0.3539250000):0.0654760000):0.2210380000	1z6o_M.pdb:0.9024850000):0.3698810000	((1eum_A.pdb:0.7518310000	1krq_A.pdb:0.2555590000):0.3205700000	((3e6s_A.pdb:1.1317040000	1vlg_A.pdb:0.3423680000):0.2073190000	2jd7_A.pdb:0.2119020000):0.2304590000):0.4348820000):0.1739960000	1mty_B.pdb:3.2983770000):0.4184880000):0.3468810000	3qhb_A.pdb:1.0836430000):0.2128470000	(1lko_A.pdb:0.7112410000	1yuz_A.pdb:0.9547020000):1.1461500000):0.5971010000	((((1bcf_A.pdb:0.0000010000	3e1q_A.pdb:0.0000030000):0.2153000000	2fkz_A.pdb:0.1799310000):0.3489760000	1jgc_A.pdb:0.2475270000):0.4979380000	1nfv_A.pdb:0.7537070000):0.5927600000):0.1104190000	2vzb_A.pdb:0.9258530000):1.4040300000):0.4889260000):0.6637140000):0.0496145000	2chp_A.pdb:0.5650030000):0.0656415000	1n1q_A.pdb:0.4433760000);
(1ji5_A.pdb:0.2770810000	(1jig_A.pdb:0.3222060000	(1n1q_A.pdb:0.3964880000	((((1qgh_A.pdb:0.7223800000	1ji4_A.pdb:0.7393080000):0.1969940000	2ux1_A.pdb:0.7662090000):0.0601693000	2fjc_A.pdb:1.0534600000):0.1037580000	(((1dps_A.pdb:0.0000020000	1jts_A.pdb:0.0122980000):0.4894050000	1o9r_A.pdb:0.1985500000):0.6722610000	(1uvh_A.pdb:1.2148090000	((1tjo_A.pdb:0.0000010000	1tk6_A.pdb:0.0000010000):1.5519200000	((((((2fzf_A.pdb:2.4971220000	((1z6o_A.pdb:2.0627720000	1otk_A.pdb:1.8477150000):1.6906600000	(((1oqu_A.pdb:0.2068850000	1uzr_A.pdb:0.1303700000):0.1061050000	1r2f_A.pdb:0.1065500000):1.1769300000	1mty_B.pdb:2.2465130000):0.5617500000):0.3677600000):0.0755441000	(((1mxr_A.pdb:0.9355640000	(1jk0_A.pdb:0.1756960000	(2uw2_A.pdb:0.0094480000	1w68_A.pdb:0.0180390000):0.2355700000):1.6637400000):0.8702180000	3ee4_A.pdb:1.3399290000):0.4916000000	((((2inc_B.pdb:1.8759680000	2inp_C.pdb:0.7698210000):2.6473500000	(1mty_D.pdb:1.4927150000	3dhg_A.pdb:1.1661370000):0.7169880000):1.2528600000	((2uw1_A.pdb:0.0000020000	2uw1_B.pdb:0.0028190000):0.1139520000	1afr_A.pdb:0.0884070000):1.5568100000):0.4758690000	1za0_A.pdb:1.5810460000):0.3233960000):0.1897000000):0.6101520000	((((((1lb3_A.pdb:0.0519390000	2za7_A.pdb:0.0903130000):0.4794730000	1bg7_A.pdb:0.0478030000):0.0499601000	1r03_A.pdb:0.3382340000):0.2214970000	1z6o_M.pdb:1.3050230000):0.5182880000	3e6s_A.pdb:1.2115120000):0.1620170000	((1eum_A.pdb:0.5014220000	1krq_A.pdb:0.6312950000):0.7128420000	(2jd7_A.pdb:0.4592870000	1vlg_A.pdb:0.3981110000):0.2690100000):0.2934370000):0.3195830000):0.3274470000	((1lko_A.pdb:1.0083040000	1yuz_A.pdb:0.5425520000):1.7001500000	3qhb_A.pdb:1.5919250000):0.3868870000):0.0043352300	((((1bcf_A.pdb:0.0000020000	3e1q_A.pdb:0.0000030000):0.4087250000	2fkz_A.pdb:0.1478230000):0.2733280000	1jgc_A.pdb:0.2627530000):0.4752680000	1nfv_A.pdb:0.5055620000):0.6681620000):0.4231010000	2vzb_A.pdb:1.3859330000):0.6899550000):0.4675540000):0.1106800000):0.3852400000):0.1623090000):0.3010570000):0.0323390000	2chp_A.pdb:0.7291180000);
(1ji5_A.pdb:0.1513530000	((1jig_A.pdb:0.0918980000	((1qgh_A.pdb:0.4869170000	(2ux1_A.pdb:0.3684700000	(((1dps_A.pdb:0.0000020000	1jts_A.pdb:0.0196760000):0.4041600000	1o9r_A.pdb:0.1507760000):0.7112780000	1uvh_A.pdb:1.1677260000):0.2396090000):0.4293340000):0.5787030000	((1ji4_A.pdb:0.6541310000	2fjc_A.pdb:1.0366770000):0.3184300000	((1tjo_A.pdb:0.0000010000	1tk6_A.pdb:0.0000010000):1.0141300000	((((((2fzf_A.pdb:1.1018470000	1otk_A.pdb:3.6940870000):0.3905630000	(1lko_A.pdb:0.4506550000	1yuz_A.pdb:1.0982060000):1.0299900000):0.3261120000	3qhb_A.pdb:1.1680210000):0.1999240000	(((((1lb3_A.pdb:0.1046300000	2za7_A.pdb:0.0632850000):0.2865030000	(1bg7_A.pdb:0.1245060000	1r03_A.pdb:0.3265010000):0.1083900000):0.2130020000	1z6o_M.pdb:1.1865790000):0.2215710000	(((((1eum_A.pdb:0.4297220000	1krq_A.pdb:0.3220780000):0.5916050000	3e6s_A.pdb:0.8837070000):0.1274800000	2jd7_A.pdb:0.2285910000):0.1128700000	1vlg_A.pdb:0.3688740000):0.5986750000	1mty_B.pdb:2.6078260000):0.0319794000):0.7029130000	((((1z6o_A.pdb:4.9633700000	(2inc_B.pdb:1.7940140000	2inp_C.pdb:0.6498070000):1.9851000000):0.0000024635	(((2uw1_A.pdb:0.0000020000	2uw1_B.pdb:0.0089870000):0.0166162000	1afr_A.pdb:0.2206450000):1.0345000000	1za0_A.pdb:2.3161730000):0.3238480000):0.4950270000	(1mty_D.pdb:1.4479370000	3dhg_A.pdb:1.7514570000):2.8574700000):0.2858000000	((((1oqu_A.pdb:0.2209340000	1uzr_A.pdb:0.1087340000):0.1107810000	1r2f_A.pdb:0.1292620000):1.4660600000	(1mxr_A.pdb:1.6198930000	(1jk0_A.pdb:0.1268710000	(2uw2_A.pdb:0.0000020000	1w68_A.pdb:0.0249090000):0.2635900000):1.4158600000):0.3947970000):0.8254920000	3ee4_A.pdb:1.7953350000):0.1403340000):0.3293280000):0.1721630000):0.4672520000	((((1bcf_A.pdb:0.0000020000	3e1q_A.pdb:0.0000030000):0.3366070000	2fkz_A.pdb:0.1389400000):0.1856700000	1jgc_A.pdb:0.4518820000):1.0264300000	1nfv_A.pdb:0.7540780000):0.4700790000):0.0000027512	2vzb_A.pdb:1.2672370000):0.6810710000):0.4360880000):0.3421320000):0.0905845000):0.1601090000	1n1q_A.pdb:0.4075230000):0.1477900000	2chp_A.pdb:0.5995290000);
(1ji5_A.pdb:0.2816500000	1jig_A.pdb:0.2543670000	((1n1q_A.pdb:0.2966800000	2chp_A.pdb:0.6715130000):0.0354093000	((1qgh_A.pdb:0.4600830000	(2ux1_A.pdb:0.6544110000	(((1dps_A.pdb:0.0000020000	1jts_A.pdb:0.0257990000):0.3304070000	1o9r_A.pdb:0.2822310000):0.4908050000	1uvh_A.pdb:0.9900870000):0.3715230000):0.3174730000):0.3149840000	((1ji4_A.pdb:0.6891800000	2fjc_A.pdb:0.8180690000):0.5569170000	((1tjo_A.pdb:0.0000010000	1tk6_A.pdb:0.0000010000):1.4123300000	(((((((2fzf_A.pdb:2.3966460000	((1z6o_A.pdb:2.1178260000	1otk_A.pdb:1.7169750000):1.3643700000	((((2inc_B.pdb:1.6552740000	2inp_C.pdb:0.7291120000):3.1218100000	1mty_B.pdb:2.0537350000):0.8069530000	1za0_A.pdb:1.8474330000):0.6847630000	((2uw1_A.pdb:0.0000020000	2uw1_B.pdb:0.0000020000):0.0227440000	1afr_A.pdb:0.1505720000):1.9022100000):0.0491697000):0.0872721000):0.0883973000	(1mty_D.pdb:1.2888330000	3dhg_A.pdb:1.5234180000):1.7394400000):0.0726702000	(((1oqu_A.pdb:0.1605770000	1uzr_A.pdb:0.0945880000):0.0472348000	1r2f_A.pdb:0.2192370000):2.1925300000	((1mxr_A.pdb:1.2701060000	(1jk0_A.pdb:0.2350050000	(2uw2_A.pdb:0.0278250000	1w68_A.pdb:0.0150500000):0.1721750000):1.2536500000):0.8077250000	3ee4_A.pdb:1.5241120000):0.4785850000):0.1421200000):0.3535560000	(((((1lb3_A.pdb:0.1025440000	2za7_A.pdb:0.0648420000):0.3669420000	1bg7_A.pdb:0.1420000000):0.0970769000	1r03_A.pdb:0.2029160000):0.4544030000	1z6o_M.pdb:1.0183360000):0.3974640000	(((1eum_A.pdb:0.6147310000	1krq_A.pdb:0.2593490000):0.2418740000	3e6s_A.pdb:1.2751750000):0.1895810000	(2jd7_A.pdb:0.3634350000	1vlg_A.pdb:0.4043990000):0.1424820000):0.3212860000):0.7956190000):0.2598230000	((1lko_A.pdb:0.9848710000	1yuz_A.pdb:0.3825310000):1.9145400000	3qhb_A.pdb:1.0180940000):0.2274800000):0.4573700000	((((1bcf_A.pdb:0.0000010000	3e1q_A.pdb:0.0066830000):0.2768590000	2fkz_A.pdb:0.1310070000):0.5031930000	1jgc_A.pdb:0.2295700000):1.0391300000	1nfv_A.pdb:0.8286830000):0.2327790000):0.2577990000	2vzb_A.pdb:1.6943360000):0.5537300000):0.6155790000):0.1127170000):0.1333990000):0.0728360000);
(1ji5_A.pdb:0.1925950000	(1jig_A.pdb:0.2168810000	((1n1q_A.pdb:0.3900420000	2chp_A.pdb:0.7674000000):0.1056140000	((1tjo_A.pdb:0.0000010000	1tk6_A.pdb:0.0000010000):1.0367000000	((((((((2fzf_A.pdb:2.5658730000	(((1oqu_A.pdb:0.2116050000	1uzr_A.pdb:0.1329430000):0.0475793000	1r2f_A.pdb:0.2303310000):1.7828900000	((1mxr_A.pdb:1.2102270000	(1jk0_A.pdb:0.2749610000	(2uw2_A.pdb:0.0237640000	1w68_A.pdb:0.0064460000):0.1546230000):1.5050500000):0.5434330000	3ee4_A.pdb:1.5118640000):0.7055560000):0.2796610000):0.3514530000	(((1z6o_A.pdb:1.4887800000	1otk_A.pdb:2.6782470000):2.2330100000	1za0_A.pdb:2.4042560000):0.1492170000	((2inc_B.pdb:1.1771060000	2inp_C.pdb:1.0999770000):2.4591000000	((2uw1_A.pdb:0.0000020000	2uw1_B.pdb:0.0172080000):0.0711682000	1afr_A.pdb:0.1423670000):0.4917420000):0.5860890000):0.5707160000):0.1426030000	((((((1lb3_A.pdb:0.1334750000	2za7_A.pdb:0.1122810000):0.4350410000	1bg7_A.pdb:0.1221300000):0.0792710000	1r03_A.pdb:0.3771980000):0.4160170000	1z6o_M.pdb:1.2033210000):0.2622520000	((1eum_A.pdb:0.7163720000	1krq_A.pdb:0.3532400000):0.3889080000	((3e6s_A.pdb:1.4090080000	1vlg_A.pdb:0.4919660000):0.1618250000	2jd7_A.pdb:0.2591300000):0.3779550000):0.1691960000):0.3063970000	1mty_B.pdb:3.5110230000):0.5467290000):0.0789064000	(1mty_D.pdb:1.3972310000	3dhg_A.pdb:1.5564640000):2.0986000000):0.3309170000	((1lko_A.pdb:0.6636920000	1yuz_A.pdb:0.6874380000):1.4838800000	3qhb_A.pdb:1.1015860000):0.2113540000):0.6369660000	1nfv_A.pdb:0.6636830000):0.3965760000	(((1bcf_A.pdb:0.0000020000	3e1q_A.pdb:0.0000030000):0.3612170000	2fkz_A.pdb:0.1567730000):0.3954200000	1jgc_A.pdb:0.2882600000):0.9563380000):0.6765940000	2vzb_A.pdb:1.1490610000):0.6693560000):1.3966400000):0.0490612000):0.1400860000	((1qgh_A.pdb:0.3864090000	(2ux1_A.pdb:0.5153650000	(((1dps_A.pdb:0.0000030000	1jts_A.pdb:0.0373360000):0.3385970000	1o9r_A.pdb:0.4144000000):0.5516380000	1uvh_A.pdb:0.9872040000):0.4455650000):0.3622700000):0.1688360000	(1ji4_A.pdb:0.9029770000	2fjc_A.pdb:1.0290730000):0.3300080000):0.3785350000);
(1ji5_A.pdb:0.3190710000	((1jig_A.pdb:0.2710090000	((1qgh_A.pdb:0.4437030000	2ux1_A.pdb:0.6956880000):0.3523310000	(1ji4_A.pdb:0.6864430000	2fjc_A.pdb:1.0920890000):0.2405290000):0.3510250000):0.0584854000	((((1dps_A.pdb:0.0000020000	1jts_A.pdb:0.0000020000):0.2944530000	1o9r_A.pdb:0.3281960000):0.3198160000	1uvh_A.pdb:1.4282410000):0.9047730000	((1tjo_A.pdb:0.0000010000	1tk6_A.pdb:0.0000010000):1.4694000000	((((((2fzf_A.pdb:1.8505200000	(1z6o_A.pdb:1.7886530000	1otk_A.pdb:1.6526220000):2.3788500000):0.9803940000	((((1oqu_A.pdb:0.1671420000	1uzr_A.pdb:0.0876060000):0.0658608000	1r2f_A.pdb:0.1882920000):1.8512900000	(1mxr_A.pdb:1.9207540000	(1jk0_A.pdb:0.3222490000	(2uw2_A.pdb:0.0399800000	1w68_A.pdb:0.0106580000):0.0967782000):1.2785200000):0.4289000000):0.4919810000	(3ee4_A.pdb:2.2922760000	((((2inc_B.pdb:1.1352860000	2inp_C.pdb:1.0424040000):2.5392200000	(1mty_D.pdb:1.0391790000	3dhg_A.pdb:1.4158940000):2.0221300000):0.6957250000	((2uw1_A.pdb:0.0000020000	2uw1_B.pdb:0.0088590000):0.0112288000	1afr_A.pdb:0.1532740000):1.3098700000):0.4799320000	1za0_A.pdb:1.6175340000):0.1362630000):0.0765855000):0.3086520000):0.6796620000	((((((1lb3_A.pdb:0.0794840000	2za7_A.pdb:0.1083910000):0.4527240000	1bg7_A.pdb:0.1694520000):0.0826536000	1r03_A.pdb:0.2520870000):0.5293350000	1z6o_M.pdb:1.2853240000):0.2793130000	((1eum_A.pdb:0.5597900000	1krq_A.pdb:0.3181070000):0.5210860000	(3e6s_A.pdb:1.4272210000	(2jd7_A.pdb:0.3717000000	1vlg_A.pdb:0.4207190000):0.0717277000):0.3538270000):0.2841760000):0.2580690000	1mty_B.pdb:2.8565200000):0.5683510000):0.1369260000	((1lko_A.pdb:0.8234920000	1yuz_A.pdb:0.6262330000):2.2975500000	3qhb_A.pdb:0.7245170000):0.4016810000):0.3929950000	((((1bcf_A.pdb:0.0000020000	3e1q_A.pdb:0.0066860000):0.3631750000	2fkz_A.pdb:0.2594670000):0.4535040000	1jgc_A.pdb:0.2511400000):0.9926170000	1nfv_A.pdb:0.8989850000):0.2703300000):0.1060330000	2vzb_A.pdb:1.7509470000):0.5529750000):0.3075200000):0.3745930000):0.0750944000	(1n1q_A.pdb:0.4528550000	2chp_A.pdb:0.6366490000):0.0974459000);
(1ji5_A.pdb:0.3257980000	1jig_A.pdb:0.1667690000	((1n1q_A.pdb:0.3081070000	2chp_A.pdb:0.6968590000):0.1483330000	(((1qgh_A.pdb:0.3778680000	2ux1_A.pdb:0.7673340000):0.3316740000	((1ji4_A.pdb:0.7403890000	2fjc_A.pdb:0.8254730000):0.3520000000	(((1dps_A.pdb:0.0000020000	1jts_A.pdb:0.0261920000):0.4771180000	1o9r_A.pdb:0.1367620000):0.3777920000	(1uvh_A.pdb:0.6770080000	(1tjo_A.pdb:0.0000010000	1tk6_A.pdb:0.0000020000):1.3884100000):0.4475720000):0.5409320000):0.1980660000):0.2083830000	(((((2fzf_A.pdb:1.5443880000	(1lko_A.pdb:0.7049130000	1yuz_A.pdb:0.7731000000):0.8001640000):0.6131410000	3qhb_A.pdb:1.1612430000):0.0968053000	(((1z6o_A.pdb:2.1375030000	1otk_A.pdb:1.2400030000):1.3062200000	(((1oqu_A.pdb:0.2562000000	1uzr_A.pdb:0.0772710000):0.1137040000	1r2f_A.pdb:0.1714830000):1.7258400000	((1mxr_A.pdb:1.6581560000	3ee4_A.pdb:2.1282360000):0.3266370000	((1jk0_A.pdb:0.4075160000	2uw2_A.pdb:0.0067520000):0.0516953000	1w68_A.pdb:0.0000020000):1.9440500000):0.6501600000):0.4461100000):0.3498700000	(((((2inc_B.pdb:1.2549880000	2inp_C.pdb:0.8705480000):3.8125900000	2uw1_B.pdb:0.0005210000):0.0091404900	(2uw1_A.pdb:0.0000020000	1afr_A.pdb:0.1669760000):0.0026681500):1.2864300000	(1mty_D.pdb:1.3426220000	3dhg_A.pdb:1.5161730000):1.7917300000):0.2937090000	1za0_A.pdb:2.7707010000):0.0473078000):0.3701610000):0.4874660000	(2vzb_A.pdb:1.3529630000	((((1bcf_A.pdb:0.0000010000	3e1q_A.pdb:0.0000030000):0.2751690000	2fkz_A.pdb:0.1562750000):0.6477660000	1jgc_A.pdb:0.3431930000):1.0579500000	1nfv_A.pdb:0.6280670000):0.5644150000):0.2094200000):0.0609503000	((((((1lb3_A.pdb:0.1118740000	2za7_A.pdb:0.0412660000):0.4075230000	1bg7_A.pdb:0.1105800000):0.0645971000	1r03_A.pdb:0.1864440000):0.3900090000	1z6o_M.pdb:1.0107260000):0.1732700000	((1eum_A.pdb:0.6737390000	1krq_A.pdb:0.3289980000):0.2963070000	((3e6s_A.pdb:1.2570420000	2jd7_A.pdb:0.4319220000):0.0601692000	1vlg_A.pdb:0.2050350000):0.3555900000):0.4724260000):0.4536370000	1mty_B.pdb:2.3536160000):0.7496710000):0.9924590000):0.1316960000):0.0005823020);
(1ji5_A.pdb:0.2943340000	((1jig_A.pdb:0.1929820000	(((1qgh_A.pdb:0.3618770000	2ux1_A.pdb:0.5734370000):0.2538490000	(1ji4_A.pdb:0.5222210000	2fjc_A.pdb:0.7335590000):0.5769650000):0.2316550000	(((((1dps_A.pdb:0.0000030000	1jts_A.pdb:0.0265890000):0.6121070000	1o9r_A.pdb:0.2032280000):0.4838320000	1uvh_A.pdb:0.9786700000):0.3367680000	(1tjo_A.pdb:0.0000010000	1tk6_A.pdb:0.0000010000):1.7641600000):0.2178780000	(((((((2fzf_A.pdb:1.8593560000	(1lko_A.pdb:0.8687970000	1yuz_A.pdb:0.8232100000):0.6509370000):0.7568280000	3qhb_A.pdb:0.6970510000):0.4617880000	((2uw1_A.pdb:0.0000020000	2uw1_B.pdb:0.0120350000):0.0000023312	1afr_A.pdb:0.2233890000):1.0620200000):0.2623510000	((1z6o_A.pdb:2.5993300000	1otk_A.pdb:1.0617430000):1.6583100000	((2inc_B.pdb:1.4780390000	2inp_C.pdb:0.8265610000):1.7310700000	(1mty_D.pdb:1.6644350000	3dhg_A.pdb:1.0051670000):1.0473600000):0.6275100000):0.5785720000):0.4193000000	((((1oqu_A.pdb:0.1716050000	1uzr_A.pdb:0.1694720000):0.1037190000	1r2f_A.pdb:0.1789010000):1.9647400000	1za0_A.pdb:1.9297120000):0.2576800000	((1mxr_A.pdb:1.6980250000	(1jk0_A.pdb:0.1829090000	(2uw2_A.pdb:0.0261080000	1w68_A.pdb:0.0456350000):0.2082790000):1.7735300000):0.4890970000	3ee4_A.pdb:1.4867030000):0.7135390000):0.0239368000):0.3013060000	((((((1lb3_A.pdb:0.1187850000	2za7_A.pdb:0.0463840000):0.3561980000	1r03_A.pdb:0.2738970000):0.0382986000	1bg7_A.pdb:0.1620750000):0.4068550000	1z6o_M.pdb:1.1039300000):0.3236050000	((((1eum_A.pdb:0.3298390000	1krq_A.pdb:0.5335380000):0.3024300000	3e6s_A.pdb:1.1578550000):0.2304220000	2jd7_A.pdb:0.2710110000):0.3836160000	1vlg_A.pdb:0.0980970000):0.6539370000):0.6888490000	1mty_B.pdb:2.3870000000):0.3032960000):0.4569690000	((2vzb_A.pdb:1.3667590000	(((1bcf_A.pdb:0.0000020000	3e1q_A.pdb:0.0063940000):0.2477670000	2fkz_A.pdb:0.1545920000):0.4142220000	1jgc_A.pdb:0.3311140000):0.7897870000):0.4866900000	1nfv_A.pdb:0.9546680000):0.1821520000):0.6088140000):0.1575630000):0.0593412000):0.0641744000	1n1q_A.pdb:0.3173080000):0.0755618000	2chp_A.pdb:0.6896960000);
(1ji5_A.pdb:0.3813400000	(1jig_A.pdb:0.2907230000	(((1qgh_A.pdb:0.4467980000	2ux1_A.pdb:0.6110230000):0.2571500000	(((1dps_A.pdb:0.0000020000	1jts_A.pdb:0.0146530000):0.3389510000	1o9r_A.pdb:0.3278310000):0.6637040000	1uvh_A.pdb:0.8676460000):0.7491150000):0.4388410000	((1ji4_A.pdb:0.6652880000	2fjc_A.pdb:1.0399020000):0.2543060000	((1tjo_A.pdb:0.0000010000	1tk6_A.pdb:0.0000010000):1.4113000000	((((((2fzf_A.pdb:1.7918310000	(1lko_A.pdb:0.7185530000	1yuz_A.pdb:0.6564930000):1.0954200000):0.7477800000	3qhb_A.pdb:0.9740990000):0.3928660000	((((1z6o_A.pdb:1.9797610000	1otk_A.pdb:1.7916160000):2.7183800000	1za0_A.pdb:2.1753010000):0.0644845000	(((2inc_B.pdb:1.5813770000	2inp_C.pdb:0.9110300000):2.3746700000	(1mty_D.pdb:1.5741230000	3dhg_A.pdb:1.5114700000):1.2723800000):0.9678950000	((2uw1_A.pdb:0.0000020000	2uw1_B.pdb:0.0000030000):0.0182009000	1afr_A.pdb:0.1800700000):0.7866580000):0.3939300000):0.3393280000	(((1oqu_A.pdb:0.1833210000	1uzr_A.pdb:0.1066350000):0.0831709000	1r2f_A.pdb:0.1637110000):1.5318600000	((1mxr_A.pdb:1.3979010000	(1jk0_A.pdb:0.1008310000	(2uw2_A.pdb:0.0155220000	1w68_A.pdb:0.0373950000):0.2857950000):1.4382400000):0.7434900000	3ee4_A.pdb:1.2204550000):0.5139020000):0.6178150000):0.2812030000):0.2693570000	((((((1lb3_A.pdb:0.0441530000	2za7_A.pdb:0.0794460000):0.2979100000	1bg7_A.pdb:0.0625820000):0.0343474000	1r03_A.pdb:0.3246770000):0.3980810000	1z6o_M.pdb:0.9205040000):0.0628062000	(((1eum_A.pdb:0.3158650000	1krq_A.pdb:0.3342950000):0.4232400000	(2jd7_A.pdb:0.5403440000	1vlg_A.pdb:0.3047020000):0.1733890000):0.1952900000	3e6s_A.pdb:0.8119030000):0.2988670000):0.0750581000	1mty_B.pdb:3.0990230000):0.6532800000):0.5989750000	((((1bcf_A.pdb:0.0000020000	3e1q_A.pdb:0.0068040000):0.1559050000	2fkz_A.pdb:0.2177510000):0.4433100000	1jgc_A.pdb:0.4063910000):0.5075680000	1nfv_A.pdb:0.7143260000):0.2307440000):0.2412820000	2vzb_A.pdb:1.0475500000):0.7076540000):0.4780080000):0.1246300000):0.1108450000):0.0823225000	(1n1q_A.pdb:0.4716390000	2chp_A.pdb:0.8572060000):0.1880330000);
(1ji5_A.pdb:0.2976680000	(((1jig_A.pdb:0.0956190000	((1qgh_A.pdb:0.2281060000	2ux1_A.pdb:0.7017130000):0.2911590000	(1ji4_A.pdb:0.6835670000	2fjc_A.pdb:0.8463330000):0.3319040000):0.2193390000):0.0516011000	((((1dps_A.pdb:0.0000020000	1jts_A.pdb:0.0227860000):0.4934290000	1o9r_A.pdb:0.3074930000):0.3747720000	1uvh_A.pdb:1.0979510000):0.1803130000	((1tjo_A.pdb:0.0000010000	1tk6_A.pdb:0.0000010000):1.2687700000	((((2fzf_A.pdb:1.6869110000	((1lko_A.pdb:0.6209020000	1yuz_A.pdb:1.1236450000):1.1545500000	3qhb_A.pdb:1.0580230000):0.1320640000):0.2215130000	(((((1z6o_A.pdb:3.2658160000	1otk_A.pdb:1.6752350000):1.3807100000	((2inc_B.pdb:1.4364850000	2inp_C.pdb:1.0261530000):2.8736900000	(1mty_D.pdb:1.4857460000	3dhg_A.pdb:1.4233080000):1.0841000000):0.6974610000):0.4110130000	1za0_A.pdb:2.1533570000):0.3028390000	((2uw1_A.pdb:0.0000020000	2uw1_B.pdb:0.0082420000):0.0121314000	1afr_A.pdb:0.1874140000):1.4967300000):0.3754660000	(((1oqu_A.pdb:0.1564570000	1uzr_A.pdb:0.1100290000):0.0449506000	1r2f_A.pdb:0.2721050000):1.5744600000	((1mxr_A.pdb:1.1958960000	(1jk0_A.pdb:0.2070790000	(2uw2_A.pdb:0.0495080000	1w68_A.pdb:0.0152880000):0.1271680000):1.9464300000):0.4221640000	3ee4_A.pdb:2.1034460000):0.5719560000):0.4659670000):0.1570680000):0.4152140000	((2vzb_A.pdb:1.3671510000	(((1bcf_A.pdb:0.0000020000	3e1q_A.pdb:0.0229670000):0.2199910000	2fkz_A.pdb:0.1711090000):0.5700340000	1jgc_A.pdb:0.2787180000):0.5444550000):0.7430200000	1nfv_A.pdb:0.7499110000):0.2604110000):0.1635740000	((((((1lb3_A.pdb:0.0878550000	2za7_A.pdb:0.0671610000):0.3569360000	1bg7_A.pdb:0.0900790000):0.1692360000	1r03_A.pdb:0.2277930000):0.3329640000	1z6o_M.pdb:0.8940900000):0.2630300000	(((1eum_A.pdb:0.3762770000	1krq_A.pdb:0.3875740000):0.5585360000	(3e6s_A.pdb:1.2456230000	2jd7_A.pdb:0.3473720000):0.1499060000):0.2354920000	1vlg_A.pdb:0.1610100000):0.4644070000):0.4053110000	1mty_B.pdb:2.9904120000):0.4755200000):0.6308270000):0.3079840000):0.8788160000):0.0335858000	1n1q_A.pdb:0.3098260000):0.0598652000	2chp_A.pdb:0.6930340000);
(1ji5_A.pdb:0.2793550000	(1jig_A.pdb:0.1739240000	(((1qgh_A.pdb:0.4158050000	2ux1_A.pdb:0.6604660000):0.1885310000	(((1dps_A.pdb:0.0000030000	1jts_A.pdb:0.0362140000):0.3945090000	1o9r_A.pdb:0.1409870000):0.8398210000	1uvh_A.pdb:0.8659560000):0.4197220000):0.2613350000	((1ji4_A.pdb:0.9134360000	2fjc_A.pdb:0.8529170000):0.2764920000	((1tjo_A.pdb:0.0000010000	1tk6_A.pdb:0.0000010000):0.8042050000	(((((2fzf_A.pdb:1.9275880000	((((1z6o_A.pdb:2.3151280000	1otk_A.pdb:1.7818110000):1.3075600000	(1mty_D.pdb:1.1297650000	3dhg_A.pdb:1.4548610000):2.0985900000):0.2912170000	(((2inc_B.pdb:1.4522150000	2inp_C.pdb:0.9124070000):2.3274800000	((2uw1_A.pdb:0.0000020000	2uw1_B.pdb:0.0148270000):0.0797014000	1afr_A.pdb:0.1338050000):1.2365700000):0.4645310000	1za0_A.pdb:2.3347470000):0.1616670000):0.6428990000	((((1oqu_A.pdb:0.2121330000	1uzr_A.pdb:0.0846640000):0.0807723000	1r2f_A.pdb:0.1833690000):1.2237200000	(1mxr_A.pdb:1.8536050000	(1jk0_A.pdb:0.1490400000	(2uw2_A.pdb:0.0134690000	1w68_A.pdb:0.0293510000):0.2207310000):2.1456700000):0.3897110000):0.4384960000	3ee4_A.pdb:2.0115300000):0.1018260000):0.0950761000):0.1170750000	((((((1lb3_A.pdb:0.0952080000	2za7_A.pdb:0.0518220000):0.2743270000	(1bg7_A.pdb:0.1483270000	1r03_A.pdb:0.2335090000):0.0893144000):0.3601410000	1z6o_M.pdb:0.8090410000):0.4925530000	((3e6s_A.pdb:1.2702200000	1vlg_A.pdb:0.2640820000):0.0906663000	2jd7_A.pdb:0.4448870000):0.2426360000):0.0572399000	(1eum_A.pdb:0.6793340000	1krq_A.pdb:0.3756270000):0.3811320000):0.4202680000	1mty_B.pdb:2.6548110000):0.5357390000):0.5615640000	((1lko_A.pdb:0.6651730000	1yuz_A.pdb:0.7726390000):1.7866400000	3qhb_A.pdb:1.5212800000):0.1861440000):0.3167510000	2vzb_A.pdb:1.3986400000):0.1676450000	((((1bcf_A.pdb:0.0000020000	3e1q_A.pdb:0.0116480000):0.2466950000	2fkz_A.pdb:0.2103790000):0.3308710000	1jgc_A.pdb:0.4167440000):1.0286200000	1nfv_A.pdb:0.4952860000):0.5371530000):0.5062170000):0.4920240000):0.2451020000):0.1290120000):0.0902623000	(1n1q_A.pdb:0.4290120000	2chp_A.pdb:0.5892650000):0.2209680000);
(1ji5_A.pdb:0.3117210000	(1jig_A.pdb:0.2586270000	(((1qgh_A.pdb:0.5164800000	2ux1_A.pdb:0.8067350000):0.0973406000	(1ji4_A.pdb:0.9393990000	2fjc_A.pdb:1.1757300000):0.3773850000):0.2018820000	((((1dps_A.pdb:0.0000020000	1jts_A.pdb:0.0283710000):0.3035300000	1o9r_A.pdb:0.2500880000):0.4767880000	1uvh_A.pdb:0.9553770000):0.5388950000	((1tjo_A.pdb:0.0000010000	1tk6_A.pdb:0.0000010000):1.4386200000	(((((2fzf_A.pdb:1.5504240000	(((1z6o_A.pdb:1.8654700000	1otk_A.pdb:1.4607840000):2.2972300000	(((2inc_B.pdb:1.2921540000	2inp_C.pdb:1.0319230000):3.5572800000	((2uw1_A.pdb:0.0000020000	2uw1_B.pdb:0.0091400000):0.0000024478	1afr_A.pdb:0.1739690000):0.8495720000):0.6465170000	1za0_A.pdb:2.0954560000):0.1417540000):0.3602070000	(((((1oqu_A.pdb:0.2065440000	1uzr_A.pdb:0.1007040000):0.1281210000	1r2f_A.pdb:0.1502390000):1.5448400000	(1mxr_A.pdb:1.3053530000	(1jk0_A.pdb:0.1777510000	(2uw2_A.pdb:0.0143840000	1w68_A.pdb:0.0201480000):0.1658520000):1.0608700000):0.6454140000):0.4069910000	3ee4_A.pdb:1.5088180000):0.5542030000	(1mty_D.pdb:1.6858240000	3dhg_A.pdb:1.6933410000):2.3513300000):0.1241180000):0.5859450000):0.4327780000	((1lko_A.pdb:0.7498450000	1yuz_A.pdb:0.9693460000):1.6514400000	3qhb_A.pdb:1.2033300000):0.2205960000):0.2720110000	((((((1lb3_A.pdb:0.1011510000	2za7_A.pdb:0.0719680000):0.3332030000	1bg7_A.pdb:0.0280610000):0.0814289000	1r03_A.pdb:0.3838340000):0.2827490000	1z6o_M.pdb:0.8720870000):0.3060040000	((1eum_A.pdb:0.5613570000	1krq_A.pdb:0.5047460000):0.3748250000	((3e6s_A.pdb:1.6516870000	2jd7_A.pdb:0.2355360000):0.1193200000	1vlg_A.pdb:0.3483920000):0.3468730000):0.3167460000):0.2191880000	1mty_B.pdb:2.9276360000):0.7572180000):0.1796370000	((((1bcf_A.pdb:0.0000010000	3e1q_A.pdb:0.0063580000):0.2318010000	2fkz_A.pdb:0.3154220000):0.5723540000	1jgc_A.pdb:0.2923890000):0.7306410000	1nfv_A.pdb:1.1883790000):0.4566970000):0.1533230000	2vzb_A.pdb:1.6310890000):0.6467960000):0.4378660000):0.2919800000):0.2691950000):0.0648307000	(1n1q_A.pdb:0.4201800000	2chp_A.pdb:0.6585550000):0.1005560000);
(1ji5_A.pdb:0.2660320000	(1jig_A.pdb:0.2345870000	(1n1q_A.pdb:0.2715110000	((1qgh_A.pdb:0.3956060000	2ux1_A.pdb:0.7100920000):0.2630250000	(((1ji4_A.pdb:0.7767730000	2fjc_A.pdb:1.1875350000):0.1114200000	((1tjo_A.pdb:0.0000010000	1tk6_A.pdb:0.0000010000):1.2454600000	(((((((((((2fzf_A.pdb:2.7373290000	(((1oqu_A.pdb:0.1712090000	1uzr_A.pdb:0.1378720000):0.0694782000	1r2f_A.pdb:0.2068340000):1.1886000000	((1mxr_A.pdb:1.1346240000	(1jk0_A.pdb:0.3653270000	(2uw2_A.pdb:0.0137240000	1w68_A.pdb:0.0127550000):0.1167540000):1.4751500000):0.2819560000	3ee4_A.pdb:1.9667320000):1.0022800000):0.3364770000):0.4327340000	(((2uw1_A.pdb:0.0000020000	2uw1_B.pdb:0.0094860000):0.1369940000	1afr_A.pdb:0.0943990000):1.7941300000	1za0_A.pdb:2.2898760000):0.3029650000):0.1947800000	((2inc_B.pdb:1.8262420000	2inp_C.pdb:0.5831950000):2.6996900000	(1mty_D.pdb:2.1191480000	3dhg_A.pdb:0.7634920000):1.7454200000):0.9137520000):0.1451350000	1mty_B.pdb:2.8754050000):0.2172450000	(1z6o_A.pdb:1.7130350000	1otk_A.pdb:1.4808510000):2.4933800000):0.0398250000	(1lko_A.pdb:0.9023520000	1yuz_A.pdb:1.1270280000):1.3123500000):0.2131460000	3qhb_A.pdb:1.5885340000):0.2644150000	(((((1lb3_A.pdb:0.0711080000	2za7_A.pdb:0.1061630000):0.3897390000	1bg7_A.pdb:0.1344210000):0.0589929000	1r03_A.pdb:0.3358980000):0.4054920000	1z6o_M.pdb:0.9024410000):0.1791240000	((1eum_A.pdb:0.8236040000	1krq_A.pdb:0.3017620000):0.6073060000	((3e6s_A.pdb:1.4170790000	2jd7_A.pdb:0.2611420000):0.1914150000	1vlg_A.pdb:0.3818570000):0.3837100000):0.2628050000):0.8499130000):0.4610010000	(((1bcf_A.pdb:0.0000010000	3e1q_A.pdb:0.0000030000):0.3204370000	2fkz_A.pdb:0.1853070000):0.4885130000	1jgc_A.pdb:0.2383240000):0.7613600000):0.2773940000	1nfv_A.pdb:1.3102420000):0.1819950000	2vzb_A.pdb:1.5910670000):0.9111520000):0.6596130000):0.1776250000	(((1dps_A.pdb:0.0082970000	1jts_A.pdb:0.0166940000):0.4358980000	1o9r_A.pdb:0.3302720000):0.3872960000	1uvh_A.pdb:0.9215420000):0.5158740000):0.1426420000):0.0905789000):0.1900380000):0.0709943000	2chp_A.pdb:0.6727040000);
(1ji5_A.pdb:0.3442000000	(1jig_A.pdb:0.1250430000	((1qgh_A.pdb:0.4521550000	(2ux1_A.pdb:1.1336920000	(((1dps_A.pdb:0.0000020000	1jts_A.pdb:0.0197450000):0.3238040000	1o9r_A.pdb:0.3354520000):0.6806670000	1uvh_A.pdb:0.6382020000):0.6249690000):0.2266520000):0.2268790000	((1ji4_A.pdb:0.9075850000	2fjc_A.pdb:1.0569530000):0.3319010000	((1tjo_A.pdb:0.0000010000	1tk6_A.pdb:0.0000010000):1.5072600000	((((((2fzf_A.pdb:1.4645800000	(1lko_A.pdb:0.5469600000	1yuz_A.pdb:0.9621310000):1.0878700000):1.1091300000	(3qhb_A.pdb:0.5457080000	((((1z6o_A.pdb:2.2092850000	1otk_A.pdb:2.0679900000):1.4420900000	(((2uw1_A.pdb:0.0000020000	1afr_A.pdb:0.1997560000):0.0060122400	2uw1_B.pdb:0.0000020000):1.6959500000	1za0_A.pdb:1.9466950000):0.1456700000):0.1556720000	((2inc_B.pdb:1.7810830000	2inp_C.pdb:0.5924320000):2.4176500000	(1mty_D.pdb:1.3446250000	3dhg_A.pdb:1.7464570000):1.6166900000):0.3257330000):0.6771090000	(((((1oqu_A.pdb:0.1610740000	1uzr_A.pdb:0.0981560000):0.0453773000	1r2f_A.pdb:0.2048040000):1.3668100000	(1jk0_A.pdb:0.1118880000	(2uw2_A.pdb:0.0216260000	1w68_A.pdb:0.0290230000):0.2659080000):1.3559100000):0.5865050000	1mxr_A.pdb:1.7053440000):0.1788430000	3ee4_A.pdb:1.6858670000):0.3987340000):0.8124740000):0.3825140000):0.2346660000	((((((1lb3_A.pdb:0.1002420000	2za7_A.pdb:0.0641450000):0.3875970000	1bg7_A.pdb:0.1690850000):0.1103440000	1r03_A.pdb:0.1683140000):0.5058690000	1z6o_M.pdb:0.9090860000):0.2857900000	((1eum_A.pdb:0.6422380000	1krq_A.pdb:0.2293700000):0.3485980000	(3e6s_A.pdb:1.3361150000	(2jd7_A.pdb:0.1979480000	1vlg_A.pdb:0.4797240000):0.2274940000):0.2382740000):0.3715360000):0.0000022397	1mty_B.pdb:2.9375770000):0.7285700000):0.4308780000	(((1bcf_A.pdb:0.0000020000	3e1q_A.pdb:0.0000030000):0.2955850000	2fkz_A.pdb:0.2154420000):0.2424940000	1jgc_A.pdb:0.4544760000):0.4740380000):0.1821750000	2vzb_A.pdb:1.6907480000):0.1045120000	1nfv_A.pdb:0.7441070000):0.7773110000):0.2341950000):0.3396690000):0.1426320000):0.1202020000	(1n1q_A.pdb:0.4259680000	2chp_A.pdb:0.7518740000):0.1689150000);
(1ji5_A.pdb:0.2598420000	((1jig_A.pdb:0.1711400000	((1qgh_A.pdb:0.3433080000	2ux1_A.pdb:0.6795540000):0.2813280000	(1ji4_A.pdb:0.9351000000	2fjc_A.pdb:0.7781460000):0.4008350000):0.2604060000):0.0539975000	((((1dps_A.pdb:0.0000020000	1jts_A.pdb:0.0065290000):0.5414940000	1o9r_A.pdb:0.0949270000):0.4273430000	1uvh_A.pdb:1.2751420000):0.6271340000	((1tjo_A.pdb:0.0000010000	1tk6_A.pdb:0.0000010000):1.4548900000	(((((((2fzf_A.pdb:2.7033740000	3ee4_A.pdb:1.1707130000):0.5035230000	((((1oqu_A.pdb:0.2513290000	1uzr_A.pdb:0.1087880000):0.1612870000	1r2f_A.pdb:0.1117260000):1.2445600000	(1mxr_A.pdb:1.5173200000	(1jk0_A.pdb:0.2294050000	(2uw2_A.pdb:0.0145300000	1w68_A.pdb:0.0464700000):0.2036820000):1.1773400000):0.5662970000):0.2228710000	1mty_B.pdb:3.0295290000):0.1327820000):0.3143720000	(((1z6o_A.pdb:1.3036630000	1otk_A.pdb:2.0933940000):2.2785300000	(((2inc_B.pdb:1.5640610000	2inp_C.pdb:0.8682400000):2.5906800000	((2uw1_A.pdb:0.0000020000	2uw1_B.pdb:0.0152170000):0.0155710000	1afr_A.pdb:0.1566520000):0.6289200000):0.6555780000	1za0_A.pdb:1.9107830000):0.1040370000):0.3432690000	(1mty_D.pdb:1.3826290000	3dhg_A.pdb:1.5654790000):1.6884200000):0.1766710000):0.6077440000	((((1lb3_A.pdb:0.1013650000	2za7_A.pdb:0.0719510000):0.3054600000	(1bg7_A.pdb:0.1429280000	1r03_A.pdb:0.2549720000):0.1572100000):0.3997920000	1z6o_M.pdb:0.8884290000):0.3533040000	((((1eum_A.pdb:0.4908490000	1krq_A.pdb:0.3348310000):0.4883320000	3e6s_A.pdb:1.0508700000):0.1433810000	2jd7_A.pdb:0.2184410000):0.4262290000	1vlg_A.pdb:0.0690190000):0.4010280000):1.1353800000):0.2478770000	((1lko_A.pdb:0.7757770000	1yuz_A.pdb:0.6384850000):1.3389300000	3qhb_A.pdb:1.0624990000):0.3500280000):0.2373070000	((((1bcf_A.pdb:0.0000010000	3e1q_A.pdb:0.0000030000):0.2337870000	2fkz_A.pdb:0.1940900000):0.3324000000	1jgc_A.pdb:0.2656680000):0.6636260000	1nfv_A.pdb:0.6474110000):0.3366130000):0.3943910000	2vzb_A.pdb:1.0367400000):0.6318450000):0.4523160000):0.2615830000):0.0796719000	(1n1q_A.pdb:0.2739190000	2chp_A.pdb:0.7222450000):0.1513320000);
(1ji5_A.pdb:0.3557960000	(1jig_A.pdb:0.1822430000	(1ji4_A.pdb:1.0660110000	2fjc_A.pdb:0.6228950000):0.5753220000):0.1364850000	((1n1q_A.pdb:0.5385240000	2chp_A.pdb:0.6280110000):0.0989104000	((1qgh_A.pdb:0.2803580000	2ux1_A.pdb:0.6782540000):0.5853290000	((((1dps_A.pdb:0.0000020000	1jts_A.pdb:0.0205320000):0.4157350000	1o9r_A.pdb:0.2920750000):0.2042730000	1uvh_A.pdb:0.8757770000):0.6018490000	((1tjo_A.pdb:0.0000010000	1tk6_A.pdb:0.0000020000):0.8324460000	((((2fzf_A.pdb:2.7819380000	(((((((1lb3_A.pdb:0.0692950000	2za7_A.pdb:0.1020120000):0.3713870000	(1bg7_A.pdb:0.1391350000	1r03_A.pdb:0.3302570000):0.0603346000):0.5482040000	1z6o_M.pdb:0.7255980000):0.6630470000	3e6s_A.pdb:0.9951940000):0.2796280000	(((1eum_A.pdb:0.3603780000	1krq_A.pdb:0.5459240000):0.5121220000	2jd7_A.pdb:0.1789680000):0.3077650000	1vlg_A.pdb:0.2310980000):0.0586753000):0.7938370000	1mty_B.pdb:3.1905520000):0.3213580000	((((1z6o_A.pdb:2.2825620000	1otk_A.pdb:1.5792720000):1.8746300000	(((2uw1_A.pdb:0.0000020000	2uw1_B.pdb:0.0109960000):0.0606374000	1afr_A.pdb:0.1405500000):1.6299600000	1za0_A.pdb:2.0738290000):0.4073920000):0.0779921000	((2inc_B.pdb:1.2342470000	2inp_C.pdb:0.9471010000):3.1081900000	(1mty_D.pdb:1.1219060000	3dhg_A.pdb:1.7993420000):0.7574740000):0.8775170000):0.1701880000	(((((1oqu_A.pdb:0.1831310000	1uzr_A.pdb:0.1117000000):0.1033600000	1r2f_A.pdb:0.1802590000):1.4366100000	(1jk0_A.pdb:0.0990500000	(2uw2_A.pdb:0.0077610000	1w68_A.pdb:0.0570660000):0.2927820000):1.6130500000):0.4979310000	1mxr_A.pdb:1.9482390000):0.2984620000	3ee4_A.pdb:1.9247150000):0.3122270000):0.2832120000):0.2842200000):0.4517080000	((1lko_A.pdb:0.8333200000	1yuz_A.pdb:0.6959530000):1.9497800000	3qhb_A.pdb:1.2130940000):0.2601620000):0.5019740000	((((1bcf_A.pdb:0.0000010000	3e1q_A.pdb:0.0118310000):0.2277310000	2fkz_A.pdb:0.2401250000):0.3709870000	1jgc_A.pdb:0.4736540000):0.6669730000	1nfv_A.pdb:1.4325240000):0.4420050000):0.2116050000	2vzb_A.pdb:1.7790120000):0.7064650000):0.5590920000):0.6147890000):0.1490190000):0.0439537000);
(1ji5_A.pdb:0.3026170000	(1jig_A.pdb:0.2132150000	(1n1q_A.pdb:0.3358840000	((1qgh_A.pdb:0.5657770000	2ux1_A.pdb:0.7942180000):0.1500140000	(1ji4_A.pdb:0.7760340000	2fjc_A.pdb:0.7854020000):0.5251830000):0.2310250000):0.1291050000):0.1117000000	(2chp_A.pdb:0.6858250000	(((((1dps_A.pdb:0.0000020000	1jts_A.pdb:0.0186580000):0.5403170000	1o9r_A.pdb:0.1811260000):0.4244520000	1uvh_A.pdb:1.1203440000):0.3095140000	(1tjo_A.pdb:0.0000010000	1tk6_A.pdb:0.0000010000):1.3740400000):0.3723030000	((((((2fzf_A.pdb:2.3650320000	(((((1z6o_A.pdb:2.0599270000	1otk_A.pdb:1.6375070000):1.3179300000	(((2inc_B.pdb:1.4714270000	2inp_C.pdb:0.4896860000):1.9394500000	(1mty_D.pdb:1.6371390000	3dhg_A.pdb:1.3953520000):0.9119000000):1.0484200000	((2uw1_A.pdb:0.0000020000	2uw1_B.pdb:0.0113100000):0.0265361000	1afr_A.pdb:0.1358600000):1.0621900000):0.7299810000):0.0000020224	1za0_A.pdb:1.8414220000):0.4699800000	((1mxr_A.pdb:1.5758580000	(1jk0_A.pdb:0.1300470000	(2uw2_A.pdb:0.0160870000	1w68_A.pdb:0.0102610000):0.1948100000):1.5824700000):0.7147150000	3ee4_A.pdb:1.1672510000):0.7567300000):0.2517110000	((1oqu_A.pdb:0.2026720000	1uzr_A.pdb:0.1182230000):0.0892328000	1r2f_A.pdb:0.1875330000):1.9079900000):0.3047330000):0.2131210000	((((((1lb3_A.pdb:0.1159340000	2za7_A.pdb:0.0526040000):0.2607950000	1bg7_A.pdb:0.1286190000):0.0486661000	1r03_A.pdb:0.2838600000):0.4348520000	1z6o_M.pdb:0.8868100000):0.2344720000	((((1eum_A.pdb:0.4242180000	1krq_A.pdb:0.5165510000):0.3737740000	3e6s_A.pdb:1.0702960000):0.2290620000	2jd7_A.pdb:0.3276790000):0.3229510000	1vlg_A.pdb:0.1660650000):0.6536870000):0.0806314000	1mty_B.pdb:3.0267420000):0.6794900000):0.3132220000	((1lko_A.pdb:0.8980230000	1yuz_A.pdb:0.9201140000):1.2332500000	3qhb_A.pdb:1.0047310000):0.4150970000):0.2947320000	(((1bcf_A.pdb:0.0000020000	3e1q_A.pdb:0.0054530000):0.2758390000	2fkz_A.pdb:0.1357550000):0.4050460000	1jgc_A.pdb:0.4118050000):1.1377500000):0.0949009000	2vzb_A.pdb:1.1838570000):0.2464210000	1nfv_A.pdb:1.1440160000):0.4377290000):0.2145900000):0.0865705000);
(1ji5_A.pdb:0.2613780000	(1jig_A.pdb:0.2136680000	(((1qgh_A.pdb:0.4345020000	2ux1_A.pdb:0.7332790000):0.1931390000	(1ji4_A.pdb:0.7737430000	2fjc_A.pdb:0.7106110000):0.4533930000):0.3040490000	((((1dps_A.pdb:0.0034970000	1jts_A.pdb:0.0316600000):0.5149980000	1o9r_A.pdb:0.3243310000):0.4004580000	1uvh_A.pdb:1.0003050000):0.3320440000	((1tjo_A.pdb:0.0000010000	1tk6_A.pdb:0.0000010000):0.9805500000	((((((2fzf_A.pdb:2.7742980000	(1z6o_A.pdb:2.6427050000	1otk_A.pdb:1.2011980000):2.4725600000):0.0446091000	(((((((1oqu_A.pdb:0.2471250000	1r2f_A.pdb:0.3067140000):0.0857797000	1uzr_A.pdb:0.0246800000):1.1001000000	1mxr_A.pdb:1.7062650000):0.2892150000	((1jk0_A.pdb:0.4465940000	2uw2_A.pdb:0.0240630000):0.0277034000	1w68_A.pdb:0.0000020000):2.0477700000):0.9232640000	3ee4_A.pdb:3.0778430000):0.2150420000	(1mty_D.pdb:1.8069130000	3dhg_A.pdb:1.5245500000):1.8437100000):0.2780440000	(((2inc_B.pdb:0.7048300000	2inp_C.pdb:1.5864900000):2.6957100000	((2uw1_A.pdb:0.0000020000	1afr_A.pdb:0.1957910000):0.0000028871	2uw1_B.pdb:0.0088280000):1.4864100000):0.5786100000	1za0_A.pdb:2.0457390000):0.3202140000):0.1864090000):0.3779020000	1mty_B.pdb:4.4168160000):0.5934510000	((((1lb3_A.pdb:0.0869290000	2za7_A.pdb:0.0647530000):0.3064020000	(1bg7_A.pdb:0.1169580000	1r03_A.pdb:0.3457170000):0.0641329000):0.6614180000	1z6o_M.pdb:0.8632200000):0.2637900000	((((1eum_A.pdb:0.3843750000	1krq_A.pdb:0.4884930000):0.6239910000	2jd7_A.pdb:0.1483290000):0.2997090000	1vlg_A.pdb:0.4196960000):0.3853960000	3e6s_A.pdb:1.6060240000):0.5142730000):0.6785640000):0.1369350000	((1lko_A.pdb:0.9591090000	1yuz_A.pdb:0.5290540000):1.7437300000	3qhb_A.pdb:1.0897370000):0.4472130000):0.3142080000	(2vzb_A.pdb:1.4809390000	((((1bcf_A.pdb:0.0000020000	3e1q_A.pdb:0.0066830000):0.2228390000	2fkz_A.pdb:0.2090720000):0.2880520000	1jgc_A.pdb:0.3379590000):0.7215240000	1nfv_A.pdb:1.0034950000):0.2344590000):0.0649282000):0.6394400000):0.7139160000):0.4689960000):0.0589127000):0.2303050000	(1n1q_A.pdb:0.3165130000	2chp_A.pdb:0.7558190000):0.1283410000);
(1ji5_A.pdb:0.3073900000	1jig_A.pdb:0.2133270000	(1n1q_A.pdb:0.3030300000	((2chp_A.pdb:0.6102550000	((1qgh_A.pdb:0.3769370000	2ux1_A.pdb:0.7610380000):0.3383340000	(((((1dps_A.pdb:0.0000020000	1jts_A.pdb:0.0274300000):0.4294930000	1o9r_A.pdb:0.2156990000):0.1991670000	1uvh_A.pdb:1.1605620000):0.2178800000	(1tjo_A.pdb:0.0000010000	1tk6_A.pdb:0.0000010000):1.6518600000):0.4114560000	(((((2fzf_A.pdb:1.2347850000	(1z6o_A.pdb:2.1439460000	1otk_A.pdb:1.0838250000):1.6628400000):0.8101490000	((1oqu_A.pdb:0.2164820000	1uzr_A.pdb:0.1124840000):0.1534100000	1r2f_A.pdb:0.1589250000):2.0815200000):0.0236426000	((1lko_A.pdb:0.7684090000	1yuz_A.pdb:1.0483510000):1.6936200000	3qhb_A.pdb:1.1915270000):0.3200870000):0.2507940000	((((1mxr_A.pdb:1.2827010000	(1jk0_A.pdb:0.0949070000	(2uw2_A.pdb:0.0360840000	1w68_A.pdb:0.0223320000):0.2905770000):1.7923200000):0.5795080000	3ee4_A.pdb:1.1057780000):0.6890630000	(1mty_D.pdb:1.2221540000	3dhg_A.pdb:1.4870830000):2.2211400000):0.3242840000	(((2inc_B.pdb:1.9703910000	2inp_C.pdb:0.8323770000):3.1684900000	((2uw1_A.pdb:0.0000020000	2uw1_B.pdb:0.0029020000):0.0544582000	1afr_A.pdb:0.1763630000):0.9162270000):0.4855070000	1za0_A.pdb:2.0301530000):0.0000027511):0.2783550000):0.3950040000	(((2vzb_A.pdb:1.5220370000	(((1bcf_A.pdb:0.0000010000	3e1q_A.pdb:0.0057330000):0.3078650000	2fkz_A.pdb:0.2206890000):0.3874620000	1jgc_A.pdb:0.4178350000):0.4739730000):0.4936640000	1nfv_A.pdb:1.1622720000):0.3942330000	((((((1lb3_A.pdb:0.0544030000	2za7_A.pdb:0.0837100000):0.2605910000	1r03_A.pdb:0.2631420000):0.0780744000	1bg7_A.pdb:0.1340860000):0.3552630000	1z6o_M.pdb:1.0878160000):0.1959810000	((1eum_A.pdb:0.5399440000	1krq_A.pdb:0.3238500000):0.3588780000	((3e6s_A.pdb:1.2601610000	2jd7_A.pdb:0.2748400000):0.2176670000	1vlg_A.pdb:0.2310230000):0.3379840000):0.4552470000):0.0000024836	1mty_B.pdb:2.9438770000):0.5030620000):0.1304480000):0.7723770000):0.4426700000):0.1582380000):0.0675800000	(1ji4_A.pdb:0.8479860000	2fjc_A.pdb:1.0676930000):0.4210090000):0.0642265000):0.0611467000);
(1ji5_A.pdb:0.3043370000	((1jig_A.pdb:0.0000030000	(1uvh_A.pdb:1.3987930000	((1tjo_A.pdb:0.0000020000	1tk6_A.pdb:0.0000010000):1.0994300000	(((((2fzf_A.pdb:2.5116200000	(((1z6o_A.pdb:2.2356150000	1otk_A.pdb:1.3539680000):1.7842500000	((((1oqu_A.pdb:0.2599300000	1uzr_A.pdb:0.1223510000):0.1787270000	1r2f_A.pdb:0.1283140000):1.3162000000	(1mxr_A.pdb:2.0178380000	(1jk0_A.pdb:0.1732090000	(2uw2_A.pdb:0.0248240000	1w68_A.pdb:0.0238260000):0.2759320000):1.6220000000):0.4315650000):0.3379070000	3ee4_A.pdb:1.9691860000):0.3850720000):0.1908660000	(((2inc_B.pdb:0.9906010000	2inp_C.pdb:1.5274770000):2.7631800000	(1mty_D.pdb:1.9842250000	3dhg_A.pdb:1.1925370000):1.1271200000):0.7470690000	(((2uw1_A.pdb:0.0000020000	2uw1_B.pdb:0.0113750000):0.0016741700	1afr_A.pdb:0.1888960000):1.7120600000	1za0_A.pdb:2.2228600000):0.2674230000):0.3816830000):0.2119880000):0.1747860000	((1lko_A.pdb:1.2979570000	1yuz_A.pdb:0.6743490000):0.9754390000	(((((((((1lb3_A.pdb:0.0542990000	2za7_A.pdb:0.0736230000):0.4302630000	1bg7_A.pdb:0.1416200000):0.1308840000	1r03_A.pdb:0.2180430000):0.2753960000	1mty_B.pdb:2.8761870000):0.3139410000	1z6o_M.pdb:0.9794660000):0.5050880000	(1eum_A.pdb:0.7625360000	1krq_A.pdb:0.1801730000):0.2596140000):0.3998810000	3e6s_A.pdb:1.1377990000):0.3021150000	2jd7_A.pdb:0.3168870000):0.0000024938	1vlg_A.pdb:0.4132540000):0.7540100000):0.3525780000):0.5636260000	3qhb_A.pdb:1.3638820000):0.2127310000	((((1bcf_A.pdb:0.0000010000	3e1q_A.pdb:0.0126940000):0.4098620000	2fkz_A.pdb:0.0962470000):0.5488190000	1jgc_A.pdb:0.2508610000):0.7528530000	1nfv_A.pdb:0.6268790000):0.6430530000):0.5433170000	2vzb_A.pdb:1.1508860000):0.5877390000):0.6119570000):0.4720290000):0.0911368000	(1qgh_A.pdb:0.5419060000	((2ux1_A.pdb:0.6338020000	((1dps_A.pdb:0.0000020000	1jts_A.pdb:0.0140220000):0.4535930000	1o9r_A.pdb:0.3665680000):0.7275380000):0.2855980000	(1ji4_A.pdb:0.8401950000	2fjc_A.pdb:0.7996180000):0.2495530000):0.2083570000):0.3367970000):0.0629679000	(1n1q_A.pdb:0.4495150000	2chp_A.pdb:0.8711350000):0.0833370000);
(1ji5_A.pdb:0.3077590000	(1jig_A.pdb:0.2247080000	((1qgh_A.pdb:0.4874680000	(2ux1_A.pdb:0.4839840000	(((1dps_A.pdb:0.0000020000	1jts_A.pdb:0.0131640000):0.2777080000	1o9r_A.pdb:0.3750210000):0.3820070000	1uvh_A.pdb:1.2663740000):0.6706570000):0.3822630000):0.2040350000	((1ji4_A.pdb:1.1297330000	2fjc_A.pdb:1.0325450000):0.3967850000	((1tjo_A.pdb:0.0000010000	1tk6_A.pdb:0.0000010000):1.5655400000	((((((2fzf_A.pdb:2.0902430000	(((1z6o_A.pdb:2.6760430000	1otk_A.pdb:1.6724960000):1.6875200000	((((2inc_B.pdb:2.1518160000	2inp_C.pdb:0.3834420000):3.1061200000	(1mty_D.pdb:1.5059050000	3dhg_A.pdb:1.7224650000):1.5321500000):0.1770200000	1za0_A.pdb:2.2095710000):0.3959060000	((2uw1_A.pdb:0.0000020000	2uw1_B.pdb:0.0125100000):0.0429891000	1afr_A.pdb:0.2468730000):1.0885800000):0.2277140000):0.2057490000	((((1oqu_A.pdb:0.2623510000	1uzr_A.pdb:0.1322680000):0.0768568000	1r2f_A.pdb:0.1754970000):1.2339900000	(1mxr_A.pdb:1.3630000000	(1jk0_A.pdb:0.1403910000	(2uw2_A.pdb:0.0338800000	1w68_A.pdb:0.0080700000):0.2277130000):1.4088500000):0.5687210000):0.2581840000	3ee4_A.pdb:1.7593660000):0.5416450000):0.1652470000):0.0000020511	3qhb_A.pdb:0.9848930000):0.1424700000	(1lko_A.pdb:0.4947580000	1yuz_A.pdb:1.0644440000):1.2990600000):0.4404380000	((((((1lb3_A.pdb:0.1159280000	2za7_A.pdb:0.0622420000):0.2959160000	1bg7_A.pdb:0.1069380000):0.1168320000	1r03_A.pdb:0.2540390000):0.5777840000	1z6o_M.pdb:0.6786550000):0.2126680000	((((1eum_A.pdb:0.4508430000	1krq_A.pdb:0.4353640000):0.3010340000	3e6s_A.pdb:0.9285910000):0.3436680000	2jd7_A.pdb:0.3153060000):0.3538500000	1vlg_A.pdb:0.1263550000):0.5525430000):0.2538300000	1mty_B.pdb:2.8383160000):0.5787460000):0.3244930000	((((1bcf_A.pdb:0.0000020000	3e1q_A.pdb:0.0000030000):0.2557380000	2fkz_A.pdb:0.1493550000):0.3338120000	1jgc_A.pdb:0.3133220000):0.8251530000	1nfv_A.pdb:0.8458150000):0.3669320000):0.1934750000	2vzb_A.pdb:1.3509380000):0.6194980000):0.7319210000):0.0274578000):0.1801340000):0.0482800000	(1n1q_A.pdb:0.3520650000	2chp_A.pdb:0.6413980000):0.0931525000);
(1ji5_A.pdb:0.2632580000	((1jig_A.pdb:0.0574530000	((1qgh_A.pdb:0.2085490000	2ux1_A.pdb:0.9240880000):0.2871680000	(1ji4_A.pdb:0.5152060000	2fjc_A.pdb:1.0658220000):0.7389460000):0.3045270000):0.0362809000	((((1dps_A.pdb:0.0000020000	1jts_A.pdb:0.0260410000):0.5373320000	1o9r_A.pdb:0.3033630000):0.4168930000	1uvh_A.pdb:0.8827730000):0.5755990000	((1tjo_A.pdb:0.0000010000	1tk6_A.pdb:0.0000010000):0.7390820000	(((((((2fzf_A.pdb:2.9126830000	(((1oqu_A.pdb:0.1880680000	1uzr_A.pdb:0.1421770000):0.1208010000	1r2f_A.pdb:0.1589820000):1.6216500000	(1mxr_A.pdb:1.5124740000	(1jk0_A.pdb:0.0623550000	(2uw2_A.pdb:0.0117930000	1w68_A.pdb:0.0204560000):0.3324650000):1.3832500000):0.4976460000):0.3019740000):0.3350940000	(((1z6o_A.pdb:3.3152800000	1otk_A.pdb:1.3471490000):2.0977900000	((((2inc_B.pdb:2.2329600000	2inp_C.pdb:0.2880500000):2.1783200000	(1mty_D.pdb:1.7930430000	3dhg_A.pdb:1.5821760000):2.1357500000):0.6705100000	((2uw1_A.pdb:0.0000020000	2uw1_B.pdb:0.0031250000):0.1082220000	1afr_A.pdb:0.1472580000):1.1704100000):0.2689720000	1za0_A.pdb:2.6279200000):0.1327490000):0.1203870000	1mty_B.pdb:2.2583630000):0.7735520000):0.3272530000	3ee4_A.pdb:2.1571380000):0.3049560000	(((((1lb3_A.pdb:0.0710380000	2za7_A.pdb:0.0532210000):0.3504280000	1bg7_A.pdb:0.1342800000):0.1749770000	1r03_A.pdb:0.2352450000):0.3323130000	1z6o_M.pdb:1.2027990000):0.3450520000	((1eum_A.pdb:0.7078290000	1krq_A.pdb:0.3044260000):0.4648210000	((3e6s_A.pdb:1.2183230000	1vlg_A.pdb:0.3702540000):0.0754686000	2jd7_A.pdb:0.2840850000):0.2512790000):0.3524390000):0.6611510000):0.2219050000	((1lko_A.pdb:0.7447100000	1yuz_A.pdb:0.9661280000):1.7457100000	3qhb_A.pdb:0.7375270000):0.6317250000):0.7907360000	((((1bcf_A.pdb:0.0000010000	3e1q_A.pdb:0.0060900000):0.3000870000	2fkz_A.pdb:0.1725150000):0.3197840000	1jgc_A.pdb:0.4242380000):1.0613000000	1nfv_A.pdb:0.7128030000):0.2846380000):0.3507710000	2vzb_A.pdb:1.7637360000):0.5377230000):0.8378620000):0.4278200000):0.1263250000	(1n1q_A.pdb:0.4429010000	2chp_A.pdb:0.4960700000):0.1007210000);
(1ji5_A.pdb:0.4339400000	(1jig_A.pdb:0.2473530000	(((1qgh_A.pdb:0.5694400000	2ux1_A.pdb:0.6717430000):0.2091250000	(((1dps_A.pdb:0.0000020000	1jts_A.pdb:0.0297950000):0.5572580000	1o9r_A.pdb:0.1783550000):0.4479910000	(1uvh_A.pdb:0.8242610000	((1tjo_A.pdb:0.0000020000	1tk6_A.pdb:0.0000010000):0.8946180000	(((((((2fzf_A.pdb:1.8943040000	(((1oqu_A.pdb:0.2260180000	1uzr_A.pdb:0.0971750000):0.1082230000	1r2f_A.pdb:0.1470300000):1.5578000000	((1mxr_A.pdb:1.8562930000	(1jk0_A.pdb:0.1300300000	(2uw2_A.pdb:0.0084070000	1w68_A.pdb:0.0345560000):0.2675640000):1.5826000000):0.5698810000	3ee4_A.pdb:1.5255270000):0.5885290000):0.1649260000):0.5735560000	((1z6o_A.pdb:1.7153000000	1otk_A.pdb:1.6739160000):2.4470800000	((((2inc_B.pdb:0.8661020000	2inp_C.pdb:1.5804720000):2.8031300000	((2uw1_A.pdb:0.0000020000	2uw1_B.pdb:0.0061430000):0.0495269000	1afr_A.pdb:0.1607630000):1.3130200000):0.0313967000	1za0_A.pdb:2.9379420000):0.0127476000	(1mty_D.pdb:1.2127850000	3dhg_A.pdb:1.4236720000):2.3230300000):0.1060490000):0.2124920000):0.1731630000	((((((1lb3_A.pdb:0.1203110000	2za7_A.pdb:0.0191740000):0.5042200000	1bg7_A.pdb:0.1173100000):0.0455134000	1r03_A.pdb:0.3119720000):0.5335520000	1z6o_M.pdb:0.8901770000):0.2687570000	((1eum_A.pdb:0.7165290000	1krq_A.pdb:0.4395400000):0.2455280000	(3e6s_A.pdb:1.5482630000	(2jd7_A.pdb:0.4383550000	1vlg_A.pdb:0.4161830000):0.0128790000):0.3141540000):0.3470710000):0.4642750000	1mty_B.pdb:2.5347750000):0.7765810000):0.5231190000	3qhb_A.pdb:1.4631010000):0.0781783000	(1lko_A.pdb:1.1255320000	1yuz_A.pdb:0.4531600000):1.6592400000):0.2996240000	((((1bcf_A.pdb:0.0000020000	3e1q_A.pdb:0.0063750000):0.2803550000	2fkz_A.pdb:0.2350980000):0.9520060000	1jgc_A.pdb:0.1201400000):0.9143440000	1nfv_A.pdb:0.8307200000):0.2799350000):0.5887620000	2vzb_A.pdb:1.3242190000):0.9530620000):0.7452190000):0.2631270000):0.6027170000):0.3258710000	(1ji4_A.pdb:0.8138810000	2fjc_A.pdb:0.7634780000):0.3997750000):0.2344020000):0.0320641000	(1n1q_A.pdb:0.3302300000	2chp_A.pdb:1.0164010000):0.2231420000);
(1ji5_A.pdb:0.2729750000	(1jig_A.pdb:0.2613610000	(((1qgh_A.pdb:0.4751920000	(2ux1_A.pdb:0.7483910000	(((1dps_A.pdb:0.0000020000	1jts_A.pdb:0.0259190000):0.3443910000	1o9r_A.pdb:0.2994950000):0.5275770000	1uvh_A.pdb:1.3585270000):0.3301540000):0.3165980000):0.2347320000	(1ji4_A.pdb:0.7553770000	2fjc_A.pdb:1.0731460000):0.4431640000):0.1513490000	((1tjo_A.pdb:0.0000010000	1tk6_A.pdb:0.0000010000):1.1351100000	((((((2fzf_A.pdb:2.0982560000	((1z6o_A.pdb:2.0250460000	1otk_A.pdb:1.4438160000):2.1898700000	((((2inc_B.pdb:1.3882870000	2inp_C.pdb:0.6212380000):2.4978500000	(1mty_D.pdb:1.5032660000	3dhg_A.pdb:1.8106130000):1.6068200000):0.5907760000	1za0_A.pdb:2.0938260000):0.2729060000	((2uw1_A.pdb:0.0000020000	2uw1_B.pdb:0.0093520000):0.0440104000	1afr_A.pdb:0.1497590000):1.3954800000):0.0660858000):0.4251300000):0.2312890000	((((1oqu_A.pdb:0.2168210000	1uzr_A.pdb:0.1162850000):0.0955704000	1r2f_A.pdb:0.2453300000):1.4900800000	(1mxr_A.pdb:1.5169390000	(1jk0_A.pdb:0.1419220000	(2uw2_A.pdb:0.0218290000	1w68_A.pdb:0.0395310000):0.2334560000):1.6215200000):1.0344000000):0.5576370000	3ee4_A.pdb:2.2504840000):0.0715490000):0.3797500000	((((((1lb3_A.pdb:0.0555920000	2za7_A.pdb:0.0391330000):0.4152930000	1bg7_A.pdb:0.1055700000):0.0673328000	1r03_A.pdb:0.1895670000):0.5027190000	1z6o_M.pdb:1.4073280000):0.1643820000	1mty_B.pdb:3.1138710000):0.0194056000	((((1eum_A.pdb:0.4883130000	1krq_A.pdb:0.4507240000):0.4220480000	3e6s_A.pdb:1.4928540000):0.1664650000	2jd7_A.pdb:0.1785760000):0.3689940000	1vlg_A.pdb:0.2002770000):0.4626870000):0.7095140000):0.4412040000	((1lko_A.pdb:0.6969580000	1yuz_A.pdb:1.0020890000):1.1897200000	3qhb_A.pdb:1.0251580000):0.1420200000):0.4204860000	((((1bcf_A.pdb:0.0000020000	3e1q_A.pdb:0.0000030000):0.3230500000	2fkz_A.pdb:0.1919350000):0.4696410000	1jgc_A.pdb:0.3151150000):0.7793710000	1nfv_A.pdb:0.6890430000):0.3369490000):0.1710510000	2vzb_A.pdb:1.2881670000):0.6295680000):0.8918870000):0.1111700000):0.0591815000	(1n1q_A.pdb:0.4756000000	2chp_A.pdb:0.7753400000):0.0814114000);
(1ji5_A.pdb:0.2742210000	(1jig_A.pdb:0.1910110000	((1qgh_A.pdb:0.3432580000	2ux1_A.pdb:0.5686390000):0.3392380000	((1ji4_A.pdb:0.9178280000	2fjc_A.pdb:0.7998160000):0.2124150000	((((1dps_A.pdb:0.0161470000	1jts_A.pdb:0.0000020000):0.3788990000	1o9r_A.pdb:0.2756320000):0.5490790000	1uvh_A.pdb:0.8273350000):0.3747240000	((1tjo_A.pdb:0.0000010000	1tk6_A.pdb:0.0000020000):0.9144860000	((((2fzf_A.pdb:2.5201260000	((1lko_A.pdb:0.7097900000	1yuz_A.pdb:0.7007230000):1.1719300000	3qhb_A.pdb:1.2047210000):0.1910240000):0.2059260000	(((((((1lb3_A.pdb:0.0704210000	2za7_A.pdb:0.0712750000):0.3339920000	1bg7_A.pdb:0.0797590000):0.1489190000	1r03_A.pdb:0.2853970000):0.3364190000	1z6o_M.pdb:0.8655600000):0.3724230000	1mty_B.pdb:3.1594610000):0.2809390000	((((1eum_A.pdb:0.5541450000	1krq_A.pdb:0.2721640000):0.3901200000	3e6s_A.pdb:0.8403900000):0.2330420000	2jd7_A.pdb:0.2527980000):0.3506340000	1vlg_A.pdb:0.0795390000):0.2342150000):0.7462930000	(((((1z6o_A.pdb:1.6206900000	1otk_A.pdb:1.8016510000):2.3193800000	(((2inc_B.pdb:1.1998850000	2inp_C.pdb:1.0279850000):3.3600400000	((2uw1_A.pdb:0.0000020000	2uw1_B.pdb:0.0028140000):0.0379331000	1afr_A.pdb:0.1574420000):0.9499330000):1.0123800000	1za0_A.pdb:1.6602200000):0.0074080500):0.4509220000	(((1oqu_A.pdb:0.2202010000	1uzr_A.pdb:0.1017100000):0.0857178000	1r2f_A.pdb:0.2073670000):1.5254600000	(1mxr_A.pdb:1.5273720000	(1jk0_A.pdb:0.2426740000	(2uw2_A.pdb:0.0312300000	1w68_A.pdb:0.0328150000):0.1656490000):1.5492500000):0.3219770000):0.7205800000):0.0869727000	(1mty_D.pdb:1.6763020000	3dhg_A.pdb:1.3587040000):1.9799400000):0.1520240000	3ee4_A.pdb:2.2238550000):0.4331200000):0.3758680000):0.1963300000	2vzb_A.pdb:1.7411460000):0.0362312000	((((1bcf_A.pdb:0.0000010000	3e1q_A.pdb:0.0126120000):0.3121530000	2fkz_A.pdb:0.1536390000):0.3751600000	1jgc_A.pdb:0.3958830000):0.7883780000	1nfv_A.pdb:0.6754860000):0.3306660000):0.5982700000):0.3932640000):0.2730440000):0.1940110000):0.1690000000):0.0422053000	(1n1q_A.pdb:0.2104700000	2chp_A.pdb:0.7334020000):0.1220020000);
(1ji5_A.pdb:0.2387600000	(1jig_A.pdb:0.1464040000	(((1qgh_A.pdb:0.4829020000	2ux1_A.pdb:0.7661510000):0.1983830000	(1ji4_A.pdb:1.2397120000	2fjc_A.pdb:0.9793320000):0.2797270000):0.2507400000	((((1dps_A.pdb:0.0000020000	1jts_A.pdb:0.0060140000):0.5210950000	1o9r_A.pdb:0.1952600000):0.7929400000	1uvh_A.pdb:0.7654790000):0.1780050000	((1tjo_A.pdb:0.0000010000	1tk6_A.pdb:0.0000010000):0.6893110000	(((((((2fzf_A.pdb:1.4250570000	(((1oqu_A.pdb:0.1580400000	1uzr_A.pdb:0.1328230000):0.0893955000	1r2f_A.pdb:0.1118960000):1.7560700000	((1mxr_A.pdb:1.3281510000	(1jk0_A.pdb:0.1600450000	(2uw2_A.pdb:0.0289300000	1w68_A.pdb:0.0167070000):0.2245920000):1.5809500000):0.3958500000	3ee4_A.pdb:1.5584840000):0.5144000000):0.4089840000):0.0349596000	(((1z6o_A.pdb:1.3638950000	1otk_A.pdb:1.9451000000):2.7393800000	((2inc_B.pdb:0.8370240000	2inp_C.pdb:1.4647140000):2.9649600000	(((2uw1_A.pdb:0.0000020000	2uw1_B.pdb:0.0151690000):0.0609229000	1afr_A.pdb:0.1108420000):1.1766200000	1za0_A.pdb:2.1477040000):0.2150760000):0.1352900000):0.1564680000	(1mty_D.pdb:1.3524040000	3dhg_A.pdb:1.4727300000):2.1785700000):0.5330830000):0.6759560000	3qhb_A.pdb:1.7196450000):0.1286420000	(1lko_A.pdb:0.5767570000	1yuz_A.pdb:1.0130690000):1.0576700000):0.3363200000	(((((1lb3_A.pdb:0.0532700000	2za7_A.pdb:0.1171930000):0.2319880000	(1bg7_A.pdb:0.1307230000	1r03_A.pdb:0.2653710000):0.0954054000):0.3017890000	1z6o_M.pdb:0.8698030000):0.2766270000	((((1eum_A.pdb:0.3043020000	1krq_A.pdb:0.4903520000):0.6052020000	2jd7_A.pdb:0.3896860000):0.1166360000	1vlg_A.pdb:0.1279850000):0.2516410000	3e6s_A.pdb:0.9092580000):0.1610130000):0.1456710000	1mty_B.pdb:3.2424400000):0.6874930000):0.3805480000	((((1bcf_A.pdb:0.0000020000	3e1q_A.pdb:0.0000030000):0.3896480000	2fkz_A.pdb:0.1857050000):0.2588040000	1jgc_A.pdb:0.3359710000):0.7696250000	1nfv_A.pdb:0.7993890000):0.7476840000):0.1620520000	2vzb_A.pdb:1.1073260000):0.5814900000):0.6055310000):0.5008640000):0.1174960000):0.2304050000	(1n1q_A.pdb:0.4338240000	2chp_A.pdb:0.4766040000):0.1406620000);
(1ji5_A.pdb:0.2371120000	(1jig_A.pdb:0.2113730000	((1n1q_A.pdb:0.1175180000	((1ji4_A.pdb:0.6783210000	2fjc_A.pdb:0.8983070000):0.3069960000	((((1dps_A.pdb:0.0000020000	1jts_A.pdb:0.0278550000):0.4660200000	1o9r_A.pdb:0.2329980000):0.6815410000	1uvh_A.pdb:0.8941090000):0.4831790000	((1tjo_A.pdb:0.0000010000	1tk6_A.pdb:0.0000020000):0.8984600000	(((((2fzf_A.pdb:2.4813130000	(((((1lb3_A.pdb:0.1365660000	2za7_A.pdb:0.0279490000):0.2068640000	(1bg7_A.pdb:0.1245480000	1r03_A.pdb:0.3973630000):0.0890724000):0.0875596000	1z6o_M.pdb:1.1201570000):0.7944730000	((((1eum_A.pdb:0.5185950000	1krq_A.pdb:0.4348640000):0.5629460000	3e6s_A.pdb:1.4782740000):0.1744740000	2jd7_A.pdb:0.3268210000):0.3971450000	1vlg_A.pdb:0.0000030000):0.3549930000):0.1767360000	1mty_B.pdb:2.2623030000):0.4109600000):0.2193660000	(((1z6o_A.pdb:3.3805340000	1otk_A.pdb:0.9519460000):2.1272800000	(((2inc_B.pdb:1.1832640000	2inp_C.pdb:1.4357600000):2.5758700000	((2uw1_A.pdb:0.0000020000	2uw1_B.pdb:0.0151170000):0.0794379000	1afr_A.pdb:0.1315490000):1.4600600000):0.4576440000	(1mty_D.pdb:1.5906420000	3dhg_A.pdb:1.2274100000):1.5252300000):0.0967546000):0.1188230000	(((((1oqu_A.pdb:0.2581390000	1uzr_A.pdb:0.1023830000):0.1074640000	1r2f_A.pdb:0.1310390000):1.2334600000	(1mxr_A.pdb:1.2935680000	(1jk0_A.pdb:0.1605290000	(2uw2_A.pdb:0.0158170000	1w68_A.pdb:0.0294100000):0.1048810000):1.3059200000):0.7341270000):0.1835930000	1za0_A.pdb:2.1107960000):0.2339750000	3ee4_A.pdb:2.0733840000):0.2789410000):0.4909470000):0.4539830000	((1lko_A.pdb:0.5268140000	1yuz_A.pdb:1.3390430000):1.3320700000	3qhb_A.pdb:1.3849280000):0.2480810000):0.6632470000	((((1bcf_A.pdb:0.0000010000	3e1q_A.pdb:0.0067110000):0.2800210000	2fkz_A.pdb:0.1983650000):0.3385470000	1jgc_A.pdb:0.3347970000):0.7215100000	1nfv_A.pdb:0.8950560000):0.3250040000):0.1714400000	2vzb_A.pdb:1.4791700000):0.3681330000):0.2211190000):0.3883840000):0.1414070000):0.1068180000	(1qgh_A.pdb:0.2214680000	2ux1_A.pdb:0.8638370000):0.5172550000):0.1803270000):0.0619765000	2chp_A.pdb:0.6956870000);
(1ji5_A.pdb:0.2637680000	(1jig_A.pdb:0.2302930000	(1n1q_A.pdb:0.2384140000	((1qgh_A.pdb:0.3020470000	2ux1_A.pdb:0.6821790000):0.1625490000	(1ji4_A.pdb:0.7432540000	2fjc_A.pdb:0.9562950000):0.3187880000):0.2798320000):0.0734806000):0.1258040000	(2chp_A.pdb:0.4890930000	((((1dps_A.pdb:0.0000020000	1jts_A.pdb:0.0187070000):0.2990070000	1o9r_A.pdb:0.3082150000):0.5174710000	1uvh_A.pdb:0.6951180000):0.4275960000	((1tjo_A.pdb:0.0000010000	1tk6_A.pdb:0.0000010000):0.9267320000	((((((2fzf_A.pdb:2.3892580000	((((1oqu_A.pdb:0.1962720000	1uzr_A.pdb:0.0743630000):0.1233170000	1r2f_A.pdb:0.1173440000):1.1290200000	(1mxr_A.pdb:1.7798760000	(1jk0_A.pdb:0.0366380000	(2uw2_A.pdb:0.0223840000	1w68_A.pdb:0.0183490000):0.3324770000):1.4320500000):0.1833750000):1.0343800000	3ee4_A.pdb:1.6980870000):0.1044140000):0.2388960000	(((1z6o_A.pdb:2.5757630000	1otk_A.pdb:1.1769380000):2.4662100000	((((2inc_B.pdb:1.2917250000	2inp_C.pdb:0.8660970000):3.4213000000	((2uw1_A.pdb:0.0000020000	2uw1_B.pdb:0.0114820000):0.1128220000	1afr_A.pdb:0.1212320000):0.5952310000):0.8284000000	1za0_A.pdb:1.4952580000):0.3312110000	1mty_B.pdb:4.5128220000):0.2168300000):0.4049260000	(1mty_D.pdb:1.2542590000	3dhg_A.pdb:1.7359720000):1.6467800000):0.0037877400):0.3911860000	((1lko_A.pdb:1.2294740000	1yuz_A.pdb:0.4710060000):1.2409200000	3qhb_A.pdb:1.0480330000):0.4653870000):0.3211200000	(((((((1lb3_A.pdb:0.0904720000	2za7_A.pdb:0.0595200000):0.4178670000	1bg7_A.pdb:0.1285230000):0.0833675000	1r03_A.pdb:0.2511610000):0.2795540000	1z6o_M.pdb:1.1522270000):0.5972410000	(1eum_A.pdb:0.8064150000	1krq_A.pdb:0.1680330000):0.6322960000):0.2809290000	3e6s_A.pdb:1.3613900000):0.0928179000	(2jd7_A.pdb:0.5477710000	1vlg_A.pdb:0.1882590000):0.1973130000):1.3345400000):0.4477780000	1nfv_A.pdb:0.8674120000):0.1064550000	(2vzb_A.pdb:1.0519360000	(((1bcf_A.pdb:0.0000010000	3e1q_A.pdb:0.0109620000):0.2366070000	2fkz_A.pdb:0.2485300000):0.4373830000	1jgc_A.pdb:0.4141270000):0.9179780000):0.3928070000):0.3737900000):0.5203480000):0.5429170000):0.0024038000);
(1ji5_A.pdb:0.2381280000	(1jig_A.pdb:0.2629370000	((1qgh_A.pdb:0.2399980000	(2ux1_A.pdb:0.6056090000	(((1dps_A.pdb:0.0000020000	1jts_A.pdb:0.0118320000):0.2723600000	1o9r_A.pdb:0.3804460000):0.3627160000	1uvh_A.pdb:1.1999520000):0.6656200000):0.3958520000):0.5976880000	((1ji4_A.pdb:0.8215390000	2fjc_A.pdb:1.0729280000):0.3047930000	((1tjo_A.pdb:0.0000010000	1tk6_A.pdb:0.0000020000):0.7093930000	(((((((2fzf_A.pdb:2.8713530000	((((((1lb3_A.pdb:0.0247250000	2za7_A.pdb:0.1076730000):0.4560660000	1bg7_A.pdb:0.1969980000):0.0909477000	1r03_A.pdb:0.2654560000):0.5005440000	1z6o_M.pdb:1.0504940000):0.5681620000	(((1eum_A.pdb:0.4684340000	1krq_A.pdb:0.4087520000):0.7512880000	(3e6s_A.pdb:1.3790740000	2jd7_A.pdb:0.3179510000):0.1148590000):0.1907810000	1vlg_A.pdb:0.0533450000):0.3397560000):0.4117800000	1mty_B.pdb:3.1919080000):0.4220260000):0.1100770000	((1z6o_A.pdb:2.0568440000	1otk_A.pdb:1.9443510000):1.9532200000	(((2inc_B.pdb:1.6523750000	2inp_C.pdb:0.8217720000):2.7346700000	((2uw1_A.pdb:0.0000020000	2uw1_B.pdb:0.0000020000):0.0224533000	1afr_A.pdb:0.1474790000):1.1847900000):0.4458000000	1za0_A.pdb:1.7897240000):0.3251710000):0.2790990000):0.1870190000	((((1oqu_A.pdb:0.2248140000	1uzr_A.pdb:0.0970210000):0.0000021830	1r2f_A.pdb:0.2403860000):1.9015300000	(1mxr_A.pdb:1.5072930000	(1jk0_A.pdb:0.0969290000	(2uw2_A.pdb:0.0217880000	1w68_A.pdb:0.0142090000):0.3115440000):1.8453500000):0.2750660000):0.4947450000	3ee4_A.pdb:1.6272310000):0.2388870000):0.0451645000	(1mty_D.pdb:1.2408740000	3dhg_A.pdb:1.7690410000):2.1096400000):0.7390070000	((1lko_A.pdb:0.7480130000	1yuz_A.pdb:0.8654240000):1.3896500000	3qhb_A.pdb:1.2576160000):0.1872830000):0.8101760000	((((1bcf_A.pdb:0.0000010000	3e1q_A.pdb:0.0177890000):0.3641880000	2fkz_A.pdb:0.0950710000):0.3524750000	1jgc_A.pdb:0.3569770000):0.6374560000	1nfv_A.pdb:1.0259320000):0.6387120000):0.0000029489	2vzb_A.pdb:1.4012350000):0.3467600000):1.1894200000):0.3605310000):0.0547915000):0.0306257000	(1n1q_A.pdb:0.3680050000	2chp_A.pdb:0.6394560000):0.1476940000);
(1ji5_A.pdb:0.4165090000	(1jig_A.pdb:0.1417340000	((1qgh_A.pdb:0.3289670000	(2ux1_A.pdb:0.4434530000	(((1dps_A.pdb:0.0000020000	1jts_A.pdb:0.0455870000):0.4056140000	1o9r_A.pdb:0.2413500000):0.9570700000	1uvh_A.pdb:0.8377770000):0.7636290000):0.4263980000):0.7988540000	((1ji4_A.pdb:0.8793200000	2fjc_A.pdb:0.7768030000):0.1798700000	((1tjo_A.pdb:0.0000010000	1tk6_A.pdb:0.0000010000):0.7723160000	(((((2fzf_A.pdb:1.1361340000	(1lko_A.pdb:0.6695180000	1yuz_A.pdb:1.1396130000):1.1310700000):0.6606570000	3qhb_A.pdb:1.1288000000):0.3655900000	(((((((1lb3_A.pdb:0.0679220000	2za7_A.pdb:0.0570740000):0.3279600000	1bg7_A.pdb:0.1280090000):0.0020082100	1r03_A.pdb:0.2400100000):0.4197360000	1z6o_M.pdb:0.9512810000):0.4671130000	((((1eum_A.pdb:0.4963770000	1krq_A.pdb:0.5408560000):0.3697330000	3e6s_A.pdb:1.3800760000):0.2200690000	2jd7_A.pdb:0.4121620000):0.2685920000	1vlg_A.pdb:0.2081960000):0.3561740000):0.2493400000	1mty_B.pdb:2.7285530000):0.7721710000	(((((1z6o_A.pdb:2.1485170000	1otk_A.pdb:1.7533590000):1.4652800000	(1mty_D.pdb:1.1173270000	3dhg_A.pdb:1.9820420000):1.9042300000):0.0218783000	((2inc_B.pdb:1.2920810000	2inp_C.pdb:1.3627800000):2.3006200000	((2uw1_A.pdb:0.0000020000	2uw1_B.pdb:0.0148490000):0.0319189000	1afr_A.pdb:0.1326570000):0.9567110000):0.4742170000):0.3438300000	1za0_A.pdb:1.8611100000):0.2823360000	((((1oqu_A.pdb:0.1727180000	1uzr_A.pdb:0.0878330000):0.1321660000	1r2f_A.pdb:0.2440250000):2.1359800000	(1jk0_A.pdb:0.2380320000	(2uw2_A.pdb:0.0056450000	1w68_A.pdb:0.0385880000):0.1694820000):1.0279600000):1.0687800000	(1mxr_A.pdb:1.9033410000	3ee4_A.pdb:1.5860400000):0.1001680000):0.6833330000):0.4086030000):0.1586120000):0.5835230000	((((1bcf_A.pdb:0.0000020000	3e1q_A.pdb:0.0122750000):0.1675990000	2fkz_A.pdb:0.1712090000):0.2347590000	1jgc_A.pdb:0.3074880000):0.7592700000	1nfv_A.pdb:0.7379950000):0.2505850000):0.0557928000	2vzb_A.pdb:1.7221650000):0.8835630000):0.7042900000):0.0754372000):0.1488340000):0.2087070000	(1n1q_A.pdb:0.4561270000	2chp_A.pdb:0.8940880000):0.1881040000);
(1ji5_A.pdb:0.3552260000	(1jig_A.pdb:0.2152720000	2chp_A.pdb:0.5666260000):0.1040600000	((1n1q_A.pdb:0.1747560000	((((1dps_A.pdb:0.0000020000	1jts_A.pdb:0.0070910000):0.4478650000	1o9r_A.pdb:0.2524330000):0.4826260000	1uvh_A.pdb:0.8839650000):0.5777990000	((1tjo_A.pdb:0.0000010000	1tk6_A.pdb:0.0000010000):0.7837630000	((((((2fzf_A.pdb:1.7978360000	(((1z6o_A.pdb:1.3816910000	1otk_A.pdb:1.3067730000):2.6285900000	1mty_B.pdb:3.0760370000):0.0492781000	((((((1oqu_A.pdb:0.2402080000	1uzr_A.pdb:0.1011600000):0.0797446000	1r2f_A.pdb:0.1695500000):1.9400700000	(1mxr_A.pdb:1.2437500000	(1jk0_A.pdb:0.2246430000	(2uw2_A.pdb:0.0067620000	1w68_A.pdb:0.0196300000):0.1587820000):1.2670300000):0.1801090000):1.1482400000	3ee4_A.pdb:1.4573190000):0.9098620000	1za0_A.pdb:1.4700480000):0.5360420000	(((2inc_B.pdb:1.3728460000	2inp_C.pdb:0.5874400000):2.2470100000	(1mty_D.pdb:1.5748870000	3dhg_A.pdb:1.2532960000):1.5338100000):0.5597150000	((2uw1_A.pdb:0.0000020000	2uw1_B.pdb:0.0065900000):0.0961329000	1afr_A.pdb:0.1642160000):1.2544800000):0.2920020000):0.1774520000):0.2126400000):0.5828960000	3qhb_A.pdb:1.3348830000):0.0628233000	(1lko_A.pdb:0.8401600000	1yuz_A.pdb:0.7678270000):1.4597500000):0.2219880000	(((((1lb3_A.pdb:0.0710610000	2za7_A.pdb:0.1452040000):0.3505340000	1bg7_A.pdb:0.1513260000):0.0823562000	1r03_A.pdb:0.2743400000):0.3743720000	1z6o_M.pdb:1.0155480000):0.1678550000	(((1eum_A.pdb:0.8377870000	1krq_A.pdb:0.2666630000):0.4771660000	(2jd7_A.pdb:0.4306600000	1vlg_A.pdb:0.3851380000):0.2987710000):0.2701750000	3e6s_A.pdb:1.1691880000):0.1630760000):0.5430460000):1.2034600000	2vzb_A.pdb:1.1689530000):0.0549513000	((((1bcf_A.pdb:0.0000010000	3e1q_A.pdb:0.0151430000):0.2694930000	2fkz_A.pdb:0.1476210000):0.3732420000	1jgc_A.pdb:0.4828140000):1.1219700000	1nfv_A.pdb:0.8698290000):0.5105370000):0.5375650000):0.8936080000):0.3015330000):0.1381100000	((1qgh_A.pdb:0.5108000000	2ux1_A.pdb:0.6270710000):0.1321850000	(1ji4_A.pdb:0.7328740000	2fjc_A.pdb:0.8954360000):0.4756730000):0.2730980000):0.0568932000);
(1ji5_A.pdb:0.2891770000	(1jig_A.pdb:0.1720500000	((1qgh_A.pdb:0.3864210000	(2ux1_A.pdb:0.7054860000	(((1dps_A.pdb:0.0000020000	1jts_A.pdb:0.0207230000):0.3779000000	1o9r_A.pdb:0.3276120000):0.5168210000	1uvh_A.pdb:0.8726170000):0.4360260000):0.2107150000):0.2904660000	((1ji4_A.pdb:0.7864170000	2fjc_A.pdb:1.2440340000):0.2239110000	((1tjo_A.pdb:0.0000010000	1tk6_A.pdb:0.0000010000):1.1013000000	((((((((2fzf_A.pdb:1.5132570000	(1z6o_A.pdb:2.2538820000	1otk_A.pdb:1.3291270000):1.5148000000):0.4126690000	(((1oqu_A.pdb:0.1666710000	1uzr_A.pdb:0.1349360000):0.0930763000	1r2f_A.pdb:0.1404720000):1.7537800000	((1mxr_A.pdb:1.8037630000	(1jk0_A.pdb:0.3042000000	(2uw2_A.pdb:0.0274850000	1w68_A.pdb:0.0000020000):0.2110380000):1.4819300000):0.1982270000	3ee4_A.pdb:1.9201890000):0.6381610000):0.1917810000):0.2173890000	((((2inc_B.pdb:1.5780530000	2inp_C.pdb:1.1018180000):1.8030200000	(1mty_D.pdb:1.4538350000	3dhg_A.pdb:1.3613990000):1.6920200000):0.7383210000	((2uw1_A.pdb:0.0000020000	2uw1_B.pdb:0.0154300000):0.0525588000	1afr_A.pdb:0.1606120000):1.0893100000):0.3552390000	1za0_A.pdb:2.1465790000):0.4437380000):0.4124500000	(((((1lb3_A.pdb:0.0321410000	2za7_A.pdb:0.0821100000):0.3710270000	(1bg7_A.pdb:0.2116300000	1r03_A.pdb:0.2381550000):0.0420576000):0.4443600000	1z6o_M.pdb:0.9733650000):0.4986460000	((((1eum_A.pdb:0.5707200000	1krq_A.pdb:0.3316570000):0.4715910000	3e6s_A.pdb:1.1372220000):0.1557350000	2jd7_A.pdb:0.1831600000):0.1430250000	1vlg_A.pdb:0.2658940000):0.3076170000):0.1625050000	1mty_B.pdb:2.2427440000):0.5989100000):0.3725830000	((1lko_A.pdb:0.9317760000	1yuz_A.pdb:0.5185450000):1.1392400000	3qhb_A.pdb:1.0914940000):0.4550690000):0.6408970000	2vzb_A.pdb:1.6584830000):0.0645665000	(((1bcf_A.pdb:0.0000020000	3e1q_A.pdb:0.0065470000):0.2469620000	2fkz_A.pdb:0.1883050000):0.4643830000	1jgc_A.pdb:0.4171440000):0.6345960000):0.1973260000	1nfv_A.pdb:0.8602780000):0.7626960000):0.6438340000):0.3202690000):0.2258210000):0.0791083000	(1n1q_A.pdb:0.3675460000	2chp_A.pdb:0.7160200000):0.1053940000);
(1ji5_A.pdb:0.2130800000	(1jig_A.pdb:0.2214830000	((1qgh_A.pdb:0.3421450000	2ux1_A.pdb:0.6699180000):0.3262240000	((1ji4_A.pdb:0.8426780000	2fjc_A.pdb:1.0582960000):0.0078060900	((((1dps_A.pdb:0.0064640000	1jts_A.pdb:0.0000020000):0.3309740000	1o9r_A.pdb:0.2278490000):0.5385650000	1uvh_A.pdb:0.7850460000):0.3061270000	((1tjo_A.pdb:0.0000020000	1tk6_A.pdb:0.0000010000):0.6922530000	((((2fzf_A.pdb:2.4459370000	(((((((1lb3_A.pdb:0.1080520000	2za7_A.pdb:0.0654160000):0.4335300000	1bg7_A.pdb:0.1115810000):0.1220920000	1r03_A.pdb:0.2102410000):0.3758540000	1z6o_M.pdb:1.3750010000):0.9580070000	(((1eum_A.pdb:0.4364150000	1krq_A.pdb:0.5469480000):0.4852170000	3e6s_A.pdb:1.0189580000):0.3864580000	(2jd7_A.pdb:0.2903030000	1vlg_A.pdb:0.4612230000):0.1634340000):0.1626640000):0.0366178000	1mty_B.pdb:3.0659440000):0.3833360000	((((1z6o_A.pdb:2.0614640000	1otk_A.pdb:2.2639750000):1.9329000000	(((2uw1_A.pdb:0.0000020000	2uw1_B.pdb:0.0000020000):0.0952369000	1afr_A.pdb:0.1207230000):1.1560100000	1za0_A.pdb:2.4609080000):0.1054660000):0.3174010000	((2inc_B.pdb:1.5689490000	2inp_C.pdb:0.9692120000):3.1089200000	(1mty_D.pdb:1.8165180000	3dhg_A.pdb:0.8280750000):2.0792200000):1.0974000000):0.4180890000	((((1oqu_A.pdb:0.2894010000	1uzr_A.pdb:0.1492320000):0.1099640000	1r2f_A.pdb:0.1229790000):1.0456500000	(1mxr_A.pdb:1.0353070000	(1jk0_A.pdb:0.1171070000	(2uw2_A.pdb:0.0222950000	1w68_A.pdb:0.0105400000):0.3019850000):1.6873900000):0.9759900000):0.8278710000	3ee4_A.pdb:2.1186250000):0.3587430000):0.4108480000):0.4833880000):0.1752420000	((1lko_A.pdb:1.2705490000	1yuz_A.pdb:0.4486810000):1.6034100000	3qhb_A.pdb:1.1389940000):0.4991700000):0.4381190000	(2vzb_A.pdb:1.8879370000	(((1bcf_A.pdb:0.0000020000	3e1q_A.pdb:0.0061650000):0.3940620000	2fkz_A.pdb:0.1263180000):0.4764210000	1jgc_A.pdb:0.4228260000):0.4885130000):0.1600670000):0.2450350000	1nfv_A.pdb:0.8665680000):1.3693200000):0.9729140000):0.3466790000):0.4134940000):0.1425650000):0.0587941000	(1n1q_A.pdb:0.4577540000	2chp_A.pdb:0.4756410000):0.1854460000);
(1ji5_A.pdb:0.3394340000	(1jig_A.pdb:0.1730710000	(((1qgh_A.pdb:0.4651270000	2ux1_A.pdb:0.6474880000):0.3364280000	(1ji4_A.pdb:0.7236690000	2fjc_A.pdb:0.8300430000):0.2316050000):0.3194710000	(((((1dps_A.pdb:0.0000020000	1jts_A.pdb:0.0274400000):0.5903610000	1o9r_A.pdb:0.1302800000):0.5590570000	1uvh_A.pdb:1.1038920000):0.1640820000	(1tjo_A.pdb:0.0000010000	1tk6_A.pdb:0.0000020000):1.5943600000):0.6197660000	(((((2fzf_A.pdb:2.2920260000	(1lko_A.pdb:0.6204750000	1yuz_A.pdb:0.9350310000):1.4548900000):0.2707460000	3qhb_A.pdb:1.0999910000):0.9779560000	((((((1lb3_A.pdb:0.0702980000	2za7_A.pdb:0.0828830000):0.3698710000	1bg7_A.pdb:0.0409570000):0.1048600000	1r03_A.pdb:0.2513440000):0.5437510000	1z6o_M.pdb:0.9992340000):0.2314060000	1mty_B.pdb:2.3658540000):0.1948500000	((1eum_A.pdb:1.0627950000	1krq_A.pdb:0.2672270000):0.2940360000	(3e6s_A.pdb:1.4297190000	(2jd7_A.pdb:0.5789820000	1vlg_A.pdb:0.4140250000):0.2245950000):0.2268960000):0.5528140000):0.9998750000):0.1538230000	((((((1z6o_A.pdb:1.6452320000	1otk_A.pdb:1.8692770000):1.1671200000	(1mty_D.pdb:0.9393640000	3dhg_A.pdb:2.1055860000):1.7733000000):0.2860280000	(2inc_B.pdb:1.5125960000	2inp_C.pdb:0.9380340000):2.8283800000):0.2579640000	1za0_A.pdb:2.6856890000):0.2553020000	((2uw1_A.pdb:0.0000020000	2uw1_B.pdb:0.0158790000):0.0543355000	1afr_A.pdb:0.1149310000):1.0875800000):0.9989470000	(((1oqu_A.pdb:0.2536820000	1uzr_A.pdb:0.1031190000):0.1000190000	1r2f_A.pdb:0.2324610000):1.9484300000	(1mxr_A.pdb:1.6217280000	(3ee4_A.pdb:1.8764480000	(1jk0_A.pdb:0.1666040000	(2uw2_A.pdb:0.0239390000	1w68_A.pdb:0.0205990000):0.2016660000):2.0113700000):0.3845780000):0.7344370000):0.6127220000):0.2738170000):0.4452560000	(2vzb_A.pdb:1.5450690000	((((1bcf_A.pdb:0.0000010000	3e1q_A.pdb:0.0076920000):0.1861600000	2fkz_A.pdb:0.2210110000):0.2490900000	1jgc_A.pdb:0.3581120000):0.8008810000	1nfv_A.pdb:1.1442840000):0.4229310000):0.1531590000):0.8776770000):0.1965870000):0.1131780000):0.0370951000	(1n1q_A.pdb:0.2795250000	2chp_A.pdb:0.8049430000):0.1314080000);
(1ji5_A.pdb:0.3036460000	1jig_A.pdb:0.3313390000	(((1n1q_A.pdb:0.3377870000	((((1dps_A.pdb:0.0000020000	1jts_A.pdb:0.0134710000):0.3968670000	1o9r_A.pdb:0.4550850000):0.5807440000	1uvh_A.pdb:0.7535620000):0.5266880000	((1tjo_A.pdb:0.0000010000	1tk6_A.pdb:0.0000020000):1.3294000000	(((((2fzf_A.pdb:2.1060720000	(1lko_A.pdb:0.6940370000	1yuz_A.pdb:0.7776600000):0.8496330000):0.6794320000	3qhb_A.pdb:1.2309480000):0.3177530000	((((((((1lb3_A.pdb:0.0985090000	2za7_A.pdb:0.0772510000):0.3460300000	1bg7_A.pdb:0.1554080000):0.0460375000	1r03_A.pdb:0.2860240000):0.3888310000	1z6o_M.pdb:0.9851090000):0.5844980000	((((1eum_A.pdb:0.6455840000	1krq_A.pdb:0.2361830000):0.4095400000	3e6s_A.pdb:1.3086020000):0.2251650000	2jd7_A.pdb:0.2538120000):0.1539990000	1vlg_A.pdb:0.3867380000):0.2875800000):0.3004250000	(1z6o_A.pdb:2.2573670000	1otk_A.pdb:1.0936840000):2.2451800000):0.1638790000	1mty_B.pdb:2.9359750000):0.2876840000	(((((1oqu_A.pdb:0.2185400000	1uzr_A.pdb:0.1136640000):0.0480389000	1r2f_A.pdb:0.1923900000):1.3095800000	(1mxr_A.pdb:2.0369320000	(1jk0_A.pdb:0.1933680000	(2uw2_A.pdb:0.0217530000	1w68_A.pdb:0.0219820000):0.2573610000):1.7702900000):0.3877280000):0.7730900000	3ee4_A.pdb:2.6129670000):0.3000060000	((((2inc_B.pdb:0.7441910000	2inp_C.pdb:1.3855670000):2.3950100000	(1mty_D.pdb:1.4773110000	3dhg_A.pdb:1.2769950000):1.3377200000):1.2525600000	((2uw1_A.pdb:0.0000020000	2uw1_B.pdb:0.0175810000):0.0221584000	1afr_A.pdb:0.2133960000):1.2117500000):0.3607130000	1za0_A.pdb:2.5858510000):0.2338640000):0.3107420000):0.5282770000):0.7644950000	((((1bcf_A.pdb:0.0000010000	3e1q_A.pdb:0.0000030000):0.2398730000	2fkz_A.pdb:0.2393530000):0.5872890000	1jgc_A.pdb:0.2251830000):0.8505850000	1nfv_A.pdb:0.9318970000):0.4217870000):0.2620610000	2vzb_A.pdb:1.3700300000):0.4807720000):0.3933340000):0.4180840000):0.1116320000	((1qgh_A.pdb:0.3225720000	2ux1_A.pdb:0.8113780000):0.2653780000	(1ji4_A.pdb:0.7180940000	2fjc_A.pdb:0.9655500000):0.6844670000):0.2647510000):0.1446600000	2chp_A.pdb:0.6862780000):0.1001070000);
(1ji5_A.pdb:0.3071350000	1jig_A.pdb:0.2365930000	(((1n1q_A.pdb:0.2324210000	((1ji4_A.pdb:0.5992980000	2fjc_A.pdb:1.1659700000):0.2383320000	((((1dps_A.pdb:0.0000020000	1jts_A.pdb:0.0458550000):0.2827620000	1o9r_A.pdb:0.3195150000):0.5356970000	((1tjo_A.pdb:0.0000010000	1tk6_A.pdb:0.0000010000):1.6266600000	((((((2fzf_A.pdb:1.6863220000	(((((1z6o_A.pdb:3.0030110000	1otk_A.pdb:1.4151490000):1.1529300000	(1mty_D.pdb:1.4045880000	3dhg_A.pdb:1.8112960000):1.5571400000):0.6231730000	(((2inc_B.pdb:1.8809380000	2inp_C.pdb:0.9213950000):2.8179900000	1mty_B.pdb:1.8226520000):1.4890400000	1za0_A.pdb:2.2077750000):0.2616510000):0.4692490000	(3ee4_A.pdb:1.7383180000	((2uw1_A.pdb:0.0000020000	2uw1_B.pdb:0.0030870000):0.0000024350	1afr_A.pdb:0.2634110000):1.4358500000):0.3421570000):0.0830425000	((1oqu_A.pdb:0.2049090000	(1r2f_A.pdb:0.2408450000	1uzr_A.pdb:0.1089630000):0.0735141000):1.5195600000	(1mxr_A.pdb:2.0014240000	(1jk0_A.pdb:0.1918950000	(2uw2_A.pdb:0.0261560000	1w68_A.pdb:0.0346460000):0.2057440000):1.3542300000):0.5024040000):1.0598900000):0.4344970000):0.3366800000	(1lko_A.pdb:1.1845420000	1yuz_A.pdb:0.4181450000):2.0954500000):0.5529270000	((((((1lb3_A.pdb:0.0900330000	2za7_A.pdb:0.0732590000):0.2783590000	1bg7_A.pdb:0.1923980000):0.1388730000	1r03_A.pdb:0.1667340000):0.4545110000	1z6o_M.pdb:0.8400500000):0.5157570000	((3e6s_A.pdb:1.5180220000	2jd7_A.pdb:0.4219430000):0.0369173000	1vlg_A.pdb:0.4371430000):0.2154210000):0.1973970000	(1eum_A.pdb:0.6322340000	1krq_A.pdb:0.2180120000):0.3404430000):0.9175160000):0.4913800000	3qhb_A.pdb:1.3543820000):0.1885470000	((((1bcf_A.pdb:0.0000010000	3e1q_A.pdb:0.0070970000):0.1974430000	2fkz_A.pdb:0.2314220000):0.5394540000	1jgc_A.pdb:0.3774580000):1.0150600000	1nfv_A.pdb:0.7854240000):0.2700030000):0.2307520000	2vzb_A.pdb:1.7097750000):0.8872690000):0.3706490000):0.0523439000	1uvh_A.pdb:1.3059490000):0.7101370000):0.2689740000):0.1040030000	2chp_A.pdb:0.7215230000):0.0741094000	(1qgh_A.pdb:0.3300570000	2ux1_A.pdb:0.9725310000):0.3216700000):0.1301930000);
(1ji5_A.pdb:0.3005190000	((1jig_A.pdb:0.1489070000	((1tjo_A.pdb:0.0000010000	1tk6_A.pdb:0.0000010000):1.3550500000	((((((2fzf_A.pdb:2.7406800000	((1z6o_A.pdb:1.8995190000	1otk_A.pdb:0.9457930000):2.5815500000	(((2inc_B.pdb:1.7324130000	2inp_C.pdb:0.9705370000):2.6828900000	(1mty_D.pdb:1.4487570000	3dhg_A.pdb:1.6346740000):1.1539000000):0.2695920000	(((2uw1_A.pdb:0.0000020000	1afr_A.pdb:0.2078740000):0.0002569830	2uw1_B.pdb:0.0115170000):0.9620280000	1za0_A.pdb:2.7693030000):0.2248830000):0.0000021001):0.2474620000):0.2381470000	((((1oqu_A.pdb:0.2426400000	1uzr_A.pdb:0.1132060000):0.0666824000	1r2f_A.pdb:0.1805980000):1.1044300000	(1mxr_A.pdb:1.4800430000	(1jk0_A.pdb:0.1927730000	(2uw2_A.pdb:0.0186410000	1w68_A.pdb:0.0223910000):0.2379350000):1.6823800000):0.7972930000):0.3028690000	3ee4_A.pdb:2.2010000000):0.6406410000):0.1821500000	(1lko_A.pdb:1.1119410000	1yuz_A.pdb:0.6085760000):1.5778600000):0.0895429000	3qhb_A.pdb:0.9656360000):0.6499350000	((((((1lb3_A.pdb:0.0639560000	2za7_A.pdb:0.0581060000):0.3382050000	1bg7_A.pdb:0.0683670000):0.1528510000	1r03_A.pdb:0.1312750000):0.4642870000	((1eum_A.pdb:0.8890080000	1krq_A.pdb:0.1009680000):0.4777820000	(3e6s_A.pdb:1.0920300000	(2jd7_A.pdb:0.3913310000	1vlg_A.pdb:0.3173390000):0.2657170000):0.1653240000):0.2412300000):0.2463350000	1z6o_M.pdb:0.8597580000):0.1052230000	1mty_B.pdb:2.7681250000):0.7995350000):0.2565950000	(2vzb_A.pdb:1.5154740000	((((1bcf_A.pdb:0.0000020000	3e1q_A.pdb:0.0000030000):0.2662930000	2fkz_A.pdb:0.2034200000):0.5676770000	1jgc_A.pdb:0.2532340000):0.8600170000	1nfv_A.pdb:0.9637720000):0.3499350000):0.0000027656):0.7322320000):0.7420150000):0.0112899000	((1qgh_A.pdb:0.4102540000	(2ux1_A.pdb:0.4802350000	(((1dps_A.pdb:0.0064580000	1jts_A.pdb:0.0000020000):0.3895230000	1o9r_A.pdb:0.3138310000):0.4255130000	1uvh_A.pdb:1.6847950000):0.5280850000):0.3092480000):0.5165560000	(1ji4_A.pdb:0.7252440000	2fjc_A.pdb:1.0036020000):0.3228150000):0.1372380000):0.1327480000	(1n1q_A.pdb:0.3918570000	2chp_A.pdb:0.6716930000):0.0332511000);
(1ji5_A.pdb:0.3068740000	(1jig_A.pdb:0.1105360000	(((1qgh_A.pdb:0.3187290000	2ux1_A.pdb:0.7987550000):0.3329940000	((((1dps_A.pdb:0.0039690000	1jts_A.pdb:0.0152100000):0.3871440000	1o9r_A.pdb:0.2221530000):0.6886000000	(1uvh_A.pdb:0.8043080000	(1tjo_A.pdb:0.0000010000	1tk6_A.pdb:0.0000010000):1.8130000000):0.3653160000):0.2330260000	((((((2fzf_A.pdb:1.4987790000	(1lko_A.pdb:0.8876080000	1yuz_A.pdb:0.8188410000):0.9689790000):0.5912830000	3qhb_A.pdb:0.8568730000):0.2166990000	(((((((1lb3_A.pdb:0.1237100000	2za7_A.pdb:0.0453370000):0.4685370000	1bg7_A.pdb:0.0884410000):0.1203960000	1r03_A.pdb:0.2001330000):0.6578680000	1z6o_M.pdb:0.9494980000):0.2463430000	1mty_B.pdb:3.1717620000):0.0000025437	((1eum_A.pdb:0.7645950000	1krq_A.pdb:0.0673680000):0.4965600000	(3e6s_A.pdb:1.3338440000	(2jd7_A.pdb:0.3921090000	1vlg_A.pdb:0.2711220000):0.3051380000):0.1586430000):0.0684442000):1.2416700000	(((1z6o_A.pdb:2.4383900000	1otk_A.pdb:1.1941400000):1.9786800000	((((2inc_B.pdb:1.3832510000	2inp_C.pdb:1.1889800000):1.9184900000	(1mty_D.pdb:1.5378470000	3dhg_A.pdb:1.2305410000):0.5756690000):0.7838790000	1za0_A.pdb:1.8022430000):0.2440840000	((2uw1_A.pdb:0.0000020000	2uw1_B.pdb:0.0151750000):0.0766615000	1afr_A.pdb:0.0969880000):1.5491400000):0.3635160000):0.5152850000	(((1oqu_A.pdb:0.2371310000	1uzr_A.pdb:0.1466220000):0.0855783000	1r2f_A.pdb:0.2054320000):1.5998900000	((1mxr_A.pdb:1.2062640000	(1jk0_A.pdb:0.2178180000	(2uw2_A.pdb:0.0088540000	1w68_A.pdb:0.0295770000):0.1651830000):1.6851800000):0.7072130000	3ee4_A.pdb:1.1891270000):0.4191460000):0.5853410000):0.1703460000):0.1611890000):0.4604420000	1nfv_A.pdb:0.7859120000):0.3610420000	(((1bcf_A.pdb:0.0000010000	3e1q_A.pdb:0.0066060000):0.1006270000	2fkz_A.pdb:0.2753840000):0.3635700000	1jgc_A.pdb:0.2128640000):1.2262700000):0.1961110000	2vzb_A.pdb:1.2298750000):1.1910700000):0.6964750000):0.2493640000	(1ji4_A.pdb:0.7343550000	2fjc_A.pdb:0.9763710000):0.5458780000):0.1551680000):0.1023010000	(1n1q_A.pdb:0.1983120000	2chp_A.pdb:0.7991020000):0.1360030000);
(1ji5_A.pdb:0.2536140000	(1jig_A.pdb:0.1849690000	(((1qgh_A.pdb:0.3581790000	2ux1_A.pdb:0.5405050000):0.3280060000	(((1dps_A.pdb:0.0000020000	1jts_A.pdb:0.0190850000):0.3101280000	1o9r_A.pdb:0.2839530000):0.3029750000	1uvh_A.pdb:1.0495630000):0.5461010000):0.3879520000	((1ji4_A.pdb:0.6269080000	2fjc_A.pdb:0.6949180000):0.0687880000	((1tjo_A.pdb:0.0000010000	1tk6_A.pdb:0.0000010000):0.9500570000	(((((2fzf_A.pdb:2.2003190000	(1lko_A.pdb:0.8530870000	1yuz_A.pdb:0.4179450000):1.1421600000):0.2137240000	3qhb_A.pdb:1.2082790000):0.3843990000	(((((((((1lb3_A.pdb:0.1504650000	2za7_A.pdb:0.0523640000):0.3855910000	1r03_A.pdb:0.2868760000):0.1437890000	1bg7_A.pdb:0.0921700000):0.6081090000	1z6o_M.pdb:0.6648400000):0.5147730000	3e6s_A.pdb:1.3095580000):0.1759710000	(2jd7_A.pdb:0.4284820000	1vlg_A.pdb:0.3109520000):0.1333170000):0.2553070000	(1eum_A.pdb:0.5460030000	1krq_A.pdb:0.2620910000):0.2625620000):0.3390350000	1mty_B.pdb:3.0652780000):0.4707860000	((((1z6o_A.pdb:1.2286510000	1otk_A.pdb:2.0171540000):3.2983700000	(((2inc_B.pdb:1.7452980000	2inp_C.pdb:1.1782270000):1.7085700000	(1mty_D.pdb:1.9063800000	3dhg_A.pdb:1.1237440000):2.1116300000):1.0284500000	((2uw1_A.pdb:0.0000020000	1afr_A.pdb:0.2220870000):0.0089932900	2uw1_B.pdb:0.0000030000):0.7664240000):0.1850020000):0.0388081000	1za0_A.pdb:2.6990840000):0.3774730000	(((1oqu_A.pdb:0.1864620000	1uzr_A.pdb:0.1191470000):0.1276730000	1r2f_A.pdb:0.1095720000):1.7415800000	((1mxr_A.pdb:1.7130490000	(1jk0_A.pdb:0.1372080000	(2uw2_A.pdb:0.0000020000	1w68_A.pdb:0.0359910000):0.2487010000):1.5435500000):0.4138540000	3ee4_A.pdb:2.2209720000):0.7983710000):0.6414750000):0.3574340000):0.3655170000):1.0866600000	(2vzb_A.pdb:1.3043990000	(((1bcf_A.pdb:0.0000020000	3e1q_A.pdb:0.0000030000):0.2732350000	2fkz_A.pdb:0.1831780000):0.6006500000	1jgc_A.pdb:0.4376860000):1.0369300000):0.3634740000):0.2243690000	1nfv_A.pdb:0.9124450000):0.5839400000):0.4627150000):0.4357040000):0.1278880000):0.1320740000	(1n1q_A.pdb:0.3378790000	2chp_A.pdb:0.5286110000):0.0834531000);
(1ji5_A.pdb:0.2641930000	(1jig_A.pdb:0.1304180000	(((1qgh_A.pdb:0.3882680000	2ux1_A.pdb:0.5993900000):0.4703080000	((((1dps_A.pdb:0.0040380000	1jts_A.pdb:0.0436860000):0.3613030000	1o9r_A.pdb:0.2172150000):0.6563200000	1uvh_A.pdb:0.8638500000):0.3767160000	((1tjo_A.pdb:0.0000010000	1tk6_A.pdb:0.0000010000):0.9144650000	(((((2fzf_A.pdb:2.0773150000	((((((1lb3_A.pdb:0.1193570000	2za7_A.pdb:0.0752860000):0.4326480000	1bg7_A.pdb:0.0884700000):0.0324507000	1r03_A.pdb:0.1838100000):0.3964410000	1z6o_M.pdb:0.7916410000):0.3680030000	((((1eum_A.pdb:0.6514050000	1krq_A.pdb:0.2343770000):0.5335820000	3e6s_A.pdb:0.9717910000):0.2451310000	2jd7_A.pdb:0.3548160000):0.2056900000	1vlg_A.pdb:0.2421200000):0.2377170000):0.3874940000	1mty_B.pdb:3.5668270000):0.7684390000):0.3456670000	(((1z6o_A.pdb:2.3284210000	1otk_A.pdb:1.7538080000):1.8842800000	((((2inc_B.pdb:1.5463960000	2inp_C.pdb:0.8319890000):1.7248800000	(1mty_D.pdb:1.5051170000	3dhg_A.pdb:1.4789180000):1.1560700000):0.8119690000	((2uw1_A.pdb:0.0000020000	2uw1_B.pdb:0.0056840000):0.0644630000	1afr_A.pdb:0.1124440000):1.0543300000):0.2867910000	1za0_A.pdb:1.8043460000):0.1439920000):0.4970500000	((((1oqu_A.pdb:0.1962950000	1uzr_A.pdb:0.0791410000):0.0677870000	1r2f_A.pdb:0.1580590000):1.1052400000	(1mxr_A.pdb:1.3599950000	(1jk0_A.pdb:0.1700570000	(2uw2_A.pdb:0.0081750000	1w68_A.pdb:0.0230240000):0.1789460000):1.5452400000):0.5343100000):0.6309630000	3ee4_A.pdb:1.5527070000):0.2126500000):0.2225940000):0.2026840000	((1lko_A.pdb:0.8659160000	1yuz_A.pdb:0.6415520000):1.3657700000	3qhb_A.pdb:0.8322330000):0.6452710000):0.6189710000	((((1bcf_A.pdb:0.0000020000	3e1q_A.pdb:0.0000030000):0.1453010000	2fkz_A.pdb:0.2267790000):0.4456530000	1jgc_A.pdb:0.3972990000):0.5882550000	1nfv_A.pdb:0.8327240000):0.2793710000):0.0515885000	2vzb_A.pdb:1.3120650000):0.9197970000):0.3588530000):0.4538890000):0.1164840000	(1ji4_A.pdb:0.9447610000	2fjc_A.pdb:0.8894590000):0.3418300000):0.1972190000):0.2077330000	(1n1q_A.pdb:0.3974770000	2chp_A.pdb:0.6545860000):0.1386640000);
(1ji5_A.pdb:0.3231580000	(1jig_A.pdb:0.1851790000	(((1qgh_A.pdb:0.5530630000	(2ux1_A.pdb:0.5260420000	((1dps_A.pdb:0.0000020000	1jts_A.pdb:0.0416970000):0.5606940000	1o9r_A.pdb:0.2542420000):0.7597550000):0.2908820000):0.2674570000	(1ji4_A.pdb:0.7723560000	2fjc_A.pdb:0.9834940000):0.5013750000):0.1671800000	(1uvh_A.pdb:1.4589270000	((1tjo_A.pdb:0.0000020000	1tk6_A.pdb:0.0000010000):0.9076380000	(((((2fzf_A.pdb:2.3113950000	(1lko_A.pdb:0.9406360000	1yuz_A.pdb:1.2208540000):1.2434300000):0.4768140000	3qhb_A.pdb:1.5247340000):0.1483160000	(((((((1lb3_A.pdb:0.0955830000	2za7_A.pdb:0.0751460000):0.3864020000	1r03_A.pdb:0.4141290000):0.1072040000	1bg7_A.pdb:0.1250290000):0.4323910000	1z6o_M.pdb:1.0434910000):0.2863910000	((1eum_A.pdb:0.7893810000	1krq_A.pdb:0.3956080000):0.1237520000	(3e6s_A.pdb:1.1512300000	(2jd7_A.pdb:0.2895340000	1vlg_A.pdb:0.6774700000):0.1504810000):0.2581220000):0.3963820000):0.4581920000	((((((1z6o_A.pdb:1.9832980000	1otk_A.pdb:1.3122990000):0.5932280000	(1mty_D.pdb:1.5631930000	3dhg_A.pdb:1.2226020000):2.1577300000):1.0302800000	1za0_A.pdb:2.7038940000):0.0828139000	(2inc_B.pdb:1.3592300000	2inp_C.pdb:0.8202530000):2.4086500000):0.6081660000	((2uw1_A.pdb:0.0000020000	2uw1_B.pdb:0.0086480000):0.1055090000	1afr_A.pdb:0.1188940000):1.0934000000):0.4374830000	1mty_B.pdb:2.6146100000):0.3294560000):0.4616930000	((((1oqu_A.pdb:0.2727160000	1uzr_A.pdb:0.1459530000):0.0528803000	1r2f_A.pdb:0.2863620000):1.9238100000	(1mxr_A.pdb:1.7348220000	(1jk0_A.pdb:0.1198710000	(2uw2_A.pdb:0.0150400000	1w68_A.pdb:0.0465500000):0.2869300000):2.1834900000):0.9331790000):0.9456300000	3ee4_A.pdb:2.3219050000):0.2360940000):0.2898460000):1.2443200000	((((1bcf_A.pdb:0.0000010000	3e1q_A.pdb:0.0000030000):0.2496880000	2fkz_A.pdb:0.2644380000):0.3800280000	1jgc_A.pdb:0.4917010000):0.6036420000	1nfv_A.pdb:1.3897340000):0.3814410000):0.0000027365	2vzb_A.pdb:0.9946590000):0.4086920000):0.1827330000):0.5323610000):0.1049650000):0.1067840000	(1n1q_A.pdb:0.3016320000	2chp_A.pdb:0.6760430000):0.0847157000);
(1ji5_A.pdb:0.3349920000	(1jig_A.pdb:0.1629690000	((1n1q_A.pdb:0.2871880000	((1qgh_A.pdb:0.4831100000	2ux1_A.pdb:0.7034540000):0.1126310000	(1ji4_A.pdb:0.7726380000	2fjc_A.pdb:1.1644130000):0.3272550000):0.2714020000):0.0807383000	(((1dps_A.pdb:0.0000020000	1jts_A.pdb:0.0251240000):0.3547390000	1o9r_A.pdb:0.1601900000):0.5236610000	(1uvh_A.pdb:0.9261100000	((1tjo_A.pdb:0.0000010000	1tk6_A.pdb:0.0000010000):1.0370100000	(((((2fzf_A.pdb:1.6067950000	(((1z6o_A.pdb:1.9459010000	1otk_A.pdb:2.2066830000):2.2312700000	(((2inc_B.pdb:1.4303910000	2inp_C.pdb:1.1425810000):3.0604500000	(1mty_D.pdb:2.0145880000	3dhg_A.pdb:1.8084800000):1.6502300000):0.5144440000	(((2uw1_A.pdb:0.0000020000	2uw1_B.pdb:0.0087110000):0.0265515000	1afr_A.pdb:0.1364240000):1.2567100000	1za0_A.pdb:2.1726610000):0.3184490000):0.5154130000):0.0351542000	((((1oqu_A.pdb:0.2329310000	1uzr_A.pdb:0.1120980000):0.1677770000	1r2f_A.pdb:0.1204610000):1.4452800000	1mty_B.pdb:2.5597750000):0.1530990000	((1mxr_A.pdb:1.7275830000	(1jk0_A.pdb:0.2070230000	(2uw2_A.pdb:0.0221480000	1w68_A.pdb:0.0279600000):0.2193470000):1.3751600000):0.8609780000	3ee4_A.pdb:1.7016240000):0.5284170000):0.2310670000):0.2806070000):0.3639170000	((((((1lb3_A.pdb:0.0833870000	2za7_A.pdb:0.0568580000):0.4157630000	1bg7_A.pdb:0.0000030000):0.0666881000	1r03_A.pdb:0.3050290000):0.3672050000	1z6o_M.pdb:0.8591130000):0.2166650000	3e6s_A.pdb:1.0384330000):0.2481320000	(((1eum_A.pdb:0.3756790000	1krq_A.pdb:0.5261570000):0.4893470000	2jd7_A.pdb:0.3457480000):0.1792070000	1vlg_A.pdb:0.1688560000):0.2023000000):1.0952500000):0.2576410000	((1lko_A.pdb:0.4064240000	1yuz_A.pdb:0.8763100000):1.5120400000	3qhb_A.pdb:1.5854140000):0.0626545000):0.2899730000	((((1bcf_A.pdb:0.0000020000	3e1q_A.pdb:0.0200740000):0.3075900000	2fkz_A.pdb:0.2053280000):0.5137240000	1jgc_A.pdb:0.2664330000):0.7385640000	1nfv_A.pdb:0.5917370000):0.2568640000):0.1519300000	2vzb_A.pdb:1.3139910000):0.9483420000):0.4499900000):0.1655540000):0.6402220000):0.1512270000):0.0685361000	2chp_A.pdb:0.6936380000);
(1ji5_A.pdb:0.2940950000	(1jig_A.pdb:0.2258740000	(((1qgh_A.pdb:0.3173510000	2ux1_A.pdb:0.6530560000):0.1873410000	(((1dps_A.pdb:0.0000020000	1jts_A.pdb:0.0261220000):0.5124910000	1o9r_A.pdb:0.3496740000):0.3891610000	1uvh_A.pdb:0.9606570000):0.8088060000):0.2217070000	((1ji4_A.pdb:0.9044180000	2fjc_A.pdb:1.1316480000):0.2160730000	((1tjo_A.pdb:0.0000010000	1tk6_A.pdb:0.0000010000):1.2953700000	((((((2fzf_A.pdb:2.2529140000	((((1z6o_A.pdb:2.3901880000	1otk_A.pdb:1.5707380000):1.2771000000	1za0_A.pdb:2.0825160000):0.2705610000	(((2inc_B.pdb:1.3040050000	2inp_C.pdb:0.9887010000):1.8842600000	(1mty_D.pdb:1.2495410000	3dhg_A.pdb:1.6596270000):1.3045000000):0.9873570000	((2uw1_A.pdb:0.0000020000	2uw1_B.pdb:0.0113500000):0.0445709000	1afr_A.pdb:0.1562270000):0.9524760000):0.6019440000):0.2112130000	(((((1oqu_A.pdb:0.2006300000	1uzr_A.pdb:0.1154410000):0.1921740000	1r2f_A.pdb:0.0999460000):1.3749000000	(1jk0_A.pdb:0.2596410000	(2uw2_A.pdb:0.0239200000	1w68_A.pdb:0.0378070000):0.1218240000):1.9469900000):0.4013440000	1mxr_A.pdb:1.8298550000):0.4133010000	3ee4_A.pdb:1.7697560000):0.5899290000):0.2629270000):0.5119550000	((((((1lb3_A.pdb:0.0420430000	2za7_A.pdb:0.1093070000):0.5570680000	1bg7_A.pdb:0.1110020000):0.0882389000	1r03_A.pdb:0.3332980000):0.2928950000	1z6o_M.pdb:1.1009760000):0.5117500000	1mty_B.pdb:2.7591970000):0.0000028460	((((1eum_A.pdb:0.6025510000	1krq_A.pdb:0.4028750000):0.3661060000	3e6s_A.pdb:1.0226400000):0.2872060000	2jd7_A.pdb:0.2771620000):0.3538710000	1vlg_A.pdb:0.0789430000):0.6544600000):0.4418800000):0.4279340000	((1lko_A.pdb:0.5557670000	1yuz_A.pdb:1.0018990000):1.2935400000	3qhb_A.pdb:1.8626520000):0.0000020212):0.4596990000	2vzb_A.pdb:1.9203870000):0.3631630000	(((1bcf_A.pdb:0.0000020000	3e1q_A.pdb:0.0057940000):0.3692800000	2fkz_A.pdb:0.1550310000):0.5473640000	1jgc_A.pdb:0.2339450000):0.3456520000):0.4052960000	1nfv_A.pdb:0.7246200000):0.7193740000):0.3919120000):0.2476620000):0.2529330000):0.1258840000	(1n1q_A.pdb:0.3653410000	2chp_A.pdb:0.6068590000):0.1408850000);
(1ji5_A.pdb:0.2963090000	((1jig_A.pdb:0.2083890000	2chp_A.pdb:0.4076690000):0.0472920000	(1qgh_A.pdb:0.2929920000	(2ux1_A.pdb:0.5492590000	(((1dps_A.pdb:0.0000020000	1jts_A.pdb:0.0124750000):0.2418130000	1o9r_A.pdb:0.3423890000):0.3742140000	1uvh_A.pdb:0.9914750000):0.7303650000):0.1917120000):0.4475120000):0.0293270000	(1n1q_A.pdb:0.2122520000	((1ji4_A.pdb:0.7234630000	2fjc_A.pdb:0.9022230000):0.2922920000	((1tjo_A.pdb:0.0000010000	1tk6_A.pdb:0.0000020000):0.7492430000	(((((2fzf_A.pdb:1.8838390000	(1z6o_A.pdb:1.3989980000	1otk_A.pdb:1.4563830000):1.7265000000):0.8315180000	((1lko_A.pdb:0.9558290000	1yuz_A.pdb:0.4306560000):1.5613800000	(3qhb_A.pdb:1.0811060000	(1mty_D.pdb:1.2376220000	3dhg_A.pdb:1.7997070000):1.3630500000):0.0720606000):0.2391920000):0.2053820000	(((((1oqu_A.pdb:0.2537290000	1r2f_A.pdb:0.2994010000):0.0207368000	1uzr_A.pdb:0.0781820000):1.8639000000	1za0_A.pdb:1.9985610000):0.2012110000	((1mxr_A.pdb:1.5387120000	(1jk0_A.pdb:0.1633990000	(2uw2_A.pdb:0.0131680000	1w68_A.pdb:0.0243260000):0.2609210000):1.3872200000):0.6052040000	3ee4_A.pdb:1.5804030000):0.4501750000):0.3036500000	((2inc_B.pdb:1.6704660000	2inp_C.pdb:1.0017090000):3.0622800000	((2uw1_A.pdb:0.0000020000	2uw1_B.pdb:0.0146200000):0.0764657000	1afr_A.pdb:0.1490400000):0.9217860000):0.8161800000):0.4589240000):0.4040370000	((((((1lb3_A.pdb:0.1054510000	2za7_A.pdb:0.0961750000):0.4330570000	1bg7_A.pdb:0.1663900000):0.1500560000	1r03_A.pdb:0.2372250000):0.4538860000	1z6o_M.pdb:1.0425600000):0.4776930000	((((1eum_A.pdb:0.4743590000	1krq_A.pdb:0.3587770000):0.5111650000	3e6s_A.pdb:1.1523280000):0.2299500000	2jd7_A.pdb:0.2586390000):0.3451490000	1vlg_A.pdb:0.1535240000):0.2143040000):0.2500870000	1mty_B.pdb:3.0997500000):0.2845000000):0.6514820000	(2vzb_A.pdb:1.5755210000	((((1bcf_A.pdb:0.0000010000	3e1q_A.pdb:0.0061940000):0.4027010000	2fkz_A.pdb:0.1351150000):0.5929630000	1jgc_A.pdb:0.3318580000):0.8361260000	1nfv_A.pdb:0.8785840000):0.2673480000):0.2446360000):0.6572970000):0.8444600000):0.1964650000):0.1693500000);
(1ji5_A.pdb:0.2440400000	(1jig_A.pdb:0.2424510000	((1qgh_A.pdb:0.4804710000	(2ux1_A.pdb:0.6454770000	(1ji4_A.pdb:0.6715690000	2fjc_A.pdb:1.0593950000):0.4290190000):0.1923540000):0.2254380000	(((((1dps_A.pdb:0.0000020000	1jts_A.pdb:0.0126230000):0.5383680000	1o9r_A.pdb:0.2439120000):0.2019150000	1uvh_A.pdb:0.9756340000):0.1903380000	(1tjo_A.pdb:0.0000010000	1tk6_A.pdb:0.0000010000):1.6383000000):0.4307620000	((((((2fzf_A.pdb:2.3387200000	(((((1oqu_A.pdb:0.2140170000	1uzr_A.pdb:0.1460510000):0.1210450000	1r2f_A.pdb:0.1387460000):1.7454500000	1mxr_A.pdb:1.4298650000):0.3337660000	(1jk0_A.pdb:0.2632180000	(2uw2_A.pdb:0.0454260000	1w68_A.pdb:0.0244680000):0.1864770000):1.8261500000):0.6010420000	3ee4_A.pdb:2.1319150000):0.0343505000):0.5925730000	(((((1z6o_A.pdb:2.4558490000	1otk_A.pdb:2.0131300000):1.5808300000	(2inc_B.pdb:2.0949770000	2inp_C.pdb:0.3392630000):2.4620600000):0.7960790000	((2uw1_A.pdb:0.0000020000	1afr_A.pdb:0.2402160000):0.0037813300	2uw1_B.pdb:0.0063650000):0.7994650000):0.3118720000	1za0_A.pdb:2.3562550000):0.2736000000	(1mty_D.pdb:2.4771420000	3dhg_A.pdb:0.5994900000):2.7294400000):0.2127280000):0.2243620000	((((((1lb3_A.pdb:0.0722900000	2za7_A.pdb:0.0978030000):0.3581720000	1bg7_A.pdb:0.2272270000):0.0504776000	1r03_A.pdb:0.2128510000):0.3015600000	1z6o_M.pdb:1.1285600000):0.6638440000	1mty_B.pdb:2.6741940000):0.0239207000	((1eum_A.pdb:0.7194350000	1krq_A.pdb:0.2090810000):0.3475650000	(3e6s_A.pdb:1.6470950000	(2jd7_A.pdb:0.3740200000	1vlg_A.pdb:0.2712530000):0.1908000000):0.2297770000):0.1576760000):0.6388400000):0.3481460000	((1lko_A.pdb:1.0949730000	1yuz_A.pdb:0.5777260000):1.8575400000	3qhb_A.pdb:1.2422360000):0.1448190000):0.2921890000	((((1bcf_A.pdb:0.0000010000	3e1q_A.pdb:0.0130180000):0.2641790000	2fkz_A.pdb:0.2018030000):0.4445520000	1jgc_A.pdb:0.1569830000):0.8663680000	1nfv_A.pdb:0.7472140000):0.3824960000):0.2460500000	2vzb_A.pdb:1.5993530000):0.6420990000):0.2759260000):0.2064940000):0.0800851000	(1n1q_A.pdb:0.4469220000	2chp_A.pdb:0.6728750000):0.0733045000);
(1ji5_A.pdb:0.1854520000	((1jig_A.pdb:0.2172790000	((1qgh_A.pdb:0.3074690000	2ux1_A.pdb:0.7033390000):0.3926940000	(1ji4_A.pdb:0.8264900000	2fjc_A.pdb:0.7806370000):0.4701950000):0.1974220000):0.0571416000	(1n1q_A.pdb:0.2912760000	((((1dps_A.pdb:0.0000020000	1jts_A.pdb:0.0189760000):0.3614910000	1o9r_A.pdb:0.2521760000):0.3312100000	1uvh_A.pdb:0.5303050000):0.3260060000	((1tjo_A.pdb:0.0000010000	1tk6_A.pdb:0.0000010000):0.8014050000	((((((2fzf_A.pdb:1.8960220000	(1lko_A.pdb:1.2102850000	1yuz_A.pdb:0.5938900000):1.3847600000):0.1737550000	3qhb_A.pdb:1.3287900000):0.3598570000	((((1z6o_A.pdb:2.1931480000	1otk_A.pdb:1.1379830000):2.5017800000	(((2inc_B.pdb:1.4055830000	2inp_C.pdb:0.9231140000):2.5926600000	1mty_B.pdb:2.6550460000):1.2294200000	(((2uw1_A.pdb:0.0000020000	2uw1_B.pdb:0.0027740000):0.0322025000	1afr_A.pdb:0.1940710000):1.9415100000	1za0_A.pdb:1.3340680000):0.2606960000):0.0710244000):0.3554390000	(1mty_D.pdb:1.7334560000	3dhg_A.pdb:1.2024120000):1.1749600000):0.3031020000	((((1oqu_A.pdb:0.1812170000	1uzr_A.pdb:0.1565560000):0.0837021000	1r2f_A.pdb:0.1513250000):1.0043700000	(1mxr_A.pdb:1.9981960000	(1jk0_A.pdb:0.0613640000	(2uw2_A.pdb:0.0185560000	1w68_A.pdb:0.0200210000):0.3995220000):1.4953500000):0.4359820000):0.5554230000	3ee4_A.pdb:1.9871730000):0.1127520000):0.7321110000):0.5187800000	(((((1lb3_A.pdb:0.1173340000	2za7_A.pdb:0.0406900000):0.4429560000	1bg7_A.pdb:0.1063930000):0.0738459000	1r03_A.pdb:0.2456770000):0.3742070000	1z6o_M.pdb:0.8092310000):0.2339530000	((1eum_A.pdb:0.7094170000	1krq_A.pdb:0.2675170000):0.3523490000	(3e6s_A.pdb:1.4308220000	(2jd7_A.pdb:0.3924910000	1vlg_A.pdb:0.2464260000):0.2722740000):0.1745890000):0.2479070000):0.8399600000):0.6867170000	(2vzb_A.pdb:1.2061630000	(((1bcf_A.pdb:0.0000010000	3e1q_A.pdb:0.0056550000):0.1688810000	2fkz_A.pdb:0.2592590000):0.5140090000	1jgc_A.pdb:0.2999930000):0.7510390000):0.2053160000):0.1820810000	1nfv_A.pdb:1.1636940000):0.8014200000):0.4599470000):0.3909330000):0.2533260000):0.0578219000	2chp_A.pdb:0.6677010000);
(1ji5_A.pdb:0.2730200000	(1jig_A.pdb:0.2090800000	((((1qgh_A.pdb:0.4031350000	2ux1_A.pdb:0.6767700000):0.1768950000	(((1dps_A.pdb:0.0000020000	1jts_A.pdb:0.0335000000):0.4026610000	1o9r_A.pdb:0.3071770000):0.4998690000	1uvh_A.pdb:0.6570470000):0.5820620000):0.2137750000	(1ji4_A.pdb:0.9387440000	2fjc_A.pdb:0.7911040000):0.0507638000):0.1684520000	((1tjo_A.pdb:0.0000010000	1tk6_A.pdb:0.0000010000):0.7793410000	((((((2fzf_A.pdb:3.7483500000	1mty_B.pdb:2.6335830000):0.0824786000	((((1z6o_A.pdb:1.6982180000	1otk_A.pdb:2.2907460000):1.7058400000	((((2inc_B.pdb:1.5218690000	2inp_C.pdb:0.5740810000):2.4834800000	(1mty_D.pdb:1.4665460000	3dhg_A.pdb:1.9422290000):0.9991380000):0.8796600000	((2uw1_A.pdb:0.0000020000	2uw1_B.pdb:0.0093500000):0.0000027559	1afr_A.pdb:0.1673640000):1.6938600000):0.4791550000	1za0_A.pdb:1.9681860000):0.1592010000):0.3851930000	((1mxr_A.pdb:1.5582310000	(1jk0_A.pdb:0.1910930000	(2uw2_A.pdb:0.0122190000	1w68_A.pdb:0.0275110000):0.1416850000):1.4845400000):0.5417230000	3ee4_A.pdb:1.6878460000):0.5899160000):0.5043800000	((1oqu_A.pdb:0.1894950000	1uzr_A.pdb:0.1199620000):0.2225420000	1r2f_A.pdb:0.0055230000):1.5473300000):0.1652840000):0.5525240000	(((((1lb3_A.pdb:0.1079410000	2za7_A.pdb:0.0417650000):0.3101450000	1bg7_A.pdb:0.1748660000):0.0528418000	1r03_A.pdb:0.2679340000):0.9895750000	1z6o_M.pdb:0.7093670000):0.7579160000	((((1eum_A.pdb:0.4248930000	1krq_A.pdb:0.6072240000):0.4233970000	3e6s_A.pdb:0.9202730000):0.2218990000	2jd7_A.pdb:0.2875640000):0.3174080000	1vlg_A.pdb:0.2549340000):0.3739790000):0.8853060000):0.3968040000	((1lko_A.pdb:0.9370710000	1yuz_A.pdb:0.9894310000):1.7041200000	3qhb_A.pdb:1.0346730000):0.6447860000):0.4064070000	((((1bcf_A.pdb:0.0000020000	3e1q_A.pdb:0.0000030000):0.1697130000	2fkz_A.pdb:0.2327380000):0.3521250000	1jgc_A.pdb:0.4216000000):0.8677810000	1nfv_A.pdb:1.1049970000):0.4604280000):0.5815740000	2vzb_A.pdb:0.9745700000):0.8307010000):0.6338270000):0.1844910000):0.0766127000	(1n1q_A.pdb:0.2790020000	2chp_A.pdb:0.5801830000):0.1074690000);
(1ji5_A.pdb:0.2106180000	((1jig_A.pdb:0.0474360000	((1qgh_A.pdb:0.3773350000	(2ux1_A.pdb:0.2958540000	(((1dps_A.pdb:0.0011090000	1jts_A.pdb:0.0109440000):0.2597260000	1o9r_A.pdb:0.3971860000):0.3718440000	1uvh_A.pdb:0.8137430000):0.7982510000):0.2729120000):0.5294230000	((1ji4_A.pdb:0.9050320000	2fjc_A.pdb:0.6968290000):0.2180250000	((1tjo_A.pdb:0.0000010000	1tk6_A.pdb:0.0000010000):1.1919400000	((((((2fzf_A.pdb:2.4519290000	((((((1lb3_A.pdb:0.1200840000	2za7_A.pdb:0.0980880000):0.4645630000	1bg7_A.pdb:0.1368380000):0.0630090000	1r03_A.pdb:0.2727650000):0.2222590000	1z6o_M.pdb:0.9990130000):0.6629500000	(3e6s_A.pdb:1.0928390000	(2jd7_A.pdb:0.2609460000	1vlg_A.pdb:0.3906650000):0.1600940000):0.2299800000):0.1631480000	(1eum_A.pdb:0.5349140000	1krq_A.pdb:0.2546660000):0.1332590000):0.6118700000):0.1121110000	1mty_B.pdb:2.9984700000):0.4358360000	(((1z6o_A.pdb:1.7767860000	1otk_A.pdb:1.3123850000):2.6330500000	(((2inc_B.pdb:1.4991260000	2inp_C.pdb:0.6555600000):3.1549100000	((2uw1_A.pdb:0.0000020000	2uw1_B.pdb:0.0119810000):0.0104992000	1afr_A.pdb:0.2035420000):0.5418470000):0.5651290000	1za0_A.pdb:1.6610780000):0.2590260000):0.3021810000	(((1oqu_A.pdb:0.2297100000	1uzr_A.pdb:0.1151290000):0.0818787000	1r2f_A.pdb:0.0907640000):1.2498700000	(((1mxr_A.pdb:1.5617200000	(1jk0_A.pdb:0.2306460000	(2uw2_A.pdb:0.0207290000	1w68_A.pdb:0.0192510000):0.1902610000):1.1841600000):0.3252770000	3ee4_A.pdb:1.8762520000):0.2377760000	(1mty_D.pdb:1.3561450000	3dhg_A.pdb:1.2065920000):1.7870100000):0.2845030000):0.2838890000):0.2135720000):0.2122110000	((1lko_A.pdb:1.0213600000	1yuz_A.pdb:0.7296920000):2.0569900000	3qhb_A.pdb:0.9893820000):0.0000025294):0.6748680000	((((1bcf_A.pdb:0.0000020000	3e1q_A.pdb:0.0106890000):0.3526340000	2fkz_A.pdb:0.1127290000):0.3879850000	1jgc_A.pdb:0.5035420000):0.4741920000	1nfv_A.pdb:0.8896830000):0.4593940000):0.0639674000	2vzb_A.pdb:1.1903480000):0.8950840000):0.4147880000):0.2637830000):0.1375500000):0.1087290000	1n1q_A.pdb:0.3985600000):0.0551827000	2chp_A.pdb:0.6491060000);
(1ji5_A.pdb:0.2568900000	((1jig_A.pdb:0.1632830000	(1n1q_A.pdb:0.3586300000	2chp_A.pdb:0.5783890000):0.1832960000):0.0602352000	((1qgh_A.pdb:0.3196420000	2ux1_A.pdb:0.7303050000):0.3872620000	((((1dps_A.pdb:0.0000020000	1jts_A.pdb:0.0121050000):0.5919200000	1o9r_A.pdb:0.1728270000):0.5269310000	(1uvh_A.pdb:1.0627630000	(1tjo_A.pdb:0.0000010000	1tk6_A.pdb:0.0000010000):1.2924100000):0.3667480000):0.4591050000	(((((((2fzf_A.pdb:1.9205660000	(1lko_A.pdb:1.0742640000	1yuz_A.pdb:0.5481220000):1.5933300000):0.4150550000	3qhb_A.pdb:0.9128580000):0.5691470000	(((((1oqu_A.pdb:0.2245530000	1uzr_A.pdb:0.0985910000):0.0469543000	1r2f_A.pdb:0.2247030000):1.2828500000	(1jk0_A.pdb:0.1076950000	(2uw2_A.pdb:0.0069850000	1w68_A.pdb:0.0276890000):0.2580350000):2.1387400000):0.6329420000	1mxr_A.pdb:1.7338130000):0.2084210000	3ee4_A.pdb:2.4220360000):0.2640800000):0.4587730000	((((((1lb3_A.pdb:0.0527320000	2za7_A.pdb:0.0890070000):0.4033020000	1bg7_A.pdb:0.1926900000):0.0724187000	1r03_A.pdb:0.1789790000):0.2465640000	1z6o_M.pdb:0.9782370000):0.6751210000	((1eum_A.pdb:0.7508730000	1krq_A.pdb:0.1616370000):0.3898800000	(3e6s_A.pdb:1.0071960000	(2jd7_A.pdb:0.2552780000	1vlg_A.pdb:0.4420900000):0.2803530000):0.1791830000):0.2492940000):0.2913290000	1mty_B.pdb:2.6170680000):0.5169520000):0.0000027947	(((1z6o_A.pdb:2.1862900000	1otk_A.pdb:1.9882300000):2.0190000000	((2inc_B.pdb:1.6700910000	2inp_C.pdb:0.7980240000):1.5515100000	(1mty_D.pdb:1.4760830000	3dhg_A.pdb:1.2888090000):1.6569300000):0.0673201000):0.5376680000	(((2uw1_A.pdb:0.0000020000	2uw1_B.pdb:0.0114650000):0.0660915000	1afr_A.pdb:0.1589090000):0.7787600000	1za0_A.pdb:2.4167600000):0.5882190000):1.1159800000):0.7423380000	2vzb_A.pdb:1.0480460000):0.1010830000	((((1bcf_A.pdb:0.0000010000	3e1q_A.pdb:0.0058400000):0.2972900000	2fkz_A.pdb:0.1508340000):0.3955830000	1jgc_A.pdb:0.3610510000):0.7267090000	1nfv_A.pdb:1.4455420000):0.3832040000):1.0824200000):0.2492170000):0.2438370000):0.0946491000	(1ji4_A.pdb:0.8556520000	2fjc_A.pdb:0.6036990000):0.6428630000);
(1ji5_A.pdb:0.2821840000	1jig_A.pdb:0.2889010000	(1n1q_A.pdb:0.4592030000	(2chp_A.pdb:0.5529140000	(((1qgh_A.pdb:0.3920960000	2ux1_A.pdb:0.5481530000):0.3766940000	(1ji4_A.pdb:1.1373560000	2fjc_A.pdb:1.2500680000):0.2157820000):0.1334460000	((((1dps_A.pdb:0.0000020000	1jts_A.pdb:0.0000020000):0.4050890000	1o9r_A.pdb:0.3256640000):0.6468610000	1uvh_A.pdb:0.6934410000):0.6404120000	((1tjo_A.pdb:0.0000010000	1tk6_A.pdb:0.0000020000):1.2494500000	(((((2fzf_A.pdb:1.9456350000	((1oqu_A.pdb:0.2285630000	1uzr_A.pdb:0.1107010000):0.1324820000	1r2f_A.pdb:0.1598020000):1.8991200000):0.1123780000	(((((((1lb3_A.pdb:0.0368950000	2za7_A.pdb:0.0677290000):0.2981490000	1bg7_A.pdb:0.0500560000):0.0917379000	1r03_A.pdb:0.2672310000):0.3240260000	1z6o_M.pdb:0.9556710000):0.4479310000	((((1eum_A.pdb:0.6158700000	1krq_A.pdb:0.2275860000):0.8039450000	3e6s_A.pdb:0.8457810000):0.3220880000	2jd7_A.pdb:0.3714200000):0.3224450000	1vlg_A.pdb:0.1324720000):0.3102320000):0.5183990000	((1z6o_A.pdb:4.5739440000	((((2inc_B.pdb:1.5990940000	2inp_C.pdb:0.8600510000):1.7768000000	(1mty_D.pdb:1.5959820000	3dhg_A.pdb:2.1201060000):2.9117700000):0.4778660000	((2uw1_A.pdb:0.0000020000	2uw1_B.pdb:0.0030540000):0.1574070000	1afr_A.pdb:0.1106550000):1.1428400000):0.2844290000	1za0_A.pdb:2.0372460000):0.0567856000):0.4392520000	(1otk_A.pdb:3.5604330000	1mty_B.pdb:2.3386730000):0.0083221100):0.1678840000):0.3405170000	((1mxr_A.pdb:1.8863400000	(1jk0_A.pdb:0.2407860000	(2uw2_A.pdb:0.0425890000	1w68_A.pdb:0.0173340000):0.2381660000):1.9399000000):0.8038760000	3ee4_A.pdb:1.6649020000):0.7545370000):0.1243260000):0.3991420000	((1lko_A.pdb:0.4278230000	1yuz_A.pdb:1.3683690000):1.1581600000	3qhb_A.pdb:1.1992910000):0.3964850000):0.6215100000	((((1bcf_A.pdb:0.0000010000	3e1q_A.pdb:0.0065800000):0.2125290000	2fkz_A.pdb:0.2018470000):0.4762420000	1jgc_A.pdb:0.5527510000):0.6352530000	1nfv_A.pdb:1.1614120000):0.6101860000):0.0000021282	2vzb_A.pdb:1.6487060000):0.3454870000):0.2586440000):0.4871010000):0.0710341000):0.1142080000):0.0577698000);
(1ji5_A.pdb:0.2958500000	1jig_A.pdb:0.2478660000	(1n1q_A.pdb:0.3985280000	((2chp_A.pdb:0.4773640000	((((1dps_A.pdb:0.0000030000	1jts_A.pdb:0.0299150000):0.3405440000	1o9r_A.pdb:0.2182450000):0.4114530000	1uvh_A.pdb:0.6947310000):0.5591380000	((1tjo_A.pdb:0.0000010000	1tk6_A.pdb:0.0000020000):0.9204940000	(((((2fzf_A.pdb:1.9530760000	(1lko_A.pdb:1.2504820000	1yuz_A.pdb:0.9599860000):0.9119140000):0.7795950000	3qhb_A.pdb:1.2373510000):0.3115220000	(((((((1lb3_A.pdb:0.1150070000	2za7_A.pdb:0.0649980000):0.5297860000	1bg7_A.pdb:0.0986850000):0.1302930000	1r03_A.pdb:0.2671050000):0.4783680000	1z6o_M.pdb:0.8651470000):0.3444700000	((((1eum_A.pdb:0.5451770000	1krq_A.pdb:0.5407030000):0.1984380000	3e6s_A.pdb:1.3222160000):0.2789970000	2jd7_A.pdb:0.2878150000):0.2899940000	1vlg_A.pdb:0.3078620000):0.3178490000):0.4290870000	1mty_B.pdb:2.3240060000):0.4257800000	((((1z6o_A.pdb:2.1447410000	1otk_A.pdb:1.7191960000):2.3234700000	(((2uw1_A.pdb:0.0000020000	2uw1_B.pdb:0.0058570000):0.0225195000	1afr_A.pdb:0.2443880000):1.6233600000	1za0_A.pdb:1.6378240000):0.3329200000):0.0768835000	((2inc_B.pdb:1.6140660000	2inp_C.pdb:1.0145430000):2.7626300000	(1mty_D.pdb:1.7471040000	3dhg_A.pdb:1.2369740000):1.2159100000):1.2744700000):0.3489950000	(((((1oqu_A.pdb:0.1678520000	1uzr_A.pdb:0.1105690000):0.0787131000	1r2f_A.pdb:0.1789030000):1.0503100000	1mxr_A.pdb:1.5602200000):0.3544190000	(1jk0_A.pdb:0.1449230000	(2uw2_A.pdb:0.0222120000	1w68_A.pdb:0.0113730000):0.2189910000):1.9394500000):0.4624720000	3ee4_A.pdb:1.6312370000):0.4699450000):0.4123060000):0.5432690000):0.7712050000	((((1bcf_A.pdb:0.0000020000	3e1q_A.pdb:0.0000030000):0.3693780000	2fkz_A.pdb:0.2776400000):0.3770890000	1jgc_A.pdb:0.4916120000):0.4069930000	1nfv_A.pdb:1.2639070000):0.4536710000):0.0543423000	2vzb_A.pdb:1.2886090000):1.0240100000):0.3643810000):0.6979810000):0.1232020000	((1qgh_A.pdb:0.5004730000	2ux1_A.pdb:0.7421550000):0.2077440000	(1ji4_A.pdb:0.6669440000	2fjc_A.pdb:1.1811190000):0.3149010000):0.1306520000):0.1154510000):0.0774046000);
(1ji5_A.pdb:0.1795670000	(1jig_A.pdb:0.2247590000	(1n1q_A.pdb:0.3632550000	((1qgh_A.pdb:0.2950930000	2ux1_A.pdb:0.7876540000):0.3505990000	((1ji4_A.pdb:0.8456430000	2fjc_A.pdb:1.2383590000):0.1897940000	((((1dps_A.pdb:0.0000020000	1jts_A.pdb:0.0262170000):0.3609900000	1o9r_A.pdb:0.3231470000):0.4952450000	1uvh_A.pdb:0.9394130000):0.4605290000	((1tjo_A.pdb:0.0000010000	1tk6_A.pdb:0.0000020000):1.2005600000	((((2fzf_A.pdb:2.3211760000	(((((((1lb3_A.pdb:0.0438980000	2za7_A.pdb:0.0895660000):0.5243940000	1bg7_A.pdb:0.1467620000):0.0977569000	1r03_A.pdb:0.2088280000):0.4724520000	1z6o_M.pdb:1.1491740000):0.6999830000	(((1eum_A.pdb:0.8420270000	1krq_A.pdb:0.2624180000):0.3425360000	3e6s_A.pdb:1.0168010000):0.2083430000	(2jd7_A.pdb:0.5380990000	1vlg_A.pdb:0.2143880000):0.3440010000):0.0412535000):0.2061680000	1mty_B.pdb:3.4769500000):0.8708800000	((((1z6o_A.pdb:2.4678200000	1otk_A.pdb:2.1177290000):2.2215200000	(((2inc_B.pdb:1.0422140000	2inp_C.pdb:1.5218520000):2.6522000000	((2uw1_A.pdb:0.0000020000	2uw1_B.pdb:0.0119980000):0.0135211000	1afr_A.pdb:0.2001070000):0.5394210000):0.8575200000	1za0_A.pdb:2.3016260000):0.2735790000):0.1966790000	(1mty_D.pdb:1.3856280000	3dhg_A.pdb:1.2725620000):2.1455900000):0.3020100000	(((((1oqu_A.pdb:0.2302490000	1uzr_A.pdb:0.1395720000):0.1004220000	1r2f_A.pdb:0.2242560000):1.8931000000	1mxr_A.pdb:1.4442130000):0.5464970000	(1jk0_A.pdb:0.1490950000	(2uw2_A.pdb:0.0153610000	1w68_A.pdb:0.0297250000):0.2691430000):1.7512100000):0.7843910000	3ee4_A.pdb:2.1081670000):0.2389880000):0.4802690000):0.4746980000):0.1702980000	((1lko_A.pdb:1.0145680000	1yuz_A.pdb:0.6480880000):1.5422600000	3qhb_A.pdb:1.1756290000):0.2851600000):0.6038840000	2vzb_A.pdb:1.7037510000):0.3593060000	((((1bcf_A.pdb:0.0000010000	3e1q_A.pdb:0.0065640000):0.3272500000	2fkz_A.pdb:0.1871980000):0.2214440000	1jgc_A.pdb:0.6363180000):1.1271700000	1nfv_A.pdb:0.8697140000):0.5834080000):0.3941830000):0.5578430000):0.2454250000):0.3110430000):0.1301590000):0.1586820000):0.1511010000	2chp_A.pdb:0.6195970000);
(1ji5_A.pdb:0.2926030000	(1jig_A.pdb:0.1373270000	(((1qgh_A.pdb:0.3249630000	2ux1_A.pdb:0.7997100000):0.3762980000	(1ji4_A.pdb:0.7173200000	2fjc_A.pdb:0.7278210000):0.4857640000):0.1943160000	((((1dps_A.pdb:0.0000020000	1jts_A.pdb:0.0198550000):0.5788390000	1o9r_A.pdb:0.3323250000):0.4664320000	1uvh_A.pdb:0.6402470000):0.2011970000	((1tjo_A.pdb:0.0000010000	1tk6_A.pdb:0.0000020000):0.8748410000	((((((2fzf_A.pdb:3.2139660000	3qhb_A.pdb:0.9313100000):0.4397590000	(1lko_A.pdb:1.0486710000	1yuz_A.pdb:0.7510310000):1.2026100000):0.3960680000	((((((1lb3_A.pdb:0.0709790000	2za7_A.pdb:0.1143920000):0.4215920000	1r03_A.pdb:0.3688400000):0.0464935000	1bg7_A.pdb:0.1898240000):0.6206330000	1z6o_M.pdb:0.9351150000):0.5487640000	((((1eum_A.pdb:0.5649680000	1krq_A.pdb:0.3742050000):0.5196660000	3e6s_A.pdb:1.4906350000):0.1983810000	2jd7_A.pdb:0.2400120000):0.2337510000	1vlg_A.pdb:0.4352640000):0.2269990000):0.9129680000	(((1z6o_A.pdb:2.0998770000	1otk_A.pdb:1.7869420000):2.6492300000	((((2inc_B.pdb:1.2510820000	2inp_C.pdb:1.1659070000):1.8141400000	(1mty_D.pdb:1.4566550000	3dhg_A.pdb:1.6434010000):1.0995500000):1.1969500000	((2uw1_A.pdb:0.0000020000	2uw1_B.pdb:0.0114580000):0.0204343000	1afr_A.pdb:0.1918720000):1.2605600000):0.3028320000	1za0_A.pdb:2.2699340000):0.1827120000):0.1137830000	((((((1oqu_A.pdb:0.2051380000	1uzr_A.pdb:0.0780350000):0.1091240000	1r2f_A.pdb:0.1507570000):1.6869400000	(1jk0_A.pdb:0.1605570000	(2uw2_A.pdb:0.0163110000	1w68_A.pdb:0.0256830000):0.2597590000):1.6710900000):0.4467120000	1mxr_A.pdb:1.5857670000):0.3302350000	3ee4_A.pdb:1.8993150000):0.7121440000	1mty_B.pdb:2.4210030000):0.3631160000):0.5250720000):0.1463390000):0.7236740000	(((1bcf_A.pdb:0.0000020000	3e1q_A.pdb:0.0064970000):0.3762670000	2fkz_A.pdb:0.1324560000):0.4327960000	1jgc_A.pdb:0.4512200000):0.7130530000):0.2029680000	1nfv_A.pdb:0.8316140000):0.5324950000	2vzb_A.pdb:1.2119900000):0.5033900000):0.4827060000):0.5779640000):0.1245940000):0.1114280000	(1n1q_A.pdb:0.4733520000	2chp_A.pdb:0.7475950000):0.1287700000);
(1ji5_A.pdb:0.2492860000	(1jig_A.pdb:0.1303540000	(1n1q_A.pdb:0.3962970000	(((1qgh_A.pdb:0.4614090000	2ux1_A.pdb:0.7097740000):0.0772668000	(1ji4_A.pdb:0.9697380000	2fjc_A.pdb:0.7681080000):0.4502490000):0.2370470000	((((1dps_A.pdb:0.0000020000	1jts_A.pdb:0.0401840000):0.3652030000	1o9r_A.pdb:0.2804560000):0.4966200000	1uvh_A.pdb:0.9044720000):0.3762800000	((1tjo_A.pdb:0.0000010000	1tk6_A.pdb:0.0000010000):0.9624590000	(((((((2fzf_A.pdb:2.0570100000	(1z6o_A.pdb:2.6499410000	1otk_A.pdb:1.7416330000):0.8656050000):0.3483270000	(((((1oqu_A.pdb:0.2343750000	1uzr_A.pdb:0.0960300000):0.1126010000	1r2f_A.pdb:0.1601360000):1.5226500000	((1mxr_A.pdb:1.7371210000	(1jk0_A.pdb:0.1126690000	(2uw2_A.pdb:0.0216510000	1w68_A.pdb:0.0386110000):0.2355230000):2.2007500000):0.2107390000	3ee4_A.pdb:2.0076000000):0.3470230000):0.0551016000	1mty_B.pdb:2.8241040000):0.5807720000	((((2inc_B.pdb:1.3008520000	2inp_C.pdb:1.1429130000):2.9407000000	(1mty_D.pdb:1.7685670000	3dhg_A.pdb:1.3093660000):1.2400700000):0.6093430000	1za0_A.pdb:2.1128170000):0.5844300000	((2uw1_A.pdb:0.0000020000	2uw1_B.pdb:0.0086100000):0.0867065000	1afr_A.pdb:0.1177490000):1.3558900000):0.6361480000):0.1798860000):0.3476150000	((1lko_A.pdb:0.9943310000	1yuz_A.pdb:0.5573210000):2.3774900000	3qhb_A.pdb:1.2039580000):0.1077500000):0.4556030000	(((((1lb3_A.pdb:0.1071110000	2za7_A.pdb:0.0682220000):0.3509230000	1bg7_A.pdb:0.1807090000):0.2207300000	1r03_A.pdb:0.1391500000):0.2439860000	1z6o_M.pdb:1.4200760000):0.2973540000	((1eum_A.pdb:0.7372050000	1krq_A.pdb:0.1201980000):0.3083170000	((3e6s_A.pdb:1.6232990000	2jd7_A.pdb:0.2801580000):0.2087450000	1vlg_A.pdb:0.3862520000):0.4411610000):0.5308420000):1.1207800000):0.4487180000	1nfv_A.pdb:0.9734150000):0.1289670000	(((1bcf_A.pdb:0.0000020000	3e1q_A.pdb:0.0000030000):0.4116860000	2fkz_A.pdb:0.2716610000):0.5942220000	1jgc_A.pdb:0.4943340000):0.7753800000):0.5349680000	2vzb_A.pdb:1.3857840000):0.9395290000):0.5693320000):0.4029150000):0.2425880000):0.2163280000):0.1414670000	2chp_A.pdb:0.6930390000);
(1ji5_A.pdb:0.1811930000	(1jig_A.pdb:0.1997660000	((1n1q_A.pdb:0.2301520000	(((((1dps_A.pdb:0.0000020000	1jts_A.pdb:0.0145650000):0.4206720000	1o9r_A.pdb:0.1529290000):0.3990420000	1uvh_A.pdb:0.6177690000):0.4381640000	(1tjo_A.pdb:0.0000010000	1tk6_A.pdb:0.0000010000):1.3159500000):0.2470560000	((((((2fzf_A.pdb:1.8822900000	(1lko_A.pdb:0.9897450000	1yuz_A.pdb:0.7648470000):1.3164300000):0.8601320000	3qhb_A.pdb:1.3311230000):0.3011840000	((((1z6o_A.pdb:1.3656540000	1otk_A.pdb:2.0678780000):2.5019000000	((2inc_B.pdb:1.3465970000	2inp_C.pdb:0.8245680000):2.3032800000	((2uw1_A.pdb:0.0000020000	2uw1_B.pdb:0.0055830000):0.0578159000	1afr_A.pdb:0.1495040000):0.8736730000):0.1952800000):0.3119080000	((1mty_D.pdb:1.7467790000	3dhg_A.pdb:1.6169170000):1.5533500000	1za0_A.pdb:2.0151480000):0.2567600000):0.4442290000	(((1oqu_A.pdb:0.2519270000	1uzr_A.pdb:0.1232110000):0.2408940000	1r2f_A.pdb:0.0908070000):1.0696300000	((1mxr_A.pdb:1.4289130000	(1jk0_A.pdb:0.1394970000	(2uw2_A.pdb:0.0428950000	1w68_A.pdb:0.0000030000):0.2788750000):1.3558600000):0.4622070000	3ee4_A.pdb:1.3891600000):0.3860490000):0.3240390000):0.4939580000):0.1116290000	((((((1lb3_A.pdb:0.0944650000	2za7_A.pdb:0.0409860000):0.4177560000	1bg7_A.pdb:0.1913900000):0.0510257000	1r03_A.pdb:0.2879300000):0.1788880000	1z6o_M.pdb:1.1965920000):0.4360140000	((1eum_A.pdb:0.7619410000	1krq_A.pdb:0.1991340000):0.3159760000	(3e6s_A.pdb:1.2618430000	(2jd7_A.pdb:0.4881560000	1vlg_A.pdb:0.2559950000):0.1533580000):0.2820060000):0.1314590000):0.4707180000	1mty_B.pdb:3.0252950000):0.6563780000):0.4071640000	1nfv_A.pdb:0.8180520000):0.2872340000	(2vzb_A.pdb:0.9798390000	(((1bcf_A.pdb:0.0000020000	3e1q_A.pdb:0.0139710000):0.3084540000	2fkz_A.pdb:0.2347310000):0.7005950000	1jgc_A.pdb:0.1774310000):0.8157340000):0.2445720000):1.1779600000):0.3500510000):0.0473548000	((1qgh_A.pdb:0.2994900000	2ux1_A.pdb:0.9059830000):0.1669430000	(1ji4_A.pdb:0.7053270000	2fjc_A.pdb:0.9490970000):0.4108200000):0.2411910000):0.1009170000):0.0735219000	2chp_A.pdb:0.4843090000);
(1ji5_A.pdb:0.3154240000	((1jig_A.pdb:0.2055170000	((1ji4_A.pdb:0.7725710000	2fjc_A.pdb:0.8751810000):0.3646240000	((1tjo_A.pdb:0.0000010000	1tk6_A.pdb:0.0000010000):0.9887300000	(((((2fzf_A.pdb:2.4177230000	((((((1lb3_A.pdb:0.0884280000	2za7_A.pdb:0.1395830000):0.3698700000	1bg7_A.pdb:0.1314060000):0.0882301000	1r03_A.pdb:0.2043410000):0.4944250000	1z6o_M.pdb:0.7564360000):0.4471780000	((1eum_A.pdb:0.6498150000	1krq_A.pdb:0.2788940000):0.3310340000	((3e6s_A.pdb:1.3454940000	2jd7_A.pdb:0.2111720000):0.0711196000	1vlg_A.pdb:0.3947320000):0.2534860000):0.2945060000):0.2942390000	1mty_B.pdb:2.6792670000):0.2531760000):0.0944164000	(((1z6o_A.pdb:1.6484900000	1otk_A.pdb:1.2624100000):2.4770100000	(((2inc_B.pdb:2.0329560000	2inp_C.pdb:0.5437210000):2.9347200000	(1mty_D.pdb:2.3015890000	3dhg_A.pdb:1.1219980000):2.2183200000):0.7950700000	(((2uw1_A.pdb:0.0000020000	2uw1_B.pdb:0.0093440000):0.0372697000	1afr_A.pdb:0.1910640000):0.9471670000	1za0_A.pdb:2.7959020000):0.1496130000):0.0777706000):0.4283190000	((((1oqu_A.pdb:0.1513000000	1uzr_A.pdb:0.1236480000):0.0554955000	1r2f_A.pdb:0.2022950000):1.3085200000	(1mxr_A.pdb:1.3998360000	(1jk0_A.pdb:0.0252160000	(2uw2_A.pdb:0.0290400000	1w68_A.pdb:0.0243120000):0.3110200000):1.8452500000):0.4678250000):0.8384570000	3ee4_A.pdb:1.9906810000):0.4379380000):0.2625280000):0.2670790000	((1lko_A.pdb:0.7484030000	1yuz_A.pdb:0.8067550000):1.4320500000	3qhb_A.pdb:1.1012440000):0.3342120000):0.8835370000	1nfv_A.pdb:0.9633230000):0.2672850000	(2vzb_A.pdb:1.2304130000	(((1bcf_A.pdb:0.0000020000	3e1q_A.pdb:0.0000030000):0.2098720000	2fkz_A.pdb:0.2388180000):0.5714700000	1jgc_A.pdb:0.2983180000):0.6763220000):0.2724120000):0.6003570000):0.5871450000):0.3162810000):0.1020990000	(1n1q_A.pdb:0.3098300000	2chp_A.pdb:0.5773150000):0.1064570000):0.0950363000	(1qgh_A.pdb:0.2508620000	(2ux1_A.pdb:0.6489560000	(((1dps_A.pdb:0.0000020000	1jts_A.pdb:0.0064250000):0.4163700000	1o9r_A.pdb:0.2504600000):0.6838650000	1uvh_A.pdb:1.3175760000):0.6409860000):0.5670090000):0.6198560000);
(1ji5_A.pdb:0.3597700000	1jig_A.pdb:0.1891170000	(1n1q_A.pdb:0.3190280000	((2chp_A.pdb:0.5044150000	(1qgh_A.pdb:0.2460740000	(2ux1_A.pdb:0.4009250000	(((1dps_A.pdb:0.0000020000	1jts_A.pdb:0.0192730000):0.2966400000	1o9r_A.pdb:0.3303620000):0.5746070000	1uvh_A.pdb:0.8434100000):0.8136420000):0.4031720000):0.4160530000):0.1539240000	((1ji4_A.pdb:0.8103890000	2fjc_A.pdb:0.9414170000):0.2420840000	((1tjo_A.pdb:0.0000010000	1tk6_A.pdb:0.0000010000):0.8309280000	(((((2fzf_A.pdb:2.3011510000	((((((((1lb3_A.pdb:0.0295680000	2za7_A.pdb:0.0861080000):0.4267090000	(1bg7_A.pdb:0.0800850000	1r03_A.pdb:0.3274400000):0.1027770000):0.2231710000	1z6o_M.pdb:1.2298010000):0.6660860000	(1eum_A.pdb:0.5821470000	1krq_A.pdb:0.2559410000):0.4573330000):0.3563320000	2jd7_A.pdb:0.2610090000):0.2126180000	1vlg_A.pdb:0.2057700000):0.1664570000	3e6s_A.pdb:1.3515650000):0.7772630000	1mty_B.pdb:2.7323780000):0.4315330000):0.3246930000	(((((1z6o_A.pdb:1.7669710000	1otk_A.pdb:1.3062120000):1.1918800000	(2inc_B.pdb:1.6174430000	2inp_C.pdb:0.7279460000):2.4426100000):0.6360960000	((1mty_D.pdb:1.3408700000	3dhg_A.pdb:1.4857300000):2.1176500000	1za0_A.pdb:2.7782620000):0.0848971000):0.1895430000	((2uw1_A.pdb:0.0000020000	2uw1_B.pdb:0.0058000000):0.0470148000	1afr_A.pdb:0.1576230000):1.0847500000):0.4250400000	((((1oqu_A.pdb:0.1973360000	1uzr_A.pdb:0.1136920000):0.0861959000	1r2f_A.pdb:0.1766490000):1.2406800000	(1mxr_A.pdb:1.3507660000	(1jk0_A.pdb:0.0000020000	(2uw2_A.pdb:0.0129630000	1w68_A.pdb:0.0363290000):0.4008490000):1.8656800000):0.5127130000):0.6966490000	3ee4_A.pdb:2.1408900000):0.4503150000):0.1036410000):0.4578280000	((1lko_A.pdb:1.0689990000	1yuz_A.pdb:0.5246010000):1.3652500000	3qhb_A.pdb:0.9580990000):0.2768510000):0.9223720000	(2vzb_A.pdb:1.3826620000	(((1bcf_A.pdb:0.0000020000	3e1q_A.pdb:0.0061880000):0.2842540000	2fkz_A.pdb:0.1517720000):0.3338440000	1jgc_A.pdb:0.4926760000):0.6034670000):0.1209670000):0.2109540000	1nfv_A.pdb:1.2450720000):0.5080980000):0.8630690000):0.2301490000):0.0508098000):0.0603799000);
(1ji5_A.pdb:0.2581040000	((1jig_A.pdb:0.1637600000	(((1qgh_A.pdb:0.4727330000	2ux1_A.pdb:0.4947410000):0.1859760000	(1ji4_A.pdb:1.0399780000	2fjc_A.pdb:0.8432240000):0.3110690000):0.2545460000	(((((1dps_A.pdb:0.0000020000	1jts_A.pdb:0.0351590000):0.3540650000	1o9r_A.pdb:0.2872390000):0.4007520000	1uvh_A.pdb:0.7965540000):0.4861220000	(1tjo_A.pdb:0.0000010000	1tk6_A.pdb:0.0000020000):1.0790300000):0.1268500000	(((((2fzf_A.pdb:1.5143860000	(1lko_A.pdb:0.9336130000	1yuz_A.pdb:0.7377790000):0.7212020000):0.6482520000	3qhb_A.pdb:1.2912570000):0.3222230000	(((((((1lb3_A.pdb:0.0705760000	2za7_A.pdb:0.1208610000):0.4802770000	1bg7_A.pdb:0.1017460000):0.0791595000	1r03_A.pdb:0.2825520000):0.4424510000	((1eum_A.pdb:0.5313310000	1krq_A.pdb:0.2527890000):0.2490060000	(3e6s_A.pdb:1.3663580000	(2jd7_A.pdb:0.2925380000	1vlg_A.pdb:0.3951480000):0.0644855000):0.2418190000):0.3662250000):0.1999950000	1z6o_M.pdb:0.6474090000):0.1529530000	1mty_B.pdb:3.5303800000):0.7465820000	((((((1z6o_A.pdb:2.0319950000	1otk_A.pdb:2.0254530000):2.1709300000	1za0_A.pdb:1.8521930000):0.0000021265	((2inc_B.pdb:1.0419790000	2inp_C.pdb:1.3486800000):2.8694900000	((2uw1_A.pdb:0.0000020000	2uw1_B.pdb:0.0057070000):0.0466520000	1afr_A.pdb:0.1479720000):0.9940110000):0.4854510000):0.6237190000	((((1oqu_A.pdb:0.2118840000	1uzr_A.pdb:0.1216690000):0.0478404000	1r2f_A.pdb:0.2066070000):1.7045600000	(1jk0_A.pdb:0.2750120000	(2uw2_A.pdb:0.0218360000	1w68_A.pdb:0.0231290000):0.1772860000):1.5100800000):0.2237640000	1mxr_A.pdb:1.1914830000):0.9595740000):0.1183950000	(1mty_D.pdb:1.4301020000	3dhg_A.pdb:1.8623970000):2.4271100000):0.2189850000	3ee4_A.pdb:1.5429120000):0.5403450000):0.2555350000):0.6553710000	2vzb_A.pdb:1.5363290000):0.0344952000	((((1bcf_A.pdb:0.0000010000	3e1q_A.pdb:0.0068310000):0.3271510000	2fkz_A.pdb:0.2064120000):0.6228360000	1jgc_A.pdb:0.3410010000):0.6642150000	1nfv_A.pdb:0.9618600000):0.2869600000):1.0389000000):0.5538360000):0.1852980000):0.0486174000	1n1q_A.pdb:0.4069280000):0.0947977000	2chp_A.pdb:0.7587840000);
(1ji5_A.pdb:0.2441790000	((1jig_A.pdb:0.2550400000	((1qgh_A.pdb:0.5215040000	(2ux1_A.pdb:0.6366730000	(1ji4_A.pdb:0.8373200000	2fjc_A.pdb:0.8111420000):0.3467380000):0.2053970000):0.2498270000	((((1dps_A.pdb:0.0000030000	1jts_A.pdb:0.0532630000):0.4627860000	1o9r_A.pdb:0.1686990000):0.2051590000	1uvh_A.pdb:1.0265000000):0.4518580000	((1tjo_A.pdb:0.0000010000	1tk6_A.pdb:0.0000010000):1.3056900000	((((((2fzf_A.pdb:1.8248370000	(1z6o_A.pdb:2.7528130000	1otk_A.pdb:1.9461600000):1.3006900000):0.6566810000	(((((((1lb3_A.pdb:0.1114240000	2za7_A.pdb:0.0777420000):0.4600490000	1bg7_A.pdb:0.1108340000):0.0317929000	1r03_A.pdb:0.1917410000):0.4001580000	1z6o_M.pdb:1.2058290000):0.6595960000	(((1eum_A.pdb:0.6789710000	1krq_A.pdb:0.2513540000):0.2784110000	3e6s_A.pdb:1.3776350000):0.3016350000	(2jd7_A.pdb:0.3650000000	1vlg_A.pdb:0.2252110000):0.2931340000):0.2233740000):0.0000023738	1mty_B.pdb:3.3912270000):0.7961840000	(((((((1oqu_A.pdb:0.2146490000	1uzr_A.pdb:0.0934760000):0.0687649000	1r2f_A.pdb:0.2041880000):1.9325400000	(1jk0_A.pdb:0.1880660000	(2uw2_A.pdb:0.0061330000	1w68_A.pdb:0.0244140000):0.2440720000):1.6172900000):0.4248040000	1mxr_A.pdb:1.5097330000):0.4944470000	3ee4_A.pdb:1.3861430000):0.6114240000	(1mty_D.pdb:1.0905730000	3dhg_A.pdb:1.6648120000):2.2084600000):0.3130990000	(((2inc_B.pdb:0.6495000000	2inp_C.pdb:1.6881010000):2.5998100000	1za0_A.pdb:1.8520170000):0.2774860000	((2uw1_A.pdb:0.0000020000	2uw1_B.pdb:0.0098650000):0.1006950000	1afr_A.pdb:0.0808690000):1.0539500000):0.8849680000):0.3832620000):0.3041090000):0.2288010000	((1lko_A.pdb:0.9423070000	1yuz_A.pdb:0.5232800000):1.7780400000	3qhb_A.pdb:1.3562520000):0.0259535000):0.5344140000	1nfv_A.pdb:1.0494690000):0.1603390000	(((1bcf_A.pdb:0.0000020000	3e1q_A.pdb:0.0000030000):0.4036240000	2fkz_A.pdb:0.1764790000):0.5041640000	1jgc_A.pdb:0.2286570000):0.8315670000):0.3608550000	2vzb_A.pdb:1.5836590000):0.5748190000):0.4316450000):0.4183810000):0.1722720000):0.0816354000	1n1q_A.pdb:0.4446180000):0.0812024000	2chp_A.pdb:0.6828780000);
(1ji5_A.pdb:0.2428760000	1jig_A.pdb:0.2546750000	((1n1q_A.pdb:0.3603300000	2chp_A.pdb:0.7368170000):0.1210290000	((1qgh_A.pdb:0.5043650000	(2ux1_A.pdb:0.5103050000	(((1dps_A.pdb:0.0000020000	1jts_A.pdb:0.0329680000):0.4336570000	1o9r_A.pdb:0.4062910000):0.3443920000	1uvh_A.pdb:0.8687840000):0.8088080000):0.3223110000):0.2792810000	((1ji4_A.pdb:0.9931610000	2fjc_A.pdb:0.9387390000):0.0169784000	((1tjo_A.pdb:0.0000010000	1tk6_A.pdb:0.0000010000):1.9490400000	((((2fzf_A.pdb:2.0221950000	(1lko_A.pdb:0.8914570000	1yuz_A.pdb:0.9618650000):1.9962300000):0.5357260000	(2vzb_A.pdb:1.7977070000	((((1bcf_A.pdb:0.0000010000	3e1q_A.pdb:0.0058910000):0.2590180000	2fkz_A.pdb:0.2862570000):0.6387500000	1jgc_A.pdb:0.3618660000):0.8445670000	1nfv_A.pdb:0.8559640000):0.4126130000):0.5008770000):0.0000028969	3qhb_A.pdb:1.2291460000):0.4147540000	(((((1lb3_A.pdb:0.0304470000	2za7_A.pdb:0.1150650000):0.4111890000	1bg7_A.pdb:0.1201080000):0.0385446000	(1r03_A.pdb:0.2395760000	1z6o_M.pdb:1.4277770000):0.1331060000):0.5487130000	((1eum_A.pdb:0.6483400000	1krq_A.pdb:0.4077980000):0.2992030000	((3e6s_A.pdb:2.0000950000	2jd7_A.pdb:0.1348410000):0.2564410000	1vlg_A.pdb:0.3436590000):0.2988380000):0.4866270000):0.9551210000	(((1z6o_A.pdb:2.2899160000	1otk_A.pdb:1.2799600000):2.2348100000	(1mty_D.pdb:1.5896730000	3dhg_A.pdb:1.3258260000):1.8892500000):0.1176660000	(((((((1oqu_A.pdb:0.2183130000	1uzr_A.pdb:0.0932560000):0.0620703000	1r2f_A.pdb:0.1560730000):1.1961800000	(1jk0_A.pdb:0.2022950000	(2uw2_A.pdb:0.0002820000	1w68_A.pdb:0.0392310000):0.1497500000):1.4861700000):0.6987120000	1mxr_A.pdb:1.4463210000):0.9117990000	3ee4_A.pdb:1.6772810000):0.2617000000	1mty_B.pdb:3.3869960000):0.3604560000	(((2inc_B.pdb:1.1897350000	2inp_C.pdb:0.8412720000):3.8976400000	((2uw1_A.pdb:0.0000020000	2uw1_B.pdb:0.0145780000):0.0381020000	1afr_A.pdb:0.1274490000):1.2768700000):0.4711300000	1za0_A.pdb:1.6802790000):0.0993008000):0.4192750000):0.3478950000):0.1436760000):0.9968640000):0.1220190000):0.3538230000):0.2972480000):0.0604760000);
(1ji5_A.pdb:0.2812460000	(1jig_A.pdb:0.2733280000	(1qgh_A.pdb:0.2613670000	((2ux1_A.pdb:0.4059880000	(((1dps_A.pdb:0.0000020000	1jts_A.pdb:0.0067680000):0.4639200000	1o9r_A.pdb:0.1291800000):0.5728630000	(1uvh_A.pdb:1.0523240000	((1tjo_A.pdb:0.0000010000	1tk6_A.pdb:0.0000020000):0.6883440000	((((((2fzf_A.pdb:2.5586290000	(1lko_A.pdb:1.2479300000	1yuz_A.pdb:0.4927510000):0.7084270000):0.7392720000	3qhb_A.pdb:0.6263360000):0.8807010000	((1z6o_A.pdb:2.6858640000	1otk_A.pdb:1.3350680000):2.9100600000	((((((1oqu_A.pdb:0.1930940000	1uzr_A.pdb:0.1218550000):0.0492822000	1r2f_A.pdb:0.2953080000):2.0948600000	(1jk0_A.pdb:0.0935890000	(2uw2_A.pdb:0.0145410000	1w68_A.pdb:0.0040920000):0.2574400000):1.3779700000):0.4524600000	1mxr_A.pdb:1.5957280000):0.2575420000	3ee4_A.pdb:1.6722770000):0.7423490000	((((2inc_B.pdb:1.0925190000	2inp_C.pdb:1.1270380000):2.9345700000	((2uw1_A.pdb:0.0000020000	2uw1_B.pdb:0.0090020000):0.0124388000	1afr_A.pdb:0.2289250000):1.4895400000):0.4441470000	1za0_A.pdb:1.8128570000):0.8203490000	(1mty_D.pdb:1.3555690000	3dhg_A.pdb:1.4617160000):1.5440700000):0.0704824000):0.2468170000):0.0795402000):0.4252320000	((((1lb3_A.pdb:0.0763480000	2za7_A.pdb:0.0827320000):0.2743460000	((1bg7_A.pdb:0.1741380000	1r03_A.pdb:0.2938500000):0.0421474000	1z6o_M.pdb:1.4014720000):0.1334820000):0.6124980000	1mty_B.pdb:3.1924170000):0.0206602000	((1eum_A.pdb:0.8569400000	1krq_A.pdb:0.3403960000):0.5137820000	(3e6s_A.pdb:1.2488980000	(2jd7_A.pdb:0.4045510000	1vlg_A.pdb:0.3976940000):0.1874070000):0.0870662000):0.1756920000):0.7933580000):0.4447570000	((((1bcf_A.pdb:0.0000020000	3e1q_A.pdb:0.0134590000):0.3163890000	2fkz_A.pdb:0.2975760000):0.3132930000	1jgc_A.pdb:0.3681680000):1.2443500000	1nfv_A.pdb:0.8294530000):0.1055940000):0.3038140000	2vzb_A.pdb:1.5735740000):0.4145960000):1.1696700000):0.0176082000):0.5941300000):0.1817060000	(1ji4_A.pdb:0.8671630000	2fjc_A.pdb:0.8615200000):0.4606540000):0.3181420000):0.3338620000):0.0410285000	(1n1q_A.pdb:0.3977910000	2chp_A.pdb:0.4848540000):0.3264200000);
(1ji5_A.pdb:0.2443950000	1jig_A.pdb:0.2213400000	((1n1q_A.pdb:0.3371020000	2chp_A.pdb:0.5514610000):0.0485116000	(((1qgh_A.pdb:0.2122750000	2ux1_A.pdb:0.4928820000):0.3354650000	(1ji4_A.pdb:0.8100430000	2fjc_A.pdb:0.8963940000):0.1158280000):0.2091380000	((((1dps_A.pdb:0.0000020000	1jts_A.pdb:0.0344050000):0.3718080000	1o9r_A.pdb:0.3294850000):0.5206910000	1uvh_A.pdb:1.0293660000):0.5745570000	((1tjo_A.pdb:0.0000010000	1tk6_A.pdb:0.0000010000):0.7945530000	(((((2fzf_A.pdb:2.4479680000	(((((1z6o_A.pdb:1.7704600000	1otk_A.pdb:2.3955740000):0.6466710000	(1jk0_A.pdb:0.1080340000	(2uw2_A.pdb:0.0170410000	1w68_A.pdb:0.0286210000):0.3086630000):1.4534100000):0.3247940000	1mxr_A.pdb:1.5081590000):0.5113130000	((1oqu_A.pdb:0.2227740000	1uzr_A.pdb:0.1046780000):0.0997119000	1r2f_A.pdb:0.1240600000):1.6507200000):0.5497960000	(3ee4_A.pdb:2.0837730000	((((2inc_B.pdb:1.4358470000	2inp_C.pdb:0.7464850000):1.9523000000	(1mty_D.pdb:1.7127580000	3dhg_A.pdb:1.4782760000):1.0199200000):0.5511940000	((2uw1_A.pdb:0.0000020000	2uw1_B.pdb:0.0064470000):0.0191638000	1afr_A.pdb:0.1319840000):1.1559100000):0.6357780000	1za0_A.pdb:1.8429460000):0.4252340000):0.0000027931):0.2105620000):0.2896980000	((((((1lb3_A.pdb:0.0433130000	2za7_A.pdb:0.1061620000):0.4551090000	1bg7_A.pdb:0.1535470000):0.0142430000	1r03_A.pdb:0.2606670000):0.2503280000	1z6o_M.pdb:0.9880370000):0.3444100000	((((1eum_A.pdb:0.3606680000	1krq_A.pdb:0.4385780000):0.4154380000	3e6s_A.pdb:1.1850140000):0.1477180000	2jd7_A.pdb:0.3869220000):0.2831560000	1vlg_A.pdb:0.0000020000):0.6731010000):0.0188114000	1mty_B.pdb:2.9526920000):0.5339970000):0.2085100000	((1lko_A.pdb:1.1362320000	1yuz_A.pdb:0.7173620000):1.5793000000	3qhb_A.pdb:1.2287420000):0.2424520000):0.3646770000	((((1bcf_A.pdb:0.0000020000	3e1q_A.pdb:0.0064630000):0.2938130000	2fkz_A.pdb:0.2013610000):0.4899980000	1jgc_A.pdb:0.5178620000):0.5494780000	1nfv_A.pdb:0.7915930000):0.6954800000):0.0173052000	2vzb_A.pdb:1.3579530000):0.8980940000):0.2489010000):0.4789070000):0.1349260000):0.1402980000);
(1ji5_A.pdb:0.1638130000	1jig_A.pdb:0.2604970000	(((1n1q_A.pdb:0.2781130000	((1ji4_A.pdb:0.9250960000	2fjc_A.pdb:1.0125410000):0.3451850000	((1tjo_A.pdb:0.0000010000	1tk6_A.pdb:0.0000010000):2.3119100000	((((((2fzf_A.pdb:2.3754260000	(((1z6o_A.pdb:2.3317320000	1otk_A.pdb:1.0042440000):2.7507800000	((((2inc_B.pdb:1.4860080000	2inp_C.pdb:0.7458820000):3.3714000000	(1mty_D.pdb:1.4655030000	3dhg_A.pdb:1.3961050000):2.8249700000):0.5910690000	((2uw1_A.pdb:0.0000020000	2uw1_B.pdb:0.0088850000):0.0000029232	1afr_A.pdb:0.2284170000):1.1500500000):0.1693070000	1za0_A.pdb:2.2517450000):0.0723716000):0.1760920000	(((((1oqu_A.pdb:0.2157120000	1uzr_A.pdb:0.1119030000):0.1452480000	1r2f_A.pdb:0.1774110000):1.8347800000	(1jk0_A.pdb:0.0949910000	(2uw2_A.pdb:0.0262450000	1w68_A.pdb:0.0154830000):0.3858750000):1.2625000000):0.2093340000	1mxr_A.pdb:1.9376150000):0.4518650000	3ee4_A.pdb:1.8779540000):0.4952360000):0.2057280000):0.3103200000	3qhb_A.pdb:1.2194160000):0.2982660000	(1lko_A.pdb:0.7470290000	1yuz_A.pdb:0.5861250000):1.2783400000):0.5245170000	((((((1lb3_A.pdb:0.0771690000	2za7_A.pdb:0.1053010000):0.4311060000	1bg7_A.pdb:0.0852240000):0.0364442000	1r03_A.pdb:0.3375360000):0.3697250000	1z6o_M.pdb:0.6762940000):0.2247040000	1mty_B.pdb:3.2605900000):0.1318390000	((1eum_A.pdb:0.4897700000	1krq_A.pdb:0.2724710000):0.4068090000	(3e6s_A.pdb:1.3666710000	(2jd7_A.pdb:0.2417400000	1vlg_A.pdb:0.3630290000):0.1504370000):0.1684240000):0.3714300000):0.6357220000):0.3162060000	((((1bcf_A.pdb:0.0000020000	3e1q_A.pdb:0.0068430000):0.3804580000	2fkz_A.pdb:0.1747730000):0.4394590000	1jgc_A.pdb:0.6379140000):0.5972490000	1nfv_A.pdb:0.7379690000):0.5773900000):0.3763830000	2vzb_A.pdb:1.0327720000):0.3306970000):1.2549300000):0.1638990000):0.0681799000	2chp_A.pdb:0.5773060000):0.1046250000	(1qgh_A.pdb:0.2228700000	(2ux1_A.pdb:0.7123660000	(((1dps_A.pdb:0.0000020000	1jts_A.pdb:0.0136900000):0.2944630000	1o9r_A.pdb:0.3331330000):0.4971930000	1uvh_A.pdb:0.6109480000):0.8482910000):0.3608450000):0.5569880000):0.0566892000);
(1ji5_A.pdb:0.4165940000	(1jig_A.pdb:0.2580580000	(((1qgh_A.pdb:0.3913490000	(2ux1_A.pdb:0.4005790000	(((1dps_A.pdb:0.0255000000	1jts_A.pdb:0.0122290000):0.3828170000	1o9r_A.pdb:0.3361330000):0.6089920000	1uvh_A.pdb:0.8208140000):0.5868990000):0.1858900000):0.2670320000	(1ji4_A.pdb:0.8853880000	2fjc_A.pdb:1.1425100000):0.1482540000):0.1931640000	((1tjo_A.pdb:0.0000010000	1tk6_A.pdb:0.0000010000):0.8482240000	((((((2fzf_A.pdb:1.6895560000	((1z6o_A.pdb:1.5324460000	1otk_A.pdb:2.1948860000):2.2514400000	((2inc_B.pdb:1.6745760000	2inp_C.pdb:0.1693150000):2.3630700000	(1mty_D.pdb:1.5704780000	3dhg_A.pdb:1.3702940000):1.4373700000):0.2929110000):0.5032550000):0.0344644000	((((((1oqu_A.pdb:0.1655020000	1r2f_A.pdb:0.2343610000):0.0189574000	1uzr_A.pdb:0.0802710000):1.6082500000	(1mxr_A.pdb:1.5209030000	(1jk0_A.pdb:0.1187200000	(2uw2_A.pdb:0.0058410000	1w68_A.pdb:0.0256800000):0.2553060000):1.6481900000):0.5481550000):0.5136220000	1za0_A.pdb:2.1007120000):0.2632710000	((2uw1_A.pdb:0.0000020000	2uw1_B.pdb:0.0114770000):0.0550752000	1afr_A.pdb:0.1572250000):1.4804100000):0.5159550000	3ee4_A.pdb:2.6370460000):0.1551160000):0.3256980000	((1lko_A.pdb:0.8973600000	1yuz_A.pdb:0.6568710000):1.1857400000	(((((1lb3_A.pdb:0.0918890000	2za7_A.pdb:0.1204280000):0.3615870000	(1bg7_A.pdb:0.0839580000	1r03_A.pdb:0.2570740000):0.0473024000):0.5678110000	1z6o_M.pdb:0.7340870000):0.3594110000	1mty_B.pdb:2.6999260000):0.0451987000	((1eum_A.pdb:0.6159060000	1krq_A.pdb:0.2789790000):0.3628800000	(3e6s_A.pdb:1.0851100000	(2jd7_A.pdb:0.6991330000	1vlg_A.pdb:0.2255190000):0.2844940000):0.1503290000):0.1391380000):0.5760730000):0.1927780000):0.1277220000	3qhb_A.pdb:1.7724830000):0.7616310000	((((1bcf_A.pdb:0.0000020000	3e1q_A.pdb:0.0204600000):0.2883330000	2fkz_A.pdb:0.1677740000):0.3941660000	1jgc_A.pdb:0.3039990000):0.7620240000	1nfv_A.pdb:0.6284070000):0.4050980000):0.2646550000	2vzb_A.pdb:1.2622680000):0.7677840000):1.1442000000):0.0101416000):0.0328654000	(1n1q_A.pdb:0.3691860000	2chp_A.pdb:0.5619680000):0.1066500000);
(1ji5_A.pdb:0.2238110000	1jig_A.pdb:0.3135800000	((1n1q_A.pdb:0.3705400000	2chp_A.pdb:0.3537720000):0.1110390000	((1qgh_A.pdb:0.2308810000	(2ux1_A.pdb:0.5101380000	(((1dps_A.pdb:0.0000020000	1jts_A.pdb:0.0136330000):0.2673930000	1o9r_A.pdb:0.4131590000):0.3889520000	1uvh_A.pdb:1.0370420000):0.5740020000):0.2768360000):0.3650850000	((1ji4_A.pdb:0.7972550000	2fjc_A.pdb:1.3054690000):0.2782470000	((1tjo_A.pdb:0.0000010000	1tk6_A.pdb:0.0000020000):1.3590000000	(((((2fzf_A.pdb:1.4959340000	(1lko_A.pdb:0.8336580000	1yuz_A.pdb:0.7313780000):1.3736200000):1.0353100000	3qhb_A.pdb:1.5363740000):0.3396060000	((((((1lb3_A.pdb:0.0754310000	2za7_A.pdb:0.0684410000):0.3222120000	1bg7_A.pdb:0.1836750000):0.1392830000	1r03_A.pdb:0.3046450000):0.2953970000	1z6o_M.pdb:0.9899360000):0.5004470000	(((((1eum_A.pdb:0.4273380000	1krq_A.pdb:0.3637300000):0.5658380000	3e6s_A.pdb:0.8346620000):0.2641120000	2jd7_A.pdb:0.3034940000):0.2746460000	1vlg_A.pdb:0.1171020000):0.3881860000	1mty_B.pdb:3.4569250000):0.0000027713):0.3842210000	(((((1z6o_A.pdb:2.9391430000	1otk_A.pdb:2.4786420000):2.3448300000	1za0_A.pdb:2.0794970000):0.1479010000	((2inc_B.pdb:1.4839660000	2inp_C.pdb:1.0060360000):2.5733400000	((2uw1_A.pdb:0.0000020000	2uw1_B.pdb:0.0127240000):0.0923199000	1afr_A.pdb:0.1125980000):1.0918000000):0.2058630000):0.2555720000	(1mty_D.pdb:1.6777980000	3dhg_A.pdb:1.6660850000):2.8181300000):0.8241470000	(((((1oqu_A.pdb:0.2395170000	1uzr_A.pdb:0.1355570000):0.1016800000	1r2f_A.pdb:0.2190400000):2.0920300000	1mxr_A.pdb:1.3676800000):0.2492390000	((1jk0_A.pdb:0.3712150000	2uw2_A.pdb:0.0350290000):0.0368906000	1w68_A.pdb:0.0000030000):2.1173200000):0.7630310000	3ee4_A.pdb:1.6039650000):0.1169910000):0.3570910000):0.6245000000):0.7022040000	((((1bcf_A.pdb:0.0000010000	3e1q_A.pdb:0.0063880000):0.3944550000	2fkz_A.pdb:0.2212540000):0.6631780000	1jgc_A.pdb:0.2847740000):0.6194560000	1nfv_A.pdb:1.1363940000):0.2396010000):0.2031890000	2vzb_A.pdb:1.1107450000):0.4336110000):0.6351030000):0.0865447000):0.0319793000):0.0944258000);
(1ji5_A.pdb:0.2695280000	(1jig_A.pdb:0.1581290000	(((1qgh_A.pdb:0.3378650000	2ux1_A.pdb:0.5272700000):0.1920880000	(1ji4_A.pdb:0.8253440000	2fjc_A.pdb:0.8068300000):0.2490380000):0.0847004000	((((1dps_A.pdb:0.0000020000	1jts_A.pdb:0.0132400000):0.3337520000	1o9r_A.pdb:0.2831150000):0.6422480000	1uvh_A.pdb:0.5382330000):0.3484570000	((1tjo_A.pdb:0.0000010000	1tk6_A.pdb:0.0000020000):1.0497000000	(((((2fzf_A.pdb:1.9202480000	(1lko_A.pdb:0.9799810000	1yuz_A.pdb:0.5825710000):1.1761500000):0.4137370000	3qhb_A.pdb:1.0440000000):0.3806520000	(((((((1lb3_A.pdb:0.0687360000	2za7_A.pdb:0.0808790000):0.4795550000	1bg7_A.pdb:0.1306410000):0.0597348000	1r03_A.pdb:0.2256070000):0.3298080000	1z6o_M.pdb:1.0699200000):0.6757640000	1mty_B.pdb:3.6857660000):0.0000020950	((((1eum_A.pdb:0.7474330000	1krq_A.pdb:0.2468530000):0.4420270000	3e6s_A.pdb:1.0123740000):0.2758180000	2jd7_A.pdb:0.2110900000):0.2073890000	1vlg_A.pdb:0.2327470000):0.3575930000):1.2163000000	(((((1z6o_A.pdb:2.3521610000	1otk_A.pdb:2.6135730000):1.8617400000	(1mty_D.pdb:1.6202890000	3dhg_A.pdb:0.8637790000):2.4154800000):0.1461230000	(((2inc_B.pdb:1.1895140000	2inp_C.pdb:0.9635380000):3.1148700000	((2uw1_A.pdb:0.0000020000	2uw1_B.pdb:0.0030850000):0.1146690000	1afr_A.pdb:0.1363640000):1.0343100000):0.8863490000	1za0_A.pdb:2.3924520000):0.3550000000):0.5305550000	(((1oqu_A.pdb:0.2075630000	1uzr_A.pdb:0.1624460000):0.0755454000	1r2f_A.pdb:0.1695930000):1.7059000000	(1mxr_A.pdb:1.6458980000	(1jk0_A.pdb:0.1869230000	(2uw2_A.pdb:0.0228830000	1w68_A.pdb:0.0156990000):0.1689580000):1.4552300000):0.5756600000):0.5945740000):0.0809390000	3ee4_A.pdb:2.1326570000):0.2148760000):0.2392590000):0.4627610000	(2vzb_A.pdb:1.3993180000	(((1bcf_A.pdb:0.0000020000	3e1q_A.pdb:0.0067630000):0.1837040000	2fkz_A.pdb:0.3149090000):0.6591440000	1jgc_A.pdb:0.3067010000):0.8881870000):0.2336300000):0.1530970000	1nfv_A.pdb:0.9714210000):0.8352030000):0.2300650000):0.4743430000):0.1492690000):0.0668957000	(1n1q_A.pdb:0.3855240000	2chp_A.pdb:0.4677610000):0.0886801000);
(1ji5_A.pdb:0.2126570000	(1jig_A.pdb:0.1203590000	((1qgh_A.pdb:0.3845850000	(2ux1_A.pdb:0.6516820000	((((1dps_A.pdb:0.0000020000	1jts_A.pdb:0.0122740000):0.3431210000	1o9r_A.pdb:0.3308680000):0.5978410000	1uvh_A.pdb:0.5786580000):0.6403830000	((1tjo_A.pdb:0.0000010000	1tk6_A.pdb:0.0000020000):1.1899100000	((((((((2fzf_A.pdb:1.8663170000	(1lko_A.pdb:0.7815400000	1yuz_A.pdb:0.7098530000):0.5609500000):0.7115650000	3qhb_A.pdb:1.3236580000):0.2693330000	(1z6o_A.pdb:2.2215740000	1otk_A.pdb:1.5729930000):2.0433000000):0.0612505000	(((((((1oqu_A.pdb:0.1757960000	1uzr_A.pdb:0.1695860000):0.0755198000	1r2f_A.pdb:0.2068010000):0.7364840000	1mty_B.pdb:2.8538660000):0.9241060000	((1mxr_A.pdb:1.6236730000	(1jk0_A.pdb:0.1653190000	(2uw2_A.pdb:0.0523720000	1w68_A.pdb:0.0000020000):0.2808670000):1.4099000000):0.4950500000	3ee4_A.pdb:1.8778350000):0.7421440000):0.0828760000	1za0_A.pdb:2.5581240000):0.3164500000	((2inc_B.pdb:1.0883090000	2inp_C.pdb:1.1822970000):2.5943400000	(1mty_D.pdb:1.5545390000	3dhg_A.pdb:1.7484840000):0.9612510000):1.4126600000):0.1073320000	((2uw1_A.pdb:0.0000020000	2uw1_B.pdb:0.0116860000):0.0181686000	1afr_A.pdb:0.1590650000):1.5095400000):0.3148900000):0.9439120000	(((((1lb3_A.pdb:0.0961680000	2za7_A.pdb:0.0742500000):0.3602210000	1bg7_A.pdb:0.1433930000):0.0234737000	1r03_A.pdb:0.2837730000):0.3995450000	1z6o_M.pdb:0.9154980000):0.0719976000	((((1eum_A.pdb:0.4655060000	1krq_A.pdb:0.3145290000):0.2237600000	3e6s_A.pdb:1.0499210000):0.2454360000	2jd7_A.pdb:0.3347430000):0.1714340000	1vlg_A.pdb:0.1935440000):0.5975840000):0.4134000000):0.3249800000	1nfv_A.pdb:1.2971380000):0.2584810000	(((1bcf_A.pdb:0.0000010000	3e1q_A.pdb:0.0057800000):0.2967850000	2fkz_A.pdb:0.2134450000):0.2378850000	1jgc_A.pdb:0.7238090000):0.7248970000):0.0986260000	2vzb_A.pdb:1.1361940000):0.7542960000):0.8351980000):0.2125510000):0.1848730000):0.1477960000	(1ji4_A.pdb:0.7182370000	2fjc_A.pdb:0.7029580000):0.3775350000):0.1871620000):0.0592367000	(1n1q_A.pdb:0.2224630000	2chp_A.pdb:0.6068110000):0.0850036000);
(1ji5_A.pdb:0.2245460000	(1jig_A.pdb:0.2328390000	(1n1q_A.pdb:0.3240760000	(((1qgh_A.pdb:0.4248990000	2ux1_A.pdb:0.6170210000):0.1687330000	(1ji4_A.pdb:0.7493510000	2fjc_A.pdb:0.8633970000):0.3584830000):0.1773950000	((((1dps_A.pdb:0.0000020000	1jts_A.pdb:0.0063540000):0.4760750000	1o9r_A.pdb:0.1722170000):0.3993800000	1uvh_A.pdb:0.9996350000):0.3121580000	((1tjo_A.pdb:0.0000010000	1tk6_A.pdb:0.0000010000):1.4461500000	(((((2fzf_A.pdb:1.1590400000	(1z6o_A.pdb:4.3244570000	1otk_A.pdb:0.9467060000):1.7584100000):1.0334700000	(((((1oqu_A.pdb:0.1841560000	1uzr_A.pdb:0.1353020000):0.0736813000	1r2f_A.pdb:0.1599490000):1.6810700000	(1mxr_A.pdb:1.1531670000	(1jk0_A.pdb:0.0128250000	(2uw2_A.pdb:0.0282080000	1w68_A.pdb:0.0247300000):0.3675120000):1.6750400000):0.3235660000):0.2419960000	3ee4_A.pdb:1.7155610000):0.4462680000	(((((2inc_B.pdb:1.0780280000	2inp_C.pdb:1.2963110000):2.9437500000	(1mty_D.pdb:1.4812300000	3dhg_A.pdb:1.7378210000):1.3309700000):2.1023300000	1afr_A.pdb:0.0447730000):0.1243450000	(2uw1_A.pdb:0.0000020000	2uw1_B.pdb:0.0148950000):0.0473703000):1.7220100000	1za0_A.pdb:1.9343350000):0.4823710000):0.2109150000):0.2507260000	3qhb_A.pdb:0.9248100000):0.6414080000	(((((1bcf_A.pdb:0.0000020000	3e1q_A.pdb:0.0119520000):0.1886740000	2fkz_A.pdb:0.2118700000):0.3226040000	1jgc_A.pdb:0.2685740000):1.2395400000	1nfv_A.pdb:0.6327570000):0.1944750000	((1lko_A.pdb:0.5700670000	1yuz_A.pdb:0.9418210000):1.8316900000	(((((1lb3_A.pdb:0.0811310000	2za7_A.pdb:0.0784380000):0.3004360000	(1bg7_A.pdb:0.0697150000	1r03_A.pdb:0.3676850000):0.0783765000):0.2612260000	1z6o_M.pdb:1.1727400000):0.2151360000	1mty_B.pdb:2.5703820000):0.0946086000	((1eum_A.pdb:0.5789830000	1krq_A.pdb:0.4229170000):0.6704200000	((3e6s_A.pdb:1.6957650000	2jd7_A.pdb:0.2510030000):0.2250420000	1vlg_A.pdb:0.2314120000):0.2795640000):0.3128430000):0.4874300000):0.2146090000):0.0000023826):0.3646050000	2vzb_A.pdb:1.3157780000):0.3028840000):0.2869310000):0.3569160000):0.1457370000):0.1184680000):0.0925849000	2chp_A.pdb:0.5757860000);
(1ji5_A.pdb:0.2933180000	(1jig_A.pdb:0.1675060000	(((1qgh_A.pdb:0.5170710000	(2ux1_A.pdb:0.5618500000	(((1dps_A.pdb:0.0000020000	1jts_A.pdb:0.0109860000):0.4093780000	1o9r_A.pdb:0.2744170000):0.5047990000	1uvh_A.pdb:1.4780680000):0.3167420000):0.1917710000):0.1849930000	(1ji4_A.pdb:0.7914360000	2fjc_A.pdb:1.0420850000):0.3129420000):0.1437630000	((1tjo_A.pdb:0.0000010000	1tk6_A.pdb:0.0000010000):1.4012600000	(((((2fzf_A.pdb:1.9243730000	(((((((1lb3_A.pdb:0.0556290000	2za7_A.pdb:0.0861400000):0.4073560000	1bg7_A.pdb:0.1056030000):0.1621590000	1r03_A.pdb:0.1969750000):0.3319780000	1z6o_M.pdb:1.0430220000):0.5226340000	((1eum_A.pdb:0.7266790000	1krq_A.pdb:0.1487010000):0.4647240000	(3e6s_A.pdb:1.1271460000	(2jd7_A.pdb:0.2496120000	1vlg_A.pdb:0.2931870000):0.2739070000):0.1778580000):0.1631050000):0.5810970000	1mty_B.pdb:1.7634060000):0.7079830000	((((1z6o_A.pdb:2.6869140000	1otk_A.pdb:0.6841550000):2.0764300000	(1mty_D.pdb:1.3754040000	3dhg_A.pdb:1.6272610000):2.2341300000):0.2416040000	(((2inc_B.pdb:1.0165770000	2inp_C.pdb:1.3094270000):3.5035300000	((2uw1_A.pdb:0.0000020000	2uw1_B.pdb:0.0226830000):0.0191792000	1afr_A.pdb:0.1579300000):0.8621170000):0.3954780000	1za0_A.pdb:2.1381640000):0.6377640000):0.2390550000	((((1oqu_A.pdb:0.2228790000	1uzr_A.pdb:0.1640650000):0.1718150000	1r2f_A.pdb:0.1136280000):1.4082900000	(1mxr_A.pdb:1.6733560000	(1jk0_A.pdb:0.2497490000	(2uw2_A.pdb:0.0255830000	1w68_A.pdb:0.0098210000):0.1928870000):1.8673700000):0.7525390000):0.3033890000	3ee4_A.pdb:2.8670360000):0.1133650000):0.1100930000):0.2153660000):0.4675150000	3qhb_A.pdb:1.3288020000):0.0000025294	(1lko_A.pdb:0.8041410000	1yuz_A.pdb:0.4418920000):1.3680000000):0.6139230000	2vzb_A.pdb:1.5866590000):0.0661578000	((((1bcf_A.pdb:0.0000020000	3e1q_A.pdb:0.0106850000):0.2030320000	2fkz_A.pdb:0.1628580000):0.4458630000	1jgc_A.pdb:0.2375320000):0.7605960000	1nfv_A.pdb:0.7530750000):0.1859970000):0.7427130000):0.6328970000):0.2578430000):0.1597620000	(1n1q_A.pdb:0.2655020000	2chp_A.pdb:0.5361190000):0.0583578000);
(1ji5_A.pdb:0.4187670000	1jig_A.pdb:0.2115350000	((1n1q_A.pdb:0.2181750000	2chp_A.pdb:0.7261780000):0.1224920000	(((1qgh_A.pdb:0.3665040000	2ux1_A.pdb:0.5845130000):0.2986450000	(1ji4_A.pdb:0.7161880000	2fjc_A.pdb:0.9859290000):0.5348020000):0.1499590000	((((1dps_A.pdb:0.0000030000	1jts_A.pdb:0.0289430000):0.5667150000	1o9r_A.pdb:0.1710640000):0.2439130000	1uvh_A.pdb:1.4298230000):0.7031310000	((1tjo_A.pdb:0.0000010000	1tk6_A.pdb:0.0000020000):1.0641600000	(((((2fzf_A.pdb:2.1137970000	(1lko_A.pdb:0.3577750000	1yuz_A.pdb:1.3252120000):0.9573700000):0.3579520000	3qhb_A.pdb:1.4752310000):0.4897900000	((((((1lb3_A.pdb:0.0838930000	2za7_A.pdb:0.0899710000):0.3142060000	1bg7_A.pdb:0.1092870000):0.0597391000	1r03_A.pdb:0.2159930000):0.4296480000	1z6o_M.pdb:1.0622200000):0.4087470000	((((1eum_A.pdb:0.6091860000	1krq_A.pdb:0.4235510000):0.7863620000	2jd7_A.pdb:0.2825180000):0.4116650000	3e6s_A.pdb:1.6739410000):0.0647375000	1vlg_A.pdb:0.1076200000):0.5864120000):0.5658260000	((((1z6o_A.pdb:2.0773530000	1otk_A.pdb:1.2620750000):1.9183300000	1mty_B.pdb:2.7549570000):0.2117670000	(((2uw1_A.pdb:0.0000020000	2uw1_B.pdb:0.0176800000):0.0039721600	1afr_A.pdb:0.2266700000):1.7513000000	1za0_A.pdb:1.8050310000):0.1989840000):0.2136000000	(((((1oqu_A.pdb:0.2200170000	1uzr_A.pdb:0.1116850000):0.1249320000	1r2f_A.pdb:0.1621640000):1.8862900000	(1mxr_A.pdb:1.5341320000	(1jk0_A.pdb:0.1353430000	(2uw2_A.pdb:0.0227340000	1w68_A.pdb:0.0050470000):0.3119530000):1.3728400000):0.4569410000):0.4190840000	3ee4_A.pdb:2.1513340000):0.3343430000	((2inc_B.pdb:2.1681440000	2inp_C.pdb:0.6102720000):2.8163000000	(1mty_D.pdb:1.9443510000	3dhg_A.pdb:1.0975750000):1.3243500000):0.3192520000):0.2695730000):0.5831440000):0.1483340000):0.5173670000	((((1bcf_A.pdb:0.0000010000	3e1q_A.pdb:0.0000030000):0.2993730000	2fkz_A.pdb:0.1892170000):0.4385800000	1jgc_A.pdb:0.2593500000):0.6260980000	1nfv_A.pdb:1.1105320000):0.3292150000):0.3119580000	2vzb_A.pdb:1.1161800000):0.3270900000):0.5390380000):0.1819970000):0.1314490000):0.1162320000);
(1ji5_A.pdb:0.3753700000	(1jig_A.pdb:0.2064220000	(((1qgh_A.pdb:0.3794710000	2ux1_A.pdb:0.7240400000):0.2397430000	(((1dps_A.pdb:0.0000020000	1jts_A.pdb:0.0061590000):0.2335980000	1o9r_A.pdb:0.3822640000):0.5326320000	1uvh_A.pdb:1.0066430000):0.7147560000):0.2942590000	((1ji4_A.pdb:0.8952070000	((1tjo_A.pdb:0.0000010000	1tk6_A.pdb:0.0000010000):1.0400200000	((((((2fzf_A.pdb:1.6067650000	(((1z6o_A.pdb:1.6806370000	1otk_A.pdb:1.5128940000):2.0119700000	(1mty_D.pdb:1.4464480000	3dhg_A.pdb:1.3955800000):1.6133200000):0.2283450000	(((((1oqu_A.pdb:0.2616990000	1uzr_A.pdb:0.1311060000):0.0182636000	1r2f_A.pdb:0.1830590000):1.7092300000	(1mxr_A.pdb:1.6187500000	(1jk0_A.pdb:0.2134340000	(2uw2_A.pdb:0.0260360000	1w68_A.pdb:0.0119650000):0.2098530000):1.3535200000):0.5394160000):0.5860630000	3ee4_A.pdb:2.4664720000):0.4512430000	(((2inc_B.pdb:1.3992140000	2inp_C.pdb:0.7661720000):3.3960800000	((2uw1_A.pdb:0.0000020000	1afr_A.pdb:0.1812760000):0.0084945000	2uw1_B.pdb:0.0000020000):1.2192600000):0.3616840000	1za0_A.pdb:1.7774100000):0.2077740000):0.0148552000):0.0988350000):0.5159050000	3qhb_A.pdb:0.6957480000):0.2480680000	(1lko_A.pdb:0.9272370000	1yuz_A.pdb:0.6378720000):1.5390600000):0.4355840000	((((((1lb3_A.pdb:0.0549770000	2za7_A.pdb:0.1085320000):0.4689730000	1bg7_A.pdb:0.1267480000):0.0807020000	1r03_A.pdb:0.1681050000):0.4730400000	1z6o_M.pdb:0.9101970000):0.3573890000	1mty_B.pdb:2.5937920000):0.0000027863	((((1eum_A.pdb:0.6938980000	1krq_A.pdb:0.2540240000):0.3408940000	3e6s_A.pdb:1.4477870000):0.2737790000	2jd7_A.pdb:0.2074950000):0.3208910000	1vlg_A.pdb:0.2665470000):0.4242030000):0.8523030000):0.2362480000	((((1bcf_A.pdb:0.0000020000	3e1q_A.pdb:0.0060710000):0.2903490000	2fkz_A.pdb:0.1906390000):0.4675570000	1jgc_A.pdb:0.2856180000):0.7162340000	1nfv_A.pdb:0.8102360000):0.4415780000):0.3693440000	2vzb_A.pdb:1.3118780000):0.7583200000):0.9036430000):0.1747610000	2fjc_A.pdb:0.8134350000):0.1979480000):0.1899740000):0.0691936000	(1n1q_A.pdb:0.4653630000	2chp_A.pdb:0.5318960000):0.1532010000);
(1ji5_A.pdb:0.3577800000	1jig_A.pdb:0.2223990000	(((1n1q_A.pdb:0.2363210000	2chp_A.pdb:0.7464360000):0.0941618000	((1qgh_A.pdb:0.2126400000	2ux1_A.pdb:0.6336900000):0.4921370000	(1ji4_A.pdb:0.8314730000	2fjc_A.pdb:0.8379670000):0.6907270000):0.2061720000):0.0503810000	(((1dps_A.pdb:0.0000020000	1jts_A.pdb:0.0063130000):0.5505770000	1o9r_A.pdb:0.0823300000):0.4498200000	(1uvh_A.pdb:0.9920090000	((1tjo_A.pdb:0.0000010000	1tk6_A.pdb:0.0000010000):0.9148440000	(((((2fzf_A.pdb:1.8866940000	(((((1lb3_A.pdb:0.0666030000	2za7_A.pdb:0.0459760000):0.2471470000	(1bg7_A.pdb:0.1397460000	1r03_A.pdb:0.2629270000):0.1001520000):0.4946320000	1z6o_M.pdb:1.0167040000):0.1949150000	((((1eum_A.pdb:0.5526380000	1krq_A.pdb:0.3652090000):0.6483410000	3e6s_A.pdb:1.0057710000):0.2368800000	2jd7_A.pdb:0.3571190000):0.4202670000	1vlg_A.pdb:0.1096260000):0.4474760000):0.4827720000	1mty_B.pdb:2.8656280000):0.3279060000):0.2117710000	(((1z6o_A.pdb:1.9287770000	1otk_A.pdb:1.5484450000):1.8427500000	((((2inc_B.pdb:1.7488230000	2inp_C.pdb:0.7871750000):1.3996500000	(1mty_D.pdb:1.9856370000	3dhg_A.pdb:1.1081210000):1.6905600000):1.0618800000	((2uw1_A.pdb:0.0000020000	2uw1_B.pdb:0.0059670000):0.0700414000	1afr_A.pdb:0.1552040000):1.1819900000):0.3264970000	1za0_A.pdb:2.2182230000):0.2651020000):0.4867960000	((((1oqu_A.pdb:0.1863660000	1uzr_A.pdb:0.1206730000):0.0856674000	1r2f_A.pdb:0.1812740000):1.2800800000	(1mxr_A.pdb:1.6680050000	(1jk0_A.pdb:0.1413310000	(2uw2_A.pdb:0.0175220000	1w68_A.pdb:0.0269980000):0.2403270000):1.9872200000):0.5995030000):0.4405830000	3ee4_A.pdb:2.0544750000):0.2552910000):0.3345380000):0.4481140000	((1lko_A.pdb:0.8635960000	1yuz_A.pdb:1.0347670000):0.8227980000	3qhb_A.pdb:0.7708520000):0.3701530000):0.6904740000	2vzb_A.pdb:1.3095710000):0.0881232000	((((1bcf_A.pdb:0.0000020000	3e1q_A.pdb:0.0067550000):0.2803280000	2fkz_A.pdb:0.1386030000):0.5516930000	1jgc_A.pdb:0.3893830000):1.3830600000	1nfv_A.pdb:1.0046530000):0.7084040000):0.4985620000):0.5052200000):0.2757340000):0.8050180000):0.0736663000);
(1ji5_A.pdb:0.1406590000	(1jig_A.pdb:0.1460890000	((1qgh_A.pdb:0.2944790000	(2ux1_A.pdb:0.4505670000	(((1dps_A.pdb:0.0000020000	1jts_A.pdb:0.0199340000):0.1970520000	1o9r_A.pdb:0.3449450000):0.2190690000	1uvh_A.pdb:0.7447090000):0.4801210000):0.1994490000):0.3618540000	((1ji4_A.pdb:0.7648940000	2fjc_A.pdb:0.6546130000):0.1610820000	((1tjo_A.pdb:0.0000010000	1tk6_A.pdb:0.0000010000):0.9506530000	((((((2fzf_A.pdb:1.5518360000	(1lko_A.pdb:1.3738090000	1yuz_A.pdb:0.2604380000):1.7921400000):0.0224614000	3qhb_A.pdb:1.3787540000):0.2693430000	(((1z6o_A.pdb:1.9560580000	1otk_A.pdb:1.0567440000):1.8303000000	(((2inc_B.pdb:1.2659180000	2inp_C.pdb:0.8770660000):2.9707600000	(1mty_D.pdb:1.8266050000	3dhg_A.pdb:1.3763720000):1.4963400000):0.6353810000	((2uw1_A.pdb:0.0000020000	2uw1_B.pdb:0.0057740000):0.0686482000	1afr_A.pdb:0.1315620000):1.3802500000):0.3137120000):0.2715520000	(((((1oqu_A.pdb:0.2315690000	1uzr_A.pdb:0.1101160000):0.1513110000	1r2f_A.pdb:0.1408660000):1.3581000000	(1mxr_A.pdb:1.5151510000	(1jk0_A.pdb:0.2703410000	(2uw2_A.pdb:0.0143910000	1w68_A.pdb:0.0368480000):0.1256870000):1.7282800000):0.3557310000):0.3681020000	1za0_A.pdb:1.9811410000):0.1968040000	3ee4_A.pdb:2.4644390000):0.1417500000):0.3363330000):0.3447000000	((((((1lb3_A.pdb:0.0763740000	2za7_A.pdb:0.0840120000):0.4912580000	1bg7_A.pdb:0.1822710000):0.0650067000	1r03_A.pdb:0.2811090000):0.2984500000	1z6o_M.pdb:1.2998100000):0.4083710000	((1eum_A.pdb:0.6094440000	1krq_A.pdb:0.3807560000):0.4429010000	((3e6s_A.pdb:1.6000950000	2jd7_A.pdb:0.3110670000):0.1634650000	1vlg_A.pdb:0.2739130000):0.2828880000):0.3358150000):0.1638520000	1mty_B.pdb:3.2896000000):0.6643760000):0.4952950000	(2vzb_A.pdb:2.2147850000	(((1bcf_A.pdb:0.0000020000	3e1q_A.pdb:0.0249040000):0.2177220000	2fkz_A.pdb:0.1519050000):0.4644870000	1jgc_A.pdb:0.5661150000):0.5861640000):0.1689220000):0.3078270000	1nfv_A.pdb:0.8657540000):0.7347370000):0.5129220000):0.1874860000):0.2257950000):0.0498284000	(1n1q_A.pdb:0.2224830000	2chp_A.pdb:0.6576730000):0.1097510000);
(1ji5_A.pdb:0.3500070000	(1jig_A.pdb:0.1404620000	(((1qgh_A.pdb:0.4815740000	2ux1_A.pdb:0.6058390000):0.2264900000	(1ji4_A.pdb:0.8158910000	2fjc_A.pdb:0.8165520000):0.4122820000):0.2729030000	((((1dps_A.pdb:0.0000020000	1jts_A.pdb:0.0120990000):0.5183920000	1o9r_A.pdb:0.2483430000):0.2402030000	1uvh_A.pdb:1.3002940000):0.5220680000	((1tjo_A.pdb:0.0000010000	1tk6_A.pdb:0.0000010000):1.1480700000	(((((((((2fzf_A.pdb:2.3788230000	1mty_B.pdb:1.8518400000):0.3015820000	((1oqu_A.pdb:0.1679300000	1uzr_A.pdb:0.1084910000):0.0984175000	1r2f_A.pdb:0.1878100000):1.1510000000):0.5952410000	((1mxr_A.pdb:1.5614090000	(1jk0_A.pdb:0.1357140000	(2uw2_A.pdb:0.0356100000	1w68_A.pdb:0.0181900000):0.2534140000):1.5171500000):0.3847140000	3ee4_A.pdb:1.7028340000):0.5710710000):0.4368630000	(((2inc_B.pdb:1.4147470000	2inp_C.pdb:1.0510180000):2.2273300000	(1mty_D.pdb:1.3589940000	3dhg_A.pdb:1.0871020000):0.9194070000):0.6518990000	(((2uw1_A.pdb:0.0000020000	2uw1_B.pdb:0.0269660000):0.0382491000	1afr_A.pdb:0.1306680000):1.4740200000	1za0_A.pdb:2.2370740000):0.1527140000):0.3142020000):0.1831690000	(1z6o_A.pdb:2.5296520000	1otk_A.pdb:1.7369140000):1.2966700000):0.4094600000	((1lko_A.pdb:0.8500580000	1yuz_A.pdb:0.9557410000):1.4898800000	3qhb_A.pdb:0.9283050000):0.2556940000):0.4925310000	((((1lb3_A.pdb:0.0564190000	2za7_A.pdb:0.0770880000):0.3238650000	(1bg7_A.pdb:0.1184600000	1r03_A.pdb:0.2694960000):0.0398768000):0.3475200000	1z6o_M.pdb:1.0190870000):0.2833380000	((((1eum_A.pdb:0.6002750000	1krq_A.pdb:0.4003480000):0.2543310000	3e6s_A.pdb:1.1027420000):0.4815660000	2jd7_A.pdb:0.2513620000):0.2619280000	1vlg_A.pdb:0.1157510000):0.5875060000):0.7406180000):0.8017590000	((((1bcf_A.pdb:0.0000010000	3e1q_A.pdb:0.0000030000):0.2791970000	2fkz_A.pdb:0.1883080000):0.2861400000	1jgc_A.pdb:0.2799900000):0.8856740000	1nfv_A.pdb:0.5102960000):0.5085890000):0.1229980000	2vzb_A.pdb:1.1045480000):0.6433330000):0.5634900000):0.2599910000):0.0943802000):0.1017190000	(1n1q_A.pdb:0.4130240000	2chp_A.pdb:0.6972830000):0.0897725000);
(1ji5_A.pdb:0.3596530000	(1jig_A.pdb:0.1303130000	(((1qgh_A.pdb:0.2685480000	2ux1_A.pdb:0.7668300000):0.3607780000	(((1dps_A.pdb:0.0000020000	1jts_A.pdb:0.0123710000):0.2588420000	1o9r_A.pdb:0.4225840000):0.3759520000	1uvh_A.pdb:1.2822790000):0.5457310000):0.2491680000	((1ji4_A.pdb:0.7345810000	((1tjo_A.pdb:0.0000010000	1tk6_A.pdb:0.0000010000):0.7271900000	((((((2fzf_A.pdb:2.1968630000	(1lko_A.pdb:0.7467040000	1yuz_A.pdb:0.9566350000):0.9745170000):0.3938500000	3qhb_A.pdb:1.0514600000):0.2751880000	((1z6o_A.pdb:3.4265820000	1otk_A.pdb:2.4869550000):0.9731960000	((((((1oqu_A.pdb:0.2062420000	1uzr_A.pdb:0.0894580000):0.1032170000	1r2f_A.pdb:0.1451170000):1.3485300000	((1jk0_A.pdb:0.3390160000	2uw2_A.pdb:0.0212430000):0.0146516000	1w68_A.pdb:0.0062880000):1.5935000000):0.4471570000	1mxr_A.pdb:1.4701650000):0.2715720000	(3ee4_A.pdb:1.6720740000	1mty_B.pdb:2.7353390000):0.2579610000):0.3108210000	((((2inc_B.pdb:1.4938160000	2inp_C.pdb:0.6364820000):1.6066700000	(1mty_D.pdb:1.7170900000	3dhg_A.pdb:1.6457220000):1.5317500000):0.3307600000	((2uw1_A.pdb:0.0000020000	2uw1_B.pdb:0.0059310000):0.0499409000	1afr_A.pdb:0.1655850000):0.6691520000):0.7588900000	1za0_A.pdb:1.6863900000):0.2703500000):0.2012220000):0.4144760000):0.6285580000	(((((1lb3_A.pdb:0.0843270000	2za7_A.pdb:0.1141430000):0.3484240000	1bg7_A.pdb:0.1791290000):0.0728743000	1r03_A.pdb:0.2902750000):0.3423740000	1z6o_M.pdb:1.0509920000):0.5306040000	((1eum_A.pdb:0.6576850000	1krq_A.pdb:0.4228410000):0.4432380000	((3e6s_A.pdb:1.2552580000	2jd7_A.pdb:0.4718580000):0.0753677000	1vlg_A.pdb:0.3784160000):0.2506360000):0.1917640000):0.6858740000):0.2230990000	((((1bcf_A.pdb:0.0000010000	3e1q_A.pdb:0.0000030000):0.4356640000	2fkz_A.pdb:0.1865390000):0.4886610000	1jgc_A.pdb:0.4589740000):0.9342190000	1nfv_A.pdb:0.8117110000):0.0655372000):0.2810000000	2vzb_A.pdb:1.5308360000):0.7348730000):0.6372290000):0.1335040000	2fjc_A.pdb:1.2546580000):0.3565250000):0.0938415000):0.0598983000	(1n1q_A.pdb:0.2766260000	2chp_A.pdb:0.5960260000):0.1838370000);
(1ji5_A.pdb:0.3367680000	((1jig_A.pdb:0.0679930000	((1tjo_A.pdb:0.0000010000	1tk6_A.pdb:0.0000010000):0.8513730000	((((((((2fzf_A.pdb:1.7541820000	(((1oqu_A.pdb:0.2276040000	1uzr_A.pdb:0.0889210000):0.1137000000	1r2f_A.pdb:0.1371310000):1.7401700000	((1mxr_A.pdb:1.6794800000	(1jk0_A.pdb:0.1425940000	(2uw2_A.pdb:0.0208820000	1w68_A.pdb:0.0117890000):0.2191290000):1.7388800000):0.1856160000	3ee4_A.pdb:1.4522020000):0.2399250000):0.2435900000):0.4775040000	(1z6o_A.pdb:1.3437940000	1otk_A.pdb:1.3038870000):2.5160600000):0.3696320000	((((2inc_B.pdb:1.2920020000	2inp_C.pdb:0.8037530000):2.3365900000	((2uw1_A.pdb:0.0000020000	1afr_A.pdb:0.1984220000):0.0056603000	2uw1_B.pdb:0.0007690000):1.1764400000):0.2371790000	1za0_A.pdb:2.2475710000):0.3223680000	(1mty_D.pdb:1.0956770000	3dhg_A.pdb:1.4227600000):1.5482300000):0.2141140000):0.4125450000	3qhb_A.pdb:1.5671470000):0.2040940000	(1lko_A.pdb:1.2057460000	1yuz_A.pdb:0.1247960000):1.7410500000):0.1936160000	((((((1lb3_A.pdb:0.0555860000	2za7_A.pdb:0.1185680000):0.5756350000	1bg7_A.pdb:0.1503050000):0.0695393000	1r03_A.pdb:0.3055060000):0.5526900000	1z6o_M.pdb:1.1829030000):0.2652890000	1mty_B.pdb:2.8945240000):0.2318310000	((((1eum_A.pdb:0.6112260000	1krq_A.pdb:0.3440520000):0.2743940000	3e6s_A.pdb:1.0910750000):0.2973150000	2jd7_A.pdb:0.2215910000):0.2335460000	1vlg_A.pdb:0.2806000000):0.2620810000):0.6177850000):0.4578070000	((((1bcf_A.pdb:0.0000020000	3e1q_A.pdb:0.0000030000):0.3080010000	2fkz_A.pdb:0.1844850000):0.4815870000	1jgc_A.pdb:0.3720610000):0.7201890000	1nfv_A.pdb:0.5139480000):0.1296620000):0.8257890000	2vzb_A.pdb:0.9965560000):0.5561980000):1.0447800000):0.0284084000	((1qgh_A.pdb:0.4051740000	(2ux1_A.pdb:0.7723430000	(((1dps_A.pdb:0.0000020000	1jts_A.pdb:0.0075290000):0.2584030000	1o9r_A.pdb:0.2870610000):0.5167560000	1uvh_A.pdb:0.9322630000):0.2875570000):0.1811430000):0.2933870000	(1ji4_A.pdb:1.0641930000	2fjc_A.pdb:0.9823220000):0.3254000000):0.1811120000):0.0543723000	(1n1q_A.pdb:0.2132740000	2chp_A.pdb:0.5823010000):0.1423100000);
(1ji5_A.pdb:0.2330310000	(1jig_A.pdb:0.2727990000	(1n1q_A.pdb:0.2967330000	(((1qgh_A.pdb:0.2781410000	2ux1_A.pdb:0.8178700000):0.4736780000	(((((1dps_A.pdb:0.0000020000	1jts_A.pdb:0.0000020000):0.3494800000	1o9r_A.pdb:0.3594030000):0.6337080000	1uvh_A.pdb:0.8134250000):0.5402040000	(1tjo_A.pdb:0.0000010000	1tk6_A.pdb:0.0000020000):0.8354470000):0.2256970000	(((((2fzf_A.pdb:2.1998900000	(((((((1lb3_A.pdb:0.0601790000	2za7_A.pdb:0.0449900000):0.3912300000	1bg7_A.pdb:0.1235420000):0.0496962000	1r03_A.pdb:0.3150520000):0.2992740000	1z6o_M.pdb:1.1773230000):0.2115710000	3e6s_A.pdb:1.1354730000):0.3529280000	(((1eum_A.pdb:0.4937590000	1krq_A.pdb:0.3327230000):0.4834220000	2jd7_A.pdb:0.3771960000):0.0656106000	1vlg_A.pdb:0.2304810000):0.1185400000):0.1288630000	1mty_B.pdb:2.9557530000):0.7444300000):0.0662547000	((((1z6o_A.pdb:1.8196120000	1otk_A.pdb:1.0477710000):2.9560700000	(((2inc_B.pdb:0.6117250000	2inp_C.pdb:1.4992170000):3.7200500000	(1mty_D.pdb:1.6554420000	3dhg_A.pdb:1.5607460000):0.8569810000):0.7736590000	1za0_A.pdb:2.1854770000):0.1652110000):0.3532500000	((2uw1_A.pdb:0.0000020000	2uw1_B.pdb:0.0029970000):0.0482175000	1afr_A.pdb:0.1630860000):1.6095400000):0.2810860000	((((1oqu_A.pdb:0.2073670000	1uzr_A.pdb:0.0732750000):0.0934249000	1r2f_A.pdb:0.1354000000):1.0518800000	(1mxr_A.pdb:1.5296500000	(1jk0_A.pdb:0.1820370000	(2uw2_A.pdb:0.0212720000	1w68_A.pdb:0.0013350000):0.2862620000):1.9416900000):0.6066970000):0.4952470000	3ee4_A.pdb:2.8218610000):0.5618010000):0.2180980000):0.3409780000	3qhb_A.pdb:1.5622800000):0.4645570000	((((1bcf_A.pdb:0.0000010000	3e1q_A.pdb:0.0000030000):0.3467610000	2fkz_A.pdb:0.1043450000):0.6929150000	1jgc_A.pdb:0.2747740000):0.5785210000	(1nfv_A.pdb:0.5710540000	(1lko_A.pdb:0.8745590000	1yuz_A.pdb:0.5226650000):1.7639600000):0.1482020000):0.2491400000):0.3969170000	2vzb_A.pdb:0.8887050000):0.6168030000):0.4543440000):0.1310280000	(1ji4_A.pdb:0.8383400000	2fjc_A.pdb:0.6946020000):0.5472820000):0.1526570000):0.0931039000):0.1334120000	2chp_A.pdb:0.7153420000);
(1ji5_A.pdb:0.2139140000	(1jig_A.pdb:0.1693440000	(((1qgh_A.pdb:0.5408550000	2ux1_A.pdb:0.6583690000):0.2075450000	(1ji4_A.pdb:0.8963110000	2fjc_A.pdb:1.0646220000):0.2975050000):0.1507660000	(((((1dps_A.pdb:0.0000020000	1jts_A.pdb:0.0118090000):0.5237800000	1o9r_A.pdb:0.2229580000):0.6106260000	1uvh_A.pdb:1.0324770000):0.0317997000	(1tjo_A.pdb:0.0000010000	1tk6_A.pdb:0.0000020000):1.5443900000):0.6130350000	((((((2fzf_A.pdb:2.7916590000	(1lko_A.pdb:0.6876070000	1yuz_A.pdb:0.8510250000):1.6287100000):0.2044060000	3qhb_A.pdb:1.1173460000):0.5602040000	((1z6o_A.pdb:3.5670010000	1otk_A.pdb:1.5359250000):2.4473200000	((((2inc_B.pdb:1.2136060000	2inp_C.pdb:0.9182450000):3.4128200000	(1mty_D.pdb:1.6109760000	3dhg_A.pdb:1.5188680000):1.1800400000):0.9583120000	1za0_A.pdb:2.3907390000):0.3362870000	((2uw1_A.pdb:0.0000020000	2uw1_B.pdb:0.0060430000):0.0533890000	1afr_A.pdb:0.1776230000):1.8414100000):0.1002550000):0.3580900000):0.5662480000	(((((1oqu_A.pdb:0.2110490000	1uzr_A.pdb:0.1242960000):0.1019250000	1r2f_A.pdb:0.1345100000):1.2070900000	(1jk0_A.pdb:0.1646720000	(2uw2_A.pdb:0.0132980000	1w68_A.pdb:0.0270040000):0.1968910000):1.8302200000):0.5570810000	1mxr_A.pdb:1.3548000000):0.5676270000	3ee4_A.pdb:2.3747000000):0.4743010000):0.2344750000	((((1lb3_A.pdb:0.0668050000	2za7_A.pdb:0.0950890000):0.1948720000	(1bg7_A.pdb:0.1063390000	1r03_A.pdb:0.3683280000):0.0933797000):0.4678520000	(1z6o_M.pdb:0.8360820000	((1eum_A.pdb:0.6420840000	1krq_A.pdb:0.2655570000):0.8881850000	((3e6s_A.pdb:1.7035680000	2jd7_A.pdb:0.2872390000):0.2631560000	1vlg_A.pdb:0.2039430000):0.3921620000):0.2580410000):0.0931190000):0.0000025010	1mty_B.pdb:3.3076790000):1.1272500000):0.6524680000	(2vzb_A.pdb:1.1373270000	((((1bcf_A.pdb:0.0000010000	3e1q_A.pdb:0.0060780000):0.2418690000	2fkz_A.pdb:0.1827150000):0.5308520000	1jgc_A.pdb:0.3230650000):0.6105920000	1nfv_A.pdb:1.1684700000):0.2420890000):0.2227260000):0.5096420000):0.3103740000):0.2206280000):0.0612674000	(1n1q_A.pdb:0.3629050000	2chp_A.pdb:0.6535960000):0.0973634000);
(1ji5_A.pdb:0.1390070000	((1jig_A.pdb:0.2297600000	((1ji4_A.pdb:0.6755860000	2fjc_A.pdb:1.1322980000):0.3794150000	((1tjo_A.pdb:0.0000010000	1tk6_A.pdb:0.0000010000):0.9503190000	(((((((2fzf_A.pdb:2.4045010000	3ee4_A.pdb:1.8099850000):0.1144330000	((((1oqu_A.pdb:0.1797180000	1uzr_A.pdb:0.0727800000):0.0549292000	1r2f_A.pdb:0.2908190000):1.4876100000	(1jk0_A.pdb:0.2129650000	(2uw2_A.pdb:0.0224460000	1w68_A.pdb:0.0220430000):0.1498620000):1.5399100000):0.3327750000	1mxr_A.pdb:1.5429960000):0.8800980000):0.1285900000	(((1z6o_A.pdb:1.5605420000	1otk_A.pdb:2.7810640000):2.7345800000	(((2inc_B.pdb:1.1399010000	2inp_C.pdb:1.0568220000):1.8289400000	(1mty_D.pdb:1.4346920000	3dhg_A.pdb:1.7738460000):0.9430470000):1.1752500000	((2uw1_A.pdb:0.0000020000	2uw1_B.pdb:0.0059530000):0.0479038000	1afr_A.pdb:0.1603780000):1.0902100000):0.2531620000):0.1341890000	1za0_A.pdb:2.5600090000):0.3787990000):0.3412920000	((((((1lb3_A.pdb:0.0995220000	2za7_A.pdb:0.0500450000):0.2817370000	1bg7_A.pdb:0.0897510000):0.0712377000	1r03_A.pdb:0.2829190000):0.5515990000	1z6o_M.pdb:0.8739570000):0.2497780000	((((1eum_A.pdb:0.5451090000	1krq_A.pdb:0.4478240000):0.5500370000	3e6s_A.pdb:0.7896540000):0.3476880000	2jd7_A.pdb:0.2472510000):0.5350800000	1vlg_A.pdb:0.1300260000):0.5156370000):0.4134050000	1mty_B.pdb:3.1659420000):0.4458310000):0.3612880000	((1lko_A.pdb:0.6645070000	1yuz_A.pdb:0.8953510000):1.6078700000	3qhb_A.pdb:1.6088870000):0.5591950000):1.0143300000	((((1bcf_A.pdb:0.0000020000	3e1q_A.pdb:0.0000030000):0.2576320000	2fkz_A.pdb:0.2624270000):0.4079750000	1jgc_A.pdb:0.3570820000):0.8036410000	1nfv_A.pdb:0.9839510000):0.4082840000):0.1899950000	2vzb_A.pdb:1.1808530000):0.1573690000):0.6476980000):0.1341560000):0.0848559000	(1n1q_A.pdb:0.3683470000	2chp_A.pdb:0.5347330000):0.1798640000):0.0602753000	(1qgh_A.pdb:0.3976500000	(2ux1_A.pdb:0.3845740000	(((1dps_A.pdb:0.0000020000	1jts_A.pdb:0.0325110000):0.3215570000	1o9r_A.pdb:0.3461740000):0.3773060000	1uvh_A.pdb:0.8578540000):0.5645080000):0.4145430000):0.6613740000);
(1ji5_A.pdb:0.3397150000	(1jig_A.pdb:0.1060040000	((1n1q_A.pdb:0.2179910000	((((1dps_A.pdb:0.0000020000	1jts_A.pdb:0.0322980000):0.3417940000	1o9r_A.pdb:0.4290280000):0.4345020000	1uvh_A.pdb:0.9437150000):0.5295050000	((1tjo_A.pdb:0.0000010000	1tk6_A.pdb:0.0000010000):1.0917800000	(((((((2fzf_A.pdb:1.4401660000	(1lko_A.pdb:0.8112510000	1yuz_A.pdb:0.6770600000):0.5712150000):0.5877630000	3qhb_A.pdb:1.1578640000):0.1455910000	(((1z6o_A.pdb:1.9171000000	1otk_A.pdb:1.8273180000):2.0417100000	(((2inc_B.pdb:1.7763400000	2inp_C.pdb:0.7134370000):2.3827700000	(1mty_D.pdb:1.4717270000	3dhg_A.pdb:1.5418010000):1.1824700000):0.4006580000	((2uw1_A.pdb:0.0000020000	2uw1_B.pdb:0.0062820000):0.0222274000	1afr_A.pdb:0.1746460000):1.4482400000):0.3114620000):0.2294600000	(((1oqu_A.pdb:0.2544630000	1r2f_A.pdb:0.3032670000):0.0382823000	1uzr_A.pdb:0.0645460000):1.5686800000	(((1mxr_A.pdb:1.3028770000	(1jk0_A.pdb:0.1408750000	(2uw2_A.pdb:0.0287800000	1w68_A.pdb:0.0213030000):0.1911380000):1.2922000000):0.7616550000	3ee4_A.pdb:2.0521550000):0.4367830000	1za0_A.pdb:2.1059370000):0.0154212000):0.6065960000):0.3118930000):0.4240050000	((((((1lb3_A.pdb:0.1068520000	2za7_A.pdb:0.0667380000):0.3422400000	1bg7_A.pdb:0.1423360000):0.0473190000	1r03_A.pdb:0.2268530000):0.4502220000	1z6o_M.pdb:0.9084070000):0.1174730000	1mty_B.pdb:2.9059230000):0.0338752000	((1eum_A.pdb:0.8652240000	1krq_A.pdb:0.1805400000):0.4511110000	(3e6s_A.pdb:1.3106620000	(2jd7_A.pdb:0.2728020000	1vlg_A.pdb:0.3649990000):0.3440790000):0.1628970000):0.3349460000):0.5636290000):0.2958730000	2vzb_A.pdb:1.3799560000):0.2127950000	(((1bcf_A.pdb:0.0000020000	3e1q_A.pdb:0.0061820000):0.1661440000	2fkz_A.pdb:0.1811690000):0.4471680000	1jgc_A.pdb:0.2576720000):0.7345510000):0.1889560000	1nfv_A.pdb:0.6816620000):0.8796780000):0.7528610000):0.2816700000):0.0643252000	((1qgh_A.pdb:0.4107320000	2ux1_A.pdb:0.9105220000):0.0741253000	(1ji4_A.pdb:0.6888820000	2fjc_A.pdb:1.2722050000):0.4328620000):0.2581410000):0.1959900000):0.0572669000	2chp_A.pdb:0.6170870000);
(1ji5_A.pdb:0.3133180000	(1jig_A.pdb:0.2563640000	(((1qgh_A.pdb:0.3949700000	2ux1_A.pdb:0.6559010000):0.2122950000	(1ji4_A.pdb:0.7502410000	2fjc_A.pdb:0.9408740000):0.2847660000):0.2246670000	(((1dps_A.pdb:0.0000020000	1jts_A.pdb:0.0339450000):0.3165050000	1o9r_A.pdb:0.2339720000):0.6656850000	(1uvh_A.pdb:0.9061360000	((1tjo_A.pdb:0.0000010000	1tk6_A.pdb:0.0000020000):0.6326300000	(((((2fzf_A.pdb:2.1260460000	((1lko_A.pdb:0.8191520000	1yuz_A.pdb:0.9866930000):0.7942610000	3qhb_A.pdb:1.3636390000):0.1361020000):0.4629030000	(((((1z6o_A.pdb:1.8889050000	1otk_A.pdb:1.3765080000):1.5333600000	(1mty_D.pdb:1.6302670000	3dhg_A.pdb:1.1451000000):2.0358900000):0.2014730000	(((2inc_B.pdb:1.0982820000	2inp_C.pdb:1.4140180000):3.9692000000	((2uw1_A.pdb:0.0000020000	1afr_A.pdb:0.1730990000):0.0024808300	2uw1_B.pdb:0.0214420000):1.4463500000):0.5076440000	1za0_A.pdb:1.6520480000):0.3802920000):0.2952980000	((1mxr_A.pdb:1.3052580000	((1jk0_A.pdb:0.3017650000	2uw2_A.pdb:0.0000020000):0.0448974000	1w68_A.pdb:0.0000030000):1.6762800000):0.5067740000	3ee4_A.pdb:1.8652580000):1.0067700000):0.2849120000	((1oqu_A.pdb:0.2016480000	1uzr_A.pdb:0.1315450000):0.1078550000	1r2f_A.pdb:0.2012240000):1.5565500000):0.1535670000):0.4746880000	((((((1lb3_A.pdb:0.1038320000	2za7_A.pdb:0.0734540000):0.4108870000	1bg7_A.pdb:0.0182840000):0.0950279000	1r03_A.pdb:0.3518460000):0.3578040000	1z6o_M.pdb:0.7673500000):0.3786700000	((1eum_A.pdb:0.7816690000	1krq_A.pdb:0.3350080000):0.5266390000	((3e6s_A.pdb:1.1727040000	2jd7_A.pdb:0.4487000000):0.1507450000	1vlg_A.pdb:0.2498850000):0.2026310000):0.2430770000):0.1103010000	1mty_B.pdb:2.4940800000):0.4187930000):0.3121590000	((((1bcf_A.pdb:0.0000010000	3e1q_A.pdb:0.0060950000):0.1959070000	2fkz_A.pdb:0.1988080000):0.3593260000	1jgc_A.pdb:0.3292070000):0.6183210000	1nfv_A.pdb:1.0795280000):0.1289290000):0.2371390000	2vzb_A.pdb:1.3059150000):0.8387750000):0.5766510000):0.2930690000):0.3835570000):0.2444730000):0.0576093000	(1n1q_A.pdb:0.2865990000	2chp_A.pdb:0.5642510000):0.1944840000);
(1ji5_A.pdb:0.3765490000	((1jig_A.pdb:0.1620330000	((1qgh_A.pdb:0.5287780000	2ux1_A.pdb:0.6924080000):0.6202140000	((1ji4_A.pdb:1.0960480000	2fjc_A.pdb:0.9018420000):0.2128180000	((((1dps_A.pdb:0.0000020000	1jts_A.pdb:0.0000020000):0.4810910000	1o9r_A.pdb:0.1793190000):0.3462470000	1uvh_A.pdb:1.2189290000):0.4429940000	((1tjo_A.pdb:0.0000010000	1tk6_A.pdb:0.0000010000):1.2278700000	(((2fzf_A.pdb:2.1178720000	(((((((1lb3_A.pdb:0.0468790000	2za7_A.pdb:0.1190860000):0.3445700000	1bg7_A.pdb:0.0938550000):0.0707591000	1r03_A.pdb:0.3763690000):0.1493280000	1z6o_M.pdb:1.0798940000):0.4860000000	3e6s_A.pdb:1.2767530000):0.1716550000	(((1eum_A.pdb:0.3872190000	1krq_A.pdb:0.4321850000):0.7144390000	2jd7_A.pdb:0.3214830000):0.1407800000	1vlg_A.pdb:0.2679430000):0.2998370000):0.8678060000	(((((1z6o_A.pdb:1.6423260000	1otk_A.pdb:1.4011920000):2.4207400000	(1mty_D.pdb:1.3138110000	3dhg_A.pdb:1.5160820000):1.7044700000):0.0614142000	(2inc_B.pdb:1.2941210000	2inp_C.pdb:1.0818330000):2.4664900000):0.4865450000	((((1oqu_A.pdb:0.2032660000	1uzr_A.pdb:0.1169740000):0.0944371000	1r2f_A.pdb:0.1101390000):1.0787200000	(1mxr_A.pdb:1.8818980000	(3ee4_A.pdb:2.2431520000	(1jk0_A.pdb:0.1614800000	(2uw2_A.pdb:0.0282360000	1w68_A.pdb:0.0205120000):0.2139930000):1.5784400000):0.1722260000):1.2077200000):0.4564180000	1mty_B.pdb:2.0876070000):0.3465500000):0.1503170000	(((2uw1_A.pdb:0.0000020000	2uw1_B.pdb:0.0060720000):0.0571203000	1afr_A.pdb:0.1326510000):1.3500400000	1za0_A.pdb:1.7145090000):0.4691430000):0.4718420000):0.2469850000):0.4797490000	((1lko_A.pdb:0.5327280000	1yuz_A.pdb:1.1755020000):1.8248700000	3qhb_A.pdb:0.8527930000):0.2705120000):0.3991740000	(2vzb_A.pdb:1.7502240000	((((1bcf_A.pdb:0.0000020000	3e1q_A.pdb:0.0000030000):0.2659220000	2fkz_A.pdb:0.2203900000):0.3683250000	1jgc_A.pdb:0.2730530000):0.6390530000	1nfv_A.pdb:0.9871220000):0.4351710000):0.0409706000):0.7820000000):0.1518870000):0.3996960000):0.1667840000):0.2301610000):0.1340310000	1n1q_A.pdb:0.3700010000):0.0726611000	2chp_A.pdb:0.5809640000);
(1ji5_A.pdb:0.1946400000	(1jig_A.pdb:0.1225580000	(((1qgh_A.pdb:0.2013900000	2ux1_A.pdb:0.7944590000):0.4774380000	(1ji4_A.pdb:0.7782890000	2fjc_A.pdb:0.8959840000):0.4021690000):0.2675770000	((((1dps_A.pdb:0.0000020000	1jts_A.pdb:0.0066870000):0.5255190000	1o9r_A.pdb:0.2230960000):0.7733660000	1uvh_A.pdb:0.7086160000):0.4652780000	((1tjo_A.pdb:0.0000010000	1tk6_A.pdb:0.0000020000):0.8775930000	(((((2fzf_A.pdb:2.7432190000	((1lko_A.pdb:0.7370980000	1yuz_A.pdb:0.7607840000):1.0891400000	3qhb_A.pdb:0.9325630000):0.1201590000):0.5085430000	((1z6o_A.pdb:2.7465250000	1otk_A.pdb:1.5426750000):1.8352800000	(((2inc_B.pdb:0.8703260000	2inp_C.pdb:1.2298940000):2.4052600000	((1mty_D.pdb:1.5625370000	3dhg_A.pdb:1.3784430000):1.1730100000	1za0_A.pdb:2.6734890000):0.4322660000):0.1530860000	((2uw1_A.pdb:0.0000020000	2uw1_B.pdb:0.0141170000):0.0296859000	1afr_A.pdb:0.1544340000):1.3580700000):0.1396380000):0.1511530000):0.3959360000	((((((1lb3_A.pdb:0.0805450000	2za7_A.pdb:0.1044990000):0.3387000000	(1bg7_A.pdb:0.1863700000	1r03_A.pdb:0.2952860000):0.0258835000):0.2956650000	1z6o_M.pdb:0.8910590000):0.4233870000	((1eum_A.pdb:0.6275850000	1krq_A.pdb:0.2417800000):0.2703630000	((3e6s_A.pdb:1.6100150000	2jd7_A.pdb:0.3242890000):0.0895246000	1vlg_A.pdb:0.2918030000):0.2991330000):0.3883300000):0.0917864000	1mty_B.pdb:2.9304900000):0.5480400000	((((1oqu_A.pdb:0.1972970000	1uzr_A.pdb:0.1225970000):0.1513120000	1r2f_A.pdb:0.1497040000):1.3404100000	(1mxr_A.pdb:0.9041220000	(1jk0_A.pdb:0.1825380000	(2uw2_A.pdb:0.0194300000	1w68_A.pdb:0.0150590000):0.2178990000):1.8823200000):0.7710740000):0.3733150000	3ee4_A.pdb:1.7595390000):0.5152700000):0.2078610000):0.9487770000	((((1bcf_A.pdb:0.0000020000	3e1q_A.pdb:0.0000030000):0.2506050000	2fkz_A.pdb:0.2052160000):0.4757600000	1jgc_A.pdb:0.2637590000):0.6028860000	1nfv_A.pdb:0.8649630000):0.2730730000):0.2952640000	2vzb_A.pdb:1.3626150000):0.8245700000):0.4239720000):0.6564610000):0.0706195000):0.1132930000	(1n1q_A.pdb:0.2630090000	2chp_A.pdb:0.6031620000):0.1969120000);
(1ji5_A.pdb:0.2773070000	(1jig_A.pdb:0.2727430000	(((1qgh_A.pdb:0.3364190000	2ux1_A.pdb:0.5707740000):0.1840020000	(1ji4_A.pdb:0.8449010000	2fjc_A.pdb:0.7726490000):0.3987660000):0.2324480000	((((1dps_A.pdb:0.0018030000	1jts_A.pdb:0.0173950000):0.4214380000	1o9r_A.pdb:0.4009690000):0.6301170000	1uvh_A.pdb:0.5378120000):0.5930340000	((1tjo_A.pdb:0.0000010000	1tk6_A.pdb:0.0000010000):0.7154960000	(((((((((2fzf_A.pdb:2.4206170000	3ee4_A.pdb:1.7859970000):0.2992150000	(((1oqu_A.pdb:0.1898090000	1uzr_A.pdb:0.1133690000):0.0418480000	1r2f_A.pdb:0.1412030000):1.6219600000	(1mxr_A.pdb:1.3946070000	(1jk0_A.pdb:0.1479240000	(2uw2_A.pdb:0.0181480000	1w68_A.pdb:0.0202710000):0.2569330000):1.3063300000):0.3965220000):0.5264700000):0.4899540000	((1z6o_A.pdb:1.1021360000	1otk_A.pdb:1.5722370000):2.4864600000	(((2inc_B.pdb:1.1844090000	2inp_C.pdb:0.9585000000):2.5877900000	((2uw1_A.pdb:0.0000020000	2uw1_B.pdb:0.0029790000):0.0000026634	1afr_A.pdb:0.2356570000):1.0105100000):0.2802260000	1za0_A.pdb:2.4793570000):0.4406310000):0.2408220000):0.2152930000	(1mty_D.pdb:1.8578140000	3dhg_A.pdb:0.8064600000):1.6564300000):0.4260210000	((((((1lb3_A.pdb:0.1491870000	2za7_A.pdb:0.0534930000):0.4687350000	1bg7_A.pdb:0.1477840000):0.0657050000	1r03_A.pdb:0.2913200000):0.5325690000	1z6o_M.pdb:0.9680750000):0.4214840000	((((1eum_A.pdb:0.5532940000	1krq_A.pdb:0.3703890000):0.4675300000	3e6s_A.pdb:1.2659730000):0.1568640000	2jd7_A.pdb:0.1242690000):0.2932180000	1vlg_A.pdb:0.2331600000):0.4164690000):0.0061739700	1mty_B.pdb:3.2309270000):0.5847740000):0.2771100000	(1lko_A.pdb:0.9301050000	1yuz_A.pdb:0.6720200000):1.4723900000):0.1404000000	3qhb_A.pdb:1.8260990000):0.1549570000	((((1bcf_A.pdb:0.0000010000	3e1q_A.pdb:0.0000030000):0.3319660000	2fkz_A.pdb:0.1620070000):0.6601760000	1jgc_A.pdb:0.2748920000):0.8105620000	1nfv_A.pdb:1.0741020000):0.5280170000):0.4938900000	2vzb_A.pdb:1.0760170000):1.0317700000):0.5320730000):0.5625850000):0.1494670000):0.0295668000	(1n1q_A.pdb:0.3983070000	2chp_A.pdb:0.6161780000):0.0706120000);
(1ji5_A.pdb:0.2735730000	(1jig_A.pdb:0.1040920000	(((1qgh_A.pdb:0.3676160000	2ux1_A.pdb:0.6360210000):0.2296360000	(1ji4_A.pdb:0.7736160000	2fjc_A.pdb:0.8225240000):0.2298710000):0.2206360000	((((1dps_A.pdb:0.0000020000	1jts_A.pdb:0.0134130000):0.3623080000	1o9r_A.pdb:0.2722960000):0.7495180000	1uvh_A.pdb:0.8572300000):0.4673830000	((1tjo_A.pdb:0.0000010000	1tk6_A.pdb:0.0000020000):1.0108600000	((((((2fzf_A.pdb:2.2283470000	((((1z6o_A.pdb:1.5090610000	1otk_A.pdb:2.4361830000):2.6371100000	(((2inc_B.pdb:1.0305250000	2inp_C.pdb:1.1571890000):3.2083400000	(1mty_D.pdb:1.6127880000	3dhg_A.pdb:1.2372310000):2.0411400000):0.7014350000	((2uw1_A.pdb:0.0000020000	2uw1_B.pdb:0.0119800000):0.0719951000	1afr_A.pdb:0.1047470000):1.0648800000):0.3104370000):0.4652640000	(1mty_B.pdb:2.8342010000	1za0_A.pdb:1.4167720000):0.4657010000):0.5336740000	((((1oqu_A.pdb:0.2130660000	1uzr_A.pdb:0.0790700000):0.0954519000	1r2f_A.pdb:0.1102960000):1.3101500000	(1mxr_A.pdb:1.0784130000	(1jk0_A.pdb:0.2711420000	(2uw2_A.pdb:0.0307270000	1w68_A.pdb:0.0277890000):0.1207060000):1.3180800000):0.7870690000):0.6125200000	3ee4_A.pdb:1.9345400000):0.0043605300):0.2216750000):0.4197350000	(((((1lb3_A.pdb:0.0465250000	2za7_A.pdb:0.0693080000):0.4341190000	1bg7_A.pdb:0.1846910000):0.0282671000	1r03_A.pdb:0.2558030000):0.5781700000	1z6o_M.pdb:1.0265390000):0.3158320000	((((1eum_A.pdb:0.4492940000	1krq_A.pdb:0.4860960000):0.2699100000	3e6s_A.pdb:1.5456170000):0.2311230000	2jd7_A.pdb:0.3466810000):0.2035510000	1vlg_A.pdb:0.2464330000):0.5249150000):0.8310010000):0.4423270000	(1lko_A.pdb:0.5833270000	1yuz_A.pdb:1.1648480000):2.1915100000):0.1098040000	3qhb_A.pdb:1.0992190000):0.8686840000	((((1bcf_A.pdb:0.0000010000	3e1q_A.pdb:0.0139770000):0.1564680000	2fkz_A.pdb:0.2139380000):0.3996130000	1jgc_A.pdb:0.3134690000):0.8907260000	1nfv_A.pdb:0.8138510000):0.6430450000):0.0589273000	2vzb_A.pdb:1.2455200000):0.6316570000):0.5547250000):0.5383230000):0.2491680000):0.0915634000	(1n1q_A.pdb:0.3996390000	2chp_A.pdb:0.7839110000):0.0896446000);
(1ji5_A.pdb:0.1992840000	(1jig_A.pdb:0.1803880000	(((1qgh_A.pdb:0.4598740000	2ux1_A.pdb:0.4772110000):0.3052770000	(1ji4_A.pdb:0.7830590000	2fjc_A.pdb:0.7158280000):0.2777010000):0.2189480000	((((1dps_A.pdb:0.0067470000	1jts_A.pdb:0.0000020000):0.4233690000	1o9r_A.pdb:0.2522160000):0.3178540000	(1uvh_A.pdb:0.8087850000	(1tjo_A.pdb:0.0000010000	1tk6_A.pdb:0.0000010000):1.2023600000):0.5966620000):0.5435300000	(((((((2fzf_A.pdb:1.8817350000	(1z6o_A.pdb:2.2570510000	1otk_A.pdb:1.0119440000):2.4624700000):0.2422990000	((((1oqu_A.pdb:0.2120370000	1uzr_A.pdb:0.1762720000):0.0340771000	1r2f_A.pdb:0.1768050000):1.6878200000	((1mxr_A.pdb:1.8226070000	(1jk0_A.pdb:0.1229280000	(2uw2_A.pdb:0.0177250000	1w68_A.pdb:0.0055540000):0.2206600000):1.4291300000):0.5235290000	3ee4_A.pdb:1.6632600000):0.6032890000):0.5018010000	(((2inc_B.pdb:0.7596930000	2inp_C.pdb:1.4714550000):2.5633100000	(1mty_D.pdb:1.0876990000	3dhg_A.pdb:1.9349660000):0.7076470000):1.2938700000	(((2uw1_A.pdb:0.0000020000	2uw1_B.pdb:0.0089890000):0.0628730000	1afr_A.pdb:0.1538930000):0.9159990000	1za0_A.pdb:2.2209250000):0.4084230000):0.4334280000):0.1274250000):0.3324220000	(1lko_A.pdb:1.2568930000	1yuz_A.pdb:0.3366770000):1.5875900000):0.0000020183	3qhb_A.pdb:0.9592050000):0.5834900000	(2vzb_A.pdb:1.1069810000	(((1bcf_A.pdb:0.0000010000	3e1q_A.pdb:0.0072180000):0.3764840000	2fkz_A.pdb:0.1801140000):0.5216450000	1jgc_A.pdb:0.2630940000):0.9130410000):0.2554370000):0.2704100000	1nfv_A.pdb:1.4572120000):0.1298800000	(((((1lb3_A.pdb:0.0561610000	2za7_A.pdb:0.1348370000):0.4751530000	(1bg7_A.pdb:0.1241670000	1r03_A.pdb:0.2703310000):0.0681845000):0.3177690000	1z6o_M.pdb:0.7531700000):0.2459760000	((1eum_A.pdb:0.6622990000	1krq_A.pdb:0.1596480000):0.3644190000	(3e6s_A.pdb:1.1440340000	(2jd7_A.pdb:0.2784840000	1vlg_A.pdb:0.3670140000):0.2095650000):0.1416710000):0.4369940000):0.2196820000	1mty_B.pdb:2.5179010000):0.7203880000):0.9167520000):0.4872810000):0.1723630000):0.0799007000	(1n1q_A.pdb:0.3886270000	2chp_A.pdb:0.6802420000):0.0818872000);
(1ji5_A.pdb:0.2837860000	((1jig_A.pdb:0.1839000000	(((1qgh_A.pdb:0.2218190000	2ux1_A.pdb:1.0240800000):0.3404060000	1ji4_A.pdb:1.0206100000):0.3270990000	2fjc_A.pdb:1.6111300000):0.3241480000):0.0291666000	((((1dps_A.pdb:0.0000020000	1jts_A.pdb:0.0210410000):0.4668670000	1o9r_A.pdb:0.2466970000):0.4999530000	1uvh_A.pdb:1.0250470000):0.7240200000	((1tjo_A.pdb:0.0000010000	1tk6_A.pdb:0.0000020000):1.2611700000	(((((((2fzf_A.pdb:1.9072240000	(1lko_A.pdb:0.9606170000	1yuz_A.pdb:0.7796300000):1.2010000000):0.3665300000	3qhb_A.pdb:1.3253000000):0.3791600000	((1z6o_A.pdb:2.2136570000	1otk_A.pdb:0.7222820000):2.5038100000	((((1oqu_A.pdb:0.2458080000	1uzr_A.pdb:0.1195570000):0.1696970000	1r2f_A.pdb:0.1009040000):1.1170300000	((1mxr_A.pdb:0.9243830000	3ee4_A.pdb:2.3608660000):0.6271510000	((1jk0_A.pdb:0.4483820000	2uw2_A.pdb:0.0000030000):0.0390119000	1w68_A.pdb:0.0000020000):1.0071000000):0.8069450000):0.6404850000	(((2inc_B.pdb:1.0450390000	2inp_C.pdb:0.9955020000):3.4330600000	(1mty_D.pdb:1.4960010000	3dhg_A.pdb:1.6758150000):1.2773500000):0.4873550000	(((2uw1_A.pdb:0.0000020000	2uw1_B.pdb:0.0155030000):0.0320483000	1afr_A.pdb:0.1297240000):1.2239700000	1za0_A.pdb:2.2135840000):0.3178560000):0.2528980000):0.1740240000):0.1242200000):0.3424410000	((((((1lb3_A.pdb:0.0734060000	2za7_A.pdb:0.0974100000):0.4362890000	1bg7_A.pdb:0.0926400000):0.1402770000	1r03_A.pdb:0.2976360000):0.2356270000	1z6o_M.pdb:0.9242720000):0.4855970000	((1eum_A.pdb:0.8044120000	1krq_A.pdb:0.1194330000):0.3745400000	(3e6s_A.pdb:1.0587740000	(2jd7_A.pdb:0.2581850000	1vlg_A.pdb:0.4747050000):0.1763920000):0.2669230000):0.1066880000):0.5356660000	1mty_B.pdb:1.9939860000):0.4800320000):0.7070550000	1nfv_A.pdb:0.9709750000):0.0823404000	(((1bcf_A.pdb:0.0000020000	3e1q_A.pdb:0.0068710000):0.3546510000	2fkz_A.pdb:0.1413870000):0.3500190000	1jgc_A.pdb:0.3260510000):0.8184770000):0.0797429000	2vzb_A.pdb:1.7446140000):1.1084600000):0.2347930000):0.4245920000):0.0707629000	(1n1q_A.pdb:0.3767090000	2chp_A.pdb:0.5464990000):0.1504120000);
(1ji5_A.pdb:0.2804240000	(1jig_A.pdb:0.1598710000	(1n1q_A.pdb:0.3806660000	((1qgh_A.pdb:0.3547120000	2ux1_A.pdb:0.7838690000):0.3262450000	(1ji4_A.pdb:0.8907260000	2fjc_A.pdb:0.9982780000):0.4572740000):0.2012620000):0.1035820000):0.1015990000	(2chp_A.pdb:0.7579890000	(((((1dps_A.pdb:0.0000020000	1jts_A.pdb:0.0204480000):0.3417720000	1o9r_A.pdb:0.2963020000):0.4202910000	1uvh_A.pdb:0.7947330000):0.6568550000	(1tjo_A.pdb:0.0000020000	1tk6_A.pdb:0.0000020000):1.2785700000):0.2947370000	(((((2fzf_A.pdb:2.1260630000	(1lko_A.pdb:1.0921340000	1yuz_A.pdb:1.0363610000):0.3499380000):0.5643860000	3qhb_A.pdb:0.9757420000):1.0126800000	(((((((1lb3_A.pdb:0.0918600000	2za7_A.pdb:0.0542710000):0.4066830000	1bg7_A.pdb:0.1006130000):0.0894191000	1r03_A.pdb:0.2520890000):0.6592420000	1z6o_M.pdb:0.8135240000):0.3725120000	1mty_B.pdb:2.7539130000):0.1179040000	((((1eum_A.pdb:0.4000340000	1krq_A.pdb:0.3493280000):0.3988150000	3e6s_A.pdb:1.0781030000):0.3689490000	2jd7_A.pdb:0.3263100000):0.4645930000	1vlg_A.pdb:0.0226140000):0.3146130000):0.8572750000	((((1z6o_A.pdb:1.5627300000	1otk_A.pdb:1.8862080000):2.4305000000	(((2inc_B.pdb:1.1148180000	2inp_C.pdb:1.1121600000):1.7879100000	(1mty_D.pdb:1.6574780000	3dhg_A.pdb:0.9493410000):1.1953000000):1.0723900000	1za0_A.pdb:1.2516740000):0.0000026011):0.4554550000	((2uw1_A.pdb:0.0000020000	2uw1_B.pdb:0.0182410000):0.0557519000	1afr_A.pdb:0.1890410000):1.3765300000):0.8560650000	((((1oqu_A.pdb:0.1114830000	1uzr_A.pdb:0.1504360000):0.0845342000	1r2f_A.pdb:0.2318610000):1.6365800000	(1mxr_A.pdb:1.4569690000	(1jk0_A.pdb:0.1206430000	(2uw2_A.pdb:0.0269500000	1w68_A.pdb:0.0042160000):0.2262120000):1.7857800000):0.3851960000):0.5017170000	3ee4_A.pdb:1.6627200000):0.3230610000):0.4918910000):0.4093200000):1.0039500000	((((1bcf_A.pdb:0.0000010000	3e1q_A.pdb:0.0000030000):0.3009430000	2fkz_A.pdb:0.2088380000):0.4365220000	1jgc_A.pdb:0.2892940000):0.6006070000	1nfv_A.pdb:1.1830670000):0.2849440000):0.2208470000	2vzb_A.pdb:1.0618880000):1.1203700000):0.2095040000):0.1884790000);
(1ji5_A.pdb:0.3515290000	(((1jig_A.pdb:0.2220230000	((1qgh_A.pdb:0.2832800000	2ux1_A.pdb:0.6772550000):0.4432600000	(1ji4_A.pdb:0.8331490000	2fjc_A.pdb:0.7097500000):0.3907450000):0.2162420000):0.0304795000	((((1dps_A.pdb:0.0008830000	1jts_A.pdb:0.0383690000):0.4550210000	1o9r_A.pdb:0.2586740000):0.2770670000	1uvh_A.pdb:1.2028990000):0.4693150000	((1tjo_A.pdb:0.0000010000	1tk6_A.pdb:0.0000010000):1.2693000000	(((((((2fzf_A.pdb:2.0655890000	1za0_A.pdb:2.1551790000):0.1458940000	((((1oqu_A.pdb:0.2350300000	1uzr_A.pdb:0.1249020000):0.0449239000	1r2f_A.pdb:0.2175660000):1.5480400000	(1mxr_A.pdb:1.7287290000	(1jk0_A.pdb:0.1312280000	(2uw2_A.pdb:0.0086610000	1w68_A.pdb:0.0357100000):0.2766350000):1.4258600000):0.7491230000):0.6462400000	3ee4_A.pdb:2.2510570000):0.2369400000):0.4116630000	(((1z6o_A.pdb:1.2541660000	1otk_A.pdb:2.3807440000):2.6457900000	((2inc_B.pdb:0.9477050000	2inp_C.pdb:0.9023280000):2.6664500000	(1mty_D.pdb:1.3973470000	3dhg_A.pdb:1.7723690000):2.5942600000):0.7423030000):0.0000023790	((2uw1_A.pdb:0.0000020000	2uw1_B.pdb:0.0249090000):0.0924159000	1afr_A.pdb:0.1204210000):1.0461500000):0.2430690000):0.5078040000	(((((1lb3_A.pdb:0.1188120000	2za7_A.pdb:0.0902900000):0.3815200000	(1bg7_A.pdb:0.1064590000	1r03_A.pdb:0.4342050000):0.0276716000):0.4664490000	1z6o_M.pdb:0.8366760000):0.4309620000	((1eum_A.pdb:0.5407550000	1krq_A.pdb:0.4400310000):0.3753870000	(3e6s_A.pdb:1.4985550000	(2jd7_A.pdb:0.3112820000	1vlg_A.pdb:0.4531480000):0.2495080000):0.3058490000):0.2965170000):0.1840390000	1mty_B.pdb:2.8210380000):0.5873370000):0.3587680000	((1lko_A.pdb:0.8589910000	1yuz_A.pdb:0.6399710000):1.6937600000	3qhb_A.pdb:1.4518520000):0.1134540000):0.5449630000	((((1bcf_A.pdb:0.0000010000	3e1q_A.pdb:0.0115890000):0.2467700000	2fkz_A.pdb:0.2109080000):0.4389280000	1jgc_A.pdb:0.3160300000):0.7961210000	1nfv_A.pdb:0.8124250000):0.5196820000):0.1689200000	2vzb_A.pdb:1.5568600000):0.5158920000):0.6061990000):0.3948490000):0.0356105000	1n1q_A.pdb:0.4684320000):0.0624912000	2chp_A.pdb:0.7034970000);
(1ji5_A.pdb:0.2936070000	1jig_A.pdb:0.1148660000	(((1n1q_A.pdb:0.0853780000	((((1dps_A.pdb:0.0130730000	1jts_A.pdb:0.0000020000):0.3533440000	1o9r_A.pdb:0.2316560000):0.1830070000	1uvh_A.pdb:0.6396010000):0.5557930000	((1tjo_A.pdb:0.0000010000	1tk6_A.pdb:0.0000010000):0.9396810000	(((((((((2fzf_A.pdb:1.4233930000	((1lko_A.pdb:0.7073120000	1yuz_A.pdb:0.7947130000):1.4710000000	(1z6o_A.pdb:2.0813170000	1otk_A.pdb:0.9686560000):2.1689000000):0.4409100000):0.2707890000	3qhb_A.pdb:1.3406060000):0.3105520000	((2inc_B.pdb:1.1162040000	2inp_C.pdb:0.8706540000):3.7778300000	((2uw1_A.pdb:0.0000020000	2uw1_B.pdb:0.0127700000):0.1459130000	1afr_A.pdb:0.0534990000):1.0141100000):0.3392650000):0.3107790000	(1mty_D.pdb:1.5007920000	3dhg_A.pdb:1.4317870000):1.9803500000):0.1537000000	1za0_A.pdb:2.0063630000):0.4811430000	((((1oqu_A.pdb:0.2305590000	1uzr_A.pdb:0.0978780000):0.0885126000	1r2f_A.pdb:0.1501310000):1.4582400000	(1mxr_A.pdb:1.0406480000	(1jk0_A.pdb:0.2392060000	(2uw2_A.pdb:0.0107950000	1w68_A.pdb:0.0329670000):0.2420310000):2.0730300000):0.8138270000):0.3987620000	3ee4_A.pdb:1.6452700000):0.3368880000):0.3940450000	(((((1lb3_A.pdb:0.1428500000	2za7_A.pdb:0.0249390000):0.3711410000	(1bg7_A.pdb:0.1064210000	1r03_A.pdb:0.3201430000):0.0559612000):0.3701260000	1z6o_M.pdb:0.8831970000):0.3835230000	1mty_B.pdb:3.1915800000):0.0925347000	((((1eum_A.pdb:0.5898940000	1krq_A.pdb:0.3899050000):0.1388120000	3e6s_A.pdb:1.4621560000):0.2689390000	2jd7_A.pdb:0.3849750000):0.1966330000	1vlg_A.pdb:0.1392520000):0.2221010000):0.8025250000):0.3981380000	1nfv_A.pdb:0.4751560000):0.7196290000	(2vzb_A.pdb:1.0062800000	(((1bcf_A.pdb:0.0000010000	3e1q_A.pdb:0.0000030000):0.3009100000	2fkz_A.pdb:0.1930060000):0.4123660000	1jgc_A.pdb:0.3826040000):1.1009800000):0.3340060000):0.7168590000):0.5154230000):0.3262140000):0.0675221000	2chp_A.pdb:0.6946280000):0.1318710000	((1qgh_A.pdb:0.3084290000	2ux1_A.pdb:0.5522860000):0.1295300000	(1ji4_A.pdb:0.5625020000	2fjc_A.pdb:0.7159560000):0.3754750000):0.2239970000):0.0496948000);
(1ji5_A.pdb:0.1564260000	(1jig_A.pdb:0.2589140000	((1qgh_A.pdb:0.4439210000	2ux1_A.pdb:0.6396020000):0.3184910000	((1ji4_A.pdb:1.0007150000	2fjc_A.pdb:0.8377890000):0.2451460000	(((((1dps_A.pdb:0.0000020000	1jts_A.pdb:0.0212690000):0.4015960000	1o9r_A.pdb:0.2787560000):0.4739870000	1uvh_A.pdb:0.9532580000):0.3414780000	(1tjo_A.pdb:0.0000010000	1tk6_A.pdb:0.0000020000):1.4287100000):0.1856480000	(((2fzf_A.pdb:2.6866030000	((1lko_A.pdb:0.4988780000	1yuz_A.pdb:0.7625750000):1.4124700000	3qhb_A.pdb:0.9110870000):0.2198950000):0.1969730000	((((((1lb3_A.pdb:0.0818880000	2za7_A.pdb:0.0931500000):0.3088770000	(1bg7_A.pdb:0.1110970000	1r03_A.pdb:0.3081750000):0.0663751000):0.3706810000	1z6o_M.pdb:0.9847140000):0.2103410000	((((1eum_A.pdb:0.5071420000	1krq_A.pdb:0.3267810000):0.2343190000	3e6s_A.pdb:1.3405430000):0.4955690000	2jd7_A.pdb:0.2675010000):0.1256100000	1vlg_A.pdb:0.1853750000):0.4645930000):0.2383390000	1mty_B.pdb:3.1445640000):0.3208850000	(((((1z6o_A.pdb:1.1354230000	1otk_A.pdb:2.6159560000):2.6886700000	(2inc_B.pdb:1.4872340000	2inp_C.pdb:0.6567340000):3.2985000000):0.3335570000	(((2uw1_A.pdb:0.0000020000	2uw1_B.pdb:0.0119820000):0.0413557000	1afr_A.pdb:0.1836640000):0.6997870000	1za0_A.pdb:2.1261580000):0.1579870000):0.3933960000	(1mty_D.pdb:2.0674140000	3dhg_A.pdb:1.0868950000):2.1985000000):0.1338070000	((((1oqu_A.pdb:0.2116290000	1uzr_A.pdb:0.0969600000):0.0657233000	1r2f_A.pdb:0.2138210000):1.2264100000	(1mxr_A.pdb:0.9457830000	(1jk0_A.pdb:0.2102330000	(2uw2_A.pdb:0.0248030000	1w68_A.pdb:0.0152960000):0.2223720000):1.5147800000):0.4181430000):0.8535350000	3ee4_A.pdb:2.0943940000):0.2952730000):0.4540800000):0.2245110000):0.0731724000	((2vzb_A.pdb:1.3233870000	(((1bcf_A.pdb:0.0000020000	3e1q_A.pdb:0.0065980000):0.2715590000	2fkz_A.pdb:0.2010220000):0.2491640000	1jgc_A.pdb:0.4746960000):0.5257880000):0.4667230000	1nfv_A.pdb:0.8702460000):0.4354310000):1.2066300000):0.2332550000):0.1989170000):0.2808730000):0.0457105000	(1n1q_A.pdb:0.4370850000	2chp_A.pdb:0.5902820000):0.1251610000);
(1ji5_A.pdb:0.3159330000	(1jig_A.pdb:0.1852120000	(1n1q_A.pdb:0.3749130000	(((1qgh_A.pdb:0.7259400000	2ux1_A.pdb:0.6146470000):0.1815550000	(1ji4_A.pdb:0.8723530000	2fjc_A.pdb:1.2304350000):0.1432580000):0.2221280000	(((((1dps_A.pdb:0.0000020000	1jts_A.pdb:0.0119920000):0.3510370000	1o9r_A.pdb:0.4288040000):0.6433350000	1uvh_A.pdb:0.9876270000):0.4928480000	(1tjo_A.pdb:0.0000010000	1tk6_A.pdb:0.0000020000):1.4539000000):0.3994710000	(((((((2fzf_A.pdb:1.9765440000	(1lko_A.pdb:0.9140420000	1yuz_A.pdb:0.6263550000):0.6751650000):0.6469570000	3qhb_A.pdb:0.9442570000):0.4225160000	(((1z6o_A.pdb:3.1585990000	1otk_A.pdb:2.7121850000):2.0617800000	(((2inc_B.pdb:1.1989370000	2inp_C.pdb:0.9819150000):2.9327700000	((2uw1_A.pdb:0.0000020000	2uw1_B.pdb:0.0029020000):0.0616463000	1afr_A.pdb:0.0977820000):0.9358890000):0.8037300000	1za0_A.pdb:1.4927320000):0.3069420000):0.2997110000	(1mty_D.pdb:1.5412100000	3dhg_A.pdb:1.1662640000):2.1757800000):0.3537460000):0.2514510000	(((1oqu_A.pdb:0.2409950000	1uzr_A.pdb:0.1105210000):0.0738606000	1r2f_A.pdb:0.1570130000):2.0296800000	((1mxr_A.pdb:1.7164680000	((1jk0_A.pdb:0.2857750000	2uw2_A.pdb:0.0031660000):0.0419995000	1w68_A.pdb:0.0000020000):1.6391200000):0.8168030000	3ee4_A.pdb:1.7925880000):0.4747410000):0.1946660000):0.4360210000	((((((1lb3_A.pdb:0.0722990000	2za7_A.pdb:0.0785670000):0.4300250000	1bg7_A.pdb:0.0558720000):0.1243880000	1r03_A.pdb:0.2044700000):0.2508110000	1z6o_M.pdb:0.9348360000):0.3342640000	1mty_B.pdb:2.5566730000):0.0050557800	((1eum_A.pdb:0.7137820000	1krq_A.pdb:0.1999360000):0.4865750000	((3e6s_A.pdb:1.2126490000	2jd7_A.pdb:0.3954990000):0.1578960000	1vlg_A.pdb:0.2793420000):0.3262320000):0.2675500000):0.9560880000):0.3817050000	((((1bcf_A.pdb:0.0000010000	3e1q_A.pdb:0.0058970000):0.3904630000	2fkz_A.pdb:0.1489020000):0.5177620000	1jgc_A.pdb:0.3948880000):0.6615320000	1nfv_A.pdb:1.0335580000):0.2535050000):0.2993220000	2vzb_A.pdb:1.3454140000):0.9774860000):0.2078910000):0.0856024000):0.1759010000):0.0374485000	2chp_A.pdb:0.7354530000);
(1ji5_A.pdb:0.2076830000	((1jig_A.pdb:0.1340970000	(((1qgh_A.pdb:0.3573980000	2ux1_A.pdb:0.5521930000):0.1143860000	(((((1dps_A.pdb:0.0000020000	1jts_A.pdb:0.0118140000):0.3534470000	1o9r_A.pdb:0.1911250000):0.4952850000	1uvh_A.pdb:0.7089110000):0.3743150000	(1tjo_A.pdb:0.0000020000	1tk6_A.pdb:0.0000020000):1.2142500000):0.2105320000	((((((2fzf_A.pdb:1.2287730000	(1lko_A.pdb:1.1330020000	1yuz_A.pdb:1.0882250000):0.6752980000):0.7056850000	3qhb_A.pdb:0.9306890000):0.5548200000	(((((1z6o_A.pdb:2.7284780000	1otk_A.pdb:1.5356890000):1.6999700000	(1mty_D.pdb:1.3554620000	3dhg_A.pdb:1.5357620000):2.0126700000):0.2538270000	1za0_A.pdb:2.2236660000):0.2898390000	((2inc_B.pdb:1.1576080000	2inp_C.pdb:1.1899860000):3.5556700000	((2uw1_A.pdb:0.0000020000	2uw1_B.pdb:0.0088060000):0.0271530000	1afr_A.pdb:0.1464490000):1.3034900000):0.3975740000):0.2749160000	(((1oqu_A.pdb:0.1739480000	1uzr_A.pdb:0.1369030000):0.0624264000	1r2f_A.pdb:0.2116090000):1.7830700000	((1mxr_A.pdb:1.1658670000	(1jk0_A.pdb:0.0678250000	(2uw2_A.pdb:0.0309620000	1w68_A.pdb:0.0157080000):0.2565170000):1.7175300000):0.1585310000	3ee4_A.pdb:1.8108470000):0.3306570000):0.4581550000):0.3725110000):0.4559050000	(((((1lb3_A.pdb:0.0677350000	2za7_A.pdb:0.0981580000):0.4365070000	1bg7_A.pdb:0.1190700000):0.0412030000	(1r03_A.pdb:0.1693090000	1z6o_M.pdb:1.2843480000):0.0775595000):0.3353030000	1mty_B.pdb:2.8563250000):0.0995172000	((((1eum_A.pdb:0.4772740000	1krq_A.pdb:0.5157030000):0.2454530000	3e6s_A.pdb:1.4806650000):0.1792550000	2jd7_A.pdb:0.2271150000):0.2657640000	1vlg_A.pdb:0.2790090000):0.6081420000):0.7373360000):0.2389940000	((((1bcf_A.pdb:0.0000010000	3e1q_A.pdb:0.0108970000):0.3645770000	2fkz_A.pdb:0.1119560000):0.3761800000	1jgc_A.pdb:0.4461820000):0.7245900000	1nfv_A.pdb:0.7613040000):0.2642770000):0.4687750000	2vzb_A.pdb:1.5332360000):0.9825110000):0.2262390000):0.1635530000	(1ji4_A.pdb:0.7872810000	2fjc_A.pdb:0.4879050000):0.3854590000):0.2227470000):0.1054370000	1n1q_A.pdb:0.4050790000):0.0943877000	2chp_A.pdb:0.6035330000);
(1ji5_A.pdb:0.2366360000	((1jig_A.pdb:0.1442100000	(((1qgh_A.pdb:0.2432200000	2ux1_A.pdb:0.9672270000):0.3782770000	(1ji4_A.pdb:0.8360320000	2fjc_A.pdb:1.2544380000):0.3143230000):0.1905160000	((((1dps_A.pdb:0.0000020000	1jts_A.pdb:0.0135910000):0.5110650000	1o9r_A.pdb:0.3321060000):0.5322450000	1uvh_A.pdb:0.9480000000):0.5101910000	((1tjo_A.pdb:0.0000010000	1tk6_A.pdb:0.0000010000):0.8017550000	(((((((((((2fzf_A.pdb:2.0529220000	((1oqu_A.pdb:0.2114010000	1uzr_A.pdb:0.1298730000):0.2338230000	1r2f_A.pdb:0.0818610000):1.2220600000):0.4774020000	(1mxr_A.pdb:1.5191120000	(1jk0_A.pdb:0.0891250000	(2uw2_A.pdb:0.0000030000	1w68_A.pdb:0.0421960000):0.3042860000):1.4272700000):0.7441800000):0.0000022599	(((2uw1_A.pdb:0.0000020000	2uw1_B.pdb:0.0118460000):0.1191640000	1afr_A.pdb:0.0642050000):1.7073500000	1za0_A.pdb:2.3726100000):0.0556304000):0.2843430000	((2inc_B.pdb:1.4396430000	2inp_C.pdb:0.4902700000):2.6459500000	(1mty_D.pdb:1.7639250000	3dhg_A.pdb:1.5034680000):1.5135100000):1.1471300000):0.0697365000	3ee4_A.pdb:2.0715120000):0.2501050000	((((((1lb3_A.pdb:0.0469390000	2za7_A.pdb:0.1433160000):0.3321550000	1bg7_A.pdb:0.1772270000):0.0916893000	1r03_A.pdb:0.2421070000):0.5371820000	1z6o_M.pdb:0.7621560000):0.3595980000	((1eum_A.pdb:0.8858330000	1krq_A.pdb:0.2352820000):0.4607790000	(3e6s_A.pdb:1.4170280000	(2jd7_A.pdb:0.3357750000	1vlg_A.pdb:0.3590300000):0.1587900000):0.1272970000):0.3792960000):1.1122900000	1mty_B.pdb:2.4155390000):0.5490900000):0.2417980000	(1z6o_A.pdb:2.4181420000	1otk_A.pdb:1.4523830000):2.0852200000):0.0423389000	3qhb_A.pdb:1.4454730000):0.5508100000	(1lko_A.pdb:0.6179870000	1yuz_A.pdb:0.6549840000):2.0974200000):0.4627380000	((((1bcf_A.pdb:0.0000010000	3e1q_A.pdb:0.0197280000):0.2943470000	2fkz_A.pdb:0.1748020000):0.4505090000	1jgc_A.pdb:0.4506380000):0.9459110000	1nfv_A.pdb:1.0610820000):0.1291310000):0.1993410000	2vzb_A.pdb:1.7203080000):0.3809160000):0.8330320000):0.3678680000):0.1303120000):0.0495373000	1n1q_A.pdb:0.4128290000):0.1185570000	2chp_A.pdb:0.6576540000);
(1ji5_A.pdb:0.3770200000	(1jig_A.pdb:0.2279660000	((1qgh_A.pdb:0.3910180000	2ux1_A.pdb:0.5871200000):0.3415740000	(1ji4_A.pdb:1.0190630000	2fjc_A.pdb:1.0553850000):0.5244780000):0.2421010000):0.0804922000	(1n1q_A.pdb:0.4393530000	(2chp_A.pdb:0.5453350000	((((1dps_A.pdb:0.0000020000	1jts_A.pdb:0.0059650000):0.2903750000	1o9r_A.pdb:0.2669160000):0.4714440000	1uvh_A.pdb:1.0186740000):0.3675180000	((1tjo_A.pdb:0.0000010000	1tk6_A.pdb:0.0000020000):0.9729640000	((((((((2fzf_A.pdb:2.1296010000	((((2inc_B.pdb:1.2843180000	2inp_C.pdb:0.9891470000):2.5239000000	(1mty_D.pdb:1.6388700000	3dhg_A.pdb:1.7668830000):1.1450100000):0.5270190000	((2uw1_A.pdb:0.0000020000	2uw1_B.pdb:0.0056200000):0.1026800000	1afr_A.pdb:0.1051750000):1.1706100000):0.3444040000	1za0_A.pdb:1.9849300000):0.3152270000):0.1046900000	(1z6o_A.pdb:1.8805820000	1otk_A.pdb:1.2469550000):2.1655100000):0.0000028660	1mty_B.pdb:2.8926260000):0.1902230000	(((1oqu_A.pdb:0.2006980000	1uzr_A.pdb:0.1067700000):0.1305820000	1r2f_A.pdb:0.0593690000):1.7794900000	((1mxr_A.pdb:1.6586390000	(1jk0_A.pdb:0.1117870000	(2uw2_A.pdb:0.0308020000	1w68_A.pdb:0.0172600000):0.3286460000):1.4572100000):0.3569770000	3ee4_A.pdb:1.3925280000):0.6799590000):0.4345500000):0.3279940000	((1lko_A.pdb:0.7633590000	1yuz_A.pdb:0.9946150000):1.3085100000	3qhb_A.pdb:0.9580740000):0.4545730000):0.2441090000	(((((1lb3_A.pdb:0.1284910000	2za7_A.pdb:0.0837210000):0.4428530000	1bg7_A.pdb:0.0697310000):0.0462397000	1r03_A.pdb:0.2612400000):0.4315300000	1z6o_M.pdb:0.9906470000):0.3216900000	((((1eum_A.pdb:0.4111420000	1krq_A.pdb:0.4353540000):0.4851520000	3e6s_A.pdb:0.9947860000):0.1352790000	2jd7_A.pdb:0.3447360000):0.2616490000	1vlg_A.pdb:0.2138580000):0.2801170000):0.7651690000):0.4746030000	((((1bcf_A.pdb:0.0000010000	3e1q_A.pdb:0.0000030000):0.4139090000	2fkz_A.pdb:0.1983970000):0.3890720000	1jgc_A.pdb:0.1770520000):0.6755070000	1nfv_A.pdb:0.7848780000):0.1600550000):0.3947400000	2vzb_A.pdb:1.0783070000):0.5319550000):0.4222370000):0.3918320000):0.0792673000):0.1475890000);
(1ji5_A.pdb:0.3569410000	(1jig_A.pdb:0.1119280000	((1qgh_A.pdb:0.3024180000	(2ux1_A.pdb:0.2999190000	(((1dps_A.pdb:0.0020810000	1jts_A.pdb:0.0239040000):0.4287050000	1o9r_A.pdb:0.3666140000):0.3977770000	1uvh_A.pdb:0.9064100000):0.5820300000):0.3342600000):0.3170370000	((1ji4_A.pdb:0.8521970000	2fjc_A.pdb:0.6765190000):0.2688910000	((1tjo_A.pdb:0.0000010000	1tk6_A.pdb:0.0000020000):0.8322280000	((((((((2fzf_A.pdb:1.9184390000	(1lko_A.pdb:0.7774290000	1yuz_A.pdb:0.8269290000):0.6884340000):0.5449690000	3qhb_A.pdb:0.9248630000):0.4897370000	(1mty_D.pdb:1.7854990000	3dhg_A.pdb:1.3290140000):2.0609000000):0.0751611000	(1z6o_A.pdb:2.6196340000	1otk_A.pdb:1.3665390000):2.7025100000):0.1159150000	((((((1oqu_A.pdb:0.1712960000	1uzr_A.pdb:0.1299000000):0.0346401000	1r2f_A.pdb:0.2153080000):1.7804800000	((1mxr_A.pdb:1.3032730000	(1jk0_A.pdb:0.2409610000	(2uw2_A.pdb:0.0449630000	1w68_A.pdb:0.0120890000):0.1339060000):1.8843000000):0.1540340000	3ee4_A.pdb:2.1185040000):0.5476720000):0.2790700000	1za0_A.pdb:2.0551830000):0.1219260000	((2uw1_A.pdb:0.0000020000	2uw1_B.pdb:0.0057310000):0.0876657000	1afr_A.pdb:0.0780760000):1.4056700000):0.2694850000	(2inc_B.pdb:1.0819520000	2inp_C.pdb:1.2116100000):3.1917900000):0.0780941000):0.0527732000	((((((1lb3_A.pdb:0.0604330000	2za7_A.pdb:0.1079380000):0.4126970000	1bg7_A.pdb:0.1361270000):0.0288652000	1r03_A.pdb:0.2962970000):0.3455080000	1z6o_M.pdb:0.9605910000):0.1994140000	((((1eum_A.pdb:0.5246770000	1krq_A.pdb:0.3477060000):0.4129170000	3e6s_A.pdb:1.3723640000):0.2391550000	2jd7_A.pdb:0.2900030000):0.1945540000	1vlg_A.pdb:0.2283070000):0.3608840000):0.3678400000	1mty_B.pdb:3.0282150000):0.6247920000):0.7789440000	((((1bcf_A.pdb:0.0000010000	3e1q_A.pdb:0.0062540000):0.2300890000	2fkz_A.pdb:0.2164390000):0.4368580000	1jgc_A.pdb:0.2787900000):0.4442910000	1nfv_A.pdb:1.0796370000):0.1565680000):0.2060850000	2vzb_A.pdb:1.2346660000):0.5369000000):0.6379870000):0.1714750000):0.1757200000):0.1328380000	(1n1q_A.pdb:0.2965620000	2chp_A.pdb:0.5692790000):0.1623190000);
(1ji5_A.pdb:0.1582240000	((1jig_A.pdb:0.1965540000	((1qgh_A.pdb:0.1606430000	(2ux1_A.pdb:0.7242480000	(((1dps_A.pdb:0.0000020000	1jts_A.pdb:0.0283440000):0.2907640000	1o9r_A.pdb:0.3559310000):0.4294980000	1uvh_A.pdb:0.5411030000):0.6897710000):0.2069980000):0.3310580000	((1ji4_A.pdb:0.6165540000	2fjc_A.pdb:0.8402470000):0.1926170000	((1tjo_A.pdb:0.0000010000	1tk6_A.pdb:0.0000010000):1.8468700000	(((((((2fzf_A.pdb:2.3289940000	((((((1oqu_A.pdb:0.1918390000	1uzr_A.pdb:0.1661130000):0.1286870000	1r2f_A.pdb:0.2435410000):1.2538900000	1mxr_A.pdb:1.7364180000):0.2692600000	(1jk0_A.pdb:0.1737610000	(2uw2_A.pdb:0.0191770000	1w68_A.pdb:0.0315690000):0.2491060000):1.9475600000):0.3708310000	1za0_A.pdb:1.7521020000):0.2835950000	(3ee4_A.pdb:1.7573940000	1mty_B.pdb:2.7446140000):0.2442370000):0.3082350000):0.1227110000	((1z6o_A.pdb:1.6828570000	1otk_A.pdb:2.1058680000):2.7719300000	(((2inc_B.pdb:1.3097740000	2inp_C.pdb:1.1218960000):1.9723700000	(1mty_D.pdb:1.6993250000	3dhg_A.pdb:1.6529700000):1.4797800000):0.6109740000	((2uw1_A.pdb:0.0000020000	2uw1_B.pdb:0.0126160000):0.0600149000	1afr_A.pdb:0.2095640000):0.9584710000):0.0000027874):0.1848710000):0.7319590000	(((((1lb3_A.pdb:0.0604850000	2za7_A.pdb:0.0914550000):0.4420620000	1bg7_A.pdb:0.1152110000):0.1409930000	1r03_A.pdb:0.2218350000):0.4026730000	1z6o_M.pdb:0.8021810000):0.2858010000	((1eum_A.pdb:0.8489260000	1krq_A.pdb:0.1875460000):0.3946900000	((3e6s_A.pdb:1.3210250000	2jd7_A.pdb:0.2555680000):0.1885190000	1vlg_A.pdb:0.3255320000):0.2590180000):0.1897870000):1.2123700000):0.1488900000	3qhb_A.pdb:1.3675240000):0.3942600000	(1lko_A.pdb:1.0940100000	1yuz_A.pdb:0.4789620000):1.7904000000):0.7618650000	1nfv_A.pdb:0.5287070000):0.1833040000	(2vzb_A.pdb:1.7099880000	(((1bcf_A.pdb:0.0000010000	3e1q_A.pdb:0.0125640000):0.2560420000	2fkz_A.pdb:0.2065820000):0.6792570000	1jgc_A.pdb:0.2408360000):0.4214920000):0.3816170000):0.8930010000):1.1509800000):0.1799940000):0.0670987000):0.0685418000	1n1q_A.pdb:0.2878610000):0.1180890000	2chp_A.pdb:0.5351680000);
(1ji5_A.pdb:0.2360660000	((1jig_A.pdb:0.1074800000	((1qgh_A.pdb:0.4043410000	2ux1_A.pdb:0.6303610000):0.2650420000	((1ji4_A.pdb:0.9059790000	2fjc_A.pdb:0.9617930000):0.3415830000	(((((1dps_A.pdb:0.0000020000	1jts_A.pdb:0.0237150000):0.3721130000	1o9r_A.pdb:0.3861430000):0.2823230000	1uvh_A.pdb:0.9592240000):0.2981170000	(1tjo_A.pdb:0.0000010000	1tk6_A.pdb:0.0000020000):1.1434400000):0.2907960000	(((((2fzf_A.pdb:1.2332120000	(1lko_A.pdb:1.2285940000	1yuz_A.pdb:0.5182890000):1.1808900000):0.6977950000	(3qhb_A.pdb:1.0820310000	(((1z6o_A.pdb:2.0689860000	1otk_A.pdb:1.6067040000):1.6392200000	(1mty_D.pdb:1.6386940000	3dhg_A.pdb:1.3081030000):1.8267700000):0.1704540000	(((2inc_B.pdb:0.7506920000	2inp_C.pdb:1.1803370000):3.3704900000	((2uw1_A.pdb:0.0000020000	2uw1_B.pdb:0.0061290000):0.0986601000	1afr_A.pdb:0.0669110000):1.1231700000):0.2880230000	1za0_A.pdb:2.2678370000):0.2182160000):0.4440940000):0.3050240000):0.2651090000	(((((((1lb3_A.pdb:0.0652430000	2za7_A.pdb:0.0869480000):0.4096550000	1bg7_A.pdb:0.1036100000):0.0941102000	1r03_A.pdb:0.2069020000):0.3847040000	1z6o_M.pdb:1.1146690000):0.5377740000	((((1eum_A.pdb:0.5678180000	1krq_A.pdb:0.3811320000):0.4503310000	3e6s_A.pdb:1.0428450000):0.3917200000	2jd7_A.pdb:0.2521570000):0.2491060000	1vlg_A.pdb:0.0777990000):0.5221600000):0.2042720000	1mty_B.pdb:2.5521700000):0.6493690000	(((1oqu_A.pdb:0.2747400000	1r2f_A.pdb:0.3194670000):0.0681158000	1uzr_A.pdb:0.1183910000):1.7479400000	((1mxr_A.pdb:1.1377880000	(1jk0_A.pdb:0.0877000000	(2uw2_A.pdb:0.0418620000	1w68_A.pdb:0.0280590000):0.2707230000):1.8759600000):0.7509160000	3ee4_A.pdb:1.8071390000):0.6802070000):0.4218250000):0.2807100000):0.1988050000	(2vzb_A.pdb:1.3608550000	(((1bcf_A.pdb:0.0000010000	3e1q_A.pdb:0.0000030000):0.3011330000	2fkz_A.pdb:0.0895460000):0.4338550000	1jgc_A.pdb:0.2589520000):0.5302330000):0.2427360000):0.0731454000	1nfv_A.pdb:0.9887140000):1.1068700000):0.2288340000):0.1021390000):0.1557920000):0.0426321000	1n1q_A.pdb:0.4054150000):0.0715324000	2chp_A.pdb:0.6921980000);
(1ji5_A.pdb:0.3297180000	(1jig_A.pdb:0.1529670000	(((1qgh_A.pdb:0.2885940000	2ux1_A.pdb:0.8639870000):0.4573990000	(1ji4_A.pdb:0.7260770000	2fjc_A.pdb:1.1094480000):0.5391200000):0.2332290000	(((((1dps_A.pdb:0.0000020000	1jts_A.pdb:0.0059680000):0.5621960000	1o9r_A.pdb:0.0867740000):0.6484400000	1uvh_A.pdb:1.0591290000):0.4509530000	(1tjo_A.pdb:0.0000010000	1tk6_A.pdb:0.0000010000):1.1729400000):0.1688140000	(((((2fzf_A.pdb:1.9534580000	((1lko_A.pdb:0.7069030000	1yuz_A.pdb:0.9209430000):1.4244800000	3qhb_A.pdb:0.8449020000):0.1612720000):0.4730900000	(((((1z6o_A.pdb:2.3785860000	1otk_A.pdb:1.9915220000):1.9467600000	(((2inc_B.pdb:1.8177010000	2inp_C.pdb:0.6822850000):2.6589700000	(1mty_D.pdb:2.1155800000	3dhg_A.pdb:1.0170240000):2.6910400000):0.7485530000	((2uw1_A.pdb:0.0000020000	2uw1_B.pdb:0.0089970000):0.0000029591	1afr_A.pdb:0.1668880000):0.9705660000):0.5084990000):0.1807960000	1za0_A.pdb:1.7364980000):0.6082350000	((1mxr_A.pdb:1.6387480000	(1jk0_A.pdb:0.1980340000	(2uw2_A.pdb:0.0254570000	1w68_A.pdb:0.0000020000):0.1656040000):1.7495100000):0.5197320000	3ee4_A.pdb:2.0384950000):0.6255130000):0.3421880000	((1oqu_A.pdb:0.1793540000	1uzr_A.pdb:0.0983460000):0.1649560000	1r2f_A.pdb:0.1774000000):1.5666300000):0.2365730000):0.4778210000	(((((1lb3_A.pdb:0.0809000000	2za7_A.pdb:0.0977740000):0.2417530000	(1bg7_A.pdb:0.2299450000	1r03_A.pdb:0.2222590000):0.0554074000):0.5508260000	1z6o_M.pdb:0.8956840000):0.1196540000	((((1eum_A.pdb:0.4481620000	1krq_A.pdb:0.3061560000):0.5608900000	3e6s_A.pdb:1.2858540000):0.1409570000	2jd7_A.pdb:0.3829880000):0.1938850000	1vlg_A.pdb:0.0728460000):0.7923190000):0.0074617600	1mty_B.pdb:2.9647100000):0.6798870000):0.1621910000	(2vzb_A.pdb:1.3867110000	(((1bcf_A.pdb:0.0000020000	3e1q_A.pdb:0.0117730000):0.3413350000	2fkz_A.pdb:0.1979020000):0.3401210000	1jgc_A.pdb:0.3776230000):0.7475720000):0.1800090000):0.1055370000	1nfv_A.pdb:0.9625860000):0.7126220000):0.4434070000):0.1527640000):0.0651600000	(1n1q_A.pdb:0.4749940000	2chp_A.pdb:0.6319490000):0.1118290000);
(1ji5_A.pdb:0.2249470000	(1jig_A.pdb:0.1257450000	(((1qgh_A.pdb:0.4114780000	2ux1_A.pdb:0.6291930000):0.1776720000	((((1dps_A.pdb:0.0000020000	1jts_A.pdb:0.0176280000):0.3113880000	1o9r_A.pdb:0.2943290000):0.3557100000	1uvh_A.pdb:0.6472530000):0.7201730000	((1tjo_A.pdb:0.0000010000	1tk6_A.pdb:0.0000020000):1.4838100000	((((((2fzf_A.pdb:1.7235100000	(1lko_A.pdb:1.0177600000	1yuz_A.pdb:0.1310120000):1.0509900000):0.7630750000	(3qhb_A.pdb:1.1537930000	(((1z6o_A.pdb:1.7675160000	1otk_A.pdb:1.4372250000):2.2863500000	(((2inc_B.pdb:0.9727170000	2inp_C.pdb:0.9670560000):2.5913000000	(1mty_D.pdb:1.1092560000	3dhg_A.pdb:1.4618050000):1.3807700000):0.5972590000	((2uw1_A.pdb:0.0000020000	2uw1_B.pdb:0.0000020000):0.1447360000	1afr_A.pdb:0.1164600000):1.5785000000):0.2309130000):0.1792100000	(((((1oqu_A.pdb:0.2152090000	1uzr_A.pdb:0.1323740000):0.1325220000	1r2f_A.pdb:0.1920050000):0.4280050000	1mty_B.pdb:3.2637900000):1.1687600000	((1mxr_A.pdb:1.8084740000	(1jk0_A.pdb:0.0988600000	(2uw2_A.pdb:0.0076670000	1w68_A.pdb:0.0281120000):0.2121030000):1.6981200000):0.3050170000	3ee4_A.pdb:1.9580350000):0.6148090000):0.3033250000	1za0_A.pdb:2.6169590000):0.3790110000):0.5386200000):0.0435204000):0.7045660000	1nfv_A.pdb:1.0708400000):0.1595180000	((((1lb3_A.pdb:0.0645100000	2za7_A.pdb:0.0519220000):0.3035600000	(1bg7_A.pdb:0.1810180000	1r03_A.pdb:0.2546100000):0.0680365000):0.4205950000	1z6o_M.pdb:0.9810760000):0.6090020000	((((1eum_A.pdb:0.6512630000	1krq_A.pdb:0.3891500000):0.3708440000	3e6s_A.pdb:1.0350280000):0.3139030000	2jd7_A.pdb:0.2540090000):0.2366460000	1vlg_A.pdb:0.1435990000):0.2517290000):1.2651600000):0.3116020000	(((1bcf_A.pdb:0.0000010000	3e1q_A.pdb:0.0059330000):0.1971980000	2fkz_A.pdb:0.2014140000):0.5143140000	1jgc_A.pdb:0.5577450000):0.6250510000):0.0574918000	2vzb_A.pdb:1.5335810000):0.9152430000):0.3180110000):0.1966740000):0.1390950000	(1ji4_A.pdb:0.7613110000	2fjc_A.pdb:0.8527470000):0.3399280000):0.1627130000):0.0645350000	(1n1q_A.pdb:0.3366850000	2chp_A.pdb:0.4968660000):0.1145290000);
(1ji5_A.pdb:0.3019180000	(1jig_A.pdb:0.2849250000	(((1qgh_A.pdb:0.3648560000	2ux1_A.pdb:0.6918310000):0.1078540000	(1ji4_A.pdb:0.6429360000	2fjc_A.pdb:1.1420060000):0.2492710000):0.2355070000	((((1dps_A.pdb:0.0225940000	1jts_A.pdb:0.0000030000):0.3348870000	1o9r_A.pdb:0.2954070000):0.3195970000	1uvh_A.pdb:0.9178390000):0.4429970000	((1tjo_A.pdb:0.0000010000	1tk6_A.pdb:0.0000010000):0.8784460000	(((((((2fzf_A.pdb:2.9647510000	(1lko_A.pdb:0.5370380000	1yuz_A.pdb:0.8248330000):1.2645000000):0.2665360000	3qhb_A.pdb:1.0924230000):0.5974550000	(1z6o_A.pdb:2.3498860000	1otk_A.pdb:1.6712880000):2.0887200000):0.1247220000	((((((1oqu_A.pdb:0.2300210000	1r2f_A.pdb:0.2710360000):0.0113791000	1uzr_A.pdb:0.0599110000):2.3251400000	1mxr_A.pdb:1.0163410000):0.4390860000	(1jk0_A.pdb:0.2709920000	(2uw2_A.pdb:0.0055660000	1w68_A.pdb:0.0295240000):0.1969870000):1.9454100000):0.7560920000	3ee4_A.pdb:2.2297980000):0.5947130000	((((2inc_B.pdb:1.2361330000	2inp_C.pdb:1.2225840000):2.0168700000	(1mty_D.pdb:1.6305970000	3dhg_A.pdb:0.9276630000):1.8101100000):0.5807880000	((2uw1_A.pdb:0.0000020000	2uw1_B.pdb:0.0120390000):0.0153906000	1afr_A.pdb:0.1783530000):1.4395600000):0.2287210000	1za0_A.pdb:1.6102320000):0.5578790000):0.3285420000):0.4806800000	(((((1lb3_A.pdb:0.1224120000	2za7_A.pdb:0.0822660000):0.3252500000	(1bg7_A.pdb:0.1338780000	1r03_A.pdb:0.3290630000):0.0503149000):0.3475100000	1z6o_M.pdb:1.1210130000):0.2640470000	1mty_B.pdb:2.5971450000):0.0510023000	((((1eum_A.pdb:0.5917840000	1krq_A.pdb:0.4150110000):0.4302240000	3e6s_A.pdb:1.3313670000):0.1452360000	2jd7_A.pdb:0.2083100000):0.4617460000	1vlg_A.pdb:0.1789120000):0.5973680000):0.5797470000):0.4327050000	((((1bcf_A.pdb:0.0000020000	3e1q_A.pdb:0.0000030000):0.2707000000	2fkz_A.pdb:0.3550900000):0.4108940000	1jgc_A.pdb:0.3340780000):1.3166000000	1nfv_A.pdb:1.0065590000):0.1686330000):0.1932040000	2vzb_A.pdb:1.6001600000):0.4953960000):0.6456460000):0.3224950000):0.0978800000):0.0816537000	(1n1q_A.pdb:0.3579240000	2chp_A.pdb:0.6152050000):0.1327530000);
(1ji5_A.pdb:0.2337660000	(1jig_A.pdb:0.2577050000	(1n1q_A.pdb:0.3592220000	(((1qgh_A.pdb:0.3895870000	2ux1_A.pdb:0.5769960000):0.2293870000	(1ji4_A.pdb:0.8954050000	2fjc_A.pdb:0.9432330000):0.3911000000):0.2092390000	((((1dps_A.pdb:0.0000020000	1jts_A.pdb:0.0125170000):0.4202710000	1o9r_A.pdb:0.4167280000):0.1836690000	1uvh_A.pdb:1.2342010000):0.6772630000	((1tjo_A.pdb:0.0000010000	1tk6_A.pdb:0.0000010000):1.2500100000	((((((2fzf_A.pdb:2.3663360000	3qhb_A.pdb:1.6422520000):0.1137080000	((1lko_A.pdb:0.9208530000	1yuz_A.pdb:1.0762480000):1.1123000000	(((1z6o_A.pdb:2.3022950000	1otk_A.pdb:1.3229940000):2.1395200000	((1mxr_A.pdb:1.6022040000	3ee4_A.pdb:2.2663720000):0.5667590000	(1jk0_A.pdb:0.0395960000	(2uw2_A.pdb:0.0234140000	1w68_A.pdb:0.0155470000):0.2876710000):1.4073700000):0.6106670000):0.4787780000	(((1oqu_A.pdb:0.2407910000	1uzr_A.pdb:0.1014920000):0.0585266000	1r2f_A.pdb:0.1471000000):1.8044500000	1mty_B.pdb:2.4094910000):0.1663900000):0.1985690000):0.1403840000):0.3843810000	((((2inc_B.pdb:1.6068020000	2inp_C.pdb:0.8106930000):2.4880200000	(1mty_D.pdb:1.6855350000	3dhg_A.pdb:1.1125500000):0.6948940000):0.9663510000	((2uw1_A.pdb:0.0000020000	2uw1_B.pdb:0.0058170000):0.0807218000	1afr_A.pdb:0.1115980000):1.4696600000):0.3614530000	1za0_A.pdb:1.8953360000):0.3945000000):0.2221650000	(((((1lb3_A.pdb:0.0809620000	2za7_A.pdb:0.0776830000):0.3943700000	1bg7_A.pdb:0.1302550000):0.0830035000	1r03_A.pdb:0.3467560000):0.2551460000	1z6o_M.pdb:1.1629050000):0.3211150000	((1eum_A.pdb:0.7089550000	1krq_A.pdb:0.2702750000):0.2876720000	(3e6s_A.pdb:1.2205250000	(2jd7_A.pdb:0.3869410000	1vlg_A.pdb:0.3252480000):0.1859290000):0.3298790000):0.2903510000):0.8651560000):0.3384580000	((((1bcf_A.pdb:0.0000020000	3e1q_A.pdb:0.0060620000):0.3954180000	2fkz_A.pdb:0.1171910000):0.4639270000	1jgc_A.pdb:0.3818010000):0.6870240000	1nfv_A.pdb:1.1649600000):0.3089350000):0.2657230000	2vzb_A.pdb:1.5797760000):0.3689820000):0.3074020000):0.3064200000):0.0602147000):0.0940176000):0.1444030000	2chp_A.pdb:0.6534130000);
(1ji5_A.pdb:0.2698210000	((1jig_A.pdb:0.2431690000	((1qgh_A.pdb:0.4541550000	2ux1_A.pdb:0.6545750000):0.1952740000	(1ji4_A.pdb:0.8324920000	2fjc_A.pdb:0.7761870000):0.2470340000):0.2331770000):0.0454667000	((((1dps_A.pdb:0.0000020000	1jts_A.pdb:0.0234940000):0.4829670000	1o9r_A.pdb:0.1711680000):0.5466840000	(1uvh_A.pdb:0.7548300000	(1tjo_A.pdb:0.0000010000	1tk6_A.pdb:0.0000010000):1.2953200000):0.0816873000):0.2373790000	(((((2fzf_A.pdb:2.3753840000	((((1z6o_A.pdb:1.4707460000	1otk_A.pdb:1.6278960000):2.5987600000	(((2inc_B.pdb:1.5921500000	2inp_C.pdb:0.6492870000):2.9460000000	((2uw1_A.pdb:0.0000020000	2uw1_B.pdb:0.0058060000):0.0526216000	1afr_A.pdb:0.1704060000):0.6920190000):0.5212690000	1za0_A.pdb:2.2443100000):0.0000029696):0.4861710000	(1mty_D.pdb:1.6925000000	3dhg_A.pdb:1.2407760000):2.0091900000):0.0000020247	((((1oqu_A.pdb:0.2707590000	1uzr_A.pdb:0.1402380000):0.1480930000	1r2f_A.pdb:0.1251930000):1.5526500000	(1mxr_A.pdb:1.5394740000	(1jk0_A.pdb:0.1423630000	(2uw2_A.pdb:0.0342900000	1w68_A.pdb:0.0220300000):0.3251700000):2.0747000000):0.4232200000):0.5559340000	3ee4_A.pdb:1.7268950000):0.4772700000):0.3079320000):0.1893860000	((1lko_A.pdb:0.6333990000	1yuz_A.pdb:0.8417920000):1.3357200000	3qhb_A.pdb:1.3414460000):0.2632980000):0.3324610000	((((((1lb3_A.pdb:0.1160670000	2za7_A.pdb:0.0812310000):0.3819090000	1bg7_A.pdb:0.0738970000):0.0997512000	1r03_A.pdb:0.2535780000):0.4299520000	1z6o_M.pdb:0.6524770000):0.4062650000	1mty_B.pdb:3.1985190000):0.0000027897	((1eum_A.pdb:0.7245330000	1krq_A.pdb:0.2166430000):0.3602140000	(3e6s_A.pdb:1.4128050000	(2jd7_A.pdb:0.3682110000	1vlg_A.pdb:0.3267430000):0.1390210000):0.2022710000):0.2428130000):0.4839090000):0.3106100000	((((1bcf_A.pdb:0.0000010000	3e1q_A.pdb:0.0000030000):0.3011850000	2fkz_A.pdb:0.2122640000):0.2945070000	1jgc_A.pdb:0.4262260000):0.5378510000	1nfv_A.pdb:0.8061370000):0.6628810000):0.0583423000	2vzb_A.pdb:1.2349630000):1.2506800000):0.5179250000):0.0154245000	(1n1q_A.pdb:0.3396310000	2chp_A.pdb:0.5534810000):0.0498786000);
(1ji5_A.pdb:0.2612050000	((1jig_A.pdb:0.1653130000	(((1qgh_A.pdb:0.3424480000	2ux1_A.pdb:0.7862480000):0.3616260000	(((1dps_A.pdb:0.0000020000	1jts_A.pdb:0.0238910000):0.3435240000	1o9r_A.pdb:0.2793580000):0.3161530000	1uvh_A.pdb:1.1702830000):0.6607470000):0.1819850000	(1ji4_A.pdb:0.8065980000	2fjc_A.pdb:1.3023050000):0.7990100000):0.0847160000):0.0976886000	(1n1q_A.pdb:0.3201400000	2chp_A.pdb:0.8094760000):0.1355220000):0.0168902000	((1tjo_A.pdb:0.0000010000	1tk6_A.pdb:0.0000010000):1.3839400000	(((((2fzf_A.pdb:2.7077570000	((((1z6o_A.pdb:2.3129830000	1otk_A.pdb:1.5230750000):1.7470400000	(((2inc_B.pdb:1.4959770000	2inp_C.pdb:1.0418340000):2.0272700000	(1mty_D.pdb:1.7755200000	3dhg_A.pdb:0.8738070000):1.2852400000):1.5817200000	((2uw1_A.pdb:0.0000020000	2uw1_B.pdb:0.0112460000):0.1193000000	1afr_A.pdb:0.1039320000):1.1838200000):0.2167640000):0.0281114000	1za0_A.pdb:2.4422480000):0.0848841000	((((1oqu_A.pdb:0.2606380000	1uzr_A.pdb:0.1431490000):0.2321380000	1r2f_A.pdb:0.1398620000):1.5403700000	(1mxr_A.pdb:1.8089560000	(1jk0_A.pdb:0.1654710000	(2uw2_A.pdb:0.0150620000	1w68_A.pdb:0.0165660000):0.2371270000):1.5770800000):0.5917670000):0.3616960000	(3ee4_A.pdb:1.9828460000	1mty_B.pdb:2.6856560000):0.0000027292):0.7829230000):0.2684790000):0.1890390000	((1lko_A.pdb:1.3031250000	1yuz_A.pdb:0.7203210000):1.2464700000	3qhb_A.pdb:0.9264020000):0.2333230000):0.5256970000	(((((1lb3_A.pdb:0.0918240000	2za7_A.pdb:0.0162490000):0.4040430000	1bg7_A.pdb:0.1285900000):0.0864407000	1r03_A.pdb:0.1939520000):0.4844600000	1z6o_M.pdb:1.0798040000):0.2527780000	((1eum_A.pdb:0.6592090000	1krq_A.pdb:0.2816690000):0.4904700000	((3e6s_A.pdb:1.5943710000	2jd7_A.pdb:0.1301410000):0.1688530000	1vlg_A.pdb:0.3357330000):0.4560160000):0.2074130000):0.6906390000):0.1579850000	((((1bcf_A.pdb:0.0000010000	3e1q_A.pdb:0.0000030000):0.2562130000	2fkz_A.pdb:0.2077190000):0.3584650000	1jgc_A.pdb:0.2927940000):0.7641460000	1nfv_A.pdb:0.6984150000):0.3719840000):0.2014770000	2vzb_A.pdb:1.1507930000):0.4541710000):0.6556500000);
(1ji5_A.pdb:0.2890110000	1jig_A.pdb:0.2617560000	((1n1q_A.pdb:0.2794930000	2chp_A.pdb:0.5126930000):0.0907535000	(((1qgh_A.pdb:0.2487670000	2ux1_A.pdb:0.5621540000):0.3921020000	(1ji4_A.pdb:1.0005950000	2fjc_A.pdb:0.8694840000):0.3384890000):0.2156380000	((((1dps_A.pdb:0.0000020000	1jts_A.pdb:0.0387170000):0.1815510000	1o9r_A.pdb:0.3996850000):0.4093140000	1uvh_A.pdb:0.9224640000):0.3644840000	((1tjo_A.pdb:0.0000010000	1tk6_A.pdb:0.0000010000):0.8907950000	(((((((2fzf_A.pdb:1.1682050000	(1z6o_A.pdb:2.4965710000	1otk_A.pdb:1.3682830000):2.6071100000):0.6181220000	((((((1oqu_A.pdb:0.2471670000	1uzr_A.pdb:0.1298810000):0.0969840000	1r2f_A.pdb:0.1556440000):1.0518500000	(1mxr_A.pdb:2.0890290000	(1jk0_A.pdb:0.1112330000	(2uw2_A.pdb:0.0124110000	1w68_A.pdb:0.0400300000):0.2622500000):1.6082800000):0.3384030000):0.3618400000	1za0_A.pdb:1.9824330000):0.5450280000	3ee4_A.pdb:2.2124570000):0.2743520000	(((2inc_B.pdb:1.7104310000	2inp_C.pdb:0.5950420000):2.5652300000	((2uw1_A.pdb:0.0000020000	2uw1_B.pdb:0.0113020000):0.0599025000	1afr_A.pdb:0.1356470000):0.8695280000):0.1689000000	(1mty_D.pdb:1.7119000000	3dhg_A.pdb:1.0948400000):2.7103000000):0.4556610000):0.2038810000):0.4745850000	((((((1lb3_A.pdb:0.0765810000	2za7_A.pdb:0.0677930000):0.4610640000	1bg7_A.pdb:0.1338850000):0.0883948000	1r03_A.pdb:0.1231500000):0.3289110000	1z6o_M.pdb:0.8221850000):0.4368590000	((1eum_A.pdb:0.5095810000	1krq_A.pdb:0.3027980000):0.4204010000	(3e6s_A.pdb:1.4130010000	(2jd7_A.pdb:0.4520870000	1vlg_A.pdb:0.1632790000):0.1078990000):0.2597120000):0.2615250000):0.2102050000	1mty_B.pdb:2.5822730000):0.6036560000):0.1243370000	3qhb_A.pdb:1.3380430000):0.0000021283	(1lko_A.pdb:0.8815460000	1yuz_A.pdb:0.6615790000):1.2949700000):0.4580690000	2vzb_A.pdb:1.3002700000):0.1349500000	((((1bcf_A.pdb:0.0000020000	3e1q_A.pdb:0.0055850000):0.3118370000	2fkz_A.pdb:0.1549490000):0.5741780000	1jgc_A.pdb:0.4169990000):0.8684180000	1nfv_A.pdb:0.4923290000):0.5260940000):1.0011600000):0.8628290000):0.3827250000):0.1850660000):0.1120380000);
(1ji5_A.pdb:0.2776430000	((1jig_A.pdb:0.2017900000	((1qgh_A.pdb:0.1595510000	2ux1_A.pdb:0.6778710000):0.3287240000	(1ji4_A.pdb:0.8795990000	2fjc_A.pdb:0.6726880000):0.6235010000):0.2225250000):0.0681617000	((((1dps_A.pdb:0.0000020000	1jts_A.pdb:0.0120080000):0.4951790000	1o9r_A.pdb:0.4748420000):0.4157390000	1uvh_A.pdb:0.8164410000):0.3760880000	((1tjo_A.pdb:0.0000010000	1tk6_A.pdb:0.0000010000):0.9826290000	(((((2fzf_A.pdb:2.2774690000	(((((1z6o_A.pdb:1.7280530000	1otk_A.pdb:1.4667750000):1.9609500000	(2inc_B.pdb:1.4101360000	2inp_C.pdb:1.2191080000):2.5839900000):0.3554700000	1mty_B.pdb:3.5195170000):0.2064290000	(((2uw1_A.pdb:0.0000020000	2uw1_B.pdb:0.0058380000):0.1559600000	1afr_A.pdb:0.1074060000):1.3150900000	1za0_A.pdb:1.9608480000):0.2626410000):0.4857380000	(((((1oqu_A.pdb:0.2563860000	1uzr_A.pdb:0.1360570000):0.0500218000	1r2f_A.pdb:0.1677290000):1.3663300000	(1mxr_A.pdb:1.5289270000	(1jk0_A.pdb:0.1675730000	(2uw2_A.pdb:0.0116870000	1w68_A.pdb:0.0457470000):0.2834480000):1.1613700000):0.4775790000):0.3727070000	3ee4_A.pdb:2.5072180000):0.4498540000	(1mty_D.pdb:1.1809400000	3dhg_A.pdb:1.2942600000):1.1453000000):0.2354590000):0.2297780000):0.4691800000	((1lko_A.pdb:0.8409860000	1yuz_A.pdb:0.8326930000):1.0279400000	3qhb_A.pdb:0.7238580000):0.3764290000):0.3902520000	(((((1lb3_A.pdb:0.0910200000	2za7_A.pdb:0.0725820000):0.4269760000	1bg7_A.pdb:0.1338390000):0.2126660000	1r03_A.pdb:0.2054520000):0.1897600000	1z6o_M.pdb:0.8868690000):0.4219250000	(((1eum_A.pdb:0.7656090000	1krq_A.pdb:0.1409800000):0.4194530000	3e6s_A.pdb:1.2812150000):0.1862450000	(2jd7_A.pdb:0.3328910000	1vlg_A.pdb:0.3144640000):0.2460170000):0.2691560000):1.1808500000):0.3769150000	(2vzb_A.pdb:1.8307640000	(((1bcf_A.pdb:0.0000010000	3e1q_A.pdb:0.0121110000):0.2308310000	2fkz_A.pdb:0.2041630000):0.3539100000	1jgc_A.pdb:0.5233740000):0.6341430000):0.2720410000):0.1755220000	1nfv_A.pdb:0.8672080000):0.6104810000):0.4937560000):0.6721420000):0.1169540000	(1n1q_A.pdb:0.3930640000	2chp_A.pdb:0.7560650000):0.0977596000);
(1ji5_A.pdb:0.1290770000	((1jig_A.pdb:0.1626570000	((1qgh_A.pdb:0.3370980000	2ux1_A.pdb:0.6847020000):0.2653880000	(1ji4_A.pdb:0.8803290000	2fjc_A.pdb:0.8772770000):0.3575020000):0.2645580000):0.0909185000	(1n1q_A.pdb:0.2669640000	((((1dps_A.pdb:0.0000030000	1jts_A.pdb:0.0342810000):0.4053950000	1o9r_A.pdb:0.2201640000):0.5129710000	1uvh_A.pdb:0.7819610000):0.2960330000	((1tjo_A.pdb:0.0000010000	1tk6_A.pdb:0.0000010000):1.0794300000	((((((2fzf_A.pdb:2.0831190000	((((((1lb3_A.pdb:0.1116010000	2za7_A.pdb:0.0614720000):0.4214270000	1r03_A.pdb:0.2503870000):0.0070552200	1bg7_A.pdb:0.1034260000):0.1426720000	1z6o_M.pdb:1.2364740000):0.3238690000	((((1eum_A.pdb:0.4520490000	1krq_A.pdb:0.3933230000):0.2774520000	3e6s_A.pdb:1.3114930000):0.2950530000	2jd7_A.pdb:0.1847580000):0.1923000000	1vlg_A.pdb:0.2554640000):0.4530670000):0.0000025548	1mty_B.pdb:3.0163410000):0.8427800000):0.1963150000	((((1z6o_A.pdb:1.8126660000	1otk_A.pdb:0.9737670000):2.1407500000	(1mty_D.pdb:1.8980220000	3dhg_A.pdb:0.9155560000):1.6142500000):0.2452920000	(((2inc_B.pdb:0.8731880000	2inp_C.pdb:1.3642150000):2.8934800000	((2uw1_A.pdb:0.0000020000	2uw1_B.pdb:0.0161760000):0.0213155000	1afr_A.pdb:0.2204620000):0.9244120000):0.2734380000	1za0_A.pdb:2.1216830000):0.1678360000):0.1098790000	((((1oqu_A.pdb:0.2257430000	1uzr_A.pdb:0.1075210000):0.0825708000	1r2f_A.pdb:0.2091280000):1.3517000000	(1mxr_A.pdb:1.1994330000	(1jk0_A.pdb:0.2041170000	(2uw2_A.pdb:0.0313890000	1w68_A.pdb:0.0076760000):0.2080650000):1.8586400000):0.5033950000):0.2985560000	3ee4_A.pdb:1.6627740000):0.4863970000):0.1993740000):0.1946890000	3qhb_A.pdb:1.1678680000):0.3728970000	(1lko_A.pdb:0.5740010000	1yuz_A.pdb:0.8891410000):1.0534800000):0.2568690000	(2vzb_A.pdb:1.2766900000	(((1bcf_A.pdb:0.0000010000	3e1q_A.pdb:0.0000030000):0.3090800000	2fkz_A.pdb:0.1179480000):0.4403300000	1jgc_A.pdb:0.3355660000):0.5411450000):0.2864170000):0.3001640000	1nfv_A.pdb:0.6155270000):1.0233600000):0.2514060000):0.5157080000):0.2492080000):0.1006340000	2chp_A.pdb:0.7936760000);
(1ji5_A.pdb:0.2606750000	(((1jig_A.pdb:0.1897600000	((1qgh_A.pdb:0.4375220000	2ux1_A.pdb:0.7025080000):0.6326110000	(1ji4_A.pdb:0.8020710000	2fjc_A.pdb:0.6506650000):0.4111080000):0.1949280000):0.0447186000	((((1dps_A.pdb:0.0000020000	1jts_A.pdb:0.0164340000):0.5461470000	1o9r_A.pdb:0.1827960000):0.8167020000	1uvh_A.pdb:1.1399360000):0.5366540000	((1tjo_A.pdb:0.0000010000	1tk6_A.pdb:0.0000010000):0.6366760000	(((((2fzf_A.pdb:1.7049470000	(1lko_A.pdb:0.5927490000	1yuz_A.pdb:0.9348480000):1.3156100000):0.2591000000	(3qhb_A.pdb:0.6399430000	(((((1z6o_A.pdb:2.4943780000	1otk_A.pdb:1.2503300000):2.8442100000	((2inc_B.pdb:1.6563140000	2inp_C.pdb:0.8592510000):2.3669600000	1mty_B.pdb:2.5459980000):0.7085620000):0.5324750000	(((2uw1_A.pdb:0.0000020000	2uw1_B.pdb:0.0094940000):0.0561446000	1afr_A.pdb:0.1858420000):1.1430500000	1za0_A.pdb:1.8730440000):0.2289130000):0.2940590000	((((1oqu_A.pdb:0.1914160000	1uzr_A.pdb:0.0881310000):0.0628391000	1r2f_A.pdb:0.2199270000):1.1132800000	(1mxr_A.pdb:1.4815150000	(1jk0_A.pdb:0.1898280000	(2uw2_A.pdb:0.0203850000	1w68_A.pdb:0.0216390000):0.2591000000):1.5411900000):0.3756770000):0.7870510000	3ee4_A.pdb:2.7594650000):0.4227040000):0.0956271000	(1mty_D.pdb:1.1690740000	3dhg_A.pdb:1.8172630000):1.5566200000):0.4166850000):0.5350750000):0.2627160000	(((((1lb3_A.pdb:0.0935330000	2za7_A.pdb:0.0366170000):0.2777910000	1bg7_A.pdb:0.1470830000):0.1566520000	1r03_A.pdb:0.2364810000):0.4631290000	1z6o_M.pdb:0.6202130000):0.2757900000	((1eum_A.pdb:0.3963850000	1krq_A.pdb:0.3738970000):0.6151160000	((3e6s_A.pdb:1.2176870000	2jd7_A.pdb:0.2815810000):0.1153800000	1vlg_A.pdb:0.2314460000):0.1155590000):0.2314150000):0.9131360000):0.2170140000	2vzb_A.pdb:0.9731450000):0.0319049000	((((1bcf_A.pdb:0.0000010000	3e1q_A.pdb:0.0074280000):0.2522690000	2fkz_A.pdb:0.1160560000):0.3460520000	1jgc_A.pdb:0.3980890000):0.6327410000	1nfv_A.pdb:0.4490630000):0.4155370000):0.7801430000):0.1683690000):0.6981270000):0.0981955000	1n1q_A.pdb:0.4074040000):0.1236320000	2chp_A.pdb:0.7711740000);
(1ji5_A.pdb:0.1518800000	(1jig_A.pdb:0.2095370000	((1qgh_A.pdb:0.2426120000	2ux1_A.pdb:0.8679700000):0.2683090000	((1ji4_A.pdb:0.8952990000	2fjc_A.pdb:0.9886960000):0.2959300000	((((1dps_A.pdb:0.0000020000	1jts_A.pdb:0.0069990000):0.4151040000	1o9r_A.pdb:0.4189440000):0.4626530000	1uvh_A.pdb:0.7942670000):0.3925480000	((1tjo_A.pdb:0.0000010000	1tk6_A.pdb:0.0000010000):0.9602830000	((((((2fzf_A.pdb:1.9359950000	(1z6o_A.pdb:1.9584880000	1otk_A.pdb:1.1385770000):2.3319700000):0.9214890000	1mty_B.pdb:3.8731750000):0.0627200000	(((((1oqu_A.pdb:0.2344100000	1uzr_A.pdb:0.0793520000):0.0404660000	1r2f_A.pdb:0.2133560000):1.8872600000	(1mxr_A.pdb:1.0177060000	(1jk0_A.pdb:0.1221500000	(2uw2_A.pdb:0.0151530000	1w68_A.pdb:0.0241970000):0.2178080000):1.7049400000):0.5645120000):0.9900090000	3ee4_A.pdb:1.4192280000):0.6282130000	((((2inc_B.pdb:1.1469240000	2inp_C.pdb:1.2742900000):3.1735500000	(1mty_D.pdb:1.1225510000	3dhg_A.pdb:1.5303830000):1.9354700000):0.9389800000	((2uw1_A.pdb:0.0000020000	2uw1_B.pdb:0.0029140000):0.0422898000	1afr_A.pdb:0.1459930000):1.0362100000):0.3179110000	1za0_A.pdb:2.1425030000):0.1884970000):0.3979860000):0.4144530000	((((((1lb3_A.pdb:0.0334150000	2za7_A.pdb:0.0898890000):0.3780400000	1bg7_A.pdb:0.2049480000):0.1105970000	1r03_A.pdb:0.2844440000):0.4053840000	1z6o_M.pdb:1.1877790000):0.3452390000	3e6s_A.pdb:0.9805830000):0.2311510000	((1eum_A.pdb:0.6027990000	1krq_A.pdb:0.2578650000):0.5201200000	(2jd7_A.pdb:0.2821580000	1vlg_A.pdb:0.3769120000):0.2529260000):0.1583830000):0.5888630000):0.7637180000	((1lko_A.pdb:0.8437850000	1yuz_A.pdb:0.5285720000):1.0640400000	3qhb_A.pdb:0.8687480000):0.7545420000):0.6974720000	(2vzb_A.pdb:1.2294020000	((((1bcf_A.pdb:0.0000020000	3e1q_A.pdb:0.0065380000):0.3575420000	2fkz_A.pdb:0.2020500000):0.4766100000	1jgc_A.pdb:0.4966500000):0.9299390000	1nfv_A.pdb:0.6421400000):0.8619130000):0.1336090000):0.3012330000):0.5020920000):0.7024220000):0.2693080000):0.1927270000):0.0474291000	(1n1q_A.pdb:0.3924870000	2chp_A.pdb:0.6410930000):0.1156340000);
(1ji5_A.pdb:0.2318410000	(1jig_A.pdb:0.2853470000	(1n1q_A.pdb:0.2780420000	2chp_A.pdb:0.7572730000):0.0653577000):0.0615846000	((((1qgh_A.pdb:0.2826840000	2ux1_A.pdb:0.8311640000):0.1406740000	(((1dps_A.pdb:0.0116460000	1jts_A.pdb:0.0000020000):0.3216560000	1o9r_A.pdb:0.3786410000):0.5934350000	1uvh_A.pdb:0.8898800000):0.6341410000):0.2608350000	((((((2fzf_A.pdb:1.2851440000	(1lko_A.pdb:0.6224180000	1yuz_A.pdb:0.7563900000):1.5405600000):0.1328680000	(((1z6o_A.pdb:1.9913250000	1otk_A.pdb:1.1331720000):2.4964600000	((1mty_D.pdb:1.4805850000	3dhg_A.pdb:1.7538380000):1.7852000000	1za0_A.pdb:2.0077520000):0.5266990000):0.1177110000	((2inc_B.pdb:1.9787870000	2inp_C.pdb:0.5959500000):2.6914600000	((2uw1_A.pdb:0.0000020000	1afr_A.pdb:0.1714410000):0.0166478000	2uw1_B.pdb:0.0000020000):0.7458860000):0.1656380000):0.4477880000):0.2666320000	3qhb_A.pdb:1.1738200000):0.2339090000	((((1oqu_A.pdb:0.1709030000	1uzr_A.pdb:0.1346570000):0.1439700000	1r2f_A.pdb:0.1938900000):1.6206000000	(1mxr_A.pdb:1.1505140000	(1jk0_A.pdb:0.0201390000	(2uw2_A.pdb:0.0077180000	1w68_A.pdb:0.0307570000):0.4583790000):1.8210200000):0.3982740000):0.4526030000	3ee4_A.pdb:1.7507740000):0.1976940000):0.3166140000	(((((1lb3_A.pdb:0.0913050000	2za7_A.pdb:0.0362620000):0.3348680000	1bg7_A.pdb:0.0984410000):0.1725660000	1r03_A.pdb:0.1331920000):0.3726670000	1z6o_M.pdb:0.8153710000):0.2662670000	(((((1eum_A.pdb:0.4839470000	1krq_A.pdb:0.3050190000):0.4398660000	2jd7_A.pdb:0.2982070000):0.1502870000	3e6s_A.pdb:1.0861280000):0.2667150000	1vlg_A.pdb:0.0000030000):0.3234800000	1mty_B.pdb:2.4370350000):0.2791580000):0.8139770000):0.4273680000	((2vzb_A.pdb:1.2189020000	(((1bcf_A.pdb:0.0000020000	3e1q_A.pdb:0.0063920000):0.2551750000	2fkz_A.pdb:0.2455670000):0.5442700000	1jgc_A.pdb:0.2770300000):0.4649370000):0.7315370000	1nfv_A.pdb:0.7915920000):0.1847210000):1.3032500000):0.0046746400	((1ji4_A.pdb:0.8258900000	2fjc_A.pdb:0.8485840000):0.2528340000	(1tjo_A.pdb:0.0000010000	1tk6_A.pdb:0.0000010000):2.4328700000):0.1438920000):0.1170400000);
(1ji5_A.pdb:0.2343030000	(1jig_A.pdb:0.2101400000	(1n1q_A.pdb:0.3767880000	((1qgh_A.pdb:0.3459950000	(2ux1_A.pdb:0.5181980000	(((1dps_A.pdb:0.0000020000	1jts_A.pdb:0.0330150000):0.5189310000	1o9r_A.pdb:0.2463580000):0.3504960000	1uvh_A.pdb:0.9666830000):0.5560170000):0.2644970000):0.3587800000	((1ji4_A.pdb:0.8344090000	2fjc_A.pdb:0.8954620000):0.3633250000	((1tjo_A.pdb:0.0000010000	1tk6_A.pdb:0.0000010000):1.3513800000	((((((2fzf_A.pdb:1.7132260000	(((1oqu_A.pdb:0.2524010000	1uzr_A.pdb:0.0886970000):0.0767172000	1r2f_A.pdb:0.1557270000):1.3582100000	((1mxr_A.pdb:2.0763530000	(1jk0_A.pdb:0.1622580000	(2uw2_A.pdb:0.0186620000	1w68_A.pdb:0.0154520000):0.2352500000):1.4076100000):0.3841510000	3ee4_A.pdb:2.1141790000):0.7454580000):0.5927060000):0.3191620000	((1z6o_A.pdb:1.2573170000	1otk_A.pdb:1.9985250000):1.7822100000	((((2inc_B.pdb:1.1537170000	2inp_C.pdb:0.9105350000):2.3592000000	(1mty_D.pdb:1.5549170000	3dhg_A.pdb:1.5249830000):1.4849300000):1.0478500000	1za0_A.pdb:2.8063440000):0.3358960000	((2uw1_A.pdb:0.0000020000	2uw1_B.pdb:0.0089380000):0.0559859000	1afr_A.pdb:0.2233990000):1.3807500000):0.3062650000):0.1792990000):0.1918190000	((1lko_A.pdb:1.0348080000	1yuz_A.pdb:0.7178930000):1.8229500000	3qhb_A.pdb:1.4834270000):0.4456370000):0.4145200000	((((((1lb3_A.pdb:0.0925750000	2za7_A.pdb:0.0922850000):0.3855480000	1bg7_A.pdb:0.1930270000):0.0831348000	1r03_A.pdb:0.2145940000):0.3727920000	1z6o_M.pdb:1.1263970000):0.2435050000	1mty_B.pdb:3.0912410000):0.0395493000	(((1eum_A.pdb:0.7613910000	1krq_A.pdb:0.1532390000):0.4119480000	3e6s_A.pdb:1.1221040000):0.2182510000	(2jd7_A.pdb:0.3500100000	1vlg_A.pdb:0.3744000000):0.2510910000):0.3952110000):0.5220460000):0.5646790000	((((1bcf_A.pdb:0.0000020000	3e1q_A.pdb:0.0060090000):0.3975720000	2fkz_A.pdb:0.1364490000):0.6641470000	1jgc_A.pdb:0.5676950000):0.8288400000	1nfv_A.pdb:1.0677980000):0.1921880000):0.4027170000	2vzb_A.pdb:1.5424360000):0.5345120000):0.7657710000):0.2032920000):0.1080890000):0.1312010000):0.1359010000	2chp_A.pdb:0.5555170000);
(1ji5_A.pdb:0.3595590000	(1jig_A.pdb:0.2376460000	(((1qgh_A.pdb:0.4758680000	2ux1_A.pdb:0.7258590000):0.1575000000	(1ji4_A.pdb:0.7741840000	2fjc_A.pdb:1.2227350000):0.4231990000):0.2574440000	((((1dps_A.pdb:0.0000020000	1jts_A.pdb:0.0150660000):0.6310940000	1o9r_A.pdb:0.2664150000):0.4774260000	1uvh_A.pdb:0.9452340000):0.6036510000	((1tjo_A.pdb:0.0000010000	1tk6_A.pdb:0.0000010000):1.4776300000	(((((((2fzf_A.pdb:2.4780900000	((((1oqu_A.pdb:0.2025630000	1uzr_A.pdb:0.1487200000):0.0547725000	1r2f_A.pdb:0.2399260000):1.4081700000	(1mxr_A.pdb:1.1426930000	(1jk0_A.pdb:0.2946050000	(2uw2_A.pdb:0.0611320000	1w68_A.pdb:0.0000020000):0.1651430000):1.8179800000):0.3704640000):0.2969510000	3ee4_A.pdb:2.2804590000):0.1613750000):0.0977728000	((1z6o_A.pdb:1.6744890000	1otk_A.pdb:1.8909690000):2.3367100000	((((2inc_B.pdb:1.0314450000	2inp_C.pdb:1.0072060000):2.8953000000	((2uw1_A.pdb:0.0000020000	2uw1_B.pdb:0.0088330000):0.0676428000	1afr_A.pdb:0.1435190000):0.7869350000):0.6886880000	(1mty_D.pdb:1.7405130000	3dhg_A.pdb:1.0632350000):1.4526500000):0.2422770000	1za0_A.pdb:1.6049180000):0.0348756000):0.7156370000):0.4148680000	3qhb_A.pdb:0.8944820000):0.2224330000	(((((1lb3_A.pdb:0.0660790000	2za7_A.pdb:0.1118230000):0.3465710000	(1bg7_A.pdb:0.1075170000	1r03_A.pdb:0.2437920000):0.0654561000):0.4878880000	1z6o_M.pdb:1.1224710000):0.2717970000	((((1eum_A.pdb:0.7663440000	1krq_A.pdb:0.2628320000):0.4841000000	3e6s_A.pdb:1.4378000000):0.3153530000	2jd7_A.pdb:0.2718160000):0.1708410000	1vlg_A.pdb:0.1548350000):0.4215140000):0.0226309000	1mty_B.pdb:3.0353580000):0.8125280000):0.0724653000	(1lko_A.pdb:0.5567420000	1yuz_A.pdb:0.9475900000):1.8033700000):0.4882720000	1nfv_A.pdb:0.8459800000):0.0668928000	(2vzb_A.pdb:1.5252190000	(((1bcf_A.pdb:0.0000020000	3e1q_A.pdb:0.0000030000):0.2478950000	2fkz_A.pdb:0.2316770000):0.2899130000	1jgc_A.pdb:0.3725740000):0.5998040000):0.1585560000):0.7097100000):0.2821140000):0.3080050000):0.1687990000):0.0891925000	(1n1q_A.pdb:0.4701690000	2chp_A.pdb:0.7491980000):0.0841472000);
(1ji5_A.pdb:0.3439870000	(1jig_A.pdb:0.1657970000	(((1qgh_A.pdb:0.3929040000	2ux1_A.pdb:0.5266960000):0.5743820000	(1ji4_A.pdb:0.8880250000	2fjc_A.pdb:0.8521310000):0.2614290000):0.1218410000	((((1dps_A.pdb:0.0000020000	1jts_A.pdb:0.0064070000):0.5503740000	1o9r_A.pdb:0.1000030000):0.6657010000	1uvh_A.pdb:1.3128560000):0.2110630000	((1tjo_A.pdb:0.0000010000	1tk6_A.pdb:0.0000020000):1.0089100000	(((((2fzf_A.pdb:2.1830810000	(1z6o_A.pdb:1.9742140000	1otk_A.pdb:2.0074960000):1.9143200000):0.1621040000	((1lko_A.pdb:1.0373360000	1yuz_A.pdb:0.8361550000):2.3228000000	(3qhb_A.pdb:0.7983440000	((((1oqu_A.pdb:0.1485760000	1uzr_A.pdb:0.1809120000):0.1724030000	1r2f_A.pdb:0.0959670000):1.6945000000	(1mxr_A.pdb:1.8396360000	(3ee4_A.pdb:1.6157720000	(1jk0_A.pdb:0.1574730000	(2uw2_A.pdb:0.0160620000	1w68_A.pdb:0.0097120000):0.2176410000):2.0136300000):0.4815990000):0.5222020000):0.7506760000	(((2inc_B.pdb:1.4520700000	2inp_C.pdb:0.6440150000):1.8593900000	(1mty_D.pdb:1.3904500000	3dhg_A.pdb:1.4658800000):1.1980500000):1.0084800000	(((2uw1_A.pdb:0.0000020000	2uw1_B.pdb:0.0030750000):0.0561980000	1afr_A.pdb:0.1677670000):0.8418420000	1za0_A.pdb:2.7203520000):0.2715250000):0.2867550000):0.1092650000):0.2692520000):0.1439080000):0.4546490000	(((((1lb3_A.pdb:0.0793310000	2za7_A.pdb:0.0733890000):0.3130570000	(1bg7_A.pdb:0.1132600000	1r03_A.pdb:0.2621820000):0.0590210000):0.3566810000	1z6o_M.pdb:1.0493560000):0.3963100000	(((1eum_A.pdb:0.7099670000	1krq_A.pdb:0.2022930000):0.2340300000	3e6s_A.pdb:1.1957900000):0.1961910000	(2jd7_A.pdb:0.4061650000	1vlg_A.pdb:0.3713580000):0.2032940000):0.4285450000):0.4194640000	1mty_B.pdb:2.1670440000):0.3542470000):0.2247850000	(2vzb_A.pdb:1.7219410000	(((1bcf_A.pdb:0.0000020000	3e1q_A.pdb:0.0063120000):0.1775130000	2fkz_A.pdb:0.2053910000):0.2311470000	1jgc_A.pdb:0.4495140000):0.9680670000):0.2983430000):0.2081230000	1nfv_A.pdb:0.8633850000):0.6017750000):0.2716290000):0.4929350000):0.1262860000):0.1762980000	(1n1q_A.pdb:0.3913900000	2chp_A.pdb:0.6321320000):0.1256290000);
(1ji5_A.pdb:0.2458950000	(1jig_A.pdb:0.2265330000	(((1qgh_A.pdb:0.4052770000	2ux1_A.pdb:0.5493030000):0.2579960000	((((1dps_A.pdb:0.0000020000	1jts_A.pdb:0.0340360000):0.2093000000	1o9r_A.pdb:0.3343110000):0.6364130000	1uvh_A.pdb:0.7606010000):0.1814690000	((1tjo_A.pdb:0.0000010000	1tk6_A.pdb:0.0000010000):1.0090400000	(((((2fzf_A.pdb:1.4614540000	(1lko_A.pdb:0.7881880000	1yuz_A.pdb:0.8186510000):0.7252430000):0.6510380000	3qhb_A.pdb:1.0654600000):0.2991860000	(((((((1lb3_A.pdb:0.0706190000	2za7_A.pdb:0.0299910000):0.4230080000	1bg7_A.pdb:0.1023940000):0.0434224000	1r03_A.pdb:0.2497630000):0.4431990000	1z6o_M.pdb:0.9098740000):0.1616830000	1mty_B.pdb:2.8977440000):0.0000023996	((1eum_A.pdb:0.4826970000	1krq_A.pdb:0.3953590000):0.2831150000	(3e6s_A.pdb:1.1163690000	(2jd7_A.pdb:0.3957350000	1vlg_A.pdb:0.4163980000):0.0586119000):0.1894640000):0.4918350000):0.7892820000	((((1z6o_A.pdb:2.9620690000	1otk_A.pdb:2.2224360000):1.3746900000	((2inc_B.pdb:1.1545540000	2inp_C.pdb:1.1918150000):2.6931900000	(1mty_D.pdb:1.5088600000	3dhg_A.pdb:1.1465060000):0.5197850000):0.9243710000):0.8530720000	(((((1oqu_A.pdb:0.2040730000	1uzr_A.pdb:0.1485390000):0.1689050000	1r2f_A.pdb:0.1207490000):1.3554900000	(1mxr_A.pdb:1.9652220000	(1jk0_A.pdb:0.0767410000	(2uw2_A.pdb:0.0236290000	1w68_A.pdb:0.0239620000):0.2864870000):1.7613900000):0.4207880000):0.4556780000	1za0_A.pdb:2.1597610000):0.4251270000	((2uw1_A.pdb:0.0000020000	2uw1_B.pdb:0.0113280000):0.0000022973	1afr_A.pdb:0.2131960000):1.6176600000):0.1828080000):0.0859575000	3ee4_A.pdb:2.5369800000):0.3132790000):0.1612420000):0.3718400000	((((1bcf_A.pdb:0.0000020000	3e1q_A.pdb:0.0065000000):0.2326630000	2fkz_A.pdb:0.2124310000):0.2887710000	1jgc_A.pdb:0.3856390000):0.6782790000	1nfv_A.pdb:0.9678840000):0.2186470000):0.1142210000	2vzb_A.pdb:1.1554490000):0.9267530000):0.5710540000):0.3851670000):0.1451430000	(1ji4_A.pdb:0.9607700000	2fjc_A.pdb:0.8250540000):0.4040790000):0.2889850000):0.0876439000	(1n1q_A.pdb:0.2977720000	2chp_A.pdb:0.7441480000):0.1595320000);
(1ji5_A.pdb:0.2419910000	((1jig_A.pdb:0.3205220000	((1qgh_A.pdb:0.3613060000	2ux1_A.pdb:0.8182470000):0.2148800000	(1ji4_A.pdb:0.9192640000	2fjc_A.pdb:1.0261070000):0.5614780000):0.2608220000):0.0726271000	(1n1q_A.pdb:0.3622740000	(((((1dps_A.pdb:0.0000020000	1jts_A.pdb:0.0000020000):0.3972040000	1o9r_A.pdb:0.2986350000):0.3015870000	1uvh_A.pdb:0.7955430000):0.4866320000	(1tjo_A.pdb:0.0000010000	1tk6_A.pdb:0.0000010000):1.5568200000):0.1054070000	((((2fzf_A.pdb:3.3224360000	((((1z6o_A.pdb:1.7284260000	1otk_A.pdb:1.8048120000):1.6299200000	(((2inc_B.pdb:1.5949510000	2inp_C.pdb:1.0947260000):2.5907200000	((2uw1_A.pdb:0.0000020000	2uw1_B.pdb:0.0088200000):0.1526500000	1afr_A.pdb:0.0619030000):1.0437600000):0.6883680000	1za0_A.pdb:1.6507540000):0.2691320000):0.3571540000	(1mty_D.pdb:1.8343430000	3dhg_A.pdb:1.5515740000):1.6515200000):0.0000020045	((((1oqu_A.pdb:0.1646540000	1uzr_A.pdb:0.1156180000):0.0464613000	1r2f_A.pdb:0.1788220000):1.5658000000	(1mxr_A.pdb:1.6948620000	(1jk0_A.pdb:0.1692740000	(2uw2_A.pdb:0.0212790000	1w68_A.pdb:0.0231780000):0.1485810000):1.3407900000):0.4430200000):0.5308710000	3ee4_A.pdb:1.9678490000):0.9229600000):0.2987060000):0.4204080000	((((((1lb3_A.pdb:0.0871140000	2za7_A.pdb:0.0784260000):0.3362000000	1bg7_A.pdb:0.1385610000):0.1281640000	1r03_A.pdb:0.2087450000):0.4665590000	1z6o_M.pdb:1.0496620000):0.5718900000	1mty_B.pdb:4.3503770000):0.0837402000	((((1eum_A.pdb:0.6247970000	1krq_A.pdb:0.2918530000):0.4411490000	3e6s_A.pdb:0.8732880000):0.3402840000	2jd7_A.pdb:0.3026370000):0.2125220000	1vlg_A.pdb:0.1169230000):0.3798370000):0.3903860000):0.3997810000	(((((1bcf_A.pdb:0.0000010000	3e1q_A.pdb:0.0000030000):0.2638600000	2fkz_A.pdb:0.2165200000):0.5062090000	1jgc_A.pdb:0.4115920000):0.9736900000	1nfv_A.pdb:1.0413710000):0.4183270000	((1lko_A.pdb:0.8141490000	1yuz_A.pdb:0.5036040000):1.4917000000	3qhb_A.pdb:1.1256310000):0.4107350000):0.0309647000):0.4273060000	2vzb_A.pdb:2.0661000000):0.4830160000):0.4772660000):0.0623954000):0.0863853000	2chp_A.pdb:0.5985180000);
(1ji5_A.pdb:0.1395920000	((1jig_A.pdb:0.1915570000	((1qgh_A.pdb:0.3612190000	(2ux1_A.pdb:0.7697390000	((((1dps_A.pdb:0.0000020000	1jts_A.pdb:0.0190930000):0.2874820000	1o9r_A.pdb:0.2796700000):0.4079900000	1uvh_A.pdb:0.8580770000):0.2285610000	((1tjo_A.pdb:0.0000010000	1tk6_A.pdb:0.0000010000):1.0330900000	((((2fzf_A.pdb:1.6938050000	((1lko_A.pdb:0.7906170000	1yuz_A.pdb:0.6963600000):1.0751600000	3qhb_A.pdb:1.1813140000):0.4603570000):0.0429181000	(((((((1lb3_A.pdb:0.1189620000	2za7_A.pdb:0.0340580000):0.3931450000	1bg7_A.pdb:0.1492050000):0.1224370000	1r03_A.pdb:0.2732720000):0.4829400000	1z6o_M.pdb:0.9980580000):0.3314710000	1mty_B.pdb:2.8577150000):0.1812560000	((((1eum_A.pdb:0.4885160000	1krq_A.pdb:0.2871700000):0.5441090000	3e6s_A.pdb:1.3129180000):0.1817360000	2jd7_A.pdb:0.1822070000):0.3443150000	1vlg_A.pdb:0.1652660000):0.3460630000):0.8829720000	((((1z6o_A.pdb:1.8842930000	1otk_A.pdb:1.1699780000):1.7208600000	(((2inc_B.pdb:1.3402400000	2inp_C.pdb:1.0484980000):2.5810400000	(1mty_D.pdb:1.2799510000	3dhg_A.pdb:1.6021640000):2.0592400000):0.0916630000	((2uw1_A.pdb:0.0000020000	2uw1_B.pdb:0.0056010000):0.0415098000	1afr_A.pdb:0.1864320000):1.2334000000):0.3032450000):0.0000022572	1za0_A.pdb:1.6631860000):0.6361630000	((((1oqu_A.pdb:0.2156110000	1uzr_A.pdb:0.0760900000):0.0701333000	1r2f_A.pdb:0.2189620000):1.4008400000	(1mxr_A.pdb:0.8366340000	((1jk0_A.pdb:0.4342290000	2uw2_A.pdb:0.0045840000):0.0299185000	1w68_A.pdb:0.0000020000):1.6188300000):0.4481840000):0.7064120000	3ee4_A.pdb:1.8423280000):0.2183850000):0.4953710000):0.4095080000):0.7474830000	((((1bcf_A.pdb:0.0000020000	3e1q_A.pdb:0.0000030000):0.1852290000	2fkz_A.pdb:0.2812860000):0.4821800000	1jgc_A.pdb:0.4495590000):0.5535050000	1nfv_A.pdb:1.0639290000):0.4037820000):0.3560020000	2vzb_A.pdb:1.0472510000):0.6864600000):0.6031980000):0.3274120000):0.2915800000):0.4102580000	(1ji4_A.pdb:0.8025120000	2fjc_A.pdb:0.8756400000):0.2380190000):0.0805541000):0.0762888000	1n1q_A.pdb:0.3855780000):0.1301650000	2chp_A.pdb:0.6784460000);
(1ji5_A.pdb:0.3976040000	(1jig_A.pdb:0.1737620000	2chp_A.pdb:0.7529480000):0.1051920000	(1n1q_A.pdb:0.4342830000	(((1qgh_A.pdb:0.4132570000	2ux1_A.pdb:0.7171090000):0.2533880000	(1ji4_A.pdb:0.7152080000	2fjc_A.pdb:1.2491440000):0.6334280000):0.1697700000	((((1dps_A.pdb:0.0000950000	1jts_A.pdb:0.0135860000):0.3416680000	1o9r_A.pdb:0.2784510000):0.3457020000	1uvh_A.pdb:1.0906800000):0.6111830000	((1tjo_A.pdb:0.0000010000	1tk6_A.pdb:0.0000020000):0.9150670000	(((((2fzf_A.pdb:1.4622110000	(1lko_A.pdb:0.7944400000	1yuz_A.pdb:0.7684550000):1.2410800000):0.3593290000	3qhb_A.pdb:1.0777960000):0.5548910000	(((((((1lb3_A.pdb:0.0513060000	2za7_A.pdb:0.1137630000):0.3829800000	1bg7_A.pdb:0.1298040000):0.0388373000	1r03_A.pdb:0.3142770000):0.5350040000	1z6o_M.pdb:0.8503390000):0.3729690000	((((1eum_A.pdb:0.6382080000	1krq_A.pdb:0.3351120000):0.3324320000	3e6s_A.pdb:1.0570480000):0.2620340000	2jd7_A.pdb:0.3675490000):0.2340470000	1vlg_A.pdb:0.3023850000):0.3801420000):0.0044786400	1mty_B.pdb:2.9396740000):0.4243130000	((((1z6o_A.pdb:2.0181070000	1otk_A.pdb:1.8974560000):2.7535000000	(((2inc_B.pdb:1.2823980000	2inp_C.pdb:1.1651890000):2.9713400000	((2uw1_A.pdb:0.0000020000	2uw1_B.pdb:0.0031580000):0.0359768000	1afr_A.pdb:0.1927410000):1.0577100000):0.4234400000	1za0_A.pdb:1.4601510000):0.1275010000):0.1603410000	(1mty_D.pdb:1.4213000000	3dhg_A.pdb:1.3456640000):2.7992600000):0.2446320000	(((1oqu_A.pdb:0.2650180000	1uzr_A.pdb:0.0926880000):0.1050950000	1r2f_A.pdb:0.1480310000):1.9448600000	((1mxr_A.pdb:1.0935220000	(1jk0_A.pdb:0.3038090000	(2uw2_A.pdb:0.0096160000	1w68_A.pdb:0.0180330000):0.1416640000):1.4210100000):0.6839930000	3ee4_A.pdb:1.5830500000):0.6631520000):0.5660110000):0.7768510000):0.3770840000):0.3877260000	((((1bcf_A.pdb:0.0000010000	3e1q_A.pdb:0.0067970000):0.2264230000	2fkz_A.pdb:0.1278170000):0.2989370000	1jgc_A.pdb:0.2955560000):0.6179080000	1nfv_A.pdb:0.7700280000):0.4278730000):0.0886448000	2vzb_A.pdb:1.3138180000):0.6047850000):0.5042810000):0.4273840000):0.1194290000):0.0930480000);
(1ji5_A.pdb:0.2163410000	((1jig_A.pdb:0.2028070000	(((1qgh_A.pdb:0.4819910000	2ux1_A.pdb:0.6100250000):0.1767740000	(((1dps_A.pdb:0.0061550000	1jts_A.pdb:0.0000020000):0.3160770000	1o9r_A.pdb:0.1800700000):0.3991280000	1uvh_A.pdb:1.1903130000):0.5555420000):0.2786980000	(1ji4_A.pdb:0.7833080000	2fjc_A.pdb:1.2211750000):0.3555780000):0.1764710000):0.0956767000	1n1q_A.pdb:0.3874940000):0.1088660000	(2chp_A.pdb:0.6712750000	((1tjo_A.pdb:0.0000010000	1tk6_A.pdb:0.0000010000):1.4308900000	((((((((2fzf_A.pdb:1.3701470000	((1oqu_A.pdb:0.1890910000	1uzr_A.pdb:0.1755530000):0.0800183000	1r2f_A.pdb:0.2279840000):1.5920600000):0.0784818000	((1mxr_A.pdb:1.1238460000	(1jk0_A.pdb:0.1376950000	(2uw2_A.pdb:0.0229410000	1w68_A.pdb:0.0186560000):0.2720750000):1.2766900000):0.6406530000	3ee4_A.pdb:1.4801110000):0.3517230000):0.2424270000	((1z6o_A.pdb:2.1986990000	1otk_A.pdb:1.1326250000):1.9756100000	((((2inc_B.pdb:0.6841040000	2inp_C.pdb:1.7066420000):2.5892700000	(1mty_D.pdb:1.2992720000	3dhg_A.pdb:1.4227610000):1.7428800000):0.8768720000	((2uw1_A.pdb:0.0000020000	2uw1_B.pdb:0.0179540000):0.0357950000	1afr_A.pdb:0.1171520000):0.8228160000):0.4419490000	1za0_A.pdb:1.8209690000):0.2003160000):0.4590280000):0.4788030000	(((((1lb3_A.pdb:0.0734250000	2za7_A.pdb:0.0614010000):0.3441990000	(1bg7_A.pdb:0.0999520000	1r03_A.pdb:0.2619150000):0.0592524000):0.1954690000	1z6o_M.pdb:1.0894220000):0.2257260000	1mty_B.pdb:2.9817270000):0.1969900000	((((1eum_A.pdb:0.4899400000	1krq_A.pdb:0.5090500000):0.4912470000	3e6s_A.pdb:1.0237310000):0.2296650000	2jd7_A.pdb:0.2812410000):0.2675780000	1vlg_A.pdb:0.1392020000):0.2878840000):0.8815490000):0.1559580000	((1lko_A.pdb:0.6539270000	1yuz_A.pdb:0.9474270000):1.5298400000	3qhb_A.pdb:1.1324040000):0.2799880000):0.5542660000	1nfv_A.pdb:0.6605690000):0.3364460000	(((1bcf_A.pdb:0.0000020000	3e1q_A.pdb:0.0000030000):0.2224550000	2fkz_A.pdb:0.1783260000):0.5295720000	1jgc_A.pdb:0.1711560000):0.6695150000):0.4099540000	2vzb_A.pdb:0.7767740000):0.7032860000):0.5633350000):0.1048480000);
(1ji5_A.pdb:0.4606540000	((1jig_A.pdb:0.1800880000	((((1dps_A.pdb:0.0045630000	1jts_A.pdb:0.0146600000):0.5729470000	1o9r_A.pdb:0.0985430000):0.4233370000	1uvh_A.pdb:1.2762970000):0.4650730000	((1tjo_A.pdb:0.0000010000	1tk6_A.pdb:0.0000020000):1.0307700000	((((((2fzf_A.pdb:2.3322660000	(1lko_A.pdb:0.9389710000	1yuz_A.pdb:0.3258480000):1.0508300000):0.6066040000	3qhb_A.pdb:0.6674150000):0.3097720000	(((1z6o_A.pdb:2.1205000000	1otk_A.pdb:1.7105130000):2.0645200000	((((2inc_B.pdb:1.1022840000	2inp_C.pdb:1.1977370000):2.2035700000	(1mty_D.pdb:1.8266780000	3dhg_A.pdb:1.5249150000):1.2034300000):0.5199780000	1za0_A.pdb:2.0037270000):0.3663850000	((2uw1_A.pdb:0.0000020000	2uw1_B.pdb:0.0091140000):0.0590826000	1afr_A.pdb:0.1550860000):1.3132500000):0.1927750000):0.1902920000	(((((1oqu_A.pdb:0.2788680000	1uzr_A.pdb:0.1113080000):0.0859963000	1r2f_A.pdb:0.1734040000):1.3155700000	(1jk0_A.pdb:0.2760080000	(2uw2_A.pdb:0.0242740000	1w68_A.pdb:0.0374590000):0.1747700000):1.3783800000):0.4650950000	1mxr_A.pdb:1.5201400000):0.4873610000	3ee4_A.pdb:2.0121820000):0.5037590000):0.3323230000):0.1669760000	((((((1lb3_A.pdb:0.0818980000	2za7_A.pdb:0.0866180000):0.5096390000	1bg7_A.pdb:0.1520740000):0.0271463000	1r03_A.pdb:0.3110500000):0.5134750000	1z6o_M.pdb:1.0110730000):0.2734750000	((1eum_A.pdb:0.6319280000	1krq_A.pdb:0.2870310000):0.6369720000	(3e6s_A.pdb:1.6315070000	(2jd7_A.pdb:0.4471410000	1vlg_A.pdb:0.2626440000):0.1492170000):0.2330470000):0.4896310000):0.0033244200	1mty_B.pdb:3.2672120000):0.9757510000):0.5217300000	(2vzb_A.pdb:2.0677490000	(((1bcf_A.pdb:0.0000010000	3e1q_A.pdb:0.0061040000):0.2624860000	2fkz_A.pdb:0.1596330000):0.4205390000	1jgc_A.pdb:0.3330620000):0.8717650000):0.0533087000):0.1852630000	1nfv_A.pdb:0.9395210000):0.7383400000):0.4377960000):0.4285590000):0.0522658000	((1qgh_A.pdb:0.3471850000	2ux1_A.pdb:0.5532040000):0.3186640000	(1ji4_A.pdb:0.6497850000	2fjc_A.pdb:0.8403000000):0.3694770000):0.3764790000):0.1209930000	(1n1q_A.pdb:0.3333860000	2chp_A.pdb:0.6838140000):0.1572570000);
(1ji5_A.pdb:0.2675950000	((1jig_A.pdb:0.3193460000	((1qgh_A.pdb:0.5107780000	(2ux1_A.pdb:0.4345080000	((((1dps_A.pdb:0.0000020000	1jts_A.pdb:0.0000020000):0.2751020000	1o9r_A.pdb:0.2825380000):0.5832020000	1uvh_A.pdb:1.0897660000):0.2433490000	((1tjo_A.pdb:0.0000020000	1tk6_A.pdb:0.0000020000):1.0775000000	(((((2fzf_A.pdb:2.0638420000	(1lko_A.pdb:0.7122370000	1yuz_A.pdb:0.6060270000):1.0846300000):0.3431400000	3qhb_A.pdb:1.2373550000):0.2505050000	((((((1lb3_A.pdb:0.0735470000	2za7_A.pdb:0.1515950000):0.3753420000	(1bg7_A.pdb:0.0865820000	1r03_A.pdb:0.3638900000):0.1042910000):0.2449610000	1z6o_M.pdb:1.1515250000):0.7239250000	((((1eum_A.pdb:0.4381380000	1krq_A.pdb:0.3132150000):0.5437920000	3e6s_A.pdb:1.3387160000):0.2031480000	2jd7_A.pdb:0.1922690000):0.2731350000	1vlg_A.pdb:0.1862430000):0.2813750000):0.0000027475	1mty_B.pdb:3.0691320000):0.8703380000	((((1z6o_A.pdb:1.6904980000	1otk_A.pdb:2.1028080000):2.4890800000	(((2inc_B.pdb:0.8184870000	2inp_C.pdb:1.0801470000):2.8858000000	((2uw1_A.pdb:0.0000020000	2uw1_B.pdb:0.0116280000):0.0936626000	1afr_A.pdb:0.1090260000):0.6233110000):0.3761780000	1za0_A.pdb:2.0475010000):0.6910680000):0.0117392000	(1mty_D.pdb:1.8868990000	3dhg_A.pdb:1.2281890000):2.4376300000):0.2666130000	((((1oqu_A.pdb:0.1862710000	1uzr_A.pdb:0.1355820000):0.0541736000	1r2f_A.pdb:0.1429010000):1.6958600000	(1mxr_A.pdb:1.0314880000	(1jk0_A.pdb:0.1809870000	(2uw2_A.pdb:0.0346190000	1w68_A.pdb:0.0030960000):0.2567780000):1.6602000000):0.5426310000):0.5719280000	3ee4_A.pdb:1.7302850000):0.3798750000):0.3667230000):0.4052240000):0.3266050000	((((1bcf_A.pdb:0.0000010000	3e1q_A.pdb:0.0156300000):0.2645740000	2fkz_A.pdb:0.1957890000):0.3109400000	1jgc_A.pdb:0.4169400000):0.7672270000	1nfv_A.pdb:1.0159330000):0.3407220000):0.2571460000	2vzb_A.pdb:1.7680680000):0.8879130000):0.5582260000):0.6819720000):0.2868640000):0.2269500000	(1ji4_A.pdb:1.0192650000	2fjc_A.pdb:0.6844390000):0.2961760000):0.2531890000):0.0817268000	1n1q_A.pdb:0.3416200000):0.0719967000	2chp_A.pdb:0.5035280000);
(1ji5_A.pdb:0.2792730000	1jig_A.pdb:0.2859760000	((1n1q_A.pdb:0.4459020000	2chp_A.pdb:0.6557800000):0.1454880000	(((1qgh_A.pdb:0.3791690000	2ux1_A.pdb:0.6690490000):0.3413220000	(1ji4_A.pdb:1.0071580000	2fjc_A.pdb:0.9575570000):0.3639130000):0.2447770000	((((1dps_A.pdb:0.0000020000	1jts_A.pdb:0.0271670000):0.3764510000	1o9r_A.pdb:0.3118360000):0.7014410000	1uvh_A.pdb:0.8893220000):0.2688760000	((1tjo_A.pdb:0.0000010000	1tk6_A.pdb:0.0000010000):0.9819740000	((((2fzf_A.pdb:2.6551860000	(((((((((1lb3_A.pdb:0.0386060000	2za7_A.pdb:0.1194550000):0.3733570000	1bg7_A.pdb:0.2082630000):0.0935645000	1r03_A.pdb:0.1867750000):0.4516740000	1z6o_M.pdb:0.7879210000):0.7171140000	3e6s_A.pdb:1.4307790000):0.2103090000	(((1eum_A.pdb:0.4900030000	1krq_A.pdb:0.3373210000):0.7405610000	2jd7_A.pdb:0.0997480000):0.2808740000	1vlg_A.pdb:0.2558990000):0.0814032000):0.5836880000	1mty_B.pdb:3.3677850000):0.4742880000	((((((1oqu_A.pdb:0.1966360000	1uzr_A.pdb:0.1283600000):0.1425890000	1r2f_A.pdb:0.1701380000):2.1596700000	((1jk0_A.pdb:0.4118410000	2uw2_A.pdb:0.0037950000):0.0354654000	1w68_A.pdb:0.0000020000):1.2499500000):0.9478160000	(1mxr_A.pdb:1.8971030000	3ee4_A.pdb:1.5582490000):0.4034650000):0.1868800000	(1mty_D.pdb:1.2234730000	3dhg_A.pdb:1.4710700000):2.6766900000):0.2847150000	(((2inc_B.pdb:1.0150770000	2inp_C.pdb:1.5123670000):2.4544300000	((2uw1_A.pdb:0.0000020000	2uw1_B.pdb:0.0126960000):0.0321295000	1afr_A.pdb:0.1832070000):1.3116500000):0.5155700000	1za0_A.pdb:2.2085090000):0.4840480000):0.2993290000):0.1830800000	(1z6o_A.pdb:1.6369590000	1otk_A.pdb:1.8203360000):2.7066900000):0.1892960000):0.3929910000	((1lko_A.pdb:1.1000720000	1yuz_A.pdb:0.5009920000):1.6194800000	3qhb_A.pdb:1.0257790000):0.2990080000):0.9059870000	((((1bcf_A.pdb:0.0000020000	3e1q_A.pdb:0.0063170000):0.3032810000	2fkz_A.pdb:0.2493180000):0.6647340000	1jgc_A.pdb:0.4095880000):0.7335910000	1nfv_A.pdb:1.0047370000):0.5226980000):0.1302890000	2vzb_A.pdb:1.3626960000):0.9575210000):0.9803610000):0.8137770000):0.1232460000):0.0911104000);
(1ji5_A.pdb:0.2359640000	(1jig_A.pdb:0.1897580000	(((1qgh_A.pdb:0.4893370000	2ux1_A.pdb:0.5527720000):0.1675250000	(1ji4_A.pdb:0.8577220000	2fjc_A.pdb:0.8049590000):0.2480080000):0.2184920000	(((((1dps_A.pdb:0.0000020000	1jts_A.pdb:0.0377140000):0.5263500000	1o9r_A.pdb:0.2260490000):0.7122040000	1uvh_A.pdb:0.8536460000):0.2991650000	(1tjo_A.pdb:0.0000010000	1tk6_A.pdb:0.0000020000):1.2827100000):0.2038320000	(((((((2fzf_A.pdb:1.8753840000	(1lko_A.pdb:0.6571160000	1yuz_A.pdb:1.3215010000):1.2773400000):0.1477590000	3qhb_A.pdb:1.4645140000):0.4540970000	((1z6o_A.pdb:2.8726740000	1otk_A.pdb:1.5338450000):2.5077800000	((((((((1oqu_A.pdb:0.2296520000	1uzr_A.pdb:0.1428820000):0.2475120000	1r2f_A.pdb:0.0572700000):1.0989800000	1mxr_A.pdb:1.2190100000):0.4569820000	(1jk0_A.pdb:0.1986710000	(2uw2_A.pdb:0.0192440000	1w68_A.pdb:0.0392880000):0.2186660000):1.2822300000):0.3549920000	3ee4_A.pdb:2.4312990000):0.5779590000	1za0_A.pdb:2.0804500000):0.3664030000	((2uw1_A.pdb:0.0000020000	2uw1_B.pdb:0.0066870000):0.0466467000	1afr_A.pdb:0.1679650000):1.6143900000):0.0978514000	((2inc_B.pdb:0.9157610000	2inp_C.pdb:1.6077340000):1.7675400000	(1mty_D.pdb:2.1070460000	3dhg_A.pdb:1.1031290000):1.8259600000):0.9990360000):0.1245490000):0.2245870000):0.4168220000	(((((1lb3_A.pdb:0.0758400000	2za7_A.pdb:0.1323410000):0.3885430000	1bg7_A.pdb:0.1150570000):0.1007620000	1r03_A.pdb:0.1818640000):0.3904460000	(1z6o_M.pdb:0.8973260000	((1eum_A.pdb:0.6470250000	1krq_A.pdb:0.2464610000):0.3888450000	(3e6s_A.pdb:1.4084480000	(2jd7_A.pdb:0.2937510000	1vlg_A.pdb:0.4386610000):0.1826800000):0.2721200000):0.3706770000):0.1281480000):0.5111980000	1mty_B.pdb:2.1912670000):0.6513230000):0.6247530000	(((1bcf_A.pdb:0.0000020000	3e1q_A.pdb:0.0076510000):0.3090640000	2fkz_A.pdb:0.2236820000):0.3887330000	1jgc_A.pdb:0.2378930000):0.5082970000):0.0833875000	1nfv_A.pdb:1.3038560000):0.8276420000	2vzb_A.pdb:1.0797630000):0.6311460000):0.5169750000):0.1054350000):0.0337875000	(1n1q_A.pdb:0.3440460000	2chp_A.pdb:0.6553690000):0.1638850000);
(1ji5_A.pdb:0.2570240000	(1jig_A.pdb:0.2404890000	(((1qgh_A.pdb:0.2550920000	(2ux1_A.pdb:0.4881080000	(((1dps_A.pdb:0.0000020000	1jts_A.pdb:0.0000020000):0.4412450000	1o9r_A.pdb:0.2758850000):0.7953830000	1uvh_A.pdb:1.1111040000):0.4144320000):0.2910310000):0.3715480000	(1ji4_A.pdb:0.9848530000	2fjc_A.pdb:0.7875970000):0.3825570000):0.0538328000	((1tjo_A.pdb:0.0000010000	1tk6_A.pdb:0.0000010000):1.2978000000	((((((2fzf_A.pdb:1.7207490000	(1lko_A.pdb:1.0054410000	1yuz_A.pdb:0.6088020000):1.1593100000):0.3559230000	3qhb_A.pdb:1.5726280000):0.1675990000	((1z6o_A.pdb:1.5932290000	1otk_A.pdb:1.5853390000):1.9826900000	((((1oqu_A.pdb:0.2143560000	1uzr_A.pdb:0.1422050000):0.0709571000	1r2f_A.pdb:0.1880900000):1.7696900000	((1mxr_A.pdb:1.6031070000	(1jk0_A.pdb:0.0952360000	(2uw2_A.pdb:0.0192420000	1w68_A.pdb:0.0103580000):0.2536730000):1.4251200000):0.6284250000	3ee4_A.pdb:1.3993670000):0.5039130000):0.5483170000	((((2inc_B.pdb:1.5450400000	2inp_C.pdb:1.4335820000):2.9302300000	(1mty_D.pdb:1.5242340000	3dhg_A.pdb:1.7771570000):2.1885700000):0.3107750000	((2uw1_A.pdb:0.0000020000	2uw1_B.pdb:0.0061160000):0.0671500000	1afr_A.pdb:0.2001970000):0.8159050000):0.3521860000	1za0_A.pdb:2.0937000000):0.1773350000):0.1317710000):0.3515760000):0.4074670000	((((((1lb3_A.pdb:0.0859210000	2za7_A.pdb:0.1293210000):0.4708460000	1bg7_A.pdb:0.1242240000):0.0819883000	1r03_A.pdb:0.3053860000):0.3485060000	1z6o_M.pdb:1.0367650000):0.2796090000	((1eum_A.pdb:0.5727990000	1krq_A.pdb:0.2362340000):0.4612130000	((3e6s_A.pdb:1.4760310000	2jd7_A.pdb:0.2456630000):0.0601743000	1vlg_A.pdb:0.3198410000):0.2456460000):0.1550770000):0.0244771000	1mty_B.pdb:3.1974300000):0.6620020000):0.4115540000	(2vzb_A.pdb:1.5321180000	(((1bcf_A.pdb:0.0000020000	3e1q_A.pdb:0.0000030000):0.2814480000	2fkz_A.pdb:0.1803390000):0.4661030000	1jgc_A.pdb:0.2530760000):0.8494550000):0.2947010000):0.1368500000	1nfv_A.pdb:0.6008300000):0.8164420000):0.7271290000):0.0981602000):0.0675346000	(1n1q_A.pdb:0.3901470000	2chp_A.pdb:0.5365350000):0.0655011000);
(1ji5_A.pdb:0.2971010000	(1jig_A.pdb:0.1869340000	((1qgh_A.pdb:0.3114840000	2ux1_A.pdb:0.6156090000):0.3291050000	(1ji4_A.pdb:0.7038350000	2fjc_A.pdb:0.9176070000):0.4467340000):0.2527010000):0.0478441000	((1n1q_A.pdb:0.3067530000	2chp_A.pdb:0.6433950000):0.1331970000	((((1dps_A.pdb:0.0000020000	1jts_A.pdb:0.0334700000):0.4007460000	1o9r_A.pdb:0.2974850000):0.3710820000	1uvh_A.pdb:0.7618620000):0.2849990000	((1tjo_A.pdb:0.0000010000	1tk6_A.pdb:0.0000020000):1.1979400000	((((((2fzf_A.pdb:1.7116730000	((1lko_A.pdb:0.6595080000	1yuz_A.pdb:1.2404050000):1.3846100000	3qhb_A.pdb:1.3780320000):0.1468880000):0.4052870000	(((1z6o_A.pdb:2.4511840000	1otk_A.pdb:1.9909890000):2.1768400000	(((2inc_B.pdb:1.3491220000	2inp_C.pdb:0.9683900000):2.1615600000	(1mty_D.pdb:1.8414850000	3dhg_A.pdb:1.1740980000):1.4320600000):0.7123760000	((2uw1_A.pdb:0.0000020000	2uw1_B.pdb:0.0061110000):0.0572433000	1afr_A.pdb:0.1660500000):1.1344000000):0.1959970000):0.0000029537	1za0_A.pdb:2.6543140000):0.5940250000):0.2713030000	(((((1oqu_A.pdb:0.1895040000	1uzr_A.pdb:0.1482760000):0.1107780000	1r2f_A.pdb:0.2128390000):1.9665100000	(1jk0_A.pdb:0.1848260000	(2uw2_A.pdb:0.0182640000	1w68_A.pdb:0.0315010000):0.2179040000):1.5531600000):0.4075190000	1mxr_A.pdb:1.3347380000):0.5359570000	3ee4_A.pdb:1.5977330000):1.0968600000):0.0961470000	((((((1lb3_A.pdb:0.0679790000	2za7_A.pdb:0.0748430000):0.3519540000	1bg7_A.pdb:0.0981300000):0.0481180000	1r03_A.pdb:0.3639110000):0.2967550000	1z6o_M.pdb:1.0078980000):0.3894180000	((1eum_A.pdb:0.8314570000	1krq_A.pdb:0.2849390000):0.4191430000	(3e6s_A.pdb:1.3849170000	(2jd7_A.pdb:0.3865090000	1vlg_A.pdb:0.4309550000):0.2919520000):0.2039340000):0.3492090000):0.0000022099	1mty_B.pdb:3.2803240000):0.7072980000):0.8727840000	((((1bcf_A.pdb:0.0000010000	3e1q_A.pdb:0.0124570000):0.1827330000	2fkz_A.pdb:0.1768820000):0.3160270000	1jgc_A.pdb:0.2260160000):0.7117920000	1nfv_A.pdb:0.7957230000):0.1921610000):0.0655261000	2vzb_A.pdb:1.3779600000):0.8803900000):0.2509200000):0.3910510000):0.1526480000);
(1ji5_A.pdb:0.2432350000	(1jig_A.pdb:0.1299140000	((1qgh_A.pdb:0.3226350000	(2ux1_A.pdb:0.2610100000	(((1dps_A.pdb:0.0000020000	1jts_A.pdb:0.0196990000):0.4807240000	1o9r_A.pdb:0.1193040000):0.6417350000	1uvh_A.pdb:0.9657950000):0.6936300000):0.3059990000):0.4306290000	((1ji4_A.pdb:0.7036650000	2fjc_A.pdb:0.8911680000):0.1005580000	((1tjo_A.pdb:0.0000010000	1tk6_A.pdb:0.0000020000):1.2876200000	((((((((2fzf_A.pdb:2.1072500000	(1mty_D.pdb:1.3435890000	3dhg_A.pdb:1.7057260000):2.3622800000):0.0000028828	(((((1oqu_A.pdb:0.2116990000	1uzr_A.pdb:0.0793870000):0.1047200000	1r2f_A.pdb:0.2251900000):1.7103400000	(1mxr_A.pdb:1.4911190000	(3ee4_A.pdb:1.6764070000	(1jk0_A.pdb:0.2466250000	(2uw2_A.pdb:0.0085160000	1w68_A.pdb:0.0355090000):0.1558490000):1.4878500000):0.4043490000):0.2124350000):0.5544360000	1za0_A.pdb:2.2731120000):0.3004060000	((2inc_B.pdb:1.2600180000	2inp_C.pdb:1.2980260000):2.0792600000	((2uw1_A.pdb:0.0000020000	2uw1_B.pdb:0.0093410000):0.0282311000	1afr_A.pdb:0.1424430000):0.8266950000):0.6444360000):0.2083250000):0.3418380000	(3qhb_A.pdb:0.8927290000	(1z6o_A.pdb:1.9035710000	1otk_A.pdb:1.7352490000):2.1783400000):0.2025200000):0.4932390000	(1lko_A.pdb:0.8608000000	1yuz_A.pdb:0.6456020000):1.3917700000):0.0869597000	(((((((1lb3_A.pdb:0.0611170000	2za7_A.pdb:0.1130080000):0.2704530000	(1bg7_A.pdb:0.1134430000	1r03_A.pdb:0.2542670000):0.0653970000):0.3310000000	1z6o_M.pdb:1.1394950000):0.3420980000	(1eum_A.pdb:0.7141720000	1krq_A.pdb:0.3989480000):0.4449680000):0.0750470000	1mty_B.pdb:3.0957930000):0.1888540000	3e6s_A.pdb:1.3822520000):0.1746350000	(2jd7_A.pdb:0.4714940000	1vlg_A.pdb:0.2267920000):0.1510320000):0.7557470000):0.8177530000	1nfv_A.pdb:0.4621690000):0.4769660000	(((1bcf_A.pdb:0.0000010000	3e1q_A.pdb:0.0132340000):0.1162220000	2fkz_A.pdb:0.2204830000):0.4126600000	1jgc_A.pdb:0.3371070000):0.5616020000):0.5669290000	2vzb_A.pdb:0.9035510000):0.5592560000):1.0937700000):0.2892990000):0.1125670000):0.0984102000	(1n1q_A.pdb:0.3213420000	2chp_A.pdb:0.6343180000):0.2087290000);
(1ji5_A.pdb:0.2246470000	1jig_A.pdb:0.2568030000	((1n1q_A.pdb:0.3061510000	2chp_A.pdb:0.6007450000):0.0543162000	(((1qgh_A.pdb:0.2565380000	2ux1_A.pdb:0.9403890000):0.3029310000	(1ji4_A.pdb:0.8409510000	2fjc_A.pdb:1.4628970000):0.3079060000):0.1971290000	((((1dps_A.pdb:0.0140020000	1jts_A.pdb:0.0116890000):0.3639230000	1o9r_A.pdb:0.3974150000):0.4815470000	1uvh_A.pdb:0.6671660000):0.9232210000	((1tjo_A.pdb:0.0000010000	1tk6_A.pdb:0.0000010000):1.7567400000	(((((((2fzf_A.pdb:2.4039280000	(((1oqu_A.pdb:0.2561200000	1uzr_A.pdb:0.1271110000):0.0519734000	1r2f_A.pdb:0.1776390000):1.6959000000	((1mxr_A.pdb:1.5749540000	3ee4_A.pdb:1.8807750000):0.5196640000	(1jk0_A.pdb:0.1860540000	(2uw2_A.pdb:0.0065680000	1w68_A.pdb:0.0400710000):0.3580980000):1.2236400000):0.5515830000):0.2836870000):0.5168400000	(((1z6o_A.pdb:2.1016980000	1otk_A.pdb:1.8887990000):2.2436100000	(((2inc_B.pdb:1.3562660000	2inp_C.pdb:0.9675980000):3.2585900000	((2uw1_A.pdb:0.0000020000	2uw1_B.pdb:0.0091730000):0.0831723000	1afr_A.pdb:0.1430300000):1.0201700000):0.2820880000	1za0_A.pdb:2.0104570000):0.4322470000):0.4102190000	(1mty_D.pdb:1.2704150000	3dhg_A.pdb:1.3120990000):2.2770400000):0.0000029869):0.2773440000	3qhb_A.pdb:1.1964200000):0.6879140000	(1lko_A.pdb:1.1276140000	1yuz_A.pdb:0.8980390000):1.6046800000):0.4309100000	2vzb_A.pdb:1.4622350000):0.1209540000	((((1bcf_A.pdb:0.0000020000	3e1q_A.pdb:0.0000030000):0.2534410000	2fkz_A.pdb:0.2252550000):0.4785690000	1jgc_A.pdb:0.3172240000):0.6549600000	1nfv_A.pdb:1.0515430000):0.6710780000):0.2151740000	(((((1lb3_A.pdb:0.1445710000	2za7_A.pdb:0.0570250000):0.5032590000	1bg7_A.pdb:0.1837710000):0.1275490000	1r03_A.pdb:0.2531080000):0.3851050000	1z6o_M.pdb:0.7414240000):0.5692050000	(((((1eum_A.pdb:0.6196430000	1krq_A.pdb:0.2746170000):0.3858420000	3e6s_A.pdb:1.3669460000):0.3176690000	2jd7_A.pdb:0.1618900000):0.4102580000	1vlg_A.pdb:0.1243080000):0.2688570000	1mty_B.pdb:2.6778020000):0.1162020000):0.5883210000):1.1826500000):0.2757300000):0.3853200000):0.0475155000):0.0452485000);
(1ji5_A.pdb:0.3089850000	((1jig_A.pdb:0.1530770000	((1qgh_A.pdb:0.4320840000	(2ux1_A.pdb:0.5530820000	((((1dps_A.pdb:0.0000030000	1jts_A.pdb:0.0429960000):0.4649110000	1o9r_A.pdb:0.0891050000):0.5276740000	((1tjo_A.pdb:0.0000010000	1tk6_A.pdb:0.0000010000):1.1386300000	((((((2fzf_A.pdb:3.1684590000	((1z6o_A.pdb:1.6844790000	1otk_A.pdb:1.2705840000):1.4459200000	(((1oqu_A.pdb:0.1721770000	1r2f_A.pdb:0.3000810000):0.0134039000	1uzr_A.pdb:0.0941170000):2.2057800000	((1mxr_A.pdb:1.4340260000	(1jk0_A.pdb:0.1163940000	(2uw2_A.pdb:0.0218130000	1w68_A.pdb:0.0177030000):0.2435250000):1.2872300000):0.3197060000	3ee4_A.pdb:1.7698460000):0.3989360000):0.4483870000):0.2320950000):0.0000025357	(((2inc_B.pdb:1.3192570000	2inp_C.pdb:0.9872410000):2.7007400000	(1mty_D.pdb:1.5142670000	3dhg_A.pdb:1.3727700000):0.7466450000):1.0998800000	(((2uw1_A.pdb:0.0000020000	1afr_A.pdb:0.1581720000):0.0057858400	2uw1_B.pdb:0.0057350000):1.0591600000	1za0_A.pdb:2.0950150000):0.4241980000):0.2028730000):0.3340730000	3qhb_A.pdb:1.0709390000):0.2571590000	(1lko_A.pdb:0.9570930000	1yuz_A.pdb:0.8435550000):1.3780300000):0.3952560000	((((((1lb3_A.pdb:0.1643130000	2za7_A.pdb:0.0919810000):0.3802020000	1bg7_A.pdb:0.1402220000):0.0264181000	1r03_A.pdb:0.3016650000):0.4550060000	1z6o_M.pdb:1.0937400000):0.2067620000	1mty_B.pdb:2.3906080000):0.1298480000	((((1eum_A.pdb:0.5133120000	1krq_A.pdb:0.5274050000):0.6174060000	2jd7_A.pdb:0.3614820000):0.1956900000	3e6s_A.pdb:1.2739290000):0.3527330000	1vlg_A.pdb:0.0000030000):0.8078660000):0.6688470000):0.3594700000	((2vzb_A.pdb:1.6936800000	(((1bcf_A.pdb:0.0000020000	3e1q_A.pdb:0.0000030000):0.2732890000	2fkz_A.pdb:0.2253750000):0.4968940000	1jgc_A.pdb:0.1600580000):0.9249130000):0.3243770000	1nfv_A.pdb:0.7450350000):0.2613680000):1.7197700000):0.6077050000):0.3854360000	1uvh_A.pdb:1.1543790000):0.4986060000):0.3003740000):0.2380880000	(1ji4_A.pdb:0.7754230000	2fjc_A.pdb:0.9045720000):0.4066670000):0.2422450000):0.1138760000	1n1q_A.pdb:0.4048200000):0.1167410000	2chp_A.pdb:0.7110610000);
(1ji5_A.pdb:0.2236300000	((1jig_A.pdb:0.0328260000	((((1dps_A.pdb:0.0000020000	1jts_A.pdb:0.0052800000):0.5156250000	1o9r_A.pdb:0.2252100000):0.1228270000	1uvh_A.pdb:1.1466520000):0.7865410000	((1tjo_A.pdb:0.0000010000	1tk6_A.pdb:0.0000010000):1.1091600000	(((((((2fzf_A.pdb:2.1253510000	(1lko_A.pdb:0.6886090000	1yuz_A.pdb:0.8687700000):1.0486500000):0.5464030000	3qhb_A.pdb:0.6322780000):0.4706430000	((((1oqu_A.pdb:0.2845590000	1uzr_A.pdb:0.0778770000):0.0825775000	1r2f_A.pdb:0.2401730000):1.4141600000	((1jk0_A.pdb:0.3667760000	2uw2_A.pdb:0.0039450000):0.0539349000	1w68_A.pdb:0.0000020000):1.8260700000):0.5576060000	(1mxr_A.pdb:1.5075550000	3ee4_A.pdb:1.8819940000):0.4914830000):0.5306940000):0.3350760000	((1z6o_A.pdb:2.7523790000	1otk_A.pdb:1.1490270000):1.6083800000	((((2inc_B.pdb:1.3223550000	2inp_C.pdb:0.8597630000):2.0154000000	(1mty_D.pdb:1.4509680000	3dhg_A.pdb:1.9090460000):1.3044400000):0.2867930000	((2uw1_A.pdb:0.0000020000	2uw1_B.pdb:0.0176600000):0.0563837000	1afr_A.pdb:0.1329180000):1.0497700000):0.7214000000	1za0_A.pdb:2.0232550000):0.3854930000):0.0000025136):0.1526600000	((((((1lb3_A.pdb:0.0568220000	2za7_A.pdb:0.1176290000):0.2911940000	1bg7_A.pdb:0.2741080000):0.1284730000	1r03_A.pdb:0.1393820000):0.5772690000	1z6o_M.pdb:0.8665340000):0.7486540000	((((1eum_A.pdb:0.6593020000	1krq_A.pdb:0.2786090000):0.3427040000	3e6s_A.pdb:1.0184970000):0.3200810000	2jd7_A.pdb:0.2698190000):0.4233570000	1vlg_A.pdb:0.1185130000):0.3535440000):0.5541510000	1mty_B.pdb:2.4010430000):0.7466270000):0.6225910000	(2vzb_A.pdb:1.3155670000	(((1bcf_A.pdb:0.0000020000	3e1q_A.pdb:0.0061860000):0.3562080000	2fkz_A.pdb:0.1558610000):0.5138630000	1jgc_A.pdb:0.2139160000):1.1424400000):0.1623750000):0.1306710000	1nfv_A.pdb:1.2222270000):0.8613450000):0.2768360000):0.6499480000):0.0588561000	(1n1q_A.pdb:0.4492930000	2chp_A.pdb:0.6347880000):0.1857820000):0.2269750000	((1qgh_A.pdb:0.2100630000	2ux1_A.pdb:0.9613960000):0.3665350000	(1ji4_A.pdb:0.8142140000	2fjc_A.pdb:0.8249840000):0.8407880000):0.2079580000);
(1ji5_A.pdb:0.3036960000	(1jig_A.pdb:0.1326310000	(((1qgh_A.pdb:0.3948870000	2ux1_A.pdb:0.7211830000):0.2860310000	((((1dps_A.pdb:0.0000020000	1jts_A.pdb:0.0187700000):0.4756700000	1o9r_A.pdb:0.2792400000):0.4481440000	1uvh_A.pdb:0.8457690000):0.5372160000	((1tjo_A.pdb:0.0000010000	1tk6_A.pdb:0.0000010000):0.9713760000	(((((((((2fzf_A.pdb:1.9417240000	((1oqu_A.pdb:0.2138200000	1uzr_A.pdb:0.1524470000):0.0607066000	1r2f_A.pdb:0.2086710000):1.5136300000):0.1768790000	((1mxr_A.pdb:1.3999430000	3ee4_A.pdb:1.7242170000):0.1619930000	(1jk0_A.pdb:0.1550670000	(2uw2_A.pdb:0.0423810000	1w68_A.pdb:0.0235160000):0.2182930000):1.7686400000):0.5380520000):0.5155800000	(((((1z6o_A.pdb:3.0194810000	1otk_A.pdb:1.5158150000):1.0711500000	(2inc_B.pdb:1.3766240000	2inp_C.pdb:0.7768150000):2.5544100000):0.5696890000	((2uw1_A.pdb:0.0000020000	2uw1_B.pdb:0.0119790000):0.0880848000	1afr_A.pdb:0.0256560000):1.4537200000):0.1354710000	1za0_A.pdb:2.6141710000):0.1416290000	(1mty_D.pdb:1.3302770000	3dhg_A.pdb:1.6215990000):2.4838100000):0.2462180000):0.2797860000	((((((1lb3_A.pdb:0.0587150000	2za7_A.pdb:0.0595570000):0.3490760000	1bg7_A.pdb:0.1226570000):0.1117060000	1r03_A.pdb:0.1942200000):0.2803470000	1z6o_M.pdb:0.9927700000):0.4836930000	((((1eum_A.pdb:0.5017980000	1krq_A.pdb:0.3316470000):0.5530820000	3e6s_A.pdb:1.4576880000):0.1530670000	2jd7_A.pdb:0.3490900000):0.1535240000	1vlg_A.pdb:0.1130480000):0.3571120000):0.1668730000	1mty_B.pdb:3.0334320000):0.9444790000):0.2622430000	3qhb_A.pdb:1.5776010000):0.0054936500	(1lko_A.pdb:0.5430440000	1yuz_A.pdb:1.0879410000):1.5637200000):0.6193920000	(((1bcf_A.pdb:0.0000020000	3e1q_A.pdb:0.0064330000):0.3564200000	2fkz_A.pdb:0.1599630000):0.4282700000	1jgc_A.pdb:0.3300410000):0.5770410000):0.0892358000	2vzb_A.pdb:1.3162460000):0.1916630000	1nfv_A.pdb:1.0857700000):0.4742890000):0.3021830000):0.3513760000):0.1220300000	(1ji4_A.pdb:0.9314860000	2fjc_A.pdb:0.7886760000):0.4320610000):0.0795218000):0.1128920000	(1n1q_A.pdb:0.2207910000	2chp_A.pdb:0.7201650000):0.0750180000);
(1ji5_A.pdb:0.1774040000	(1jig_A.pdb:0.2002820000	(1n1q_A.pdb:0.3542180000	(((1qgh_A.pdb:0.3813250000	2ux1_A.pdb:0.6479540000):0.1729300000	(1ji4_A.pdb:0.8386740000	2fjc_A.pdb:0.9846280000):0.4426410000):0.1649370000	(((((1dps_A.pdb:0.0000020000	1jts_A.pdb:0.0066700000):0.2336430000	1o9r_A.pdb:0.3837210000):0.6957620000	1uvh_A.pdb:0.7365720000):0.2699150000	(1tjo_A.pdb:0.0000010000	1tk6_A.pdb:0.0000010000):1.1416800000):0.3857740000	(((((((2fzf_A.pdb:1.5997800000	(((1oqu_A.pdb:0.2153230000	1uzr_A.pdb:0.1494890000):0.1268630000	1r2f_A.pdb:0.2084370000):1.5465300000	1mty_B.pdb:2.4616420000):0.1215010000):0.4337760000	(3qhb_A.pdb:1.2823340000	(1z6o_A.pdb:1.7378910000	1otk_A.pdb:1.4537570000):1.7325100000):0.2670800000):0.0341697000	((((1mxr_A.pdb:0.9730920000	(1jk0_A.pdb:0.0934930000	(2uw2_A.pdb:0.0174980000	1w68_A.pdb:0.0259940000):0.3065200000):1.6336100000):0.4513320000	3ee4_A.pdb:1.4929070000):1.0353600000	1za0_A.pdb:2.0963590000):0.4770170000	(((2inc_B.pdb:1.2618040000	2inp_C.pdb:0.8906120000):1.5339900000	(1mty_D.pdb:1.6851720000	3dhg_A.pdb:1.0772280000):1.8067900000):1.2247300000	((2uw1_A.pdb:0.0000020000	2uw1_B.pdb:0.0057570000):0.1055390000	1afr_A.pdb:0.0930710000):1.5323800000):0.2317520000):0.2907640000):0.5600690000	(1lko_A.pdb:0.8202500000	1yuz_A.pdb:0.7101070000):1.5958500000):0.2959800000	((((1lb3_A.pdb:0.0861100000	2za7_A.pdb:0.1096530000):0.2846830000	(1bg7_A.pdb:0.1770620000	1r03_A.pdb:0.3144890000):0.0184335000):0.4937540000	1z6o_M.pdb:0.9614880000):0.1086170000	((1eum_A.pdb:0.7263920000	1krq_A.pdb:0.1209830000):0.4758890000	((3e6s_A.pdb:1.6728890000	2jd7_A.pdb:0.1438910000):0.1496040000	1vlg_A.pdb:0.3014350000):0.2353050000):0.3702660000):0.5710320000):0.4667800000	((((1bcf_A.pdb:0.0000020000	3e1q_A.pdb:0.0061830000):0.2951010000	2fkz_A.pdb:0.1220050000):0.3373070000	1jgc_A.pdb:0.6700330000):0.7034650000	1nfv_A.pdb:1.1807740000):0.2067220000):0.0280494000	2vzb_A.pdb:1.6371770000):0.8269270000):0.3938050000):0.0616167000):0.1643590000):0.1075460000	2chp_A.pdb:0.6338440000);
(1ji5_A.pdb:0.2990400000	(1jig_A.pdb:0.2065770000	(((1qgh_A.pdb:0.5437790000	2ux1_A.pdb:0.7612950000):0.4130200000	(((1dps_A.pdb:0.0000020000	1jts_A.pdb:0.0066070000):0.3908770000	1o9r_A.pdb:0.3050310000):0.6674890000	(1uvh_A.pdb:1.1042040000	((1tjo_A.pdb:0.0000010000	1tk6_A.pdb:0.0000010000):1.0698600000	((((((2fzf_A.pdb:1.7098750000	(((1z6o_A.pdb:2.5245150000	1otk_A.pdb:1.7576580000):2.1687900000	(((2inc_B.pdb:1.0941660000	2inp_C.pdb:0.9185400000):2.3702600000	((2uw1_A.pdb:0.0000020000	2uw1_B.pdb:0.0093470000):0.0883925000	1afr_A.pdb:0.0861740000):1.0098800000):0.6783610000	1za0_A.pdb:1.7369260000):0.0316351000):0.3796880000	((((((1oqu_A.pdb:0.2498630000	1uzr_A.pdb:0.1185090000):0.0881364000	1r2f_A.pdb:0.2104750000):1.5933300000	(1jk0_A.pdb:0.2174260000	(2uw2_A.pdb:0.0271340000	1w68_A.pdb:0.0229870000):0.2497490000):1.6105600000):0.1560900000	1mxr_A.pdb:1.7078790000):0.5297200000	3ee4_A.pdb:1.8607580000):0.3999070000	(1mty_D.pdb:1.5554110000	3dhg_A.pdb:1.8704210000):2.4148900000):0.3778590000):0.4890630000):0.2352810000	((((((1lb3_A.pdb:0.0453150000	2za7_A.pdb:0.1088350000):0.3847990000	1bg7_A.pdb:0.0401320000):0.1577250000	1r03_A.pdb:0.2272150000):0.4032720000	1z6o_M.pdb:0.7706830000):0.1807910000	1mty_B.pdb:2.6385140000):0.0925020000	((((1eum_A.pdb:0.4103770000	1krq_A.pdb:0.4753420000):0.8321500000	2jd7_A.pdb:0.2922630000):0.2243160000	1vlg_A.pdb:0.2004830000):0.1326260000	3e6s_A.pdb:1.2414400000):0.3224000000):0.9717290000):0.4880020000	(1lko_A.pdb:0.3888570000	1yuz_A.pdb:1.2368830000):1.1542800000):0.2602660000	3qhb_A.pdb:1.1247210000):0.4302620000	((((1bcf_A.pdb:0.0000020000	3e1q_A.pdb:0.0000030000):0.2558400000	2fkz_A.pdb:0.1472160000):0.4969850000	1jgc_A.pdb:0.1592840000):0.7453390000	1nfv_A.pdb:0.6967550000):0.4113130000):0.1546960000	2vzb_A.pdb:1.4127600000):0.8528030000):0.5242520000):0.2381760000):0.3570300000):0.2206760000	(1ji4_A.pdb:1.2490440000	2fjc_A.pdb:0.9674640000):0.3318670000):0.1445470000):0.1555310000	(1n1q_A.pdb:0.3305960000	2chp_A.pdb:0.6428870000):0.1590030000);
(1ji5_A.pdb:0.2696480000	(1jig_A.pdb:0.2704900000	(((1qgh_A.pdb:0.3298350000	2ux1_A.pdb:0.7189990000):0.5020640000	(1ji4_A.pdb:0.5927450000	2fjc_A.pdb:0.8901780000):0.3814240000):0.1655850000	((((1dps_A.pdb:0.0000020000	1jts_A.pdb:0.0230280000):0.5381750000	1o9r_A.pdb:0.2354550000):0.3699680000	1uvh_A.pdb:0.9208830000):0.5197270000	((1tjo_A.pdb:0.0000010000	1tk6_A.pdb:0.0000020000):1.1722300000	(((((2fzf_A.pdb:1.5985910000	3qhb_A.pdb:1.2247080000):0.1597170000	(1lko_A.pdb:1.0724210000	1yuz_A.pdb:0.9964520000):1.3831300000):0.6572890000	(((((((1lb3_A.pdb:0.0366540000	2za7_A.pdb:0.0768240000):0.3752980000	1bg7_A.pdb:0.1100520000):0.0522726000	1r03_A.pdb:0.2813670000):0.5295550000	1z6o_M.pdb:0.8792240000):0.2873440000	1mty_B.pdb:3.1846220000):0.1168890000	((1eum_A.pdb:0.6848680000	1krq_A.pdb:0.2160180000):0.4870480000	(3e6s_A.pdb:1.4222020000	(2jd7_A.pdb:0.3909230000	1vlg_A.pdb:0.3517110000):0.2110710000):0.3982290000):0.2012760000):0.6650380000	(((1z6o_A.pdb:2.0966430000	1otk_A.pdb:0.9161300000):2.6278600000	((((1oqu_A.pdb:0.2007200000	1uzr_A.pdb:0.1699240000):0.1726980000	1r2f_A.pdb:0.1459760000):1.9579700000	(1mxr_A.pdb:1.9824730000	(1jk0_A.pdb:0.1151640000	(2uw2_A.pdb:0.0000020000	1w68_A.pdb:0.0611430000):0.2406030000):1.8847000000):0.4546150000):0.3992620000	3ee4_A.pdb:1.7638120000):0.4777790000):0.1458490000	((((2inc_B.pdb:1.2646260000	2inp_C.pdb:1.2022960000):2.9963100000	(1mty_D.pdb:1.7789660000	3dhg_A.pdb:1.5095900000):1.3662300000):1.4283500000	1za0_A.pdb:2.1933250000):0.1126020000	((2uw1_A.pdb:0.0000020000	2uw1_B.pdb:0.0060740000):0.0636906000	1afr_A.pdb:0.1470640000):1.5658400000):0.2551970000):0.3648400000):0.1220850000):0.6338250000	2vzb_A.pdb:1.0874520000):0.0817550000	((((1bcf_A.pdb:0.0000020000	3e1q_A.pdb:0.0056080000):0.2682540000	2fkz_A.pdb:0.1158660000):0.3296760000	1jgc_A.pdb:0.4427040000):0.2936930000	1nfv_A.pdb:0.8290370000):0.6190320000):0.6839160000):0.3653020000):0.5459360000):0.0427882000):0.0910472000	(1n1q_A.pdb:0.4693230000	2chp_A.pdb:0.6049860000):0.1173820000);
(1ji5_A.pdb:0.2672890000	(1jig_A.pdb:0.1488080000	(1n1q_A.pdb:0.4641380000	(((1qgh_A.pdb:0.4711110000	2ux1_A.pdb:0.7679020000):0.3396050000	(1ji4_A.pdb:0.7736120000	2fjc_A.pdb:1.1604980000):0.6259690000):0.1011560000	(((((1dps_A.pdb:0.0000020000	1jts_A.pdb:0.0000020000):0.5824660000	1o9r_A.pdb:0.2392900000):0.4146250000	1uvh_A.pdb:1.2574480000):0.2870450000	(1tjo_A.pdb:0.0000010000	1tk6_A.pdb:0.0000010000):1.2312800000):0.3569810000	(((((2fzf_A.pdb:2.1970550000	(1lko_A.pdb:0.6599070000	1yuz_A.pdb:0.9783780000):0.9994180000):0.8173610000	3qhb_A.pdb:1.4671530000):0.2816380000	(((((((1lb3_A.pdb:0.0453630000	2za7_A.pdb:0.0693970000):0.2182290000	(1bg7_A.pdb:0.1744390000	1r03_A.pdb:0.1699720000):0.0912757000):0.3087840000	1z6o_M.pdb:1.0761580000):0.1947520000	(((1eum_A.pdb:0.7010990000	1krq_A.pdb:0.2186770000):0.5424340000	(2jd7_A.pdb:0.2755920000	1vlg_A.pdb:0.3751450000):0.0903941000):0.2174230000	3e6s_A.pdb:1.1915410000):0.1845380000):0.3422420000	1mty_B.pdb:2.3315890000):0.5825710000	(((1z6o_A.pdb:1.7806200000	1otk_A.pdb:1.4835160000):2.3742100000	1za0_A.pdb:2.0449060000):0.1542440000	(((2inc_B.pdb:1.5036840000	2inp_C.pdb:1.0109780000):1.5549800000	(1mty_D.pdb:1.8310720000	3dhg_A.pdb:1.2249830000):1.8679700000):0.9298660000	((2uw1_A.pdb:0.0000020000	2uw1_B.pdb:0.0088030000):0.0370307000	1afr_A.pdb:0.1544270000):1.1544800000):0.3472590000):0.5080700000):0.1944980000	(((1oqu_A.pdb:0.2474760000	1uzr_A.pdb:0.0889790000):0.1522790000	1r2f_A.pdb:0.2210260000):1.2689600000	((1mxr_A.pdb:0.9170240000	(1jk0_A.pdb:0.0753640000	(2uw2_A.pdb:0.0117270000	1w68_A.pdb:0.0059120000):0.2847690000):1.7468100000):0.3332570000	3ee4_A.pdb:1.8474240000):0.4862610000):0.7547110000):0.2823350000):0.2282240000	((((1bcf_A.pdb:0.0000020000	3e1q_A.pdb:0.0000030000):0.2785150000	2fkz_A.pdb:0.1774520000):0.4276550000	1jgc_A.pdb:0.2189230000):0.9008150000	1nfv_A.pdb:0.5571970000):0.4337900000):0.2973440000	2vzb_A.pdb:0.9219530000):0.9151500000):0.5718940000):0.0709787000):0.3285020000):0.1094610000	2chp_A.pdb:0.8218340000);
(1ji5_A.pdb:0.2521270000	1jig_A.pdb:0.1620800000	((1n1q_A.pdb:0.2684060000	((1qgh_A.pdb:0.4636860000	2ux1_A.pdb:0.8586810000):0.3424490000	((1ji4_A.pdb:0.9707640000	2fjc_A.pdb:1.1302400000):0.2487870000	((((1dps_A.pdb:0.0000020000	1jts_A.pdb:0.0123880000):0.4865920000	1o9r_A.pdb:0.2852920000):0.5080860000	1uvh_A.pdb:0.9499020000):0.4114480000	((1tjo_A.pdb:0.0000010000	1tk6_A.pdb:0.0000020000):1.4900600000	((((((2fzf_A.pdb:2.9606660000	(1lko_A.pdb:0.9092490000	1yuz_A.pdb:0.5585530000):0.8131990000):0.8515740000	3qhb_A.pdb:0.9197170000):0.3299940000	(((1z6o_A.pdb:2.9423130000	1otk_A.pdb:1.5291010000):1.8744200000	((((2inc_B.pdb:1.7770990000	2inp_C.pdb:0.4855500000):2.9055600000	(1mty_D.pdb:1.5864730000	3dhg_A.pdb:1.3074540000):1.3192100000):0.3862560000	1za0_A.pdb:2.0716460000):0.2434680000	((2uw1_A.pdb:0.0000020000	1afr_A.pdb:0.1563830000):0.0012145100	2uw1_B.pdb:0.0048690000):1.7431200000):0.1691790000):0.3017830000	(((1oqu_A.pdb:0.1920480000	1uzr_A.pdb:0.1111840000):0.1756120000	1r2f_A.pdb:0.0852800000):1.4978500000	((1mxr_A.pdb:1.4547500000	3ee4_A.pdb:2.3554010000):0.2051700000	(1jk0_A.pdb:0.2427450000	(2uw2_A.pdb:0.0435780000	1w68_A.pdb:0.0023700000):0.1087690000):1.7655100000):0.3844560000):0.5502700000):0.3471430000):0.5560860000	((((((1lb3_A.pdb:0.0371490000	2za7_A.pdb:0.1000050000):0.4373240000	1bg7_A.pdb:0.1019720000):0.1189460000	1r03_A.pdb:0.2870570000):0.5307090000	1z6o_M.pdb:0.8925230000):0.3386480000	((1eum_A.pdb:0.6837750000	1krq_A.pdb:0.2962440000):0.3498140000	(3e6s_A.pdb:1.1552930000	(2jd7_A.pdb:0.3205560000	1vlg_A.pdb:0.4587480000):0.1588910000):0.3320470000):0.3530300000):0.0000028321	1mty_B.pdb:3.1008260000):0.9630710000):0.6392360000	((((1bcf_A.pdb:0.0000020000	3e1q_A.pdb:0.0000030000):0.3622490000	2fkz_A.pdb:0.1982290000):0.4429440000	1jgc_A.pdb:0.2654820000):0.6842270000	1nfv_A.pdb:1.2344310000):0.1413390000):0.5082370000	2vzb_A.pdb:0.9584960000):0.6591190000):0.3091690000):0.3347480000):0.1050170000):0.1477870000):0.0684623000	2chp_A.pdb:0.4666950000):0.0625551000);
(1ji5_A.pdb:0.1615370000	(1jig_A.pdb:0.0802500000	(1n1q_A.pdb:0.4102570000	(((1qgh_A.pdb:0.3847380000	2ux1_A.pdb:0.7559440000):0.3240870000	((((1dps_A.pdb:0.0000020000	1jts_A.pdb:0.0196340000):0.1800600000	1o9r_A.pdb:0.4488470000):0.3161720000	1uvh_A.pdb:0.6308860000):0.3840390000	((1tjo_A.pdb:0.0000010000	1tk6_A.pdb:0.0000010000):0.8876470000	(((((2fzf_A.pdb:1.6855380000	((((1z6o_A.pdb:2.2908220000	1otk_A.pdb:1.7762410000):1.8375500000	(((2inc_B.pdb:1.8775020000	2inp_C.pdb:0.5853790000):2.5294100000	(1mty_D.pdb:1.3357540000	3dhg_A.pdb:1.4525680000):1.5863500000):0.9901370000	((2uw1_A.pdb:0.0000020000	2uw1_B.pdb:0.0090130000):0.0633925000	1afr_A.pdb:0.1165580000):1.3175600000):0.2909690000):0.3797410000	1za0_A.pdb:2.1859650000):0.3547340000	((((1oqu_A.pdb:0.2425460000	1uzr_A.pdb:0.1076780000):0.1564380000	1r2f_A.pdb:0.1608750000):1.4757100000	((1mxr_A.pdb:1.6526660000	3ee4_A.pdb:1.9040840000):0.3520510000	(1jk0_A.pdb:0.1542590000	(2uw2_A.pdb:0.0300300000	1w68_A.pdb:0.0302950000):0.2822630000):1.6510400000):0.7193760000):0.3199250000	1mty_B.pdb:3.0054750000):0.2679090000):0.1102190000):0.8114370000	(((((1lb3_A.pdb:0.1394780000	2za7_A.pdb:0.0936010000):0.4071300000	1bg7_A.pdb:0.1249700000):0.0762178000	1r03_A.pdb:0.2881740000):0.3843520000	1z6o_M.pdb:1.1624490000):0.3951540000	(((1eum_A.pdb:0.6912570000	1krq_A.pdb:0.3556140000):0.1742420000	3e6s_A.pdb:1.4701220000):0.3636460000	(2jd7_A.pdb:0.4159780000	1vlg_A.pdb:0.1564850000):0.3005780000):0.0881789000):0.5679450000):0.2586470000	((1lko_A.pdb:0.8538820000	1yuz_A.pdb:1.0865130000):1.6135500000	3qhb_A.pdb:1.7219900000):0.3374210000):0.2425590000	((((1bcf_A.pdb:0.0000020000	3e1q_A.pdb:0.0117090000):0.2325490000	2fkz_A.pdb:0.2038720000):0.5142610000	1jgc_A.pdb:0.2171990000):0.7198990000	1nfv_A.pdb:0.6599780000):0.2119840000):0.1426620000	2vzb_A.pdb:1.6400460000):1.0369400000):0.7344380000):0.5984770000):0.1852320000	(1ji4_A.pdb:0.9263300000	2fjc_A.pdb:0.7757000000):0.3948370000):0.1665560000):0.0836956000):0.1683350000	2chp_A.pdb:0.5876880000);
(1ji5_A.pdb:0.3284740000	1jig_A.pdb:0.2419150000	((1n1q_A.pdb:0.4110690000	2chp_A.pdb:0.5829590000):0.0713561000	(((1qgh_A.pdb:0.3337710000	2ux1_A.pdb:0.8465080000):0.3358370000	((((1dps_A.pdb:0.0000020000	1jts_A.pdb:0.0143820000):0.3602140000	1o9r_A.pdb:0.2349830000):0.5428210000	1uvh_A.pdb:0.7458340000):0.2460240000	((1tjo_A.pdb:0.0000010000	1tk6_A.pdb:0.0000020000):0.9735990000	((((((2fzf_A.pdb:1.5801980000	(1lko_A.pdb:1.0425780000	1yuz_A.pdb:0.7152350000):0.9021190000):0.4338500000	3qhb_A.pdb:1.1910130000):0.3331890000	((((1z6o_A.pdb:2.4025770000	1otk_A.pdb:1.3755820000):2.2511700000	(((2inc_B.pdb:1.6472170000	2inp_C.pdb:0.8825550000):3.6165700000	((2uw1_A.pdb:0.0000020000	2uw1_B.pdb:0.0146220000):0.1198210000	1afr_A.pdb:0.0479460000):0.7269740000):0.6482320000	1za0_A.pdb:1.8811090000):0.4745220000):0.3013670000	(1mty_D.pdb:1.4595350000	3dhg_A.pdb:1.4483960000):1.7570000000):0.2065730000	((((1oqu_A.pdb:0.2238640000	1uzr_A.pdb:0.1981040000):0.0419915000	1r2f_A.pdb:0.2300430000):1.1974000000	(1mxr_A.pdb:1.4861470000	(1jk0_A.pdb:0.2202230000	(2uw2_A.pdb:0.0128360000	1w68_A.pdb:0.0640760000):0.2119790000):1.3338500000):0.6285820000):0.9066310000	3ee4_A.pdb:2.4884760000):0.2654890000):0.3562290000):0.5201100000	((((((((1lb3_A.pdb:0.1145320000	2za7_A.pdb:0.0682490000):0.4614280000	1bg7_A.pdb:0.1119090000):0.1070360000	1r03_A.pdb:0.2581440000):0.3025660000	1z6o_M.pdb:0.7666510000):0.3194470000	3e6s_A.pdb:1.0075740000):0.0275283000	1mty_B.pdb:3.2643130000):0.1780300000	(1eum_A.pdb:0.6910260000	1krq_A.pdb:0.2247680000):0.3024630000):0.2331020000	(2jd7_A.pdb:0.4722750000	1vlg_A.pdb:0.1919670000):0.1606730000):0.6775490000):0.5156240000	((((1bcf_A.pdb:0.0000020000	3e1q_A.pdb:0.0068850000):0.3359630000	2fkz_A.pdb:0.1900690000):0.3765100000	1jgc_A.pdb:0.2449030000):0.7791060000	1nfv_A.pdb:0.5479690000):0.2421440000):0.6289150000	2vzb_A.pdb:0.8170220000):0.7271680000):0.4690230000):0.4816250000):0.0957503000	(1ji4_A.pdb:0.5098960000	2fjc_A.pdb:0.9801380000):0.6984750000):0.1132180000):0.0507878000);
(1ji5_A.pdb:0.4505990000	(1jig_A.pdb:0.2074630000	(((1qgh_A.pdb:0.4315950000	2ux1_A.pdb:1.0914210000):0.2226520000	(1ji4_A.pdb:1.1749870000	2fjc_A.pdb:1.6071690000):0.4524390000):0.3349950000	((((1dps_A.pdb:0.0066640000	1jts_A.pdb:0.0000020000):0.6010570000	1o9r_A.pdb:0.3085920000):0.3939800000	1uvh_A.pdb:1.5696220000):0.4661150000	((1tjo_A.pdb:0.0000010000	1tk6_A.pdb:0.0000010000):1.4411100000	((((((((2fzf_A.pdb:2.1530020000	((1oqu_A.pdb:0.3255290000	1uzr_A.pdb:0.1121890000):0.1373350000	1r2f_A.pdb:0.1355840000):1.4599000000):0.1658200000	((1mxr_A.pdb:1.1854930000	3ee4_A.pdb:2.0127270000):0.3491310000	((1jk0_A.pdb:0.4743500000	2uw2_A.pdb:0.0228000000):0.0314130000	1w68_A.pdb:0.0000020000):1.5682600000):0.8820530000):0.1923200000	((1z6o_A.pdb:2.4528560000	1otk_A.pdb:1.1324010000):2.2027900000	((((2inc_B.pdb:1.3610170000	2inp_C.pdb:1.2407700000):2.7470600000	(1mty_D.pdb:1.8453400000	3dhg_A.pdb:1.5784980000):2.0419500000):0.3186730000	((2uw1_A.pdb:0.0000020000	1afr_A.pdb:0.2162650000):0.0007785040	2uw1_B.pdb:0.0083560000):1.5799300000):0.0678358000	1za0_A.pdb:2.1836820000):0.0679276000):0.7234960000):0.4255160000	3qhb_A.pdb:0.9592690000):0.1361520000	(1lko_A.pdb:0.5617720000	1yuz_A.pdb:0.7823730000):1.9358400000):0.3149580000	(((((1lb3_A.pdb:0.0661190000	2za7_A.pdb:0.0950440000):0.4152810000	1bg7_A.pdb:0.1341650000):0.0961419000	1r03_A.pdb:0.3437460000):0.3680120000	1z6o_M.pdb:0.9978600000):0.3062620000	(((((1eum_A.pdb:0.5383810000	1krq_A.pdb:0.3675890000):0.6253260000	3e6s_A.pdb:1.1716870000):0.2098930000	2jd7_A.pdb:0.2129990000):0.2685060000	1vlg_A.pdb:0.2460440000):0.4220890000	1mty_B.pdb:3.1365720000):0.0698695000):0.8165590000):0.2406570000	((((1bcf_A.pdb:0.0000020000	3e1q_A.pdb:0.0000030000):0.2924260000	2fkz_A.pdb:0.1561510000):0.3649190000	1jgc_A.pdb:0.4524090000):0.8161300000	1nfv_A.pdb:1.2052990000):0.2387460000):0.2005980000	2vzb_A.pdb:1.8215710000):0.2615650000):0.3416090000):0.5094060000):0.0595192000):0.1337870000	(1n1q_A.pdb:0.2305930000	2chp_A.pdb:0.7735460000):0.0876008000);
(1ji5_A.pdb:0.2539020000	(1jig_A.pdb:0.2047430000	(((1qgh_A.pdb:0.5208950000	2ux1_A.pdb:0.7720200000):0.3279670000	((((1dps_A.pdb:0.0000020000	1jts_A.pdb:0.0211650000):0.4106250000	1o9r_A.pdb:0.2578190000):0.6758590000	1uvh_A.pdb:0.9490020000):0.2873020000	((1tjo_A.pdb:0.0000010000	1tk6_A.pdb:0.0000020000):1.1876600000	(((((2fzf_A.pdb:1.8605780000	(1lko_A.pdb:0.4885740000	1yuz_A.pdb:1.1349820000):1.2524200000):0.5920150000	((3qhb_A.pdb:0.8164530000	(1z6o_A.pdb:2.7228500000	1otk_A.pdb:1.0616250000):1.7740300000):0.1192650000	(((((1oqu_A.pdb:0.1958420000	1uzr_A.pdb:0.1870490000):0.1538260000	1r2f_A.pdb:0.1735300000):1.2054100000	((1mxr_A.pdb:1.6470560000	3ee4_A.pdb:1.9181750000):0.3459160000	(1jk0_A.pdb:0.1479730000	(2uw2_A.pdb:0.0286480000	1w68_A.pdb:0.0136530000):0.2265810000):1.7417000000):0.5857810000):0.5626990000	1mty_B.pdb:2.9543730000):0.0866918000	(((2inc_B.pdb:1.0917990000	2inp_C.pdb:1.3746810000):2.2713300000	(1mty_D.pdb:1.4875110000	3dhg_A.pdb:1.3665600000):1.6794500000):0.8249050000	(((2uw1_A.pdb:0.0000020000	2uw1_B.pdb:0.0085770000):0.1057970000	1afr_A.pdb:0.1027490000):0.9846970000	1za0_A.pdb:2.1581420000):0.2597950000):0.5724230000):0.2244630000):0.0346437000):0.5225990000	((((1lb3_A.pdb:0.0704580000	2za7_A.pdb:0.1040500000):0.2685090000	(1bg7_A.pdb:0.0798550000	1r03_A.pdb:0.2915010000):0.1119990000):0.6297820000	1z6o_M.pdb:1.0718220000):0.1180630000	((((1eum_A.pdb:0.5441530000	1krq_A.pdb:0.4309210000):0.5317970000	3e6s_A.pdb:1.0581710000):0.2210010000	2jd7_A.pdb:0.2791330000):0.2545350000	1vlg_A.pdb:0.3304940000):0.4909200000):0.5005130000):0.5739460000	((((1bcf_A.pdb:0.0000010000	3e1q_A.pdb:0.0050510000):0.2643680000	2fkz_A.pdb:0.1857720000):0.2621100000	1jgc_A.pdb:0.4852260000):0.5077280000	1nfv_A.pdb:1.5178970000):0.2270900000):0.1572540000	2vzb_A.pdb:1.1740410000):0.7324370000):0.5731600000):0.5011370000):0.1897730000	(1ji4_A.pdb:1.1915530000	2fjc_A.pdb:1.0555010000):0.3909720000):0.2742340000):0.0918479000	(1n1q_A.pdb:0.4811350000	2chp_A.pdb:0.7593740000):0.0910375000);
(1ji5_A.pdb:0.4526540000	(1jig_A.pdb:0.1549830000	(((1qgh_A.pdb:0.4305680000	2ux1_A.pdb:0.7599110000):0.2280730000	((((1dps_A.pdb:0.0000020000	1jts_A.pdb:0.0243590000):0.4287770000	1o9r_A.pdb:0.2932710000):0.5024840000	1uvh_A.pdb:1.4830920000):0.3219330000	((1tjo_A.pdb:0.0000010000	1tk6_A.pdb:0.0000020000):1.0326000000	((((((2fzf_A.pdb:2.0566190000	((((((1z6o_A.pdb:1.9102810000	1otk_A.pdb:1.0844630000):1.3601800000	(1mty_D.pdb:1.5683000000	3dhg_A.pdb:1.4000160000):1.2106500000):0.3783680000	(2inc_B.pdb:1.5336020000	2inp_C.pdb:0.7084280000):3.4733900000):0.3677080000	1za0_A.pdb:1.4862270000):0.4603330000	((2uw1_A.pdb:0.0000020000	2uw1_B.pdb:0.0120730000):0.0053738600	1afr_A.pdb:0.1947820000):1.7594900000):0.1785270000	((((1oqu_A.pdb:0.1995750000	1uzr_A.pdb:0.1062540000):0.0666717000	1r2f_A.pdb:0.2149890000):1.2800200000	(1mxr_A.pdb:1.7596860000	(1jk0_A.pdb:0.1688420000	(2uw2_A.pdb:0.0373860000	1w68_A.pdb:0.0440150000):0.2745410000):1.5835000000):0.3691270000):0.6994750000	3ee4_A.pdb:1.9899730000):0.1624500000):0.5134860000):0.0450345000	((((((1lb3_A.pdb:0.0595560000	2za7_A.pdb:0.0830900000):0.4094710000	1bg7_A.pdb:0.0734540000):0.0940272000	1r03_A.pdb:0.1926650000):0.5129470000	1z6o_M.pdb:0.9548750000):0.2581220000	((((1eum_A.pdb:0.5330390000	1krq_A.pdb:0.4815200000):0.6925460000	2jd7_A.pdb:0.2783290000):0.3523220000	1vlg_A.pdb:0.0391730000):0.2211060000	3e6s_A.pdb:1.0919270000):0.2754660000):0.8346410000	1mty_B.pdb:2.4824140000):0.6171520000):0.2424120000	((1lko_A.pdb:0.6406120000	1yuz_A.pdb:0.8775180000):1.1573600000	3qhb_A.pdb:0.9030240000):0.1170670000):0.4591680000	2vzb_A.pdb:1.3802520000):0.1776620000	(((1bcf_A.pdb:0.0000010000	3e1q_A.pdb:0.0223530000):0.1750670000	2fkz_A.pdb:0.1636850000):0.2892260000	1jgc_A.pdb:0.2925770000):0.7660680000):0.3115400000	1nfv_A.pdb:0.6892930000):0.5092690000):0.5495830000):0.4468320000):0.1297360000	(1ji4_A.pdb:0.5811250000	2fjc_A.pdb:0.7540220000):0.4406790000):0.2129090000):0.0722947000	(1n1q_A.pdb:0.3853220000	2chp_A.pdb:0.6098930000):0.0642614000);
(1ji5_A.pdb:0.2465830000	(1jig_A.pdb:0.1986230000	(((1qgh_A.pdb:0.4974580000	2ux1_A.pdb:0.4485570000):0.3270920000	((((1dps_A.pdb:0.0000020000	1jts_A.pdb:0.0142010000):0.5325270000	1o9r_A.pdb:0.1276890000):0.5370940000	((1tjo_A.pdb:0.0000010000	1tk6_A.pdb:0.0000010000):1.3409600000	(((((((2fzf_A.pdb:2.0372880000	(1mty_D.pdb:1.6472430000	3dhg_A.pdb:1.6542690000):1.6717800000):0.0908110000	(((2inc_B.pdb:1.1325040000	2inp_C.pdb:1.1882070000):2.4267500000	((2uw1_A.pdb:0.0000020000	2uw1_B.pdb:0.0205380000):0.0222337000	1afr_A.pdb:0.1568760000):0.8997820000):0.5519660000	1za0_A.pdb:2.7165010000):0.4141340000):0.2242720000	(((((1z6o_A.pdb:2.2360950000	1otk_A.pdb:1.1700130000):1.6846800000	1mxr_A.pdb:1.9425250000):0.5467710000	(1jk0_A.pdb:0.2799990000	(2uw2_A.pdb:0.0123250000	1w68_A.pdb:0.0249030000):0.1053230000):2.0493300000):0.2426680000	((1oqu_A.pdb:0.1980340000	1uzr_A.pdb:0.0885910000):0.1103400000	1r2f_A.pdb:0.1513820000):2.0264800000):0.3381950000	3ee4_A.pdb:2.2334150000):0.3491020000):0.1823160000	3qhb_A.pdb:1.4248910000):0.0650996000	(1lko_A.pdb:0.8328790000	1yuz_A.pdb:0.7969980000):1.6846100000):0.3535620000	((((((1lb3_A.pdb:0.1089860000	2za7_A.pdb:0.0534750000):0.3538390000	1r03_A.pdb:0.2062380000):0.0531627000	1bg7_A.pdb:0.0681960000):0.3878850000	1z6o_M.pdb:0.7711620000):0.2156150000	(((1eum_A.pdb:0.4804560000	1krq_A.pdb:0.3249610000):0.5251710000	3e6s_A.pdb:0.9939860000):0.1842920000	(2jd7_A.pdb:0.3047270000	1vlg_A.pdb:0.2683730000):0.1846850000):0.2743800000):0.1013360000	1mty_B.pdb:3.2772740000):0.7613330000):0.4128140000	((2vzb_A.pdb:1.3352440000	(((1bcf_A.pdb:0.0000010000	3e1q_A.pdb:0.0127520000):0.2170810000	2fkz_A.pdb:0.2122320000):0.3867620000	1jgc_A.pdb:0.4025470000):0.3336280000):0.5670050000	1nfv_A.pdb:0.7817560000):0.1795180000):0.5593810000):0.6193070000):0.1184900000	1uvh_A.pdb:0.9322800000):0.3227110000):0.2674620000	(1ji4_A.pdb:0.8884160000	2fjc_A.pdb:0.8399460000):0.6381580000):0.1189790000):0.1438430000	(1n1q_A.pdb:0.3667980000	2chp_A.pdb:0.6704560000):0.1901540000);
(1ji5_A.pdb:0.2924130000	(1jig_A.pdb:0.1867190000	2chp_A.pdb:0.8227020000):0.0645404000	(1n1q_A.pdb:0.2976170000	(((1qgh_A.pdb:0.5074010000	(2ux1_A.pdb:0.5540690000	(((1dps_A.pdb:0.0151330000	1jts_A.pdb:0.0112870000):0.3120840000	1o9r_A.pdb:0.2959590000):0.1632360000	1uvh_A.pdb:0.9880070000):0.9276190000):0.2332000000):0.1781820000	(1ji4_A.pdb:0.6867390000	2fjc_A.pdb:0.6332120000):0.4433390000):0.0895268000	((1tjo_A.pdb:0.0000010000	1tk6_A.pdb:0.0000020000):1.2067400000	((((((2fzf_A.pdb:1.6360260000	(1lko_A.pdb:0.9948140000	1yuz_A.pdb:0.8311380000):1.3976100000):0.2020970000	3qhb_A.pdb:1.1719700000):0.3334730000	((1z6o_A.pdb:1.8789830000	1otk_A.pdb:2.4264660000):2.6309300000	(((((((1oqu_A.pdb:0.2565350000	1r2f_A.pdb:0.3185560000):0.0318503000	1uzr_A.pdb:0.0428390000):1.6786700000	(1jk0_A.pdb:0.2299440000	(2uw2_A.pdb:0.0354330000	1w68_A.pdb:0.0178390000):0.2080490000):1.6588900000):0.3884300000	1mxr_A.pdb:1.2166290000):0.3928850000	3ee4_A.pdb:1.8053100000):0.7145630000	1za0_A.pdb:1.6756890000):0.5165590000	(((2inc_B.pdb:1.0604150000	2inp_C.pdb:1.3138340000):2.6049900000	(1mty_D.pdb:2.3844350000	3dhg_A.pdb:1.3233980000):1.8069800000):0.4204630000	((2uw1_A.pdb:0.0000020000	2uw1_B.pdb:0.0055050000):0.0431142000	1afr_A.pdb:0.1520130000):0.9423500000):0.2881870000):0.1404490000):0.3893470000):0.3464410000	((((((1lb3_A.pdb:0.0760890000	2za7_A.pdb:0.0832800000):0.4034580000	1bg7_A.pdb:0.1315020000):0.0523431000	1r03_A.pdb:0.2496200000):0.2744520000	1z6o_M.pdb:0.9924740000):0.2649220000	((((1eum_A.pdb:0.6172550000	1krq_A.pdb:0.1832480000):0.4499440000	3e6s_A.pdb:1.3526280000):0.3085670000	2jd7_A.pdb:0.3325130000):0.1301660000	1vlg_A.pdb:0.1856600000):0.5530090000):0.0053848000	1mty_B.pdb:3.0684630000):0.8338220000):0.8666890000	((((1bcf_A.pdb:0.0000010000	3e1q_A.pdb:0.0123060000):0.2618460000	2fkz_A.pdb:0.1239380000):0.4545150000	1jgc_A.pdb:0.4070400000):0.7684860000	1nfv_A.pdb:0.8822030000):0.2271140000):0.1619630000	2vzb_A.pdb:1.2080910000):0.3487350000):0.9846610000):0.1807810000):0.0719233000);
(1ji5_A.pdb:0.3026640000	(1jig_A.pdb:0.1453650000	((1qgh_A.pdb:0.4011690000	(2ux1_A.pdb:0.3992430000	(((1dps_A.pdb:0.0000020000	1jts_A.pdb:0.0061650000):0.4671350000	1o9r_A.pdb:0.1919280000):0.5644900000	1uvh_A.pdb:0.7339220000):0.7133930000):0.2702050000):0.4095250000	(1ji4_A.pdb:0.7270240000	((2fjc_A.pdb:0.7850680000	(1tjo_A.pdb:0.0000010000	1tk6_A.pdb:0.0000010000):1.4459200000):0.1973070000	(((((2fzf_A.pdb:2.0406570000	3qhb_A.pdb:1.8714490000):0.1587100000	(1lko_A.pdb:1.1056440000	1yuz_A.pdb:0.4866130000):1.4691200000):0.1745530000	(((((((1lb3_A.pdb:0.0738120000	2za7_A.pdb:0.0742190000):0.4949950000	1bg7_A.pdb:0.2006020000):0.0512709000	1r03_A.pdb:0.3807310000):0.2748980000	1z6o_M.pdb:1.1573920000):0.6329760000	1mty_B.pdb:3.2886830000):0.0000021259	(((1eum_A.pdb:0.8318700000	1krq_A.pdb:0.2863530000):0.4331280000	3e6s_A.pdb:1.1692550000):0.2273590000	(2jd7_A.pdb:0.5646410000	1vlg_A.pdb:0.2790620000):0.1965080000):0.2066120000):0.7308760000	(((1z6o_A.pdb:1.6395490000	1otk_A.pdb:2.3885410000):1.7783300000	((((2inc_B.pdb:1.1325170000	2inp_C.pdb:1.1882180000):1.7469000000	(1mty_D.pdb:1.3501920000	3dhg_A.pdb:1.4955620000):1.4085400000):1.3748200000	((2uw1_A.pdb:0.0000020000	2uw1_B.pdb:0.0057980000):0.1074160000	1afr_A.pdb:0.1256080000):1.6650000000):0.0646759000	1za0_A.pdb:2.0861570000):0.0433361000):0.4844330000	((((1oqu_A.pdb:0.2163230000	1uzr_A.pdb:0.0954440000):0.2500740000	1r2f_A.pdb:0.0653940000):1.5499600000	(1mxr_A.pdb:1.5086070000	(1jk0_A.pdb:0.0750240000	(2uw2_A.pdb:0.0073260000	1w68_A.pdb:0.0279520000):0.2486380000):1.2512300000):0.2289080000):0.7228050000	3ee4_A.pdb:1.5427440000):0.8797030000):0.3896900000):0.3668120000):0.5166880000	(2vzb_A.pdb:1.9304230000	(((1bcf_A.pdb:0.0000020000	3e1q_A.pdb:0.0178640000):0.2104710000	2fkz_A.pdb:0.2319970000):0.5791800000	1jgc_A.pdb:0.3627510000):0.2913850000):0.3689340000):0.1078560000	1nfv_A.pdb:1.2608840000):1.0687400000):0.0738398000):0.2875750000):0.0808103000):0.0816125000	(1n1q_A.pdb:0.2218350000	2chp_A.pdb:0.4958170000):0.1319610000);
(1ji5_A.pdb:0.4137670000	((1jig_A.pdb:0.1127860000	((1qgh_A.pdb:0.3709870000	2ux1_A.pdb:0.7518840000):0.2457040000	(1ji4_A.pdb:1.2219180000	2fjc_A.pdb:1.5204930000):0.4627660000):0.3029930000):0.0520506000	((((1dps_A.pdb:0.0038120000	1jts_A.pdb:0.0267980000):0.3166000000	1o9r_A.pdb:0.2854000000):0.4012700000	1uvh_A.pdb:0.9275040000):0.4672540000	((1tjo_A.pdb:0.0000010000	1tk6_A.pdb:0.0000010000):1.1068200000	(((((((2fzf_A.pdb:1.7668990000	3ee4_A.pdb:2.0918230000):0.1629220000	(((1oqu_A.pdb:0.2228320000	1uzr_A.pdb:0.1122690000):0.0985376000	1r2f_A.pdb:0.1972500000):1.4388900000	(1mxr_A.pdb:1.5210860000	(1jk0_A.pdb:0.2314690000	(2uw2_A.pdb:0.0092200000	1w68_A.pdb:0.0228780000):0.1775630000):1.4182800000):0.6149020000):0.5643420000):0.3198290000	(((1z6o_A.pdb:1.7753200000	1otk_A.pdb:2.0956750000):2.8310100000	1za0_A.pdb:1.8019820000):0.0000024809	(((2inc_B.pdb:1.1982260000	2inp_C.pdb:0.8502740000):1.8095600000	(1mty_D.pdb:1.8125590000	3dhg_A.pdb:0.9135400000):1.4107500000):0.6086320000	((2uw1_A.pdb:0.0000020000	2uw1_B.pdb:0.0145360000):0.0869173000	1afr_A.pdb:0.1291990000):1.6064500000):0.5142640000):0.4625400000):0.4821120000	((((((1lb3_A.pdb:0.1052670000	2za7_A.pdb:0.0938310000):0.4275850000	1bg7_A.pdb:0.1882600000):0.0662322000	1r03_A.pdb:0.2494720000):0.6703280000	1z6o_M.pdb:0.9318030000):0.3498020000	((((1eum_A.pdb:0.5043770000	1krq_A.pdb:0.4327440000):0.2994340000	3e6s_A.pdb:1.0487280000):0.4144370000	2jd7_A.pdb:0.3093380000):0.3205140000	1vlg_A.pdb:0.3898590000):0.2779050000):0.3704560000	1mty_B.pdb:2.6472140000):0.6092200000):0.1768160000	((1lko_A.pdb:0.6959130000	1yuz_A.pdb:1.1117140000):1.6793400000	3qhb_A.pdb:1.4445950000):0.1184880000):0.6477680000	((((1bcf_A.pdb:0.0000010000	3e1q_A.pdb:0.0057330000):0.3909860000	2fkz_A.pdb:0.1616620000):0.6989430000	1jgc_A.pdb:0.1197120000):1.4098000000	1nfv_A.pdb:0.7199750000):0.3026660000):0.3660130000	2vzb_A.pdb:1.3775640000):0.5194710000):0.6578120000):0.4810790000):0.0274291000	(1n1q_A.pdb:0.3184050000	2chp_A.pdb:0.7603740000):0.1620470000);
(1ji5_A.pdb:0.2973690000	(1jig_A.pdb:0.3483460000	(((1qgh_A.pdb:0.7626500000	2ux1_A.pdb:1.0408810000):0.1982650000	(1ji4_A.pdb:1.0262780000	2fjc_A.pdb:1.0885660000):0.0291620000):0.1561740000	(((((1dps_A.pdb:0.0000020000	1jts_A.pdb:0.0066440000):0.4017320000	1o9r_A.pdb:0.3869680000):0.6566300000	1uvh_A.pdb:1.0629070000):0.1810460000	(1tjo_A.pdb:0.0000010000	1tk6_A.pdb:0.0000020000):1.4098600000):0.4620050000	(((((2fzf_A.pdb:1.4932930000	(1lko_A.pdb:0.3644190000	1yuz_A.pdb:1.0340650000):0.8011290000):0.8898960000	3qhb_A.pdb:1.2898740000):0.2534660000	(((((((1lb3_A.pdb:0.0327770000	2za7_A.pdb:0.1072340000):0.3605250000	1bg7_A.pdb:0.1187170000):0.1832950000	1r03_A.pdb:0.2207150000):0.3602180000	1z6o_M.pdb:0.7173400000):0.3198180000	1mty_B.pdb:3.0523950000):0.0000020207	((1eum_A.pdb:0.6212660000	1krq_A.pdb:0.1155010000):0.4512880000	(3e6s_A.pdb:0.7690370000	(2jd7_A.pdb:0.3102380000	1vlg_A.pdb:0.3097170000):0.3066830000):0.2271220000):0.2033780000):0.6644720000	(((((1z6o_A.pdb:2.5326840000	1otk_A.pdb:1.5720050000):2.9186100000	((2inc_B.pdb:1.5761810000	2inp_C.pdb:0.9044270000):2.0462200000	(1mty_D.pdb:1.3584050000	3dhg_A.pdb:1.5078910000):2.3341300000):0.6008280000):0.0703945000	1za0_A.pdb:1.7088920000):0.3386240000	((2uw1_A.pdb:0.0000020000	2uw1_B.pdb:0.0147050000):0.0324685000	1afr_A.pdb:0.1097900000):1.2490100000):0.6238710000	(((((1oqu_A.pdb:0.1677550000	1r2f_A.pdb:0.2035550000):0.0886299000	1uzr_A.pdb:0.0752900000):1.4897300000	(1jk0_A.pdb:0.1476310000	(2uw2_A.pdb:0.0315730000	1w68_A.pdb:0.0212510000):0.2591890000):1.3998900000):0.5292710000	1mxr_A.pdb:1.7447410000):0.5128330000	3ee4_A.pdb:2.0175970000):0.5891970000):0.2406630000):0.3409370000):0.4579550000	((((1bcf_A.pdb:0.0000020000	3e1q_A.pdb:0.0065330000):0.3701600000	2fkz_A.pdb:0.2371860000):0.3614760000	1jgc_A.pdb:0.5591720000):0.8811040000	1nfv_A.pdb:0.7987830000):0.6762160000):0.3228680000	2vzb_A.pdb:0.9044180000):0.7228520000):0.3013270000):0.2019620000):0.0628112000	(1n1q_A.pdb:0.4349190000	2chp_A.pdb:0.3180740000):0.0342506000);
(1ji5_A.pdb:0.3732640000	(1jig_A.pdb:0.1660740000	(((1qgh_A.pdb:0.3513530000	(2ux1_A.pdb:0.2960060000	(((1dps_A.pdb:0.0025380000	1jts_A.pdb:0.0363010000):0.1740780000	1o9r_A.pdb:0.5855200000):1.0323000000	1uvh_A.pdb:1.1180200000):0.5334390000):0.4141840000):0.4928320000	(1ji4_A.pdb:0.9892270000	2fjc_A.pdb:1.0839610000):0.1320170000):0.3097740000	((1tjo_A.pdb:0.0000010000	1tk6_A.pdb:0.0000020000):1.2784500000	((((((((2fzf_A.pdb:0.9827420000	(1z6o_A.pdb:1.2842030000	1otk_A.pdb:2.5699430000):1.3208700000):1.6862900000	(((2inc_B.pdb:1.1734410000	2inp_C.pdb:0.9012970000):2.4405600000	((2uw1_A.pdb:0.0000020000	2uw1_B.pdb:0.0091700000):0.0837395000	1afr_A.pdb:0.1147310000):1.5435400000):0.8208080000	(1mty_D.pdb:1.4879220000	3dhg_A.pdb:1.4209930000):2.3397300000):0.0906604000):0.2188090000	((((1oqu_A.pdb:0.2579050000	1r2f_A.pdb:0.2794940000):0.0433106000	1uzr_A.pdb:0.0589470000):1.2984700000	(1mxr_A.pdb:1.4054850000	(1jk0_A.pdb:0.2000870000	(2uw2_A.pdb:0.0221630000	1w68_A.pdb:0.0173480000):0.1850490000):1.5314100000):0.4808270000):0.6247640000	1za0_A.pdb:2.1267750000):0.4663630000):0.1122790000	3ee4_A.pdb:3.4748000000):0.3755840000	(((((1lb3_A.pdb:0.1249530000	2za7_A.pdb:0.1114980000):0.4423580000	(1bg7_A.pdb:0.1378100000	1r03_A.pdb:0.3601980000):0.0514738000):0.6011580000	1z6o_M.pdb:0.7329630000):0.4874370000	1mty_B.pdb:2.6963940000):0.0000025614	((((1eum_A.pdb:0.5765820000	1krq_A.pdb:0.4534830000):0.3564360000	3e6s_A.pdb:1.2488790000):0.3195520000	2jd7_A.pdb:0.3810920000):0.2676450000	1vlg_A.pdb:0.2422020000):0.4936630000):0.5963750000):0.6255930000	((1lko_A.pdb:0.9093500000	1yuz_A.pdb:0.5037340000):1.9620400000	3qhb_A.pdb:1.3031830000):0.0798156000):0.5092370000	((((1bcf_A.pdb:0.0000010000	3e1q_A.pdb:0.0067710000):0.1930590000	2fkz_A.pdb:0.2114350000):0.5497880000	1jgc_A.pdb:0.4114390000):0.4931290000	1nfv_A.pdb:0.8833360000):0.4670700000):0.1659330000	2vzb_A.pdb:1.8026860000):0.5586380000):1.2138000000):0.0946636000):0.0833564000	(1n1q_A.pdb:0.2529580000	2chp_A.pdb:0.4813730000):0.1440440000);
(1ji5_A.pdb:0.1796000000	(1jig_A.pdb:0.2574100000	((1n1q_A.pdb:0.3142990000	((((1dps_A.pdb:0.0000020000	1jts_A.pdb:0.0191370000):0.5222030000	1o9r_A.pdb:0.2326670000):0.4208710000	1uvh_A.pdb:1.2209550000):0.8288240000	((1tjo_A.pdb:0.0000010000	1tk6_A.pdb:0.0000010000):1.0572500000	((((((((2fzf_A.pdb:2.8595260000	((1oqu_A.pdb:0.2350030000	1uzr_A.pdb:0.1407870000):0.1413160000	1r2f_A.pdb:0.1848290000):1.1013400000):0.4518310000	(1mxr_A.pdb:1.6866300000	(1jk0_A.pdb:0.1732620000	(2uw2_A.pdb:0.0414560000	1w68_A.pdb:0.0194170000):0.2784010000):1.1957500000):0.5368090000):0.4412490000	((1z6o_A.pdb:1.9226330000	1otk_A.pdb:2.1325810000):1.2496200000	((((2inc_B.pdb:1.7780150000	2inp_C.pdb:0.4611100000):3.0692200000	((2uw1_A.pdb:0.0000020000	1afr_A.pdb:0.1870370000):0.0025773200	2uw1_B.pdb:0.0058780000):1.1523100000):0.6423130000	(1mty_D.pdb:1.5351620000	3dhg_A.pdb:1.7198400000):1.8619400000):0.2014980000	1za0_A.pdb:2.4931990000):0.0347017000):0.3545450000):0.4068430000	3ee4_A.pdb:2.2445880000):0.3726240000	((1lko_A.pdb:1.3899190000	1yuz_A.pdb:0.5150780000):1.3861000000	3qhb_A.pdb:1.2106650000):0.2195500000):0.3138040000	1mty_B.pdb:2.9329130000):0.4566230000	(2vzb_A.pdb:1.2179690000	(((((1lb3_A.pdb:0.0259940000	2za7_A.pdb:0.1006710000):0.3605290000	1bg7_A.pdb:0.1601560000):0.0344646000	1r03_A.pdb:0.3383440000):0.5483000000	1z6o_M.pdb:1.0729540000):0.3037620000	((1eum_A.pdb:0.8264840000	1krq_A.pdb:0.3496390000):0.3073300000	(3e6s_A.pdb:1.3822700000	(2jd7_A.pdb:0.2639330000	1vlg_A.pdb:0.4832690000):0.1681880000):0.2886740000):0.3126420000):1.2658700000):0.2085880000):0.0362666000	((((1bcf_A.pdb:0.0000010000	3e1q_A.pdb:0.0058950000):0.1612100000	2fkz_A.pdb:0.2124380000):0.3850790000	1jgc_A.pdb:0.6030520000):0.7086580000	1nfv_A.pdb:1.0771930000):0.4704130000):0.6962600000):0.3092320000):0.2557940000):0.0106757000	((1qgh_A.pdb:0.3015030000	2ux1_A.pdb:0.7417700000):0.3056440000	(1ji4_A.pdb:0.7235510000	2fjc_A.pdb:1.1150790000):0.2736400000):0.2733590000):0.0933683000):0.1457590000	2chp_A.pdb:0.8718560000);
(1ji5_A.pdb:0.2387480000	(1jig_A.pdb:0.1851250000	(((1qgh_A.pdb:0.3760120000	2ux1_A.pdb:0.7669350000):0.2514530000	(1ji4_A.pdb:0.9860980000	2fjc_A.pdb:1.3751500000):0.3898930000):0.1428850000	(((((1dps_A.pdb:0.0000020000	1jts_A.pdb:0.0321140000):0.3116070000	1o9r_A.pdb:0.3704400000):0.3233990000	1uvh_A.pdb:0.9131700000):0.3950090000	(1tjo_A.pdb:0.0000020000	1tk6_A.pdb:0.0000020000):1.3589800000):0.3071540000	((((((2fzf_A.pdb:1.8591600000	(1lko_A.pdb:0.8339250000	1yuz_A.pdb:0.6058140000):0.9825570000):1.1331800000	3qhb_A.pdb:0.9224260000):0.3466470000	((1z6o_A.pdb:2.4116920000	1otk_A.pdb:1.4903910000):1.7980700000	((((((1oqu_A.pdb:0.2099920000	1uzr_A.pdb:0.1210670000):0.0878171000	1r2f_A.pdb:0.2095520000):1.8299500000	(1jk0_A.pdb:0.1455670000	(2uw2_A.pdb:0.0170000000	1w68_A.pdb:0.0437140000):0.2054700000):1.2302300000):0.5855570000	1mxr_A.pdb:1.0168240000):0.4400820000	3ee4_A.pdb:1.6024530000):0.5815190000	(((2inc_B.pdb:0.9406170000	2inp_C.pdb:1.1447350000):3.2910500000	((2uw1_A.pdb:0.0000020000	2uw1_B.pdb:0.0061620000):0.0274214000	1afr_A.pdb:0.1489560000):1.5017700000):0.5787460000	((1mty_D.pdb:1.9412940000	3dhg_A.pdb:1.2138350000):1.3994200000	1za0_A.pdb:1.7743140000):0.1932070000):0.4632690000):0.2633690000):0.1194110000):0.2172000000	(((((1lb3_A.pdb:0.0572290000	2za7_A.pdb:0.1382940000):0.3442560000	(1bg7_A.pdb:0.1359720000	1r03_A.pdb:0.2438550000):0.0514956000):0.4796910000	1z6o_M.pdb:0.9033200000):0.3146550000	((1eum_A.pdb:0.6431550000	1krq_A.pdb:0.1934170000):0.4447120000	(3e6s_A.pdb:1.0464400000	(2jd7_A.pdb:0.4573890000	1vlg_A.pdb:0.2475150000):0.2644830000):0.2034800000):0.3552550000):0.0000026820	1mty_B.pdb:3.0921840000):0.7968750000):0.1982230000	((((1bcf_A.pdb:0.0000010000	3e1q_A.pdb:0.0056120000):0.2949470000	2fkz_A.pdb:0.1651890000):0.1246740000	1jgc_A.pdb:0.5474910000):0.6639430000	1nfv_A.pdb:1.0773510000):0.1967650000):0.1913110000	2vzb_A.pdb:1.5968370000):0.8749860000):0.2282840000):0.1392430000):0.0589642000	(1n1q_A.pdb:0.3715840000	2chp_A.pdb:0.5908650000):0.0737510000);
(1ji5_A.pdb:0.2433300000	1jig_A.pdb:0.2634610000	((1n1q_A.pdb:0.2781100000	2chp_A.pdb:0.4474250000):0.0930975000	(((1qgh_A.pdb:0.2290690000	2ux1_A.pdb:0.7540820000):0.3764540000	(1ji4_A.pdb:0.5957530000	2fjc_A.pdb:0.7051830000):0.4327630000):0.1742900000	((((1dps_A.pdb:0.0000030000	1jts_A.pdb:0.0476800000):0.4971180000	1o9r_A.pdb:0.2588970000):0.5029090000	1uvh_A.pdb:0.8477230000):0.2821700000	((1tjo_A.pdb:0.0000010000	1tk6_A.pdb:0.0000010000):0.7933530000	(((((2fzf_A.pdb:2.2297520000	((((1lb3_A.pdb:0.0843580000	2za7_A.pdb:0.0822040000):0.2521250000	((1bg7_A.pdb:0.0832520000	1r03_A.pdb:0.2769080000):0.0979533000	1z6o_M.pdb:1.2892340000):0.0569537000):0.4679940000	((((1eum_A.pdb:0.4203550000	1krq_A.pdb:0.4775930000):0.5668880000	2jd7_A.pdb:0.4295560000):0.1673230000	1vlg_A.pdb:0.1580320000):0.4432340000	3e6s_A.pdb:1.1205280000):0.2060920000):0.2210140000	1mty_B.pdb:2.6214710000):0.4807240000):0.0000026847	((((1z6o_A.pdb:1.9391510000	1otk_A.pdb:1.2609090000):2.2451600000	(1mty_D.pdb:1.6092140000	3dhg_A.pdb:1.4769390000):1.6872900000):0.4586690000	(((2inc_B.pdb:1.3985090000	2inp_C.pdb:0.8852730000):2.3719300000	((2uw1_A.pdb:0.0000020000	2uw1_B.pdb:0.0151410000):0.0577096000	1afr_A.pdb:0.1534830000):0.6425340000):0.5830960000	1za0_A.pdb:1.6984280000):0.3223950000):0.0000023636	((((1oqu_A.pdb:0.1714820000	1uzr_A.pdb:0.1269540000):0.0307034000	1r2f_A.pdb:0.2837800000):1.2985800000	(1mxr_A.pdb:1.0049850000	(1jk0_A.pdb:0.1602930000	(2uw2_A.pdb:0.0225810000	1w68_A.pdb:0.0285910000):0.2056710000):1.3754400000):0.5770890000):0.4851250000	3ee4_A.pdb:1.7110390000):0.5539560000):0.3610590000):0.3562950000	3qhb_A.pdb:1.2637160000):0.0952324000	(1lko_A.pdb:0.7001290000	1yuz_A.pdb:1.0989700000):1.4481300000):0.2025020000	(2vzb_A.pdb:1.3595320000	((((1bcf_A.pdb:0.0000020000	3e1q_A.pdb:0.0126850000):0.1672800000	2fkz_A.pdb:0.2240290000):0.2823000000	1jgc_A.pdb:0.3108050000):0.8157380000	1nfv_A.pdb:0.6529130000):0.5018530000):0.1664290000):0.9091940000):0.6102210000):0.5748930000):0.0681352000):0.1079990000);
(1ji5_A.pdb:0.3783270000	1jig_A.pdb:0.3082150000	((1n1q_A.pdb:0.4880550000	2chp_A.pdb:0.6727740000):0.1182960000	(((1qgh_A.pdb:0.5637510000	2ux1_A.pdb:0.5848820000):0.1824080000	(1ji4_A.pdb:0.7950420000	2fjc_A.pdb:0.9644530000):0.3800160000):0.2761240000	((((1dps_A.pdb:0.0012920000	1jts_A.pdb:0.0176450000):0.7087560000	1o9r_A.pdb:0.1994280000):0.7389070000	1uvh_A.pdb:1.1664440000):0.4085550000	((1tjo_A.pdb:0.0000010000	1tk6_A.pdb:0.0000020000):1.0954600000	(((((2fzf_A.pdb:2.5959430000	(((1z6o_A.pdb:1.7487080000	1otk_A.pdb:1.5422980000):2.2448200000	((((2inc_B.pdb:1.0529370000	2inp_C.pdb:0.7726610000):2.7983600000	(1mty_D.pdb:2.0321280000	3dhg_A.pdb:0.9018680000):1.3014900000):1.2301800000	((2uw1_A.pdb:0.0000020000	2uw1_B.pdb:0.0147960000):0.0775503000	1afr_A.pdb:0.1488550000):1.3093000000):0.2688180000	1za0_A.pdb:1.7781550000):0.0500480000):0.4117800000	((((1oqu_A.pdb:0.1645960000	1uzr_A.pdb:0.1317010000):0.1144510000	1r2f_A.pdb:0.1357600000):1.5814600000	1mty_B.pdb:2.3710200000):0.0795721000	((1mxr_A.pdb:1.5271380000	(1jk0_A.pdb:0.1593670000	(2uw2_A.pdb:0.0255370000	1w68_A.pdb:0.0085590000):0.1986680000):1.6084100000):0.5290870000	3ee4_A.pdb:1.7978580000):0.8696610000):0.4264340000):0.1370980000):0.3120600000	((((1lb3_A.pdb:0.0570210000	2za7_A.pdb:0.1045520000):0.2248130000	(1bg7_A.pdb:0.1607920000	1r03_A.pdb:0.2636270000):0.0439762000):0.3080690000	1z6o_M.pdb:1.1214320000):0.4941480000	((((1eum_A.pdb:0.7370550000	1krq_A.pdb:0.2708190000):0.3260480000	3e6s_A.pdb:1.1632250000):0.2723760000	2jd7_A.pdb:0.3466310000):0.3201760000	1vlg_A.pdb:0.2040470000):0.3861670000):0.6411610000):0.4600680000	((1lko_A.pdb:0.7854490000	1yuz_A.pdb:0.8944760000):1.6429900000	3qhb_A.pdb:0.8721030000):0.3750690000):0.4587380000	((((1bcf_A.pdb:0.0000010000	3e1q_A.pdb:0.0064700000):0.2508030000	2fkz_A.pdb:0.3101180000):0.4299070000	1jgc_A.pdb:0.3167390000):0.8230640000	1nfv_A.pdb:1.3585170000):0.2561540000):0.1318650000	2vzb_A.pdb:1.4182000000):0.6443600000):0.2678340000):0.5908940000):0.1770940000):0.0757802000);
(1ji5_A.pdb:0.2552690000	((1jig_A.pdb:0.0491920000	((1qgh_A.pdb:0.3448220000	2ux1_A.pdb:0.9464970000):0.4089490000	(1ji4_A.pdb:0.9303740000	2fjc_A.pdb:0.9341630000):0.4536730000):0.0726339000):0.0952779000	((((1dps_A.pdb:0.0000020000	1jts_A.pdb:0.0126800000):0.6289910000	1o9r_A.pdb:0.1507880000):0.6305280000	1uvh_A.pdb:1.2386320000):0.4860070000	((1tjo_A.pdb:0.0000010000	1tk6_A.pdb:0.0000010000):1.0890800000	(((((2fzf_A.pdb:1.7839020000	(1lko_A.pdb:0.6412320000	1yuz_A.pdb:0.8387310000):1.3187100000):0.4100660000	3qhb_A.pdb:1.1291090000):0.7141670000	((((((1lb3_A.pdb:0.0463760000	2za7_A.pdb:0.0648620000):0.2400660000	(1bg7_A.pdb:0.1846390000	1r03_A.pdb:0.2405340000):0.1191710000):0.3121580000	1z6o_M.pdb:1.0702480000):0.3106470000	1mty_B.pdb:3.2738490000):0.0482451000	(((1eum_A.pdb:0.5511520000	1krq_A.pdb:0.2200760000):0.2776970000	3e6s_A.pdb:1.0993200000):0.1680280000	(2jd7_A.pdb:0.3153090000	1vlg_A.pdb:0.3930120000):0.3357430000):0.1745940000):0.8053090000	((((1z6o_A.pdb:2.6671110000	1otk_A.pdb:1.9175730000):1.8347000000	((2inc_B.pdb:1.0734680000	2inp_C.pdb:1.3395200000):1.5359100000	(1mty_D.pdb:2.0974270000	3dhg_A.pdb:1.3052300000):1.6855700000):0.7887270000):0.2329620000	(((2uw1_A.pdb:0.0000020000	2uw1_B.pdb:0.0000020000):0.0735598000	1afr_A.pdb:0.1215800000):1.4376800000	1za0_A.pdb:2.5967040000):0.1415820000):0.3261950000	((((1oqu_A.pdb:0.2545090000	1uzr_A.pdb:0.1318840000):0.1558890000	1r2f_A.pdb:0.1057790000):1.7730800000	(1mxr_A.pdb:0.7402500000	(1jk0_A.pdb:0.1437470000	(2uw2_A.pdb:0.0063510000	1w68_A.pdb:0.0299110000):0.2278280000):1.9602500000):0.9148600000):0.6174770000	3ee4_A.pdb:1.4735390000):0.7243470000):0.5454450000):0.2727310000):0.3802360000	((((1bcf_A.pdb:0.0000010000	3e1q_A.pdb:0.0000030000):0.2433270000	2fkz_A.pdb:0.1592960000):0.3519210000	1jgc_A.pdb:0.3083160000):0.9961530000	1nfv_A.pdb:0.5875090000):0.3028140000):0.4775700000	2vzb_A.pdb:0.9923050000):0.4610290000):0.4210810000):0.4406290000):0.0722930000	(1n1q_A.pdb:0.4256410000	2chp_A.pdb:0.6242580000):0.1304450000);
(1ji5_A.pdb:0.4715510000	(1jig_A.pdb:0.1972650000	((1qgh_A.pdb:0.2944110000	(2ux1_A.pdb:0.8649750000	(((1dps_A.pdb:0.0000020000	1jts_A.pdb:0.0062880000):0.2665340000	1o9r_A.pdb:0.4053690000):0.4639250000	1uvh_A.pdb:0.8768800000):0.6527570000):0.1634440000):0.2720920000	(1ji4_A.pdb:1.1743790000	2fjc_A.pdb:1.1016580000):0.2601930000):0.2785470000):0.0616627000	((1n1q_A.pdb:0.2977870000	2chp_A.pdb:0.6108050000):0.0969593000	((1tjo_A.pdb:0.0000010000	1tk6_A.pdb:0.0000010000):1.2118600000	(((((((2fzf_A.pdb:2.6003610000	(((((((1oqu_A.pdb:0.2262980000	1uzr_A.pdb:0.0922240000):0.1450600000	1r2f_A.pdb:0.1108730000):1.4393500000	(1jk0_A.pdb:0.1146650000	(2uw2_A.pdb:0.0192100000	1w68_A.pdb:0.0089660000):0.2978630000):1.2954900000):0.5635510000	1mxr_A.pdb:1.3730680000):0.3298940000	3ee4_A.pdb:1.9265610000):0.6548970000	1za0_A.pdb:1.7909680000):0.2861980000	(((2inc_B.pdb:1.1680950000	2inp_C.pdb:0.9844530000):2.3780300000	(1mty_D.pdb:1.2424290000	3dhg_A.pdb:1.8994940000):1.2275700000):0.6614580000	((2uw1_A.pdb:0.0000020000	2uw1_B.pdb:0.0182920000):0.0939038000	1afr_A.pdb:0.1521310000):1.6782300000):0.3552190000):0.3800540000):0.0948539000	(1z6o_A.pdb:2.1914790000	1otk_A.pdb:0.6261110000):1.9670000000):0.2385950000	((1lko_A.pdb:0.5211230000	1yuz_A.pdb:1.0447680000):1.6065000000	3qhb_A.pdb:1.0747650000):0.2454360000):0.3174040000	((((((1lb3_A.pdb:0.0875900000	2za7_A.pdb:0.1185650000):0.3737210000	1bg7_A.pdb:0.1393260000):0.0791101000	1r03_A.pdb:0.2308130000):0.5242910000	1z6o_M.pdb:0.8178650000):0.7457270000	((((1eum_A.pdb:0.5930980000	1krq_A.pdb:0.2462470000):0.8280620000	2jd7_A.pdb:0.0444440000):0.3220760000	3e6s_A.pdb:1.4610000000):0.1681550000	1vlg_A.pdb:0.1029360000):0.3291070000):0.2040300000	1mty_B.pdb:2.8087890000):0.6615460000):0.3675690000	(((1bcf_A.pdb:0.0000020000	3e1q_A.pdb:0.0121500000):0.2495880000	2fkz_A.pdb:0.2585650000):0.2727720000	1jgc_A.pdb:0.5511480000):0.4795320000):0.3801010000	1nfv_A.pdb:1.0977050000):0.3265700000	2vzb_A.pdb:1.6487420000):0.4008050000):1.0785800000):0.0698257000);
(1ji5_A.pdb:0.2043170000	(1jig_A.pdb:0.2663190000	((1qgh_A.pdb:0.4473190000	2ux1_A.pdb:0.6659010000):0.3740330000	(1ji4_A.pdb:0.9685500000	2fjc_A.pdb:0.9099260000):0.3658830000):0.1378730000):0.0722685000	((1n1q_A.pdb:0.3491970000	2chp_A.pdb:0.5915060000):0.0311281000	(((1dps_A.pdb:0.0061230000	1jts_A.pdb:0.0000020000):0.5030980000	1o9r_A.pdb:0.1643210000):0.5622820000	(1uvh_A.pdb:0.9274930000	((1tjo_A.pdb:0.0000010000	1tk6_A.pdb:0.0000020000):1.0680200000	(((((2fzf_A.pdb:1.8242500000	(((1oqu_A.pdb:0.2264200000	1uzr_A.pdb:0.1362600000):0.1608520000	1r2f_A.pdb:0.1395880000):1.6516600000	((1mxr_A.pdb:2.0477130000	(1jk0_A.pdb:0.1904750000	(2uw2_A.pdb:0.0110150000	1w68_A.pdb:0.0200320000):0.1692740000):1.6773400000):0.6438710000	3ee4_A.pdb:1.6573720000):0.4175170000):0.2497390000):0.1535810000	(((((((1lb3_A.pdb:0.0744420000	2za7_A.pdb:0.0579120000):0.2683580000	(1bg7_A.pdb:0.1298340000	1r03_A.pdb:0.2956140000):0.0797550000):0.2866370000	1z6o_M.pdb:0.9099820000):0.2823440000	3e6s_A.pdb:0.9291920000):0.2024720000	((1eum_A.pdb:0.6769270000	1krq_A.pdb:0.3372410000):0.3858480000	(2jd7_A.pdb:0.3842040000	1vlg_A.pdb:0.2422180000):0.3024210000):0.1413910000):0.3275300000	1mty_B.pdb:2.8215830000):0.4629260000	(((((1z6o_A.pdb:0.8342200000	1otk_A.pdb:2.8975260000):2.3307100000	(2inc_B.pdb:1.2068700000	2inp_C.pdb:1.2008420000):2.2267900000):0.2955750000	(1mty_D.pdb:1.2404920000	3dhg_A.pdb:1.7990380000):2.0498600000):0.9627790000	((2uw1_A.pdb:0.0000020000	2uw1_B.pdb:0.0059330000):0.0856493000	1afr_A.pdb:0.1007360000):1.1750900000):0.3512280000	1za0_A.pdb:2.1188830000):0.8692650000):0.0119792000):0.4159410000	3qhb_A.pdb:1.6753640000):0.0889081000	(1lko_A.pdb:0.9356280000	1yuz_A.pdb:0.8729770000):2.1858000000):0.4058780000	(2vzb_A.pdb:1.0547000000	((((1bcf_A.pdb:0.0000010000	3e1q_A.pdb:0.0189000000):0.1987810000	2fkz_A.pdb:0.1725660000):0.3153210000	1jgc_A.pdb:0.3535340000):0.7394900000	1nfv_A.pdb:0.7112990000):0.8019060000):0.0000023810):0.8030350000):0.2696140000):0.3741550000):0.6867600000):0.0725665000);
(1ji5_A.pdb:0.4095360000	((1jig_A.pdb:0.1066010000	((1qgh_A.pdb:0.3083940000	2ux1_A.pdb:0.5757780000):0.5328750000	(1ji4_A.pdb:0.9643220000	2fjc_A.pdb:0.9296380000):0.3559710000):0.2733530000):0.0555243000	(((((1dps_A.pdb:0.0064610000	1jts_A.pdb:0.0149470000):0.4962770000	1o9r_A.pdb:0.4230100000):0.5458940000	1uvh_A.pdb:0.9894410000):0.8070830000	(1tjo_A.pdb:0.0000010000	1tk6_A.pdb:0.0000020000):1.2229600000):0.1283070000	((((2fzf_A.pdb:1.5027060000	(1lko_A.pdb:0.7608470000	1yuz_A.pdb:1.1091610000):1.6486100000):0.6200240000	3qhb_A.pdb:1.0324270000):0.1426890000	((((((1lb3_A.pdb:0.0780890000	2za7_A.pdb:0.0704140000):0.4877870000	1bg7_A.pdb:0.0059290000):0.1141500000	1r03_A.pdb:0.2797080000):0.2827790000	1z6o_M.pdb:0.8377870000):0.4660400000	((((1eum_A.pdb:0.4699540000	1krq_A.pdb:0.4024530000):0.5447420000	3e6s_A.pdb:1.0304090000):0.3292140000	2jd7_A.pdb:0.2894230000):0.3268640000	1vlg_A.pdb:0.1715490000):0.5874080000):0.5256870000	((((1z6o_A.pdb:1.7249670000	1otk_A.pdb:1.7522500000):2.1900800000	((((2inc_B.pdb:1.4756650000	2inp_C.pdb:0.6251650000):1.6322400000	(1mty_D.pdb:1.5854440000	3dhg_A.pdb:1.2517880000):1.5930200000):0.8538330000	((2uw1_A.pdb:0.0000020000	2uw1_B.pdb:0.0091720000):0.1339780000	1afr_A.pdb:0.0830880000):1.0675800000):0.3806920000	1za0_A.pdb:1.8539640000):0.1043890000):0.5235170000	1mty_B.pdb:2.2691620000):0.3033100000	((((1oqu_A.pdb:0.2703020000	1uzr_A.pdb:0.1313330000):0.1021550000	1r2f_A.pdb:0.2038830000):1.4023600000	(1mxr_A.pdb:1.6277280000	(1jk0_A.pdb:0.1975640000	(2uw2_A.pdb:0.0176330000	1w68_A.pdb:0.0399890000):0.2345880000):1.2448200000):1.0349900000):0.6834580000	3ee4_A.pdb:1.5109600000):0.0000020235):0.5367270000):0.5781500000):0.7820350000	(2vzb_A.pdb:1.6261560000	((((1bcf_A.pdb:0.0000020000	3e1q_A.pdb:0.0062620000):0.2572210000	2fkz_A.pdb:0.1706540000):0.5264360000	1jgc_A.pdb:0.4229190000):0.5136970000	1nfv_A.pdb:0.7451730000):0.5113980000):0.0000021844):0.7710400000):0.4678070000):0.0435467000	(1n1q_A.pdb:0.4891030000	2chp_A.pdb:0.7512010000):0.0177475000);
(1ji5_A.pdb:0.1818010000	(1jig_A.pdb:0.2948830000	(1qgh_A.pdb:0.4617280000	((2ux1_A.pdb:0.5433540000	(((1dps_A.pdb:0.0000020000	1jts_A.pdb:0.0559150000):0.5872840000	1o9r_A.pdb:0.1365220000):0.2842010000	(1uvh_A.pdb:1.0565020000	((1tjo_A.pdb:0.0000010000	1tk6_A.pdb:0.0000010000):1.1114900000	((((((2fzf_A.pdb:0.9268680000	(1z6o_A.pdb:2.2306860000	1otk_A.pdb:1.1735670000):2.5885500000):0.9427870000	(((((1oqu_A.pdb:0.2650110000	1uzr_A.pdb:0.1338230000):0.1113300000	1r2f_A.pdb:0.1764010000):1.4975300000	(1mxr_A.pdb:1.9416270000	((1jk0_A.pdb:0.3896870000	2uw2_A.pdb:0.0168850000):0.0375873000	1w68_A.pdb:0.0000020000):1.5166500000):0.5296040000):0.4408910000	3ee4_A.pdb:1.5331280000):0.1763410000	((((2inc_B.pdb:1.0379020000	2inp_C.pdb:0.7270820000):2.8665400000	((2uw1_A.pdb:0.0000020000	2uw1_B.pdb:0.0087120000):0.0537627000	1afr_A.pdb:0.1284570000):0.7612380000):0.6993910000	1za0_A.pdb:2.0695670000):0.2137830000	(1mty_D.pdb:1.4558830000	3dhg_A.pdb:1.1677990000):1.8936200000):0.2326160000):0.6158750000):0.2041590000	((((((1lb3_A.pdb:0.1011300000	2za7_A.pdb:0.0547140000):0.4558660000	1bg7_A.pdb:0.0786850000):0.0509384000	1r03_A.pdb:0.3302500000):0.2389760000	1z6o_M.pdb:1.4909500000):0.4700240000	(((1eum_A.pdb:0.7737530000	1krq_A.pdb:0.3194180000):0.4278420000	(2jd7_A.pdb:0.4248450000	1vlg_A.pdb:0.4001730000):0.2428830000):0.2437980000	3e6s_A.pdb:1.3356430000):0.2386440000):0.4732510000	1mty_B.pdb:2.4682030000):0.5379640000):0.3764100000	((1lko_A.pdb:0.6811920000	1yuz_A.pdb:1.1082140000):1.4681200000	3qhb_A.pdb:1.2501630000):0.0000026555):0.3394280000	2vzb_A.pdb:1.6230930000):0.2892810000	((((1bcf_A.pdb:0.0000020000	3e1q_A.pdb:0.0116180000):0.3800550000	2fkz_A.pdb:0.1779670000):0.3135320000	1jgc_A.pdb:0.4273040000):1.0367700000	1nfv_A.pdb:0.5618850000):0.4763460000):0.8300250000):0.3855590000):0.2894410000):0.4271450000):0.1401460000	(1ji4_A.pdb:0.5348710000	2fjc_A.pdb:0.9314000000):0.3750390000):0.2750240000):0.3647620000):0.1290940000	(1n1q_A.pdb:0.4306260000	2chp_A.pdb:0.6737320000):0.1628940000);
(1ji5_A.pdb:0.3980250000	(1jig_A.pdb:0.2166630000	(((1qgh_A.pdb:0.4934660000	2ux1_A.pdb:0.7234310000):0.3716060000	(1ji4_A.pdb:1.0079650000	2fjc_A.pdb:0.8351080000):0.5723630000):0.2293430000	((((1dps_A.pdb:0.0000020000	1jts_A.pdb:0.0071860000):0.5129090000	1o9r_A.pdb:0.2827860000):0.4441950000	1uvh_A.pdb:1.0717280000):0.3032430000	((1tjo_A.pdb:0.0000010000	1tk6_A.pdb:0.0000010000):1.2907700000	((((((2fzf_A.pdb:2.2943270000	(((1z6o_A.pdb:1.8805820000	1otk_A.pdb:2.0042450000):1.9330100000	(((2inc_B.pdb:1.2446850000	2inp_C.pdb:0.8623970000):1.4184400000	1mty_B.pdb:2.2641060000):0.7726030000	(((2uw1_A.pdb:0.0000020000	2uw1_B.pdb:0.0116120000):0.2052910000	1afr_A.pdb:0.0804580000):1.3961200000	1za0_A.pdb:1.7733270000):0.3000440000):0.0743328000):0.3958070000	(1mty_D.pdb:1.3938580000	3dhg_A.pdb:1.4870950000):1.8333100000):0.0744282000):0.1150170000	(((((1oqu_A.pdb:0.1984030000	1r2f_A.pdb:0.3053730000):0.0370440000	1uzr_A.pdb:0.0804560000):1.5367100000	1mxr_A.pdb:1.5976610000):0.3573910000	(1jk0_A.pdb:0.1010440000	(2uw2_A.pdb:0.0150540000	1w68_A.pdb:0.0230050000):0.2330990000):1.5360700000):0.6197040000	3ee4_A.pdb:2.2189550000):0.4034920000):0.2998770000	3qhb_A.pdb:1.0912480000):0.3074480000	((1lko_A.pdb:0.9411850000	1yuz_A.pdb:0.6243140000):1.1720000000	((((((1lb3_A.pdb:0.0698780000	2za7_A.pdb:0.0728360000):0.3153870000	1bg7_A.pdb:0.1758550000):0.1124940000	1r03_A.pdb:0.2490260000):0.4177740000	1z6o_M.pdb:1.0684580000):0.7260310000	(1eum_A.pdb:0.7907290000	1krq_A.pdb:0.2867160000):0.6007810000):0.2871680000	((3e6s_A.pdb:1.5596320000	2jd7_A.pdb:0.3659930000):0.1628000000	1vlg_A.pdb:0.5414390000):0.1622400000):0.4430840000):0.4149490000):0.5273470000	((((1bcf_A.pdb:0.0000010000	3e1q_A.pdb:0.0067590000):0.3055990000	2fkz_A.pdb:0.1633160000):0.3069510000	1jgc_A.pdb:0.4142700000):1.0237000000	1nfv_A.pdb:0.5922530000):0.3599500000):0.1968190000	2vzb_A.pdb:1.8154010000):0.3234320000):0.5247820000):0.4537710000):0.1690600000):0.0882430000	(1n1q_A.pdb:0.4650430000	2chp_A.pdb:0.6171080000):0.1608070000);
(1ji5_A.pdb:0.1687160000	(1jig_A.pdb:0.2705930000	(1n1q_A.pdb:0.3188670000	((1qgh_A.pdb:0.5075150000	2ux1_A.pdb:0.7030620000):0.3227990000	((1ji4_A.pdb:0.9413080000	2fjc_A.pdb:0.8820160000):0.2405280000	((((1dps_A.pdb:0.0000020000	1jts_A.pdb:0.0126600000):0.4989060000	1o9r_A.pdb:0.1642590000):0.5196210000	1uvh_A.pdb:1.3213290000):0.5816070000	((1tjo_A.pdb:0.0000010000	1tk6_A.pdb:0.0000010000):1.5092900000	((((2fzf_A.pdb:2.2163630000	((((1z6o_A.pdb:1.7623340000	1otk_A.pdb:0.9145640000):2.5597800000	(((2inc_B.pdb:1.1744170000	2inp_C.pdb:0.7817470000):3.3657000000	(1mty_D.pdb:1.4797100000	3dhg_A.pdb:1.2659260000):1.4863800000):0.8063730000	(((2uw1_A.pdb:0.0000020000	2uw1_B.pdb:0.0116240000):0.0710644000	1afr_A.pdb:0.1580220000):1.7010600000	1za0_A.pdb:2.2222500000):0.2621770000):0.0447711000):0.2368710000	1mty_B.pdb:3.4212680000):0.2353960000	((((1oqu_A.pdb:0.2674070000	1uzr_A.pdb:0.1359670000):0.0821791000	1r2f_A.pdb:0.1530890000):1.2472300000	(1mxr_A.pdb:1.2513920000	(1jk0_A.pdb:0.1853330000	(2uw2_A.pdb:0.0115130000	1w68_A.pdb:0.0450650000):0.2976150000):1.6705700000):0.7502740000):0.5194530000	3ee4_A.pdb:2.6735960000):0.1919760000):0.1189610000):0.5394970000	3qhb_A.pdb:1.2046350000):0.8008420000	(2vzb_A.pdb:0.9423690000	(((((1bcf_A.pdb:0.0000010000	3e1q_A.pdb:0.0062820000):0.2916280000	2fkz_A.pdb:0.1321340000):0.5406460000	1jgc_A.pdb:0.3169590000):0.7588650000	1nfv_A.pdb:1.1035350000):0.6900650000	(((((1lb3_A.pdb:0.0521590000	2za7_A.pdb:0.0813740000):0.3484060000	1bg7_A.pdb:0.1960260000):0.0636680000	1r03_A.pdb:0.4339500000):0.4290690000	1z6o_M.pdb:1.2098460000):0.1656790000	((1eum_A.pdb:0.6979140000	1krq_A.pdb:0.4144460000):0.5104500000	(3e6s_A.pdb:1.8053210000	(2jd7_A.pdb:0.2927740000	1vlg_A.pdb:0.4297080000):0.2020360000):0.1383330000):0.4097250000):0.5978430000):0.3044670000):0.2015150000):0.0574237000	(1lko_A.pdb:0.6625370000	1yuz_A.pdb:1.1902240000):2.6020300000):0.5398620000):0.4413040000):0.3643890000):0.1228440000):0.1860040000):0.2216390000):0.1154510000	2chp_A.pdb:0.7424360000);
(1ji5_A.pdb:0.2504750000	(1jig_A.pdb:0.2234560000	((1n1q_A.pdb:0.2634300000	(1ji4_A.pdb:0.7805510000	2fjc_A.pdb:0.9760230000):0.2136170000):0.0923679000	((1qgh_A.pdb:0.1436960000	2ux1_A.pdb:0.7081110000):0.5196340000	(((1dps_A.pdb:0.0000020000	1jts_A.pdb:0.0123770000):0.4736990000	1o9r_A.pdb:0.1499760000):0.5436270000	(1uvh_A.pdb:1.1616550000	((1tjo_A.pdb:0.0000010000	1tk6_A.pdb:0.0000010000):0.9261430000	((((((((2fzf_A.pdb:1.5504770000	3ee4_A.pdb:1.6863270000):0.2977540000	(((1oqu_A.pdb:0.2816050000	1uzr_A.pdb:0.1230400000):0.1090930000	1r2f_A.pdb:0.1462870000):1.4767300000	(1mxr_A.pdb:1.6140340000	(1jk0_A.pdb:0.1168830000	(2uw2_A.pdb:0.0081570000	1w68_A.pdb:0.0346010000):0.4030280000):1.8680300000):0.5138100000):0.3368460000):0.2303950000	((1z6o_A.pdb:1.6274040000	1otk_A.pdb:1.5366540000):1.8362700000	(((2inc_B.pdb:1.2884450000	2inp_C.pdb:1.2857350000):2.3805400000	(1mty_D.pdb:1.3257450000	3dhg_A.pdb:1.2740950000):1.7929000000):0.5843250000	(((2uw1_A.pdb:0.0000020000	2uw1_B.pdb:0.0143900000):0.0174745000	1afr_A.pdb:0.2322430000):1.1825400000	1za0_A.pdb:2.0741770000):0.3243080000):0.1004620000):0.7898110000):0.2192280000	((((((1lb3_A.pdb:0.0492040000	2za7_A.pdb:0.1179050000):0.5013200000	1bg7_A.pdb:0.1260720000):0.0429212000	1r03_A.pdb:0.3407790000):0.5634930000	1z6o_M.pdb:0.9215960000):0.5380200000	((((1eum_A.pdb:0.5003670000	1krq_A.pdb:0.4444960000):0.6473940000	2jd7_A.pdb:0.2713790000):0.1099640000	3e6s_A.pdb:1.4422970000):0.3264500000	1vlg_A.pdb:0.0646220000):0.3256300000):0.0180344000	1mty_B.pdb:2.8891300000):0.7238690000):0.4337810000	3qhb_A.pdb:1.8501780000):0.3939610000	(1lko_A.pdb:1.2286500000	1yuz_A.pdb:0.3426580000):1.8197700000):0.1589460000	((((1bcf_A.pdb:0.0000020000	3e1q_A.pdb:0.0131810000):0.3117920000	2fkz_A.pdb:0.1475920000):0.5048940000	1jgc_A.pdb:0.2314660000):0.8427640000	1nfv_A.pdb:0.9027320000):0.1978420000):0.6015700000	2vzb_A.pdb:1.0612230000):0.7759460000):0.7969260000):0.2228580000):0.5681510000):0.2291330000):0.0854843000):0.0897275000	2chp_A.pdb:0.5317010000);
(1ji5_A.pdb:0.3563350000	(1jig_A.pdb:0.1792260000	((1qgh_A.pdb:0.4828050000	(2ux1_A.pdb:0.3488270000	((((1dps_A.pdb:0.0000020000	1jts_A.pdb:0.0121080000):0.6733580000	1o9r_A.pdb:0.1142990000):0.4746890000	(1uvh_A.pdb:0.8407860000	(1tjo_A.pdb:0.0000010000	1tk6_A.pdb:0.0000010000):1.8950700000):0.3572330000):0.0716802000	(((((2fzf_A.pdb:2.2952240000	(((((((1lb3_A.pdb:0.1071870000	2za7_A.pdb:0.1186160000):0.3720440000	(1bg7_A.pdb:0.0770120000	1r03_A.pdb:0.5080430000):0.0651093000):0.4030250000	1z6o_M.pdb:0.7989310000):0.6362790000	((((1eum_A.pdb:0.5209960000	1krq_A.pdb:0.4943640000):0.4614720000	3e6s_A.pdb:0.9000670000):0.2525890000	2jd7_A.pdb:0.3893930000):0.2771210000	1vlg_A.pdb:0.0454020000):0.3090730000):0.1960070000	1mty_B.pdb:2.8908710000):0.5190570000	(((((1oqu_A.pdb:0.2336880000	1uzr_A.pdb:0.1604810000):0.0568568000	1r2f_A.pdb:0.2389750000):1.5201300000	(1mxr_A.pdb:1.5487620000	(1jk0_A.pdb:0.1230800000	(2uw2_A.pdb:0.0244210000	1w68_A.pdb:0.0262990000):0.2467800000):1.6039600000):0.7946300000):0.3488760000	1za0_A.pdb:2.2348770000):0.2603000000	3ee4_A.pdb:2.3434910000):0.3480820000):0.3004630000	((2uw1_A.pdb:0.0000020000	2uw1_B.pdb:0.0094060000):0.0537819000	1afr_A.pdb:0.1289690000):1.6912400000):0.1319130000):0.1178700000	((1z6o_A.pdb:2.0950940000	1otk_A.pdb:2.1593340000):1.4787000000	((2inc_B.pdb:2.1053630000	2inp_C.pdb:0.3630990000):4.1782600000	(1mty_D.pdb:1.6286870000	3dhg_A.pdb:1.1505510000):1.0398800000):0.2423840000):0.6374630000):0.2831490000	(1lko_A.pdb:1.0204550000	1yuz_A.pdb:0.6502910000):1.3598000000):0.0000028530	3qhb_A.pdb:1.0524410000):0.4737570000	(2vzb_A.pdb:1.8353580000	((((1bcf_A.pdb:0.0000020000	3e1q_A.pdb:0.0194320000):0.1865360000	2fkz_A.pdb:0.2592930000):0.4063200000	1jgc_A.pdb:0.2079760000):0.5142660000	1nfv_A.pdb:0.8216500000):0.3732970000):0.1458940000):0.8986470000):0.4795880000):0.2819870000):0.2448410000	(1ji4_A.pdb:0.7430060000	2fjc_A.pdb:0.6805960000):0.2563050000):0.1778160000):0.0119823000	(1n1q_A.pdb:0.3485580000	2chp_A.pdb:0.6464750000):0.0426505000);
(1ji5_A.pdb:0.2978060000	1jig_A.pdb:0.3047330000	((1n1q_A.pdb:0.3127940000	(((1qgh_A.pdb:0.4582870000	2ux1_A.pdb:0.7434170000):0.2477000000	(1ji4_A.pdb:0.4962970000	2fjc_A.pdb:1.3310060000):0.3784220000):0.3269120000	((((1dps_A.pdb:0.0000020000	1jts_A.pdb:0.0138010000):0.4407400000	1o9r_A.pdb:0.2609680000):0.7689340000	1uvh_A.pdb:1.1345090000):0.5152700000	((1tjo_A.pdb:0.0000010000	1tk6_A.pdb:0.0000010000):1.5270500000	(((((2fzf_A.pdb:1.9925400000	(1lko_A.pdb:0.6293190000	1yuz_A.pdb:0.8109200000):0.8205550000):0.6368560000	3qhb_A.pdb:0.5842220000):0.4953710000	((((((1lb3_A.pdb:0.0533590000	2za7_A.pdb:0.0555790000):0.4218580000	1bg7_A.pdb:0.1095730000):0.1041930000	1r03_A.pdb:0.2575540000):0.6448800000	1z6o_M.pdb:0.5399020000):0.5857650000	((1eum_A.pdb:0.6757070000	1krq_A.pdb:0.2223120000):0.4675330000	(3e6s_A.pdb:1.1106870000	(2jd7_A.pdb:0.3750010000	1vlg_A.pdb:0.3880790000):0.1843640000):0.2343210000):0.2443280000):0.5495910000	((((1z6o_A.pdb:2.9495490000	1otk_A.pdb:1.1602680000):1.4657700000	(((2inc_B.pdb:2.1603760000	2inp_C.pdb:0.8249080000):1.9229800000	(1mty_D.pdb:1.5534970000	3dhg_A.pdb:1.6267790000):1.9641700000):0.6743810000	(((2uw1_A.pdb:0.0000020000	2uw1_B.pdb:0.0114360000):0.0395075000	1afr_A.pdb:0.2101100000):1.0293500000	1za0_A.pdb:1.9810660000):0.2909060000):0.7088490000):0.0000020244	1mty_B.pdb:3.1654250000):0.3561260000	((((1oqu_A.pdb:0.1683380000	1uzr_A.pdb:0.1260150000):0.0878239000	1r2f_A.pdb:0.1400020000):1.4453200000	(1mxr_A.pdb:1.8264930000	(1jk0_A.pdb:0.1182470000	(2uw2_A.pdb:0.0000020000	1w68_A.pdb:0.0303620000):0.2518980000):1.3602500000):0.5285910000):0.7605920000	3ee4_A.pdb:2.2845880000):0.0000028884):0.3082340000):0.5008660000):0.5053020000	((((1bcf_A.pdb:0.0000010000	3e1q_A.pdb:0.0208150000):0.2887270000	2fkz_A.pdb:0.2206560000):0.4371530000	1jgc_A.pdb:0.3248470000):0.5943240000	1nfv_A.pdb:0.8591980000):0.6949660000):0.0885483000	2vzb_A.pdb:1.4310160000):0.5901060000):0.2891060000):0.6324760000):0.0505744000):0.0658472000	2chp_A.pdb:0.6377450000):0.1066380000);
(1ji5_A.pdb:0.3304770000	(1jig_A.pdb:0.2120280000	(1n1q_A.pdb:0.2801520000	((1qgh_A.pdb:0.4249330000	(2ux1_A.pdb:0.7834710000	(1ji4_A.pdb:0.7642820000	2fjc_A.pdb:0.7381380000):0.5209310000):0.1218070000):0.2289010000	((((1dps_A.pdb:0.0000020000	1jts_A.pdb:0.0136600000):0.3392690000	1o9r_A.pdb:0.4458060000):0.3977540000	1uvh_A.pdb:0.6776380000):0.4752870000	((1tjo_A.pdb:0.0000010000	1tk6_A.pdb:0.0000010000):0.7829860000	(((((2fzf_A.pdb:2.3752410000	(((1z6o_A.pdb:2.0204870000	1otk_A.pdb:1.1753960000):2.1416500000	((((2inc_B.pdb:1.3002280000	2inp_C.pdb:0.7815400000):2.8111400000	(1mty_D.pdb:1.5276260000	3dhg_A.pdb:1.1730480000):2.0300500000):0.0000020616	((2uw1_A.pdb:0.0000020000	2uw1_B.pdb:0.0097560000):0.0585787000	1afr_A.pdb:0.1366930000):1.6555000000):0.2620600000	1za0_A.pdb:1.8149010000):0.3456840000):0.1248580000	((((1oqu_A.pdb:0.2115670000	1uzr_A.pdb:0.0802230000):0.1546800000	1r2f_A.pdb:0.1050160000):1.5727300000	1mty_B.pdb:2.4966770000):0.3967650000	((1mxr_A.pdb:1.5092590000	3ee4_A.pdb:1.3973890000):0.4612220000	(1jk0_A.pdb:0.1845570000	(2uw2_A.pdb:0.0113820000	1w68_A.pdb:0.0312940000):0.2224460000):1.7757500000):1.1400300000):0.6189120000):0.2108910000):0.3306320000	((1lko_A.pdb:0.7596550000	1yuz_A.pdb:0.8723520000):1.1061700000	3qhb_A.pdb:0.9294120000):0.4054430000):0.4253420000	(((((1lb3_A.pdb:0.0365540000	2za7_A.pdb:0.0619940000):0.3760340000	1bg7_A.pdb:0.0861670000):0.1340440000	1r03_A.pdb:0.1988690000):0.2794070000	1z6o_M.pdb:0.9218470000):0.3371530000	((1eum_A.pdb:0.8034700000	1krq_A.pdb:0.1482480000):0.5954390000	((3e6s_A.pdb:1.3805170000	2jd7_A.pdb:0.1226200000):0.2122980000	1vlg_A.pdb:0.4015410000):0.1791170000):0.2078340000):0.8522730000):0.2474660000	((((1bcf_A.pdb:0.0000020000	3e1q_A.pdb:0.0066870000):0.2688640000	2fkz_A.pdb:0.2128540000):0.3297280000	1jgc_A.pdb:0.6086570000):0.3386030000	1nfv_A.pdb:1.2446940000):0.2939080000):0.2693560000	2vzb_A.pdb:1.4498120000):0.6904120000):0.4520250000):0.4297070000):0.1431100000):0.1693230000):0.1023500000	2chp_A.pdb:0.5597670000);
(1ji5_A.pdb:0.2670190000	(1jig_A.pdb:0.2043050000	(((1qgh_A.pdb:0.5280250000	2ux1_A.pdb:0.6498270000):0.3052740000	(1ji4_A.pdb:0.7296430000	2fjc_A.pdb:0.8627590000):0.3519550000):0.1794800000	(((((1dps_A.pdb:0.0000020000	1jts_A.pdb:0.0126460000):0.3910340000	1o9r_A.pdb:0.3655570000):0.3973410000	1uvh_A.pdb:0.7987320000):0.4922650000	(1tjo_A.pdb:0.0000010000	1tk6_A.pdb:0.0000020000):1.3847300000):0.2634930000	((((2fzf_A.pdb:1.2265040000	(1lko_A.pdb:0.8190740000	1yuz_A.pdb:1.0802440000):1.1058900000):0.5031300000	3qhb_A.pdb:1.3224760000):0.3685200000	(((((((1lb3_A.pdb:0.0739820000	2za7_A.pdb:0.0888050000):0.4503930000	1bg7_A.pdb:0.1108290000):0.0707057000	1r03_A.pdb:0.2787440000):0.3536520000	1z6o_M.pdb:1.0294590000):0.2424370000	(((1eum_A.pdb:0.5132740000	1krq_A.pdb:0.3422500000):0.2861750000	3e6s_A.pdb:1.3932330000):0.1431720000	(2jd7_A.pdb:0.3159640000	1vlg_A.pdb:0.3238430000):0.1377890000):0.6094370000):0.1815430000	1mty_B.pdb:2.5307090000):0.9909860000	((((1z6o_A.pdb:1.8132460000	1otk_A.pdb:0.9579440000):3.2335000000	(((2inc_B.pdb:1.2463450000	2inp_C.pdb:1.0416140000):3.3349700000	((2uw1_A.pdb:0.0000020000	2uw1_B.pdb:0.0113320000):0.0921577000	1afr_A.pdb:0.1368690000):0.6037360000):1.2921800000	(1mty_D.pdb:1.8204310000	3dhg_A.pdb:1.3453830000):1.7538500000):0.0597003000):0.1431380000	1za0_A.pdb:1.8740860000):0.5477900000	(((1oqu_A.pdb:0.1943820000	1uzr_A.pdb:0.1263580000):0.1795100000	1r2f_A.pdb:0.1009440000):1.2709400000	((1mxr_A.pdb:1.7075540000	3ee4_A.pdb:1.8818890000):0.7425200000	(1jk0_A.pdb:0.1560410000	(2uw2_A.pdb:0.0109010000	1w68_A.pdb:0.0132550000):0.3076520000):1.2280400000):0.9649040000):0.4828590000):0.1286560000):0.1718710000):0.2854660000	(2vzb_A.pdb:1.3275910000	((((1bcf_A.pdb:0.0000010000	3e1q_A.pdb:0.0242340000):0.2451000000	2fkz_A.pdb:0.1795650000):0.7014500000	1jgc_A.pdb:0.3240700000):0.5961880000	1nfv_A.pdb:0.9320070000):0.5707230000):0.1160670000):0.8362950000):0.5248690000):0.2260190000):0.0768369000	(1n1q_A.pdb:0.2812750000	2chp_A.pdb:0.7052150000):0.0275497000);
(1ji5_A.pdb:0.2512450000	(1jig_A.pdb:0.2765820000	(((1qgh_A.pdb:0.2834150000	2ux1_A.pdb:0.9495030000):0.3733480000	(1ji4_A.pdb:0.9478660000	2fjc_A.pdb:1.0038720000):0.3850450000):0.1134450000	((((1dps_A.pdb:0.0000020000	1jts_A.pdb:0.0212790000):0.3173600000	1o9r_A.pdb:0.3627950000):0.3568390000	1uvh_A.pdb:0.7446180000):0.4218990000	((1tjo_A.pdb:0.0000010000	1tk6_A.pdb:0.0000010000):0.8824890000	(((((((2fzf_A.pdb:1.9945800000	((1oqu_A.pdb:0.1600100000	1uzr_A.pdb:0.1308700000):0.1206690000	1r2f_A.pdb:0.1657390000):1.8959200000):0.2126140000	((1mxr_A.pdb:1.2887320000	3ee4_A.pdb:1.6619880000):0.6482880000	(1jk0_A.pdb:0.1087500000	(2uw2_A.pdb:0.0148910000	1w68_A.pdb:0.0114950000):0.2256940000):1.8771800000):0.5931480000):0.1009420000	(((1z6o_A.pdb:1.3826330000	1otk_A.pdb:2.2920410000):2.6411800000	(((2inc_B.pdb:1.3040970000	2inp_C.pdb:1.0431230000):2.3405700000	(1mty_D.pdb:1.1564400000	3dhg_A.pdb:1.4921350000):1.0267500000):1.4148000000	((2uw1_A.pdb:0.0000020000	2uw1_B.pdb:0.0093870000):0.0000028016	1afr_A.pdb:0.1675260000):1.1367000000):0.3451560000):0.0000021361	1za0_A.pdb:2.1759390000):0.2375600000):0.4864300000	((1lko_A.pdb:1.2284190000	1yuz_A.pdb:0.7324170000):1.7090900000	3qhb_A.pdb:1.3858120000):0.4607970000):0.1296250000	((((((1lb3_A.pdb:0.0642090000	2za7_A.pdb:0.0537180000):0.3540520000	1bg7_A.pdb:0.1481330000):0.0873361000	1r03_A.pdb:0.2344340000):0.4350420000	1z6o_M.pdb:1.0622760000):0.1980790000	((1eum_A.pdb:0.6026350000	1krq_A.pdb:0.2510440000):0.4397910000	(3e6s_A.pdb:1.9492560000	(2jd7_A.pdb:0.2554160000	1vlg_A.pdb:0.3942320000):0.0716904000):0.1513580000):0.2473580000):0.0916907000	1mty_B.pdb:3.3515590000):0.7645470000):0.4754730000	((((1bcf_A.pdb:0.0000010000	3e1q_A.pdb:0.0063020000):0.4304400000	2fkz_A.pdb:0.2029800000):0.4186840000	1jgc_A.pdb:0.2879700000):0.5724270000	1nfv_A.pdb:1.0087780000):0.2361200000):0.4185390000	2vzb_A.pdb:1.0608570000):1.0398700000):0.3550490000):0.5366750000):0.1198480000):0.0493286000	(1n1q_A.pdb:0.4659410000	2chp_A.pdb:0.8072180000):0.1232390000);
(1ji5_A.pdb:0.2460410000	((1jig_A.pdb:0.3046140000	((1qgh_A.pdb:0.3561510000	2ux1_A.pdb:0.7369740000):0.3761730000	(1ji4_A.pdb:0.9109810000	2fjc_A.pdb:0.9754210000):0.5578210000):0.3946080000):0.0608008000	(((((1dps_A.pdb:0.0000030000	1jts_A.pdb:0.0286630000):0.5514410000	1o9r_A.pdb:0.1909310000):0.6723500000	1uvh_A.pdb:1.3166610000):0.3501750000	(1tjo_A.pdb:0.0000020000	1tk6_A.pdb:0.0000020000):1.7470700000):0.3667520000	((((2fzf_A.pdb:1.6989200000	(1lko_A.pdb:0.6496360000	1yuz_A.pdb:0.6753930000):1.2041900000):0.5176750000	3qhb_A.pdb:1.2239430000):0.1892240000	(2vzb_A.pdb:1.6041940000	((((1bcf_A.pdb:0.0000010000	3e1q_A.pdb:0.0063970000):0.2050890000	2fkz_A.pdb:0.2256130000):0.6245850000	1jgc_A.pdb:0.1345810000):1.4490200000	1nfv_A.pdb:0.3615460000):0.3141470000):0.2338760000):0.2419690000	(((((((1lb3_A.pdb:0.1154370000	2za7_A.pdb:0.0622940000):0.4165990000	1bg7_A.pdb:0.1481660000):0.0852750000	1r03_A.pdb:0.1732660000):0.3297700000	1z6o_M.pdb:1.0129530000):0.2345380000	((1eum_A.pdb:0.5289850000	1krq_A.pdb:0.2921000000):0.3610350000	(3e6s_A.pdb:1.3237060000	(2jd7_A.pdb:0.2756970000	1vlg_A.pdb:0.3783340000):0.1593430000):0.2453970000):0.3544740000):0.0000026820	1mty_B.pdb:3.5098350000):0.7189310000	(((((((1z6o_A.pdb:1.9936310000	1otk_A.pdb:1.2083220000):2.3795200000	(1jk0_A.pdb:0.2111080000	(2uw2_A.pdb:0.0317390000	1w68_A.pdb:0.0000030000):0.2135550000):1.2192400000):0.3211460000	((1oqu_A.pdb:0.2042940000	1r2f_A.pdb:0.2893390000):0.0717919000	1uzr_A.pdb:0.1052060000):1.6031100000):0.5528270000	1mxr_A.pdb:1.5602540000):0.6203490000	3ee4_A.pdb:1.6748720000):0.5891370000	(((2inc_B.pdb:0.9527660000	2inp_C.pdb:1.2090970000):2.7656900000	((2uw1_A.pdb:0.0000020000	2uw1_B.pdb:0.0032330000):0.0956126000	1afr_A.pdb:0.1096170000):0.5950830000):0.8048990000	1za0_A.pdb:1.7561730000):0.3425780000):0.1911680000	(1mty_D.pdb:1.8855090000	3dhg_A.pdb:0.9993090000):2.8228500000):0.2380260000):0.2061950000):1.1952700000):0.3850490000):0.0351227000	(1n1q_A.pdb:0.4647610000	2chp_A.pdb:0.6933630000):0.0953011000);
(1ji5_A.pdb:0.1879970000	(1jig_A.pdb:0.2509340000	(((1qgh_A.pdb:0.2810930000	2ux1_A.pdb:0.7441950000):0.2289100000	(((1dps_A.pdb:0.0000020000	1jts_A.pdb:0.0155770000):0.2905340000	1o9r_A.pdb:0.3885650000):0.4627030000	1uvh_A.pdb:0.9290330000):0.8710860000):0.2210930000	((1ji4_A.pdb:0.9901930000	2fjc_A.pdb:1.3196330000):0.2571240000	((1tjo_A.pdb:0.0000010000	1tk6_A.pdb:0.0000010000):0.7838590000	((((((2fzf_A.pdb:1.3662150000	(1lko_A.pdb:0.9428360000	1yuz_A.pdb:0.6255180000):1.0315900000):0.5582110000	3qhb_A.pdb:1.4345400000):0.1002000000	((1z6o_A.pdb:1.7118680000	1otk_A.pdb:1.8657480000):1.7060400000	((((((((1oqu_A.pdb:0.1941110000	1r2f_A.pdb:0.2535580000):0.0241475000	1uzr_A.pdb:0.1411470000):2.5043600000	(1jk0_A.pdb:0.1504730000	(2uw2_A.pdb:0.0360440000	1w68_A.pdb:0.0039420000):0.2478120000):1.0985300000):0.6536730000	1mxr_A.pdb:1.1849620000):0.2124300000	3ee4_A.pdb:2.0812910000):0.3742200000	1za0_A.pdb:1.8584510000):0.8872660000	((2inc_B.pdb:1.3644790000	2inp_C.pdb:1.3000680000):2.3552000000	(1mty_D.pdb:1.4670430000	3dhg_A.pdb:1.3564890000):1.0308500000):0.9213520000):0.3932730000	((2uw1_A.pdb:0.0000020000	1afr_A.pdb:0.2539020000):0.0055843800	2uw1_B.pdb:0.0054830000):0.9292140000):0.3781580000):0.1106590000):1.0115400000	(((((1lb3_A.pdb:0.0659850000	2za7_A.pdb:0.0821360000):0.4012700000	1bg7_A.pdb:0.1028850000):0.0805239000	1r03_A.pdb:0.2488880000):0.2709320000	1z6o_M.pdb:1.0506930000):0.1580510000	(((((1eum_A.pdb:0.4728590000	1krq_A.pdb:0.5099220000):0.3910370000	3e6s_A.pdb:1.1688530000):0.2904810000	2jd7_A.pdb:0.3616360000):0.3607840000	1vlg_A.pdb:0.1267670000):0.3387160000	1mty_B.pdb:2.7361140000):0.0329393000):0.7592510000):0.8166540000	((((1bcf_A.pdb:0.0000020000	3e1q_A.pdb:0.0000030000):0.3121880000	2fkz_A.pdb:0.2203050000):0.2062180000	1jgc_A.pdb:0.4334190000):0.5793840000	1nfv_A.pdb:1.0321180000):0.4748720000):0.0000029143	2vzb_A.pdb:1.5501670000):0.5773690000):1.0033000000):0.3083420000):0.1213850000):0.1623450000	(1n1q_A.pdb:0.4785960000	2chp_A.pdb:0.7347200000):0.1109500000);
(1ji5_A.pdb:0.2176430000	(1jig_A.pdb:0.2427120000	(((1qgh_A.pdb:0.2719810000	2ux1_A.pdb:0.7452460000):0.3368110000	(1ji4_A.pdb:0.6752750000	2fjc_A.pdb:0.9544930000):0.6360880000):0.1759310000	(((((1dps_A.pdb:0.0000020000	1jts_A.pdb:0.0199780000):0.5368710000	1o9r_A.pdb:0.3445680000):0.5974750000	1uvh_A.pdb:0.5657950000):0.3239400000	(1tjo_A.pdb:0.0000010000	1tk6_A.pdb:0.0000010000):1.3722300000):0.6649350000	((((((2fzf_A.pdb:1.7768480000	(1lko_A.pdb:1.0856720000	1yuz_A.pdb:0.6105750000):1.7068500000):0.6620490000	3qhb_A.pdb:0.7538430000):0.4970750000	(((((((1lb3_A.pdb:0.0522550000	2za7_A.pdb:0.1205330000):0.3086840000	1bg7_A.pdb:0.1629950000):0.0361729000	1r03_A.pdb:0.3235230000):0.1670810000	1z6o_M.pdb:0.9136890000):0.2982210000	((1eum_A.pdb:0.5955750000	1krq_A.pdb:0.2332100000):0.1954050000	(3e6s_A.pdb:1.0282940000	(2jd7_A.pdb:0.2563510000	1vlg_A.pdb:0.3473620000):0.3202390000):0.2076750000):0.3803250000):0.4392660000	1mty_B.pdb:3.1011520000):0.6717580000	(((((1oqu_A.pdb:0.1716020000	1uzr_A.pdb:0.1328220000):0.1278330000	1r2f_A.pdb:0.2062290000):1.6754800000	(1mxr_A.pdb:1.4636850000	(1jk0_A.pdb:0.1052030000	(2uw2_A.pdb:0.0283240000	1w68_A.pdb:0.0235140000):0.2833990000):1.7594200000):0.4607310000):0.7737700000	3ee4_A.pdb:1.5552550000):0.5652700000	(((2inc_B.pdb:1.0322980000	2inp_C.pdb:1.0693670000):2.9930200000	(1mty_D.pdb:1.9325790000	3dhg_A.pdb:1.4804180000):0.9318660000):0.7836340000	(((2uw1_A.pdb:0.0000020000	2uw1_B.pdb:0.0029490000):0.0802156000	1afr_A.pdb:0.1013450000):1.5065800000	1za0_A.pdb:1.8900060000):0.5130960000):0.5004860000):0.5418000000):0.2442320000):0.1331850000	(1z6o_A.pdb:2.5772190000	1otk_A.pdb:0.7425910000):2.9035900000):0.3469720000	((((1bcf_A.pdb:0.0000010000	3e1q_A.pdb:0.0000030000):0.2715950000	2fkz_A.pdb:0.2000550000):0.5025230000	1jgc_A.pdb:0.3114450000):0.8863570000	1nfv_A.pdb:0.5792500000):0.4464520000):0.4918010000	2vzb_A.pdb:1.1069580000):1.2016700000):0.0549763000):0.2515210000):0.0715335000	(1n1q_A.pdb:0.4809500000	2chp_A.pdb:0.5586170000):0.1085370000);
(1ji5_A.pdb:0.3310410000	(1jig_A.pdb:0.1557630000	(((1qgh_A.pdb:0.3633120000	2ux1_A.pdb:0.7124900000):0.2354000000	(1ji4_A.pdb:0.8353910000	2fjc_A.pdb:0.7613940000):0.4530380000):0.2310350000	((((1dps_A.pdb:0.0000020000	1jts_A.pdb:0.0294860000):0.5263980000	1o9r_A.pdb:0.4118720000):0.5006760000	1uvh_A.pdb:0.9302890000):0.6959620000	((1tjo_A.pdb:0.0000010000	1tk6_A.pdb:0.0000020000):0.9354590000	((((((2fzf_A.pdb:2.2955430000	(1lko_A.pdb:0.8898690000	1yuz_A.pdb:0.7177760000):1.3172700000):0.7442150000	3qhb_A.pdb:0.8573640000):0.2311320000	(((((1z6o_A.pdb:2.6617160000	1otk_A.pdb:1.0318820000):1.9948900000	((1mxr_A.pdb:1.6071970000	3ee4_A.pdb:2.3546180000):0.2709130000	((1jk0_A.pdb:0.4089660000	2uw2_A.pdb:0.0197250000):0.0327924000	1w68_A.pdb:0.0000020000):1.2929700000):0.6831650000):0.3305090000	((1oqu_A.pdb:0.2562190000	1uzr_A.pdb:0.1224320000):0.1333390000	1r2f_A.pdb:0.1511440000):1.6232800000):0.4734890000	((1mty_D.pdb:1.4769480000	3dhg_A.pdb:1.0943070000):1.1775800000	1za0_A.pdb:2.1044750000):0.2099240000):0.5057980000	((2inc_B.pdb:1.3085140000	2inp_C.pdb:0.9152310000):2.8577800000	((2uw1_A.pdb:0.0000020000	2uw1_B.pdb:0.0181860000):0.0211850000	1afr_A.pdb:0.1560890000):0.8309210000):1.1370200000):0.5009640000):0.4727290000	((((((1lb3_A.pdb:0.0468010000	2za7_A.pdb:0.0698300000):0.2742600000	1r03_A.pdb:0.2627680000):0.0225629000	1bg7_A.pdb:0.1405100000):0.2675180000	1z6o_M.pdb:1.2230190000):0.2671600000	(((1eum_A.pdb:0.5780700000	1krq_A.pdb:0.3185130000):0.3521760000	(2jd7_A.pdb:0.2595330000	1vlg_A.pdb:0.5134130000):0.1965070000):0.2533590000	3e6s_A.pdb:1.1100530000):0.2781050000):0.3635550000	1mty_B.pdb:2.7341820000):0.8238570000):0.2613520000	((((1bcf_A.pdb:0.0000010000	3e1q_A.pdb:0.0059150000):0.2463460000	2fkz_A.pdb:0.1603550000):0.4404270000	1jgc_A.pdb:0.2233040000):0.6030920000	1nfv_A.pdb:0.8490580000):0.4159810000):0.2831560000	2vzb_A.pdb:1.4883320000):1.0122900000):0.2936160000):0.3300040000):0.2137570000):0.1140100000	(1n1q_A.pdb:0.4097410000	2chp_A.pdb:0.8085740000):0.0681986000);
(1ji5_A.pdb:0.2424060000	(1jig_A.pdb:0.1972530000	(((1qgh_A.pdb:0.4955860000	(2ux1_A.pdb:0.3817100000	(((1dps_A.pdb:0.0000020000	1jts_A.pdb:0.0078120000):0.4297550000	1o9r_A.pdb:0.2884520000):0.5613010000	1uvh_A.pdb:1.0019360000):0.5473400000):0.2470470000):0.3504820000	((1tjo_A.pdb:0.0000010000	1tk6_A.pdb:0.0000010000):1.5157800000	((((((2fzf_A.pdb:2.3133410000	((((1oqu_A.pdb:0.1955210000	1uzr_A.pdb:0.1870610000):0.0950881000	1r2f_A.pdb:0.1539310000):1.7285200000	(1mxr_A.pdb:1.4141360000	(1jk0_A.pdb:0.2170470000	(2uw2_A.pdb:0.0172040000	1w68_A.pdb:0.0111800000):0.1104180000):1.9145800000):0.2723030000):0.3375320000	3ee4_A.pdb:1.6804900000):0.1433580000):0.3200570000	((1z6o_A.pdb:1.8487590000	1otk_A.pdb:2.5484500000):1.9684400000	((((2inc_B.pdb:1.5426460000	2inp_C.pdb:0.5162990000):2.6602700000	(1mty_D.pdb:1.9503110000	3dhg_A.pdb:1.5780650000):1.4722800000):0.8570990000	((2uw1_A.pdb:0.0000020000	2uw1_B.pdb:0.0031490000):0.1102300000	1afr_A.pdb:0.1421730000):1.0173500000):0.0745240000	1za0_A.pdb:1.8302990000):0.0707596000):0.2352580000):0.1981060000	((((((1lb3_A.pdb:0.1066130000	2za7_A.pdb:0.0891890000):0.3280380000	1bg7_A.pdb:0.1355830000):0.0907410000	1r03_A.pdb:0.3002850000):0.4895120000	1z6o_M.pdb:0.9899310000):0.3925710000	((((1eum_A.pdb:0.4077940000	1krq_A.pdb:0.4845750000):0.4949500000	3e6s_A.pdb:1.1223030000):0.1607790000	2jd7_A.pdb:0.3902390000):0.3107020000	1vlg_A.pdb:0.1247540000):0.2984280000):0.2010020000	1mty_B.pdb:2.2938890000):0.6456130000):0.4175230000	((1lko_A.pdb:0.7251360000	1yuz_A.pdb:0.5669970000):1.5642000000	3qhb_A.pdb:0.9737570000):0.2976960000):0.5289200000	((((1bcf_A.pdb:0.0000020000	3e1q_A.pdb:0.0078470000):0.2795300000	2fkz_A.pdb:0.3326760000):0.4448140000	1jgc_A.pdb:0.4423140000):0.5713780000	1nfv_A.pdb:0.8803960000):0.2518060000):0.3012190000	2vzb_A.pdb:1.4816600000):1.0718800000):0.4633990000):0.0314153000	(1ji4_A.pdb:0.8184730000	2fjc_A.pdb:1.1053960000):0.1368190000):0.1463440000):0.0644195000	(1n1q_A.pdb:0.1785210000	2chp_A.pdb:0.6216330000):0.1690580000);
(1ji5_A.pdb:0.3201650000	(1jig_A.pdb:0.2647480000	((1qgh_A.pdb:0.2966010000	2ux1_A.pdb:0.8226230000):0.4792520000	(1ji4_A.pdb:0.9661280000	2fjc_A.pdb:0.7420750000):0.3247520000):0.2465030000):0.0945848000	((1n1q_A.pdb:0.5653030000	2chp_A.pdb:0.6063340000):0.0820789000	((((1dps_A.pdb:0.0000020000	1jts_A.pdb:0.0205660000):0.3731250000	1o9r_A.pdb:0.3370340000):0.8918210000	1uvh_A.pdb:0.8391260000):0.2733170000	((1tjo_A.pdb:0.0000010000	1tk6_A.pdb:0.0000010000):1.0274100000	(((((((2fzf_A.pdb:1.8131880000	((((1oqu_A.pdb:0.2094810000	1uzr_A.pdb:0.1146200000):0.1069410000	1r2f_A.pdb:0.1456900000):1.7428000000	(1mxr_A.pdb:1.0380380000	(1jk0_A.pdb:0.1289120000	(2uw2_A.pdb:0.0128810000	1w68_A.pdb:0.0384820000):0.2169590000):1.8200600000):0.4569200000):0.5552500000	3ee4_A.pdb:2.0684280000):0.5651230000):0.0212499000	(((1z6o_A.pdb:1.8799000000	1otk_A.pdb:2.4708630000):2.3512700000	((2inc_B.pdb:1.6741810000	2inp_C.pdb:0.6883840000):2.6892100000	(1mty_D.pdb:1.6392910000	3dhg_A.pdb:1.3073850000):1.8037500000):0.9948920000):0.2347050000	(((2uw1_A.pdb:0.0000020000	2uw1_B.pdb:0.0060850000):0.0040021000	1afr_A.pdb:0.2022300000):1.1673300000	1za0_A.pdb:2.1938300000):0.2889760000):0.3890970000):0.3142300000	3qhb_A.pdb:1.4504070000):0.2147970000	(1lko_A.pdb:0.9495180000	1yuz_A.pdb:0.7543390000):1.7842100000):0.2444830000	(((((1lb3_A.pdb:0.0778460000	2za7_A.pdb:0.1018660000):0.3866920000	(1bg7_A.pdb:0.1057540000	1r03_A.pdb:0.2828350000):0.0374229000):0.4144530000	1z6o_M.pdb:0.6659220000):0.1908050000	((1eum_A.pdb:0.4672370000	1krq_A.pdb:0.2546300000):0.3049170000	(3e6s_A.pdb:1.3266520000	(2jd7_A.pdb:0.3368140000	1vlg_A.pdb:0.3938880000):0.0982866000):0.1391240000):0.3329160000):0.0000029069	1mty_B.pdb:3.0795040000):0.7416410000):0.5526940000	((((1bcf_A.pdb:0.0000010000	3e1q_A.pdb:0.0060380000):0.3124980000	2fkz_A.pdb:0.1738990000):0.3269260000	1jgc_A.pdb:0.2549260000):0.7503940000	1nfv_A.pdb:0.5623720000):0.6864420000):0.0645494000	2vzb_A.pdb:1.1290550000):0.9088630000):0.3908740000):0.7190950000):0.0214121000);
(1ji5_A.pdb:0.3678910000	(1jig_A.pdb:0.2151910000	(((1qgh_A.pdb:0.3216820000	2ux1_A.pdb:0.5623820000):0.4379390000	(((1dps_A.pdb:0.0047410000	1jts_A.pdb:0.0119330000):0.4723280000	1o9r_A.pdb:0.1786970000):0.6630380000	1uvh_A.pdb:0.9165430000):0.4597220000):0.2321660000	((1ji4_A.pdb:0.6828220000	2fjc_A.pdb:0.9828980000):0.4102610000	((1tjo_A.pdb:0.0000010000	1tk6_A.pdb:0.0000010000):1.1239400000	(((((((2fzf_A.pdb:1.9056520000	(1lko_A.pdb:1.2051210000	1yuz_A.pdb:0.6850110000):1.3086900000):0.5974760000	3qhb_A.pdb:1.2455370000):0.2844730000	(1z6o_A.pdb:1.7082930000	1otk_A.pdb:1.4289310000):1.7261500000):0.0583412000	((((((((1oqu_A.pdb:0.2123460000	1r2f_A.pdb:0.3146000000):0.0245457000	1uzr_A.pdb:0.0980800000):2.1921600000	(1jk0_A.pdb:0.2548560000	(2uw2_A.pdb:0.0138680000	1w68_A.pdb:0.0081300000):0.1931690000):1.2147000000):0.5858970000	1mxr_A.pdb:1.6367580000):0.5676710000	3ee4_A.pdb:2.3448620000):0.4511020000	1za0_A.pdb:1.9381440000):0.3445020000	(1mty_D.pdb:1.7865230000	3dhg_A.pdb:1.2471300000):1.5749500000):0.0000025735	((2inc_B.pdb:1.2567110000	2inp_C.pdb:1.2358170000):2.1833900000	((2uw1_A.pdb:0.0000020000	2uw1_B.pdb:0.0210250000):0.0471681000	1afr_A.pdb:0.2127170000):1.2537500000):0.7748870000):0.6379920000):0.3641080000	((((((1lb3_A.pdb:0.0849350000	2za7_A.pdb:0.0550690000):0.4299670000	1r03_A.pdb:0.2580430000):0.0322892000	1bg7_A.pdb:0.1119430000):0.4966800000	1z6o_M.pdb:0.8806700000):0.4644050000	(((1eum_A.pdb:0.7063060000	1krq_A.pdb:0.2549890000):0.2936270000	3e6s_A.pdb:1.4802410000):0.1875690000	(2jd7_A.pdb:0.4561500000	1vlg_A.pdb:0.3669450000):0.3963670000):0.1950820000):0.0000020102	1mty_B.pdb:2.9937700000):0.8535010000):0.6818620000	((((1bcf_A.pdb:0.0000020000	3e1q_A.pdb:0.0000030000):0.2305430000	2fkz_A.pdb:0.2133240000):0.5277720000	1jgc_A.pdb:0.1572200000):0.9984100000	1nfv_A.pdb:0.7257860000):0.3303680000):0.0538895000	2vzb_A.pdb:1.6981650000):0.5861890000):0.6954350000):0.1725050000):0.1054220000):0.0933776000	(1n1q_A.pdb:0.3798240000	2chp_A.pdb:0.7872990000):0.1704960000);
(1ji5_A.pdb:0.2551590000	(1jig_A.pdb:0.1841610000	((1qgh_A.pdb:0.2923000000	(2ux1_A.pdb:0.6417630000	(((1dps_A.pdb:0.0024660000	1jts_A.pdb:0.0147400000):0.3678380000	1o9r_A.pdb:0.2668420000):0.3476020000	1uvh_A.pdb:1.0648410000):0.6864820000):0.2432210000):0.4325430000	((1ji4_A.pdb:0.7521820000	2fjc_A.pdb:1.0899170000):0.1425280000	((1tjo_A.pdb:0.0000010000	1tk6_A.pdb:0.0000010000):1.4468100000	(((((2fzf_A.pdb:2.1533040000	(((1z6o_A.pdb:1.8597800000	1otk_A.pdb:2.1494190000):1.7542500000	((2inc_B.pdb:1.4653490000	2inp_C.pdb:1.1155420000):2.3387300000	(((2uw1_A.pdb:0.0000020000	2uw1_B.pdb:0.0084650000):0.0295165000	1afr_A.pdb:0.1921270000):0.8501000000	1za0_A.pdb:2.7293660000):0.2460470000):0.2475830000):0.0290013000	(1mty_D.pdb:1.6852090000	3dhg_A.pdb:1.4538400000):2.3168900000):0.1994770000):0.1999660000	((1lko_A.pdb:0.9665190000	1yuz_A.pdb:0.2786700000):2.0219100000	3qhb_A.pdb:0.7616560000):0.6117800000):0.5929560000	((((1oqu_A.pdb:0.2648210000	1uzr_A.pdb:0.1665140000):0.1418900000	1r2f_A.pdb:0.1515180000):1.8345300000	(1mxr_A.pdb:1.0913090000	(1jk0_A.pdb:0.1665930000	(2uw2_A.pdb:0.0045130000	1w68_A.pdb:0.0355700000):0.2845620000):2.2694000000):0.2825790000):0.5951600000	3ee4_A.pdb:2.0245570000):0.4855270000):0.6571740000	((((((1lb3_A.pdb:0.0526620000	2za7_A.pdb:0.0838650000):0.4132390000	1bg7_A.pdb:0.1140580000):0.0741467000	1r03_A.pdb:0.2566760000):0.4676710000	1z6o_M.pdb:0.9651390000):0.2322710000	((1eum_A.pdb:0.7888150000	1krq_A.pdb:0.2668020000):0.5004250000	((3e6s_A.pdb:1.6081240000	2jd7_A.pdb:0.2893790000):0.2170650000	1vlg_A.pdb:0.2534810000):0.3020780000):0.3260410000):0.1068170000	1mty_B.pdb:2.8590260000):0.4269670000):0.5477170000	((2vzb_A.pdb:1.4156510000	(((1bcf_A.pdb:0.0000020000	3e1q_A.pdb:0.0000030000):0.2607980000	2fkz_A.pdb:0.2095190000):0.5291000000	1jgc_A.pdb:0.4641520000):0.5424150000):0.5353480000	1nfv_A.pdb:1.1257910000):0.0164554000):0.6210270000):0.8340790000):0.1460900000):0.0560747000):0.0604807000	(1n1q_A.pdb:0.3134550000	2chp_A.pdb:0.6276200000):0.0725059000);
(1ji5_A.pdb:0.2523600000	((1jig_A.pdb:0.2372450000	((1qgh_A.pdb:0.2681750000	(2ux1_A.pdb:0.5701680000	(((1dps_A.pdb:0.0000020000	1jts_A.pdb:0.0280850000):0.2460740000	1o9r_A.pdb:0.3902270000):0.4499770000	1uvh_A.pdb:0.8099330000):0.5261100000):0.3707380000):0.5844030000	((1ji4_A.pdb:0.6572010000	2fjc_A.pdb:1.1178890000):0.4317330000	((1tjo_A.pdb:0.0000010000	1tk6_A.pdb:0.0000010000):1.3710100000	((((2fzf_A.pdb:2.6900980000	(((((((1lb3_A.pdb:0.0347390000	2za7_A.pdb:0.0872330000):0.1730360000	(1bg7_A.pdb:0.1686660000	1r03_A.pdb:0.4114930000):0.1283580000):0.4708290000	1z6o_M.pdb:1.2335690000):0.2602230000	3e6s_A.pdb:1.0811280000):0.1602190000	((1eum_A.pdb:0.4372880000	1krq_A.pdb:0.5071660000):0.3678340000	(2jd7_A.pdb:0.4402160000	1vlg_A.pdb:0.4399740000):0.1844530000):0.4642120000):0.1316680000	1mty_B.pdb:3.5981050000):0.6150340000	(((((1z6o_A.pdb:1.7671510000	1otk_A.pdb:1.6201690000):1.7092400000	1za0_A.pdb:2.5080710000):0.2149160000	((2inc_B.pdb:1.2451500000	2inp_C.pdb:1.0290440000):1.6543900000	(1mty_D.pdb:0.9816340000	3dhg_A.pdb:2.2017020000):2.3278500000):0.5521380000):0.2749910000	((2uw1_A.pdb:0.0000020000	2uw1_B.pdb:0.0000020000):0.0542186000	1afr_A.pdb:0.1314850000):1.2536600000):0.5723450000	(((((1oqu_A.pdb:0.1531630000	1uzr_A.pdb:0.1487250000):0.1527230000	1r2f_A.pdb:0.1121490000):1.7768700000	(1jk0_A.pdb:0.1428650000	(2uw2_A.pdb:0.0266950000	1w68_A.pdb:0.0087770000):0.1844270000):1.7894900000):0.3322260000	1mxr_A.pdb:1.6846110000):0.3502640000	3ee4_A.pdb:2.0932980000):0.8032000000):0.2429170000):0.1239000000):0.2908780000	((1lko_A.pdb:1.0231110000	1yuz_A.pdb:0.5059460000):2.2061500000	3qhb_A.pdb:1.3119040000):0.2683690000):0.7405430000	(2vzb_A.pdb:1.4550670000	(((1bcf_A.pdb:0.0000020000	3e1q_A.pdb:0.0000030000):0.2831410000	2fkz_A.pdb:0.1258330000):0.4130360000	1jgc_A.pdb:0.5671170000):0.8659950000):0.3259860000):0.1892270000	1nfv_A.pdb:1.1080690000):0.4777690000):0.2794960000):0.4374410000):0.0696981000):0.1007340000	1n1q_A.pdb:0.3614540000):0.1032620000	2chp_A.pdb:0.6632520000);
(1ji5_A.pdb:0.2809700000	(1jig_A.pdb:0.2759510000	(((1qgh_A.pdb:0.3938790000	2ux1_A.pdb:0.6723560000):0.1614570000	(((((1dps_A.pdb:0.0000020000	1jts_A.pdb:0.0483740000):0.4707570000	1o9r_A.pdb:0.1816170000):0.6935790000	1uvh_A.pdb:1.2997730000):0.1147920000	(1tjo_A.pdb:0.0000010000	1tk6_A.pdb:0.0000020000):1.4807200000):0.2738980000	(((((2fzf_A.pdb:1.8382500000	(1lko_A.pdb:1.1105470000	1yuz_A.pdb:0.7132250000):1.0246700000):1.2832400000	(((((1lb3_A.pdb:0.1131670000	2za7_A.pdb:0.0591300000):0.3533570000	(1bg7_A.pdb:0.1682170000	1r03_A.pdb:0.2881900000):0.1281880000):0.2289530000	1z6o_M.pdb:0.9627510000):0.4532370000	((1eum_A.pdb:0.5872180000	1krq_A.pdb:0.3949290000):0.2317240000	(3e6s_A.pdb:1.0452960000	(2jd7_A.pdb:0.2966090000	1vlg_A.pdb:0.5019200000):0.2044570000):0.0791427000):0.3507210000):0.0000024656	1mty_B.pdb:2.9439450000):0.6047760000):0.0038049200	((3qhb_A.pdb:1.3265240000	(((1z6o_A.pdb:1.3580130000	1otk_A.pdb:3.3937690000):2.8659600000	(1mty_D.pdb:1.4636030000	3dhg_A.pdb:1.2866940000):1.1675500000):0.2002490000	((2inc_B.pdb:0.9044260000	2inp_C.pdb:1.3591660000):2.0684700000	(((2uw1_A.pdb:0.0000020000	1afr_A.pdb:0.2046350000):0.0000021963	2uw1_B.pdb:0.0119950000):1.0472500000	1za0_A.pdb:2.8945040000):0.1554980000):0.2656510000):0.3897470000):0.4293480000	(((((1oqu_A.pdb:0.2133980000	1uzr_A.pdb:0.1758670000):0.0250640000	1r2f_A.pdb:0.2903770000):1.5577900000	(1jk0_A.pdb:0.3279540000	(2uw2_A.pdb:0.0432500000	1w68_A.pdb:0.0063820000):0.1146600000):1.9782800000):0.4047510000	1mxr_A.pdb:1.5780220000):0.3852060000	3ee4_A.pdb:1.8060970000):0.4636120000):0.2991150000):0.0543570000	((((1bcf_A.pdb:0.0000010000	3e1q_A.pdb:0.0123230000):0.3150900000	2fkz_A.pdb:0.1209560000):0.3967320000	1jgc_A.pdb:0.1644760000):0.8970650000	1nfv_A.pdb:0.8138650000):0.6234080000):0.4020880000	2vzb_A.pdb:1.1471270000):0.7534750000):0.2853530000):0.1932790000	(1ji4_A.pdb:0.7524260000	2fjc_A.pdb:0.9787550000):0.3815150000):0.1058290000):0.0956907000	(1n1q_A.pdb:0.3145680000	2chp_A.pdb:0.7352140000):0.0594280000);
(1ji5_A.pdb:0.2223850000	1jig_A.pdb:0.1917500000	((1n1q_A.pdb:0.4660510000	2chp_A.pdb:0.5831250000):0.0520529000	(((1qgh_A.pdb:0.3258940000	(2ux1_A.pdb:0.5189860000	(((1dps_A.pdb:0.0014520000	1jts_A.pdb:0.0245140000):0.3403880000	1o9r_A.pdb:0.5029080000):0.3202150000	1uvh_A.pdb:1.2813970000):0.5857970000):0.3236980000):0.4504480000	(1ji4_A.pdb:0.7066830000	2fjc_A.pdb:0.9692680000):0.2520240000):0.1284210000	((1tjo_A.pdb:0.0000010000	1tk6_A.pdb:0.0000010000):0.8215650000	(((((2fzf_A.pdb:2.6401300000	(((((1z6o_A.pdb:1.1393920000	1otk_A.pdb:1.8235690000):2.5909100000	((2inc_B.pdb:1.1853860000	2inp_C.pdb:0.8036190000):2.5155700000	(1mty_D.pdb:1.5599060000	3dhg_A.pdb:1.9102320000):0.9868070000):0.7042830000):0.1608790000	1za0_A.pdb:1.9095510000):0.4127400000	((2uw1_A.pdb:0.0000020000	2uw1_B.pdb:0.0093530000):0.0528883000	1afr_A.pdb:0.1525750000):1.5241100000):0.7049830000	(((1oqu_A.pdb:0.1801990000	1r2f_A.pdb:0.2963330000):0.0112123000	1uzr_A.pdb:0.1413400000):1.2635700000	((1mxr_A.pdb:1.2040160000	3ee4_A.pdb:2.5713410000):0.5791280000	(1jk0_A.pdb:0.1815400000	(2uw2_A.pdb:0.0309310000	1w68_A.pdb:0.0081180000):0.2487550000):1.6963200000):0.3626730000):0.5194190000):0.2657260000):0.1705390000	((1lko_A.pdb:0.9761180000	1yuz_A.pdb:0.7273770000):1.8223800000	3qhb_A.pdb:1.0886500000):0.5111490000):0.5667620000	((((((1lb3_A.pdb:0.0542410000	2za7_A.pdb:0.1252100000):0.3012960000	1bg7_A.pdb:0.1628710000):0.0537519000	1r03_A.pdb:0.3416860000):0.3634820000	1z6o_M.pdb:1.1811280000):0.2728320000	((((1eum_A.pdb:0.7378000000	1krq_A.pdb:0.2534680000):0.3580090000	3e6s_A.pdb:1.2057290000):0.4655780000	2jd7_A.pdb:0.2435710000):0.2614970000	1vlg_A.pdb:0.2216370000):0.5502400000):0.2021620000	1mty_B.pdb:3.2127050000):0.4265740000):0.5144240000	((((1bcf_A.pdb:0.0000020000	3e1q_A.pdb:0.0061570000):0.3798330000	2fkz_A.pdb:0.1392370000):0.4181900000	1jgc_A.pdb:0.3968550000):0.8595360000	1nfv_A.pdb:0.8907350000):0.2196660000):0.6552730000	2vzb_A.pdb:0.7789470000):0.8450920000):1.1303100000):0.1757100000):0.0624003000);
(1ji5_A.pdb:0.2693460000	(1jig_A.pdb:0.2058790000	(((1qgh_A.pdb:0.4062450000	2ux1_A.pdb:0.3782040000):0.4027560000	(1ji4_A.pdb:0.7885270000	2fjc_A.pdb:0.9086680000):0.1558560000):0.2844320000	((((1dps_A.pdb:0.0000020000	1jts_A.pdb:0.0590180000):0.5315960000	1o9r_A.pdb:0.1950280000):0.4350710000	(1uvh_A.pdb:1.1822910000	(1tjo_A.pdb:0.0000010000	1tk6_A.pdb:0.0000020000):1.2358900000):0.2308080000):0.3843030000	(((((2fzf_A.pdb:2.1401710000	(1lko_A.pdb:1.1250730000	1yuz_A.pdb:0.6515420000):1.1697600000):0.4689440000	(3qhb_A.pdb:1.1560900000	(((1z6o_A.pdb:2.2461780000	1otk_A.pdb:1.7250990000):1.8434800000	((((2inc_B.pdb:0.9546390000	2inp_C.pdb:1.3788430000):1.5209500000	(1mty_D.pdb:1.5801070000	3dhg_A.pdb:1.5397910000):1.3086800000):0.9673500000	((2uw1_A.pdb:0.0000020000	2uw1_B.pdb:0.0191840000):0.0371631000	1afr_A.pdb:0.1280380000):1.3942100000):0.1773480000	1za0_A.pdb:2.4313040000):0.0308774000):0.4251490000	(((1oqu_A.pdb:0.1987720000	1uzr_A.pdb:0.0991860000):0.0528270000	1r2f_A.pdb:0.2193530000):1.5904000000	((1mxr_A.pdb:1.3997940000	3ee4_A.pdb:2.2170170000):0.1672440000	(1jk0_A.pdb:0.3637920000	(2uw2_A.pdb:0.0276840000	1w68_A.pdb:0.0254220000):0.1725670000):1.6756800000):0.4648900000):0.6109250000):0.1323090000):0.1627270000):0.4251920000	((((((1lb3_A.pdb:0.0849730000	2za7_A.pdb:0.0831140000):0.3656810000	1bg7_A.pdb:0.1458930000):0.0174079000	1r03_A.pdb:0.2402020000):0.3004560000	1z6o_M.pdb:1.1890850000):0.2377440000	((1eum_A.pdb:0.4806570000	1krq_A.pdb:0.4339940000):0.6084000000	((3e6s_A.pdb:1.3820190000	2jd7_A.pdb:0.3294190000):0.1780310000	1vlg_A.pdb:0.2775890000):0.3030840000):0.4138230000):0.2841090000	1mty_B.pdb:2.4005210000):0.6329640000):0.5174950000	2vzb_A.pdb:1.4498670000):0.1409580000	((((1bcf_A.pdb:0.0000010000	3e1q_A.pdb:0.0000030000):0.2328600000	2fkz_A.pdb:0.1184460000):0.5185350000	1jgc_A.pdb:0.4126890000):1.2778500000	1nfv_A.pdb:0.8040760000):0.3069700000):0.7778070000):0.2602070000):0.1485990000):0.0977158000	(1n1q_A.pdb:0.2745640000	2chp_A.pdb:0.7354880000):0.0771574000);
(1ji5_A.pdb:0.4042020000	(1jig_A.pdb:0.1465610000	((((1dps_A.pdb:0.0000020000	1jts_A.pdb:0.0000020000):0.5633980000	1o9r_A.pdb:0.4021690000):0.4333000000	1uvh_A.pdb:1.3274110000):0.7975190000	((1tjo_A.pdb:0.0000010000	1tk6_A.pdb:0.0000020000):1.3098200000	(((((((2fzf_A.pdb:2.6860240000	(((1z6o_A.pdb:2.6828660000	1otk_A.pdb:1.8075470000):1.3498100000	1mty_B.pdb:3.1249020000):0.0000020700	(((2inc_B.pdb:1.2924140000	2inp_C.pdb:0.8804830000):2.0714800000	(1mty_D.pdb:1.6682400000	3dhg_A.pdb:0.9983380000):2.3826000000):0.9665560000	(((2uw1_A.pdb:0.0000020000	2uw1_B.pdb:0.0062590000):0.1016840000	1afr_A.pdb:0.1147000000):1.5517000000	1za0_A.pdb:1.4162440000):0.3837440000):0.2294620000):0.1324680000):0.1556490000	(((((1oqu_A.pdb:0.2260640000	1uzr_A.pdb:0.0904890000):0.0419469000	1r2f_A.pdb:0.2119760000):1.6443700000	1mxr_A.pdb:1.7982070000):0.1684090000	(1jk0_A.pdb:0.2014110000	(2uw2_A.pdb:0.0304020000	1w68_A.pdb:0.0105100000):0.2393420000):1.4978700000):0.4780610000	3ee4_A.pdb:2.2641130000):0.3259160000):0.6835150000	(((((1lb3_A.pdb:0.0400660000	2za7_A.pdb:0.0991980000):0.3725230000	1bg7_A.pdb:0.1579850000):0.1040380000	1r03_A.pdb:0.2087000000):0.2291380000	1z6o_M.pdb:1.1425830000):0.3651740000	((((1eum_A.pdb:0.6279500000	1krq_A.pdb:0.2178160000):0.5374580000	3e6s_A.pdb:1.3414540000):0.2460820000	2jd7_A.pdb:0.3425310000):0.1598250000	1vlg_A.pdb:0.1156130000):0.4128200000):1.0379700000):0.3872940000	3qhb_A.pdb:1.3594110000):0.1422720000	(1lko_A.pdb:0.6569860000	1yuz_A.pdb:0.8795480000):1.4639500000):0.6828660000	((((1bcf_A.pdb:0.0000010000	3e1q_A.pdb:0.0000030000):0.3623400000	2fkz_A.pdb:0.1133300000):0.6906340000	1jgc_A.pdb:0.3926380000):0.8788450000	1nfv_A.pdb:1.1401870000):0.1921950000):0.2538590000	2vzb_A.pdb:1.6932380000):0.5802390000):0.4894840000):0.2664040000):0.1623760000	(1n1q_A.pdb:0.3443720000	(2chp_A.pdb:0.6630170000	((1qgh_A.pdb:0.4423700000	2ux1_A.pdb:0.8465820000):0.2702670000	(1ji4_A.pdb:0.9274460000	2fjc_A.pdb:1.2578180000):0.3442450000):0.1727650000):0.0957393000):0.1187640000);
(1ji5_A.pdb:0.1974840000	(((1jig_A.pdb:0.0403130000	((((1dps_A.pdb:0.0000030000	1jts_A.pdb:0.0266130000):0.4872230000	1o9r_A.pdb:0.1558720000):0.4367970000	1uvh_A.pdb:0.8849800000):0.5031850000	((1tjo_A.pdb:0.0000010000	1tk6_A.pdb:0.0000020000):0.9600830000	((((2fzf_A.pdb:2.3217300000	((((1lko_A.pdb:0.7872380000	1yuz_A.pdb:0.8044890000):1.3221500000	3qhb_A.pdb:0.8742140000):0.3513540000	((1z6o_A.pdb:2.7330600000	1otk_A.pdb:1.0690810000):1.8712800000	((((((1oqu_A.pdb:0.2510690000	1uzr_A.pdb:0.0706080000):0.0961606000	1r2f_A.pdb:0.1708790000):1.2813700000	(1jk0_A.pdb:0.2303040000	(2uw2_A.pdb:0.0295170000	1w68_A.pdb:0.0319850000):0.1748490000):1.5916900000):0.3213950000	1mxr_A.pdb:1.4091850000):0.1376800000	3ee4_A.pdb:1.7630250000):0.7088270000	((((2inc_B.pdb:0.7807600000	2inp_C.pdb:1.2487010000):2.7480400000	((2uw1_A.pdb:0.0000020000	2uw1_B.pdb:0.0093630000):0.0453584000	1afr_A.pdb:0.1140370000):0.9496110000):0.2409800000	1za0_A.pdb:1.9818270000):0.4632700000	(1mty_D.pdb:1.9494530000	3dhg_A.pdb:1.1926470000):1.6747300000):0.3746850000):0.2000460000):0.0231838000):0.2779260000	((((((1lb3_A.pdb:0.0961450000	2za7_A.pdb:0.0851480000):0.4840020000	1bg7_A.pdb:0.0873890000):0.0290878000	1r03_A.pdb:0.2512980000):0.2846610000	1z6o_M.pdb:1.2465200000):0.0000027853	1mty_B.pdb:3.3675180000):0.2288670000	((((1eum_A.pdb:0.4784960000	1krq_A.pdb:0.3035200000):0.4314610000	3e6s_A.pdb:1.1008660000):0.3627470000	2jd7_A.pdb:0.2373250000):0.1877770000	1vlg_A.pdb:0.0952480000):0.3638440000):1.1812600000):0.0303441000):0.5529330000	1nfv_A.pdb:0.6974870000):0.3481830000	(((1bcf_A.pdb:0.0000010000	3e1q_A.pdb:0.0131760000):0.2836340000	2fkz_A.pdb:0.1745150000):0.3987750000	1jgc_A.pdb:0.2282890000):0.8111890000):0.3064620000	2vzb_A.pdb:1.1235090000):0.8861920000):0.2203670000):0.3709890000):0.1037470000	((1qgh_A.pdb:0.3716580000	2ux1_A.pdb:0.7289450000):0.2585150000	(1ji4_A.pdb:0.7111410000	2fjc_A.pdb:0.9210260000):0.3843720000):0.1600710000):0.1060090000	1n1q_A.pdb:0.3419760000):0.1378170000	2chp_A.pdb:0.6413110000);
(1ji5_A.pdb:0.2817010000	(1jig_A.pdb:0.1739630000	(((1qgh_A.pdb:0.3901440000	(2ux1_A.pdb:0.4343790000	(((1dps_A.pdb:0.0000020000	1jts_A.pdb:0.0201120000):0.4106550000	1o9r_A.pdb:0.3096500000):0.4763870000	1uvh_A.pdb:1.4575560000):0.6605140000):0.4602630000):0.2061250000	(1ji4_A.pdb:0.7618330000	2fjc_A.pdb:0.9596020000):0.3864280000):0.2124070000	((1tjo_A.pdb:0.0000010000	1tk6_A.pdb:0.0000010000):1.1508400000	(((((((2fzf_A.pdb:2.6233640000	(((1z6o_A.pdb:1.7270280000	1otk_A.pdb:1.4339570000):2.2391800000	(((2inc_B.pdb:1.2586550000	2inp_C.pdb:0.6589950000):2.5214000000	(1mty_D.pdb:1.3894580000	3dhg_A.pdb:1.5258010000):0.4939090000):1.2250300000	1za0_A.pdb:2.0784140000):0.2557090000):0.2371480000	((2uw1_A.pdb:0.0000020000	2uw1_B.pdb:0.0096700000):0.0532733000	1afr_A.pdb:0.1626770000):1.4233700000):0.2224500000):0.1176240000	((((1oqu_A.pdb:0.2204720000	1uzr_A.pdb:0.1292060000):0.0636336000	1r2f_A.pdb:0.3119570000):1.4669500000	(1mxr_A.pdb:1.6712700000	(1jk0_A.pdb:0.1650540000	(2uw2_A.pdb:0.0375800000	1w68_A.pdb:0.0201190000):0.1697090000):1.2034900000):0.2695050000):0.5216380000	3ee4_A.pdb:2.3466610000):0.4240320000):0.7209240000	3qhb_A.pdb:0.5864640000):0.2895080000	(1lko_A.pdb:0.6568240000	1yuz_A.pdb:0.9248870000):1.5709000000):0.6053970000	((((((1lb3_A.pdb:0.0925170000	2za7_A.pdb:0.0639490000):0.4620200000	1bg7_A.pdb:0.1156350000):0.0362493000	1r03_A.pdb:0.3272000000):0.5136240000	1z6o_M.pdb:1.0889690000):0.2423760000	((((1eum_A.pdb:0.4851580000	1krq_A.pdb:0.4484450000):0.3481860000	3e6s_A.pdb:1.1509650000):0.1822200000	2jd7_A.pdb:0.2582970000):0.1908840000	1vlg_A.pdb:0.3232640000):0.7226860000):0.0000028429	1mty_B.pdb:2.7752640000):0.6151790000):0.2914310000	((((1bcf_A.pdb:0.0000020000	3e1q_A.pdb:0.0062310000):0.3572690000	2fkz_A.pdb:0.1329630000):0.3866690000	1jgc_A.pdb:0.3495950000):0.9555180000	1nfv_A.pdb:0.8273410000):0.3944000000):0.2417340000	2vzb_A.pdb:1.3411990000):0.1836480000):0.8898450000):0.0000814532):0.1569870000	(1n1q_A.pdb:0.1697600000	2chp_A.pdb:0.6830000000):0.1233720000);
(1ji5_A.pdb:0.3645700000	(1jig_A.pdb:0.1729380000	(((1qgh_A.pdb:0.5421060000	2ux1_A.pdb:0.7431230000):0.2519240000	(1ji4_A.pdb:0.9345470000	2fjc_A.pdb:0.8883790000):0.4352620000):0.1750040000	((((1dps_A.pdb:0.0000020000	1jts_A.pdb:0.0071960000):0.4587530000	1o9r_A.pdb:0.4008870000):0.5353070000	1uvh_A.pdb:1.3173510000):0.4165460000	((1tjo_A.pdb:0.0000010000	1tk6_A.pdb:0.0000020000):0.9489070000	(((((2fzf_A.pdb:1.5756190000	(1lko_A.pdb:0.4295400000	1yuz_A.pdb:1.0523570000):0.6390640000):0.3689760000	3qhb_A.pdb:1.4108420000):0.6564410000	((((((1lb3_A.pdb:0.1234050000	2za7_A.pdb:0.0765440000):0.3201230000	1bg7_A.pdb:0.0608420000):0.0851403000	1r03_A.pdb:0.2209950000):0.6766340000	1z6o_M.pdb:0.5705950000):0.3640150000	((((1eum_A.pdb:0.4847910000	1krq_A.pdb:0.4222930000):0.3491260000	3e6s_A.pdb:0.9722020000):0.2742710000	2jd7_A.pdb:0.3315560000):0.2150830000	1vlg_A.pdb:0.1560120000):0.5259780000):0.5626750000	(((1z6o_A.pdb:1.9315890000	1otk_A.pdb:1.9291150000):2.5375200000	((((1mxr_A.pdb:1.1385560000	(1jk0_A.pdb:0.1342960000	(2uw2_A.pdb:0.0306550000	1w68_A.pdb:0.0000020000):0.1997580000):1.3275700000):0.3208800000	3ee4_A.pdb:1.8720870000):1.1305800000	1za0_A.pdb:1.9318820000):0.0000025367	(((2inc_B.pdb:1.5935580000	2inp_C.pdb:0.6165040000):2.6789300000	(1mty_D.pdb:1.5004630000	3dhg_A.pdb:1.1081320000):1.4701900000):1.1874300000	((2uw1_A.pdb:0.0000020000	2uw1_B.pdb:0.0065060000):0.0617876000	1afr_A.pdb:0.1646400000):1.7357700000):0.3710790000):0.1579580000):0.2152290000	(((1oqu_A.pdb:0.1885700000	1uzr_A.pdb:0.1416570000):0.0585764000	1r2f_A.pdb:0.1378240000):0.9007430000	1mty_B.pdb:2.1803480000):0.3506710000):0.3858590000):0.4701160000):0.0681892000	((((1bcf_A.pdb:0.0000020000	3e1q_A.pdb:0.0000030000):0.3058640000	2fkz_A.pdb:0.2255810000):0.4099750000	1jgc_A.pdb:0.4067980000):0.3656620000	1nfv_A.pdb:0.9991930000):0.6652300000):0.0174025000	2vzb_A.pdb:1.1113170000):0.6338140000):0.3351040000):0.3275970000):0.2245330000):0.0390589000	(1n1q_A.pdb:0.3953200000	2chp_A.pdb:0.5829250000):0.0626069000);
(1ji5_A.pdb:0.3065120000	((1jig_A.pdb:0.2150680000	((1qgh_A.pdb:0.3160210000	2ux1_A.pdb:0.5407740000):0.3389340000	(1ji4_A.pdb:0.8035390000	2fjc_A.pdb:0.6189450000):0.3931430000):0.2494180000):0.0414678000	(((1dps_A.pdb:0.0000020000	1jts_A.pdb:0.0116060000):0.5590440000	1o9r_A.pdb:0.2319590000):0.6606090000	(1uvh_A.pdb:1.1989720000	((1tjo_A.pdb:0.0000010000	1tk6_A.pdb:0.0000010000):0.9144500000	((((((2fzf_A.pdb:1.8502760000	(1z6o_A.pdb:3.3825020000	1otk_A.pdb:1.9711560000):1.1365200000):0.9147000000	(((((1lb3_A.pdb:0.1019760000	2za7_A.pdb:0.0905690000):0.3077590000	(1bg7_A.pdb:0.1492820000	1r03_A.pdb:0.3165640000):0.0861509000):0.4678930000	1z6o_M.pdb:0.9303450000):0.4015180000	((((1eum_A.pdb:0.4025320000	1krq_A.pdb:0.3390660000):0.3037410000	3e6s_A.pdb:1.4260240000):0.2058170000	2jd7_A.pdb:0.2777340000):0.5390610000	1vlg_A.pdb:0.0169160000):0.3673700000):0.0274740000	1mty_B.pdb:2.6014300000):0.5288350000):0.4978420000	((1lko_A.pdb:0.5813070000	1yuz_A.pdb:1.0810000000):1.7481400000	(3qhb_A.pdb:0.9506160000	(((((((1oqu_A.pdb:0.1856390000	1uzr_A.pdb:0.0715630000):0.1099280000	1r2f_A.pdb:0.1416030000):1.4839000000	(1jk0_A.pdb:0.2127330000	(2uw2_A.pdb:0.0403070000	1w68_A.pdb:0.0019500000):0.1770130000):1.3044800000):0.3312420000	(((2inc_B.pdb:1.1650860000	2inp_C.pdb:1.0140240000):2.4243400000	((2uw1_A.pdb:0.0000020000	2uw1_B.pdb:0.0086980000):0.0000021767	1afr_A.pdb:0.2119130000):0.7445380000):1.2528500000	1za0_A.pdb:1.6144320000):0.1865380000):0.2179310000	1mxr_A.pdb:1.7212690000):0.2768650000	3ee4_A.pdb:1.7835610000):0.1450270000	(1mty_D.pdb:1.4804800000	3dhg_A.pdb:1.3846980000):1.7130300000):0.4733420000):0.3731960000):0.1275030000):0.2674360000	1nfv_A.pdb:0.7188750000):0.1208910000	(((1bcf_A.pdb:0.0000020000	3e1q_A.pdb:0.0125570000):0.2421260000	2fkz_A.pdb:0.2918930000):0.4974360000	1jgc_A.pdb:0.1889480000):1.0186800000):0.3926580000	2vzb_A.pdb:0.8841370000):0.5688850000):0.2877540000):0.2985120000):0.6065390000):0.0450474000	(1n1q_A.pdb:0.3322570000	2chp_A.pdb:0.6901890000):0.2154510000);
(1ji5_A.pdb:0.1407710000	(((1jig_A.pdb:0.2824350000	((1ji4_A.pdb:0.5620730000	2fjc_A.pdb:0.8224960000):0.1504870000	((1tjo_A.pdb:0.0000010000	1tk6_A.pdb:0.0000010000):1.2352600000	(((((2fzf_A.pdb:1.8613910000	(((((1z6o_A.pdb:2.0529050000	1otk_A.pdb:1.3193720000):1.9417200000	((2inc_B.pdb:1.3385420000	2inp_C.pdb:0.9706800000):2.6064700000	(1mty_D.pdb:0.8414320000	3dhg_A.pdb:1.7507010000):1.8424400000):0.5185600000):0.3415200000	1za0_A.pdb:2.0705760000):0.3917640000	((2uw1_A.pdb:0.0000020000	2uw1_B.pdb:0.0060550000):0.1089400000	1afr_A.pdb:0.0806010000):1.4583300000):0.6060900000	(((((1oqu_A.pdb:0.1774430000	1uzr_A.pdb:0.1410830000):0.1167800000	1r2f_A.pdb:0.1944080000):1.4621400000	1mxr_A.pdb:1.9247170000):0.5102310000	(1jk0_A.pdb:0.1344230000	(2uw2_A.pdb:0.0000030000	1w68_A.pdb:0.0392380000):0.3105370000):1.6518500000):0.3605060000	3ee4_A.pdb:1.7687660000):0.0875937000):0.1725520000):0.4278130000	(((((((1lb3_A.pdb:0.0650130000	2za7_A.pdb:0.0305420000):0.4621430000	1bg7_A.pdb:0.1081240000):0.1255350000	1r03_A.pdb:0.2378850000):0.3950690000	1z6o_M.pdb:0.9848540000):0.2910370000	(1eum_A.pdb:0.7093840000	1krq_A.pdb:0.1435450000):0.5649390000):0.1411270000	(3e6s_A.pdb:0.8768620000	(2jd7_A.pdb:0.3716400000	1vlg_A.pdb:0.1752460000):0.3768530000):0.0946782000):0.1581030000	1mty_B.pdb:2.9499150000):1.1031100000):0.5955010000	((1lko_A.pdb:1.0732610000	1yuz_A.pdb:0.4520480000):1.7080400000	3qhb_A.pdb:1.2790560000):0.1446840000):0.6123720000	2vzb_A.pdb:1.6844980000):0.1105590000	((((1bcf_A.pdb:0.0000020000	3e1q_A.pdb:0.0151500000):0.2045970000	2fkz_A.pdb:0.2039340000):0.2690980000	1jgc_A.pdb:0.3772150000):0.8614310000	1nfv_A.pdb:0.6848770000):0.2626670000):0.4502040000):0.4557000000):0.1615290000):0.1339840000	1n1q_A.pdb:0.3025340000):0.0580237000	(1qgh_A.pdb:0.3113570000	(2ux1_A.pdb:0.5578900000	(((1dps_A.pdb:0.0000020000	1jts_A.pdb:0.0213810000):0.3283480000	1o9r_A.pdb:0.2053320000):0.3217510000	1uvh_A.pdb:1.2044000000):0.5673230000):0.4480200000):0.3444820000):0.1274640000	2chp_A.pdb:0.6120800000);
(1ji5_A.pdb:0.2026790000	(1jig_A.pdb:0.2795460000	((1qgh_A.pdb:0.4128960000	(2ux1_A.pdb:0.5842370000	((((1dps_A.pdb:0.0000020000	1jts_A.pdb:0.0132210000):0.5124010000	1o9r_A.pdb:0.2650320000):0.3831010000	((((1tjo_A.pdb:0.0000010000	1tk6_A.pdb:0.0000010000):1.3905500000	2vzb_A.pdb:1.9406070000):0.0175063000	((((1bcf_A.pdb:0.0000020000	3e1q_A.pdb:0.0121620000):0.3043190000	2fkz_A.pdb:0.2265600000):0.5583230000	1jgc_A.pdb:0.2443690000):0.8032840000	1nfv_A.pdb:1.0075250000):0.4184270000):0.4478160000	(((2fzf_A.pdb:2.2219550000	(((((1oqu_A.pdb:0.2119330000	1uzr_A.pdb:0.1291130000):0.0778319000	1r2f_A.pdb:0.2331080000):1.5526800000	(1jk0_A.pdb:0.1183140000	(2uw2_A.pdb:0.0083200000	1w68_A.pdb:0.0218350000):0.2797840000):2.3551800000):0.4028600000	1mxr_A.pdb:1.5901820000):0.4761300000	3ee4_A.pdb:2.0196410000):0.4800770000):0.0751858000	((1z6o_A.pdb:2.5613870000	1otk_A.pdb:1.6485750000):2.9708200000	((((2inc_B.pdb:1.0687610000	2inp_C.pdb:1.1049390000):1.8709400000	(1mty_D.pdb:1.7454120000	3dhg_A.pdb:1.4949390000):2.2883800000):0.6055190000	((2uw1_A.pdb:0.0000020000	2uw1_B.pdb:0.0063400000):0.0319406000	1afr_A.pdb:0.1519860000):1.0216900000):0.4260370000	1za0_A.pdb:2.2111330000):0.0701955000):0.2911750000):0.1857640000	(((1lko_A.pdb:0.5462190000	1yuz_A.pdb:0.8237680000):1.2723300000	3qhb_A.pdb:0.9206330000):0.4502000000	((((((1lb3_A.pdb:0.0922970000	2za7_A.pdb:0.0646650000):0.5063730000	1bg7_A.pdb:0.1882290000):0.0861742000	1r03_A.pdb:0.2192560000):0.2836970000	1z6o_M.pdb:1.0161200000):0.5555890000	1mty_B.pdb:3.0605550000):0.0000024821	((((1eum_A.pdb:0.5914470000	1krq_A.pdb:0.4098990000):0.4161730000	3e6s_A.pdb:1.1774700000):0.2220800000	2jd7_A.pdb:0.2074330000):0.1797920000	1vlg_A.pdb:0.2788400000):0.4371760000):0.6473810000):0.0947865000):0.5288540000):0.7836030000):0.1728300000	1uvh_A.pdb:0.9805880000):0.5245030000):0.2885710000):0.2592470000	(1ji4_A.pdb:1.0694140000	2fjc_A.pdb:1.0444920000):0.5219810000):0.1758320000):0.0315568000	(1n1q_A.pdb:0.4161860000	2chp_A.pdb:0.5665290000):0.0833553000);
(1ji5_A.pdb:0.3860830000	(1jig_A.pdb:0.0314990000	2chp_A.pdb:0.8539550000):0.1406220000	(1n1q_A.pdb:0.3820390000	(((1qgh_A.pdb:0.4545680000	2ux1_A.pdb:1.0075150000):0.1356830000	(1ji4_A.pdb:1.0652710000	2fjc_A.pdb:1.0017310000):0.5628490000):0.1568820000	((((1dps_A.pdb:0.0000020000	1jts_A.pdb:0.0070950000):0.4246070000	1o9r_A.pdb:0.3525020000):0.3903800000	1uvh_A.pdb:0.8987120000):0.4030110000	((1tjo_A.pdb:0.0000010000	1tk6_A.pdb:0.0000010000):0.9482950000	(((((2fzf_A.pdb:1.7118400000	(1lko_A.pdb:1.0105550000	1yuz_A.pdb:0.6680000000):1.0760200000):0.7548930000	3qhb_A.pdb:1.2628910000):0.1778210000	(((((((1lb3_A.pdb:0.0338500000	2za7_A.pdb:0.1011500000):0.5194840000	1bg7_A.pdb:0.1634030000):0.0419244000	1r03_A.pdb:0.2501740000):0.5107920000	1z6o_M.pdb:0.9430500000):0.0853620000	((1eum_A.pdb:0.7567030000	1krq_A.pdb:0.1573830000):0.3634460000	(3e6s_A.pdb:1.6006860000	(2jd7_A.pdb:0.3339860000	1vlg_A.pdb:0.3702890000):0.2353470000):0.2241570000):0.2679770000):0.3614000000	1mty_B.pdb:2.7749580000):0.6267820000	((((1z6o_A.pdb:1.9182620000	1otk_A.pdb:2.3109840000):1.7056900000	(((2inc_B.pdb:1.5811510000	2inp_C.pdb:0.6389670000):2.3274300000	(1mty_D.pdb:1.9187890000	3dhg_A.pdb:1.3313320000):1.5619300000):0.7952180000	1za0_A.pdb:1.4979380000):0.2212950000):0.1829380000	((2uw1_A.pdb:0.0000020000	2uw1_B.pdb:0.0030660000):0.0585126000	1afr_A.pdb:0.1473760000):1.8705400000):0.8556560000	(((1oqu_A.pdb:0.1910340000	1uzr_A.pdb:0.1572630000):0.0294023000	1r2f_A.pdb:0.1972460000):1.5479500000	((1mxr_A.pdb:1.0803450000	(1jk0_A.pdb:0.1392360000	(2uw2_A.pdb:0.0371450000	1w68_A.pdb:0.0290210000):0.2860150000):1.9004700000):0.5021410000	3ee4_A.pdb:1.8692670000):0.9699880000):0.4572000000):0.3789930000):0.1520980000):0.5856270000	((((1bcf_A.pdb:0.0000020000	3e1q_A.pdb:0.0068700000):0.5511400000	2fkz_A.pdb:0.0598030000):0.4893490000	1jgc_A.pdb:0.4291000000):0.4756190000	1nfv_A.pdb:1.4761060000):0.4032770000):0.1317930000	2vzb_A.pdb:1.2976980000):0.8729110000):0.5314660000):0.4778170000):0.0611215000):0.1421420000);
(1ji5_A.pdb:0.2951270000	((1jig_A.pdb:0.1471570000	((1qgh_A.pdb:0.4327180000	2ux1_A.pdb:0.8209400000):0.3418680000	((1ji4_A.pdb:0.9471170000	2fjc_A.pdb:0.8415780000):0.2325190000	((((1dps_A.pdb:0.0032790000	1jts_A.pdb:0.0143390000):0.4928790000	1o9r_A.pdb:0.2167110000):0.5096680000	1uvh_A.pdb:0.9878030000):0.3038980000	((1tjo_A.pdb:0.0000010000	1tk6_A.pdb:0.0000020000):0.9837880000	((((((2fzf_A.pdb:1.7059120000	(1lko_A.pdb:0.8292910000	1yuz_A.pdb:0.9120130000):0.8528270000):0.3302920000	(3qhb_A.pdb:1.1490630000	(((1z6o_A.pdb:2.0846310000	1otk_A.pdb:1.9844180000):1.5953300000	((2inc_B.pdb:1.5400140000	2inp_C.pdb:0.9590880000):2.7955800000	(((2uw1_A.pdb:0.0000020000	2uw1_B.pdb:0.0082560000):0.0963993000	1afr_A.pdb:0.0921420000):1.0116400000	1za0_A.pdb:2.7335820000):0.1615360000):0.3142960000):0.0449969000	(1mty_D.pdb:1.3152330000	3dhg_A.pdb:1.5868710000):2.5490900000):0.7303800000):0.2729610000):0.4883460000	((((1oqu_A.pdb:0.2916320000	1uzr_A.pdb:0.1341990000):0.0399104000	1r2f_A.pdb:0.3071890000):1.4662800000	(1mxr_A.pdb:1.1897490000	(1jk0_A.pdb:0.2091340000	(2uw2_A.pdb:0.0288280000	1w68_A.pdb:0.0226840000):0.2299470000):2.3480400000):0.2610690000):0.7399120000	3ee4_A.pdb:2.0815530000):0.5539140000):0.3980300000	((((((1lb3_A.pdb:0.0702620000	2za7_A.pdb:0.0328890000):0.4927130000	1bg7_A.pdb:0.0931970000):0.1379310000	1r03_A.pdb:0.1981770000):0.4426250000	1z6o_M.pdb:0.7564140000):0.4806540000	1mty_B.pdb:3.1772450000):0.0000028669	((((1eum_A.pdb:0.6237950000	1krq_A.pdb:0.3647900000):0.3110870000	3e6s_A.pdb:1.1708610000):0.3383310000	2jd7_A.pdb:0.2764670000):0.2677540000	1vlg_A.pdb:0.2677260000):0.3849280000):0.5219540000):0.5388020000	((((1bcf_A.pdb:0.0000010000	3e1q_A.pdb:0.0000030000):0.3015740000	2fkz_A.pdb:0.1451500000):0.4165610000	1jgc_A.pdb:0.3686320000):0.6347000000	1nfv_A.pdb:0.9122340000):0.2129350000):0.2833220000	2vzb_A.pdb:1.5049630000):0.8773130000):0.5001400000):0.4556810000):0.1799180000):0.2227870000):0.0678652000	1n1q_A.pdb:0.3799690000):0.0729318000	2chp_A.pdb:0.6236160000);
(1ji5_A.pdb:0.2669680000	(1jig_A.pdb:0.1879120000	((1n1q_A.pdb:0.2683390000	((((1dps_A.pdb:0.0048860000	1jts_A.pdb:0.0000020000):0.4626620000	1o9r_A.pdb:0.3013240000):0.5491560000	1uvh_A.pdb:1.0568420000):0.3261990000	((1tjo_A.pdb:0.0000010000	1tk6_A.pdb:0.0000010000):0.8998790000	(((((2fzf_A.pdb:1.7188600000	(1lko_A.pdb:0.5503760000	1yuz_A.pdb:0.9151070000):1.3451500000):0.1330150000	3qhb_A.pdb:1.6504510000):0.0747499000	(((((((1lb3_A.pdb:0.0922900000	2za7_A.pdb:0.0975900000):0.3998730000	1bg7_A.pdb:0.0830070000):0.0558117000	1r03_A.pdb:0.2603600000):0.5282520000	1z6o_M.pdb:0.8774020000):0.2572110000	((1eum_A.pdb:0.6470120000	1krq_A.pdb:0.1862190000):0.4609440000	(3e6s_A.pdb:1.1222710000	(2jd7_A.pdb:0.4589460000	1vlg_A.pdb:0.1647160000):0.1563240000):0.1641090000):0.2869650000):0.0697344000	1mty_B.pdb:2.9456520000):0.5657870000	(((1z6o_A.pdb:2.2145350000	1otk_A.pdb:2.3320210000):1.8921800000	(((2inc_B.pdb:1.6453470000	2inp_C.pdb:0.6841450000):1.9699100000	(1mty_D.pdb:1.7850770000	3dhg_A.pdb:1.3997220000):2.0234300000):0.6633720000	((2uw1_A.pdb:0.0000020000	2uw1_B.pdb:0.0060850000):0.0777434000	1afr_A.pdb:0.1329930000):1.0716200000):0.2367080000):0.1707150000	(((((1oqu_A.pdb:0.2037370000	1uzr_A.pdb:0.1739790000):0.0870315000	1r2f_A.pdb:0.1831630000):1.5979800000	(1mxr_A.pdb:1.2938900000	(1jk0_A.pdb:0.0987720000	(2uw2_A.pdb:0.0107420000	1w68_A.pdb:0.0261060000):0.3097320000):1.5744400000):0.3689450000):0.5810360000	3ee4_A.pdb:1.7072740000):0.6283120000	1za0_A.pdb:1.8484990000):0.4279660000):0.4755980000):0.2565800000):0.5981270000	2vzb_A.pdb:1.2956280000):0.1479980000	((((1bcf_A.pdb:0.0000020000	3e1q_A.pdb:0.0131170000):0.4344470000	2fkz_A.pdb:0.1075940000):0.5455350000	1jgc_A.pdb:0.4006440000):0.7690050000	1nfv_A.pdb:0.9254950000):0.3196350000):0.7114550000):0.2792430000):0.5578380000):0.1634040000	((1qgh_A.pdb:0.4398390000	2ux1_A.pdb:0.7269550000):0.2589090000	(1ji4_A.pdb:0.7864090000	2fjc_A.pdb:1.0784170000):0.2941050000):0.3216060000):0.0927169000):0.1236570000	2chp_A.pdb:0.5342820000);
(1ji5_A.pdb:0.2421450000	(1jig_A.pdb:0.1733770000	((1n1q_A.pdb:0.2043550000	((1ji4_A.pdb:0.8294420000	2fjc_A.pdb:0.9616970000):0.0363782000	((((1dps_A.pdb:0.0000020000	1jts_A.pdb:0.0112710000):0.3480690000	1o9r_A.pdb:0.3179110000):0.4273150000	1uvh_A.pdb:0.6286550000):0.2913900000	((1tjo_A.pdb:0.0000010000	1tk6_A.pdb:0.0000020000):1.2022700000	(((((2fzf_A.pdb:2.0592490000	(1lko_A.pdb:0.9464480000	1yuz_A.pdb:0.9133730000):1.0631800000):0.6844840000	3qhb_A.pdb:1.1281140000):0.5158330000	(((((((1lb3_A.pdb:0.1253190000	2za7_A.pdb:0.0382850000):0.4639810000	1bg7_A.pdb:0.1430710000):0.1154870000	1r03_A.pdb:0.2361860000):0.4091480000	1z6o_M.pdb:0.7948740000):0.5040520000	((((1eum_A.pdb:0.6213540000	1krq_A.pdb:0.3278710000):0.6188440000	3e6s_A.pdb:0.8317500000):0.4288330000	2jd7_A.pdb:0.3205800000):0.3345050000	1vlg_A.pdb:0.0208190000):0.4615050000):0.0000025573	1mty_B.pdb:3.0751520000):0.9317640000	((((1z6o_A.pdb:2.4442880000	1otk_A.pdb:1.5753150000):2.9091600000	((((2inc_B.pdb:1.6774540000	2inp_C.pdb:0.8644300000):3.3277200000	((2uw1_A.pdb:0.0000020000	2uw1_B.pdb:0.0084730000):0.0729542000	1afr_A.pdb:0.1257490000):1.1475100000):0.4581150000	(1mty_D.pdb:1.7089420000	3dhg_A.pdb:1.0264840000):2.0759900000):0.2456570000	1za0_A.pdb:1.8559360000):0.1828190000):0.4765990000	3ee4_A.pdb:2.1745440000):0.0000025111	(((1oqu_A.pdb:0.2490180000	1uzr_A.pdb:0.1075520000):0.1261320000	1r2f_A.pdb:0.1563670000):1.3480100000	(1mxr_A.pdb:2.4922500000	(1jk0_A.pdb:0.2275890000	(2uw2_A.pdb:0.0089650000	1w68_A.pdb:0.0376490000):0.1461940000):2.3821600000):0.1221820000):0.4543020000):0.3036750000):0.2652500000):0.5177760000	((((1bcf_A.pdb:0.0000010000	3e1q_A.pdb:0.0055110000):0.2536900000	2fkz_A.pdb:0.2180600000):0.6698820000	1jgc_A.pdb:0.1920710000):0.8682340000	1nfv_A.pdb:1.1046520000):0.1236450000):0.1647810000	2vzb_A.pdb:1.1463990000):0.9221410000):0.2422960000):0.3988850000):0.3169930000):0.1244670000	(1qgh_A.pdb:0.3271160000	2ux1_A.pdb:0.8258920000):0.3488690000):0.0655348000):0.0497867000	2chp_A.pdb:0.6615610000);
(1ji5_A.pdb:0.2245190000	((1jig_A.pdb:0.1772310000	((((1dps_A.pdb:0.0000020000	1jts_A.pdb:0.0147100000):0.3636370000	1o9r_A.pdb:0.2140990000):0.6618340000	1uvh_A.pdb:1.1680760000):0.3090580000	((1tjo_A.pdb:0.0000010000	1tk6_A.pdb:0.0000020000):0.9627180000	((((((2fzf_A.pdb:1.8700310000	3qhb_A.pdb:0.7658660000):0.3816570000	((((1oqu_A.pdb:0.2289160000	1uzr_A.pdb:0.1097820000):0.2140830000	1r2f_A.pdb:0.2015230000):1.6170900000	(1mxr_A.pdb:1.5515820000	(1jk0_A.pdb:0.2565440000	(2uw2_A.pdb:0.0554440000	1w68_A.pdb:0.0052710000):0.1937390000):1.3903400000):0.2128960000):0.3846570000	3ee4_A.pdb:1.7184980000):0.7442460000):0.3177020000	(((((1z6o_A.pdb:0.9490710000	1otk_A.pdb:3.0492890000):2.4762800000	(2inc_B.pdb:1.2171620000	2inp_C.pdb:0.7924600000):1.6056700000):0.2529410000	((2uw1_A.pdb:0.0000020000	2uw1_B.pdb:0.0058070000):0.0659282000	1afr_A.pdb:0.1682250000):0.8495870000):0.2437270000	1za0_A.pdb:2.1833790000):0.4424610000	(1mty_D.pdb:1.5691870000	3dhg_A.pdb:1.6043730000):2.0219500000):0.7560500000):0.2829750000	((1lko_A.pdb:0.5947730000	1yuz_A.pdb:1.0480360000):1.4050000000	(((((1lb3_A.pdb:0.1397550000	2za7_A.pdb:0.0725310000):0.4362230000	(1bg7_A.pdb:0.1786180000	1r03_A.pdb:0.3588740000):0.0787309000):0.6301920000	1z6o_M.pdb:0.8884520000):0.7467510000	((((1eum_A.pdb:0.4176630000	1krq_A.pdb:0.6263120000):0.5318640000	3e6s_A.pdb:1.2970760000):0.4009070000	2jd7_A.pdb:0.3257940000):0.4499650000	1vlg_A.pdb:0.0749150000):0.1892940000):0.3489370000	1mty_B.pdb:2.4582230000):0.3207970000):0.0986215000):0.9198950000	((((1bcf_A.pdb:0.0000010000	3e1q_A.pdb:0.0140990000):0.3053070000	2fkz_A.pdb:0.1783130000):0.4201970000	1jgc_A.pdb:0.2505390000):1.2043800000	1nfv_A.pdb:0.5887380000):0.3337490000):0.1541920000	2vzb_A.pdb:1.9360610000):0.3918440000):0.4515510000):0.5846970000):0.0304162000	(1n1q_A.pdb:0.1609540000	2chp_A.pdb:0.5810650000):0.2931810000):0.1391710000	((1qgh_A.pdb:0.2331370000	2ux1_A.pdb:0.6411480000):0.4607600000	(1ji4_A.pdb:0.9212010000	2fjc_A.pdb:0.9446380000):0.2457810000):0.2279640000);
(1ji5_A.pdb:0.3131900000	(1jig_A.pdb:0.1728620000	(((1qgh_A.pdb:0.3684270000	2ux1_A.pdb:0.6169200000):0.2442470000	(1ji4_A.pdb:0.9117940000	2fjc_A.pdb:0.7115710000):0.4806900000):0.2351180000	(((1dps_A.pdb:0.0000020000	1jts_A.pdb:0.0128550000):0.4669220000	1o9r_A.pdb:0.3233280000):0.6754830000	(1uvh_A.pdb:1.0563540000	((1tjo_A.pdb:0.0000010000	1tk6_A.pdb:0.0000010000):0.5835560000	(((((2fzf_A.pdb:2.3393760000	(((1z6o_A.pdb:1.7854640000	1otk_A.pdb:1.6067660000):1.8407900000	((((2inc_B.pdb:0.9408210000	2inp_C.pdb:1.0376610000):2.1771400000	(1mty_D.pdb:1.6408340000	3dhg_A.pdb:1.1977000000):1.2191300000):1.0445900000	((2uw1_A.pdb:0.0000020000	2uw1_B.pdb:0.0058550000):0.0307506000	1afr_A.pdb:0.2199200000):1.0986500000):0.1396940000	1za0_A.pdb:1.9973720000):0.0118633000):0.0724627000	((((1oqu_A.pdb:0.1900350000	1uzr_A.pdb:0.0955230000):0.0985669000	1r2f_A.pdb:0.1326590000):1.2502900000	(1mxr_A.pdb:1.1145780000	(1jk0_A.pdb:0.1751970000	(2uw2_A.pdb:0.0232470000	1w68_A.pdb:0.0098530000):0.2730570000):1.8017400000):0.4890740000):0.3599200000	3ee4_A.pdb:1.5830380000):0.3882190000):0.4283810000):0.1891280000	(((((1lb3_A.pdb:0.0948440000	2za7_A.pdb:0.1153160000):0.2812700000	(1bg7_A.pdb:0.1491790000	1r03_A.pdb:0.2926620000):0.1004090000):0.3143180000	(((1eum_A.pdb:0.6350080000	1krq_A.pdb:0.3361750000):0.3624870000	(2jd7_A.pdb:0.3415880000	1vlg_A.pdb:0.3492350000):0.1696240000):0.2525410000	3e6s_A.pdb:0.9160130000):0.3201100000):0.0302515000	1z6o_M.pdb:0.9117620000):0.4283500000	1mty_B.pdb:2.9751900000):0.5107720000):0.4543040000	((1lko_A.pdb:0.8984720000	1yuz_A.pdb:0.9546820000):1.3015400000	3qhb_A.pdb:1.1408300000):0.1877320000):0.5173660000	((((1bcf_A.pdb:0.0000020000	3e1q_A.pdb:0.0000030000):0.2907370000	2fkz_A.pdb:0.2088710000):0.3402800000	1jgc_A.pdb:0.2249860000):0.9142610000	1nfv_A.pdb:0.6664940000):0.4125860000):0.2921630000	2vzb_A.pdb:0.7134910000):0.6258700000):0.8282130000):0.3666930000):0.5640790000):0.2380160000):0.0656109000	(1n1q_A.pdb:0.3705320000	2chp_A.pdb:0.5015720000):0.1764860000);
(1ji5_A.pdb:0.1818430000	(1jig_A.pdb:0.1160820000	((1qgh_A.pdb:0.3104720000	2ux1_A.pdb:0.7594120000):0.4160550000	((1ji4_A.pdb:0.9134640000	2fjc_A.pdb:0.7824230000):0.2114780000	((((1dps_A.pdb:0.0000020000	1jts_A.pdb:0.0334550000):0.3043430000	1o9r_A.pdb:0.1476240000):0.3677390000	1uvh_A.pdb:0.9281110000):0.6987810000	((1tjo_A.pdb:0.0000010000	1tk6_A.pdb:0.0000020000):1.1641400000	(((((2fzf_A.pdb:2.1722500000	(1lko_A.pdb:0.9109000000	1yuz_A.pdb:0.7040210000):0.7575980000):0.6849800000	3qhb_A.pdb:1.0828220000):0.4676310000	(((((1lb3_A.pdb:0.1007830000	2za7_A.pdb:0.0512150000):0.2738480000	((1bg7_A.pdb:0.1205480000	1r03_A.pdb:0.2814830000):0.0313271000	1z6o_M.pdb:1.3913130000):0.0717697000):0.3709220000	(((1eum_A.pdb:0.6831120000	1krq_A.pdb:0.2896440000):0.3648520000	3e6s_A.pdb:1.1487770000):0.1751930000	(2jd7_A.pdb:0.3029760000	1vlg_A.pdb:0.3563590000):0.3505750000):0.2981870000):0.5434490000	1mty_B.pdb:2.5855940000):0.4655020000	(((((1z6o_A.pdb:1.8791100000	1otk_A.pdb:1.4417780000):2.2071500000	(((2inc_B.pdb:0.7848640000	2inp_C.pdb:1.5340060000):2.2057000000	((2uw1_A.pdb:0.0000020000	2uw1_B.pdb:0.0146520000):0.0865607000	1afr_A.pdb:0.0930350000):1.1189600000):0.6010270000	1za0_A.pdb:2.0669990000):0.1111650000):0.4266480000	(1mty_D.pdb:1.2372310000	3dhg_A.pdb:1.6468320000):1.7483100000):0.4404530000	((1mxr_A.pdb:1.2446960000	(1jk0_A.pdb:0.1418130000	(2uw2_A.pdb:0.0107320000	1w68_A.pdb:0.0218890000):0.1903620000):1.5285900000):0.6140130000	3ee4_A.pdb:1.5351730000):0.4148240000):0.2523700000	((1oqu_A.pdb:0.1921160000	1uzr_A.pdb:0.1182630000):0.1476140000	1r2f_A.pdb:0.1478110000):1.4315900000):0.3760370000):0.2415350000):0.3979190000	1nfv_A.pdb:0.7439110000):0.3988690000	(2vzb_A.pdb:1.1378580000	(((1bcf_A.pdb:0.0000010000	3e1q_A.pdb:0.0000030000):0.2098780000	2fkz_A.pdb:0.0742480000):0.3458200000	1jgc_A.pdb:0.2162260000):0.8321190000):0.3765100000):0.9164600000):0.2430750000):0.3510660000):0.2979660000):0.1873820000):0.0894750000	(1n1q_A.pdb:0.3695550000	2chp_A.pdb:0.6877040000):0.1166460000);
(1ji5_A.pdb:0.1629520000	(1jig_A.pdb:0.1927170000	(1n1q_A.pdb:0.2121760000	(((1qgh_A.pdb:0.2753120000	2ux1_A.pdb:0.6426070000):0.2299650000	((((1dps_A.pdb:0.0145160000	1jts_A.pdb:0.0000030000):0.3080890000	1o9r_A.pdb:0.3542910000):0.3640050000	1uvh_A.pdb:0.7260890000):0.5360960000	((1tjo_A.pdb:0.0000010000	1tk6_A.pdb:0.0000010000):1.3168700000	((((((((2fzf_A.pdb:1.6233860000	(1z6o_A.pdb:1.6390530000	1otk_A.pdb:1.1566470000):2.1026000000):0.6084040000	((((1oqu_A.pdb:0.2335330000	1uzr_A.pdb:0.1665410000):0.0242019000	1r2f_A.pdb:0.1983550000):1.7993900000	((1mxr_A.pdb:1.1409100000	(1jk0_A.pdb:0.1573710000	(2uw2_A.pdb:0.0149640000	1w68_A.pdb:0.0311830000):0.2083970000):1.4921400000):0.4896770000	3ee4_A.pdb:1.5099440000):0.3471590000):0.6737460000	1za0_A.pdb:1.9249840000):0.4015160000):0.1479250000	(((2inc_B.pdb:1.6155290000	2inp_C.pdb:0.5834160000):2.3099100000	(1mty_D.pdb:1.4250050000	3dhg_A.pdb:1.3135730000):1.4391800000):0.9473330000	((2uw1_A.pdb:0.0000020000	2uw1_B.pdb:0.0090960000):0.1963610000	1afr_A.pdb:0.0650980000):0.9900550000):0.3250350000):0.4904730000	3qhb_A.pdb:1.3817890000):0.1007550000	(1lko_A.pdb:0.9522730000	1yuz_A.pdb:0.7905050000):1.4619500000):0.7246700000	((((((1lb3_A.pdb:0.1246490000	2za7_A.pdb:0.0731890000):0.5195840000	1bg7_A.pdb:0.1151950000):0.1186550000	1r03_A.pdb:0.3350740000):0.3072980000	1z6o_M.pdb:1.1840480000):0.3655400000	((1eum_A.pdb:0.6312340000	1krq_A.pdb:0.4037480000):0.2203280000	((3e6s_A.pdb:1.7734520000	2jd7_A.pdb:0.1388840000):0.2682010000	1vlg_A.pdb:0.3979150000):0.3624730000):0.3132720000):0.2030470000	1mty_B.pdb:2.8653350000):0.5785250000):0.3825000000	((((1bcf_A.pdb:0.0000020000	3e1q_A.pdb:0.0065720000):0.3163600000	2fkz_A.pdb:0.2162280000):0.5377830000	1jgc_A.pdb:0.3103010000):0.9298000000	1nfv_A.pdb:1.0910210000):0.1864300000):0.2887530000	2vzb_A.pdb:1.4804970000):0.7075600000):0.3357920000):0.1961780000):0.0773584000	(1ji4_A.pdb:0.5933880000	2fjc_A.pdb:0.7293510000):0.5171940000):0.0972951000):0.1853460000):0.0851260000	2chp_A.pdb:0.6745950000);
(1ji5_A.pdb:0.2921580000	(1jig_A.pdb:0.2332000000	(((1qgh_A.pdb:0.4447480000	2ux1_A.pdb:0.5690540000):0.3471010000	(1ji4_A.pdb:0.9980600000	2fjc_A.pdb:0.9036900000):0.2379340000):0.2662360000	(((((1dps_A.pdb:0.0063860000	1jts_A.pdb:0.0000020000):0.5122410000	1o9r_A.pdb:0.3616060000):0.3670010000	1uvh_A.pdb:0.9669970000):0.1597400000	(1tjo_A.pdb:0.0000010000	1tk6_A.pdb:0.0000010000):1.8215600000):0.6757460000	((2fzf_A.pdb:3.7585340000	(((2vzb_A.pdb:2.0251290000	((((1bcf_A.pdb:0.0000020000	3e1q_A.pdb:0.0064730000):0.3157200000	2fkz_A.pdb:0.1670810000):0.4543880000	1jgc_A.pdb:0.3188250000):0.3402290000	1nfv_A.pdb:1.3464730000):0.1753520000):0.3845870000	((1lko_A.pdb:0.9270150000	1yuz_A.pdb:0.5924280000):2.3438600000	3qhb_A.pdb:1.3400300000):0.2292090000):0.0908156000	(1z6o_A.pdb:2.7826360000	1otk_A.pdb:0.8253350000):1.9028400000):0.1487360000):0.1683120000	((((((1lb3_A.pdb:0.0785290000	2za7_A.pdb:0.1065040000):0.2761960000	(1bg7_A.pdb:0.1426030000	1r03_A.pdb:0.2807430000):0.0600851000):0.3507810000	1z6o_M.pdb:0.8664340000):0.6516940000	((((1eum_A.pdb:0.8456300000	1krq_A.pdb:0.2795920000):0.5715420000	3e6s_A.pdb:1.0988490000):0.3343400000	2jd7_A.pdb:0.3359060000):0.2770270000	1vlg_A.pdb:0.1003750000):0.1915860000):0.4155960000	1mty_B.pdb:2.8410790000):0.5476000000	((((1oqu_A.pdb:0.2130030000	1uzr_A.pdb:0.1133550000):0.1014180000	1r2f_A.pdb:0.2510620000):1.0174800000	((1mxr_A.pdb:1.5355480000	3ee4_A.pdb:1.9859130000):0.3623590000	(1jk0_A.pdb:0.2892750000	(2uw2_A.pdb:0.0500390000	1w68_A.pdb:0.0020850000):0.1936750000):1.9366600000):0.3288820000):0.7002410000	(((2inc_B.pdb:0.7449930000	2inp_C.pdb:1.8002550000):2.5737900000	((2uw1_A.pdb:0.0000020000	2uw1_B.pdb:0.0061050000):0.0804765000	1afr_A.pdb:0.1473230000):1.2713500000):1.1361100000	((1mty_D.pdb:1.9508140000	3dhg_A.pdb:1.6197650000):1.6299000000	1za0_A.pdb:1.9927230000):0.1482620000):0.1795130000):0.0967695000):0.3968580000):0.4832560000):0.3634270000):0.0587554000):0.0298235000	(1n1q_A.pdb:0.3194390000	2chp_A.pdb:0.6324040000):0.1732810000);
(1ji5_A.pdb:0.2656790000	((1jig_A.pdb:0.1638030000	((((1dps_A.pdb:0.0000020000	1jts_A.pdb:0.0118610000):0.4683300000	1o9r_A.pdb:0.1414400000):0.2634880000	1uvh_A.pdb:1.0086210000):0.5473620000	((1tjo_A.pdb:0.0000010000	1tk6_A.pdb:0.0000010000):1.1175500000	((((((2fzf_A.pdb:1.8150950000	(1lko_A.pdb:0.9458010000	1yuz_A.pdb:0.7782350000):1.1057500000):0.3584380000	3qhb_A.pdb:0.8062260000):0.3943570000	(((((((1z6o_A.pdb:0.8672940000	1otk_A.pdb:2.1792480000):1.6889700000	(2inc_B.pdb:1.2433720000	2inp_C.pdb:0.9049410000):1.8448100000):1.3273200000	((2uw1_A.pdb:0.0000020000	2uw1_B.pdb:0.0060350000):0.0000024763	1afr_A.pdb:0.2552270000):0.7517050000):0.7960230000	(1mty_D.pdb:1.4586490000	3dhg_A.pdb:1.6680010000):2.6261200000):0.4326820000	1za0_A.pdb:1.8774820000):0.4905360000	((1mxr_A.pdb:1.5885930000	3ee4_A.pdb:1.8444830000):0.4132370000	(1jk0_A.pdb:0.2914520000	(2uw2_A.pdb:0.0636140000	1w68_A.pdb:0.0160270000):0.1386180000):1.8478400000):0.4366580000):0.0720866000	((1oqu_A.pdb:0.2086360000	1uzr_A.pdb:0.1334880000):0.0375526000	1r2f_A.pdb:0.2847930000):1.8363100000):0.5846660000):0.3415840000	((((1lb3_A.pdb:0.0688090000	2za7_A.pdb:0.0520120000):0.2966910000	((1bg7_A.pdb:0.1489900000	1r03_A.pdb:0.3767810000):0.0379859000	1z6o_M.pdb:1.6958110000):0.0934371000):0.2050310000	1mty_B.pdb:3.0904170000):0.1864250000	((((1eum_A.pdb:0.6381940000	1krq_A.pdb:0.3478030000):0.4093610000	3e6s_A.pdb:1.2381880000):0.5041540000	2jd7_A.pdb:0.2447260000):0.4019860000	1vlg_A.pdb:0.1631150000):0.4940320000):0.6106210000):0.5594890000	(2vzb_A.pdb:1.3506450000	(((1bcf_A.pdb:0.0000020000	3e1q_A.pdb:0.0176480000):0.2443820000	2fkz_A.pdb:0.1389370000):0.2864580000	1jgc_A.pdb:0.5797660000):1.0934400000):0.3639290000):0.4674570000	1nfv_A.pdb:1.1818610000):0.4596120000):0.4365200000):0.5571400000):0.1063900000	((1qgh_A.pdb:0.4530950000	2ux1_A.pdb:0.7429090000):0.2035770000	(1ji4_A.pdb:0.6197830000	2fjc_A.pdb:1.1840390000):0.3647730000):0.2796430000):0.0827095000	(1n1q_A.pdb:0.2804480000	2chp_A.pdb:0.5745920000):0.0907023000);
(1ji5_A.pdb:0.2524300000	((1jig_A.pdb:0.3162870000	((1qgh_A.pdb:0.4807360000	2ux1_A.pdb:0.5934920000):0.4075770000	(1ji4_A.pdb:0.8016420000	2fjc_A.pdb:1.0712610000):0.4847770000):0.1489240000):0.0354793000	((((1dps_A.pdb:0.0000020000	1jts_A.pdb:0.0347170000):0.6454070000	1o9r_A.pdb:0.0355270000):0.4923660000	1uvh_A.pdb:1.4655110000):0.2907650000	((1tjo_A.pdb:0.0000010000	1tk6_A.pdb:0.0000010000):1.0616300000	((((((2fzf_A.pdb:2.1480840000	1mty_B.pdb:2.6514420000):0.1942320000	(((((1z6o_A.pdb:1.9958860000	1otk_A.pdb:1.6857280000):1.4192900000	(((1oqu_A.pdb:0.1788070000	1uzr_A.pdb:0.0748940000):0.1972070000	1r2f_A.pdb:0.0929340000):1.4965500000	(1jk0_A.pdb:0.1919470000	(2uw2_A.pdb:0.0019750000	1w68_A.pdb:0.0648160000):0.1975220000):1.3283300000):0.4116520000):0.1428920000	1mxr_A.pdb:1.6206630000):0.5905350000	3ee4_A.pdb:1.7506380000):0.3977100000	((((2inc_B.pdb:0.7774630000	2inp_C.pdb:1.5735920000):2.0456600000	(1mty_D.pdb:1.0004360000	3dhg_A.pdb:2.3328000000):2.2097600000):0.9841410000	((2uw1_A.pdb:0.0000020000	2uw1_B.pdb:0.0030120000):0.0403902000	1afr_A.pdb:0.1318370000):1.2141800000):0.5033600000	1za0_A.pdb:2.0057940000):0.3172180000):0.5763740000):0.5167940000	((((1lb3_A.pdb:0.0692000000	2za7_A.pdb:0.0539110000):0.2885600000	(1bg7_A.pdb:0.1008980000	1r03_A.pdb:0.3909290000):0.0600076000):0.4165900000	1z6o_M.pdb:1.1403890000):0.1732740000	((1eum_A.pdb:0.3513030000	1krq_A.pdb:0.4826790000):0.4327910000	((3e6s_A.pdb:1.3629820000	2jd7_A.pdb:0.1851110000):0.3195390000	1vlg_A.pdb:0.3702070000):0.2159350000):0.3759220000):0.5467320000):0.3185590000	((1lko_A.pdb:0.7325850000	1yuz_A.pdb:1.3697060000):1.2924700000	3qhb_A.pdb:1.1620770000):0.2003440000):0.3438660000	2vzb_A.pdb:1.3937670000):0.2657670000	((((1bcf_A.pdb:0.0000020000	3e1q_A.pdb:0.0065770000):0.1863720000	2fkz_A.pdb:0.2234600000):0.4696750000	1jgc_A.pdb:0.2739790000):0.6902010000	1nfv_A.pdb:0.8506220000):0.4052830000):0.2718640000):0.5928110000):0.3842780000):0.1092040000	(1n1q_A.pdb:0.4516210000	2chp_A.pdb:0.6991600000):0.1246740000);
(1ji5_A.pdb:0.1698660000	(1jig_A.pdb:0.2007570000	((1n1q_A.pdb:0.2504700000	((((1dps_A.pdb:0.0005550000	1jts_A.pdb:0.0170380000):0.5858610000	1o9r_A.pdb:0.1026440000):0.3890250000	1uvh_A.pdb:1.1786430000):0.4220310000	((1tjo_A.pdb:0.0000010000	1tk6_A.pdb:0.0000010000):1.0229400000	((((((2fzf_A.pdb:2.8941640000	((((1z6o_A.pdb:1.8108590000	1otk_A.pdb:1.2168770000):1.7195200000	(((2inc_B.pdb:1.5055750000	2inp_C.pdb:0.6298160000):2.8846500000	(1mty_D.pdb:1.5693440000	3dhg_A.pdb:1.1901130000):2.4376000000):0.3536600000	1za0_A.pdb:1.6908800000):0.1649460000):0.2510170000	1mty_B.pdb:2.7331050000):0.3301130000	((2uw1_A.pdb:0.0000020000	2uw1_B.pdb:0.0146000000):0.0493357000	1afr_A.pdb:0.1503800000):1.4404300000):0.4096250000):0.1568220000	(((1oqu_A.pdb:0.1656480000	1uzr_A.pdb:0.1384970000):0.1378910000	1r2f_A.pdb:0.1508850000):1.7515200000	(1mxr_A.pdb:1.3560380000	(3ee4_A.pdb:1.8249530000	(1jk0_A.pdb:0.1222240000	(2uw2_A.pdb:0.0194260000	1w68_A.pdb:0.0131240000):0.3538080000):1.8444600000):0.4280740000):0.5372660000):0.4627930000):0.2871050000	(((((1lb3_A.pdb:0.0620720000	2za7_A.pdb:0.0836690000):0.3524250000	1bg7_A.pdb:0.1628120000):0.0789994000	1r03_A.pdb:0.1865810000):0.4004010000	1z6o_M.pdb:1.1590510000):0.4144730000	(((1eum_A.pdb:0.6784580000	1krq_A.pdb:0.1631500000):0.2473530000	3e6s_A.pdb:1.6436530000):0.2675400000	(2jd7_A.pdb:0.1951190000	1vlg_A.pdb:0.4120030000):0.1748260000):0.2153180000):0.7890140000):0.4919550000	((1lko_A.pdb:1.4093750000	1yuz_A.pdb:0.2273770000):2.0314500000	3qhb_A.pdb:1.2807050000):0.5282480000):0.3473500000	1nfv_A.pdb:0.6724340000):0.3479740000	(2vzb_A.pdb:1.3461790000	(((1bcf_A.pdb:0.0000020000	3e1q_A.pdb:0.0000030000):0.1440630000	2fkz_A.pdb:0.2372610000):0.4467450000	1jgc_A.pdb:0.2454290000):0.7483630000):0.3024520000):0.7469370000):0.3024720000):0.6531090000):0.2527070000	((1qgh_A.pdb:0.1542550000	2ux1_A.pdb:0.9356080000):0.5167460000	(1ji4_A.pdb:0.7198310000	2fjc_A.pdb:0.8007840000):0.6556580000):0.1761070000):0.0837133000):0.1588570000	2chp_A.pdb:1.0427340000);
(1ji5_A.pdb:0.2833460000	(((1jig_A.pdb:0.1962370000	(1qgh_A.pdb:0.5395570000	(2ux1_A.pdb:0.4522660000	(((1dps_A.pdb:0.0000020000	1jts_A.pdb:0.0222210000):0.4629100000	1o9r_A.pdb:0.1122700000):0.5303370000	1uvh_A.pdb:1.1966010000):0.3505380000):0.4075650000):0.3791170000):0.0175446000	((1ji4_A.pdb:0.9933950000	2fjc_A.pdb:1.2280890000):0.1470130000	((1tjo_A.pdb:0.0000010000	1tk6_A.pdb:0.0000010000):1.3034400000	((((((2fzf_A.pdb:2.2877240000	(((((1z6o_A.pdb:1.2793680000	1otk_A.pdb:2.5992850000):3.9248400000	(((2inc_B.pdb:0.9068980000	2inp_C.pdb:1.5598420000):2.8742400000	(1mty_D.pdb:1.3538630000	3dhg_A.pdb:1.5556870000):1.1561800000):0.7516880000	1za0_A.pdb:1.7719110000):0.0000028016):0.7620490000	((2uw1_A.pdb:0.0000020000	2uw1_B.pdb:0.0116510000):0.1735080000	1afr_A.pdb:0.0193530000):1.1062900000):0.2974450000	3ee4_A.pdb:2.0024300000):0.0382527000	(((1oqu_A.pdb:0.2394890000	1uzr_A.pdb:0.0935630000):0.1437710000	1r2f_A.pdb:0.1360320000):1.5064900000	(1mxr_A.pdb:1.1443140000	(1jk0_A.pdb:0.3465290000	(2uw2_A.pdb:0.0130160000	1w68_A.pdb:0.0292160000):0.1512960000):1.6157100000):0.5494440000):0.6769060000):0.4919390000):0.2439580000	3qhb_A.pdb:1.3823280000):0.5112540000	(1lko_A.pdb:0.6810810000	1yuz_A.pdb:0.8087480000):2.2378900000):0.0000027486	((((((1lb3_A.pdb:0.0568640000	2za7_A.pdb:0.0879360000):0.4229280000	1bg7_A.pdb:0.1088910000):0.0691234000	1r03_A.pdb:0.2320240000):0.3306630000	1z6o_M.pdb:1.0965580000):0.0868694000	((1eum_A.pdb:0.6385570000	1krq_A.pdb:0.2893960000):0.3215720000	((3e6s_A.pdb:1.6061540000	1vlg_A.pdb:0.0785090000):0.2173460000	2jd7_A.pdb:0.5157520000):0.3868020000):0.5253320000):0.0000022811	1mty_B.pdb:2.6420940000):0.8584880000):0.1201230000	2vzb_A.pdb:1.4560570000):0.0994675000	((((1bcf_A.pdb:0.0000020000	3e1q_A.pdb:0.0000030000):0.2592900000	2fkz_A.pdb:0.2464130000):0.3796620000	1jgc_A.pdb:0.2049240000):1.0063900000	1nfv_A.pdb:0.6722910000):0.6317320000):0.2951030000):0.4070100000):0.2685850000):0.0937484000	1n1q_A.pdb:0.4610300000):0.0914929000	2chp_A.pdb:0.6258030000);
(1ji5_A.pdb:0.2788150000	(1jig_A.pdb:0.1593190000	(((1qgh_A.pdb:0.4677080000	2ux1_A.pdb:0.6294020000):0.3196610000	(1ji4_A.pdb:0.6912860000	2fjc_A.pdb:0.6931180000):0.3128260000):0.2474250000	((((1dps_A.pdb:0.0000020000	1jts_A.pdb:0.0115910000):0.6408230000	1o9r_A.pdb:0.2193670000):0.1596110000	1uvh_A.pdb:1.1453540000):0.5318690000	((1tjo_A.pdb:0.0000010000	1tk6_A.pdb:0.0000010000):1.1786200000	((((2fzf_A.pdb:2.8619130000	(1z6o_A.pdb:2.0588240000	1otk_A.pdb:2.0284930000):2.1864400000):0.1548210000	(((((((1lb3_A.pdb:0.0710710000	2za7_A.pdb:0.1228920000):0.2992740000	((1bg7_A.pdb:0.1630080000	1r03_A.pdb:0.4011410000):0.0302411000	1z6o_M.pdb:1.3350420000):0.0724193000):0.9588200000	(((1eum_A.pdb:0.5795320000	1krq_A.pdb:0.3566310000):0.7286800000	2jd7_A.pdb:0.2727840000):0.0596885000	1vlg_A.pdb:0.2902150000):0.2033370000):0.2775810000	3e6s_A.pdb:0.9891020000):0.4406710000	1mty_B.pdb:2.8372080000):0.6078890000	(((((1oqu_A.pdb:0.1982220000	1uzr_A.pdb:0.0992280000):0.0577351000	1r2f_A.pdb:0.2170460000):1.9888100000	(1mxr_A.pdb:1.7681790000	(1jk0_A.pdb:0.1422360000	(2uw2_A.pdb:0.0000020000	1w68_A.pdb:0.0397450000):0.2387390000):1.8027200000):0.3334580000):0.5443100000	3ee4_A.pdb:1.6783830000):0.7327230000	(1mty_D.pdb:2.0587750000	3dhg_A.pdb:1.4079750000):2.2306800000):0.1778020000):0.3265900000	(((2inc_B.pdb:1.5631790000	2inp_C.pdb:1.0234140000):2.9624800000	((2uw1_A.pdb:0.0000020000	2uw1_B.pdb:0.0057920000):0.1442820000	1afr_A.pdb:0.0876590000):0.7174480000):0.3894730000	1za0_A.pdb:1.8878380000):0.8315030000):0.2876900000):0.3881440000	((1lko_A.pdb:0.9797340000	1yuz_A.pdb:0.6585720000):2.0251200000	3qhb_A.pdb:0.9131350000):0.0895591000):0.4526690000	(2vzb_A.pdb:1.9348510000	((((1bcf_A.pdb:0.0000020000	3e1q_A.pdb:0.0161590000):0.2812580000	2fkz_A.pdb:0.2994620000):0.3672530000	1jgc_A.pdb:0.3337360000):0.7913580000	1nfv_A.pdb:1.0103490000):0.4449390000):0.2432440000):0.6921220000):0.4453710000):0.5467810000):0.0561830000):0.1492210000	(1n1q_A.pdb:0.3999520000	2chp_A.pdb:0.5976640000):0.1355040000);
(1ji5_A.pdb:0.2630600000	(1jig_A.pdb:0.2410120000	(((1qgh_A.pdb:0.4212220000	2ux1_A.pdb:0.6036990000):0.3305740000	((((1dps_A.pdb:0.0000020000	1jts_A.pdb:0.0126030000):0.5325930000	1o9r_A.pdb:0.2419680000):0.5113950000	1uvh_A.pdb:1.1923330000):0.4155760000	((1tjo_A.pdb:0.0000010000	1tk6_A.pdb:0.0000010000):1.6103900000	(((((((2fzf_A.pdb:3.0147970000	((((1oqu_A.pdb:0.2299700000	1uzr_A.pdb:0.1136240000):0.1585560000	1r2f_A.pdb:0.0710810000):1.2997800000	(1mxr_A.pdb:1.7667340000	(1jk0_A.pdb:0.2263590000	(2uw2_A.pdb:0.0127310000	1w68_A.pdb:0.0276320000):0.1497230000):1.1798700000):0.3505190000):0.6218060000	3ee4_A.pdb:1.9395650000):0.1922230000):0.0120359000	(1mty_D.pdb:0.9101240000	3dhg_A.pdb:2.2172480000):2.7732300000):0.2700470000	((((1z6o_A.pdb:1.8931660000	1otk_A.pdb:2.1018780000):1.8914800000	((2inc_B.pdb:1.3176460000	2inp_C.pdb:1.0821730000):2.7871500000	1mty_B.pdb:2.3059250000):0.4986330000):0.3531060000	1za0_A.pdb:1.9912890000):0.3033420000	((2uw1_A.pdb:0.0000020000	2uw1_B.pdb:0.0113140000):0.1128600000	1afr_A.pdb:0.1000820000):1.2510500000):0.5331570000):0.7447750000	((1lko_A.pdb:0.8905060000	1yuz_A.pdb:0.4745770000):2.0747100000	3qhb_A.pdb:0.8574110000):0.4864280000):0.2176690000	(((((1lb3_A.pdb:0.0630910000	2za7_A.pdb:0.1113520000):0.4075890000	1bg7_A.pdb:0.1598490000):0.0602265000	1r03_A.pdb:0.3067800000):0.6034370000	1z6o_M.pdb:0.8637490000):0.3548640000	((1eum_A.pdb:0.6091050000	1krq_A.pdb:0.1970970000):0.3904640000	(3e6s_A.pdb:1.7454660000	(2jd7_A.pdb:0.2381940000	1vlg_A.pdb:0.4190230000):0.0618033000):0.2615890000):0.3743670000):0.5310080000):0.7097850000	((((1bcf_A.pdb:0.0000010000	3e1q_A.pdb:0.0119790000):0.3111290000	2fkz_A.pdb:0.2760260000):0.5582250000	1jgc_A.pdb:0.3106930000):0.7495810000	1nfv_A.pdb:0.9612640000):0.4320100000):0.4343190000	2vzb_A.pdb:1.2759650000):0.4719790000):0.3946270000):0.5870760000):0.2259430000	(1ji4_A.pdb:0.6938550000	2fjc_A.pdb:1.0529480000):0.4269200000):0.1229390000):0.0833190000	(1n1q_A.pdb:0.3785490000	2chp_A.pdb:0.5860060000):0.0618629000);
(1ji5_A.pdb:0.3767830000	(1jig_A.pdb:0.2108460000	2chp_A.pdb:0.7274340000):0.0506877000	((1n1q_A.pdb:0.3811780000	((1qgh_A.pdb:0.3874320000	2ux1_A.pdb:0.8001480000):0.2650720000	(1ji4_A.pdb:0.8241900000	2fjc_A.pdb:0.6361760000):0.4522410000):0.3501270000):0.0305599000	((((1dps_A.pdb:0.0000020000	1jts_A.pdb:0.0067080000):0.6228360000	1o9r_A.pdb:0.2495980000):0.7211400000	1uvh_A.pdb:1.1982110000):0.6349610000	((1tjo_A.pdb:0.0000010000	1tk6_A.pdb:0.0000010000):1.1196900000	(((((2fzf_A.pdb:2.4881960000	((((((1lb3_A.pdb:0.1339950000	2za7_A.pdb:0.0820440000):0.3071490000	1bg7_A.pdb:0.1171310000):0.0842631000	1r03_A.pdb:0.2831300000):0.3672390000	1z6o_M.pdb:1.0631500000):0.6199930000	((1eum_A.pdb:0.8003390000	1krq_A.pdb:0.3310760000):0.5504970000	(2jd7_A.pdb:0.4597620000	1vlg_A.pdb:0.2596210000):0.1605810000):0.2056400000):0.1041580000	3e6s_A.pdb:1.2317690000):0.7274060000):0.2738060000	(((((1z6o_A.pdb:1.6506300000	1otk_A.pdb:1.8825040000):1.5510400000	1mty_B.pdb:3.5761100000):0.0534693000	((2inc_B.pdb:1.6055400000	2inp_C.pdb:0.7463710000):3.0325400000	((2uw1_A.pdb:0.0000020000	2uw1_B.pdb:0.0059820000):0.1030100000	1afr_A.pdb:0.1080750000):1.0053300000):0.6145020000):0.0062470500	1za0_A.pdb:1.9888270000):0.6919230000	((((1oqu_A.pdb:0.2761230000	1uzr_A.pdb:0.0905690000):0.1659230000	1r2f_A.pdb:0.1391410000):1.2869600000	((1mxr_A.pdb:1.0949190000	3ee4_A.pdb:2.3108330000):0.4718710000	(1jk0_A.pdb:0.0854210000	(2uw2_A.pdb:0.0203600000	1w68_A.pdb:0.0194050000):0.3341140000):1.2570900000):1.0388500000):0.4393680000	(1mty_D.pdb:1.6608840000	3dhg_A.pdb:0.8308480000):2.6762700000):0.1193080000):0.2571930000):0.8327920000	((1lko_A.pdb:0.5732470000	1yuz_A.pdb:0.8755570000):1.5309300000	3qhb_A.pdb:1.2320760000):0.1861000000):0.2092770000	((((1bcf_A.pdb:0.0000020000	3e1q_A.pdb:0.0000030000):0.2805260000	2fkz_A.pdb:0.2889760000):0.3263740000	1jgc_A.pdb:0.5116780000):0.9200730000	1nfv_A.pdb:0.9146780000):0.4108570000):0.0000024602	2vzb_A.pdb:1.9192200000):0.7035890000):0.1892950000):0.4659460000):0.0911447000);
(1ji5_A.pdb:0.3289830000	(1jig_A.pdb:0.1417900000	(((1qgh_A.pdb:0.3413860000	2ux1_A.pdb:1.0727710000):0.3694420000	((((1dps_A.pdb:0.0000020000	1jts_A.pdb:0.0000020000):0.3551240000	1o9r_A.pdb:0.3266020000):0.6277650000	1uvh_A.pdb:0.9154220000):0.5574120000	((1tjo_A.pdb:0.0000010000	1tk6_A.pdb:0.0000020000):0.8158530000	((((((2fzf_A.pdb:2.7807910000	(1lko_A.pdb:0.5102340000	1yuz_A.pdb:0.8792480000):1.7250400000):0.2786980000	3qhb_A.pdb:0.8036540000):0.3138090000	((((1z6o_A.pdb:1.7130030000	1otk_A.pdb:1.8801580000):1.8753900000	(((2inc_B.pdb:1.5189710000	2inp_C.pdb:0.6581720000):3.6205000000	((2uw1_A.pdb:0.0000020000	2uw1_B.pdb:0.0178300000):0.0499172000	1afr_A.pdb:0.1448890000):0.9375070000):0.3255680000	1za0_A.pdb:2.4825810000):0.2369420000):0.2410950000	(1mty_D.pdb:1.5672110000	3dhg_A.pdb:1.4655570000):2.0559900000):0.2932260000	(((1oqu_A.pdb:0.2470580000	1uzr_A.pdb:0.0728980000):0.1112030000	1r2f_A.pdb:0.2352670000):1.5777000000	(1mxr_A.pdb:1.1608390000	(3ee4_A.pdb:1.9461330000	(1jk0_A.pdb:0.1587840000	(2uw2_A.pdb:0.0105830000	1w68_A.pdb:0.0467720000):0.2700510000):1.7799500000):0.2668580000):0.5411700000):0.6317260000):0.6323700000):1.0803200000	((((((1lb3_A.pdb:0.0987210000	2za7_A.pdb:0.0924070000):0.3599860000	1bg7_A.pdb:0.0975010000):0.1173300000	1r03_A.pdb:0.2738950000):0.6206170000	1z6o_M.pdb:0.7394170000):0.3863420000	((((1eum_A.pdb:0.5687270000	1krq_A.pdb:0.2131870000):0.3774970000	3e6s_A.pdb:1.1555910000):0.2879440000	2jd7_A.pdb:0.2498230000):0.4114920000	1vlg_A.pdb:0.1657740000):0.5730750000):0.0000021928	1mty_B.pdb:3.0150020000):0.7711780000):0.4274960000	((((1bcf_A.pdb:0.0000010000	3e1q_A.pdb:0.0056700000):0.1629220000	2fkz_A.pdb:0.2460850000):0.2316650000	1jgc_A.pdb:0.4091230000):0.7325530000	1nfv_A.pdb:1.1920380000):0.2506850000):0.0000024027	2vzb_A.pdb:1.2628220000):0.6104990000):0.6013040000):0.4255450000):0.1128390000	(1ji4_A.pdb:0.9042670000	2fjc_A.pdb:0.7858710000):0.4801670000):0.2018230000):0.0914496000	(1n1q_A.pdb:0.3254560000	2chp_A.pdb:0.5331060000):0.1382410000);
(1ji5_A.pdb:0.2011640000	(1jig_A.pdb:0.3275890000	(1n1q_A.pdb:0.3324320000	(((1qgh_A.pdb:0.5456470000	2ux1_A.pdb:0.5847110000):0.2760580000	(((1dps_A.pdb:0.0069070000	1jts_A.pdb:0.0271730000):0.3461130000	1o9r_A.pdb:0.3276050000):0.4318840000	1uvh_A.pdb:0.8764300000):0.3676600000):0.2347780000	((1ji4_A.pdb:1.0325070000	((1tjo_A.pdb:0.0000010000	1tk6_A.pdb:0.0000010000):1.1739600000	(((((2fzf_A.pdb:2.3566440000	((((1z6o_A.pdb:1.3582530000	1otk_A.pdb:1.8277090000):2.4700500000	1za0_A.pdb:2.0950370000):0.0000020358	(((2inc_B.pdb:1.5590610000	2inp_C.pdb:1.1299030000):1.6972200000	(1mty_D.pdb:1.7095070000	3dhg_A.pdb:1.0650360000):2.2203900000):0.5456510000	((2uw1_A.pdb:0.0000020000	2uw1_B.pdb:0.0059830000):0.1489610000	1afr_A.pdb:0.0997650000):1.0276000000):0.3487940000):0.4220600000	((((1oqu_A.pdb:0.2204910000	1uzr_A.pdb:0.1089910000):0.0563423000	1r2f_A.pdb:0.1859690000):1.2575300000	(1mxr_A.pdb:1.5140400000	(1jk0_A.pdb:0.2909770000	(2uw2_A.pdb:0.0268370000	1w68_A.pdb:0.0204090000):0.1614930000):1.3176900000):0.8796800000):0.7917490000	3ee4_A.pdb:2.0109870000):0.4372960000):0.1449630000):0.2687550000	((((((1lb3_A.pdb:0.0958580000	2za7_A.pdb:0.0559120000):0.4220830000	1bg7_A.pdb:0.0455430000):0.1636090000	1r03_A.pdb:0.1984880000):0.3298670000	1z6o_M.pdb:1.0495330000):0.3279000000	((((1eum_A.pdb:0.4217930000	1krq_A.pdb:0.3660830000):0.4912820000	3e6s_A.pdb:0.8485060000):0.4204480000	2jd7_A.pdb:0.1837840000):0.3118590000	1vlg_A.pdb:0.1896770000):0.2784750000):0.1562810000	1mty_B.pdb:2.9634760000):0.3569640000):0.2653920000	((1lko_A.pdb:0.4321420000	1yuz_A.pdb:1.2541820000):1.5116700000	3qhb_A.pdb:1.4281790000):0.0000027572):0.3003190000	((((1bcf_A.pdb:0.0000020000	3e1q_A.pdb:0.0000030000):0.2435370000	2fkz_A.pdb:0.1347320000):0.5755630000	1jgc_A.pdb:0.3737730000):0.6576790000	1nfv_A.pdb:1.0502000000):0.7482000000):0.1846320000	2vzb_A.pdb:1.3542220000):0.7746650000):0.7867180000):0.1583520000	2fjc_A.pdb:1.1002120000):0.2909780000):0.0818659000):0.1673930000):0.1066610000	2chp_A.pdb:0.7302680000);
(1ji5_A.pdb:0.2797400000	(1jig_A.pdb:0.1649020000	(1n1q_A.pdb:0.2124150000	(((1qgh_A.pdb:0.3806170000	2ux1_A.pdb:0.7045870000):0.3355960000	(((((1dps_A.pdb:0.0048590000	1jts_A.pdb:0.0144390000):0.4657190000	1o9r_A.pdb:0.2097750000):0.3438630000	1uvh_A.pdb:1.0328880000):0.4601050000	(1tjo_A.pdb:0.0000010000	1tk6_A.pdb:0.0000010000):1.4758400000):0.2840640000	(((((2fzf_A.pdb:1.8798270000	(1lko_A.pdb:1.0002910000	1yuz_A.pdb:0.6910900000):0.9823710000):0.7784130000	(3qhb_A.pdb:1.2266220000	(((((1z6o_A.pdb:2.3244150000	1otk_A.pdb:1.5793490000):2.9711500000	(((2inc_B.pdb:1.5781970000	2inp_C.pdb:0.6943810000):2.5937900000	1mty_B.pdb:1.7206510000):0.4754180000	1za0_A.pdb:1.9478850000):0.4022820000):0.0000024542	(1mty_D.pdb:1.6281200000	3dhg_A.pdb:1.4659160000):2.0970000000):0.2033620000	((2uw1_A.pdb:0.0000020000	2uw1_B.pdb:0.0031260000):0.0129020000	1afr_A.pdb:0.1567290000):1.5175800000):0.3368820000	((((1oqu_A.pdb:0.2533210000	1uzr_A.pdb:0.1359450000):0.1162910000	1r2f_A.pdb:0.1973520000):1.6030800000	(1mxr_A.pdb:1.3132180000	(1jk0_A.pdb:0.2066290000	(2uw2_A.pdb:0.0000030000	1w68_A.pdb:0.0487230000):0.2090990000):1.5760400000):0.7259440000):0.6838660000	3ee4_A.pdb:2.2078220000):0.0887647000):0.2402300000):0.1381190000):0.7753940000	(((((1lb3_A.pdb:0.0605420000	2za7_A.pdb:0.1031150000):0.3414830000	1bg7_A.pdb:0.1097150000):0.0339493000	1r03_A.pdb:0.3139840000):0.2240890000	1z6o_M.pdb:1.1946540000):0.1794300000	(((1eum_A.pdb:0.5071030000	1krq_A.pdb:0.3982520000):0.4771180000	(3e6s_A.pdb:1.3258450000	2jd7_A.pdb:0.2107650000):0.1690320000):0.1079210000	1vlg_A.pdb:0.3413190000):0.6536800000):0.6945800000):0.2911320000	((((1bcf_A.pdb:0.0000010000	3e1q_A.pdb:0.0059490000):0.2144060000	2fkz_A.pdb:0.1901470000):0.4872940000	1jgc_A.pdb:0.4065650000):0.9672750000	1nfv_A.pdb:1.1149410000):0.3938760000):0.2760650000	2vzb_A.pdb:1.3044900000):0.8851520000):0.2969850000):0.1378870000	(1ji4_A.pdb:0.7758150000	2fjc_A.pdb:0.6752070000):0.3380880000):0.2239320000):0.0989462000):0.0897436000	2chp_A.pdb:0.6626150000);
(1ji5_A.pdb:0.3959460000	1jig_A.pdb:0.2275860000	((1n1q_A.pdb:0.2951750000	2chp_A.pdb:0.6277040000):0.1423680000	((1qgh_A.pdb:0.3658150000	(2ux1_A.pdb:0.5696830000	((((1dps_A.pdb:0.0000020000	1jts_A.pdb:0.0218820000):0.6086810000	1o9r_A.pdb:0.1187430000):0.8459010000	1uvh_A.pdb:1.3520370000):0.1633510000	((1tjo_A.pdb:0.0000010000	1tk6_A.pdb:0.0000020000):1.0658000000	(((((((2fzf_A.pdb:1.7569060000	(((1oqu_A.pdb:0.2818440000	1uzr_A.pdb:0.1579070000):0.1073820000	1r2f_A.pdb:0.1683170000):1.4444800000	((1mxr_A.pdb:2.0642870000	(1jk0_A.pdb:0.1641310000	(2uw2_A.pdb:0.0277810000	1w68_A.pdb:0.0281320000):0.2499620000):1.2243400000):0.4995680000	3ee4_A.pdb:1.9623780000):0.6128520000):0.4537620000):0.3870920000	((1z6o_A.pdb:1.2645690000	1otk_A.pdb:1.5971930000):1.7111300000	((((2inc_B.pdb:1.3357590000	2inp_C.pdb:0.8744440000):2.7975300000	(1mty_D.pdb:1.7580530000	3dhg_A.pdb:1.0759930000):1.5415800000):0.8184790000	((2uw1_A.pdb:0.0000020000	2uw1_B.pdb:0.0240210000):0.0358835000	1afr_A.pdb:0.1733500000):1.6514700000):0.2376410000	1za0_A.pdb:2.5914450000):0.0301915000):0.1878440000):0.4253570000	((((((1lb3_A.pdb:0.0664890000	2za7_A.pdb:0.0899400000):0.2999460000	(1bg7_A.pdb:0.2057300000	1r03_A.pdb:0.2107760000):0.1085890000):0.3814180000	1z6o_M.pdb:0.8913800000):0.3230970000	3e6s_A.pdb:1.2240200000):0.1058410000	(((1eum_A.pdb:0.4249730000	1krq_A.pdb:0.3088720000):0.5380460000	2jd7_A.pdb:0.1864160000):0.3092420000	1vlg_A.pdb:0.2736560000):0.1155500000):0.1869810000	1mty_B.pdb:2.4925800000):0.6638410000):0.3998290000	(1lko_A.pdb:0.6182440000	1yuz_A.pdb:0.8811550000):1.5606600000):0.0159665000	3qhb_A.pdb:1.8449380000):0.3241770000	((((1bcf_A.pdb:0.0000010000	3e1q_A.pdb:0.0132730000):0.4215730000	2fkz_A.pdb:0.1090000000):0.6176270000	1jgc_A.pdb:0.2419530000):0.7266800000	1nfv_A.pdb:0.7644560000):0.4158120000):0.3412190000	2vzb_A.pdb:1.2238130000):0.2827180000):0.9054000000):0.4384630000):0.2057640000):0.2303980000	(1ji4_A.pdb:0.6774240000	2fjc_A.pdb:1.1332370000):0.4563450000):0.1490440000):0.1341790000);
(1ji5_A.pdb:0.2714380000	(1jig_A.pdb:0.2032430000	(((1qgh_A.pdb:0.3979060000	2ux1_A.pdb:0.8421130000):0.2078590000	((((1dps_A.pdb:0.0000020000	1jts_A.pdb:0.0060890000):0.4604190000	1o9r_A.pdb:0.2662700000):0.5385570000	1uvh_A.pdb:0.8003680000):0.0762244000	((1tjo_A.pdb:0.0000010000	1tk6_A.pdb:0.0000020000):0.5869020000	((((((2fzf_A.pdb:1.5546960000	(1z6o_A.pdb:2.0187010000	1otk_A.pdb:1.6912090000):2.2085700000):0.4003400000	(((((((1oqu_A.pdb:0.1950650000	1uzr_A.pdb:0.1175120000):0.0920784000	1r2f_A.pdb:0.1459190000):1.5161800000	(1jk0_A.pdb:0.0735520000	(2uw2_A.pdb:0.0193630000	1w68_A.pdb:0.0263810000):0.2789960000):2.0744700000):0.5009500000	1mxr_A.pdb:1.6168260000):0.7864100000	3ee4_A.pdb:1.6098940000):0.5387920000	(((2uw1_A.pdb:0.0000020000	1afr_A.pdb:0.2380370000):0.0021994000	2uw1_B.pdb:0.0099420000):1.5901700000	1za0_A.pdb:2.5566530000):0.4156410000):0.0965242000	((2inc_B.pdb:1.4190580000	2inp_C.pdb:1.4315050000):2.5417700000	(1mty_D.pdb:2.0005410000	3dhg_A.pdb:1.6635680000):0.1828410000):1.6015700000):0.2407570000):0.4876190000	((1lko_A.pdb:0.9036270000	1yuz_A.pdb:0.4060900000):1.3824400000	3qhb_A.pdb:1.5262130000):0.1169950000):0.3034740000	((((((1lb3_A.pdb:0.0872250000	2za7_A.pdb:0.0924640000):0.2056410000	(1bg7_A.pdb:0.1618750000	1r03_A.pdb:0.3143950000):0.1037640000):0.3444510000	1z6o_M.pdb:1.1101610000):0.2191600000	3e6s_A.pdb:1.1288940000):0.1727150000	1mty_B.pdb:3.2432700000):0.0277227000	((1eum_A.pdb:0.6279730000	1krq_A.pdb:0.3625180000):0.3239780000	(2jd7_A.pdb:0.2477490000	1vlg_A.pdb:0.5025390000):0.2991870000):0.3833190000):0.8132090000):0.6988860000	((((1bcf_A.pdb:0.0000010000	3e1q_A.pdb:0.0060730000):0.3130890000	2fkz_A.pdb:0.2165110000):0.5009720000	1jgc_A.pdb:0.3562580000):0.8008550000	1nfv_A.pdb:0.5186990000):0.5025210000):0.4130340000	2vzb_A.pdb:1.0480350000):1.1221400000):1.2420600000):0.7306290000):0.2007740000	(1ji4_A.pdb:0.7868630000	2fjc_A.pdb:1.0328920000):0.3217750000):0.1308900000):0.1148490000	(1n1q_A.pdb:0.4242210000	2chp_A.pdb:0.6598810000):0.1372190000);
(1ji5_A.pdb:0.3661600000	(1jig_A.pdb:0.3073200000	((1qgh_A.pdb:0.4313040000	(2ux1_A.pdb:0.4185910000	(((1dps_A.pdb:0.0091920000	1jts_A.pdb:0.0188270000):0.4095240000	1o9r_A.pdb:0.2980870000):0.4299770000	1uvh_A.pdb:0.9713670000):0.4902230000):0.1898090000):0.2355050000	((1ji4_A.pdb:0.6075770000	2fjc_A.pdb:0.9714350000):0.0211824000	((1tjo_A.pdb:0.0000010000	1tk6_A.pdb:0.0000010000):1.5452800000	(((((((2fzf_A.pdb:2.5260930000	3ee4_A.pdb:1.6939570000):0.1652150000	(((1oqu_A.pdb:0.1812890000	1uzr_A.pdb:0.1971670000):0.0394336000	1r2f_A.pdb:0.2482390000):1.5142600000	(1mxr_A.pdb:1.5280260000	(1jk0_A.pdb:0.2089220000	(2uw2_A.pdb:0.0309390000	1w68_A.pdb:0.0367140000):0.2193970000):2.1392500000):0.5027110000):0.5814050000):0.1970920000	((((((1lb3_A.pdb:0.0580450000	2za7_A.pdb:0.0952180000):0.3209100000	1bg7_A.pdb:0.1396450000):0.0603416000	1r03_A.pdb:0.1885480000):0.4007880000	1z6o_M.pdb:0.8694460000):0.5072380000	(((((1eum_A.pdb:0.5131910000	1krq_A.pdb:0.2683760000):0.2505940000	3e6s_A.pdb:0.9998200000):0.2657530000	2jd7_A.pdb:0.3015430000):0.3273210000	1vlg_A.pdb:0.0762130000):0.6280610000	1mty_B.pdb:2.4639630000):0.0000028429):0.4353610000	((1z6o_A.pdb:3.2865400000	1otk_A.pdb:2.3520600000):1.0105200000	((((2inc_B.pdb:1.7125590000	2inp_C.pdb:0.7940650000):1.8189500000	(1mty_D.pdb:1.3393970000	3dhg_A.pdb:1.3942690000):2.1397200000):0.1631830000	((2uw1_A.pdb:0.0000020000	2uw1_B.pdb:0.0099670000):0.1033560000	1afr_A.pdb:0.0951390000):1.3019200000):0.2374950000	1za0_A.pdb:2.1447760000):0.4076590000):0.5974470000):0.0692244000):0.4240950000	3qhb_A.pdb:1.7658030000):0.3322720000	(1lko_A.pdb:0.8278060000	1yuz_A.pdb:0.5978380000):1.8671200000):0.3237460000	((((1bcf_A.pdb:0.0000020000	3e1q_A.pdb:0.0000030000):0.3381330000	2fkz_A.pdb:0.1759180000):0.4410500000	1jgc_A.pdb:0.1976590000):0.7425690000	1nfv_A.pdb:0.9753830000):0.3991070000):0.2323510000	2vzb_A.pdb:1.3743020000):0.7637680000):0.4654530000):0.2341240000):0.2445090000):0.0279383000	(1n1q_A.pdb:0.3210030000	2chp_A.pdb:0.6422790000):0.1297880000);
(1ji5_A.pdb:0.3383820000	(1jig_A.pdb:0.1402120000	((1qgh_A.pdb:0.5522130000	2ux1_A.pdb:0.8690650000):0.3201790000	((1ji4_A.pdb:0.7781170000	2fjc_A.pdb:0.8809870000):0.1906550000	((((1dps_A.pdb:0.0000020000	1jts_A.pdb:0.0273380000):0.4899040000	1o9r_A.pdb:0.1469270000):0.6168220000	1uvh_A.pdb:1.1368610000):0.2720890000	((1tjo_A.pdb:0.0000010000	1tk6_A.pdb:0.0000010000):1.2187300000	((((((2fzf_A.pdb:2.1454530000	(((((1lb3_A.pdb:0.1023270000	2za7_A.pdb:0.0676910000):0.3401460000	((1bg7_A.pdb:0.1959600000	1r03_A.pdb:0.2792490000):0.0542787000	1z6o_M.pdb:1.4856780000):0.0778137000):0.8008380000	3e6s_A.pdb:1.3444420000):0.1555880000	(((1eum_A.pdb:0.6795410000	1krq_A.pdb:0.2044750000):0.6132630000	2jd7_A.pdb:0.3618580000):0.2772890000	1vlg_A.pdb:0.2747040000):0.3397110000):0.2927510000	1mty_B.pdb:3.0659770000):0.7769160000):0.0076958200	((((1z6o_A.pdb:2.1591920000	1otk_A.pdb:1.6973740000):2.4025200000	(((2inc_B.pdb:1.2833570000	2inp_C.pdb:0.9851890000):2.2613200000	((2uw1_A.pdb:0.0000020000	2uw1_B.pdb:0.0058720000):0.1007590000	1afr_A.pdb:0.0818250000):0.9924160000):0.4244170000	1za0_A.pdb:1.8157910000):0.5695390000):0.4046320000	(1mty_D.pdb:1.0699020000	3dhg_A.pdb:1.9101570000):2.3190700000):0.1656260000	(((1oqu_A.pdb:0.2148090000	1uzr_A.pdb:0.1193980000):0.0495945000	1r2f_A.pdb:0.2529170000):1.6247200000	((1mxr_A.pdb:1.8169630000	(1jk0_A.pdb:0.0941170000	(2uw2_A.pdb:0.0106280000	1w68_A.pdb:0.0515800000):0.3144980000):1.5282000000):0.1824040000	3ee4_A.pdb:1.7864950000):0.5186110000):0.4140660000):0.2270100000):0.4995190000	3qhb_A.pdb:1.0820560000):0.2327460000	(1lko_A.pdb:0.7819150000	1yuz_A.pdb:0.6815510000):1.8420600000):0.2706040000	((((1bcf_A.pdb:0.0000020000	3e1q_A.pdb:0.0062180000):0.2546380000	2fkz_A.pdb:0.1652380000):0.4293390000	1jgc_A.pdb:0.3267200000):0.9161570000	1nfv_A.pdb:0.7983920000):0.4685760000):0.1984520000	2vzb_A.pdb:1.2336650000):0.5850430000):0.3843580000):0.2587080000):0.3579220000):0.2365740000):0.0646442000	(1n1q_A.pdb:0.4898980000	2chp_A.pdb:0.5432540000):0.1984620000);
(1ji5_A.pdb:0.1379720000	((1jig_A.pdb:0.2360100000	(((1qgh_A.pdb:0.2161080000	2ux1_A.pdb:0.8342330000):0.5048540000	((((1dps_A.pdb:0.0000020000	1jts_A.pdb:0.0423630000):0.3853900000	1o9r_A.pdb:0.2420200000):0.3260800000	1uvh_A.pdb:1.1202580000):0.4415780000	((1tjo_A.pdb:0.0000010000	1tk6_A.pdb:0.0000010000):0.8468480000	((((2fzf_A.pdb:1.6459340000	(1lko_A.pdb:1.0518780000	1yuz_A.pdb:0.8626470000):1.2619800000):0.4083240000	((((1z6o_A.pdb:2.4907250000	1otk_A.pdb:1.9579570000):1.8426700000	1za0_A.pdb:2.7653500000):0.2481990000	(((2inc_B.pdb:1.7644120000	2inp_C.pdb:0.5217780000):3.3003700000	(1mty_D.pdb:1.7360930000	3dhg_A.pdb:1.5425610000):0.5627090000):2.2362000000	((2uw1_A.pdb:0.0000020000	2uw1_B.pdb:0.0115540000):0.1215860000	1afr_A.pdb:0.1282390000):1.2857600000):0.4314260000):0.5156260000	(((((1oqu_A.pdb:0.1930280000	1uzr_A.pdb:0.1735940000):0.1269470000	1r2f_A.pdb:0.1596460000):1.9203800000	(1mxr_A.pdb:1.8011300000	(1jk0_A.pdb:0.0462030000	(2uw2_A.pdb:0.0080960000	1w68_A.pdb:0.0246080000):0.3204690000):1.6854000000):0.3398190000):0.6937770000	3ee4_A.pdb:1.8813950000):0.6054710000	1mty_B.pdb:2.7034250000):0.2130780000):0.4663400000):0.1519340000	3qhb_A.pdb:1.4165490000):0.8543740000	((2vzb_A.pdb:1.3230080000	(((((1lb3_A.pdb:0.0931090000	2za7_A.pdb:0.0565710000):0.3289950000	1bg7_A.pdb:0.1010520000):0.0597929000	1r03_A.pdb:0.2427700000):0.4204470000	1z6o_M.pdb:1.0494750000):0.1875300000	((1eum_A.pdb:0.5761390000	1krq_A.pdb:0.4122820000):0.4487110000	((3e6s_A.pdb:1.9421620000	2jd7_A.pdb:0.4518000000):0.1249940000	1vlg_A.pdb:0.3223850000):0.4093390000):0.6219790000):0.9950060000):0.5382370000	((((1bcf_A.pdb:0.0000010000	3e1q_A.pdb:0.0000030000):0.3260960000	2fkz_A.pdb:0.0816360000):0.4180760000	1jgc_A.pdb:0.3983820000):1.1252100000	1nfv_A.pdb:0.9762130000):0.3581200000):0.2272880000):0.4195400000):0.9075590000):0.4136000000):0.1180830000	(1ji4_A.pdb:0.7864540000	2fjc_A.pdb:0.9838560000):0.3999600000):0.3305830000):0.0382423000	1n1q_A.pdb:0.3962470000):0.2387420000	2chp_A.pdb:0.4966970000);
(1ji5_A.pdb:0.3673080000	(1jig_A.pdb:0.1662980000	(((1qgh_A.pdb:0.4318040000	2ux1_A.pdb:0.5483250000):0.2771200000	(1ji4_A.pdb:0.9202020000	2fjc_A.pdb:1.0388310000):0.3560800000):0.1908380000	((((1dps_A.pdb:0.0000020000	1jts_A.pdb:0.0117470000):0.5686090000	1o9r_A.pdb:0.2344730000):0.5911240000	1uvh_A.pdb:1.4170770000):0.5640600000	((1tjo_A.pdb:0.0000010000	1tk6_A.pdb:0.0000010000):1.2889200000	((((((2fzf_A.pdb:1.3025610000	((1oqu_A.pdb:0.2524720000	1uzr_A.pdb:0.1316030000):0.1257780000	1r2f_A.pdb:0.1328030000):1.7188900000):0.4543500000	((((((1z6o_A.pdb:1.5990470000	1otk_A.pdb:1.3628650000):1.2464800000	(1mty_D.pdb:1.1823920000	3dhg_A.pdb:1.6134890000):1.9090400000):0.2920620000	(2inc_B.pdb:1.1743700000	2inp_C.pdb:1.2535110000):2.4645100000):0.3179320000	1za0_A.pdb:2.2254740000):0.6961280000	((2uw1_A.pdb:0.0000020000	2uw1_B.pdb:0.0280650000):0.0585739000	1afr_A.pdb:0.1813470000):1.2967600000):0.6799510000	(1mxr_A.pdb:1.6787380000	(3ee4_A.pdb:2.4273960000	((1jk0_A.pdb:0.3944110000	2uw2_A.pdb:0.0159500000):0.0374220000	1w68_A.pdb:0.0000020000):2.1588800000):0.3741620000):0.3272010000):0.4239390000):0.4206560000	((1lko_A.pdb:0.8981840000	1yuz_A.pdb:0.3994750000):1.4912600000	3qhb_A.pdb:1.1794760000):0.4365550000):0.3549560000	((((((1lb3_A.pdb:0.0484760000	2za7_A.pdb:0.1390230000):0.2775690000	1bg7_A.pdb:0.1971350000):0.0857235000	1r03_A.pdb:0.1950500000):0.4648130000	1z6o_M.pdb:0.9127070000):0.2983880000	((((1eum_A.pdb:0.6968450000	1krq_A.pdb:0.1754570000):0.4718050000	3e6s_A.pdb:1.1932780000):0.2542040000	2jd7_A.pdb:0.2255350000):0.2183070000	1vlg_A.pdb:0.2653090000):0.3704070000):0.1810540000	1mty_B.pdb:2.9267320000):0.7463250000):0.4796370000	2vzb_A.pdb:1.1989640000):0.0974283000	((((1bcf_A.pdb:0.0000020000	3e1q_A.pdb:0.0000030000):0.1590680000	2fkz_A.pdb:0.2335020000):0.3593820000	1jgc_A.pdb:0.4481100000):0.4491340000	1nfv_A.pdb:0.9553470000):0.5547380000):0.7046590000):0.2534830000):0.1705460000):0.2964390000):0.1045530000	(1n1q_A.pdb:0.3495810000	2chp_A.pdb:0.5729070000):0.1299690000);
(1ji5_A.pdb:0.3097090000	(1jig_A.pdb:0.2206140000	(((1qgh_A.pdb:0.3734560000	2ux1_A.pdb:0.4162030000):0.3124060000	(1ji4_A.pdb:1.2308610000	2fjc_A.pdb:0.9624900000):0.4437430000):0.3620650000	((((1dps_A.pdb:0.0064920000	1jts_A.pdb:0.0000020000):0.5521320000	1o9r_A.pdb:0.2671910000):0.4269650000	(1uvh_A.pdb:0.8625990000	(1tjo_A.pdb:0.0000010000	1tk6_A.pdb:0.0000020000):1.5388500000):0.3034450000):0.8448920000	((((2fzf_A.pdb:3.2945720000	(1lko_A.pdb:0.6721450000	1yuz_A.pdb:0.8231580000):0.8931870000):0.3041870000	3qhb_A.pdb:1.4879750000):0.4196530000	((((((1lb3_A.pdb:0.0927770000	2za7_A.pdb:0.1221160000):0.3041770000	(1bg7_A.pdb:0.1402070000	1r03_A.pdb:0.3372310000):0.0260710000):0.7787270000	1z6o_M.pdb:0.8160360000):0.3567980000	1mty_B.pdb:3.9396330000):0.0000021172	((((1eum_A.pdb:0.4198560000	1krq_A.pdb:0.3159590000):0.4582940000	3e6s_A.pdb:0.9051680000):0.1586560000	2jd7_A.pdb:0.3067090000):0.3532560000	1vlg_A.pdb:0.1566920000):0.3206830000):0.6349150000	(((((1z6o_A.pdb:2.4731980000	1otk_A.pdb:2.2072080000):2.3283400000	(1mty_D.pdb:1.7870710000	3dhg_A.pdb:1.3465830000):1.8816100000):0.0268029000	1za0_A.pdb:1.9613880000):0.1839640000	((((1oqu_A.pdb:0.1670290000	1uzr_A.pdb:0.1504320000):0.0345829000	1r2f_A.pdb:0.2086200000):1.7146100000	(1mxr_A.pdb:1.5168960000	(1jk0_A.pdb:0.1511380000	(2uw2_A.pdb:0.0131500000	1w68_A.pdb:0.0091800000):0.2432540000):1.4330400000):0.5687130000):0.3776490000	3ee4_A.pdb:1.7714070000):0.4778380000):0.1266930000	((2inc_B.pdb:1.6797100000	2inp_C.pdb:0.9518370000):2.7792200000	((2uw1_A.pdb:0.0000020000	1afr_A.pdb:0.2240390000):0.0047136800	2uw1_B.pdb:0.0053820000):0.6564450000):1.2306400000):0.2065360000):0.1673340000):0.5997820000	((2vzb_A.pdb:1.2445930000	(((1bcf_A.pdb:0.0000010000	3e1q_A.pdb:0.0064520000):0.2674610000	2fkz_A.pdb:0.2377270000):0.3570330000	1jgc_A.pdb:0.4396730000):0.6401840000):0.2176010000	1nfv_A.pdb:0.8860370000):0.2450750000):0.7429580000):0.0446065000):0.1146920000):0.0309367000	(1n1q_A.pdb:0.4330440000	2chp_A.pdb:0.7361010000):0.1148160000);
(1ji5_A.pdb:0.3638930000	(1jig_A.pdb:0.2297020000	2chp_A.pdb:0.7542200000):0.0545098000	(1n1q_A.pdb:0.3418930000	(((1qgh_A.pdb:0.4814150000	2ux1_A.pdb:0.6450590000):0.3060250000	(((1dps_A.pdb:0.0000020000	1jts_A.pdb:0.0061540000):0.3634660000	1o9r_A.pdb:0.2358180000):0.3273650000	1uvh_A.pdb:1.0437230000):0.8908850000):0.1385700000	((1ji4_A.pdb:0.7691890000	2fjc_A.pdb:1.0231350000):0.1383320000	((1tjo_A.pdb:0.0000010000	1tk6_A.pdb:0.0000010000):1.1611400000	((((((2fzf_A.pdb:1.9886600000	(1z6o_A.pdb:1.7525710000	1otk_A.pdb:1.3498210000):1.3942000000):0.5801880000	(((((1oqu_A.pdb:0.2192050000	1uzr_A.pdb:0.0630580000):0.1708000000	1r2f_A.pdb:0.0422800000):1.2977900000	((1mxr_A.pdb:1.2547240000	(1jk0_A.pdb:0.0908840000	(2uw2_A.pdb:0.0199610000	1w68_A.pdb:0.0154980000):0.2978160000):1.6169000000):0.8848660000	3ee4_A.pdb:1.2813320000):0.6068610000):0.4046590000	((((2inc_B.pdb:1.3905640000	2inp_C.pdb:0.8069820000):2.2518100000	(1mty_D.pdb:1.9884590000	3dhg_A.pdb:0.9702370000):0.8565340000):0.8671850000	1za0_A.pdb:1.9317240000):0.4543760000	((2uw1_A.pdb:0.0000020000	2uw1_B.pdb:0.0029650000):0.0488484000	1afr_A.pdb:0.1684800000):1.2496100000):0.6297640000):0.2281950000	1mty_B.pdb:3.0422940000):0.1491160000):0.1615480000	((1lko_A.pdb:0.5840150000	1yuz_A.pdb:1.2106860000):1.7360800000	3qhb_A.pdb:0.7387300000):0.3753220000):0.6499090000	(((((1lb3_A.pdb:0.0992970000	2za7_A.pdb:0.0701710000):0.3657110000	1bg7_A.pdb:0.1128290000):0.0546327000	1r03_A.pdb:0.3794240000):0.3239740000	1z6o_M.pdb:1.1337190000):0.3782980000	((((1eum_A.pdb:0.7111500000	1krq_A.pdb:0.3289430000):0.3526810000	3e6s_A.pdb:1.1628970000):0.3292690000	2jd7_A.pdb:0.1898890000):0.3157450000	1vlg_A.pdb:0.2048840000):0.5274200000):0.4515480000):0.5171920000	((((1bcf_A.pdb:0.0000020000	3e1q_A.pdb:0.0000030000):0.3023480000	2fkz_A.pdb:0.2004820000):0.6012610000	1jgc_A.pdb:0.1226000000):0.6693020000	1nfv_A.pdb:1.0518760000):0.2258470000):0.3527070000	2vzb_A.pdb:1.4022990000):0.7194700000):0.6280830000):0.3100810000):0.0986380000):0.2154820000);
(1ji5_A.pdb:0.2140560000	(1jig_A.pdb:0.2362260000	(((1qgh_A.pdb:0.6122540000	2ux1_A.pdb:0.5670650000):0.1771960000	(1ji4_A.pdb:1.0725610000	2fjc_A.pdb:0.8479570000):0.2993870000):0.2823150000	((((1dps_A.pdb:0.0000020000	1jts_A.pdb:0.0184590000):0.5719430000	1o9r_A.pdb:0.2738430000):0.4847120000	1uvh_A.pdb:0.9532630000):0.4660600000	((1tjo_A.pdb:0.0000010000	1tk6_A.pdb:0.0000010000):0.8209060000	(((((2fzf_A.pdb:2.1734530000	((((1z6o_A.pdb:2.1497710000	1otk_A.pdb:2.5050880000):1.3729700000	((2inc_B.pdb:1.4687510000	2inp_C.pdb:0.9262590000):2.9632800000	1mty_B.pdb:2.8789090000):0.0991781000):0.5680040000	(((2uw1_A.pdb:0.0000020000	2uw1_B.pdb:0.0061860000):0.0973542000	1afr_A.pdb:0.1251140000):1.5405200000	1za0_A.pdb:1.4269170000):0.1130600000):0.4817430000	((((((1oqu_A.pdb:0.2216910000	1uzr_A.pdb:0.0705620000):0.0714547000	1r2f_A.pdb:0.2047630000):1.5667700000	1mxr_A.pdb:1.7862840000):0.3790350000	(1jk0_A.pdb:0.1243490000	(2uw2_A.pdb:0.0179720000	1w68_A.pdb:0.0206410000):0.2493560000):1.5883300000):0.4747980000	3ee4_A.pdb:2.2265990000):0.0559714000	(1mty_D.pdb:1.7737840000	3dhg_A.pdb:1.3045180000):2.4272100000):0.1777200000):0.4042300000):0.2844820000	(((((1lb3_A.pdb:0.0930560000	2za7_A.pdb:0.1109280000):0.3567620000	1bg7_A.pdb:0.1137020000):0.1339980000	1r03_A.pdb:0.3631150000):0.3982990000	1z6o_M.pdb:0.8381980000):0.3894630000	((1eum_A.pdb:0.9383600000	1krq_A.pdb:0.3227930000):0.6490860000	(3e6s_A.pdb:1.3006530000	(2jd7_A.pdb:0.5044500000	1vlg_A.pdb:0.2763540000):0.2136640000):0.1406710000):0.1238180000):0.6965880000):0.3434300000	((1lko_A.pdb:0.7013880000	1yuz_A.pdb:0.9803830000):1.3275500000	3qhb_A.pdb:1.6625330000):0.3661010000):0.4012550000	((((1bcf_A.pdb:0.0000010000	3e1q_A.pdb:0.0063750000):0.3681510000	2fkz_A.pdb:0.2097690000):0.2884530000	1jgc_A.pdb:0.4920740000):0.4559720000	1nfv_A.pdb:1.1228180000):0.3619420000):0.1718670000	2vzb_A.pdb:1.1174220000):0.8335540000):0.4630220000):0.4567340000):0.1243140000):0.0790535000	(1n1q_A.pdb:0.3680580000	2chp_A.pdb:0.5787150000):0.1902960000);
(1ji5_A.pdb:0.3007700000	(1jig_A.pdb:0.2810280000	(((1qgh_A.pdb:0.3445130000	2ux1_A.pdb:0.4317320000):0.1677490000	(((1dps_A.pdb:0.0000020000	1jts_A.pdb:0.0120960000):0.2200020000	1o9r_A.pdb:0.3483190000):0.4281690000	1uvh_A.pdb:0.7227880000):0.6893450000):0.2902900000	((1ji4_A.pdb:0.6701930000	2fjc_A.pdb:1.0637770000):0.1180080000	((1tjo_A.pdb:0.0000010000	1tk6_A.pdb:0.0000010000):1.2086100000	(((((2fzf_A.pdb:1.6544470000	(((((((1lb3_A.pdb:0.0873360000	2za7_A.pdb:0.0619930000):0.4117000000	1bg7_A.pdb:0.0990000000):0.1114890000	1r03_A.pdb:0.2533150000):0.4632250000	1z6o_M.pdb:0.8546960000):0.3788660000	((((1eum_A.pdb:0.4810580000	1krq_A.pdb:0.3298930000):0.3457400000	3e6s_A.pdb:0.9254790000):0.2417800000	2jd7_A.pdb:0.3495350000):0.2169130000	1vlg_A.pdb:0.1516610000):0.2067510000):0.5154480000	1mty_B.pdb:2.4033910000):0.6707510000	((((1z6o_A.pdb:2.7621850000	1otk_A.pdb:1.1690850000):1.7600300000	1za0_A.pdb:2.5053470000):0.0000024634	((2inc_B.pdb:1.2370870000	2inp_C.pdb:1.0089810000):2.8497900000	((2uw1_A.pdb:0.0000020000	2uw1_B.pdb:0.0130950000):0.0788472000	1afr_A.pdb:0.2182500000):0.6575890000):0.4847620000):0.4102580000	(((((1oqu_A.pdb:0.1900470000	1uzr_A.pdb:0.1653780000):0.2284110000	1r2f_A.pdb:0.0377580000):1.0627000000	(1mxr_A.pdb:1.4238090000	(1jk0_A.pdb:0.1706590000	(2uw2_A.pdb:0.0067180000	1w68_A.pdb:0.0337370000):0.2392120000):1.4358100000):0.5712450000):0.5817320000	3ee4_A.pdb:3.0068310000):0.1180770000	(1mty_D.pdb:1.7563340000	3dhg_A.pdb:1.1027070000):2.4049800000):0.3278110000):0.2851210000):0.3019700000):0.5575670000	3qhb_A.pdb:1.1759220000):0.0061917400	(1lko_A.pdb:0.9865000000	1yuz_A.pdb:0.4596780000):1.3597400000):0.5040520000	((((1bcf_A.pdb:0.0000020000	3e1q_A.pdb:0.0000030000):0.3037790000	2fkz_A.pdb:0.2028830000):0.5331640000	1jgc_A.pdb:0.2485350000):0.5032910000	1nfv_A.pdb:1.3902690000):0.7591830000):0.2833240000	2vzb_A.pdb:1.0404110000):1.1647500000):0.4568620000):0.2489430000):0.1730420000):0.0728547000	(1n1q_A.pdb:0.3314170000	2chp_A.pdb:0.5217040000):0.1411240000);
(1ji5_A.pdb:0.2847000000	(1jig_A.pdb:0.3561680000	(((1qgh_A.pdb:0.5850150000	2ux1_A.pdb:0.6913930000):0.1396490000	(1ji4_A.pdb:1.0967770000	2fjc_A.pdb:0.9926570000):0.3165850000):0.4793240000	(((1dps_A.pdb:0.0000020000	1jts_A.pdb:0.0124430000):0.4927830000	1o9r_A.pdb:0.3832940000):0.4087550000	(1uvh_A.pdb:0.7360480000	((1tjo_A.pdb:0.0000010000	1tk6_A.pdb:0.0000020000):0.8421200000	((((2fzf_A.pdb:2.3628410000	((1lko_A.pdb:0.8575590000	1yuz_A.pdb:0.9698170000):0.9016360000	3qhb_A.pdb:1.0949950000):0.0918212000):0.2735420000	((((((((1lb3_A.pdb:0.0694710000	2za7_A.pdb:0.0927580000):0.3557970000	1bg7_A.pdb:0.1466800000):0.0801546000	1r03_A.pdb:0.3601950000):0.4043730000	1z6o_M.pdb:0.8629960000):0.2446350000	1mty_B.pdb:4.1433590000):0.1889900000	3e6s_A.pdb:1.0722710000):0.1167150000	(((1eum_A.pdb:0.5783540000	1krq_A.pdb:0.5562040000):0.6083280000	2jd7_A.pdb:0.1995820000):0.3771880000	1vlg_A.pdb:0.1642580000):0.4333200000):0.7854010000	(((1z6o_A.pdb:2.7836870000	1otk_A.pdb:1.7106000000):2.8267600000	(((2inc_B.pdb:1.0604660000	2inp_C.pdb:1.6011660000):3.7762900000	((2uw1_A.pdb:0.0000020000	1afr_A.pdb:0.1887800000):0.0032309000	2uw1_B.pdb:0.0129420000):0.7289800000):0.8453790000	1za0_A.pdb:1.7146980000):0.3622540000):0.5070770000	((((((1oqu_A.pdb:0.2228850000	1uzr_A.pdb:0.1261360000):0.0317960000	1r2f_A.pdb:0.2543260000):2.0979200000	1mxr_A.pdb:2.4442940000):0.6212500000	(1jk0_A.pdb:0.2225760000	(2uw2_A.pdb:0.0000020000	1w68_A.pdb:0.0299800000):0.1718610000):1.6687700000):0.8488040000	(1mty_D.pdb:1.4860510000	3dhg_A.pdb:1.3642710000):2.2064200000):0.1463940000	3ee4_A.pdb:2.4027400000):0.0607489000):0.3532040000):0.5256760000):0.7255020000	((((1bcf_A.pdb:0.0000010000	3e1q_A.pdb:0.0000030000):0.2878870000	2fkz_A.pdb:0.2729700000):0.4867960000	1jgc_A.pdb:0.2193050000):0.4556140000	1nfv_A.pdb:0.8700390000):0.6944570000):0.1862220000	2vzb_A.pdb:1.0351660000):0.6891410000):0.8773100000):0.3887460000):0.8888210000):0.0816127000):0.1219300000	(1n1q_A.pdb:0.5605030000	2chp_A.pdb:0.8505420000):0.2446410000);
(1ji5_A.pdb:0.2030430000	1jig_A.pdb:0.2740910000	((1n1q_A.pdb:0.4708720000	((1qgh_A.pdb:0.2736840000	2ux1_A.pdb:0.7976150000):0.4733280000	(1ji4_A.pdb:0.9944550000	2fjc_A.pdb:1.3861200000):0.3113780000):0.2910160000):0.0422137000	(2chp_A.pdb:0.4435530000	(((((1dps_A.pdb:0.0000020000	1jts_A.pdb:0.0136600000):0.3499880000	1o9r_A.pdb:0.3253260000):0.5115510000	1uvh_A.pdb:0.8091010000):0.4411750000	(1tjo_A.pdb:0.0000010000	1tk6_A.pdb:0.0000010000):1.9559200000):0.4549010000	((((2fzf_A.pdb:2.3348660000	(1lko_A.pdb:0.7977890000	1yuz_A.pdb:0.9515490000):1.0250200000):0.2821550000	3qhb_A.pdb:1.8268320000):0.4634610000	((((((((1lb3_A.pdb:0.0601220000	2za7_A.pdb:0.0776020000):0.4911370000	1bg7_A.pdb:0.1502340000):0.1621830000	1r03_A.pdb:0.2374080000):0.3911790000	1z6o_M.pdb:0.8505260000):0.4041390000	((1eum_A.pdb:0.8671820000	1krq_A.pdb:0.1969140000):0.4918960000	((3e6s_A.pdb:1.2914570000	2jd7_A.pdb:0.2649720000):0.2352480000	1vlg_A.pdb:0.3051160000):0.2686300000):0.1222960000):0.0000022572	1mty_B.pdb:2.3862840000):0.5404790000	((1z6o_A.pdb:2.0109240000	1otk_A.pdb:1.3836510000):3.6165200000	(((2inc_B.pdb:1.8191170000	2inp_C.pdb:0.8878420000):2.2370500000	(1mty_D.pdb:1.6103290000	3dhg_A.pdb:1.1682910000):1.3859800000):0.8907330000	(((2uw1_A.pdb:0.0000020000	2uw1_B.pdb:0.0028550000):0.0588183000	1afr_A.pdb:0.1919620000):1.3305000000	1za0_A.pdb:2.4355630000):0.5416620000):0.1536850000):0.5522150000):0.2289180000	((((1oqu_A.pdb:0.2682340000	1uzr_A.pdb:0.1086520000):0.0659777000	1r2f_A.pdb:0.1997410000):1.2829600000	(1mxr_A.pdb:1.3423540000	(1jk0_A.pdb:0.1655770000	(2uw2_A.pdb:0.0102580000	1w68_A.pdb:0.0224600000):0.2575360000):1.7245500000):0.6875270000):0.7518810000	3ee4_A.pdb:2.4451980000):0.4690230000):0.2889400000):0.2318170000	(2vzb_A.pdb:1.4833500000	((((1bcf_A.pdb:0.0000020000	3e1q_A.pdb:0.0000030000):0.2102980000	2fkz_A.pdb:0.2361910000):0.2950080000	1jgc_A.pdb:0.3858260000):0.3956540000	1nfv_A.pdb:1.1062470000):0.3164510000):0.2449250000):0.8545690000):0.1673530000):0.2918700000):0.1408050000);
(1ji5_A.pdb:0.2694980000	1jig_A.pdb:0.2117510000	(1n1q_A.pdb:0.5191440000	((2chp_A.pdb:0.5463160000	((((1dps_A.pdb:0.0000020000	1jts_A.pdb:0.0593970000):0.4219230000	1o9r_A.pdb:0.3113270000):0.2453440000	1uvh_A.pdb:0.9701890000):0.7315740000	((1tjo_A.pdb:0.0000010000	1tk6_A.pdb:0.0000010000):1.0040700000	((((2fzf_A.pdb:1.9530860000	(((1lko_A.pdb:1.3656750000	1yuz_A.pdb:1.5993290000):1.3633200000	3qhb_A.pdb:0.5860640000):0.3940140000	((1z6o_A.pdb:2.0372540000	1otk_A.pdb:0.9538520000):1.7755500000	((((((1oqu_A.pdb:0.2480890000	1uzr_A.pdb:0.1406470000):0.0363645000	1r2f_A.pdb:0.2036630000):1.6535800000	(1mxr_A.pdb:1.5314040000	(1jk0_A.pdb:0.0835250000	(2uw2_A.pdb:0.0187670000	1w68_A.pdb:0.0329720000):0.3380430000):1.5236600000):0.7615490000):0.4753140000	3ee4_A.pdb:1.7962300000):0.4237320000	(1mty_D.pdb:1.9050730000	3dhg_A.pdb:0.8318970000):1.9489700000):0.3611340000	(((2inc_B.pdb:1.3004360000	2inp_C.pdb:0.9400170000):2.9193000000	((2uw1_A.pdb:0.0000020000	2uw1_B.pdb:0.0122050000):0.0547104000	1afr_A.pdb:0.1556200000):1.1100300000):0.3826520000	1za0_A.pdb:2.3282670000):0.1708830000):0.1896810000):0.1982570000):0.1714830000):0.3107840000	((((((1lb3_A.pdb:0.0804880000	2za7_A.pdb:0.0716900000):0.3072300000	1bg7_A.pdb:0.1036910000):0.1014320000	1r03_A.pdb:0.2230830000):0.3096050000	1z6o_M.pdb:1.4025390000):0.5026060000	((((1eum_A.pdb:0.6690070000	1krq_A.pdb:0.2179130000):0.4509500000	3e6s_A.pdb:1.0412520000):0.5475930000	2jd7_A.pdb:0.1453860000):0.4920230000	1vlg_A.pdb:0.2107960000):0.5185200000):0.0778217000	1mty_B.pdb:2.9333550000):0.7671050000):0.6791580000	(2vzb_A.pdb:1.3159420000	(((1bcf_A.pdb:0.0000010000	3e1q_A.pdb:0.0071420000):0.2043200000	2fkz_A.pdb:0.1359810000):0.3460190000	1jgc_A.pdb:0.6846370000):0.6777550000):0.2578620000):0.3651900000	1nfv_A.pdb:1.2364170000):0.5231760000):0.6060290000):0.4363490000):0.1512160000	((1qgh_A.pdb:0.2540600000	2ux1_A.pdb:0.7769530000):0.2634190000	(1ji4_A.pdb:0.6657000000	2fjc_A.pdb:0.9063790000):0.5976640000):0.1567100000):0.1559190000):0.0725692000);
(1ji5_A.pdb:0.3697790000	(1jig_A.pdb:0.1278980000	2chp_A.pdb:0.7774200000):0.0239726000	((1n1q_A.pdb:0.2787920000	(((((1dps_A.pdb:0.0000020000	1jts_A.pdb:0.0256420000):0.4984700000	1o9r_A.pdb:0.1138130000):0.5354050000	1uvh_A.pdb:1.1742300000):0.3295310000	(1tjo_A.pdb:0.0000010000	1tk6_A.pdb:0.0000010000):0.9825320000):0.3791840000	(((((2fzf_A.pdb:1.2852290000	(1lko_A.pdb:1.0056490000	1yuz_A.pdb:0.9944360000):0.7572270000):1.2328400000	3qhb_A.pdb:1.3396600000):0.3001930000	((2uw1_A.pdb:0.0000020000	1afr_A.pdb:0.1937060000):0.0043770200	2uw1_B.pdb:0.0089230000):1.5904200000):0.1602530000	(((((((1lb3_A.pdb:0.0514010000	2za7_A.pdb:0.0447560000):0.2189010000	(1bg7_A.pdb:0.1522670000	1r03_A.pdb:0.1857460000):0.0430351000):0.3303320000	1z6o_M.pdb:1.0311970000):0.1520580000	1mty_B.pdb:2.0794280000):0.1823000000	((1eum_A.pdb:0.7130300000	1krq_A.pdb:0.3768990000):0.3783800000	(3e6s_A.pdb:1.1972940000	(2jd7_A.pdb:0.5101720000	1vlg_A.pdb:0.2826410000):0.1394630000):0.2381420000):0.1436830000):0.5886950000	(((1oqu_A.pdb:0.2109020000	1uzr_A.pdb:0.1097620000):0.1284900000	1r2f_A.pdb:0.2275690000):1.3464500000	((1mxr_A.pdb:1.6312070000	(1jk0_A.pdb:0.0594210000	(2uw2_A.pdb:0.0396970000	1w68_A.pdb:0.0301970000):0.4114100000):1.7985000000):0.1536830000	3ee4_A.pdb:1.6191540000):0.9021530000):0.7758540000):0.1778550000	((1z6o_A.pdb:2.1200380000	1otk_A.pdb:1.3214830000):2.1892800000	(((2inc_B.pdb:1.9876200000	2inp_C.pdb:0.8515810000):1.9715000000	(1mty_D.pdb:1.4347430000	3dhg_A.pdb:1.5774550000):1.0758700000):1.1926000000	1za0_A.pdb:1.8600430000):0.2729540000):0.6573710000):0.2367040000):0.5087290000	(2vzb_A.pdb:1.3127350000	((((1bcf_A.pdb:0.0000020000	3e1q_A.pdb:0.0000030000):0.1830340000	2fkz_A.pdb:0.1705620000):0.4828260000	1jgc_A.pdb:0.1700340000):1.2738400000	1nfv_A.pdb:1.1180630000):0.6351230000):0.0940627000):0.9445180000):0.1624650000):0.1530210000	((1qgh_A.pdb:0.5318700000	2ux1_A.pdb:0.4652570000):0.4235540000	(1ji4_A.pdb:0.8948950000	2fjc_A.pdb:1.1565490000):0.2437590000):0.2430370000):0.1099760000);
(1ji5_A.pdb:0.3552450000	(1jig_A.pdb:0.2220470000	((((1qgh_A.pdb:0.4337800000	2ux1_A.pdb:0.5118160000):0.4474580000	(((1dps_A.pdb:0.0000020000	1jts_A.pdb:0.0123290000):0.4684420000	1o9r_A.pdb:0.2020330000):0.3410500000	1uvh_A.pdb:1.1537270000):0.4692180000):0.1796850000	(1ji4_A.pdb:0.8609880000	2fjc_A.pdb:0.9783550000):0.3648400000):0.0998985000	((1tjo_A.pdb:0.0000010000	1tk6_A.pdb:0.0000010000):1.1595800000	((((((((((2fzf_A.pdb:2.8802300000	1mty_B.pdb:1.9351010000):0.6211160000	(1z6o_A.pdb:1.1617960000	1otk_A.pdb:1.4205470000):2.0260000000):0.0276340000	(((2inc_B.pdb:1.2881610000	2inp_C.pdb:0.8101860000):2.3045200000	((2uw1_A.pdb:0.0000020000	2uw1_B.pdb:0.0147710000):0.1149360000	1afr_A.pdb:0.0276720000):0.8442430000):0.3793210000	1za0_A.pdb:1.5156980000):0.2080010000):0.3736530000	(1mty_D.pdb:1.4301260000	3dhg_A.pdb:1.4454290000):2.1923600000):0.0462291000	((((1oqu_A.pdb:0.1751410000	1uzr_A.pdb:0.1183380000):0.1254780000	1r2f_A.pdb:0.1115120000):1.3306800000	(1mxr_A.pdb:1.0649070000	(1jk0_A.pdb:0.2835830000	(2uw2_A.pdb:0.0000020000	1w68_A.pdb:0.0397850000):0.1291350000):1.2702000000):0.4661500000):0.5440350000	3ee4_A.pdb:1.9487180000):0.4847410000):0.4148460000	(((((1lb3_A.pdb:0.0810320000	2za7_A.pdb:0.1238470000):0.3797220000	1bg7_A.pdb:0.0818000000):0.0693576000	1r03_A.pdb:0.2891890000):0.3737470000	1z6o_M.pdb:0.8429350000):0.5203380000	((((1eum_A.pdb:0.4094040000	1krq_A.pdb:0.4108180000):0.4991620000	2jd7_A.pdb:0.1253600000):0.1775580000	3e6s_A.pdb:1.1711980000):0.2495230000	1vlg_A.pdb:0.1961950000):0.2503390000):0.7230830000):0.3160610000	3qhb_A.pdb:1.1766630000):0.1691540000	(1lko_A.pdb:1.1152870000	1yuz_A.pdb:0.3970420000):2.0433600000):0.3412820000	((((1bcf_A.pdb:0.0000010000	3e1q_A.pdb:0.0000030000):0.1660340000	2fkz_A.pdb:0.1847470000):0.1191360000	1jgc_A.pdb:0.2696780000):0.5249890000	1nfv_A.pdb:0.5710020000):0.2451590000):0.3620250000	2vzb_A.pdb:0.8735950000):0.7549740000):0.2366100000):0.1092800000):0.0405393000	(1n1q_A.pdb:0.3352450000	2chp_A.pdb:0.6564990000):0.0570628000);
(1ji5_A.pdb:0.2903290000	1jig_A.pdb:0.2367290000	((1n1q_A.pdb:0.3232260000	(2chp_A.pdb:0.4803400000	((1ji4_A.pdb:0.7858650000	2fjc_A.pdb:0.9508540000):0.3436750000	((1tjo_A.pdb:0.0000010000	1tk6_A.pdb:0.0000020000):0.8934450000	(((((2fzf_A.pdb:2.2181650000	((1z6o_A.pdb:1.7158200000	1otk_A.pdb:1.3918630000):2.5404200000	(((((((1oqu_A.pdb:0.1992520000	1uzr_A.pdb:0.0252760000):0.0589057000	1r2f_A.pdb:0.2613760000):1.8917400000	1mxr_A.pdb:1.1730260000):0.4257340000	(1jk0_A.pdb:0.2176570000	(2uw2_A.pdb:0.0103770000	1w68_A.pdb:0.0245330000):0.1803620000):1.6031300000):0.6770020000	3ee4_A.pdb:2.2022910000):0.4027220000	((2inc_B.pdb:0.7439670000	2inp_C.pdb:1.8179430000):3.2445600000	(1mty_D.pdb:1.7218780000	3dhg_A.pdb:1.3241410000):1.9444800000):0.3120300000):0.2008050000	(((2uw1_A.pdb:0.0000020000	1afr_A.pdb:0.1942250000):0.0012261000	2uw1_B.pdb:0.0074720000):1.4830100000	1za0_A.pdb:2.0140740000):0.2841260000):0.0841345000):0.3426890000):0.3252600000	(((((1lb3_A.pdb:0.1242870000	2za7_A.pdb:0.0743140000):0.2731200000	(1bg7_A.pdb:0.1453230000	1r03_A.pdb:0.2925370000):0.1027790000):0.4236950000	1z6o_M.pdb:0.8387860000):0.1472080000	1mty_B.pdb:3.6493650000):0.0746389000	((((1eum_A.pdb:0.3718130000	1krq_A.pdb:0.5456760000):0.5043920000	3e6s_A.pdb:1.2960800000):0.0766514000	2jd7_A.pdb:0.3208050000):0.3110560000	1vlg_A.pdb:0.1033420000):0.5836390000):0.6270230000):0.3268500000	((1lko_A.pdb:0.8506080000	1yuz_A.pdb:0.9068330000):1.0241800000	3qhb_A.pdb:1.0791440000):0.5139280000):0.6346780000	((((1bcf_A.pdb:0.0000010000	3e1q_A.pdb:0.0000030000):0.4085940000	2fkz_A.pdb:0.1558330000):0.6208490000	1jgc_A.pdb:0.0816710000):0.6333930000	1nfv_A.pdb:1.0025380000):0.3358920000):0.3369270000	2vzb_A.pdb:1.0803190000):0.6070960000):0.9413070000):0.0870296000):0.1510630000):0.1353630000	(1qgh_A.pdb:0.4188140000	(2ux1_A.pdb:0.6533950000	(((1dps_A.pdb:0.0000020000	1jts_A.pdb:0.0385150000):0.3523830000	1o9r_A.pdb:0.3180580000):0.7484790000	1uvh_A.pdb:0.9279870000):0.4268590000):0.4836880000):0.4215620000):0.0289143000);
(1ji5_A.pdb:0.2416000000	(1jig_A.pdb:0.1753300000	((1n1q_A.pdb:0.1793240000	((1qgh_A.pdb:0.3137400000	2ux1_A.pdb:0.6088640000):0.2393430000	(1ji4_A.pdb:0.4351250000	2fjc_A.pdb:1.1676170000):0.3878900000):0.1796280000):0.0367525000	((((1dps_A.pdb:0.0036820000	1jts_A.pdb:0.0293780000):0.2981290000	1o9r_A.pdb:0.2971370000):0.3261650000	1uvh_A.pdb:0.8020120000):0.3393250000	((1tjo_A.pdb:0.0000010000	1tk6_A.pdb:0.0000010000):1.3709800000	((((((2fzf_A.pdb:1.7194080000	(1lko_A.pdb:0.7093130000	1yuz_A.pdb:0.9388460000):0.6890810000):0.9839750000	3qhb_A.pdb:1.2651690000):0.2412500000	(((1z6o_A.pdb:2.1876190000	1otk_A.pdb:1.6743020000):2.0413700000	(((2inc_B.pdb:1.4701400000	2inp_C.pdb:0.7324960000):2.7805500000	(1mty_D.pdb:1.3932690000	3dhg_A.pdb:1.3442620000):1.6295300000):0.4402350000	((2uw1_A.pdb:0.0000020000	2uw1_B.pdb:0.0060710000):0.0089465500	1afr_A.pdb:0.1983050000):1.3211500000):0.1590510000):0.0000027769	(((((1oqu_A.pdb:0.2120910000	1uzr_A.pdb:0.1359240000):0.0854444000	1r2f_A.pdb:0.1816480000):1.0953600000	(1mxr_A.pdb:1.0598350000	(1jk0_A.pdb:0.2724270000	(2uw2_A.pdb:0.0288090000	1w68_A.pdb:0.0391950000):0.1256500000):0.9179710000):0.6327540000):0.1302300000	1za0_A.pdb:2.0358170000):0.2820010000	3ee4_A.pdb:1.7419600000):0.6459100000):0.2068670000):0.3107250000	((((((1lb3_A.pdb:0.0823940000	2za7_A.pdb:0.0604030000):0.3391870000	1bg7_A.pdb:0.1951540000):0.0661367000	1r03_A.pdb:0.2847400000):0.3324610000	1z6o_M.pdb:1.0142750000):0.0976868000	1mty_B.pdb:2.2429590000):0.1284190000	(((1eum_A.pdb:0.5190940000	1krq_A.pdb:0.3714650000):0.2502510000	3e6s_A.pdb:1.3818850000):0.2168500000	(2jd7_A.pdb:0.3119590000	1vlg_A.pdb:0.3947230000):0.2284840000):0.5790040000):0.9265950000):0.2069950000	((((1bcf_A.pdb:0.0000020000	3e1q_A.pdb:0.0061820000):0.2865710000	2fkz_A.pdb:0.1348060000):0.3750030000	1jgc_A.pdb:0.2611660000):0.6677410000	1nfv_A.pdb:0.6779170000):0.2577630000):0.0000021370	2vzb_A.pdb:1.2969400000):1.2377900000):0.2088300000):0.3314710000):0.1850690000):0.0805068000	2chp_A.pdb:0.5801160000);
(1ji5_A.pdb:0.2793130000	(1jig_A.pdb:0.1233020000	(((1qgh_A.pdb:0.3102620000	2ux1_A.pdb:0.7824090000):0.1934380000	(1ji4_A.pdb:0.6506440000	2fjc_A.pdb:0.8346260000):0.5262440000):0.2914580000	((((1dps_A.pdb:0.0000030000	1jts_A.pdb:0.0320380000):0.4153450000	1o9r_A.pdb:0.2376240000):0.6079540000	1uvh_A.pdb:1.1619300000):0.3339890000	((1tjo_A.pdb:0.0000010000	1tk6_A.pdb:0.0000020000):1.3704900000	(((((2fzf_A.pdb:2.2298330000	(1lko_A.pdb:1.1682800000	1yuz_A.pdb:0.6992480000):1.0599800000):0.4509330000	3qhb_A.pdb:1.0563400000):0.5158580000	(((((((1lb3_A.pdb:0.0909620000	2za7_A.pdb:0.0775320000):0.3661850000	1bg7_A.pdb:0.1528230000):0.0849919000	1r03_A.pdb:0.1119400000):0.4520520000	1z6o_M.pdb:1.0704350000):0.3335950000	((1eum_A.pdb:1.0093860000	1krq_A.pdb:0.0000030000):0.3727940000	(3e6s_A.pdb:1.3945170000	(2jd7_A.pdb:0.4044500000	1vlg_A.pdb:0.5244660000):0.1742850000):0.2545220000):0.5398350000):0.1713350000	1mty_B.pdb:3.3564100000):1.0815300000	(((1z6o_A.pdb:2.1614760000	1otk_A.pdb:1.1650850000):1.9725400000	((((2inc_B.pdb:0.9073200000	2inp_C.pdb:1.3581580000):2.0546300000	((2uw1_A.pdb:0.0000020000	2uw1_B.pdb:0.0112990000):0.0377736000	1afr_A.pdb:0.1609720000):1.4740100000):0.6596580000	1za0_A.pdb:2.5958020000):0.1012540000	(1mty_D.pdb:2.3424930000	3dhg_A.pdb:0.7576740000):1.8117600000):0.2370880000):0.4911040000	(((1oqu_A.pdb:0.2033640000	1uzr_A.pdb:0.1629380000):0.1160530000	1r2f_A.pdb:0.2613320000):1.7996100000	((1mxr_A.pdb:1.6170480000	3ee4_A.pdb:1.7250990000):0.4936410000	(1jk0_A.pdb:0.2461370000	(2uw2_A.pdb:0.0365000000	1w68_A.pdb:0.0120350000):0.1408580000):1.8680200000):0.8101100000):0.5899830000):0.3370990000):0.1519620000):0.4185500000	2vzb_A.pdb:1.7076980000):0.2719630000	((((1bcf_A.pdb:0.0000010000	3e1q_A.pdb:0.0067920000):0.1746950000	2fkz_A.pdb:0.2010510000):0.3918730000	1jgc_A.pdb:0.2338620000):1.2343000000	1nfv_A.pdb:0.7315870000):0.3937710000):0.6121820000):0.2851740000):0.5993310000):0.1427510000):0.1260060000	(1n1q_A.pdb:0.3538540000	2chp_A.pdb:0.8892120000):0.1147500000);
(1ji5_A.pdb:0.2493830000	(1jig_A.pdb:0.1327750000	(((1qgh_A.pdb:0.3895530000	2ux1_A.pdb:0.7705010000):0.2851220000	((((1dps_A.pdb:0.0000020000	1jts_A.pdb:0.0058790000):0.3987590000	1o9r_A.pdb:0.1773070000):0.7458420000	1uvh_A.pdb:0.9726830000):0.2859570000	((1tjo_A.pdb:0.0000010000	1tk6_A.pdb:0.0000020000):1.2845700000	((((((2fzf_A.pdb:1.7452070000	((((1oqu_A.pdb:0.2143570000	1uzr_A.pdb:0.1225670000):0.1377160000	1r2f_A.pdb:0.1933540000):1.8946400000	(1mxr_A.pdb:1.2818560000	(1jk0_A.pdb:0.1521230000	(2uw2_A.pdb:0.0126170000	1w68_A.pdb:0.0209330000):0.2587600000):1.6438900000):0.2617310000):0.4059410000	3ee4_A.pdb:1.8006850000):0.2416070000):0.1276840000	(((1z6o_A.pdb:1.9887190000	1otk_A.pdb:1.7936130000):2.0807500000	(((2inc_B.pdb:1.2031570000	2inp_C.pdb:1.0553130000):2.3025700000	(1mty_D.pdb:1.4344300000	3dhg_A.pdb:1.4771780000):1.2612000000):1.0571800000	((2uw1_A.pdb:0.0000020000	2uw1_B.pdb:0.0060860000):0.0000025999	1afr_A.pdb:0.1524670000):1.2279300000):0.3491310000):0.0000020494	1za0_A.pdb:2.2393770000):0.4703210000):0.5911600000	(((((1lb3_A.pdb:0.0908800000	2za7_A.pdb:0.0769040000):0.3733830000	(1bg7_A.pdb:0.1288050000	1r03_A.pdb:0.2539890000):0.0299299000):0.3697550000	1z6o_M.pdb:1.0584210000):0.1202910000	1mty_B.pdb:3.1117620000):0.0000020087	(((1eum_A.pdb:0.5260960000	1krq_A.pdb:0.4683860000):0.3260100000	(2jd7_A.pdb:0.3983900000	1vlg_A.pdb:0.2932950000):0.2987720000):0.2079560000	3e6s_A.pdb:1.3243820000):0.2849050000):0.6488930000):0.0879269000	((1lko_A.pdb:1.0361690000	1yuz_A.pdb:0.5560810000):1.4044300000	3qhb_A.pdb:1.3531190000):0.0699782000):0.2666970000	2vzb_A.pdb:0.9571980000):0.0651197000	((((1bcf_A.pdb:0.0000010000	3e1q_A.pdb:0.0000030000):0.2264450000	2fkz_A.pdb:0.1414010000):0.3615540000	1jgc_A.pdb:0.2123760000):0.7815800000	1nfv_A.pdb:0.6034410000):0.5026460000):1.1901300000):0.4802630000):0.2782350000):0.1756030000	(1ji4_A.pdb:1.0051190000	2fjc_A.pdb:0.8661560000):0.5616020000):0.1671830000):0.2184970000	(1n1q_A.pdb:0.3901410000	2chp_A.pdb:0.6345760000):0.1323570000);
(1ji5_A.pdb:0.2215980000	((1jig_A.pdb:0.0000020000	((1tjo_A.pdb:0.0000010000	1tk6_A.pdb:0.0000010000):1.0323600000	((((((((2fzf_A.pdb:2.9881650000	((((1oqu_A.pdb:0.2223010000	1r2f_A.pdb:0.3457560000):0.0406443000	1uzr_A.pdb:0.0893580000):1.3476800000	(1mxr_A.pdb:1.3637290000	(1jk0_A.pdb:0.4000890000	(2uw2_A.pdb:0.0292380000	1w68_A.pdb:0.0363600000):0.0873293000):1.4449200000):0.5171800000):0.3599530000	3ee4_A.pdb:2.4680840000):0.5971970000):0.1812950000	(1mty_D.pdb:1.5619420000	3dhg_A.pdb:1.5999750000):2.3472800000):0.0671515000	((1z6o_A.pdb:1.9201400000	1otk_A.pdb:1.6981290000):2.7136400000	((((2inc_B.pdb:1.3960930000	2inp_C.pdb:1.2200640000):2.2407000000	1mty_B.pdb:3.0193930000):0.3723580000	1za0_A.pdb:1.9652760000):0.2674050000	((2uw1_A.pdb:0.0000020000	2uw1_B.pdb:0.0000020000):0.0183727000	1afr_A.pdb:0.1834770000):1.2015600000):0.0400260000):0.2201120000):0.3530010000	(((((1lb3_A.pdb:0.0841160000	2za7_A.pdb:0.0683720000):0.3272600000	1bg7_A.pdb:0.2180160000):0.0528228000	1r03_A.pdb:0.2249440000):0.4882670000	1z6o_M.pdb:1.0012280000):0.3486330000	((1eum_A.pdb:0.7017980000	1krq_A.pdb:0.3487020000):0.2340240000	(3e6s_A.pdb:1.5766190000	(2jd7_A.pdb:0.2551680000	1vlg_A.pdb:0.4326080000):0.1189980000):0.3182090000):0.2795640000):0.6417600000):0.4703250000	3qhb_A.pdb:1.2209630000):0.4832190000	(1lko_A.pdb:0.9717030000	1yuz_A.pdb:0.6148020000):1.5772200000):0.5465780000	((((1bcf_A.pdb:0.0000010000	3e1q_A.pdb:0.0062770000):0.2043020000	2fkz_A.pdb:0.2053990000):0.2465650000	1jgc_A.pdb:0.4072340000):0.8802910000	1nfv_A.pdb:0.8983770000):0.1985210000):0.0486516000	2vzb_A.pdb:1.2843560000):0.7490010000):0.6743200000):0.1623580000	((1qgh_A.pdb:0.3511340000	(2ux1_A.pdb:0.4366180000	(((1dps_A.pdb:0.0020200000	1jts_A.pdb:0.0175770000):0.4328140000	1o9r_A.pdb:0.3153880000):0.5257540000	1uvh_A.pdb:0.8529600000):0.6293820000):0.4667530000):0.3323970000	(1ji4_A.pdb:0.7900030000	2fjc_A.pdb:0.8060860000):0.3986260000):0.1754480000):0.0516067000	(1n1q_A.pdb:0.3415810000	2chp_A.pdb:0.4905760000):0.0938728000);
(1ji5_A.pdb:0.2577700000	((1jig_A.pdb:0.1331380000	(((1qgh_A.pdb:0.4231850000	2ux1_A.pdb:0.6385720000):0.2567260000	(1ji4_A.pdb:0.7616330000	2fjc_A.pdb:0.6576970000):0.4881350000):0.1672720000	((((1dps_A.pdb:0.0000020000	1jts_A.pdb:0.0063550000):0.4953950000	1o9r_A.pdb:0.1993300000):0.3625730000	1uvh_A.pdb:0.7992830000):0.2543870000	((1tjo_A.pdb:0.0000010000	1tk6_A.pdb:0.0000010000):0.6464690000	((((((2fzf_A.pdb:2.2558510000	(((((1z6o_A.pdb:2.8332780000	1otk_A.pdb:1.0854150000):1.7720600000	(((2inc_B.pdb:1.9019580000	2inp_C.pdb:0.4982750000):3.1307000000	1mty_B.pdb:2.3589060000):0.7586740000	1za0_A.pdb:2.0920090000):0.1671160000):0.1016680000	((2uw1_A.pdb:0.0000020000	2uw1_B.pdb:0.0118830000):0.1030460000	1afr_A.pdb:0.0950310000):1.3283900000):0.3812730000	(1mty_D.pdb:1.9430680000	3dhg_A.pdb:1.0707330000):1.6065700000):0.1499710000	((((1oqu_A.pdb:0.2489560000	1uzr_A.pdb:0.1264490000):0.1191430000	1r2f_A.pdb:0.1088400000):1.5752200000	(1mxr_A.pdb:1.2907180000	(1jk0_A.pdb:0.2262180000	(2uw2_A.pdb:0.0051710000	1w68_A.pdb:0.0459230000):0.1951300000):1.5886300000):0.5503440000):0.7109040000	3ee4_A.pdb:2.0758540000):0.0799444000):0.2476600000):0.4715080000	(((((1lb3_A.pdb:0.0964530000	2za7_A.pdb:0.0654480000):0.3413000000	1bg7_A.pdb:0.0428600000):0.1319760000	1r03_A.pdb:0.1941460000):0.1920610000	1z6o_M.pdb:1.0308480000):0.3836120000	(((1eum_A.pdb:0.7233640000	1krq_A.pdb:0.3108120000):0.3029660000	3e6s_A.pdb:1.3694450000):0.1537190000	(2jd7_A.pdb:0.3327830000	1vlg_A.pdb:0.3299540000):0.1788670000):0.4624580000):0.7674510000):0.2525610000	3qhb_A.pdb:0.9255630000):0.0946175000	(1lko_A.pdb:0.9186180000	1yuz_A.pdb:0.5023730000):1.5184000000):0.4088110000	((((1bcf_A.pdb:0.0000010000	3e1q_A.pdb:0.0060000000):0.1869400000	2fkz_A.pdb:0.1949140000):0.3639660000	1jgc_A.pdb:0.2015480000):0.6503980000	1nfv_A.pdb:0.7700450000):0.3273240000):0.3382920000	2vzb_A.pdb:1.0398440000):0.7511830000):0.6610880000):0.5421540000):0.0997651000):0.1395940000	1n1q_A.pdb:0.4429970000):0.1337630000	2chp_A.pdb:0.5136150000);
(1ji5_A.pdb:0.3713660000	(1jig_A.pdb:0.2654750000	((((1qgh_A.pdb:0.4097800000	2ux1_A.pdb:0.8189310000):0.3312400000	(1ji4_A.pdb:0.8867130000	2fjc_A.pdb:1.2089990000):0.5234970000):0.1882360000	(((1dps_A.pdb:0.0095500000	1jts_A.pdb:0.0280700000):0.5595550000	1o9r_A.pdb:0.2427540000):0.4577950000	1uvh_A.pdb:1.1086310000):0.5914540000):0.1038360000	((1tjo_A.pdb:0.0000010000	1tk6_A.pdb:0.0000020000):1.0519100000	(((((2fzf_A.pdb:2.1519440000	(1lko_A.pdb:0.6705220000	1yuz_A.pdb:0.9412220000):0.8645740000):0.3442290000	3qhb_A.pdb:1.1868730000):0.4731850000	(((((((1lb3_A.pdb:0.0892110000	2za7_A.pdb:0.0536900000):0.3690980000	1bg7_A.pdb:0.2055960000):0.1521940000	1r03_A.pdb:0.1674320000):0.6121540000	1z6o_M.pdb:1.0399380000):0.4020630000	1mty_B.pdb:3.1008390000):0.3162030000	((((1eum_A.pdb:0.4813730000	1krq_A.pdb:0.5840440000):0.3916340000	3e6s_A.pdb:1.0379650000):0.3735020000	2jd7_A.pdb:0.2939690000):0.4722740000	1vlg_A.pdb:0.2347080000):0.5080260000):0.8977830000	((((1z6o_A.pdb:2.0024040000	1otk_A.pdb:1.6439310000):2.6468000000	1za0_A.pdb:1.6793840000):0.0000023934	(((2inc_B.pdb:1.3253770000	2inp_C.pdb:0.9293500000):2.5025200000	((2uw1_A.pdb:0.0000020000	2uw1_B.pdb:0.0028950000):0.0516950000	1afr_A.pdb:0.1760940000):1.2970400000):0.4304800000	(1mty_D.pdb:1.7558770000	3dhg_A.pdb:1.4712570000):1.5328300000):0.2944260000):0.4573220000	(((1oqu_A.pdb:0.2397560000	1uzr_A.pdb:0.0994010000):0.1077510000	1r2f_A.pdb:0.1626390000):1.8293400000	((1mxr_A.pdb:1.2743730000	(1jk0_A.pdb:0.2757060000	(2uw2_A.pdb:0.0107440000	1w68_A.pdb:0.0199770000):0.1073100000):1.2577100000):0.5613370000	3ee4_A.pdb:1.6955330000):0.2259830000):0.4881410000):0.5102130000):0.1735860000):0.4315740000	((((1bcf_A.pdb:0.0000020000	3e1q_A.pdb:0.0000030000):0.2618080000	2fkz_A.pdb:0.2261690000):0.4214000000	1jgc_A.pdb:0.4146880000):0.6869030000	1nfv_A.pdb:1.0398140000):0.3057340000):0.3006600000	2vzb_A.pdb:1.4696300000):0.7757480000):0.8369030000):0.1174780000):0.0974133000	(1n1q_A.pdb:0.3130090000	2chp_A.pdb:0.6577430000):0.2389560000);
(1ji5_A.pdb:0.3223200000	(1jig_A.pdb:0.1908410000	((1n1q_A.pdb:0.2649190000	((((1dps_A.pdb:0.0083760000	1jts_A.pdb:0.0000020000):0.4397060000	1o9r_A.pdb:0.1871360000):0.5463520000	1uvh_A.pdb:0.9948950000):0.3507130000	((1tjo_A.pdb:0.0000010000	1tk6_A.pdb:0.0000010000):0.9169470000	(((((2fzf_A.pdb:2.3255070000	(1lko_A.pdb:1.2196090000	1yuz_A.pdb:0.6802370000):1.9693200000):0.1799200000	3qhb_A.pdb:0.9907720000):0.4560940000	(((((((1lb3_A.pdb:0.1140450000	2za7_A.pdb:0.0533570000):0.4667800000	1bg7_A.pdb:0.0796630000):0.0686084000	1r03_A.pdb:0.2818570000):0.3260540000	1z6o_M.pdb:1.2341700000):0.4299990000	1mty_B.pdb:2.9314270000):0.1138740000	((((1eum_A.pdb:0.4454750000	1krq_A.pdb:0.2866670000):0.4088670000	3e6s_A.pdb:1.1985450000):0.4270480000	2jd7_A.pdb:0.1950970000):0.3311820000	1vlg_A.pdb:0.1605950000):0.3299880000):1.0230100000	((((1z6o_A.pdb:1.9917760000	1otk_A.pdb:1.2060550000):1.5447300000	((2inc_B.pdb:1.2046060000	2inp_C.pdb:0.9989340000):2.6780700000	(((2uw1_A.pdb:0.0000020000	2uw1_B.pdb:0.0054870000):0.0625016000	1afr_A.pdb:0.1640590000):1.4269900000	1za0_A.pdb:1.9898270000):0.0696523000):0.3451180000):0.2511340000	(1mty_D.pdb:1.9497950000	3dhg_A.pdb:1.1959770000):2.8299800000):0.2391870000	(((1oqu_A.pdb:0.2545380000	1uzr_A.pdb:0.1113650000):0.0904109000	1r2f_A.pdb:0.1715490000):2.0758300000	((1mxr_A.pdb:1.3800250000	(1jk0_A.pdb:0.0538600000	(2uw2_A.pdb:0.0152470000	1w68_A.pdb:0.0076770000):0.2910790000):1.7385900000):0.5360690000	3ee4_A.pdb:1.9226280000):0.4531410000):0.2332890000):0.3545720000):0.2776650000):0.7606740000	(2vzb_A.pdb:1.3245700000	(((1bcf_A.pdb:0.0000010000	3e1q_A.pdb:0.0116550000):0.2245430000	2fkz_A.pdb:0.1833120000):0.4588520000	1jgc_A.pdb:0.5024410000):0.8723020000):0.4517520000):0.2250260000	1nfv_A.pdb:1.3054650000):0.4898020000):0.4966110000):0.5856840000):0.1602710000	((1qgh_A.pdb:0.2842570000	2ux1_A.pdb:0.6769680000):0.3464540000	(1ji4_A.pdb:0.7578980000	2fjc_A.pdb:0.6815900000):0.5446680000):0.1923670000):0.0348331000):0.0922355000	2chp_A.pdb:0.5872340000);
(1ji5_A.pdb:0.2676060000	((1jig_A.pdb:0.3087750000	((1qgh_A.pdb:0.2327200000	2ux1_A.pdb:1.0988330000):0.4058010000	(1ji4_A.pdb:0.7175550000	2fjc_A.pdb:1.0747540000):0.6558550000):0.1483160000):0.0459199000	((((1dps_A.pdb:0.0000020000	1jts_A.pdb:0.0066280000):0.5512740000	1o9r_A.pdb:0.2737320000):0.6277730000	1uvh_A.pdb:1.0356050000):0.4231610000	((1tjo_A.pdb:0.0000010000	1tk6_A.pdb:0.0000020000):1.0990900000	((((((2fzf_A.pdb:1.7229460000	(1lko_A.pdb:0.9851940000	1yuz_A.pdb:0.6148460000):1.3937000000):0.3565000000	3qhb_A.pdb:1.1045150000):0.3191630000	(((1z6o_A.pdb:1.8492550000	1otk_A.pdb:1.1933490000):2.4889300000	(((2inc_B.pdb:1.2281760000	2inp_C.pdb:1.1717260000):2.8398100000	((2uw1_A.pdb:0.0000020000	2uw1_B.pdb:0.0061760000):0.0427496000	1afr_A.pdb:0.1472960000):0.6668160000):0.1374870000	1za0_A.pdb:2.0032730000):0.3817450000):0.6390460000	((((((1oqu_A.pdb:0.1995820000	1uzr_A.pdb:0.1360770000):0.0679561000	1r2f_A.pdb:0.2383580000):1.6109000000	(1jk0_A.pdb:0.2760080000	(2uw2_A.pdb:0.0374520000	1w68_A.pdb:0.0184420000):0.2029900000):1.6348600000):0.8343630000	1mxr_A.pdb:1.5157240000):0.5480170000	3ee4_A.pdb:2.2793090000):0.3084890000	(1mty_D.pdb:1.0078370000	3dhg_A.pdb:1.6397260000):2.0641400000):0.1359330000):0.3433190000):0.2885930000	(((((((1lb3_A.pdb:0.0477420000	2za7_A.pdb:0.1022830000):0.3679470000	1bg7_A.pdb:0.1293090000):0.0706436000	1r03_A.pdb:0.2827820000):0.3050330000	1z6o_M.pdb:0.9685400000):0.6160770000	3e6s_A.pdb:0.9871470000):0.0172694000	(((1eum_A.pdb:0.5548450000	1krq_A.pdb:0.4834670000):0.5195990000	2jd7_A.pdb:0.2826040000):0.2369060000	1vlg_A.pdb:0.2874630000):0.3336270000):0.1640760000	1mty_B.pdb:3.2842050000):0.5087190000):0.4768500000	((((1bcf_A.pdb:0.0000010000	3e1q_A.pdb:0.0065650000):0.2141140000	2fkz_A.pdb:0.2358930000):0.1963760000	1jgc_A.pdb:0.3963170000):0.7612360000	1nfv_A.pdb:0.6379510000):0.2760840000):0.5453160000	2vzb_A.pdb:1.3403020000):0.5131510000):0.2870240000):0.4750800000):0.0735643000	(1n1q_A.pdb:0.4075680000	2chp_A.pdb:0.6267200000):0.1472840000);
(1ji5_A.pdb:0.2476040000	(1jig_A.pdb:0.2419950000	(1n1q_A.pdb:0.2574310000	(((1qgh_A.pdb:0.5470190000	2ux1_A.pdb:0.8708040000):0.1606200000	(1ji4_A.pdb:0.6738010000	2fjc_A.pdb:0.9677590000):0.4611880000):0.2874100000	((((1dps_A.pdb:0.0000020000	1jts_A.pdb:0.0251090000):0.5644940000	1o9r_A.pdb:0.2432760000):0.3284090000	1uvh_A.pdb:1.1171570000):0.5950080000	((1tjo_A.pdb:0.0000010000	1tk6_A.pdb:0.0000010000):1.0680100000	(((((((2fzf_A.pdb:1.7091290000	(1lko_A.pdb:1.0669160000	1yuz_A.pdb:0.4687760000):1.1029300000):1.1285000000	3qhb_A.pdb:1.0887890000):0.0838825000	(((1oqu_A.pdb:0.1759650000	1uzr_A.pdb:0.1293290000):0.1534620000	1r2f_A.pdb:0.1259040000):1.8089800000	((1mxr_A.pdb:1.8105340000	(1jk0_A.pdb:0.1474810000	(2uw2_A.pdb:0.0062000000	1w68_A.pdb:0.0436740000):0.1802330000):1.6369000000):0.2879340000	3ee4_A.pdb:1.9253280000):0.5367890000):0.2064760000):0.3133650000	((1z6o_A.pdb:1.9752020000	1otk_A.pdb:1.2681250000):1.7494500000	((((2inc_B.pdb:1.4923020000	2inp_C.pdb:0.8254720000):1.4349400000	(1mty_D.pdb:1.5189260000	3dhg_A.pdb:1.3449320000):1.8416700000):0.1015880000	1za0_A.pdb:1.9818290000):0.3246060000	((2uw1_A.pdb:0.0000020000	2uw1_B.pdb:0.0121500000):0.0416507000	1afr_A.pdb:0.1557510000):1.1436900000):0.3406130000):0.3760150000):0.2338370000	((((((1lb3_A.pdb:0.0513100000	2za7_A.pdb:0.0613360000):0.3516940000	1bg7_A.pdb:0.1357410000):0.0679795000	1r03_A.pdb:0.2551540000):0.5615270000	1z6o_M.pdb:0.9616390000):0.5631070000	((1eum_A.pdb:0.7704450000	1krq_A.pdb:0.2545310000):0.3546400000	(3e6s_A.pdb:1.0780580000	(2jd7_A.pdb:0.4971600000	1vlg_A.pdb:0.2695820000):0.2402200000):0.1865310000):0.2342200000):0.1515090000	1mty_B.pdb:2.6702160000):0.7074940000):0.6062130000	((((1bcf_A.pdb:0.0000020000	3e1q_A.pdb:0.0066930000):0.3519790000	2fkz_A.pdb:0.0786920000):0.4340990000	1jgc_A.pdb:0.3632740000):0.8552730000	1nfv_A.pdb:1.1523150000):0.2173750000):0.4753540000	2vzb_A.pdb:1.0673910000):0.5850770000):0.4402960000):0.2513950000):0.0628054000):0.1152820000):0.0422335000	2chp_A.pdb:0.6790210000);
(1ji5_A.pdb:0.1327180000	(1jig_A.pdb:0.1543970000	((1qgh_A.pdb:0.3974610000	(2ux1_A.pdb:0.5380690000	((((1dps_A.pdb:0.0000020000	1jts_A.pdb:0.0261650000):0.4423550000	1o9r_A.pdb:0.1593410000):0.6807490000	1uvh_A.pdb:0.6642050000):0.1485610000	((1tjo_A.pdb:0.0000010000	1tk6_A.pdb:0.0000010000):0.7138380000	((((2fzf_A.pdb:2.6051300000	(((((((1lb3_A.pdb:0.0776210000	2za7_A.pdb:0.0272280000):0.3259620000	1bg7_A.pdb:0.1454760000):0.0861574000	1r03_A.pdb:0.1782290000):0.6253410000	1z6o_M.pdb:1.0946220000):0.3657910000	((((1eum_A.pdb:0.4975090000	1krq_A.pdb:0.4271670000):0.3269120000	3e6s_A.pdb:0.9894620000):0.2089590000	2jd7_A.pdb:0.2348560000):0.2461600000	1vlg_A.pdb:0.2488440000):0.4841380000):0.2483250000	1mty_B.pdb:3.0179540000):0.5757650000	((((1z6o_A.pdb:1.5687620000	1otk_A.pdb:1.9481600000):2.7775600000	((2uw1_A.pdb:0.0000020000	2uw1_B.pdb:0.0059460000):0.0000027327	1afr_A.pdb:0.2447790000):0.9001610000):0.0000024328	1za0_A.pdb:2.4246480000):0.3373580000	(((1oqu_A.pdb:0.2255220000	1uzr_A.pdb:0.1086320000):0.2030030000	1r2f_A.pdb:0.0511200000):1.8947100000	(((1mxr_A.pdb:1.5480200000	((1jk0_A.pdb:0.3792870000	2uw2_A.pdb:0.0320250000):0.0453677000	1w68_A.pdb:0.0000020000):1.4473100000):1.0210400000	((2inc_B.pdb:1.5529400000	2inp_C.pdb:0.6651720000):3.7838300000	(1mty_D.pdb:1.4700660000	3dhg_A.pdb:1.1301780000):1.2039100000):0.6106130000):0.4080550000	3ee4_A.pdb:1.5055650000):0.5154840000):0.1753560000):0.3776120000):0.1464180000):0.7680970000	((1lko_A.pdb:0.8016160000	1yuz_A.pdb:0.7403470000):1.8288000000	3qhb_A.pdb:1.7676530000):0.1978810000):0.3913420000	((((1bcf_A.pdb:0.0000020000	3e1q_A.pdb:0.0062130000):0.2475060000	2fkz_A.pdb:0.2618000000):0.3231190000	1jgc_A.pdb:0.4669830000):0.6000060000	1nfv_A.pdb:1.5105650000):0.4977260000):0.4719760000	2vzb_A.pdb:0.9185440000):0.9928210000):0.7838090000):0.3875410000):0.2486920000):0.3163830000	(1ji4_A.pdb:0.7663750000	2fjc_A.pdb:0.8792660000):0.4093320000):0.2148840000):0.0605983000	(1n1q_A.pdb:0.3489210000	2chp_A.pdb:0.5407350000):0.1482580000);
(1ji5_A.pdb:0.2662870000	(1jig_A.pdb:0.1242970000	(((1qgh_A.pdb:0.3447350000	2ux1_A.pdb:0.7091350000):0.3153420000	(((1dps_A.pdb:0.0000020000	1jts_A.pdb:0.0122900000):0.4962120000	1o9r_A.pdb:0.1820080000):0.4180880000	(1uvh_A.pdb:0.7898090000	((1tjo_A.pdb:0.0000010000	1tk6_A.pdb:0.0000020000):0.9311780000	((((2fzf_A.pdb:2.1008510000	(((((((1lb3_A.pdb:0.1014520000	2za7_A.pdb:0.0493850000):0.3973550000	(1bg7_A.pdb:0.1075430000	1r03_A.pdb:0.3287640000):0.0431846000):0.3656900000	1z6o_M.pdb:1.1215240000):0.4243870000	1mty_B.pdb:2.9315800000):0.1629570000	((((1eum_A.pdb:0.5492470000	1krq_A.pdb:0.4042410000):0.4260370000	3e6s_A.pdb:1.2436860000):0.2675520000	2jd7_A.pdb:0.2451900000):0.2988020000	1vlg_A.pdb:0.1181610000):0.2940770000):0.7453380000	(1z6o_A.pdb:2.3407780000	1otk_A.pdb:1.2814020000):1.7145900000):0.1436960000	((((1oqu_A.pdb:0.2344510000	1uzr_A.pdb:0.1088180000):0.0972996000	1r2f_A.pdb:0.1555730000):1.3560600000	((1mxr_A.pdb:1.4683620000	(1jk0_A.pdb:0.1917680000	(2uw2_A.pdb:0.0117500000	1w68_A.pdb:0.0476560000):0.2389580000):1.6972400000):0.4427330000	3ee4_A.pdb:1.8431560000):0.7353680000):0.3704140000	((((2inc_B.pdb:1.3087460000	2inp_C.pdb:0.8926240000):2.2215300000	(1mty_D.pdb:1.1202560000	3dhg_A.pdb:1.5450550000):1.7918500000):0.9379290000	((2uw1_A.pdb:0.0000020000	1afr_A.pdb:0.1931820000):0.0026153900	2uw1_B.pdb:0.0032420000):0.9989550000):0.4805600000	1za0_A.pdb:2.4710630000):0.3450150000):0.3232440000):0.0000025783):0.2551160000	((1lko_A.pdb:0.8874660000	1yuz_A.pdb:0.8453390000):1.1783700000	3qhb_A.pdb:1.1532700000):0.6190050000):0.3605250000	((((1bcf_A.pdb:0.0000020000	3e1q_A.pdb:0.0063570000):0.2903110000	2fkz_A.pdb:0.1955470000):0.6147540000	1jgc_A.pdb:0.3281910000):0.6730000000	1nfv_A.pdb:1.1378410000):0.3865580000):0.5603640000	2vzb_A.pdb:1.4333390000):0.9073180000):0.6045510000):0.3255150000):0.7264260000):0.3062650000	(1ji4_A.pdb:0.8504880000	2fjc_A.pdb:0.8807990000):0.4036330000):0.1604860000):0.1958240000	(1n1q_A.pdb:0.4424910000	2chp_A.pdb:0.6511570000):0.1166950000);
(1ji5_A.pdb:0.2094250000	((1jig_A.pdb:0.2253130000	2chp_A.pdb:0.8612930000):0.1106900000	(1n1q_A.pdb:0.3270640000	((((1dps_A.pdb:0.0021650000	1jts_A.pdb:0.0322590000):0.3802920000	1o9r_A.pdb:0.3438820000):0.2634520000	1uvh_A.pdb:1.0143140000):0.4215180000	((1tjo_A.pdb:0.0000010000	1tk6_A.pdb:0.0000010000):1.2143300000	(((((2fzf_A.pdb:1.8173240000	(1lko_A.pdb:1.1173650000	1yuz_A.pdb:0.6937290000):0.7144480000):0.3330940000	3qhb_A.pdb:1.1136190000):0.1593530000	(((((((1lb3_A.pdb:0.0543040000	2za7_A.pdb:0.0819110000):0.3989060000	1bg7_A.pdb:0.1072170000):0.1066440000	1r03_A.pdb:0.1877010000):0.4837780000	1z6o_M.pdb:0.8202460000):0.2751360000	(((1eum_A.pdb:0.8780070000	1krq_A.pdb:0.1952090000):0.3029090000	3e6s_A.pdb:1.3950090000):0.1831420000	(2jd7_A.pdb:0.3366940000	1vlg_A.pdb:0.3996390000):0.3281630000):0.1919850000):0.3636390000	1mty_B.pdb:2.7109500000):0.9188850000	((((1z6o_A.pdb:1.7648570000	1otk_A.pdb:1.5654550000):1.7824000000	(2inc_B.pdb:1.7236260000	2inp_C.pdb:1.2573190000):2.0254100000):0.7266410000	(((((1oqu_A.pdb:0.1536920000	1uzr_A.pdb:0.1265390000):0.0625403000	1r2f_A.pdb:0.2072470000):1.0843500000	(1mxr_A.pdb:1.7584080000	(1jk0_A.pdb:0.0875070000	(2uw2_A.pdb:0.0282520000	1w68_A.pdb:0.0119620000):0.3052880000):1.3724000000):0.5401780000):0.7985740000	3ee4_A.pdb:1.6602560000):0.5171580000	(1mty_D.pdb:1.1817680000	3dhg_A.pdb:1.3490210000):1.6974400000):0.2020010000):0.0000028455	(((2uw1_A.pdb:0.0000020000	2uw1_B.pdb:0.0029410000):0.0080442900	1afr_A.pdb:0.1795850000):1.3969000000	1za0_A.pdb:2.0106560000):0.1622770000):0.2011080000):0.2678190000):0.5033110000	(2vzb_A.pdb:0.9662750000	(((1bcf_A.pdb:0.0000010000	3e1q_A.pdb:0.0000030000):0.2106880000	2fkz_A.pdb:0.3063980000):0.7168340000	1jgc_A.pdb:0.3080570000):0.6801110000):0.6323180000):0.2273440000	1nfv_A.pdb:0.6416350000):0.9662280000):0.5254810000):0.6239240000):0.2311110000):0.0724165000	((1qgh_A.pdb:0.2880190000	2ux1_A.pdb:0.8526880000):0.3094340000	(1ji4_A.pdb:0.7195480000	2fjc_A.pdb:1.0986710000):0.6033340000):0.0962808000);
(1ji5_A.pdb:0.4336320000	(1jig_A.pdb:0.2346490000	(((1qgh_A.pdb:0.4201810000	2ux1_A.pdb:0.5762820000):0.3999170000	(1ji4_A.pdb:0.9094700000	2fjc_A.pdb:0.9791400000):0.3077690000):0.3866120000	((((1dps_A.pdb:0.0000020000	1jts_A.pdb:0.0140400000):0.6611200000	1o9r_A.pdb:0.0668950000):0.3609960000	1uvh_A.pdb:1.8357190000):0.9569190000	((1tjo_A.pdb:0.0000010000	1tk6_A.pdb:0.0000020000):1.2489400000	(((((2fzf_A.pdb:2.4552230000	(1lko_A.pdb:0.7858470000	1yuz_A.pdb:0.5732190000):1.4358400000):0.4049380000	3qhb_A.pdb:1.0987550000):0.5153220000	(((((((1lb3_A.pdb:0.0668710000	2za7_A.pdb:0.1347560000):0.3512610000	1bg7_A.pdb:0.1769870000):0.0399009000	1r03_A.pdb:0.3412450000):0.4500320000	1z6o_M.pdb:0.8582140000):0.5495990000	((((1eum_A.pdb:0.8129070000	1krq_A.pdb:0.1435890000):0.5527510000	3e6s_A.pdb:1.1862720000):0.3038990000	2jd7_A.pdb:0.2756070000):0.1821010000	1vlg_A.pdb:0.2560750000):0.3489810000):0.2959690000	1mty_B.pdb:2.7640420000):0.6265050000	((((1z6o_A.pdb:2.0753250000	1otk_A.pdb:1.6570440000):2.7996600000	(((2inc_B.pdb:1.2496380000	2inp_C.pdb:1.4466280000):2.9094400000	((2uw1_A.pdb:0.0000020000	2uw1_B.pdb:0.0061700000):0.0546709000	1afr_A.pdb:0.1331500000):0.6880950000):0.6113240000	1za0_A.pdb:2.3176700000):0.3478200000):0.2564920000	(1mty_D.pdb:1.3836980000	3dhg_A.pdb:2.0975790000):3.2082300000):0.0000023536	(((1oqu_A.pdb:0.2422290000	1uzr_A.pdb:0.1498020000):0.1798450000	1r2f_A.pdb:0.0846610000):2.0631700000	((1mxr_A.pdb:1.2646670000	(1jk0_A.pdb:0.1751460000	(2uw2_A.pdb:0.0047890000	1w68_A.pdb:0.0333300000):0.2183840000):1.7691200000):0.4741430000	3ee4_A.pdb:2.1384760000):0.6872830000):0.5196750000):0.2404840000):0.3584520000):0.6417180000	2vzb_A.pdb:1.6529930000):0.0000021342	((((1bcf_A.pdb:0.0000010000	3e1q_A.pdb:0.0064430000):0.1871350000	2fkz_A.pdb:0.2154690000):0.2467840000	1jgc_A.pdb:0.4811200000):0.7387580000	1nfv_A.pdb:1.1482500000):0.2916550000):0.5358090000):0.4004390000):0.2358430000):0.1021050000):0.0762916000	(1n1q_A.pdb:0.2598480000	2chp_A.pdb:0.5250610000):0.1295020000);
(1ji5_A.pdb:0.2468000000	(1jig_A.pdb:0.1434490000	((1qgh_A.pdb:0.5047390000	(2ux1_A.pdb:0.4080600000	(((1dps_A.pdb:0.0122460000	1jts_A.pdb:0.0000020000):0.1102500000	1o9r_A.pdb:0.4515250000):0.6240320000	1uvh_A.pdb:0.6513500000):0.5712510000):0.3285260000):0.5289260000	((1ji4_A.pdb:0.9731440000	2fjc_A.pdb:0.8399660000):0.1865780000	((1tjo_A.pdb:0.0000010000	1tk6_A.pdb:0.0000010000):1.0843900000	(((((2fzf_A.pdb:2.4381980000	((3qhb_A.pdb:0.8937900000	(1z6o_A.pdb:2.7753110000	1otk_A.pdb:1.6029120000):1.7613000000):0.2113970000	(((((1oqu_A.pdb:0.2213540000	1uzr_A.pdb:0.1026900000):0.0905753000	1r2f_A.pdb:0.1311040000):1.3234900000	(1mxr_A.pdb:1.4166110000	(1jk0_A.pdb:0.2509020000	(2uw2_A.pdb:0.0135790000	1w68_A.pdb:0.0151010000):0.1632760000):1.2533200000):0.3580590000):0.3952720000	3ee4_A.pdb:1.8396350000):0.8577550000	((((2inc_B.pdb:1.4845970000	2inp_C.pdb:0.9466500000):3.0773300000	((2uw1_A.pdb:0.0000020000	1afr_A.pdb:0.1920640000):0.0009706750	2uw1_B.pdb:0.0041500000):1.3665900000):0.4062290000	1za0_A.pdb:1.8444690000):0.4000930000	(1mty_D.pdb:0.9094490000	3dhg_A.pdb:2.2769860000):2.5738500000):0.0933107000):0.3195000000):0.0800391000):0.2996610000	(1lko_A.pdb:0.7387750000	1yuz_A.pdb:0.7932830000):1.3303100000):0.1234140000	((((((1lb3_A.pdb:0.0734850000	2za7_A.pdb:0.0832610000):0.5140430000	1bg7_A.pdb:0.0519630000):0.1452830000	1r03_A.pdb:0.2960210000):0.3707620000	1z6o_M.pdb:0.8545420000):0.7330890000	1mty_B.pdb:3.1945880000):0.0000029890	((((1eum_A.pdb:0.5360130000	1krq_A.pdb:0.4419460000):0.3188050000	3e6s_A.pdb:1.1585210000):0.2711670000	2jd7_A.pdb:0.3733500000):0.1086590000	1vlg_A.pdb:0.2934140000):0.1854730000):0.9645840000):0.3232270000	((((1bcf_A.pdb:0.0000020000	3e1q_A.pdb:0.0069800000):0.1515890000	2fkz_A.pdb:0.1930920000):0.2910690000	1jgc_A.pdb:0.3994540000):0.6147920000	1nfv_A.pdb:0.7991980000):0.3085060000):0.1751400000	2vzb_A.pdb:1.5283730000):0.3839440000):0.8735610000):0.1271660000):0.2387520000):0.1770390000	(1n1q_A.pdb:0.2780770000	2chp_A.pdb:0.7118170000):0.1567920000);
(1ji5_A.pdb:0.3022100000	(1jig_A.pdb:0.2802500000	(1n1q_A.pdb:0.3763600000	(((1qgh_A.pdb:0.3295540000	2ux1_A.pdb:0.8132180000):0.2505300000	((((1dps_A.pdb:0.0009270000	1jts_A.pdb:0.0248530000):0.3705870000	1o9r_A.pdb:0.2601560000):0.1957780000	1uvh_A.pdb:1.0852750000):0.4919660000	((1tjo_A.pdb:0.0000010000	1tk6_A.pdb:0.0000010000):1.0598600000	((((((2fzf_A.pdb:2.0282360000	(((1z6o_A.pdb:1.7537510000	1otk_A.pdb:1.8994800000):1.9017700000	((((2inc_B.pdb:1.8435620000	2inp_C.pdb:0.7018450000):2.0483100000	(1mty_D.pdb:1.6966200000	3dhg_A.pdb:1.6678140000):1.1706600000):1.0027100000	((2uw1_A.pdb:0.0000020000	2uw1_B.pdb:0.0057370000):0.0871299000	1afr_A.pdb:0.0608460000):1.4201000000):0.4577460000	1za0_A.pdb:1.8760930000):0.2165780000):0.1941610000	1mty_B.pdb:3.0792610000):0.4303220000):0.2880590000	(((1oqu_A.pdb:0.1947940000	1r2f_A.pdb:0.2541380000):0.0831133000	1uzr_A.pdb:0.0750480000):1.2674200000	((1mxr_A.pdb:1.7318330000	3ee4_A.pdb:1.8615580000):0.3983770000	(1jk0_A.pdb:0.1675320000	(2uw2_A.pdb:0.0278590000	1w68_A.pdb:0.0366930000):0.2518480000):1.5522500000):0.5676190000):1.3189000000):0.2485250000	(((((((1lb3_A.pdb:0.0509670000	2za7_A.pdb:0.0931710000):0.3176840000	1bg7_A.pdb:0.2147360000):0.1646420000	1r03_A.pdb:0.2261310000):0.2949520000	1z6o_M.pdb:1.0511250000):0.4966720000	3e6s_A.pdb:1.1201250000):0.4481190000	(1eum_A.pdb:0.6538920000	1krq_A.pdb:0.4214240000):0.7182450000):0.0000022594	(2jd7_A.pdb:0.5408320000	1vlg_A.pdb:0.2818510000):0.2491830000):0.7417590000):0.4933120000	((1lko_A.pdb:1.1743720000	1yuz_A.pdb:0.9336410000):1.4685600000	3qhb_A.pdb:1.3695860000):0.4311550000):0.5037240000	(2vzb_A.pdb:1.2296270000	(((1bcf_A.pdb:0.0000020000	3e1q_A.pdb:0.0115940000):0.2635550000	2fkz_A.pdb:0.2211970000):0.6563910000	1jgc_A.pdb:0.2298430000):0.9768480000):0.5401590000):0.2224560000	1nfv_A.pdb:1.0002100000):0.7491240000):0.5482150000):0.4538400000):0.2199940000	(1ji4_A.pdb:0.7879550000	2fjc_A.pdb:0.8913420000):0.4804290000):0.1460460000):0.0546638000):0.0931702000	2chp_A.pdb:0.5570360000);
(1ji5_A.pdb:0.1751380000	((1jig_A.pdb:0.1937010000	(((1qgh_A.pdb:0.3095250000	2ux1_A.pdb:0.6503100000):0.2473490000	(1ji4_A.pdb:0.8992820000	2fjc_A.pdb:0.6864010000):0.4171050000):0.0499054000	((((1dps_A.pdb:0.0000020000	1jts_A.pdb:0.0249510000):0.4609940000	1o9r_A.pdb:0.2897100000):0.4619390000	1uvh_A.pdb:0.9147830000):0.2697420000	((1tjo_A.pdb:0.0000010000	1tk6_A.pdb:0.0000010000):0.9706290000	(((((((2fzf_A.pdb:1.3836250000	(1z6o_A.pdb:2.5560700000	1otk_A.pdb:1.9034490000):1.3742300000):0.8650770000	(((((((1oqu_A.pdb:0.1610570000	1uzr_A.pdb:0.1427060000):0.0706693000	1r2f_A.pdb:0.1742210000):1.7589100000	(1mxr_A.pdb:1.1844470000	(1jk0_A.pdb:0.1150940000	(2uw2_A.pdb:0.0236680000	1w68_A.pdb:0.0286920000):0.2855140000):1.4083300000):0.3997930000):0.3789820000	3ee4_A.pdb:1.8432910000):0.3251400000	1za0_A.pdb:2.1474350000):0.3496320000	((2uw1_A.pdb:0.0000020000	1afr_A.pdb:0.2224590000):0.0008416060	2uw1_B.pdb:0.0050600000):1.2536100000):0.1304490000	((2inc_B.pdb:1.0976510000	2inp_C.pdb:1.3305730000):2.5474500000	(1mty_D.pdb:1.6215400000	3dhg_A.pdb:0.9483200000):1.1338300000):0.9172900000):0.4105700000):0.2531400000	(((((1lb3_A.pdb:0.0347040000	2za7_A.pdb:0.0810600000):0.2962390000	(1bg7_A.pdb:0.1726620000	1r03_A.pdb:0.3006600000):0.0699977000):0.4048070000	1z6o_M.pdb:1.2246590000):0.3620950000	(((1eum_A.pdb:0.5267830000	1krq_A.pdb:0.3145180000):0.3546140000	(2jd7_A.pdb:0.3542690000	1vlg_A.pdb:0.3951290000):0.4805230000):0.2558210000	3e6s_A.pdb:0.9866080000):0.1958440000):0.0000021216	1mty_B.pdb:2.9587590000):0.4522960000):0.2931090000	3qhb_A.pdb:1.4466700000):0.1556840000	(1lko_A.pdb:0.8963570000	1yuz_A.pdb:0.7703950000):1.6266600000):0.6200870000	((((1bcf_A.pdb:0.0000020000	3e1q_A.pdb:0.0000030000):0.2260180000	2fkz_A.pdb:0.1397670000):0.2088610000	1jgc_A.pdb:0.4410810000):0.8183850000	1nfv_A.pdb:1.0951370000):0.4280450000):0.0098395200	2vzb_A.pdb:1.0365790000):0.7238870000):0.3849440000):0.4901550000):0.1065470000):0.0352955000	1n1q_A.pdb:0.3808290000):0.0968740000	2chp_A.pdb:0.5457610000);
(1ji5_A.pdb:0.3165260000	1jig_A.pdb:0.2851360000	((1n1q_A.pdb:0.3637160000	2chp_A.pdb:0.8123630000):0.1050040000	(((1qgh_A.pdb:0.3936070000	2ux1_A.pdb:1.1399170000):0.2037890000	(((1dps_A.pdb:0.0000020000	1jts_A.pdb:0.0221420000):0.4146950000	1o9r_A.pdb:0.4384570000):0.4446540000	(1uvh_A.pdb:0.5650250000	((1tjo_A.pdb:0.0000010000	1tk6_A.pdb:0.0000010000):0.8928790000	((((((2fzf_A.pdb:2.2043650000	(((1z6o_A.pdb:2.1878450000	1otk_A.pdb:1.2356190000):1.9801700000	(((2inc_B.pdb:1.2080690000	2inp_C.pdb:1.0691760000):2.6274200000	((2uw1_A.pdb:0.0000020000	2uw1_B.pdb:0.0166770000):0.0627673000	1afr_A.pdb:0.1569060000):0.7524690000):0.6000660000	1za0_A.pdb:2.1633670000):0.3143960000):0.2408310000	(3ee4_A.pdb:1.5971090000	(1mty_D.pdb:1.3684460000	3dhg_A.pdb:1.7555450000):1.6077500000):0.5154200000):0.6057550000):0.0000021739	((((1oqu_A.pdb:0.2567300000	1uzr_A.pdb:0.1561670000):0.0759109000	1r2f_A.pdb:0.1952020000):0.8691310000	1mty_B.pdb:3.3535630000):0.5637800000	(1mxr_A.pdb:1.6291430000	((1jk0_A.pdb:0.4948930000	2uw2_A.pdb:0.0353850000):0.0341816000	1w68_A.pdb:0.0000030000):1.6692200000):0.6741840000):0.5344290000):0.4967220000	((((((1lb3_A.pdb:0.0282620000	2za7_A.pdb:0.0526560000):0.3609770000	1bg7_A.pdb:0.1622750000):0.1265240000	1r03_A.pdb:0.1732740000):0.4248900000	1z6o_M.pdb:0.7708960000):0.4534640000	3e6s_A.pdb:1.1021170000):0.2672200000	(((1eum_A.pdb:0.5159950000	1krq_A.pdb:0.3919870000):0.7846630000	2jd7_A.pdb:0.1805640000):0.3498950000	1vlg_A.pdb:0.2704130000):0.2821660000):0.7168400000):0.7679130000	((1lko_A.pdb:0.7766540000	1yuz_A.pdb:0.9446460000):1.6702200000	3qhb_A.pdb:1.0659530000):0.2541370000):0.4288390000	((((1bcf_A.pdb:0.0000020000	3e1q_A.pdb:0.0000030000):0.2446340000	2fkz_A.pdb:0.1855030000):0.4292890000	1jgc_A.pdb:0.4517950000):0.6598160000	1nfv_A.pdb:1.2870520000):0.5777610000):0.3256050000	2vzb_A.pdb:1.3358120000):0.5384220000):0.8424120000):0.4126290000):0.7685750000):0.4385400000	(1ji4_A.pdb:0.6168280000	2fjc_A.pdb:0.8365650000):0.4958990000):0.0000023063):0.0876939000);
(1ji5_A.pdb:0.4591300000	(1jig_A.pdb:0.2658560000	(((1qgh_A.pdb:0.2817060000	2ux1_A.pdb:0.6125640000):0.4578790000	((((1dps_A.pdb:0.0073880000	1jts_A.pdb:0.0000030000):0.6099150000	1o9r_A.pdb:0.2641530000):0.4086610000	1uvh_A.pdb:1.3164120000):0.2236250000	((1tjo_A.pdb:0.0000010000	1tk6_A.pdb:0.0000020000):1.0786500000	(((2fzf_A.pdb:1.4884960000	(1lko_A.pdb:0.5017090000	1yuz_A.pdb:1.1011600000):1.3377500000):0.1329950000	3qhb_A.pdb:1.1957310000):0.4284310000	(((2vzb_A.pdb:1.7520670000	(((1bcf_A.pdb:0.0000010000	3e1q_A.pdb:0.0000030000):0.3256470000	2fkz_A.pdb:0.1866670000):0.5899060000	1jgc_A.pdb:0.2221950000):0.4783510000):0.9713370000	1nfv_A.pdb:0.7573570000):0.2478820000	((((((((1lb3_A.pdb:0.0466520000	2za7_A.pdb:0.0838620000):0.3708600000	1bg7_A.pdb:0.0790150000):0.0538323000	1r03_A.pdb:0.3251070000):0.3923570000	1z6o_M.pdb:0.7851420000):0.3447320000	((((1eum_A.pdb:0.6994730000	1krq_A.pdb:0.4078470000):0.5561450000	2jd7_A.pdb:0.2520460000):0.4069240000	1vlg_A.pdb:0.2344610000):0.1968000000	3e6s_A.pdb:1.6373250000):0.2530950000):0.3209850000	1mty_B.pdb:2.9186130000):0.4705760000	(((2inc_B.pdb:0.8895950000	2inp_C.pdb:1.2509050000):2.1129400000	(1mty_D.pdb:1.1999060000	3dhg_A.pdb:1.7985760000):1.4243300000):0.7360610000	((2uw1_A.pdb:0.0000020000	2uw1_B.pdb:0.0058380000):0.0710798000	1afr_A.pdb:0.1740330000):1.2720400000):0.1005040000):0.2656810000	((1z6o_A.pdb:1.7951890000	1otk_A.pdb:1.8081460000):2.5363700000	((((((1oqu_A.pdb:0.1784820000	1uzr_A.pdb:0.1150090000):0.0610349000	1r2f_A.pdb:0.1842030000):1.7511500000	(1jk0_A.pdb:0.2904240000	(2uw2_A.pdb:0.0396540000	1w68_A.pdb:0.0069710000):0.1623270000):1.5048100000):0.5029050000	1mxr_A.pdb:1.3565490000):0.4299360000	3ee4_A.pdb:1.6155260000):0.2743120000	1za0_A.pdb:2.4337760000):0.3373710000):0.0927515000):0.1343090000):0.1573980000):1.1454500000):0.2846580000):0.4268360000):0.1036860000	(1ji4_A.pdb:0.9641050000	2fjc_A.pdb:1.2851540000):0.3558910000):0.0343517000):0.0803806000	(1n1q_A.pdb:0.1994360000	2chp_A.pdb:0.7478670000):0.1722940000);
(1ji5_A.pdb:0.3986290000	((1jig_A.pdb:0.1176880000	((1tjo_A.pdb:0.0000010000	1tk6_A.pdb:0.0000020000):1.6227600000	(((((((2fzf_A.pdb:2.0856330000	(1z6o_A.pdb:1.5568150000	1otk_A.pdb:1.1204990000):1.5859700000):0.4096430000	(((((((1oqu_A.pdb:0.1810460000	1uzr_A.pdb:0.1235650000):0.0262033000	1r2f_A.pdb:0.3221100000):2.0121700000	(1mxr_A.pdb:1.2483990000	(1jk0_A.pdb:0.2382020000	(2uw2_A.pdb:0.0326800000	1w68_A.pdb:0.0137170000):0.1843840000):1.4985900000):0.0129782000):0.2714460000	3ee4_A.pdb:2.1841350000):0.8487070000	1za0_A.pdb:1.6490560000):0.6588410000	((2inc_B.pdb:0.9669210000	2inp_C.pdb:0.8765400000):2.6854100000	((2uw1_A.pdb:0.0000020000	2uw1_B.pdb:0.0030450000):0.0949132000	1afr_A.pdb:0.1223690000):1.2311000000):0.7024140000):0.1982990000	(1mty_D.pdb:1.6445470000	3dhg_A.pdb:1.2628170000):2.1401600000):0.4478430000):0.3655090000	3qhb_A.pdb:1.2073240000):0.5285950000	(1lko_A.pdb:0.6112360000	1yuz_A.pdb:1.4987840000):1.2330800000):0.1903290000	((((((1lb3_A.pdb:0.0896510000	2za7_A.pdb:0.0681490000):0.3503440000	1bg7_A.pdb:0.1598860000):0.0390814000	1r03_A.pdb:0.2500060000):0.4324760000	1z6o_M.pdb:0.7780020000):0.3952190000	((((1eum_A.pdb:0.6479610000	1krq_A.pdb:0.2077290000):0.3485430000	3e6s_A.pdb:1.0408370000):0.5231570000	2jd7_A.pdb:0.5267480000):0.2904080000	1vlg_A.pdb:0.1091100000):0.5391100000):0.0183005000	1mty_B.pdb:2.6279110000):0.5553230000):0.2841640000	2vzb_A.pdb:1.8735570000):0.0000022376	((((1bcf_A.pdb:0.0000010000	3e1q_A.pdb:0.0068730000):0.2509870000	2fkz_A.pdb:0.2068800000):0.4343660000	1jgc_A.pdb:0.2231620000):0.7646130000	1nfv_A.pdb:1.1880250000):0.4089190000):0.4881830000):0.9092110000):0.0699274000	(((1qgh_A.pdb:0.5249650000	2ux1_A.pdb:0.6656870000):0.1650230000	(1ji4_A.pdb:0.9465350000	2fjc_A.pdb:1.1039970000):0.4814570000):0.1998400000	(((1dps_A.pdb:0.0064020000	1jts_A.pdb:0.0519590000):0.4153410000	1o9r_A.pdb:0.2022840000):0.5735670000	1uvh_A.pdb:1.2125550000):0.5862350000):0.2629680000):0.0924018000	(1n1q_A.pdb:0.5036930000	2chp_A.pdb:0.6274240000):0.2082200000);
(1ji5_A.pdb:0.2305260000	(1jig_A.pdb:0.1581070000	((1qgh_A.pdb:0.2647300000	2ux1_A.pdb:0.8050180000):0.4478180000	(1ji4_A.pdb:0.7228850000	2fjc_A.pdb:0.6633250000):0.3942830000):0.0918023000):0.0296100000	(1n1q_A.pdb:0.2748980000	(2chp_A.pdb:0.4735670000	(((((1dps_A.pdb:0.0000020000	1jts_A.pdb:0.0177490000):0.3906860000	1o9r_A.pdb:0.1967280000):0.6569540000	1uvh_A.pdb:0.8454410000):0.3806170000	(1tjo_A.pdb:0.0000010000	1tk6_A.pdb:0.0000010000):1.2707100000):0.1619420000	(((((2fzf_A.pdb:3.1762570000	(((1z6o_A.pdb:1.7808710000	1otk_A.pdb:2.8450660000):1.6870100000	(((2inc_B.pdb:1.5546350000	2inp_C.pdb:0.9368980000):4.5322100000	((2uw1_A.pdb:0.0000020000	2uw1_B.pdb:0.0085920000):0.1309330000	1afr_A.pdb:0.1051780000):0.6412170000):0.4705210000	1za0_A.pdb:2.1720590000):0.2150000000):0.5953710000	((((((1oqu_A.pdb:0.1752260000	1uzr_A.pdb:0.0932930000):0.0510961000	1r2f_A.pdb:0.2169660000):1.7161100000	(1jk0_A.pdb:0.1583390000	(2uw2_A.pdb:0.0058150000	1w68_A.pdb:0.0302090000):0.2104790000):1.4804800000):0.3739790000	1mxr_A.pdb:1.1573790000):0.6907930000	3ee4_A.pdb:1.7302610000):0.3576970000	(1mty_D.pdb:1.5018170000	3dhg_A.pdb:1.1915630000):1.9479400000):0.2335100000):0.4133480000):0.5405260000	((((((1lb3_A.pdb:0.0685280000	2za7_A.pdb:0.0941760000):0.2875740000	1bg7_A.pdb:0.1213630000):0.1106460000	1r03_A.pdb:0.2003480000):0.6322940000	1z6o_M.pdb:1.0216050000):0.2254080000	1mty_B.pdb:3.6037430000):0.0521353000	((1eum_A.pdb:0.4988950000	1krq_A.pdb:0.3683370000):0.4435420000	((3e6s_A.pdb:1.6373740000	2jd7_A.pdb:0.4062060000):0.1165090000	1vlg_A.pdb:0.1853430000):0.3296120000):0.1894860000):0.9592400000):0.2694110000	((1lko_A.pdb:0.9923490000	1yuz_A.pdb:0.5817340000):1.4656200000	3qhb_A.pdb:1.1655440000):0.3799410000):0.3861830000	((((1bcf_A.pdb:0.0000010000	3e1q_A.pdb:0.0064480000):0.1833790000	2fkz_A.pdb:0.2527280000):0.4319530000	1jgc_A.pdb:0.3850070000):1.0398400000	1nfv_A.pdb:0.8157470000):0.4851410000):0.1423820000	2vzb_A.pdb:1.6710210000):0.5765830000):0.3712370000):0.0735542000):0.0413706000);
(1ji5_A.pdb:0.3609690000	(1jig_A.pdb:0.1975450000	(((1qgh_A.pdb:0.3951950000	2ux1_A.pdb:0.6924400000):0.2069780000	(1ji4_A.pdb:0.8973920000	2fjc_A.pdb:1.1242700000):0.4898220000):0.2646560000	((((1dps_A.pdb:0.0000020000	1jts_A.pdb:0.0000020000):0.4416240000	1o9r_A.pdb:0.2408390000):0.4798210000	1uvh_A.pdb:0.9863860000):0.5313800000	((1tjo_A.pdb:0.0000010000	1tk6_A.pdb:0.0000010000):0.9703720000	((((((2fzf_A.pdb:2.4971660000	((1oqu_A.pdb:0.1809210000	1uzr_A.pdb:0.1477600000):0.2215220000	1r2f_A.pdb:0.0244240000):1.4251100000):0.4709040000	((((1z6o_A.pdb:1.8298710000	1otk_A.pdb:1.8615600000):2.1386900000	(((2inc_B.pdb:1.7581090000	2inp_C.pdb:0.4455500000):3.1696500000	((2uw1_A.pdb:0.0000020000	2uw1_B.pdb:0.0152180000):0.0275396000	1afr_A.pdb:0.1311080000):1.1161500000):1.0597300000	1za0_A.pdb:1.4261300000):0.2742360000):0.1965640000	(1mty_D.pdb:1.0446620000	3dhg_A.pdb:1.8096370000):2.2832900000):0.1675180000	((1mxr_A.pdb:1.5233090000	3ee4_A.pdb:2.0145230000):0.3213880000	((1jk0_A.pdb:0.4507490000	2uw2_A.pdb:0.0172150000):0.0272762000	1w68_A.pdb:0.0000020000):1.7102600000):0.3368690000):0.2164060000):0.4602830000	((((1lb3_A.pdb:0.0671280000	2za7_A.pdb:0.1439730000):0.1632240000	(1bg7_A.pdb:0.0639460000	(1r03_A.pdb:0.3172710000	1z6o_M.pdb:1.2695970000):0.1370760000):0.1698490000):0.5497320000	1mty_B.pdb:2.9457310000):0.1143270000	((((1eum_A.pdb:0.7377840000	1krq_A.pdb:0.2996590000):0.7316170000	2jd7_A.pdb:0.4219330000):0.1643070000	1vlg_A.pdb:0.1703330000):0.2737920000	3e6s_A.pdb:1.4394720000):0.2033960000):0.8401470000):0.2742750000	((1lko_A.pdb:0.7616000000	1yuz_A.pdb:0.6445990000):1.8192000000	3qhb_A.pdb:1.3543170000):0.1181020000):0.4353200000	((((1bcf_A.pdb:0.0000020000	3e1q_A.pdb:0.0119500000):0.2222760000	2fkz_A.pdb:0.2318250000):0.3016270000	1jgc_A.pdb:0.5167090000):0.5744320000	1nfv_A.pdb:0.9187590000):0.2249380000):0.0686330000	2vzb_A.pdb:1.9501570000):0.5237880000):0.7337760000):0.3711650000):0.1374890000):0.1031980000	(1n1q_A.pdb:0.3135600000	2chp_A.pdb:0.6017630000):0.1887640000);
(1ji5_A.pdb:0.2387730000	(1jig_A.pdb:0.1655950000	(1n1q_A.pdb:0.3559620000	((((1qgh_A.pdb:0.4017280000	2ux1_A.pdb:0.4848600000):0.3529090000	2fjc_A.pdb:1.1969100000):0.1175740000	1ji4_A.pdb:0.8883290000):0.2734700000	((((1dps_A.pdb:0.0045840000	1jts_A.pdb:0.0140300000):0.3093840000	1o9r_A.pdb:0.3890980000):0.5266350000	1uvh_A.pdb:1.1026110000):0.2042440000	((1tjo_A.pdb:0.0000010000	1tk6_A.pdb:0.0000010000):0.6891070000	(((((((2fzf_A.pdb:1.6172230000	(1lko_A.pdb:1.0005550000	1yuz_A.pdb:0.8775240000):0.6357560000):0.5998770000	3qhb_A.pdb:1.4222080000):0.1378240000	(((1z6o_A.pdb:1.4566600000	1otk_A.pdb:2.0757930000):2.8488800000	1za0_A.pdb:2.3764010000):0.0190241000	(((2inc_B.pdb:1.6240830000	2inp_C.pdb:1.3343000000):1.7074100000	(1mty_D.pdb:0.9162430000	3dhg_A.pdb:2.3518210000):2.2984500000):0.9847400000	((2uw1_A.pdb:0.0000020000	2uw1_B.pdb:0.0088300000):0.0360513000	1afr_A.pdb:0.1690740000):0.7722170000):0.6113710000):0.8167580000):0.5057680000	(((1oqu_A.pdb:0.1652840000	1uzr_A.pdb:0.2098480000):0.0000020532	1r2f_A.pdb:0.3268290000):1.5930900000	((1mxr_A.pdb:1.3548560000	3ee4_A.pdb:2.0058150000):0.4871630000	(1jk0_A.pdb:0.1087220000	(2uw2_A.pdb:0.0264550000	1w68_A.pdb:0.0209880000):0.2472920000):2.0202100000):0.7180190000):0.5020420000):0.2947000000	(((((1lb3_A.pdb:0.0510980000	2za7_A.pdb:0.1567160000):0.3798380000	1bg7_A.pdb:0.0801050000):0.0439662000	1r03_A.pdb:0.2867380000):0.6851710000	(1z6o_M.pdb:0.7096630000	((1eum_A.pdb:0.9249220000	1krq_A.pdb:0.1373690000):0.3997380000	(3e6s_A.pdb:1.4427430000	(2jd7_A.pdb:0.3660480000	1vlg_A.pdb:0.3387720000):0.1970110000):0.2954520000):0.4134700000):0.0766831000):0.1866140000	1mty_B.pdb:2.6345600000):0.6529320000):0.6870190000	2vzb_A.pdb:1.3126030000):0.0497677000	((((1bcf_A.pdb:0.0000020000	3e1q_A.pdb:0.0055670000):0.2653400000	2fkz_A.pdb:0.1319870000):0.3230100000	1jgc_A.pdb:0.3055530000):0.8661330000	1nfv_A.pdb:1.1490270000):0.3304880000):0.8234930000):0.6573070000):0.5942660000):0.1344020000):0.1471370000):0.0816830000	2chp_A.pdb:0.5847570000);
(1ji5_A.pdb:0.3337770000	(1jig_A.pdb:0.2178650000	(((1qgh_A.pdb:0.3923760000	2ux1_A.pdb:0.7223700000):0.2921370000	((((1dps_A.pdb:0.0000020000	1jts_A.pdb:0.0233980000):0.3486320000	1o9r_A.pdb:0.3482870000):0.2769430000	1uvh_A.pdb:0.7751320000):0.3935180000	((1tjo_A.pdb:0.0000010000	1tk6_A.pdb:0.0000020000):1.0065900000	(((((2fzf_A.pdb:2.4868970000	(((1z6o_A.pdb:2.0932340000	1otk_A.pdb:1.4532060000):2.0311000000	((((((1oqu_A.pdb:0.1544130000	1uzr_A.pdb:0.1102040000):0.0046806900	1r2f_A.pdb:0.2151480000):1.6634600000	(1mxr_A.pdb:1.2204960000	(1jk0_A.pdb:0.1299550000	(2uw2_A.pdb:0.0195980000	1w68_A.pdb:0.0210140000):0.1987830000):1.0753200000):0.4004230000):0.5634430000	3ee4_A.pdb:1.5375920000):0.5185530000	1za0_A.pdb:1.6480630000):0.6273670000	(((2inc_B.pdb:1.6529940000	2inp_C.pdb:0.5603710000):2.9221200000	(1mty_D.pdb:1.3135640000	3dhg_A.pdb:1.2256180000):1.0525500000):1.5502700000	((2uw1_A.pdb:0.0000020000	2uw1_B.pdb:0.0083740000):0.0594876000	1afr_A.pdb:0.1275390000):1.3053200000):0.5406020000):0.0683335000):0.1687660000	1mty_B.pdb:2.9617210000):0.1933220000):0.7060090000	(((((1lb3_A.pdb:0.0758000000	2za7_A.pdb:0.1432740000):0.3921660000	1bg7_A.pdb:0.1210440000):0.1046060000	1r03_A.pdb:0.2718300000):0.3245080000	1z6o_M.pdb:0.9316150000):0.4660960000	((((1eum_A.pdb:0.5610220000	1krq_A.pdb:0.5097310000):0.4964570000	2jd7_A.pdb:0.2967040000):0.2198090000	1vlg_A.pdb:0.3364630000):0.2188600000	3e6s_A.pdb:1.2402680000):0.1367580000):0.6960130000):0.3352930000	((1lko_A.pdb:0.4720160000	1yuz_A.pdb:0.9219480000):1.4679900000	3qhb_A.pdb:1.1924010000):0.1979700000):0.4551940000	((((1bcf_A.pdb:0.0000010000	3e1q_A.pdb:0.0000030000):0.2295390000	2fkz_A.pdb:0.2284820000):0.3114240000	1jgc_A.pdb:0.3377120000):0.7362970000	1nfv_A.pdb:1.0740680000):0.5257310000):0.1410580000	2vzb_A.pdb:2.0894950000):0.6651580000):0.6469420000):0.4129090000):0.1291910000	(1ji4_A.pdb:0.9043040000	2fjc_A.pdb:0.8131900000):0.3506800000):0.1018180000):0.0638841000	(1n1q_A.pdb:0.3822870000	2chp_A.pdb:0.5761890000):0.0743091000);
(1ji5_A.pdb:0.2847790000	1jig_A.pdb:0.1868190000	(((1n1q_A.pdb:0.2751540000	(1ji4_A.pdb:0.6213550000	2fjc_A.pdb:0.9633620000):0.3704820000):0.0571939000	((((1dps_A.pdb:0.0000030000	1jts_A.pdb:0.0344980000):0.3486070000	1o9r_A.pdb:0.4185190000):0.6801850000	1uvh_A.pdb:0.8879610000):0.4082150000	((1tjo_A.pdb:0.0000010000	1tk6_A.pdb:0.0000010000):0.7481580000	(((((((2fzf_A.pdb:1.3176130000	(1lko_A.pdb:0.7924060000	1yuz_A.pdb:0.8417810000):1.2204800000):0.8776940000	3qhb_A.pdb:1.0201220000):0.7605010000	(((1z6o_A.pdb:2.0407120000	1otk_A.pdb:2.2698550000):2.0458700000	(((2inc_B.pdb:1.6628480000	2inp_C.pdb:0.7012310000):2.3002800000	(1mty_D.pdb:1.2783550000	3dhg_A.pdb:1.6743140000):1.5047700000):0.3062200000	((2uw1_A.pdb:0.0000020000	2uw1_B.pdb:0.0033080000):0.0279276000	1afr_A.pdb:0.1536390000):1.4911400000):0.1425540000):0.2796130000	1za0_A.pdb:2.4692030000):0.4932830000):0.2688860000	((1mxr_A.pdb:1.1927280000	3ee4_A.pdb:2.7235460000):0.4527560000	(1jk0_A.pdb:0.2735910000	(2uw2_A.pdb:0.0219240000	1w68_A.pdb:0.0365980000):0.1189860000):2.2639800000):0.9430730000):0.2330410000	((((((((1lb3_A.pdb:0.0798400000	2za7_A.pdb:0.0644400000):0.3843580000	1bg7_A.pdb:0.1452170000):0.1269660000	1r03_A.pdb:0.2003380000):0.4928330000	1z6o_M.pdb:0.9597400000):0.3862970000	((3e6s_A.pdb:1.4360100000	2jd7_A.pdb:0.3046090000):0.2815860000	1vlg_A.pdb:0.4157440000):0.3341660000):0.1597650000	(1eum_A.pdb:0.9594550000	1krq_A.pdb:0.2008250000):0.2437710000):0.5113000000	1mty_B.pdb:2.6696420000):0.0885511000	((1oqu_A.pdb:0.2485690000	1uzr_A.pdb:0.1851250000):0.0114019000	1r2f_A.pdb:0.3199460000):1.9801100000):0.4031230000):0.9213790000	((((1bcf_A.pdb:0.0000010000	3e1q_A.pdb:0.0000030000):0.3093170000	2fkz_A.pdb:0.1588940000):0.3100520000	1jgc_A.pdb:0.3735620000):0.7759460000	1nfv_A.pdb:1.0471450000):0.2145450000):0.2847330000	2vzb_A.pdb:1.3145180000):0.6393370000):0.1326500000):0.4567400000):0.1756000000	(2chp_A.pdb:0.7650700000	(1qgh_A.pdb:0.1964580000	2ux1_A.pdb:0.8717480000):0.4389420000):0.1406310000):0.0744678000);
(1ji5_A.pdb:0.4420770000	((1jig_A.pdb:0.1324670000	((1qgh_A.pdb:0.4489760000	2ux1_A.pdb:0.6915310000):0.4095700000	(1ji4_A.pdb:1.3104880000	2fjc_A.pdb:0.7945330000):0.1907900000):0.3634390000):0.0435067000	(((1dps_A.pdb:0.0125490000	1jts_A.pdb:0.0000030000):0.4685350000	1o9r_A.pdb:0.2136840000):0.8258520000	((1uvh_A.pdb:1.1256050000	(1tjo_A.pdb:0.0000010000	1tk6_A.pdb:0.0000010000):1.1443000000):0.0408704000	(((((2fzf_A.pdb:1.9675790000	1mty_B.pdb:2.3589210000):0.3884090000	((1z6o_A.pdb:2.3612310000	1otk_A.pdb:1.3542230000):2.2342300000	((((((1oqu_A.pdb:0.2215880000	1uzr_A.pdb:0.1110710000):0.0399353000	1r2f_A.pdb:0.2313830000):1.8447000000	(1mxr_A.pdb:1.9263080000	(1jk0_A.pdb:0.1788280000	(2uw2_A.pdb:0.0322560000	1w68_A.pdb:0.0199320000):0.2762580000):1.3304000000):0.1999390000):0.4988730000	3ee4_A.pdb:2.1392990000):0.1781250000	(1mty_D.pdb:1.3635480000	3dhg_A.pdb:1.5888620000):1.7091700000):0.1858120000	(((2inc_B.pdb:1.2145870000	2inp_C.pdb:0.7737130000):2.8884800000	((2uw1_A.pdb:0.0000020000	2uw1_B.pdb:0.0204420000):0.0511304000	1afr_A.pdb:0.1309230000):0.8620870000):0.3330480000	1za0_A.pdb:2.1322500000):0.6468010000):0.0056374800):0.1288540000):0.2780920000	((((1lb3_A.pdb:0.1144950000	2za7_A.pdb:0.0968100000):0.3425960000	(1bg7_A.pdb:0.1702680000	1r03_A.pdb:0.3059770000):0.0244343000):0.4105930000	1z6o_M.pdb:0.8052200000):0.3549530000	((((1eum_A.pdb:0.4552710000	1krq_A.pdb:0.3495240000):0.1858140000	3e6s_A.pdb:1.1437810000):0.3961750000	2jd7_A.pdb:0.1944470000):0.1946900000	1vlg_A.pdb:0.2736240000):0.3908240000):0.7910840000):0.4504990000	((1lko_A.pdb:0.7745050000	1yuz_A.pdb:0.7702870000):1.3697100000	3qhb_A.pdb:0.9495970000):0.2156180000):0.2036420000	(2vzb_A.pdb:1.4348030000	((((1bcf_A.pdb:0.0000010000	3e1q_A.pdb:0.0000030000):0.2646290000	2fkz_A.pdb:0.2162220000):0.5888430000	1jgc_A.pdb:0.1498170000):0.6517050000	1nfv_A.pdb:1.2146280000):0.2936710000):0.2507650000):1.0693100000):0.3265290000):0.5639370000):0.0297409000	(1n1q_A.pdb:0.2788590000	2chp_A.pdb:0.7948470000):0.1138220000);
(1ji5_A.pdb:0.3636380000	(1jig_A.pdb:0.2692440000	(((1qgh_A.pdb:0.4078160000	2ux1_A.pdb:0.6704550000):0.3363120000	(1ji4_A.pdb:0.9450510000	2fjc_A.pdb:1.1579080000):0.3639820000):0.1251280000	((((1dps_A.pdb:0.0000020000	1jts_A.pdb:0.0130900000):0.4209810000	1o9r_A.pdb:0.1844640000):0.3468100000	1uvh_A.pdb:1.2732050000):0.4516150000	((1tjo_A.pdb:0.0000010000	1tk6_A.pdb:0.0000010000):1.0759700000	((((((((2fzf_A.pdb:1.8120450000	(1lko_A.pdb:0.6872240000	1yuz_A.pdb:0.8995740000):1.4403800000):0.2350820000	3qhb_A.pdb:1.5114520000):0.1778390000	(((1z6o_A.pdb:2.0220550000	1otk_A.pdb:1.4255660000):1.9520300000	((2inc_B.pdb:1.8222810000	2inp_C.pdb:0.7152570000):2.5231600000	1mty_B.pdb:3.0717480000):0.1786170000):0.1319100000	(((2uw1_A.pdb:0.0000020000	2uw1_B.pdb:0.0114020000):0.1134840000	1afr_A.pdb:0.0712250000):1.6138200000	1za0_A.pdb:2.3721780000):0.1419960000):0.5716950000):0.1217720000	(1mty_D.pdb:1.3691400000	3dhg_A.pdb:2.2109600000):2.2272300000):0.3418110000	(((1oqu_A.pdb:0.2149310000	1uzr_A.pdb:0.1550760000):0.1963130000	1r2f_A.pdb:0.0836660000):2.1194500000	(1mxr_A.pdb:1.1890770000	(3ee4_A.pdb:1.5785920000	(1jk0_A.pdb:0.2169650000	(2uw2_A.pdb:0.0147120000	1w68_A.pdb:0.0183340000):0.2142830000):1.9957500000):0.3287550000):0.3866740000):0.5277920000):0.3222530000	((((1lb3_A.pdb:0.0781990000	2za7_A.pdb:0.0798930000):0.2815640000	(1bg7_A.pdb:0.0750800000	1r03_A.pdb:0.4518420000):0.0532150000):0.3256070000	1z6o_M.pdb:0.9353890000):0.3925420000	((1eum_A.pdb:0.7219610000	1krq_A.pdb:0.6464500000):0.3833500000	((3e6s_A.pdb:1.3762500000	2jd7_A.pdb:0.3777660000):0.2103870000	1vlg_A.pdb:0.3380700000):0.1662370000):0.2227940000):1.0566100000):0.0339656000	((((1bcf_A.pdb:0.0000010000	3e1q_A.pdb:0.0000030000):0.2432100000	2fkz_A.pdb:0.2086400000):0.3900600000	1jgc_A.pdb:0.3053700000):0.9876290000	1nfv_A.pdb:0.6419800000):0.3137520000):0.3884990000	2vzb_A.pdb:1.5394530000):0.5619820000):0.4031860000):0.3352530000):0.1916620000):0.1048580000	(1n1q_A.pdb:0.3106180000	2chp_A.pdb:0.6237580000):0.1000680000);
(1ji5_A.pdb:0.3124440000	1jig_A.pdb:0.2103770000	((1n1q_A.pdb:0.3943040000	2chp_A.pdb:0.6800270000):0.0695155000	((1qgh_A.pdb:0.2018100000	2ux1_A.pdb:0.6151240000):0.6283020000	((1ji4_A.pdb:0.6162970000	2fjc_A.pdb:0.6693490000):0.2298960000	((((1dps_A.pdb:0.0000020000	1jts_A.pdb:0.0253720000):0.4901070000	1o9r_A.pdb:0.2290330000):0.4190560000	1uvh_A.pdb:0.9623380000):0.5343350000	((1tjo_A.pdb:0.0000010000	1tk6_A.pdb:0.0000020000):0.9279430000	(((((2fzf_A.pdb:2.0301030000	(1lko_A.pdb:1.0711900000	1yuz_A.pdb:0.7404290000):0.7401600000):0.7271190000	(3qhb_A.pdb:1.0868790000	((((1z6o_A.pdb:2.4236770000	1otk_A.pdb:1.9633640000):1.4742200000	(((2inc_B.pdb:1.9231560000	2inp_C.pdb:0.5423600000):3.2989500000	((2uw1_A.pdb:0.0000020000	2uw1_B.pdb:0.0125900000):0.0610221000	1afr_A.pdb:0.1523100000):0.9079620000):0.7143050000	1za0_A.pdb:1.9848190000):0.1836480000):0.1143300000	(1mty_D.pdb:1.6167780000	3dhg_A.pdb:1.4960520000):2.1253300000):0.3135850000	(((1oqu_A.pdb:0.2030690000	1uzr_A.pdb:0.1395960000):0.0902275000	1r2f_A.pdb:0.1280090000):2.0375100000	((1mxr_A.pdb:1.1414180000	(1jk0_A.pdb:0.1533500000	(2uw2_A.pdb:0.0222030000	1w68_A.pdb:0.0340770000):0.2584860000):1.7030300000):0.3485860000	3ee4_A.pdb:1.7241740000):0.1377740000):0.3359540000):0.3200870000):0.2654340000):0.4663440000	((((((1lb3_A.pdb:0.0790810000	2za7_A.pdb:0.0706740000):0.4456880000	1bg7_A.pdb:0.0879720000):0.0750335000	1r03_A.pdb:0.3308790000):0.3318290000	1z6o_M.pdb:0.8374140000):0.4107070000	((1eum_A.pdb:0.7083670000	1krq_A.pdb:0.3234870000):0.3941380000	(3e6s_A.pdb:1.2287800000	(2jd7_A.pdb:0.5024880000	1vlg_A.pdb:0.2571060000):0.2411020000):0.1403680000):0.2404950000):0.0108883000	1mty_B.pdb:2.7288250000):1.0228600000):0.2458850000	((((1bcf_A.pdb:0.0000020000	3e1q_A.pdb:0.0000030000):0.2984060000	2fkz_A.pdb:0.1197980000):0.4111230000	1jgc_A.pdb:0.4566590000):0.9077300000	1nfv_A.pdb:0.4794390000):0.6301220000):0.0079615900	2vzb_A.pdb:1.3564020000):0.9973510000):0.3237580000):0.4992730000):0.1451810000):0.1444230000):0.0217879000);
(1ji5_A.pdb:0.2904180000	(1jig_A.pdb:0.2003800000	((1qgh_A.pdb:0.3330730000	2ux1_A.pdb:0.7307710000):0.3637790000	((1ji4_A.pdb:0.6503790000	2fjc_A.pdb:0.7997370000):0.2255070000	((((1dps_A.pdb:0.0000020000	1jts_A.pdb:0.0213810000):0.5266360000	1o9r_A.pdb:0.2124770000):0.4728610000	1uvh_A.pdb:0.9392770000):0.5011470000	((1tjo_A.pdb:0.0000010000	1tk6_A.pdb:0.0000010000):0.9616980000	((((((2fzf_A.pdb:2.2526370000	((((1oqu_A.pdb:0.2250950000	1r2f_A.pdb:0.1988160000):0.0656625000	1uzr_A.pdb:0.0541910000):1.5600700000	(1mxr_A.pdb:1.7034520000	(1jk0_A.pdb:0.2088140000	(2uw2_A.pdb:0.0317990000	1w68_A.pdb:0.0360150000):0.1645520000):2.5238300000):1.0637200000):0.7287050000	3ee4_A.pdb:2.1847300000):0.0502508000):0.1514180000	((1z6o_A.pdb:3.1719220000	1otk_A.pdb:0.9150080000):3.0810700000	((((2inc_B.pdb:1.1892010000	2inp_C.pdb:1.1896470000):2.1831200000	(1mty_D.pdb:1.4365000000	3dhg_A.pdb:1.4384500000):1.3496000000):0.4881780000	((2uw1_A.pdb:0.0000020000	2uw1_B.pdb:0.0000020000):0.0764129000	1afr_A.pdb:0.1271890000):1.1645000000):0.2281320000	1za0_A.pdb:2.4326860000):0.4268020000):0.3390510000):0.2963760000	((1lko_A.pdb:0.8828860000	1yuz_A.pdb:0.7913880000):1.7235500000	3qhb_A.pdb:1.0905490000):0.4071500000):0.5654610000	((((((1lb3_A.pdb:0.0546590000	2za7_A.pdb:0.0785930000):0.4296010000	1bg7_A.pdb:0.1293990000):0.0518203000	1r03_A.pdb:0.1162210000):0.4535960000	1z6o_M.pdb:0.9783120000):0.2626300000	((1eum_A.pdb:0.6305160000	1krq_A.pdb:0.2377640000):0.4603210000	(3e6s_A.pdb:1.3058830000	(2jd7_A.pdb:0.4196870000	1vlg_A.pdb:0.2443480000):0.1308560000):0.2199980000):0.3361710000):0.1426940000	1mty_B.pdb:2.4959740000):0.3571750000):0.2155650000	((((1bcf_A.pdb:0.0000010000	3e1q_A.pdb:0.0144100000):0.2434050000	2fkz_A.pdb:0.1663430000):0.4648930000	1jgc_A.pdb:0.2227320000):0.8051490000	1nfv_A.pdb:0.8786800000):0.4095220000):0.4113000000	2vzb_A.pdb:1.2826930000):0.6135760000):0.2221280000):0.3362350000):0.1897700000):0.1010920000):0.0538194000	(1n1q_A.pdb:0.3321110000	2chp_A.pdb:0.5586820000):0.0545580000);
(1ji5_A.pdb:0.2739960000	(1jig_A.pdb:0.2339150000	((1n1q_A.pdb:0.2218490000	((1ji4_A.pdb:0.5274120000	2fjc_A.pdb:0.8161020000):0.4011080000	((((1dps_A.pdb:0.0000030000	1jts_A.pdb:0.0291940000):0.5256250000	1o9r_A.pdb:0.2660870000):0.4982440000	1uvh_A.pdb:0.8105270000):0.3358060000	((1tjo_A.pdb:0.0000010000	1tk6_A.pdb:0.0000020000):0.8118450000	((((2fzf_A.pdb:2.0062350000	(((((((1lb3_A.pdb:0.1007940000	2za7_A.pdb:0.0442650000):0.2943140000	1bg7_A.pdb:0.0873560000):0.0791649000	1r03_A.pdb:0.2684750000):0.4578180000	1z6o_M.pdb:0.9701850000):0.2138940000	((((1eum_A.pdb:0.5395030000	1krq_A.pdb:0.3377160000):0.3628640000	3e6s_A.pdb:1.2323760000):0.4070680000	2jd7_A.pdb:0.2989500000):0.3189140000	1vlg_A.pdb:0.1067260000):0.3734100000):0.5487410000	1mty_B.pdb:2.7227970000):0.5424200000	((((1z6o_A.pdb:1.2339250000	1otk_A.pdb:2.2855970000):2.1384100000	((2inc_B.pdb:1.7964940000	2inp_C.pdb:0.6560030000):3.4190600000	(1mty_D.pdb:1.4797860000	3dhg_A.pdb:1.3016880000):2.1173700000):0.3961760000):0.0000024292	((2uw1_A.pdb:0.0000020000	2uw1_B.pdb:0.0186190000):0.0765924000	1afr_A.pdb:0.1713390000):0.9830410000):0.3059020000	((((1oqu_A.pdb:0.1929880000	1uzr_A.pdb:0.1046640000):0.0910944000	1r2f_A.pdb:0.1779060000):1.2466100000	((1mxr_A.pdb:1.1042350000	3ee4_A.pdb:1.6995180000):0.4667630000	(1jk0_A.pdb:0.1800810000	(2uw2_A.pdb:0.0078430000	1w68_A.pdb:0.0268220000):0.2468540000):1.7072500000):0.6527960000):0.4382440000	1za0_A.pdb:1.9274860000):0.4135050000):0.3609210000):0.0789299000):0.2874600000	((1lko_A.pdb:0.6296500000	1yuz_A.pdb:1.0881820000):1.3593300000	3qhb_A.pdb:1.0374300000):0.1278060000):0.8200150000	(2vzb_A.pdb:1.8324340000	(((1bcf_A.pdb:0.0000010000	3e1q_A.pdb:0.0266070000):0.2587430000	2fkz_A.pdb:0.1637100000):0.3147710000	1jgc_A.pdb:0.3531120000):0.4170950000):0.4443240000):0.4937790000	1nfv_A.pdb:0.6093820000):0.9984000000):0.5324210000):0.5879880000):0.0942405000):0.1621060000	(1qgh_A.pdb:0.3184820000	2ux1_A.pdb:0.8959120000):0.3865270000):0.1323660000):0.0731248000	2chp_A.pdb:0.6258350000);
(1ji5_A.pdb:0.2937570000	(1jig_A.pdb:0.2916190000	(1n1q_A.pdb:0.3037900000	((1qgh_A.pdb:0.4133700000	2ux1_A.pdb:0.6924860000):0.3537150000	((1ji4_A.pdb:0.7051040000	2fjc_A.pdb:1.0212700000):0.3409540000	(((1dps_A.pdb:0.0000020000	1jts_A.pdb:0.0239520000):0.4409420000	1o9r_A.pdb:0.2434160000):0.3737970000	(1uvh_A.pdb:0.9656170000	((1tjo_A.pdb:0.0000010000	1tk6_A.pdb:0.0000020000):0.8328470000	((((((2fzf_A.pdb:1.9309120000	(((1oqu_A.pdb:0.2214960000	1uzr_A.pdb:0.1489140000):0.1013230000	1r2f_A.pdb:0.1402370000):1.7335200000	((1mxr_A.pdb:1.3115330000	(1jk0_A.pdb:0.1644180000	(2uw2_A.pdb:0.0242210000	1w68_A.pdb:0.0051060000):0.2154320000):1.5556600000):0.3641760000	3ee4_A.pdb:2.0327660000):0.4087910000):0.2492130000):0.4300200000	(((1z6o_A.pdb:2.2752050000	1otk_A.pdb:1.5507210000):1.8007400000	(((2inc_B.pdb:1.9434430000	2inp_C.pdb:0.1919590000):2.8059300000	(1mty_D.pdb:1.6715730000	3dhg_A.pdb:1.3512730000):1.5804100000):0.7023930000	((2uw1_A.pdb:0.0000020000	2uw1_B.pdb:0.0026960000):0.0372895000	1afr_A.pdb:0.1472700000):1.5744900000):0.0550744000):0.3857510000	1za0_A.pdb:2.0052380000):0.2746390000):0.1056030000	(((((((1lb3_A.pdb:0.0450290000	2za7_A.pdb:0.0951120000):0.2816470000	1bg7_A.pdb:0.1368910000):0.1475280000	1r03_A.pdb:0.2099680000):0.1834690000	1z6o_M.pdb:1.1535570000):0.4572080000	3e6s_A.pdb:0.9855390000):0.2643250000	(((1eum_A.pdb:0.3402410000	1krq_A.pdb:0.4563530000):0.6673450000	2jd7_A.pdb:0.3496780000):0.2103170000	1vlg_A.pdb:0.2053400000):0.2581000000):0.6238940000	1mty_B.pdb:2.2940020000):0.4439760000):0.4204570000	((1lko_A.pdb:0.5307210000	1yuz_A.pdb:0.9203250000):1.6311600000	3qhb_A.pdb:1.6119870000):0.0000028161):0.3464610000	((((1bcf_A.pdb:0.0000010000	3e1q_A.pdb:0.0111340000):0.2637180000	2fkz_A.pdb:0.1860670000):0.2346330000	1jgc_A.pdb:0.5163340000):0.6566910000	1nfv_A.pdb:0.8672720000):0.4063300000):0.3915970000	2vzb_A.pdb:1.3400940000):0.6532310000):0.4491470000):0.3614500000):0.3618770000):0.1782200000):0.2477050000):0.1617450000):0.0850780000	2chp_A.pdb:0.4870660000);
(1ji5_A.pdb:0.2233680000	(1jig_A.pdb:0.3487480000	(1n1q_A.pdb:0.3673580000	((1qgh_A.pdb:0.4453700000	(2ux1_A.pdb:0.5458940000	(((1dps_A.pdb:0.0000020000	1jts_A.pdb:0.0346650000):0.3750490000	1o9r_A.pdb:0.3849130000):0.5597510000	1uvh_A.pdb:1.0990250000):0.6145090000):0.2562750000):0.3433230000	((1ji4_A.pdb:0.6927750000	2fjc_A.pdb:1.0593330000):0.3800690000	((1tjo_A.pdb:0.0000010000	1tk6_A.pdb:0.0000020000):1.0918800000	(((((2fzf_A.pdb:3.1455760000	(((1z6o_A.pdb:2.5243640000	1otk_A.pdb:2.0113670000):1.5288500000	(((2inc_B.pdb:1.3998130000	2inp_C.pdb:1.0871520000):2.9597600000	((2uw1_A.pdb:0.0000020000	2uw1_B.pdb:0.0089890000):0.0466999000	1afr_A.pdb:0.1378750000):0.7567250000):0.4987090000	1za0_A.pdb:1.9269510000):0.2813850000):0.3358680000	(((1oqu_A.pdb:0.1840450000	1uzr_A.pdb:0.1322790000):0.1361050000	1r2f_A.pdb:0.1363550000):1.9098000000	(((1mxr_A.pdb:1.2075110000	(1jk0_A.pdb:0.1943740000	(2uw2_A.pdb:0.0179600000	1w68_A.pdb:0.0422550000):0.1992060000):1.7196700000):0.6007670000	3ee4_A.pdb:1.7358400000):0.1528510000	(1mty_D.pdb:1.4479630000	3dhg_A.pdb:1.3830370000):2.3646000000):0.2607060000):0.2782650000):0.2266820000):0.1033550000	((((((1lb3_A.pdb:0.0591210000	2za7_A.pdb:0.0582050000):0.3467850000	1bg7_A.pdb:0.1339650000):0.0653988000	1r03_A.pdb:0.3065990000):0.3407130000	1z6o_M.pdb:1.5979170000):0.3476200000	1mty_B.pdb:3.1378680000):0.1111790000	((((1eum_A.pdb:0.3824860000	1krq_A.pdb:0.5174440000):0.6775580000	3e6s_A.pdb:1.3154310000):0.2105610000	2jd7_A.pdb:0.3038000000):0.2985510000	1vlg_A.pdb:0.0884430000):0.5000790000):0.5969210000):0.7975970000	((1lko_A.pdb:0.8598180000	1yuz_A.pdb:0.9741260000):1.0893100000	3qhb_A.pdb:1.2935460000):0.2468010000):0.6316760000	((((1bcf_A.pdb:0.0000010000	3e1q_A.pdb:0.0063440000):0.3821590000	2fkz_A.pdb:0.1069210000):0.5168100000	1jgc_A.pdb:0.2709840000):0.4878770000	1nfv_A.pdb:1.3645690000):0.2457340000):0.4382000000	2vzb_A.pdb:1.4754490000):0.5867680000):0.7000680000):0.1642880000):0.1187620000):0.1300350000):0.0450540000	2chp_A.pdb:0.5678440000);
(1ji5_A.pdb:0.2979540000	(1jig_A.pdb:0.1440580000	(((1qgh_A.pdb:0.2918320000	2ux1_A.pdb:0.6774800000):0.3498520000	(1ji4_A.pdb:0.7605730000	2fjc_A.pdb:0.6877560000):0.2846100000):0.1107520000	(((((1dps_A.pdb:0.0000020000	1jts_A.pdb:0.0454420000):0.5659610000	1o9r_A.pdb:0.2659570000):0.3665950000	1uvh_A.pdb:1.4764370000):0.4176850000	(1tjo_A.pdb:0.0000010000	1tk6_A.pdb:0.0000020000):1.4465700000):0.2887890000	((((((2fzf_A.pdb:2.1398310000	(1lko_A.pdb:0.9825230000	1yuz_A.pdb:0.9470580000):0.8707030000):0.4817560000	3qhb_A.pdb:0.9934060000):0.4165510000	(((1z6o_A.pdb:2.9524820000	1otk_A.pdb:1.3679570000):1.1146900000	(1mty_D.pdb:1.3292370000	3dhg_A.pdb:1.4829810000):1.7542800000):0.5110930000	(((((1oqu_A.pdb:0.2683100000	1uzr_A.pdb:0.1345280000):0.1200050000	1r2f_A.pdb:0.2075410000):2.1209900000	((1mxr_A.pdb:0.9357760000	((1jk0_A.pdb:0.2741660000	2uw2_A.pdb:0.0117280000):0.0342858000	1w68_A.pdb:0.0000020000):1.5954800000):0.3306690000	3ee4_A.pdb:2.3476190000):0.2888810000):0.5150140000	((2inc_B.pdb:1.1239610000	2inp_C.pdb:0.9900520000):2.9868900000	((2uw1_A.pdb:0.0000020000	2uw1_B.pdb:0.0216610000):0.0907812000	1afr_A.pdb:0.1333140000):0.8862740000):0.7692000000):0.2550850000	1za0_A.pdb:2.0278290000):0.3275400000):0.1241520000):0.1617190000	((((1bcf_A.pdb:0.0000010000	3e1q_A.pdb:0.0060880000):0.2134140000	2fkz_A.pdb:0.2071590000):0.3186730000	1jgc_A.pdb:0.3361910000):0.8948240000	1nfv_A.pdb:0.9773730000):0.3118930000):0.2787720000	2vzb_A.pdb:1.2752400000):0.1615080000	((((((1lb3_A.pdb:0.0821070000	2za7_A.pdb:0.0911240000):0.4531760000	1bg7_A.pdb:0.0800520000):0.0463069000	1r03_A.pdb:0.2177210000):0.4210270000	1z6o_M.pdb:1.1021370000):0.2693850000	((1eum_A.pdb:0.7413660000	1krq_A.pdb:0.3359900000):0.2784860000	(3e6s_A.pdb:1.5264940000	(2jd7_A.pdb:0.4536420000	1vlg_A.pdb:0.3941570000):0.2350780000):0.2921930000):0.2589370000):0.2574540000	1mty_B.pdb:2.3198340000):0.9540070000):0.6549750000):0.2005460000):0.0671517000):0.0815750000	(1n1q_A.pdb:0.3406600000	2chp_A.pdb:0.6028980000):0.1143400000);
(1ji5_A.pdb:0.2420790000	(1jig_A.pdb:0.2857580000	2chp_A.pdb:0.6601720000):0.1004600000	((1n1q_A.pdb:0.3790870000	((((1dps_A.pdb:0.0000020000	1jts_A.pdb:0.0000020000):0.3852090000	1o9r_A.pdb:0.3799150000):0.7277810000	1uvh_A.pdb:1.0723630000):0.7379830000	((1tjo_A.pdb:0.0000010000	1tk6_A.pdb:0.0000010000):0.6441070000	((((((2fzf_A.pdb:2.5143040000	((((1oqu_A.pdb:0.2208560000	1uzr_A.pdb:0.1153950000):0.0913328000	1r2f_A.pdb:0.1616970000):1.1582500000	1mty_B.pdb:2.5151990000):0.4336080000	((1mxr_A.pdb:1.4639140000	(1jk0_A.pdb:0.0698930000	(2uw2_A.pdb:0.0205020000	1w68_A.pdb:0.0188100000):0.3092520000):1.6044600000):0.4415350000	3ee4_A.pdb:1.5041560000):0.7663050000):0.4411360000):0.1527130000	((1z6o_A.pdb:1.4724360000	1otk_A.pdb:1.9450520000):2.4627400000	((((2inc_B.pdb:1.2501150000	2inp_C.pdb:0.8006150000):2.4720200000	(1mty_D.pdb:1.7652950000	3dhg_A.pdb:1.2630900000):2.0263700000):0.2440980000	((2uw1_A.pdb:0.0000020000	2uw1_B.pdb:0.0146060000):0.0092195100	1afr_A.pdb:0.1553980000):1.3502900000):0.0865527000	1za0_A.pdb:1.9465090000):0.3248650000):0.2942130000):0.3161040000	(((((((1lb3_A.pdb:0.0873060000	2za7_A.pdb:0.0974600000):0.3116510000	1bg7_A.pdb:0.1608370000):0.0360552000	1r03_A.pdb:0.2802450000):0.3103440000	1z6o_M.pdb:1.1862540000):0.3935750000	3e6s_A.pdb:1.2013820000):0.3649820000	(2jd7_A.pdb:0.3815120000	1vlg_A.pdb:0.3259770000):0.1166650000):0.0750572000	(1eum_A.pdb:0.7469870000	1krq_A.pdb:0.2144090000):0.5309000000):0.7899450000):0.3322330000	((1lko_A.pdb:0.6053070000	1yuz_A.pdb:0.7657740000):1.1451400000	3qhb_A.pdb:1.3310980000):0.3744580000):1.1113900000	((((1bcf_A.pdb:0.0000020000	3e1q_A.pdb:0.0000030000):0.3395480000	2fkz_A.pdb:0.2514800000):0.2544550000	1jgc_A.pdb:0.5300600000):0.4984810000	1nfv_A.pdb:1.1429990000):0.2201300000):0.2174480000	2vzb_A.pdb:1.5074540000):0.4862100000):0.7541190000):0.5801040000):0.0650413000	((1qgh_A.pdb:0.3542160000	2ux1_A.pdb:0.7386740000):0.2777480000	(1ji4_A.pdb:0.7926260000	2fjc_A.pdb:1.0367030000):0.3432960000):0.2892690000):0.1495390000);
(1ji5_A.pdb:0.2640460000	(1jig_A.pdb:0.1452820000	(((1qgh_A.pdb:0.3301550000	2ux1_A.pdb:0.6906200000):0.3787090000	(1ji4_A.pdb:0.8584720000	2fjc_A.pdb:1.0432600000):0.2365010000):0.1903170000	((((1dps_A.pdb:0.0000020000	1jts_A.pdb:0.0057290000):0.3746220000	1o9r_A.pdb:0.3328400000):0.5018840000	1uvh_A.pdb:1.0651470000):0.6989500000	((1tjo_A.pdb:0.0000010000	1tk6_A.pdb:0.0000020000):1.3265700000	((((((2fzf_A.pdb:2.2042280000	(1lko_A.pdb:0.6888400000	1yuz_A.pdb:0.6489930000):1.0855600000):0.3796200000	3qhb_A.pdb:0.9006940000):0.4150210000	((((1z6o_A.pdb:2.5066070000	1otk_A.pdb:2.3208270000):2.1322100000	(((2inc_B.pdb:1.3969650000	2inp_C.pdb:0.8725910000):1.9196100000	((2uw1_A.pdb:0.0000020000	2uw1_B.pdb:0.0000020000):0.0000023861	1afr_A.pdb:0.2065000000):0.9617250000):0.0202847000	(1mty_D.pdb:1.3495690000	3dhg_A.pdb:1.4269080000):2.4035100000):0.4998960000):0.0792546000	1za0_A.pdb:2.4396040000):0.5019400000	(((((1oqu_A.pdb:0.1704050000	1uzr_A.pdb:0.1035150000):0.1254480000	1r2f_A.pdb:0.1461080000):1.5990600000	(1jk0_A.pdb:0.0882220000	(2uw2_A.pdb:0.0168910000	1w68_A.pdb:0.0161340000):0.2913260000):1.4649900000):0.4523940000	1mxr_A.pdb:1.0547530000):0.2873030000	3ee4_A.pdb:1.6264410000):0.7257820000):0.2985960000):0.1129430000	(((((1lb3_A.pdb:0.0668140000	2za7_A.pdb:0.0994250000):0.5305760000	(1bg7_A.pdb:0.1163850000	1r03_A.pdb:0.3563770000):0.0157824000):0.4005160000	1z6o_M.pdb:1.0132280000):0.3694230000	((1eum_A.pdb:0.4694920000	1krq_A.pdb:0.3323190000):0.3655440000	(3e6s_A.pdb:1.1009410000	(2jd7_A.pdb:0.3643980000	1vlg_A.pdb:0.2570300000):0.0894223000):0.2470480000):0.3992680000):0.0650936000	1mty_B.pdb:3.1592140000):0.7312430000):0.3406430000	((((1bcf_A.pdb:0.0000020000	3e1q_A.pdb:0.0177180000):0.4248570000	2fkz_A.pdb:0.1352870000):0.3619410000	1jgc_A.pdb:0.4486110000):0.7500700000	1nfv_A.pdb:1.0861380000):0.3793980000):0.0916572000	2vzb_A.pdb:1.5982120000):0.7341720000):0.3722200000):0.3534710000):0.1106530000):0.0777602000	(1n1q_A.pdb:0.3129010000	2chp_A.pdb:0.5397830000):0.0539210000);
(1ji5_A.pdb:0.1792480000	((1jig_A.pdb:0.1449790000	(((1qgh_A.pdb:0.3770980000	2ux1_A.pdb:0.4976550000):0.2345500000	((((1dps_A.pdb:0.0000020000	1jts_A.pdb:0.0249460000):0.4638170000	1o9r_A.pdb:0.2059790000):0.3246870000	1uvh_A.pdb:1.0317660000):0.6656190000	((1tjo_A.pdb:0.0000010000	1tk6_A.pdb:0.0000010000):1.4330000000	(((((2fzf_A.pdb:1.8937930000	(1lko_A.pdb:1.0678560000	1yuz_A.pdb:0.5908410000):0.8974380000):0.6663750000	(3qhb_A.pdb:1.1177790000	((((1z6o_A.pdb:1.9128790000	1otk_A.pdb:1.6751720000):3.6096500000	(((2inc_B.pdb:1.2203780000	2inp_C.pdb:1.0620120000):2.1728800000	(1mty_D.pdb:1.2113530000	3dhg_A.pdb:1.3240380000):1.0189200000):0.6219740000	((2uw1_A.pdb:0.0000020000	2uw1_B.pdb:0.0181560000):0.0866424000	1afr_A.pdb:0.1343970000):1.2799300000):0.3877600000):0.0453606000	1za0_A.pdb:2.6741700000):0.3411620000	((((1oqu_A.pdb:0.1994290000	1uzr_A.pdb:0.1580900000):0.0445689000	1r2f_A.pdb:0.1706070000):1.5634000000	(1mxr_A.pdb:1.4136480000	(1jk0_A.pdb:0.2204250000	(2uw2_A.pdb:0.0135820000	1w68_A.pdb:0.0197690000):0.2141510000):2.0734300000):0.4466450000):0.2889300000	3ee4_A.pdb:2.0373340000):0.5514150000):0.2371070000):0.1675020000):0.3617420000	((((((1lb3_A.pdb:0.1040170000	2za7_A.pdb:0.0434990000):0.3460740000	1bg7_A.pdb:0.1311070000):0.0366689000	1r03_A.pdb:0.1789830000):0.2668420000	1z6o_M.pdb:1.2814050000):0.2529000000	(((1eum_A.pdb:0.4267600000	1krq_A.pdb:0.3368090000):0.3742290000	3e6s_A.pdb:1.2559910000):0.2687360000	(2jd7_A.pdb:0.2362840000	1vlg_A.pdb:0.3041400000):0.0959865000):0.4952990000):0.2550260000	1mty_B.pdb:2.8856700000):0.7805150000):0.1794130000	((((1bcf_A.pdb:0.0000010000	3e1q_A.pdb:0.0120670000):0.2084490000	2fkz_A.pdb:0.2032120000):0.4441890000	1jgc_A.pdb:0.1820070000):1.0482400000	1nfv_A.pdb:0.8993000000):0.3099670000):0.2814470000	2vzb_A.pdb:0.9232070000):0.7763360000):0.3917270000):0.3913130000):0.0775095000	(1ji4_A.pdb:0.7058470000	2fjc_A.pdb:0.5913040000):0.3880730000):0.2583780000):0.0738590000	1n1q_A.pdb:0.4370580000):0.1853550000	2chp_A.pdb:0.6380450000);
(1ji5_A.pdb:0.3210510000	(1jig_A.pdb:0.1540340000	((1n1q_A.pdb:0.2680790000	((((1dps_A.pdb:0.0000020000	1jts_A.pdb:0.0236000000):0.3238430000	1o9r_A.pdb:0.2549340000):0.3690230000	1uvh_A.pdb:0.8458160000):0.4368050000	((1tjo_A.pdb:0.0000010000	1tk6_A.pdb:0.0000010000):1.3507000000	(((((((2fzf_A.pdb:1.7630820000	((((1oqu_A.pdb:0.2253840000	1uzr_A.pdb:0.1655940000):0.1414780000	1r2f_A.pdb:0.1172460000):1.4708900000	1mty_B.pdb:2.1953110000):0.7781080000	((1mxr_A.pdb:1.5526330000	(1jk0_A.pdb:0.1043300000	(2uw2_A.pdb:0.0056180000	1w68_A.pdb:0.0526720000):0.2335400000):1.8129100000):0.5302390000	3ee4_A.pdb:1.1343450000):1.0450300000):0.0000028230):0.1869120000	(((1z6o_A.pdb:2.2770370000	1otk_A.pdb:1.6641560000):1.7995600000	1za0_A.pdb:2.0984110000):0.0000029376	(((2inc_B.pdb:1.8426090000	2inp_C.pdb:0.6653540000):3.5104600000	(1mty_D.pdb:1.4994700000	3dhg_A.pdb:1.2757400000):2.5181800000):0.3791510000	((2uw1_A.pdb:0.0000020000	2uw1_B.pdb:0.0058260000):0.1156400000	1afr_A.pdb:0.0919120000):1.4568900000):0.3800550000):0.1204180000):0.3950830000	((((((1lb3_A.pdb:0.0497520000	2za7_A.pdb:0.1260180000):0.4586960000	1bg7_A.pdb:0.0997590000):0.1064070000	1r03_A.pdb:0.2457850000):0.2662010000	1z6o_M.pdb:1.0892950000):0.4319650000	(2jd7_A.pdb:0.5087150000	1vlg_A.pdb:0.1533650000):0.3474450000):0.0428022000	((1eum_A.pdb:0.7722360000	1krq_A.pdb:0.3245760000):0.1092420000	3e6s_A.pdb:1.2437300000):0.3062320000):0.7289460000):0.3109880000	(1lko_A.pdb:0.6032950000	1yuz_A.pdb:1.2630860000):1.2784300000):0.0000026008	3qhb_A.pdb:1.2841890000):0.5844570000	((((1bcf_A.pdb:0.0000020000	3e1q_A.pdb:0.0000030000):0.2350080000	2fkz_A.pdb:0.1639670000):0.4082110000	1jgc_A.pdb:0.2605080000):0.6708990000	1nfv_A.pdb:0.8846790000):0.3966600000):0.0000023706	2vzb_A.pdb:1.5050780000):0.8970040000):0.1300210000):0.2517510000):0.1816290000	((1qgh_A.pdb:0.4661960000	2ux1_A.pdb:0.6439350000):0.1932570000	(1ji4_A.pdb:1.1109610000	2fjc_A.pdb:1.0420540000):0.3666730000):0.2108060000):0.0861302000):0.2191000000	2chp_A.pdb:0.5869820000);
(1ji5_A.pdb:0.3310160000	(1jig_A.pdb:0.1690690000	((((1qgh_A.pdb:0.3203910000	2ux1_A.pdb:0.7314260000):0.2954680000	1ji4_A.pdb:1.1297340000):0.2156340000	2fjc_A.pdb:0.9486830000):0.0839706000	(((((1dps_A.pdb:0.0000020000	1jts_A.pdb:0.0126350000):0.4760020000	1o9r_A.pdb:0.2314760000):0.4821670000	1uvh_A.pdb:0.8765320000):0.1257230000	(1tjo_A.pdb:0.0000010000	1tk6_A.pdb:0.0000020000):1.5301300000):0.3909760000	((((2fzf_A.pdb:1.4565160000	(1lko_A.pdb:0.7781850000	1yuz_A.pdb:0.7175690000):1.6365500000):0.3107850000	3qhb_A.pdb:1.1620120000):0.3671160000	(((((((1lb3_A.pdb:0.0611390000	2za7_A.pdb:0.1127250000):0.4586080000	1bg7_A.pdb:0.1207210000):0.0929476000	1r03_A.pdb:0.2288010000):0.4415480000	1z6o_M.pdb:0.7173500000):0.4407640000	((((1eum_A.pdb:0.5237870000	1krq_A.pdb:0.1980630000):0.3201680000	3e6s_A.pdb:1.1883050000):0.2633750000	2jd7_A.pdb:0.2882490000):0.3417270000	1vlg_A.pdb:0.1270390000):0.2776940000):0.0833502000	1mty_B.pdb:3.0757310000):0.6584060000	(((((1z6o_A.pdb:2.1089330000	1otk_A.pdb:2.0722930000):2.2362600000	((2inc_B.pdb:1.2601530000	2inp_C.pdb:0.8107620000):2.3178500000	(1mty_D.pdb:1.2911480000	3dhg_A.pdb:1.7495680000):2.5480400000):0.1387960000):0.1118230000	((2uw1_A.pdb:0.0000020000	2uw1_B.pdb:0.0085770000):0.0947526000	1afr_A.pdb:0.1008550000):1.1632900000):0.3238560000	1za0_A.pdb:1.9282540000):0.7748480000	((((1oqu_A.pdb:0.2103080000	1uzr_A.pdb:0.1234420000):0.1239520000	1r2f_A.pdb:0.1432800000):1.6444100000	(1mxr_A.pdb:1.2646810000	(1jk0_A.pdb:0.1518290000	(2uw2_A.pdb:0.0089940000	1w68_A.pdb:0.0210380000):0.2071580000):2.0081500000):0.2594440000):0.6210710000	3ee4_A.pdb:1.7792590000):0.3916690000):0.1368830000):0.2138370000):0.4587990000	(2vzb_A.pdb:1.4357420000	((((1bcf_A.pdb:0.0000020000	3e1q_A.pdb:0.0126900000):0.1974420000	2fkz_A.pdb:0.2429800000):0.4683960000	1jgc_A.pdb:0.3307420000):0.2113100000	1nfv_A.pdb:1.0059450000):0.4265190000):0.1505150000):0.8044680000):0.4737580000):0.0531599000):0.1296970000	(1n1q_A.pdb:0.3513030000	2chp_A.pdb:0.5430020000):0.0687815000);
(1ji5_A.pdb:0.2852630000	1jig_A.pdb:0.1942770000	(((1n1q_A.pdb:0.2563950000	((1ji4_A.pdb:0.7401020000	2fjc_A.pdb:0.8030380000):0.4337020000	((((1dps_A.pdb:0.0006870000	1jts_A.pdb:0.0128880000):0.3032370000	1o9r_A.pdb:0.3610100000):0.2467480000	1uvh_A.pdb:0.8437250000):0.5342140000	((1tjo_A.pdb:0.0000010000	1tk6_A.pdb:0.0000010000):1.4674400000	(((((2fzf_A.pdb:1.5208230000	(1lko_A.pdb:0.7605300000	1yuz_A.pdb:0.7317930000):0.7387200000):0.2126320000	3qhb_A.pdb:1.5250550000):0.1914820000	((((((((1lb3_A.pdb:0.1461620000	2za7_A.pdb:0.0261970000):0.3637870000	1bg7_A.pdb:0.1623110000):0.0953582000	1r03_A.pdb:0.1693260000):0.4299070000	1z6o_M.pdb:0.9245070000):0.5795350000	((((1eum_A.pdb:0.5783500000	1krq_A.pdb:0.4075630000):0.2096130000	3e6s_A.pdb:1.2253920000):0.5530030000	2jd7_A.pdb:0.2715070000):0.3606100000	1vlg_A.pdb:0.0000020000):0.3948310000):0.0309940000	1mty_B.pdb:2.5905630000):0.4795280000	(((1oqu_A.pdb:0.2183230000	1uzr_A.pdb:0.1084050000):0.0778054000	1r2f_A.pdb:0.1836930000):1.5694200000	((1mxr_A.pdb:1.1615790000	(1jk0_A.pdb:0.1617190000	(2uw2_A.pdb:0.0414490000	1w68_A.pdb:0.0085710000):0.2716400000):1.8960100000):0.8542940000	3ee4_A.pdb:1.5290230000):0.4848130000):0.3604450000):0.4485990000	(((1z6o_A.pdb:1.8584040000	1otk_A.pdb:1.2511480000):1.2485200000	(((2inc_B.pdb:1.1272470000	2inp_C.pdb:1.3915060000):2.8330400000	((2uw1_A.pdb:0.0000020000	2uw1_B.pdb:0.0153680000):0.0943928000	1afr_A.pdb:0.1081470000):0.8208290000):0.3012940000	1za0_A.pdb:2.5594850000):0.1554820000):0.1256850000	(1mty_D.pdb:2.3049120000	3dhg_A.pdb:1.5906040000):2.3652000000):0.0701327000):0.2834220000):0.5406210000	(2vzb_A.pdb:1.5043590000	(((1bcf_A.pdb:0.0000010000	3e1q_A.pdb:0.0000030000):0.1611050000	2fkz_A.pdb:0.2378160000):0.8932080000	1jgc_A.pdb:0.1364540000):0.4019920000):0.7065980000):0.1989340000	1nfv_A.pdb:0.6657640000):1.1998000000):0.3204130000):0.3734190000):0.0551438000):0.1124060000	(1qgh_A.pdb:0.3514960000	2ux1_A.pdb:0.7118520000):0.4656800000):0.0701591000	2chp_A.pdb:0.6410310000):0.1012970000);
(1ji5_A.pdb:0.2475480000	((1jig_A.pdb:0.1997050000	((1qgh_A.pdb:0.4768930000	2ux1_A.pdb:0.6191950000):0.1759040000	(1ji4_A.pdb:0.9620460000	2fjc_A.pdb:1.0622800000):0.2567150000):0.2418200000):0.0834781000	((((1dps_A.pdb:0.0063290000	1jts_A.pdb:0.0000020000):0.4284740000	1o9r_A.pdb:0.2491080000):0.5447070000	1uvh_A.pdb:1.0826920000):0.3485030000	((1tjo_A.pdb:0.0000010000	1tk6_A.pdb:0.0000010000):1.5375600000	(((((2fzf_A.pdb:2.1343290000	(((((1oqu_A.pdb:0.1798070000	1uzr_A.pdb:0.1454790000):0.0531191000	1r2f_A.pdb:0.1580090000):1.5835300000	((1mxr_A.pdb:1.9922740000	3ee4_A.pdb:1.6928700000):0.2086630000	(1jk0_A.pdb:0.2127530000	(2uw2_A.pdb:0.0588410000	1w68_A.pdb:0.0042320000):0.2545490000):1.5071700000):0.4716780000):0.4651670000	(((2inc_B.pdb:1.4871160000	2inp_C.pdb:0.8757190000):2.9500100000	((2uw1_A.pdb:0.0000020000	2uw1_B.pdb:0.0171950000):0.0025801300	1afr_A.pdb:0.2029580000):1.2023600000):0.4197520000	1za0_A.pdb:1.7494040000):0.1767330000):0.0624055000	(1mty_D.pdb:1.5793780000	3dhg_A.pdb:1.6938320000):1.9047200000):0.1824840000):0.0359625000	(1z6o_A.pdb:2.5538380000	1otk_A.pdb:2.0454940000):1.2905500000):0.3201160000	((1lko_A.pdb:0.5330890000	1yuz_A.pdb:1.0349770000):1.1879600000	3qhb_A.pdb:0.8524070000):0.2293020000):0.5044050000	((((1lb3_A.pdb:0.1044480000	2za7_A.pdb:0.1491470000):0.2730920000	1bg7_A.pdb:0.1033130000):0.0535481000	1r03_A.pdb:0.2922100000):0.4476240000	((1z6o_M.pdb:1.0345840000	((1eum_A.pdb:0.5971660000	1krq_A.pdb:0.1937110000):0.5670130000	((3e6s_A.pdb:1.3319050000	2jd7_A.pdb:0.2810150000):0.1386200000	1vlg_A.pdb:0.2269740000):0.2520880000):0.1685360000):0.0259643000	1mty_B.pdb:3.3130470000):0.0890996000):0.7154540000):0.4038920000	(2vzb_A.pdb:1.4302220000	((((1bcf_A.pdb:0.0000010000	3e1q_A.pdb:0.0000030000):0.2776780000	2fkz_A.pdb:0.1139110000):0.2120340000	1jgc_A.pdb:0.5833430000):0.8313620000	1nfv_A.pdb:0.8559910000):0.2007320000):0.0902444000):0.8356470000):0.3772920000):0.4647840000):0.0727855000	(1n1q_A.pdb:0.4065840000	2chp_A.pdb:0.6639170000):0.0564507000);
(1ji5_A.pdb:0.2978540000	(1jig_A.pdb:0.1782070000	(((1qgh_A.pdb:0.5181820000	2ux1_A.pdb:0.6941530000):0.1816000000	(1ji4_A.pdb:1.0780110000	2fjc_A.pdb:0.8358360000):0.3060300000):0.2186750000	((((1dps_A.pdb:0.0000020000	1jts_A.pdb:0.0123730000):0.3603900000	1o9r_A.pdb:0.3321090000):0.3378280000	1uvh_A.pdb:0.9006440000):0.2746110000	((1tjo_A.pdb:0.0000010000	1tk6_A.pdb:0.0000010000):1.5632600000	((((((2fzf_A.pdb:1.5415490000	((((1z6o_A.pdb:2.6512250000	1otk_A.pdb:0.8877620000):1.9659200000	(((2inc_B.pdb:1.1034780000	2inp_C.pdb:1.1809620000):3.1688700000	((2uw1_A.pdb:0.0000020000	2uw1_B.pdb:0.0060110000):0.0678361000	1afr_A.pdb:0.1736110000):0.7699720000):0.9287670000	1za0_A.pdb:1.8611240000):0.1353660000):0.1946180000	(1mty_D.pdb:1.3022940000	3dhg_A.pdb:1.4904630000):2.4114900000):0.0000020247	(((1oqu_A.pdb:0.2069870000	1uzr_A.pdb:0.1062420000):0.1172410000	1r2f_A.pdb:0.0879630000):1.7662900000	((1mxr_A.pdb:1.1852570000	(1jk0_A.pdb:0.2395630000	(2uw2_A.pdb:0.0244650000	1w68_A.pdb:0.0005620000):0.1426370000):1.6025900000):0.4555760000	3ee4_A.pdb:1.8818020000):0.6221360000):0.4849880000):0.2407110000):0.2836210000	3qhb_A.pdb:0.8230560000):0.0959663000	(1lko_A.pdb:0.9000350000	1yuz_A.pdb:0.7690030000):1.5760400000):0.3167160000	2vzb_A.pdb:1.5935490000):0.0673729000	((((1bcf_A.pdb:0.0000010000	3e1q_A.pdb:0.0061560000):0.3937480000	2fkz_A.pdb:0.1154340000):0.5721960000	1jgc_A.pdb:0.4720790000):0.9605450000	1nfv_A.pdb:0.6778190000):0.4733390000):0.4485370000	((((((1lb3_A.pdb:0.0334150000	2za7_A.pdb:0.0858720000):0.4537710000	1bg7_A.pdb:0.0249960000):0.1449880000	1r03_A.pdb:0.1709120000):0.4331510000	1z6o_M.pdb:0.7641110000):0.1221680000	((1eum_A.pdb:0.4381350000	1krq_A.pdb:0.2360120000):0.6365290000	((3e6s_A.pdb:1.5163590000	2jd7_A.pdb:0.2023150000):0.1341090000	1vlg_A.pdb:0.2817490000):0.1610680000):0.4188050000):0.2825100000	1mty_B.pdb:2.2620160000):0.5393230000):0.7246600000):0.3120160000):0.4553340000):0.3011230000):0.0742308000	(1n1q_A.pdb:0.3166100000	2chp_A.pdb:0.5812290000):0.0954048000);
(1ji5_A.pdb:0.2221500000	(1jig_A.pdb:0.1781300000	(1n1q_A.pdb:0.2571710000	(((1qgh_A.pdb:0.5523560000	2ux1_A.pdb:0.5982350000):0.1200310000	(1ji4_A.pdb:1.1497740000	2fjc_A.pdb:0.7970030000):0.4891150000):0.1857740000	(((((1dps_A.pdb:0.0000020000	1jts_A.pdb:0.0152640000):0.3871280000	1o9r_A.pdb:0.4303480000):0.6250950000	1uvh_A.pdb:0.6361410000):0.5662550000	(1tjo_A.pdb:0.0000010000	1tk6_A.pdb:0.0000010000):1.1348400000):0.2053020000	((((2fzf_A.pdb:2.3519870000	((1lko_A.pdb:1.1227560000	1yuz_A.pdb:0.9332650000):1.1587600000	(1z6o_A.pdb:2.8256660000	1otk_A.pdb:1.2529130000):1.6742900000):0.1639590000):0.3315310000	(((((((1lb3_A.pdb:0.0730710000	2za7_A.pdb:0.0580520000):0.4954350000	1bg7_A.pdb:0.0977750000):0.0651557000	1r03_A.pdb:0.2552570000):0.2715410000	1z6o_M.pdb:1.0828590000):0.2789440000	((1eum_A.pdb:0.6283970000	1krq_A.pdb:0.1946950000):0.4330090000	(3e6s_A.pdb:1.1804040000	(2jd7_A.pdb:0.4166580000	1vlg_A.pdb:0.2311620000):0.1063860000):0.2295180000):0.1586510000):0.0000023776	1mty_B.pdb:2.9442740000):1.2133000000	((((((1oqu_A.pdb:0.2403180000	1uzr_A.pdb:0.1020260000):0.0210780000	1r2f_A.pdb:0.1880960000):1.4539300000	(1mxr_A.pdb:1.6178890000	(1jk0_A.pdb:0.1679490000	(2uw2_A.pdb:0.0394610000	1w68_A.pdb:0.0280850000):0.2694290000):1.5441700000):0.3883620000):0.5012970000	(((2uw1_A.pdb:0.0000020000	2uw1_B.pdb:0.0096630000):0.0255941000	1afr_A.pdb:0.1663170000):1.4111400000	1za0_A.pdb:1.3533660000):0.3607490000):0.2467930000	3ee4_A.pdb:2.0457010000):0.2971150000	((2inc_B.pdb:1.0338150000	2inp_C.pdb:0.9488170000):3.4773800000	(1mty_D.pdb:1.2907150000	3dhg_A.pdb:1.5227130000):0.5856570000):1.5133000000):0.0982960000):0.3232080000):0.0286975000	3qhb_A.pdb:1.2188760000):0.6055670000	(2vzb_A.pdb:1.1092890000	((((1bcf_A.pdb:0.0000020000	3e1q_A.pdb:0.0208680000):0.3171410000	2fkz_A.pdb:0.2020690000):0.6112800000	1jgc_A.pdb:0.2473660000):0.6324320000	1nfv_A.pdb:0.9875140000):0.2061190000):0.2215130000):0.6508380000):0.4676110000):0.1014130000):0.0881680000):0.0941958000	2chp_A.pdb:0.8281090000);
(1ji5_A.pdb:0.1146490000	(1jig_A.pdb:0.3219800000	(1n1q_A.pdb:0.3212910000	(((1qgh_A.pdb:0.4530230000	2ux1_A.pdb:0.9514710000):0.1821380000	((((1dps_A.pdb:0.0000020000	1jts_A.pdb:0.0064960000):0.5378330000	1o9r_A.pdb:0.2194790000):0.4761330000	1uvh_A.pdb:0.9943950000):0.4806000000	((1tjo_A.pdb:0.0000010000	1tk6_A.pdb:0.0000010000):1.3209000000	(((((2fzf_A.pdb:2.2761460000	((((((1lb3_A.pdb:0.0851530000	2za7_A.pdb:0.0842890000):0.2603120000	1bg7_A.pdb:0.2150660000):0.0686855000	1r03_A.pdb:0.2971850000):0.3009430000	1z6o_M.pdb:1.1151610000):0.2524270000	3e6s_A.pdb:1.4616520000):0.1659460000	(((1eum_A.pdb:0.4433620000	1krq_A.pdb:0.3696530000):0.6129130000	2jd7_A.pdb:0.2374950000):0.3225750000	1vlg_A.pdb:0.0860670000):0.3061980000):0.6294410000):0.2306370000	(((1z6o_A.pdb:1.6439250000	1otk_A.pdb:1.5775910000):2.1635400000	((((1oqu_A.pdb:0.2428780000	1uzr_A.pdb:0.0812750000):0.1951480000	1r2f_A.pdb:0.1212890000):1.4552200000	((1mxr_A.pdb:1.2267830000	3ee4_A.pdb:1.8752180000):0.2589400000	(1jk0_A.pdb:0.1578020000	(2uw2_A.pdb:0.0094890000	1w68_A.pdb:0.0235290000):0.2455430000):1.3522500000):0.5303020000):0.2796190000	1mty_B.pdb:3.3017650000):0.0937755000):0.3450080000	((((2inc_B.pdb:1.2086340000	2inp_C.pdb:1.0821680000):2.9850800000	(1mty_D.pdb:1.7706490000	3dhg_A.pdb:1.0892130000):1.4388900000):0.6442100000	((2uw1_A.pdb:0.0000020000	2uw1_B.pdb:0.0151000000):0.0638024000	1afr_A.pdb:0.1266200000):1.3211900000):0.4153210000	1za0_A.pdb:1.2782910000):0.4533980000):0.5514960000):0.1696790000	((1lko_A.pdb:0.6504640000	1yuz_A.pdb:1.1798580000):1.7970300000	3qhb_A.pdb:1.1315960000):0.1900100000):0.5222540000	((((1bcf_A.pdb:0.0000020000	3e1q_A.pdb:0.0000030000):0.2940310000	2fkz_A.pdb:0.2195030000):0.1682770000	1jgc_A.pdb:0.5606570000):0.7023260000	1nfv_A.pdb:0.7366750000):0.3148020000):0.0928805000	2vzb_A.pdb:1.1895040000):0.4566010000):0.2595420000):0.3476040000):0.1665400000	(1ji4_A.pdb:0.8787310000	2fjc_A.pdb:0.9598650000):0.5883350000):0.1110410000):0.1252680000):0.1683780000	2chp_A.pdb:0.7720880000);
(1ji5_A.pdb:0.2284440000	(1jig_A.pdb:0.2563830000	(((1qgh_A.pdb:0.3716420000	2ux1_A.pdb:0.8247960000):0.4005480000	((((1dps_A.pdb:0.0000020000	1jts_A.pdb:0.0189560000):0.4044300000	1o9r_A.pdb:0.3218470000):0.4661000000	1uvh_A.pdb:0.9220700000):0.3195060000	((1tjo_A.pdb:0.0000020000	1tk6_A.pdb:0.0000010000):1.0757400000	(((((2fzf_A.pdb:3.1226060000	((((((1lb3_A.pdb:0.0374820000	2za7_A.pdb:0.0742220000):0.3581700000	1bg7_A.pdb:0.0944990000):0.1475250000	1r03_A.pdb:0.2358620000):0.3785910000	1z6o_M.pdb:1.0558620000):0.6869290000	((1eum_A.pdb:0.3906070000	1krq_A.pdb:0.2844630000):0.5875170000	((3e6s_A.pdb:1.1142380000	2jd7_A.pdb:0.2108680000):0.2641500000	1vlg_A.pdb:0.2872730000):0.2871980000):0.1997370000):0.0000021632	1mty_B.pdb:3.6655890000):0.5361990000):0.3347900000	(((((1z6o_A.pdb:0.9380110000	1otk_A.pdb:2.5814130000):2.4851300000	((2inc_B.pdb:1.7352320000	2inp_C.pdb:0.7800650000):1.9143300000	(1mty_D.pdb:1.4531690000	3dhg_A.pdb:1.6371810000):1.4165800000):0.5005280000):0.2080030000	((2uw1_A.pdb:0.0000020000	2uw1_B.pdb:0.0000020000):0.0754337000	1afr_A.pdb:0.1164930000):0.8525790000):0.3910430000	1za0_A.pdb:1.7983820000):0.6792500000	((((1oqu_A.pdb:0.2250720000	1uzr_A.pdb:0.1663950000):0.1361760000	1r2f_A.pdb:0.1165730000):1.5316900000	(1mxr_A.pdb:1.4642720000	(1jk0_A.pdb:0.1164650000	(2uw2_A.pdb:0.0220390000	1w68_A.pdb:0.0202160000):0.2913070000):1.6314500000):0.3297140000):0.3648380000	3ee4_A.pdb:2.0487790000):0.0000020723):0.4684350000):0.2035010000	((1lko_A.pdb:0.6016950000	1yuz_A.pdb:0.7231310000):1.8702200000	3qhb_A.pdb:1.2750750000):0.3112730000):0.3862310000	((((1bcf_A.pdb:0.0000020000	3e1q_A.pdb:0.0122430000):0.2451880000	2fkz_A.pdb:0.2101650000):0.2474060000	1jgc_A.pdb:0.5387780000):0.6223110000	1nfv_A.pdb:0.7569060000):0.1217050000):0.2494120000	2vzb_A.pdb:1.2051560000):0.6965030000):0.3121330000):0.5223700000):0.1454480000	(1ji4_A.pdb:0.8725920000	2fjc_A.pdb:1.1069740000):0.5991060000):0.2179370000):0.0795842000	(1n1q_A.pdb:0.3773810000	2chp_A.pdb:0.6464970000):0.0372878000);
(1ji5_A.pdb:0.3109670000	1jig_A.pdb:0.2535540000	((1n1q_A.pdb:0.3984890000	((1qgh_A.pdb:0.4045380000	(2ux1_A.pdb:0.5230300000	(((1dps_A.pdb:0.0000020000	1jts_A.pdb:0.0168760000):0.2251020000	1o9r_A.pdb:0.3828020000):0.7138370000	1uvh_A.pdb:1.1235060000):0.7475270000):0.1534580000):0.5464200000	((1ji4_A.pdb:0.5262590000	2fjc_A.pdb:0.9290490000):0.1071260000	((1tjo_A.pdb:0.0000010000	1tk6_A.pdb:0.0000020000):1.1308900000	(((((2fzf_A.pdb:2.3846540000	((1z6o_A.pdb:2.0349510000	1otk_A.pdb:1.0802600000):2.4573200000	((((((1oqu_A.pdb:0.2244600000	1uzr_A.pdb:0.0991430000):0.0016763400	1r2f_A.pdb:0.2655730000):1.6658100000	(1mxr_A.pdb:1.3787400000	(1jk0_A.pdb:0.2928790000	(2uw2_A.pdb:0.0011960000	1w68_A.pdb:0.0354230000):0.0938348000):1.7290800000):0.1661460000):0.8600300000	1za0_A.pdb:2.1508580000):0.1363080000	3ee4_A.pdb:1.9104190000):0.3861230000	(((2inc_B.pdb:1.3053860000	2inp_C.pdb:1.0850490000):2.5316000000	((2uw1_A.pdb:0.0000020000	2uw1_B.pdb:0.0110230000):0.0069437100	1afr_A.pdb:0.2178430000):1.1624900000):0.3373000000	(1mty_D.pdb:1.6787120000	3dhg_A.pdb:1.3423960000):1.7939400000):0.2388560000):0.0919857000):0.3512070000):0.3543330000	((((((1lb3_A.pdb:0.1148390000	2za7_A.pdb:0.1059250000):0.5139140000	1bg7_A.pdb:0.2641520000):0.0465327000	1r03_A.pdb:0.3198960000):0.3626540000	1z6o_M.pdb:1.1418740000):0.4107180000	1mty_B.pdb:3.3362530000):0.0222915000	((((1eum_A.pdb:0.3994480000	1krq_A.pdb:0.4986260000):0.2636270000	3e6s_A.pdb:1.3981990000):0.1329520000	2jd7_A.pdb:0.2498720000):0.2907370000	1vlg_A.pdb:0.3049770000):0.3599470000):0.6431000000):0.3012620000	((1lko_A.pdb:0.8275930000	1yuz_A.pdb:0.6242640000):1.4737800000	3qhb_A.pdb:1.3143300000):0.0740984000):1.0161700000	((((1bcf_A.pdb:0.0000010000	3e1q_A.pdb:0.0000030000):0.1645340000	2fkz_A.pdb:0.1831080000):0.5700800000	1jgc_A.pdb:0.3359270000):0.4863160000	1nfv_A.pdb:1.1705300000):0.6777870000):0.0416641000	2vzb_A.pdb:1.2053630000):1.1805500000):1.1087000000):0.3443050000):0.1665980000):0.0833092000	2chp_A.pdb:0.6418300000):0.0850727000);
(1ji5_A.pdb:0.3267780000	(1jig_A.pdb:0.1768330000	(((1qgh_A.pdb:0.4693080000	2ux1_A.pdb:0.7240020000):0.3276670000	(1ji4_A.pdb:1.0879940000	2fjc_A.pdb:0.9010170000):0.2863450000):0.2026060000	((((1dps_A.pdb:0.0000020000	1jts_A.pdb:0.0125590000):0.5245160000	1o9r_A.pdb:0.2918530000):0.8795190000	1uvh_A.pdb:0.9645820000):0.3587010000	((1tjo_A.pdb:0.0000010000	1tk6_A.pdb:0.0000010000):0.9469060000	(((((2fzf_A.pdb:2.0781270000	(((((1z6o_A.pdb:1.7241130000	1otk_A.pdb:1.7919100000):1.7717900000	1za0_A.pdb:2.0074210000):0.1469180000	((2inc_B.pdb:0.9854470000	2inp_C.pdb:1.3290620000):2.5371400000	(1mty_D.pdb:1.8856720000	3dhg_A.pdb:1.8466360000):1.0532700000):0.6754760000):0.3791050000	((2uw1_A.pdb:0.0000020000	2uw1_B.pdb:0.0091660000):0.0696277000	1afr_A.pdb:0.1681180000):1.6517500000):0.4966820000	((((1oqu_A.pdb:0.1979220000	1uzr_A.pdb:0.1391580000):0.1027380000	1r2f_A.pdb:0.1525470000):1.1610700000	(1mxr_A.pdb:1.6915180000	(1jk0_A.pdb:0.1763940000	(2uw2_A.pdb:0.0085380000	1w68_A.pdb:0.0177020000):0.2132430000):1.5231200000):0.6836910000):0.7749520000	3ee4_A.pdb:2.0648250000):0.3073880000):0.3639520000):0.2025750000	((((((1lb3_A.pdb:0.0451570000	2za7_A.pdb:0.1568000000):0.3762120000	1bg7_A.pdb:0.1820530000):0.0772830000	1r03_A.pdb:0.2626180000):0.2332060000	1z6o_M.pdb:0.6958130000):0.3241310000	1mty_B.pdb:2.6961840000):0.0193439000	((((1eum_A.pdb:0.5531510000	1krq_A.pdb:0.3235860000):0.1855280000	3e6s_A.pdb:0.9637960000):0.1489900000	2jd7_A.pdb:0.2273710000):0.2371680000	1vlg_A.pdb:0.3428550000):0.3298600000):0.6868370000):0.2654240000	((1lko_A.pdb:0.8596230000	1yuz_A.pdb:0.6779750000):1.4076900000	3qhb_A.pdb:1.3512800000):0.2449930000):0.5691770000	((((1bcf_A.pdb:0.0000010000	3e1q_A.pdb:0.0066720000):0.3345620000	2fkz_A.pdb:0.0991180000):0.4295600000	1jgc_A.pdb:0.3449660000):0.7087410000	1nfv_A.pdb:0.8749390000):0.2037260000):0.5186570000	2vzb_A.pdb:0.9902960000):1.2897600000):0.4497740000):0.5431350000):0.2580830000):0.0640310000	(1n1q_A.pdb:0.3957220000	2chp_A.pdb:0.6794150000):0.1212380000);
(1ji5_A.pdb:0.3658350000	(1jig_A.pdb:0.1586730000	(((1qgh_A.pdb:0.3758680000	2ux1_A.pdb:0.6795200000):0.4847000000	((((1dps_A.pdb:0.0066290000	1jts_A.pdb:0.0000030000):0.3142820000	1o9r_A.pdb:0.3172660000):0.6348630000	1uvh_A.pdb:0.8448380000):0.4666610000	((1tjo_A.pdb:0.0000010000	1tk6_A.pdb:0.0000020000):0.9187400000	(((((2fzf_A.pdb:1.5702370000	(1lko_A.pdb:0.7550830000	1yuz_A.pdb:0.8901780000):1.3132500000):0.6843430000	3qhb_A.pdb:0.9814690000):0.1877730000	(((((((1lb3_A.pdb:0.1067920000	2za7_A.pdb:0.0944680000):0.3246870000	1bg7_A.pdb:0.2107000000):0.1093330000	1r03_A.pdb:0.1726590000):0.6231130000	1z6o_M.pdb:0.9034450000):0.7264610000	((((1eum_A.pdb:0.4615380000	1krq_A.pdb:0.3021820000):0.3184260000	3e6s_A.pdb:1.0871110000):0.2512630000	2jd7_A.pdb:0.3370220000):0.1363700000	1vlg_A.pdb:0.2053580000):0.3144630000):0.1001420000	1mty_B.pdb:3.1647290000):0.6611300000	((((1z6o_A.pdb:1.8556260000	1otk_A.pdb:2.0108270000):1.3994300000	(2inc_B.pdb:1.7008410000	2inp_C.pdb:0.4827230000):2.1968900000):0.5468580000	(((2uw1_A.pdb:0.0000020000	2uw1_B.pdb:0.0061190000):0.1180980000	1afr_A.pdb:0.0709720000):1.1193100000	1za0_A.pdb:1.9928570000):0.2409430000):0.6101070000	(((((1oqu_A.pdb:0.2228350000	1uzr_A.pdb:0.1369740000):0.0657546000	1r2f_A.pdb:0.1933010000):1.5415700000	(1mxr_A.pdb:1.4656890000	(1jk0_A.pdb:0.1451800000	(2uw2_A.pdb:0.0000020000	1w68_A.pdb:0.0202990000):0.2641580000):1.5989300000):0.3746200000):0.3363850000	3ee4_A.pdb:1.6081690000):0.4270580000	(1mty_D.pdb:1.2729060000	3dhg_A.pdb:1.5924140000):1.6405200000):0.1627190000):0.4079050000):0.2693380000):0.4351050000	((((1bcf_A.pdb:0.0000010000	3e1q_A.pdb:0.0000030000):0.3660470000	2fkz_A.pdb:0.0853950000):0.3699150000	1jgc_A.pdb:0.3442130000):0.9872550000	1nfv_A.pdb:0.7146320000):0.3678260000):0.2929530000	2vzb_A.pdb:1.2171380000):0.4358120000):0.2712560000):0.1862360000):0.2190550000	(1ji4_A.pdb:0.7614730000	2fjc_A.pdb:0.7213690000):0.4366960000):0.1464440000):0.0223657000	(1n1q_A.pdb:0.3556330000	2chp_A.pdb:0.8659520000):0.0810813000);
(1ji5_A.pdb:0.1831410000	(1jig_A.pdb:0.1618270000	(((1qgh_A.pdb:0.3349220000	2ux1_A.pdb:0.5888310000):0.3625490000	(1ji4_A.pdb:0.9476870000	2fjc_A.pdb:0.9530280000):0.2149930000):0.1319280000	((((1dps_A.pdb:0.0000020000	1jts_A.pdb:0.0067420000):0.3930730000	1o9r_A.pdb:0.2163310000):0.4034580000	1uvh_A.pdb:0.8564120000):0.2824190000	((1tjo_A.pdb:0.0000010000	1tk6_A.pdb:0.0000020000):0.5979450000	((((((2fzf_A.pdb:2.0822740000	(((1oqu_A.pdb:0.1131760000	1uzr_A.pdb:0.1430050000):0.0852933000	1r2f_A.pdb:0.1372630000):1.4880900000	((((1mxr_A.pdb:1.0849330000	(1jk0_A.pdb:0.1692590000	(2uw2_A.pdb:0.0061920000	1w68_A.pdb:0.0158930000):0.2254490000):1.2611000000):0.2761870000	3ee4_A.pdb:1.7547230000):0.3233740000	1za0_A.pdb:1.9018070000):0.1702820000	(((2inc_B.pdb:1.3204020000	2inp_C.pdb:0.9450720000):2.1079500000	(1mty_D.pdb:1.3677020000	3dhg_A.pdb:1.1986890000):1.2278800000):0.4971840000	((2uw1_A.pdb:0.0000020000	1afr_A.pdb:0.2136990000):0.0129022000	2uw1_B.pdb:0.0000020000):1.1245100000):1.3526300000):0.2563030000):0.1967860000):0.2572410000	(1z6o_A.pdb:1.9363670000	1otk_A.pdb:1.4198090000):1.4355200000):0.0223592000	((((((1lb3_A.pdb:0.1084250000	2za7_A.pdb:0.0460960000):0.3783030000	1bg7_A.pdb:0.1092520000):0.0422561000	1r03_A.pdb:0.3042980000):0.3651620000	1z6o_M.pdb:0.9289840000):0.2486720000	1mty_B.pdb:2.4252180000):0.4648080000	((((1eum_A.pdb:0.4883050000	1krq_A.pdb:0.3254620000):0.7495100000	2jd7_A.pdb:0.1301140000):0.2630190000	3e6s_A.pdb:1.4204070000):0.3163150000	1vlg_A.pdb:0.1471470000):0.2822410000):0.6654890000):0.2355640000	((1lko_A.pdb:1.0212160000	1yuz_A.pdb:0.7730500000):1.2557100000	3qhb_A.pdb:1.1820290000):0.7376090000):0.5279210000	((((1bcf_A.pdb:0.0000020000	3e1q_A.pdb:0.0125030000):0.2975300000	2fkz_A.pdb:0.2135980000):0.2069570000	1jgc_A.pdb:0.5109290000):0.7701760000	1nfv_A.pdb:0.8320750000):0.3379270000):0.3712790000	2vzb_A.pdb:1.3659850000):0.7912450000):0.7700330000):0.4809940000):0.2686550000):0.1402150000	(1n1q_A.pdb:0.5694140000	2chp_A.pdb:0.3995100000):0.0454254000);
(1ji5_A.pdb:0.3366610000	((1jig_A.pdb:0.1426240000	((1qgh_A.pdb:0.1296750000	2ux1_A.pdb:0.7142740000):0.6442870000	(1ji4_A.pdb:0.5870510000	2fjc_A.pdb:0.8423790000):0.3862230000):0.1814330000):0.0428955000	((((1dps_A.pdb:0.0000020000	1jts_A.pdb:0.0145440000):0.3679260000	1o9r_A.pdb:0.1913070000):0.5308060000	1uvh_A.pdb:1.1324360000):0.4692970000	((1tjo_A.pdb:0.0000010000	1tk6_A.pdb:0.0000010000):0.8492520000	(((((2fzf_A.pdb:1.6918030000	(1lko_A.pdb:1.3092620000	1yuz_A.pdb:0.4720710000):1.0834600000):0.8894130000	(3qhb_A.pdb:1.2884620000	(((1z6o_A.pdb:1.9778140000	1otk_A.pdb:1.8421140000):2.3854500000	(((2inc_B.pdb:1.7626640000	2inp_C.pdb:0.5762960000):2.3502300000	(1mty_D.pdb:1.6995220000	3dhg_A.pdb:1.3193270000):0.6896540000):1.1504400000	((2uw1_A.pdb:0.0000020000	2uw1_B.pdb:0.0089100000):0.0275593000	1afr_A.pdb:0.1352240000):1.2387400000):0.0586119000):0.4296750000	(((1oqu_A.pdb:0.1798940000	1uzr_A.pdb:0.1060230000):0.0417930000	1r2f_A.pdb:0.2036340000):1.2941700000	(((1mxr_A.pdb:1.7058100000	(1jk0_A.pdb:0.1182260000	(2uw2_A.pdb:0.0000020000	1w68_A.pdb:0.0269590000):0.3025390000):1.3182100000):0.5568520000	3ee4_A.pdb:2.1853130000):0.2760050000	1za0_A.pdb:2.6268530000):0.0000025276):0.6728320000):0.3279220000):0.0385787000):0.5064440000	((((1lb3_A.pdb:0.0888120000	2za7_A.pdb:0.0743780000):0.2486650000	(1bg7_A.pdb:0.1436120000	1r03_A.pdb:0.3024180000):0.0783768000):0.2884550000	(1z6o_M.pdb:0.9403680000	((((1eum_A.pdb:0.5350020000	1krq_A.pdb:0.2946640000):0.5519180000	3e6s_A.pdb:1.4213650000):0.2105340000	2jd7_A.pdb:0.3954030000):0.3050910000	1vlg_A.pdb:0.2636310000):0.5860950000):0.2612420000):0.2065370000	1mty_B.pdb:2.7908510000):0.7006680000):0.5044640000	(2vzb_A.pdb:1.1288960000	(((1bcf_A.pdb:0.0000020000	3e1q_A.pdb:0.0131710000):0.2028910000	2fkz_A.pdb:0.1851890000):0.4818780000	1jgc_A.pdb:0.2256640000):1.1860900000):0.2269640000):0.1064690000	1nfv_A.pdb:0.8022070000):0.4340970000):0.5524400000):0.3854080000):0.0592078000	(1n1q_A.pdb:0.3025450000	2chp_A.pdb:0.5659290000):0.0806824000);
(1ji5_A.pdb:0.2733850000	(((1jig_A.pdb:0.2117650000	(1ji4_A.pdb:1.3171110000	2fjc_A.pdb:0.6298080000):0.4943220000):0.0593195000	((1tjo_A.pdb:0.0000010000	1tk6_A.pdb:0.0000010000):1.1680800000	((((((2fzf_A.pdb:2.8024150000	((((1z6o_A.pdb:1.2797120000	1otk_A.pdb:2.9539020000):1.3710800000	((2inc_B.pdb:1.4792480000	2inp_C.pdb:0.9868600000):2.2357900000	1mty_B.pdb:2.7500170000):0.3429400000):0.4402420000	1za0_A.pdb:2.2959650000):0.2121590000	((2uw1_A.pdb:0.0000020000	2uw1_B.pdb:0.0183600000):0.0693747000	1afr_A.pdb:0.1469390000):1.3543300000):0.3985120000):0.0617107000	((((((1oqu_A.pdb:0.1463960000	1uzr_A.pdb:0.0954150000):0.1456660000	1r2f_A.pdb:0.1510340000):1.2706900000	(1jk0_A.pdb:0.2893370000	(2uw2_A.pdb:0.0245350000	1w68_A.pdb:0.0405340000):0.1062480000):1.3882700000):0.4226510000	1mxr_A.pdb:1.6925030000):0.5548430000	3ee4_A.pdb:1.8258460000):0.4009390000	(1mty_D.pdb:1.8252950000	3dhg_A.pdb:0.9788740000):2.3278400000):0.2182080000):0.6928670000	(((((1lb3_A.pdb:0.1273600000	2za7_A.pdb:0.0345750000):0.4335300000	1bg7_A.pdb:0.1266710000):0.0937623000	1r03_A.pdb:0.2919840000):0.4005090000	1z6o_M.pdb:0.9714270000):0.3956450000	((1eum_A.pdb:0.5395470000	1krq_A.pdb:0.3534460000):0.3196280000	(3e6s_A.pdb:1.6616430000	(2jd7_A.pdb:0.3331210000	1vlg_A.pdb:0.5006440000):0.1301380000):0.1145260000):0.2483860000):0.8337610000):0.2931660000	((1lko_A.pdb:1.2939680000	1yuz_A.pdb:0.5760630000):1.9239700000	3qhb_A.pdb:1.8112760000):0.0546859000):0.5582120000	((((1bcf_A.pdb:0.0000010000	3e1q_A.pdb:0.0061530000):0.3634370000	2fkz_A.pdb:0.2641190000):0.7304230000	1jgc_A.pdb:0.2391070000):0.7634140000	1nfv_A.pdb:0.7651720000):0.5147330000):0.0333894000	2vzb_A.pdb:1.5852320000):0.5513740000):1.0057800000):0.1909870000	((1qgh_A.pdb:0.4181690000	2ux1_A.pdb:0.9305180000):0.3072400000	(((1dps_A.pdb:0.0000020000	1jts_A.pdb:0.0299680000):0.1803960000	1o9r_A.pdb:0.5808440000):0.9059940000	1uvh_A.pdb:1.1533990000):0.4849480000):0.6390570000):0.0466611000	(1n1q_A.pdb:0.5004200000	2chp_A.pdb:0.8267040000):0.1996150000);
(1ji5_A.pdb:0.1768960000	(1jig_A.pdb:0.3087620000	(1n1q_A.pdb:0.3199390000	((1qgh_A.pdb:0.5022590000	(2ux1_A.pdb:0.6414740000	(((1dps_A.pdb:0.0255090000	1jts_A.pdb:0.0000020000):0.5478040000	1o9r_A.pdb:0.1712320000):0.5101680000	(1uvh_A.pdb:0.9231250000	((1tjo_A.pdb:0.0000010000	1tk6_A.pdb:0.0000010000):1.4050400000	((((((2fzf_A.pdb:1.8414190000	((((1z6o_A.pdb:1.7606830000	1otk_A.pdb:2.0725620000):1.7808300000	((((2inc_B.pdb:1.5844880000	2inp_C.pdb:1.0965250000):1.6397200000	(1mty_D.pdb:1.9051990000	3dhg_A.pdb:1.5179060000):1.8624300000):0.7484000000	((2uw1_A.pdb:0.0000020000	2uw1_B.pdb:0.0117800000):0.0772781000	1afr_A.pdb:0.0989610000):1.2824200000):0.2611210000	1za0_A.pdb:1.8909010000):0.1096670000):0.0643889000	1mty_B.pdb:3.2646180000):0.5384310000	(((1oqu_A.pdb:0.2138860000	1uzr_A.pdb:0.1391410000):0.0239571000	1r2f_A.pdb:0.2849970000):1.9040100000	((1mxr_A.pdb:1.3774160000	(1jk0_A.pdb:0.3329980000	(2uw2_A.pdb:0.0061260000	1w68_A.pdb:0.0237470000):0.1321530000):1.7060700000):0.5150670000	3ee4_A.pdb:1.7316140000):0.2591520000):0.3977700000):0.2203550000):0.5079480000	3qhb_A.pdb:1.0130230000):0.1337410000	(1lko_A.pdb:0.6465600000	1yuz_A.pdb:0.9549520000):1.3759800000):0.5022310000	((((1lb3_A.pdb:0.1303170000	2za7_A.pdb:0.0852780000):0.3750650000	(1bg7_A.pdb:0.1465290000	1r03_A.pdb:0.3342730000):0.1072440000):0.2080960000	1z6o_M.pdb:1.2347330000):0.6087230000	((1eum_A.pdb:0.6183470000	1krq_A.pdb:0.3599160000):0.4683040000	((3e6s_A.pdb:1.9660160000	2jd7_A.pdb:0.2833110000):0.1862410000	1vlg_A.pdb:0.3922340000):0.3374750000):0.2795980000):0.5283460000):0.2345780000	((((1bcf_A.pdb:0.0000010000	3e1q_A.pdb:0.0000030000):0.4166090000	2fkz_A.pdb:0.1070320000):0.3816660000	1jgc_A.pdb:0.3067540000):1.1217100000	1nfv_A.pdb:0.7004890000):0.1715540000):0.5417500000	2vzb_A.pdb:1.2682890000):0.7540850000):0.7298460000):0.3396930000):0.4933410000):0.3586530000):0.2624330000	(1ji4_A.pdb:0.7436680000	2fjc_A.pdb:0.8808710000):0.3626380000):0.2303390000):0.1204430000):0.1065060000	2chp_A.pdb:0.5946490000);
(1ji5_A.pdb:0.3193770000	(1jig_A.pdb:0.0976710000	(((1qgh_A.pdb:0.4423620000	2ux1_A.pdb:0.8159100000):0.1712920000	(((((1dps_A.pdb:0.0000020000	1jts_A.pdb:0.0404480000):0.3159750000	1o9r_A.pdb:0.4516370000):0.5792460000	1uvh_A.pdb:0.6237680000):0.1920090000	(1tjo_A.pdb:0.0000010000	1tk6_A.pdb:0.0000020000):1.2208500000):0.2843500000	(((((((((2fzf_A.pdb:2.6637100000	(1lko_A.pdb:1.2316520000	1yuz_A.pdb:0.4396470000):1.3112100000):0.4642690000	3qhb_A.pdb:1.0267060000):0.6551660000	((((2inc_B.pdb:1.0718150000	2inp_C.pdb:1.6589020000):2.3821300000	(1mty_D.pdb:1.1351680000	3dhg_A.pdb:1.5611050000):0.9764450000):0.2406610000	1za0_A.pdb:2.0630540000):0.8564850000	((2uw1_A.pdb:0.0000020000	2uw1_B.pdb:0.0239520000):0.0000023123	1afr_A.pdb:0.1752930000):1.4403200000):0.1294460000):0.3612920000	((1z6o_A.pdb:2.7840250000	1otk_A.pdb:0.6525440000):2.1812400000	(1mxr_A.pdb:1.5852150000	((1jk0_A.pdb:0.4101610000	2uw2_A.pdb:0.0056740000):0.0356477000	1w68_A.pdb:0.0000020000):1.2821500000):0.1854110000):0.5650330000):0.4487230000	((1oqu_A.pdb:0.2330130000	1uzr_A.pdb:0.1180180000):0.0699754000	1r2f_A.pdb:0.1623390000):1.6166200000):0.0000024559	3ee4_A.pdb:2.7581400000):0.2144340000	((((((1lb3_A.pdb:0.1035750000	2za7_A.pdb:0.0720560000):0.3784030000	1bg7_A.pdb:0.0919590000):0.1378600000	1r03_A.pdb:0.1982880000):0.3741220000	((1eum_A.pdb:0.6930340000	1krq_A.pdb:0.2925880000):0.4159020000	(3e6s_A.pdb:1.2973460000	(2jd7_A.pdb:0.1575200000	1vlg_A.pdb:0.3651250000):0.0938930000):0.2148040000):0.6011350000):0.2961820000	1z6o_M.pdb:0.6694430000):0.0000020468	1mty_B.pdb:2.3187110000):1.2017800000):0.4899180000	((((1bcf_A.pdb:0.0000010000	3e1q_A.pdb:0.0000030000):0.2579860000	2fkz_A.pdb:0.2654560000):0.6675580000	1jgc_A.pdb:0.2077610000):0.4790380000	1nfv_A.pdb:1.1344370000):0.3531810000):0.2940290000	2vzb_A.pdb:1.0758820000):1.0635200000):0.4157610000):0.1583210000	(1ji4_A.pdb:0.8225590000	2fjc_A.pdb:0.7197020000):0.2250070000):0.1971180000):0.0470860000	(1n1q_A.pdb:0.3013230000	2chp_A.pdb:0.6812910000):0.0713449000);
(1ji5_A.pdb:0.2716370000	(1jig_A.pdb:0.2501440000	(((1qgh_A.pdb:0.4749450000	2ux1_A.pdb:0.7077050000):0.3105150000	(1ji4_A.pdb:1.0414640000	2fjc_A.pdb:1.1490060000):0.1836250000):0.0206053000	((((1dps_A.pdb:0.0125780000	1jts_A.pdb:0.0121330000):0.5312220000	1o9r_A.pdb:0.2493240000):0.4718870000	(1uvh_A.pdb:0.7778170000	(1tjo_A.pdb:0.0000010000	1tk6_A.pdb:0.0000020000):1.2230500000):0.3426210000):0.4080440000	(((((((2fzf_A.pdb:1.7878120000	(1lko_A.pdb:0.8173980000	1yuz_A.pdb:0.5737300000):0.9085910000):0.1908200000	3qhb_A.pdb:0.9668320000):0.5663280000	((1oqu_A.pdb:0.2770510000	1uzr_A.pdb:0.1124330000):0.1059740000	1r2f_A.pdb:0.1746350000):1.3671700000):0.1788870000	((1mxr_A.pdb:1.7675040000	(1jk0_A.pdb:0.1913120000	(2uw2_A.pdb:0.0190640000	1w68_A.pdb:0.0123270000):0.1653020000):2.1213700000):0.1329380000	3ee4_A.pdb:2.0281190000):0.4321940000):0.4905040000	(((((((((1lb3_A.pdb:0.1002740000	2za7_A.pdb:0.0586030000):0.4203350000	1bg7_A.pdb:0.1240080000):0.0794855000	1r03_A.pdb:0.2159840000):0.4861540000	1z6o_M.pdb:0.8158210000):0.1888800000	1mty_B.pdb:2.3976910000):0.2652300000	(1eum_A.pdb:0.7168360000	1krq_A.pdb:0.2706160000):0.2873990000):0.2587500000	((3e6s_A.pdb:1.4626440000	2jd7_A.pdb:0.3139310000):0.1643360000	1vlg_A.pdb:0.1767420000):0.1852070000):0.7428860000	(((2inc_B.pdb:1.6255840000	2inp_C.pdb:1.0704780000):2.5813500000	(1mty_D.pdb:1.8621200000	3dhg_A.pdb:1.5445390000):2.4065000000):0.8063110000	((2uw1_A.pdb:0.0000020000	2uw1_B.pdb:0.0061900000):0.0200217000	1afr_A.pdb:0.1385830000):1.0572900000):0.4158920000):0.2933330000	1za0_A.pdb:1.5994620000):0.4022450000):0.2713970000	((2vzb_A.pdb:1.7171500000	(((1bcf_A.pdb:0.0000010000	3e1q_A.pdb:0.0059630000):0.2830310000	2fkz_A.pdb:0.2999620000):0.5154790000	1jgc_A.pdb:0.2364870000):0.4367890000):0.2701970000	1nfv_A.pdb:0.7356530000):0.7554540000):0.0524339000	(1z6o_A.pdb:3.4595460000	1otk_A.pdb:1.5769160000):1.9862500000):0.2212120000):0.3547730000):0.1294910000):0.0079451600	(1n1q_A.pdb:0.3494540000	2chp_A.pdb:0.6917710000):0.1890090000);
(1ji5_A.pdb:0.3711630000	((1jig_A.pdb:0.2974040000	(((1qgh_A.pdb:0.5850670000	2ux1_A.pdb:0.6567730000):0.3663470000	(1ji4_A.pdb:1.0128320000	2fjc_A.pdb:0.9650560000):0.3476020000):0.1110480000	((((1dps_A.pdb:0.0000020000	1jts_A.pdb:0.0311830000):0.6757080000	1o9r_A.pdb:0.0587850000):0.3742490000	1uvh_A.pdb:1.8037200000):0.6993720000	((1tjo_A.pdb:0.0000010000	1tk6_A.pdb:0.0000010000):1.5609000000	((((((2fzf_A.pdb:2.6363140000	(((((1z6o_A.pdb:1.8834870000	1otk_A.pdb:1.8449760000):2.5911000000	(1mty_D.pdb:1.9406920000	3dhg_A.pdb:1.2730120000):2.1653600000):0.0989094000	((2inc_B.pdb:1.7525600000	2inp_C.pdb:1.0704990000):2.3058600000	((2uw1_A.pdb:0.0000020000	1afr_A.pdb:0.1626930000):0.0004629670	2uw1_B.pdb:0.0058240000):1.3766300000):0.3899140000):0.2141910000	1za0_A.pdb:1.7853550000):0.7187550000	(((1oqu_A.pdb:0.2606150000	1r2f_A.pdb:0.2947060000):0.0096535900	1uzr_A.pdb:0.1578740000):1.5148400000	((1mxr_A.pdb:1.0648510000	(1jk0_A.pdb:0.2595510000	(2uw2_A.pdb:0.0178180000	1w68_A.pdb:0.0189140000):0.1877450000):1.6510400000):0.4581420000	3ee4_A.pdb:1.9726180000):0.5217520000):0.2435260000):0.1078870000):0.1889210000	((((1lb3_A.pdb:0.0522670000	2za7_A.pdb:0.1114200000):0.2390560000	(1bg7_A.pdb:0.1908000000	1r03_A.pdb:0.3291010000):0.1339310000):0.3075430000	(1z6o_M.pdb:1.2794250000	((((1eum_A.pdb:0.5872370000	1krq_A.pdb:0.5792370000):0.8414550000	2jd7_A.pdb:0.2995550000):0.5155300000	1vlg_A.pdb:0.0763520000):0.5059430000	3e6s_A.pdb:1.6499480000):0.2825590000):0.0466362000):0.0000028556	1mty_B.pdb:2.8703830000):1.0618500000):0.3050770000	3qhb_A.pdb:1.1077490000):0.2679720000	(1lko_A.pdb:0.7271120000	1yuz_A.pdb:0.8483690000):2.5072100000):0.1790790000	((((1bcf_A.pdb:0.0000020000	3e1q_A.pdb:0.0075460000):0.3332370000	2fkz_A.pdb:0.2074200000):0.3164050000	1jgc_A.pdb:0.3212170000):1.1368700000	1nfv_A.pdb:1.1824540000):0.3126410000):0.1466180000	2vzb_A.pdb:1.6585720000):0.5257360000):0.3489880000):0.1502420000):0.0000021859):0.1371130000	1n1q_A.pdb:0.4470290000):0.1131450000	2chp_A.pdb:0.6377190000);
(1ji5_A.pdb:0.1948940000	(1jig_A.pdb:0.2883510000	((1n1q_A.pdb:0.1381010000	((((1dps_A.pdb:0.0000020000	1jts_A.pdb:0.0327430000):0.3398220000	1o9r_A.pdb:0.3068650000):0.5853500000	1uvh_A.pdb:1.1491830000):0.3840670000	((1tjo_A.pdb:0.0000010000	1tk6_A.pdb:0.0000010000):1.0628900000	((((2fzf_A.pdb:1.8847590000	(1lko_A.pdb:1.2031130000	1yuz_A.pdb:0.3392160000):1.6080200000):0.4172900000	(3qhb_A.pdb:1.6917630000	(((((((1lb3_A.pdb:0.1233140000	2za7_A.pdb:0.0576930000):0.3110740000	1bg7_A.pdb:0.0482390000):0.1365480000	1r03_A.pdb:0.1894000000):0.3217060000	1z6o_M.pdb:1.1763310000):0.5357330000	((((1eum_A.pdb:0.6808190000	1krq_A.pdb:0.2919510000):0.5560240000	3e6s_A.pdb:1.3418350000):0.2887680000	2jd7_A.pdb:0.2514890000):0.2270830000	1vlg_A.pdb:0.2988270000):0.2721530000):0.3432700000	1mty_B.pdb:3.3558510000):0.5531220000	(((1z6o_A.pdb:1.5438050000	1otk_A.pdb:2.4476030000):1.4505900000	(((2inc_B.pdb:1.7670440000	2inp_C.pdb:0.8930320000):2.6865200000	((2uw1_A.pdb:0.0000020000	2uw1_B.pdb:0.0129310000):0.1060360000	1afr_A.pdb:0.1176660000):0.6903760000):0.3778270000	1za0_A.pdb:2.3232390000):0.3548890000):0.3224280000	(((((1oqu_A.pdb:0.2012740000	1uzr_A.pdb:0.0754020000):0.0510454000	1r2f_A.pdb:0.2206490000):1.9858800000	(1mxr_A.pdb:1.5675520000	(1jk0_A.pdb:0.1278750000	(2uw2_A.pdb:0.0119620000	1w68_A.pdb:0.0250360000):0.2866900000):1.3571600000):0.6768150000):0.4259910000	3ee4_A.pdb:1.3073390000):0.6194750000	(1mty_D.pdb:1.2490240000	3dhg_A.pdb:1.5128830000):2.2286800000):0.3521970000):0.2496090000):0.1375540000):0.0000027749):0.4511410000	(2vzb_A.pdb:1.9400410000	(((1bcf_A.pdb:0.0000010000	3e1q_A.pdb:0.0075410000):0.1871590000	2fkz_A.pdb:0.2903720000):0.3251120000	1jgc_A.pdb:0.5276740000):0.6731860000):0.2345820000):0.1839580000	1nfv_A.pdb:1.0859080000):0.6033090000):0.4491630000):0.3963320000):0.2384140000	2chp_A.pdb:0.5638900000):0.1650350000):0.1373800000	((1qgh_A.pdb:0.3233810000	2ux1_A.pdb:0.7436510000):0.3405900000	(1ji4_A.pdb:0.8857540000	2fjc_A.pdb:0.8772460000):0.4526920000):0.2358220000);
(1ji5_A.pdb:0.2905460000	(1jig_A.pdb:0.1923270000	((1n1q_A.pdb:0.2819600000	((((1dps_A.pdb:0.0000020000	1jts_A.pdb:0.0263310000):0.4241910000	1o9r_A.pdb:0.2810440000):0.3491800000	1uvh_A.pdb:1.0309350000):0.5174270000	((1tjo_A.pdb:0.0000010000	1tk6_A.pdb:0.0000010000):0.9410670000	(((((2fzf_A.pdb:2.2353880000	((1lko_A.pdb:0.5539040000	1yuz_A.pdb:1.3407410000):1.6039800000	3qhb_A.pdb:1.0286870000):0.2818140000):0.5423480000	((((1z6o_A.pdb:2.6873320000	1otk_A.pdb:1.8638500000):1.5451100000	((((2inc_B.pdb:1.2434680000	2inp_C.pdb:1.0756420000):1.8575600000	(1mty_D.pdb:0.9660470000	3dhg_A.pdb:1.8364640000):2.1218400000):0.6043000000	((2uw1_A.pdb:0.0000020000	2uw1_B.pdb:0.0058790000):0.0881459000	1afr_A.pdb:0.1278520000):1.1425400000):0.5213820000	1za0_A.pdb:1.8221630000):0.1697910000):0.0000023840	1mty_B.pdb:3.1220550000):0.4890940000	(((((1oqu_A.pdb:0.2093940000	1uzr_A.pdb:0.1394370000):0.0447941000	1r2f_A.pdb:0.2091260000):1.5078000000	(1jk0_A.pdb:0.2025850000	(2uw2_A.pdb:0.0463020000	1w68_A.pdb:0.0165280000):0.2137340000):1.2683100000):0.4253170000	1mxr_A.pdb:1.4029690000):0.4591510000	3ee4_A.pdb:1.9664720000):0.8526760000):0.4130850000):0.3704230000	(((((1lb3_A.pdb:0.0766230000	2za7_A.pdb:0.1029460000):0.3796200000	1bg7_A.pdb:0.0648670000):0.0742073000	1r03_A.pdb:0.2045990000):0.3099150000	1z6o_M.pdb:1.1399800000):0.3280320000	((1eum_A.pdb:0.6754600000	1krq_A.pdb:0.2967940000):0.7440100000	((3e6s_A.pdb:1.8165410000	1vlg_A.pdb:0.2257290000):0.0957031000	2jd7_A.pdb:0.4387770000):0.3639740000):0.2793920000):0.9270490000):0.6827420000	((((1bcf_A.pdb:0.0000010000	3e1q_A.pdb:0.0112420000):0.2415010000	2fkz_A.pdb:0.1787810000):0.3530470000	1jgc_A.pdb:0.3551620000):0.8417190000	1nfv_A.pdb:0.9223090000):0.1589230000):0.2356230000	2vzb_A.pdb:1.5528040000):0.3186870000):0.6463320000):0.4189580000):0.1372760000	((1qgh_A.pdb:0.3739970000	2ux1_A.pdb:0.5658880000):0.2997540000	(1ji4_A.pdb:0.7704080000	2fjc_A.pdb:0.9197220000):0.5595080000):0.2784150000):0.1012870000):0.0607931000	2chp_A.pdb:0.7476850000);
(1ji5_A.pdb:0.2348390000	((1jig_A.pdb:0.1663400000	((1qgh_A.pdb:0.2755250000	2ux1_A.pdb:0.8172260000):0.3880200000	(1ji4_A.pdb:1.2060000000	2fjc_A.pdb:0.8462250000):0.2756210000):0.3005840000):0.0966187000	((((1dps_A.pdb:0.0000020000	1jts_A.pdb:0.0129560000):0.3966360000	1o9r_A.pdb:0.3911060000):0.5983130000	1uvh_A.pdb:1.0992180000):0.4776650000	((1tjo_A.pdb:0.0000010000	1tk6_A.pdb:0.0000010000):1.4142000000	(((((2fzf_A.pdb:2.0720750000	((1z6o_A.pdb:2.3206420000	1otk_A.pdb:1.5818570000):2.0861700000	((((2inc_B.pdb:1.1996310000	2inp_C.pdb:0.8679680000):2.1951100000	((2uw1_A.pdb:0.0000020000	2uw1_B.pdb:0.0000020000):0.0656917000	1afr_A.pdb:0.1542440000):1.0045700000):0.2824310000	1za0_A.pdb:2.5269850000):0.3477360000	(1mty_D.pdb:1.5494710000	3dhg_A.pdb:1.1623890000):1.9386400000):0.0000023698):0.2723120000):0.1563640000	((((1oqu_A.pdb:0.1770750000	1uzr_A.pdb:0.1442290000):0.1936220000	1r2f_A.pdb:0.1382060000):1.4066500000	((1mxr_A.pdb:1.3286670000	(1jk0_A.pdb:0.0829410000	(2uw2_A.pdb:0.0000020000	1w68_A.pdb:0.0376680000):0.2665340000):1.4133000000):0.3901500000	3ee4_A.pdb:1.7357250000):0.8210690000):0.4620370000	1mty_B.pdb:2.0632640000):0.4986580000):0.3527010000	((1lko_A.pdb:1.0599300000	1yuz_A.pdb:0.5165350000):1.3457100000	3qhb_A.pdb:1.0920900000):0.2046740000):0.3014580000	(((((1lb3_A.pdb:0.0805090000	2za7_A.pdb:0.0635460000):0.4790900000	1bg7_A.pdb:0.1043390000):0.0627478000	1r03_A.pdb:0.2267130000):0.4696770000	1z6o_M.pdb:0.8955890000):0.2084970000	(((1eum_A.pdb:0.5113200000	1krq_A.pdb:0.2537400000):0.2629910000	3e6s_A.pdb:1.1163680000):0.2149130000	(2jd7_A.pdb:0.3704160000	1vlg_A.pdb:0.2996830000):0.2634280000):0.3230760000):0.7671490000):0.2620020000	((2vzb_A.pdb:1.2398760000	(((1bcf_A.pdb:0.0000020000	3e1q_A.pdb:0.0000030000):0.2940660000	2fkz_A.pdb:0.1655900000):0.4811260000	1jgc_A.pdb:0.2331310000):0.6229860000):0.4008360000	1nfv_A.pdb:0.9577820000):0.4931940000):0.9556530000):0.4217120000):0.7357530000):0.0736319000	(1n1q_A.pdb:0.2725570000	2chp_A.pdb:0.6244650000):0.1295260000);
(1ji5_A.pdb:0.2103250000	1jig_A.pdb:0.2360210000	((1n1q_A.pdb:0.1817100000	(((1qgh_A.pdb:0.4702630000	2ux1_A.pdb:0.4765920000):0.1817360000	(1ji4_A.pdb:0.6997330000	2fjc_A.pdb:0.9446440000):0.2796830000):0.2144390000	((((1dps_A.pdb:0.0000020000	1jts_A.pdb:0.0198350000):0.2442470000	1o9r_A.pdb:0.4054250000):0.1947890000	1uvh_A.pdb:0.9712550000):0.6382030000	((1tjo_A.pdb:0.0000010000	1tk6_A.pdb:0.0000010000):1.3596800000	((((((2fzf_A.pdb:1.7110710000	(1lko_A.pdb:0.6294490000	1yuz_A.pdb:0.7519950000):1.3103400000):0.7134230000	3qhb_A.pdb:1.1923720000):0.3442390000	(((1z6o_A.pdb:2.2672770000	1otk_A.pdb:0.6916490000):3.4459900000	((((2inc_B.pdb:1.2848390000	2inp_C.pdb:1.1095450000):1.5625500000	(1mty_D.pdb:1.2473020000	3dhg_A.pdb:1.3852880000):1.6254200000):0.6666520000	((2uw1_A.pdb:0.0000020000	2uw1_B.pdb:0.0057550000):0.0613196000	1afr_A.pdb:0.1675050000):1.1566800000):0.5983520000	1za0_A.pdb:2.3037650000):0.0680129000):0.3791920000	((1mxr_A.pdb:1.2265890000	(1jk0_A.pdb:0.2069860000	(2uw2_A.pdb:0.0382080000	1w68_A.pdb:0.0168520000):0.2602960000):1.6999400000):0.3489850000	3ee4_A.pdb:1.6014100000):0.9420790000):0.4163610000):0.1662520000	((1oqu_A.pdb:0.1932280000	1uzr_A.pdb:0.1448440000):0.0222230000	1r2f_A.pdb:0.2497220000):1.8711700000):0.2803530000	((((((1lb3_A.pdb:0.1091020000	2za7_A.pdb:0.0553810000):0.4277720000	1bg7_A.pdb:0.1113410000):0.0676277000	1r03_A.pdb:0.3206170000):0.4014620000	1z6o_M.pdb:0.8159240000):0.4379820000	((((1eum_A.pdb:0.4122450000	1krq_A.pdb:0.3901870000):0.3879470000	3e6s_A.pdb:1.1220770000):0.2259410000	2jd7_A.pdb:0.2079020000):0.3360080000	1vlg_A.pdb:0.1093660000):0.6462350000):0.0793193000	1mty_B.pdb:2.1514420000):0.4966270000):0.2790320000	((2vzb_A.pdb:1.2052650000	(((1bcf_A.pdb:0.0000020000	3e1q_A.pdb:0.0174960000):0.1756120000	2fkz_A.pdb:0.1829220000):0.4221760000	1jgc_A.pdb:0.3210450000):0.5520730000):0.1578610000	1nfv_A.pdb:1.1042140000):0.3458990000):0.5870470000):0.4010970000):0.2627790000):0.1223840000):0.1699880000	2chp_A.pdb:0.5509760000):0.0919520000);
(1ji5_A.pdb:0.2324750000	((1jig_A.pdb:0.0824850000	((1qgh_A.pdb:0.4548000000	(2ux1_A.pdb:0.5859450000	(((1dps_A.pdb:0.0000020000	1jts_A.pdb:0.0245550000):0.2895620000	1o9r_A.pdb:0.3883240000):0.2141910000	1uvh_A.pdb:1.0125680000):0.6987250000):0.2665340000):0.3821250000	((1ji4_A.pdb:0.8476510000	2fjc_A.pdb:1.1950460000):0.3708560000	((1tjo_A.pdb:0.0000010000	1tk6_A.pdb:0.0000020000):1.1806000000	((((((2fzf_A.pdb:1.5758710000	(1lko_A.pdb:0.8355780000	1yuz_A.pdb:0.7814340000):1.0247200000):0.6085150000	(((((1z6o_A.pdb:2.7240010000	1otk_A.pdb:1.8960880000):1.6241900000	(1mty_D.pdb:1.4794140000	3dhg_A.pdb:1.7752060000):1.4221000000):0.1881720000	1za0_A.pdb:2.4712390000):0.1963530000	(((1oqu_A.pdb:0.2400030000	1uzr_A.pdb:0.0949090000):0.1427490000	1r2f_A.pdb:0.1623170000):1.1021700000	((1mxr_A.pdb:1.6113820000	(1jk0_A.pdb:0.2752980000	(2uw2_A.pdb:0.0260040000	1w68_A.pdb:0.0434680000):0.1669470000):1.2645200000):0.3334590000	3ee4_A.pdb:2.4027750000):0.5419460000):0.7117510000):0.2881670000	((2inc_B.pdb:2.1754520000	2inp_C.pdb:0.4008210000):3.0359700000	((2uw1_A.pdb:0.0000020000	2uw1_B.pdb:0.0091060000):0.0297839000	1afr_A.pdb:0.1389590000):0.9440380000):0.7183110000):0.4455470000):0.2023820000	3qhb_A.pdb:0.9502530000):0.3562100000	(((((1lb3_A.pdb:0.0860590000	2za7_A.pdb:0.0747440000):0.2889180000	1bg7_A.pdb:0.1448890000):0.1755910000	1r03_A.pdb:0.2036360000):0.3631650000	(1z6o_M.pdb:1.0889710000	((((1eum_A.pdb:0.4666290000	1krq_A.pdb:0.3964940000):0.5733010000	3e6s_A.pdb:1.0110270000):0.2456460000	2jd7_A.pdb:0.2888490000):0.1860700000	1vlg_A.pdb:0.2203970000):0.5600690000):0.2220330000):0.4490350000	1mty_B.pdb:2.7254390000):0.5601140000):0.8267240000	((((1bcf_A.pdb:0.0000010000	3e1q_A.pdb:0.0118630000):0.1979790000	2fkz_A.pdb:0.2027690000):0.3504470000	1jgc_A.pdb:0.6743990000):0.9320070000	1nfv_A.pdb:0.8972070000):0.1644550000):0.2366040000	2vzb_A.pdb:1.6445590000):0.4853760000):0.6421240000):0.1374580000):0.1997430000):0.1616130000	1n1q_A.pdb:0.3085850000):0.0857968000	2chp_A.pdb:0.5755160000);
(1ji5_A.pdb:0.2847280000	(1jig_A.pdb:0.1406070000	2chp_A.pdb:0.5578120000):0.0767223000	(1n1q_A.pdb:0.1818740000	(((1qgh_A.pdb:0.3301190000	2ux1_A.pdb:0.6965330000):0.1210300000	(1ji4_A.pdb:0.6732950000	2fjc_A.pdb:0.7657170000):0.5230210000):0.1619760000	((((1dps_A.pdb:0.0000020000	1jts_A.pdb:0.0064740000):0.4974380000	1o9r_A.pdb:0.3437800000):0.3779090000	1uvh_A.pdb:0.9097770000):0.4799480000	((1tjo_A.pdb:0.0000010000	1tk6_A.pdb:0.0000010000):1.0420400000	(((((((2fzf_A.pdb:2.4685050000	(1lko_A.pdb:0.7396570000	1yuz_A.pdb:0.6919190000):0.6761800000):0.4800200000	3qhb_A.pdb:1.0204610000):0.5319030000	((1z6o_A.pdb:2.0826390000	1otk_A.pdb:0.9366310000):2.5810100000	(((2inc_B.pdb:1.3319610000	2inp_C.pdb:1.4850020000):2.9358600000	(1mty_D.pdb:1.5181920000	3dhg_A.pdb:0.9119490000):1.0988100000):0.9172780000	(((2uw1_A.pdb:0.0000020000	2uw1_B.pdb:0.0169870000):0.1018670000	1afr_A.pdb:0.0920680000):1.6726900000	1za0_A.pdb:2.8991780000):0.3351270000):0.1398910000):0.5089130000):0.2717280000	(((1oqu_A.pdb:0.2160490000	1uzr_A.pdb:0.1277710000):0.0898986000	1r2f_A.pdb:0.1638330000):1.6048500000	((1mxr_A.pdb:1.5823670000	(1jk0_A.pdb:0.1125350000	(2uw2_A.pdb:0.0370240000	1w68_A.pdb:0.0390080000):0.3063710000):1.9701700000):0.2682820000	3ee4_A.pdb:2.2261230000):0.8366120000):0.5721530000):0.5506860000	(((((1lb3_A.pdb:0.0593190000	2za7_A.pdb:0.1080900000):0.4332600000	1bg7_A.pdb:0.1079650000):0.1588030000	1r03_A.pdb:0.1503710000):0.4062950000	1z6o_M.pdb:0.6704670000):0.1921820000	(((1eum_A.pdb:0.7615680000	1krq_A.pdb:0.1700380000):0.4757590000	(3e6s_A.pdb:1.2683720000	(2jd7_A.pdb:0.5279920000	1vlg_A.pdb:0.2073620000):0.2215470000):0.3492830000):0.3810600000	1mty_B.pdb:2.8459360000):0.0000025975):0.6321560000):0.3627840000	((((1bcf_A.pdb:0.0000020000	3e1q_A.pdb:0.0000030000):0.2179210000	2fkz_A.pdb:0.1472700000):0.4143550000	1jgc_A.pdb:0.2481690000):0.6054320000	1nfv_A.pdb:1.1483270000):0.2370900000):0.1886610000	2vzb_A.pdb:1.1242780000):0.7324180000):0.2003410000):0.5930960000):0.1589560000):0.1095220000);
(1ji5_A.pdb:0.2314840000	(1jig_A.pdb:0.1586330000	((1qgh_A.pdb:0.5074400000	(2ux1_A.pdb:0.3928530000	(((1dps_A.pdb:0.0000020000	1jts_A.pdb:0.0321760000):0.3849910000	1o9r_A.pdb:0.3719900000):0.5169340000	1uvh_A.pdb:1.2164020000):0.5618900000):0.4060400000):0.3209840000	((1ji4_A.pdb:1.2016540000	((1tjo_A.pdb:0.0000010000	1tk6_A.pdb:0.0000020000):1.5597200000	((((((2fzf_A.pdb:1.5878530000	(1z6o_A.pdb:2.7081450000	1otk_A.pdb:1.5897950000):1.8905400000):0.2869710000	((((((((1lb3_A.pdb:0.0467800000	2za7_A.pdb:0.1264180000):0.3649920000	1bg7_A.pdb:0.1286840000):0.1051280000	1r03_A.pdb:0.1907520000):0.7294430000	1z6o_M.pdb:1.0296740000):0.1293680000	((1eum_A.pdb:0.7138270000	1krq_A.pdb:0.2609580000):0.5201920000	(3e6s_A.pdb:0.9278200000	(2jd7_A.pdb:0.3944290000	1vlg_A.pdb:0.3696790000):0.2427210000):0.1662650000):0.2958420000):0.2242170000	1mty_B.pdb:3.0158290000):0.7389840000	(((2inc_B.pdb:1.0236040000	2inp_C.pdb:1.0310200000):2.5695500000	((2uw1_A.pdb:0.0000020000	2uw1_B.pdb:0.0062910000):0.0902222000	1afr_A.pdb:0.1059340000):1.0690400000):0.6177910000	(1mty_D.pdb:1.3856500000	3dhg_A.pdb:2.1738360000):2.0290000000):0.2441470000):0.2528530000	(((((1oqu_A.pdb:0.2191630000	1uzr_A.pdb:0.1915040000):0.1078680000	1r2f_A.pdb:0.2243100000):1.5480400000	(1mxr_A.pdb:1.6441210000	(1jk0_A.pdb:0.1586320000	(2uw2_A.pdb:0.0401420000	1w68_A.pdb:0.0274350000):0.2818290000):1.3315600000):0.4413350000):0.2887740000	3ee4_A.pdb:1.4596870000):0.2006240000	1za0_A.pdb:2.1015740000):0.6315530000):0.3035530000):0.2408890000	3qhb_A.pdb:1.2834410000):0.1505320000	(1lko_A.pdb:0.8196670000	1yuz_A.pdb:0.5463190000):1.6209000000):0.2471470000	2vzb_A.pdb:0.9371040000):0.1906380000	((((1bcf_A.pdb:0.0000010000	3e1q_A.pdb:0.0000030000):0.2993920000	2fkz_A.pdb:0.2226460000):0.5521120000	1jgc_A.pdb:0.5534420000):0.4620940000	1nfv_A.pdb:0.9506050000):0.2938480000):0.8442490000):0.5919410000):0.1128340000	2fjc_A.pdb:1.5461030000):0.1113200000):0.2344130000):0.0894766000	(1n1q_A.pdb:0.2937810000	2chp_A.pdb:0.6762900000):0.1602280000);
(1ji5_A.pdb:0.3080470000	(1jig_A.pdb:0.1739340000	(((1qgh_A.pdb:0.3035330000	2ux1_A.pdb:0.8023690000):0.3521600000	(1ji4_A.pdb:0.6111270000	2fjc_A.pdb:0.9282340000):0.5570450000):0.1196830000	((((1dps_A.pdb:0.0000020000	1jts_A.pdb:0.0075560000):0.4140810000	1o9r_A.pdb:0.2948470000):0.4437740000	1uvh_A.pdb:0.7409390000):0.4276730000	((1tjo_A.pdb:0.0000010000	1tk6_A.pdb:0.0000010000):1.3434800000	((((((2fzf_A.pdb:2.5702910000	(((((1z6o_A.pdb:1.4345260000	1otk_A.pdb:1.3847420000):1.8043400000	(1mty_D.pdb:1.5091240000	3dhg_A.pdb:1.3190940000):2.7801100000):0.1438790000	((2inc_B.pdb:1.3133910000	2inp_C.pdb:1.0902000000):2.8306700000	((2uw1_A.pdb:0.0000020000	2uw1_B.pdb:0.0198060000):0.0532916000	1afr_A.pdb:0.2001220000):0.6030400000):0.8790210000):0.2393150000	1za0_A.pdb:1.9142310000):0.1608850000	((((1oqu_A.pdb:0.2513820000	1uzr_A.pdb:0.1163620000):0.1811510000	1r2f_A.pdb:0.0727890000):0.9950250000	(1mxr_A.pdb:1.1028840000	(1jk0_A.pdb:0.1941450000	(2uw2_A.pdb:0.0086550000	1w68_A.pdb:0.0268400000):0.2430250000):1.2062300000):0.3700090000):0.3064840000	3ee4_A.pdb:1.8830350000):0.3783500000):0.5566000000):0.0008116900	((1lko_A.pdb:1.0185270000	1yuz_A.pdb:0.5890070000):1.1312900000	3qhb_A.pdb:1.4662540000):0.4234690000):0.2108730000	((((((1lb3_A.pdb:0.0964570000	2za7_A.pdb:0.0648970000):0.5102500000	1bg7_A.pdb:0.1088500000):0.0543600000	1r03_A.pdb:0.2724850000):0.5002250000	1z6o_M.pdb:1.0822090000):0.1389390000	((1eum_A.pdb:0.6793130000	1krq_A.pdb:0.2285490000):0.4949520000	(3e6s_A.pdb:1.3638610000	(2jd7_A.pdb:0.3418590000	1vlg_A.pdb:0.3550470000):0.0687305000):0.2394190000):0.3913000000):0.4800710000	1mty_B.pdb:2.8636050000):0.6579170000):0.2394010000	(((1bcf_A.pdb:0.0000010000	3e1q_A.pdb:0.0227260000):0.3179550000	2fkz_A.pdb:0.1840670000):0.3341830000	1jgc_A.pdb:0.3683070000):0.6057500000):0.3411210000	2vzb_A.pdb:1.4630410000):0.1194720000	1nfv_A.pdb:1.0658620000):0.5704110000):0.3122130000):0.4807720000):0.1505270000):0.0897700000	(1n1q_A.pdb:0.2032130000	2chp_A.pdb:0.7542830000):0.0900330000);
(1ji5_A.pdb:0.2456090000	(1jig_A.pdb:0.3657620000	(1n1q_A.pdb:0.2861170000	(((1qgh_A.pdb:0.5098920000	2ux1_A.pdb:0.5884560000):0.3920620000	(((1dps_A.pdb:0.0000020000	1jts_A.pdb:0.0280290000):0.3888790000	1o9r_A.pdb:0.2279730000):0.4623520000	(1uvh_A.pdb:1.1019000000	((1tjo_A.pdb:0.0000010000	1tk6_A.pdb:0.0000010000):1.2792200000	((((((((2fzf_A.pdb:2.1721200000	((1z6o_A.pdb:2.1577660000	1otk_A.pdb:2.0213640000):1.6764400000	(((2inc_B.pdb:0.7105060000	2inp_C.pdb:1.7498750000):2.4714300000	(1mty_D.pdb:1.5458380000	3dhg_A.pdb:1.2519960000):2.1259600000):0.4023440000	(((2uw1_A.pdb:0.0000020000	2uw1_B.pdb:0.0142800000):0.0859959000	1afr_A.pdb:0.1258310000):1.1170300000	1za0_A.pdb:1.8500340000):0.2325660000):0.3688910000):0.4226600000):0.1090400000	((((1oqu_A.pdb:0.2338530000	1uzr_A.pdb:0.0879100000):0.1479380000	1r2f_A.pdb:0.1781440000):2.0033800000	(1jk0_A.pdb:0.2216000000	(2uw2_A.pdb:0.0216890000	1w68_A.pdb:0.0354110000):0.1989590000):2.5041800000):0.1749260000	1mxr_A.pdb:1.7389780000):0.8457530000):0.0169768000	3ee4_A.pdb:2.1003040000):0.4155640000	((((((1lb3_A.pdb:0.0941670000	2za7_A.pdb:0.0640670000):0.3577940000	1bg7_A.pdb:0.1858100000):0.0660930000	1r03_A.pdb:0.2156870000):0.3748960000	1z6o_M.pdb:0.9873550000):0.5967250000	(((1eum_A.pdb:0.8611200000	1krq_A.pdb:0.1481850000):0.4643700000	3e6s_A.pdb:1.7216700000):0.2250740000	(2jd7_A.pdb:0.4598570000	1vlg_A.pdb:0.3367690000):0.2001380000):0.1893870000):0.0000023034	1mty_B.pdb:3.3252690000):0.8063910000):0.2545510000	3qhb_A.pdb:1.3539630000):0.0441646000	(1lko_A.pdb:0.8030760000	1yuz_A.pdb:0.6216690000):2.3933500000):0.5007850000	((((1bcf_A.pdb:0.0000020000	3e1q_A.pdb:0.0137480000):0.2225620000	2fkz_A.pdb:0.1688210000):0.4089400000	1jgc_A.pdb:0.2941440000):0.9753750000	1nfv_A.pdb:0.7734030000):0.3911250000):0.7188470000	2vzb_A.pdb:1.5676310000):0.3146740000):0.4655440000):0.1833920000):0.4962720000):0.1895870000	(1ji4_A.pdb:0.8948630000	2fjc_A.pdb:1.2362650000):0.1892290000):0.1378010000):0.1973060000):0.1211920000	2chp_A.pdb:0.6933000000);
(1ji5_A.pdb:0.2611250000	1jig_A.pdb:0.1654120000	(((1n1q_A.pdb:0.2301240000	((((1dps_A.pdb:0.0000020000	1jts_A.pdb:0.0505230000):0.4090600000	1o9r_A.pdb:0.2968420000):0.3699520000	1uvh_A.pdb:0.7929660000):0.5815110000	((1tjo_A.pdb:0.0000010000	1tk6_A.pdb:0.0000010000):1.3057400000	((((2fzf_A.pdb:2.1299630000	(3qhb_A.pdb:1.2208400000	((((((((1lb3_A.pdb:0.0984210000	2za7_A.pdb:0.0560320000):0.3861240000	1bg7_A.pdb:0.0899720000):0.1189620000	1r03_A.pdb:0.2870260000):0.1847930000	1z6o_M.pdb:1.1824040000):0.4458590000	((1eum_A.pdb:0.5400230000	1krq_A.pdb:0.2556850000):0.2947170000	(3e6s_A.pdb:1.2260740000	(2jd7_A.pdb:0.1601880000	1vlg_A.pdb:0.5462170000):0.1193520000):0.1906230000):0.3379430000):0.6116840000	1mty_B.pdb:2.2169770000):0.2596490000	((((1z6o_A.pdb:1.7725170000	1otk_A.pdb:1.4888210000):2.8670200000	(2inc_B.pdb:1.6251610000	2inp_C.pdb:0.6377480000):2.0485200000):0.4378380000	(((2uw1_A.pdb:0.0000020000	2uw1_B.pdb:0.0033050000):0.0469015000	1afr_A.pdb:0.1644000000):0.8833830000	1za0_A.pdb:2.8100230000):0.5438820000):0.1060910000	(1mty_D.pdb:1.0702890000	3dhg_A.pdb:1.6146510000):2.5562200000):0.2752990000):0.4180450000	((((1oqu_A.pdb:0.2431480000	1uzr_A.pdb:0.1958110000):0.0650893000	1r2f_A.pdb:0.2807370000):1.7562000000	(1mxr_A.pdb:1.2913420000	(1jk0_A.pdb:0.1377260000	(2uw2_A.pdb:0.0109540000	1w68_A.pdb:0.0398180000):0.3877440000):2.1573200000):0.4414000000):0.5523210000	3ee4_A.pdb:2.1032560000):0.0999262000):0.1297970000):0.4522080000):0.2154330000	(1lko_A.pdb:0.8211330000	1yuz_A.pdb:0.9328770000):1.7443400000):0.3777440000	((((1bcf_A.pdb:0.0000020000	3e1q_A.pdb:0.0065940000):0.2969780000	2fkz_A.pdb:0.1154850000):0.4942470000	1jgc_A.pdb:0.4631270000):0.3901120000	1nfv_A.pdb:0.7278530000):0.2972770000):0.2841450000	2vzb_A.pdb:1.4177220000):0.6226980000):0.3220290000):0.4442840000):0.1816830000	2chp_A.pdb:0.7136860000):0.0634067000	((1qgh_A.pdb:0.2541590000	2ux1_A.pdb:0.7449630000):0.1717510000	(1ji4_A.pdb:0.7346640000	2fjc_A.pdb:0.8493670000):0.4861910000):0.1947630000):0.1062820000);
(1ji5_A.pdb:0.3418690000	(1jig_A.pdb:0.2814860000	(((1qgh_A.pdb:0.3673490000	2ux1_A.pdb:0.7352240000):0.1712450000	(1ji4_A.pdb:0.6804590000	2fjc_A.pdb:0.5932210000):0.4890780000):0.2576980000	((((1dps_A.pdb:0.0000020000	1jts_A.pdb:0.0140410000):0.5171520000	1o9r_A.pdb:0.2548840000):0.5375720000	1uvh_A.pdb:0.9106160000):0.3398280000	((1tjo_A.pdb:0.0000010000	1tk6_A.pdb:0.0000010000):1.1363000000	((((((2fzf_A.pdb:2.0271790000	3qhb_A.pdb:0.6326850000):0.2663510000	(1lko_A.pdb:0.9208760000	1yuz_A.pdb:0.8826450000):1.0228400000):0.4787700000	((((1z6o_A.pdb:1.8640220000	1otk_A.pdb:1.8036600000):2.5243800000	(((2inc_B.pdb:1.0689580000	2inp_C.pdb:1.0466520000):2.0471000000	((2uw1_A.pdb:0.0000020000	2uw1_B.pdb:0.0120790000):0.0625616000	1afr_A.pdb:0.1684330000):1.2847600000):0.3169770000	1za0_A.pdb:2.0011470000):0.0620461000):0.2631010000	(1mty_D.pdb:1.8060280000	3dhg_A.pdb:1.4323920000):2.0500700000):0.1930870000	((((1oqu_A.pdb:0.2035580000	1uzr_A.pdb:0.1170940000):0.0732629000	1r2f_A.pdb:0.2008580000):1.8199500000	(1jk0_A.pdb:0.2002780000	(2uw2_A.pdb:0.0052470000	1w68_A.pdb:0.0391890000):0.2530640000):2.1388500000):0.3468570000	(1mxr_A.pdb:1.7756410000	3ee4_A.pdb:1.4375370000):0.3907760000):0.5846720000):0.3898800000):0.5756890000	(((((1lb3_A.pdb:0.1208050000	2za7_A.pdb:0.1384850000):0.3554510000	(1bg7_A.pdb:0.1968890000	1r03_A.pdb:0.3575000000):0.0184320000):0.5910160000	1z6o_M.pdb:0.6853840000):0.6123140000	((((1eum_A.pdb:0.5341400000	1krq_A.pdb:0.5489130000):0.5426660000	2jd7_A.pdb:0.2692290000):0.3295620000	3e6s_A.pdb:1.4819710000):0.2239260000	1vlg_A.pdb:0.1485040000):0.5205090000):0.0000022713	1mty_B.pdb:3.0599260000):0.2831250000):0.5638400000	(2vzb_A.pdb:1.2577190000	(((1bcf_A.pdb:0.0000010000	3e1q_A.pdb:0.0000030000):0.2563600000	2fkz_A.pdb:0.1862300000):0.4575530000	1jgc_A.pdb:0.2602070000):0.7523280000):0.2146070000):0.1338510000	1nfv_A.pdb:0.8170440000):0.6981960000):0.1318180000):0.5579360000):0.0218803000):0.0287301000	(1n1q_A.pdb:0.3917950000	2chp_A.pdb:0.7350390000):0.2254360000);
(1ji5_A.pdb:0.2213950000	((1jig_A.pdb:0.1785610000	((((1dps_A.pdb:0.0000020000	1jts_A.pdb:0.0182830000):0.4372420000	1o9r_A.pdb:0.3203700000):0.5157840000	1uvh_A.pdb:0.8480990000):0.6008320000	((1tjo_A.pdb:0.0000010000	1tk6_A.pdb:0.0000020000):0.6611290000	(((((2fzf_A.pdb:2.3890760000	(((1z6o_A.pdb:1.6710950000	1otk_A.pdb:1.2955740000):2.2218400000	(((2uw1_A.pdb:0.0000020000	2uw1_B.pdb:0.0029580000):0.0970307000	1afr_A.pdb:0.1317160000):1.3909400000	1za0_A.pdb:1.4206870000):0.1701930000):0.0833979000	(((((1oqu_A.pdb:0.2338970000	1uzr_A.pdb:0.0755600000):0.1449610000	1r2f_A.pdb:0.1290070000):1.3326800000	(1jk0_A.pdb:0.1077330000	(2uw2_A.pdb:0.0000020000	1w68_A.pdb:0.0463090000):0.2845590000):1.5602300000):0.5130880000	(1mxr_A.pdb:1.5550550000	3ee4_A.pdb:1.7228360000):0.6432060000):0.5797290000	((2inc_B.pdb:1.2032980000	2inp_C.pdb:0.9563150000):2.7924000000	(1mty_D.pdb:1.7268510000	3dhg_A.pdb:1.0539370000):1.4983500000):0.2062640000):0.1203070000):0.5305910000):0.2449520000	((((((1lb3_A.pdb:0.0439230000	2za7_A.pdb:0.0862260000):0.4436130000	1bg7_A.pdb:0.0675240000):0.0767380000	1r03_A.pdb:0.3329870000):0.3768160000	1z6o_M.pdb:0.9021010000):0.3080890000	((((1eum_A.pdb:0.7026210000	1krq_A.pdb:0.2197120000):0.3687010000	3e6s_A.pdb:0.9033210000):0.1923930000	2jd7_A.pdb:0.2435480000):0.2537840000	1vlg_A.pdb:0.2367400000):0.2426880000):0.2821630000	1mty_B.pdb:2.6887630000):0.7151200000):0.3529410000	((1lko_A.pdb:0.5426860000	1yuz_A.pdb:0.9792090000):0.9888770000	3qhb_A.pdb:1.1011810000):0.3405310000):0.6505780000	((((1bcf_A.pdb:0.0000020000	3e1q_A.pdb:0.0000030000):0.2590150000	2fkz_A.pdb:0.2005760000):0.4274610000	1jgc_A.pdb:0.3257540000):0.6614260000	1nfv_A.pdb:0.9186330000):0.3937890000):0.2368350000	2vzb_A.pdb:1.2508030000):0.6869300000):0.5352580000):0.5714060000):0.0487332000	(1n1q_A.pdb:0.3034550000	2chp_A.pdb:0.6062680000):0.1404450000):0.0889645000	((1qgh_A.pdb:0.3744210000	2ux1_A.pdb:0.7720690000):0.3327210000	(1ji4_A.pdb:0.9361990000	2fjc_A.pdb:0.8811460000):0.3997700000):0.2094670000);
(1ji5_A.pdb:0.1791150000	((1jig_A.pdb:0.2026750000	(((1qgh_A.pdb:0.2872650000	2ux1_A.pdb:0.6789200000):0.3076930000	((((1dps_A.pdb:0.0000020000	1jts_A.pdb:0.0401180000):0.3520330000	1o9r_A.pdb:0.2630180000):0.4464040000	1uvh_A.pdb:0.8355740000):0.2349370000	((1tjo_A.pdb:0.0000010000	1tk6_A.pdb:0.0000020000):0.7742750000	(((((2fzf_A.pdb:2.2755250000	((((((1lb3_A.pdb:0.0730690000	2za7_A.pdb:0.0889810000):0.2225910000	(1bg7_A.pdb:0.1736510000	1r03_A.pdb:0.2990180000):0.0206157000):0.3405980000	1z6o_M.pdb:0.8498600000):0.2969590000	(((1eum_A.pdb:0.4315690000	1krq_A.pdb:0.4543810000):0.4838980000	2jd7_A.pdb:0.3127810000):0.1595100000	1vlg_A.pdb:0.1898750000):0.4385170000):0.1296810000	3e6s_A.pdb:0.8157470000):0.4770940000	1mty_B.pdb:2.5093890000):0.4323070000):0.1448250000	(((((1z6o_A.pdb:2.5744950000	1otk_A.pdb:1.5632480000):2.0068600000	((((1oqu_A.pdb:0.2431620000	1uzr_A.pdb:0.0907190000):0.1006900000	1r2f_A.pdb:0.0773940000):1.7738400000	1mxr_A.pdb:1.5381250000):0.3873240000	(1jk0_A.pdb:0.2425030000	(2uw2_A.pdb:0.0151680000	1w68_A.pdb:0.0311050000):0.2775450000):1.6933100000):0.1463520000):0.7487410000	3ee4_A.pdb:1.7870450000):0.1920780000	1za0_A.pdb:1.9163970000):0.0000022557	(((2inc_B.pdb:1.2756590000	2inp_C.pdb:0.8634120000):2.4294500000	((2uw1_A.pdb:0.0000020000	2uw1_B.pdb:0.0122440000):0.0540992000	1afr_A.pdb:0.1193790000):0.8723340000):0.1655620000	(1mty_D.pdb:1.5096470000	3dhg_A.pdb:1.3356050000):1.7241300000):0.2458560000):0.0330710000):0.5583160000	((1lko_A.pdb:0.6312150000	1yuz_A.pdb:1.0106970000):1.5182300000	3qhb_A.pdb:1.2666570000):0.1602470000):0.8881300000	((((1bcf_A.pdb:0.0000010000	3e1q_A.pdb:0.0057950000):0.2742070000	2fkz_A.pdb:0.1105680000):0.4584610000	1jgc_A.pdb:0.4004760000):0.5835640000	1nfv_A.pdb:0.5428330000):0.6822420000):0.0541328000	2vzb_A.pdb:0.8886400000):0.7618760000):0.7453250000):0.4894940000):0.2246920000	(1ji4_A.pdb:0.8533240000	2fjc_A.pdb:0.8068810000):0.2678300000):0.1303750000):0.0511595000	1n1q_A.pdb:0.5340820000):0.0840304000	2chp_A.pdb:0.8545010000);
(1ji5_A.pdb:0.1964570000	((1jig_A.pdb:0.2650640000	((1qgh_A.pdb:0.2883860000	(2ux1_A.pdb:0.4577040000	(((1dps_A.pdb:0.0022320000	1jts_A.pdb:0.0416360000):0.4118760000	1o9r_A.pdb:0.2725590000):0.7332450000	1uvh_A.pdb:1.5175640000):0.6774270000):0.5528680000):0.3431880000	(1ji4_A.pdb:0.8353370000	2fjc_A.pdb:0.9848020000):0.3196120000):0.2748750000):0.0475360000	((1tjo_A.pdb:0.0000010000	1tk6_A.pdb:0.0000020000):1.4404800000	(((((((2fzf_A.pdb:2.6255760000	(1z6o_A.pdb:1.8085760000	1otk_A.pdb:1.8921820000):1.5761800000):0.4878150000	(((((((1oqu_A.pdb:0.2226730000	1uzr_A.pdb:0.0953760000):0.0285893000	1r2f_A.pdb:0.2815030000):1.2422900000	(1jk0_A.pdb:0.2149100000	(2uw2_A.pdb:0.0154720000	1w68_A.pdb:0.0277720000):0.2557420000):1.1911200000):0.3397730000	(1mxr_A.pdb:1.1539050000	3ee4_A.pdb:2.1291850000):0.1994360000):0.8221670000	1za0_A.pdb:2.0133020000):0.4487930000	((2inc_B.pdb:0.9837050000	2inp_C.pdb:1.1753410000):2.6318100000	((2uw1_A.pdb:0.0000020000	2uw1_B.pdb:0.0057110000):0.0152940000	1afr_A.pdb:0.1910170000):1.0824400000):0.4505610000):0.2714760000	(1mty_D.pdb:1.2236760000	3dhg_A.pdb:1.6789550000):1.6448300000):0.0000026125):0.5330160000	3qhb_A.pdb:1.2885840000):0.5211800000	(1lko_A.pdb:0.6362150000	1yuz_A.pdb:1.1588450000):1.6172600000):0.3697070000	((((((1lb3_A.pdb:0.1253690000	2za7_A.pdb:0.0468490000):0.2298410000	1bg7_A.pdb:0.1050450000):0.1159290000	1r03_A.pdb:0.2518950000):0.6075780000	1z6o_M.pdb:0.7819870000):0.1949370000	1mty_B.pdb:2.5454600000):0.1555290000	((((1eum_A.pdb:0.6492910000	1krq_A.pdb:0.3000780000):0.7678800000	2jd7_A.pdb:0.3196910000):0.1352760000	3e6s_A.pdb:1.3619270000):0.2237270000	1vlg_A.pdb:0.2635840000):0.5279300000):0.5375440000):0.2863470000	((((1bcf_A.pdb:0.0000010000	3e1q_A.pdb:0.0065640000):0.2834490000	2fkz_A.pdb:0.1279580000):0.3445880000	1jgc_A.pdb:0.4761010000):0.8667350000	1nfv_A.pdb:0.9367180000):0.1394210000):0.1184010000	2vzb_A.pdb:1.5869520000):0.8953920000):0.9965220000):0.0524340000	(1n1q_A.pdb:0.3758280000	2chp_A.pdb:0.8636610000):0.0979464000);
(1ji5_A.pdb:0.2567690000	(1jig_A.pdb:0.2076210000	((1qgh_A.pdb:0.3418560000	(2ux1_A.pdb:0.6243160000	(((1dps_A.pdb:0.0000020000	1jts_A.pdb:0.0000020000):0.2665210000	1o9r_A.pdb:0.5452420000):0.2889720000	1uvh_A.pdb:0.9518200000):0.6506310000):0.3074540000):0.3092720000	((1ji4_A.pdb:0.7818890000	2fjc_A.pdb:0.8998850000):0.2377060000	((1tjo_A.pdb:0.0000010000	1tk6_A.pdb:0.0000010000):1.0960100000	((((((2fzf_A.pdb:1.9112020000	(1lko_A.pdb:0.9618230000	1yuz_A.pdb:0.7300470000):1.1494600000):0.6171460000	((1z6o_A.pdb:2.8199200000	1otk_A.pdb:1.4140680000):2.4905600000	(((((((1oqu_A.pdb:0.2333250000	1uzr_A.pdb:0.0902540000):0.0181464000	1r2f_A.pdb:0.3024150000):1.1491300000	(1mxr_A.pdb:1.7652870000	(1jk0_A.pdb:0.1040710000	(2uw2_A.pdb:0.0190220000	1w68_A.pdb:0.0210680000):0.2492510000):1.7787600000):0.1653330000):0.6071470000	3ee4_A.pdb:2.0217350000):0.6723550000	1mty_B.pdb:2.9089260000):0.3147440000	1za0_A.pdb:2.5089250000):0.3889390000	(((2inc_B.pdb:1.5611440000	2inp_C.pdb:0.4549430000):2.1088400000	(1mty_D.pdb:1.5722580000	3dhg_A.pdb:1.6471030000):1.5508200000):0.3276590000	((2uw1_A.pdb:0.0000020000	2uw1_B.pdb:0.0130230000):0.0763918000	1afr_A.pdb:0.1742340000):1.3720400000):0.1868690000):0.1252900000):0.5050360000):0.3147620000	3qhb_A.pdb:1.0493380000):0.5400480000	(((((1lb3_A.pdb:0.0999570000	2za7_A.pdb:0.0375570000):0.2639050000	1bg7_A.pdb:0.2153730000):0.1806730000	1r03_A.pdb:0.2181650000):0.4763140000	1z6o_M.pdb:0.9194430000):0.2569220000	((1eum_A.pdb:0.7081090000	1krq_A.pdb:0.2809150000):0.4009740000	(3e6s_A.pdb:1.3654120000	(2jd7_A.pdb:0.4187780000	1vlg_A.pdb:0.2885260000):0.1129220000):0.3010290000):0.5023660000):0.9423390000):0.5094780000	((((1bcf_A.pdb:0.0000010000	3e1q_A.pdb:0.0000030000):0.3347530000	2fkz_A.pdb:0.1787050000):0.6508480000	1jgc_A.pdb:0.5077050000):0.8626110000	1nfv_A.pdb:1.3613800000):0.2896820000):0.1233470000	2vzb_A.pdb:1.4688290000):0.6839720000):0.7096490000):0.2238010000):0.1242880000):0.0632325000	(1n1q_A.pdb:0.3032250000	2chp_A.pdb:0.6378110000):0.0877622000);
(1ji5_A.pdb:0.3564880000	1jig_A.pdb:0.1867930000	(((1n1q_A.pdb:0.2199290000	((1ji4_A.pdb:0.7253580000	2fjc_A.pdb:1.3730460000):0.2407460000	((((1dps_A.pdb:0.0000020000	1jts_A.pdb:0.0071790000):0.5594400000	1o9r_A.pdb:0.2331120000):0.3988070000	1uvh_A.pdb:1.4741740000):0.4963410000	(((1tjo_A.pdb:0.0000010000	1tk6_A.pdb:0.0000020000):1.6111400000	2vzb_A.pdb:1.4618680000):0.3581300000	(((2fzf_A.pdb:2.4694040000	(((((((1lb3_A.pdb:0.0757080000	2za7_A.pdb:0.0952330000):0.5480010000	1bg7_A.pdb:0.0944150000):0.1139150000	1r03_A.pdb:0.3914690000):0.2444880000	1z6o_M.pdb:1.2753490000):0.7443040000	1mty_B.pdb:2.8338710000):0.0557051000	((((1eum_A.pdb:0.7325220000	1krq_A.pdb:0.3396830000):0.6171530000	3e6s_A.pdb:1.4011930000):0.2933110000	2jd7_A.pdb:0.4496700000):0.2822000000	1vlg_A.pdb:0.0987570000):0.2656590000):0.8208800000	(((((1z6o_A.pdb:1.2124860000	1otk_A.pdb:2.7261020000):1.7752200000	(((2inc_B.pdb:1.3613650000	2inp_C.pdb:0.9602070000):2.0932900000	(1mty_D.pdb:1.4516180000	3dhg_A.pdb:1.6036820000):2.0035300000):1.3331600000	((2uw1_A.pdb:0.0000020000	2uw1_B.pdb:0.0096670000):0.0741350000	1afr_A.pdb:0.1501390000):1.0550400000):0.1070390000):0.6602560000	1za0_A.pdb:1.7125580000):0.5595380000	(((1oqu_A.pdb:0.2530920000	1uzr_A.pdb:0.1418210000):0.1405320000	1r2f_A.pdb:0.1623940000):1.3877500000	(1mxr_A.pdb:1.3586750000	(1jk0_A.pdb:0.0743160000	(2uw2_A.pdb:0.0335210000	1w68_A.pdb:0.0167460000):0.3287730000):1.7328700000):1.0457500000):0.4908780000):0.1433310000	3ee4_A.pdb:2.1302280000):0.1198780000):0.0121238000):0.8400030000	((1lko_A.pdb:0.8927790000	1yuz_A.pdb:0.5995240000):1.9656200000	3qhb_A.pdb:1.0372790000):0.2622050000):0.2663900000	((((1bcf_A.pdb:0.0000020000	3e1q_A.pdb:0.0343690000):0.2358780000	2fkz_A.pdb:0.1980590000):0.7704700000	1jgc_A.pdb:0.2060770000):0.9032130000	1nfv_A.pdb:1.0115260000):0.3656600000):0.6503090000):0.4193940000):0.3518020000):0.2340760000):0.1071790000	(1qgh_A.pdb:0.3258000000	2ux1_A.pdb:0.6652120000):0.3798270000):0.1052690000	2chp_A.pdb:0.8610860000):0.1081010000);
(1ji5_A.pdb:0.3556060000	(1jig_A.pdb:0.2469590000	((((1qgh_A.pdb:0.3573810000	2ux1_A.pdb:0.5021840000):0.1736690000	(((1dps_A.pdb:0.0000020000	1jts_A.pdb:0.0067650000):0.3900910000	1o9r_A.pdb:0.4235070000):0.3887700000	1uvh_A.pdb:0.9701980000):0.7230820000):0.2333350000	(1ji4_A.pdb:0.8188060000	2fjc_A.pdb:0.7271790000):0.4310110000):0.1772780000	((1tjo_A.pdb:0.0000010000	1tk6_A.pdb:0.0000010000):1.0464700000	((((((((2fzf_A.pdb:2.1188880000	((1oqu_A.pdb:0.2292480000	1uzr_A.pdb:0.1520420000):0.1446790000	1r2f_A.pdb:0.1581570000):1.2168700000):0.1743210000	3ee4_A.pdb:1.7314860000):0.2878640000	(1mxr_A.pdb:1.9781920000	(1jk0_A.pdb:0.1448880000	(2uw2_A.pdb:0.0212310000	1w68_A.pdb:0.0085140000):0.2853610000):1.1465700000):0.3608650000):0.3908210000	((1z6o_A.pdb:1.9271690000	1otk_A.pdb:1.3839220000):1.1144400000	((((2inc_B.pdb:1.3040160000	2inp_C.pdb:0.9611630000):2.7612700000	(1mty_D.pdb:1.4515600000	3dhg_A.pdb:1.4373080000):0.6500240000):1.1354200000	((2uw1_A.pdb:0.0000020000	2uw1_B.pdb:0.0089240000):0.0338427000	1afr_A.pdb:0.1705320000):1.8354300000):0.3985300000	1za0_A.pdb:2.0481780000):0.0447699000):0.4567210000):0.7084770000	((((((1lb3_A.pdb:0.0509590000	2za7_A.pdb:0.0959820000):0.3868820000	1bg7_A.pdb:0.0989490000):0.1787170000	1r03_A.pdb:0.1760560000):0.4960130000	1z6o_M.pdb:0.8484620000):0.6651870000	1mty_B.pdb:2.4853930000):0.0000026227	((((1eum_A.pdb:0.6439710000	1krq_A.pdb:0.1557980000):0.5514300000	3e6s_A.pdb:1.3533670000):0.0937837000	2jd7_A.pdb:0.2290190000):0.3921880000	1vlg_A.pdb:0.1309390000):0.4558080000):0.7563370000):0.3250370000	((1lko_A.pdb:1.2530940000	1yuz_A.pdb:0.4796540000):1.4040300000	3qhb_A.pdb:1.5709500000):0.1491700000):0.1914980000	((((1bcf_A.pdb:0.0000020000	3e1q_A.pdb:0.0000030000):0.2027270000	2fkz_A.pdb:0.2307600000):0.6981580000	1jgc_A.pdb:0.2539780000):0.5973930000	1nfv_A.pdb:1.0906450000):0.2379990000):0.2390730000	2vzb_A.pdb:1.3289280000):0.5123740000):0.6155020000):0.0661769000):0.1001690000	(1n1q_A.pdb:0.2664170000	2chp_A.pdb:0.7807510000):0.1624100000);
(1ji5_A.pdb:0.3825780000	1jig_A.pdb:0.1672890000	((1n1q_A.pdb:0.2352440000	2chp_A.pdb:0.8116920000):0.1286460000	(((1qgh_A.pdb:0.4130820000	2ux1_A.pdb:0.7271160000):0.2929290000	((((1dps_A.pdb:0.0001470000	1jts_A.pdb:0.0132220000):0.2993650000	1o9r_A.pdb:0.3162680000):0.4469630000	1uvh_A.pdb:0.8744890000):0.2228080000	((1tjo_A.pdb:0.0000010000	1tk6_A.pdb:0.0000010000):1.4109000000	((((2fzf_A.pdb:1.4458620000	((1lko_A.pdb:0.8313000000	1yuz_A.pdb:0.6828360000):0.9944040000	3qhb_A.pdb:1.2691590000):0.5358060000):0.6658630000	(((((((1lb3_A.pdb:0.0892230000	2za7_A.pdb:0.0655040000):0.3820770000	1bg7_A.pdb:0.1678230000):0.1013150000	1r03_A.pdb:0.2169500000):0.5176670000	1z6o_M.pdb:1.0784870000):0.1391080000	1mty_B.pdb:3.9362280000):0.3676500000	((((1eum_A.pdb:0.5893050000	1krq_A.pdb:0.4308350000):0.2442270000	3e6s_A.pdb:1.1077020000):0.4682160000	2jd7_A.pdb:0.2633350000):0.2913420000	1vlg_A.pdb:0.2967320000):0.2698150000):0.5277830000	((((1z6o_A.pdb:1.6684670000	1otk_A.pdb:2.4072990000):1.0271500000	(1mty_D.pdb:1.4723640000	3dhg_A.pdb:1.2527600000):1.6804000000):0.3347370000	(((2inc_B.pdb:0.7458100000	2inp_C.pdb:1.2371360000):2.3610800000	((2uw1_A.pdb:0.0000020000	2uw1_B.pdb:0.0093500000):0.1444470000	1afr_A.pdb:0.1150880000):1.3033400000):0.5301830000	1za0_A.pdb:2.4268740000):0.0294076000):0.7500290000	((1oqu_A.pdb:0.2517460000	(1r2f_A.pdb:0.3122660000	1uzr_A.pdb:0.1396830000):0.0173206000):2.0807900000	((1mxr_A.pdb:1.8062810000	(1jk0_A.pdb:0.2442360000	(2uw2_A.pdb:0.0265310000	1w68_A.pdb:0.0097530000):0.1231520000):1.6315300000):0.6976510000	3ee4_A.pdb:1.3491190000):0.6332330000):0.6093110000):0.3206720000):0.4736610000):0.1882470000	(2vzb_A.pdb:1.4901410000	(((1bcf_A.pdb:0.0000020000	3e1q_A.pdb:0.0000030000):0.3644870000	2fkz_A.pdb:0.1098860000):0.4187850000	1jgc_A.pdb:0.3544650000):0.6526010000):0.3078390000):0.2229000000	1nfv_A.pdb:0.9310310000):1.0470400000):0.2021780000):0.3136460000):0.0941902000	(1ji4_A.pdb:0.9333120000	2fjc_A.pdb:0.9205330000):0.7089030000):0.1120840000):0.1538510000);
(1ji5_A.pdb:0.2415990000	(1jig_A.pdb:0.1737350000	((1qgh_A.pdb:0.1503630000	2ux1_A.pdb:0.7842740000):0.6126410000	(1ji4_A.pdb:0.8347850000	2fjc_A.pdb:0.7632940000):0.6006510000):0.1553600000):0.0621761000	((1n1q_A.pdb:0.1790570000	(((((1dps_A.pdb:0.0056520000	1jts_A.pdb:0.0000020000):0.2537000000	1o9r_A.pdb:0.3297770000):0.2689820000	1uvh_A.pdb:0.9793920000):0.3466710000	(1tjo_A.pdb:0.0000010000	1tk6_A.pdb:0.0000010000):1.3879600000):0.2217790000	(((((2fzf_A.pdb:2.1633700000	(1lko_A.pdb:0.8253130000	1yuz_A.pdb:0.7938770000):0.6699180000):0.7169620000	3qhb_A.pdb:1.2280280000):0.3074180000	(((((((1lb3_A.pdb:0.0947750000	2za7_A.pdb:0.0509970000):0.4940800000	1bg7_A.pdb:0.1057950000):0.1316190000	1r03_A.pdb:0.2164830000):0.4258290000	1z6o_M.pdb:1.0147110000):0.3248200000	1mty_B.pdb:3.2016570000):0.1779480000	((((1eum_A.pdb:0.5724900000	1krq_A.pdb:0.4017720000):0.3879600000	3e6s_A.pdb:1.1685620000):0.2801800000	2jd7_A.pdb:0.2304620000):0.2992030000	1vlg_A.pdb:0.1959910000):0.1791710000):1.0531300000	(((((1z6o_A.pdb:2.3886730000	1otk_A.pdb:1.8069650000):1.4649400000	(2inc_B.pdb:2.4176510000	2inp_C.pdb:0.7519810000):2.1395000000):0.6460320000	(((2uw1_A.pdb:0.0000020000	2uw1_B.pdb:0.0091300000):0.0906963000	1afr_A.pdb:0.1607210000):1.6089500000	1za0_A.pdb:1.8025390000):0.0857191000):0.5387110000	(1mty_D.pdb:1.6056980000	3dhg_A.pdb:1.3958490000):1.6120600000):0.2266100000	(((((1oqu_A.pdb:0.1420750000	1uzr_A.pdb:0.1342850000):0.1221040000	1r2f_A.pdb:0.1069140000):1.3408400000	1mxr_A.pdb:1.8816830000):0.1182100000	(1jk0_A.pdb:0.1170920000	(2uw2_A.pdb:0.0310220000	1w68_A.pdb:0.0091040000):0.2784700000):1.6969000000):0.5911820000	3ee4_A.pdb:1.7466110000):0.3424900000):0.4844230000):0.3180980000):0.1839620000	(2vzb_A.pdb:1.1970910000	(((1bcf_A.pdb:0.0000010000	3e1q_A.pdb:0.0058970000):0.2054690000	2fkz_A.pdb:0.1930050000):0.5859730000	1jgc_A.pdb:0.3208110000):0.5863860000):0.5062750000):0.1146630000	1nfv_A.pdb:0.8354900000):1.1341000000):0.6398010000):0.0926793000	2chp_A.pdb:0.7798240000):0.0977292000);
(1ji5_A.pdb:0.3407420000	(1jig_A.pdb:0.2608050000	(1n1q_A.pdb:0.3898110000	((1qgh_A.pdb:0.4846050000	2ux1_A.pdb:0.7586000000):0.3316920000	((1ji4_A.pdb:0.9293480000	2fjc_A.pdb:0.7573150000):0.2628210000	((((1dps_A.pdb:0.0000020000	1jts_A.pdb:0.0216010000):0.5244020000	1o9r_A.pdb:0.2188830000):0.5139890000	1uvh_A.pdb:1.3017610000):0.4842940000	((1tjo_A.pdb:0.0000010000	1tk6_A.pdb:0.0000020000):0.9683200000	(((((2fzf_A.pdb:2.4673310000	(1lko_A.pdb:0.6481040000	1yuz_A.pdb:0.8919590000):0.6533640000):0.6739470000	3qhb_A.pdb:1.2580110000):0.0560704000	(((((((1lb3_A.pdb:0.0657320000	2za7_A.pdb:0.0704030000):0.2816950000	1bg7_A.pdb:0.1384620000):0.0553651000	1r03_A.pdb:0.2576840000):0.5140600000	1z6o_M.pdb:1.0079520000):0.3822620000	((((1eum_A.pdb:0.6673280000	1krq_A.pdb:0.2017530000):0.5986600000	3e6s_A.pdb:1.0543470000):0.2636030000	2jd7_A.pdb:0.2179150000):0.3474820000	1vlg_A.pdb:0.3242000000):0.0733900000):0.5385950000	1mty_B.pdb:2.9730030000):0.5188460000	((((1z6o_A.pdb:2.0853380000	1otk_A.pdb:1.7342530000):1.8459700000	(((2inc_B.pdb:1.4628690000	2inp_C.pdb:0.8756740000):3.3254400000	((2uw1_A.pdb:0.0000020000	2uw1_B.pdb:0.0029310000):0.0465706000	1afr_A.pdb:0.1617400000):0.9630420000):0.8097670000	1za0_A.pdb:2.3382600000):0.0358771000):0.2176420000	(1mty_D.pdb:1.6140620000	3dhg_A.pdb:1.1295660000):2.1487300000):0.0906763000	(((1oqu_A.pdb:0.2618910000	1uzr_A.pdb:0.0954960000):0.0972060000	1r2f_A.pdb:0.0996520000):1.9733400000	((1mxr_A.pdb:1.7682190000	(1jk0_A.pdb:0.2153580000	(2uw2_A.pdb:0.0288240000	1w68_A.pdb:0.0209110000):0.1687930000):1.8572500000):0.4517830000	3ee4_A.pdb:1.8672650000):0.5482640000):0.2701710000):0.4128420000):0.5778990000):0.4830540000	(2vzb_A.pdb:1.3711400000	(((1bcf_A.pdb:0.0000010000	3e1q_A.pdb:0.0000030000):0.3372070000	2fkz_A.pdb:0.0104900000):0.5702350000	1jgc_A.pdb:0.2373300000):0.7853020000):0.2186080000):0.2668020000	1nfv_A.pdb:0.8105770000):0.4900850000):0.4678060000):0.1185180000):0.1420660000):0.1733310000):0.1133560000):0.0525084000	2chp_A.pdb:0.6641750000);
(1ji5_A.pdb:0.1973380000	((1jig_A.pdb:0.2494780000	((1qgh_A.pdb:0.3797340000	(2ux1_A.pdb:0.6342830000	(((1dps_A.pdb:0.0000020000	1jts_A.pdb:0.0124800000):0.1388220000	1uvh_A.pdb:1.3189610000):0.1228100000	1o9r_A.pdb:0.3989480000):1.0268700000):0.2176620000):0.4384380000	((1ji4_A.pdb:0.7924460000	2fjc_A.pdb:0.9668930000):0.3738540000	((1tjo_A.pdb:0.0000010000	1tk6_A.pdb:0.0000010000):1.0144600000	(((((((2fzf_A.pdb:2.0530640000	((((1oqu_A.pdb:0.2199890000	1uzr_A.pdb:0.1651560000):0.0664674000	1r2f_A.pdb:0.2450670000):1.4050000000	(1mxr_A.pdb:1.2296740000	(1jk0_A.pdb:0.1423240000	(2uw2_A.pdb:0.0294500000	1w68_A.pdb:0.0089590000):0.2278790000):1.5196100000):0.4246670000):0.4558760000	3ee4_A.pdb:2.2578820000):0.1980900000):0.1781930000	(((1z6o_A.pdb:2.1580550000	1otk_A.pdb:1.3359400000):2.8520100000	((2inc_B.pdb:1.4276690000	2inp_C.pdb:0.5819990000):2.6736600000	(1mty_D.pdb:1.2041870000	3dhg_A.pdb:1.3976250000):1.6208400000):0.6290670000):0.0355191000	(((2uw1_A.pdb:0.0000020000	2uw1_B.pdb:0.0000020000):0.0244165000	1afr_A.pdb:0.1588700000):1.3527000000	1za0_A.pdb:2.0282500000):0.2353820000):0.2600510000):0.1524460000	3qhb_A.pdb:1.2444410000):0.0344036000	(1lko_A.pdb:0.7716910000	1yuz_A.pdb:0.8808750000):1.6372000000):0.4852360000	((((((1lb3_A.pdb:0.0719230000	2za7_A.pdb:0.0510270000):0.4907320000	1bg7_A.pdb:0.0847790000):0.0197250000	1r03_A.pdb:0.3140960000):0.3701100000	1z6o_M.pdb:1.1666740000):0.2798750000	((1eum_A.pdb:0.4950520000	1krq_A.pdb:0.3413760000):0.2840760000	(3e6s_A.pdb:1.1943900000	(2jd7_A.pdb:0.2914150000	1vlg_A.pdb:0.4365430000):0.1091020000):0.1279160000):0.3740160000):0.3492370000	1mty_B.pdb:3.3431850000):0.6621360000):0.3188610000	((((1bcf_A.pdb:0.0000020000	3e1q_A.pdb:0.0120450000):0.3509830000	2fkz_A.pdb:0.1290730000):0.3640150000	1jgc_A.pdb:0.3724350000):0.4880700000	1nfv_A.pdb:0.7341960000):0.3365520000):0.2629700000	2vzb_A.pdb:1.2219540000):0.6599860000):0.4563160000):0.2515950000):0.0901949000):0.0549329000	1n1q_A.pdb:0.4390960000):0.1010410000	2chp_A.pdb:0.7389940000);
(1ji5_A.pdb:0.2581600000	(1jig_A.pdb:0.1173990000	(((1qgh_A.pdb:0.4065650000	2ux1_A.pdb:0.9215050000):0.3107790000	(1ji4_A.pdb:0.8349110000	2fjc_A.pdb:0.8161190000):0.4588300000):0.1825000000	(((((1dps_A.pdb:0.0000020000	1jts_A.pdb:0.0000020000):0.4968900000	1o9r_A.pdb:0.2278050000):0.7035320000	1uvh_A.pdb:0.7276690000):0.8196690000	(1tjo_A.pdb:0.0000010000	1tk6_A.pdb:0.0000010000):0.8461810000):0.2553020000	((((2fzf_A.pdb:2.5295090000	(((((((1lb3_A.pdb:0.0657340000	2za7_A.pdb:0.0400140000):0.3328310000	1bg7_A.pdb:0.1486320000):0.0734491000	1r03_A.pdb:0.3429490000):0.2415880000	1z6o_M.pdb:1.1487660000):0.4623140000	1mty_B.pdb:3.1836800000):0.1283250000	((((1eum_A.pdb:0.6788630000	1krq_A.pdb:0.2657790000):0.3847340000	3e6s_A.pdb:1.0639150000):0.3303200000	2jd7_A.pdb:0.1886930000):0.2316510000	1vlg_A.pdb:0.1999810000):0.3899780000):0.9760570000	(((1z6o_A.pdb:1.9544950000	1otk_A.pdb:1.2734870000):1.8061400000	(((2inc_B.pdb:1.3976980000	2inp_C.pdb:0.8634970000):2.2524500000	((2uw1_A.pdb:0.0000020000	2uw1_B.pdb:0.0060420000):0.0839366000	1afr_A.pdb:0.1727420000):1.0517700000):0.5721380000	1za0_A.pdb:1.7008600000):0.2183680000):0.3652540000	(((((1oqu_A.pdb:0.1834680000	1uzr_A.pdb:0.0715180000):0.1217220000	1r2f_A.pdb:0.2244790000):1.4282600000	(1mxr_A.pdb:1.5924400000	(1jk0_A.pdb:0.1251190000	(2uw2_A.pdb:0.0271460000	1w68_A.pdb:0.0110930000):0.2479000000):1.7802200000):0.4329310000):0.4471480000	3ee4_A.pdb:1.7786550000):0.5137970000	(1mty_D.pdb:1.5322460000	3dhg_A.pdb:1.4702090000):2.2081900000):0.2456980000):0.1114760000):0.4769480000):0.5664530000	((1lko_A.pdb:0.8040180000	1yuz_A.pdb:1.0344600000):1.0093800000	3qhb_A.pdb:1.2602770000):0.5216910000):0.7808670000	((((1bcf_A.pdb:0.0000010000	3e1q_A.pdb:0.0000030000):0.3535000000	2fkz_A.pdb:0.1674680000):0.4593240000	1jgc_A.pdb:0.2332030000):0.7829570000	1nfv_A.pdb:1.2305380000):0.4016380000):0.0669941000	2vzb_A.pdb:1.1070630000):0.8831790000):0.7102560000):0.1588100000):0.0926027000	(1n1q_A.pdb:0.3191810000	2chp_A.pdb:0.8125030000):0.1306420000);
(1ji5_A.pdb:0.2191260000	(1jig_A.pdb:0.2357530000	(1n1q_A.pdb:0.3932050000	(((1qgh_A.pdb:0.4415530000	2ux1_A.pdb:0.7873330000):0.1854460000	(1ji4_A.pdb:0.9997790000	2fjc_A.pdb:0.7294250000):0.5170070000):0.2647630000	((((1dps_A.pdb:0.0000020000	1jts_A.pdb:0.0065590000):0.4409260000	1o9r_A.pdb:0.3396310000):0.4817540000	1uvh_A.pdb:1.0306060000):0.4640520000	((1tjo_A.pdb:0.0000010000	1tk6_A.pdb:0.0000010000):0.6243420000	(((((((((2fzf_A.pdb:1.7247360000	((1oqu_A.pdb:0.2138100000	1uzr_A.pdb:0.1209000000):0.1540550000	1r2f_A.pdb:0.0388740000):1.6862200000):0.1888970000	((1mxr_A.pdb:1.5165840000	(1jk0_A.pdb:0.1299080000	(2uw2_A.pdb:0.0297450000	1w68_A.pdb:0.0234710000):0.2815970000):1.5073700000):0.7288340000	3ee4_A.pdb:1.6485020000):0.8379610000):0.2731930000	1mty_B.pdb:2.6658710000):0.3761450000	((((2inc_B.pdb:1.6283130000	2inp_C.pdb:0.7232710000):2.9584600000	(1mty_D.pdb:2.3269050000	3dhg_A.pdb:0.5017180000):1.6015000000):0.5187890000	1za0_A.pdb:1.7325150000):0.3280230000	((2uw1_A.pdb:0.0000020000	2uw1_B.pdb:0.0064170000):0.0469387000	1afr_A.pdb:0.1406940000):1.1720100000):0.3597830000):0.0826888000	(1z6o_A.pdb:2.4043620000	1otk_A.pdb:1.3364640000):2.0038100000):0.1399550000	(((((1lb3_A.pdb:0.0495070000	2za7_A.pdb:0.0882450000):0.3249970000	1bg7_A.pdb:0.1870230000):0.1618500000	1r03_A.pdb:0.2172180000):0.3865700000	1z6o_M.pdb:0.8974700000):0.4441880000	((1eum_A.pdb:0.6062090000	1krq_A.pdb:0.3460720000):0.3639640000	((3e6s_A.pdb:1.1051590000	2jd7_A.pdb:0.1945260000):0.0787624000	1vlg_A.pdb:0.2924480000):0.2249250000):0.1506340000):0.6477370000):0.5623310000	((1lko_A.pdb:0.7557050000	1yuz_A.pdb:0.6964900000):1.2666500000	3qhb_A.pdb:0.9266590000):0.1428150000):0.3221870000	((((1bcf_A.pdb:0.0000020000	3e1q_A.pdb:0.0129110000):0.3415740000	2fkz_A.pdb:0.1892210000):0.7581060000	1jgc_A.pdb:0.0967500000):0.7854110000	1nfv_A.pdb:0.8626160000):0.2381130000):0.5890260000	2vzb_A.pdb:1.4331270000):0.6071670000):0.7867120000):0.3209020000):0.1427800000):0.0430417000):0.0700292000	2chp_A.pdb:0.6866750000);
(1ji5_A.pdb:0.2708610000	(1jig_A.pdb:0.1598460000	(1n1q_A.pdb:0.5174770000	((1qgh_A.pdb:0.4777580000	(2ux1_A.pdb:0.7558320000	(((1dps_A.pdb:0.0000020000	1jts_A.pdb:0.0193190000):0.3846050000	1o9r_A.pdb:0.3319820000):0.5103290000	(1uvh_A.pdb:0.6712040000	((1tjo_A.pdb:0.0000010000	1tk6_A.pdb:0.0000010000):0.7750630000	((((2fzf_A.pdb:1.6496450000	(1lko_A.pdb:0.9645260000	1yuz_A.pdb:0.5080290000):0.8196000000):0.7490470000	(3qhb_A.pdb:1.4007380000	(((((((1lb3_A.pdb:0.0751960000	2za7_A.pdb:0.0799770000):0.3553350000	1bg7_A.pdb:0.1906740000):0.0766867000	1r03_A.pdb:0.2172640000):0.5003110000	1z6o_M.pdb:1.0804520000):0.2173190000	(((1eum_A.pdb:0.6373540000	1krq_A.pdb:0.2944250000):0.3746390000	(2jd7_A.pdb:0.3036370000	1vlg_A.pdb:0.3732260000):0.2037390000):0.2950570000	3e6s_A.pdb:1.2503950000):0.2826690000):0.1443790000	1mty_B.pdb:3.0052510000):0.6130560000	((((1z6o_A.pdb:2.1231290000	1otk_A.pdb:1.8863200000):2.5503000000	((((2inc_B.pdb:1.2694470000	2inp_C.pdb:1.0004370000):2.4704000000	(1mty_D.pdb:1.6792920000	3dhg_A.pdb:1.1782730000):0.8251880000):1.2694700000	((2uw1_A.pdb:0.0000020000	2uw1_B.pdb:0.0030050000):0.0168330000	1afr_A.pdb:0.1870330000):1.4719000000):0.3348530000	1za0_A.pdb:1.9682070000):0.0908312000):0.2234130000	((1mxr_A.pdb:1.6724140000	(1jk0_A.pdb:0.1099470000	(2uw2_A.pdb:0.0054300000	1w68_A.pdb:0.0295110000):0.3417840000):1.9743300000):0.2822780000	3ee4_A.pdb:1.5814030000):0.7439670000):0.3192020000	((1oqu_A.pdb:0.2201330000	1uzr_A.pdb:0.1347460000):0.0513791000	1r2f_A.pdb:0.1852710000):1.8367100000):0.6394450000):0.3951430000):0.0656724000):0.7644640000	2vzb_A.pdb:1.0102750000):0.2156290000	((((1bcf_A.pdb:0.0000020000	3e1q_A.pdb:0.0000030000):0.3714990000	2fkz_A.pdb:0.0951690000):0.6898050000	1jgc_A.pdb:0.3901800000):0.8433450000	1nfv_A.pdb:0.7782960000):0.7414830000):1.0892900000):0.8511270000):0.3085510000):0.5865690000):0.2771380000):0.2367780000	(1ji4_A.pdb:0.8033930000	2fjc_A.pdb:0.6928110000):0.6487080000):0.1586250000):0.2102210000):0.0855661000	2chp_A.pdb:0.7576950000);
(1ji5_A.pdb:0.3770590000	1jig_A.pdb:0.2065080000	((1n1q_A.pdb:0.2707660000	(((1qgh_A.pdb:0.4767030000	2ux1_A.pdb:0.8243630000):0.1609760000	(1ji4_A.pdb:0.7354050000	2fjc_A.pdb:0.9613520000):0.3131840000):0.0934969000	(((((1dps_A.pdb:0.0000020000	1jts_A.pdb:0.0066990000):0.1539820000	1o9r_A.pdb:0.4000090000):0.3501860000	1uvh_A.pdb:1.0879000000):0.2292730000	(1tjo_A.pdb:0.0000010000	1tk6_A.pdb:0.0000020000):1.5033100000):0.5090340000	((((((2fzf_A.pdb:1.5115840000	(((((1z6o_A.pdb:1.6606300000	1otk_A.pdb:1.6275580000):1.2321100000	(1mty_D.pdb:1.6882510000	3dhg_A.pdb:1.2400560000):1.5672700000):0.2625340000	(2inc_B.pdb:1.5587060000	2inp_C.pdb:0.8741880000):2.1179100000):0.4919570000	1za0_A.pdb:2.0752290000):0.1835780000	((2uw1_A.pdb:0.0000020000	2uw1_B.pdb:0.0113010000):0.1419470000	1afr_A.pdb:0.1032990000):1.8706900000):0.2946850000):0.0556728000	(1lko_A.pdb:0.9018200000	1yuz_A.pdb:0.6314800000):1.6133500000):0.0619812000	3qhb_A.pdb:1.8985380000):0.8131720000	(((((((1lb3_A.pdb:0.1120980000	2za7_A.pdb:0.0799070000):0.4164680000	1bg7_A.pdb:0.1452080000):0.1418230000	1r03_A.pdb:0.2235560000):0.2752640000	1z6o_M.pdb:0.8959890000):0.2176030000	1mty_B.pdb:2.8147080000):0.0897082000	((((1eum_A.pdb:0.4566380000	1krq_A.pdb:0.4625900000):0.4493110000	3e6s_A.pdb:1.5719570000):0.3306550000	2jd7_A.pdb:0.1740630000):0.4046950000	1vlg_A.pdb:0.1632380000):0.5173480000):0.6248130000	(((1oqu_A.pdb:0.1812950000	1uzr_A.pdb:0.1297520000):0.0536698000	1r2f_A.pdb:0.2046250000):1.5830300000	((1mxr_A.pdb:1.3632540000	(1jk0_A.pdb:0.1932070000	(2uw2_A.pdb:0.0214340000	1w68_A.pdb:0.0314650000):0.2887500000):1.8648600000):0.5750480000	3ee4_A.pdb:1.5166580000):0.4181310000):0.7267190000):0.0790369000):0.2966630000	(2vzb_A.pdb:1.5536310000	(((1bcf_A.pdb:0.0000010000	3e1q_A.pdb:0.0060780000):0.4224550000	2fkz_A.pdb:0.0939920000):0.6696860000	1jgc_A.pdb:0.3119470000):0.3191730000):0.3992560000):0.0000026787	1nfv_A.pdb:0.8977590000):1.6297900000):0.2148220000):0.1411450000):0.1845170000	2chp_A.pdb:0.5308340000):0.0810523000);
(1ji5_A.pdb:0.2961400000	((1jig_A.pdb:0.2696440000	((1qgh_A.pdb:0.3269290000	2ux1_A.pdb:0.5374040000):0.3933910000	(1ji4_A.pdb:0.6027380000	2fjc_A.pdb:0.7750740000):0.3990460000):0.1895470000):0.0694151000	((((1dps_A.pdb:0.0000020000	1jts_A.pdb:0.0343500000):0.3746100000	1o9r_A.pdb:0.1832720000):0.5192420000	1uvh_A.pdb:1.0245600000):0.3283600000	((1tjo_A.pdb:0.0000010000	1tk6_A.pdb:0.0000010000):1.1088500000	((((((2fzf_A.pdb:2.1606100000	(((1z6o_A.pdb:2.0714400000	1otk_A.pdb:1.4593660000):2.2496100000	(1mty_D.pdb:1.5448370000	3dhg_A.pdb:1.1446880000):1.9640800000):0.3479580000	(((((1oqu_A.pdb:0.1868270000	1uzr_A.pdb:0.0690780000):0.1426230000	1r2f_A.pdb:0.1235710000):1.3497200000	(1mxr_A.pdb:1.3735440000	(1jk0_A.pdb:0.1312230000	(2uw2_A.pdb:0.0114760000	1w68_A.pdb:0.0304500000):0.2326830000):1.4656200000):0.1992740000):0.5040330000	3ee4_A.pdb:1.7196930000):0.4052640000	(((2inc_B.pdb:0.7700300000	2inp_C.pdb:1.3489160000):3.7232000000	((2uw1_A.pdb:0.0000020000	2uw1_B.pdb:0.0109420000):0.0411078000	1afr_A.pdb:0.1802780000):1.1430100000):0.1298650000	1za0_A.pdb:2.1088750000):0.3692480000):0.1394620000):0.2479800000):0.0737992000	(((((((1lb3_A.pdb:0.0973530000	2za7_A.pdb:0.0464510000):0.4105600000	1bg7_A.pdb:0.1119830000):0.0583071000	1r03_A.pdb:0.2451700000):0.4494910000	1z6o_M.pdb:0.9551270000):0.4060300000	3e6s_A.pdb:1.2853180000):0.3109230000	(((1eum_A.pdb:0.4730650000	1krq_A.pdb:0.4149360000):0.7071140000	2jd7_A.pdb:0.2840290000):0.4596250000	1vlg_A.pdb:0.1592700000):0.0825882000):0.2726910000	1mty_B.pdb:2.7076350000):1.0138100000):0.2596630000	((1lko_A.pdb:1.5610110000	1yuz_A.pdb:0.7496290000):1.3475000000	3qhb_A.pdb:1.1621440000):0.2055550000):0.5188800000	(((1bcf_A.pdb:0.0000020000	3e1q_A.pdb:0.0176330000):0.2194190000	2fkz_A.pdb:0.1989590000):0.6140850000	1jgc_A.pdb:0.1413290000):1.1664200000):0.2659710000	1nfv_A.pdb:0.7736070000):0.3661730000	2vzb_A.pdb:1.5539290000):0.6497060000):0.3120540000):0.6895500000):0.0663282000	(1n1q_A.pdb:0.3978890000	2chp_A.pdb:0.5394490000):0.1293300000);
(1ji5_A.pdb:0.3444310000	(1jig_A.pdb:0.1850510000	(((1qgh_A.pdb:0.4395130000	2ux1_A.pdb:0.5573360000):0.1709980000	(1ji4_A.pdb:0.7612160000	2fjc_A.pdb:0.7829810000):0.2968890000):0.1864700000	((((1dps_A.pdb:0.0000020000	1jts_A.pdb:0.0131880000):0.5712330000	1o9r_A.pdb:0.2004530000):0.2942750000	1uvh_A.pdb:1.0502850000):0.4532740000	((1tjo_A.pdb:0.0000010000	1tk6_A.pdb:0.0000010000):1.4871300000	(((((2fzf_A.pdb:1.7244130000	((((1z6o_A.pdb:2.6783180000	1otk_A.pdb:1.8361280000):2.3196100000	1za0_A.pdb:2.4012120000):0.0000028924	(((2inc_B.pdb:1.4413440000	2inp_C.pdb:1.0372950000):2.4157500000	(1mty_D.pdb:1.6646040000	3dhg_A.pdb:1.0341230000):2.1169200000):1.2822400000	((2uw1_A.pdb:0.0000020000	2uw1_B.pdb:0.0121370000):0.0841482000	1afr_A.pdb:0.1235160000):1.0634400000):0.1940980000):0.2510290000	((((1oqu_A.pdb:0.2028750000	1uzr_A.pdb:0.1378520000):0.1311640000	1r2f_A.pdb:0.1111830000):1.7849800000	(1mxr_A.pdb:1.0750700000	(1jk0_A.pdb:0.1115800000	(2uw2_A.pdb:0.0154250000	1w68_A.pdb:0.0433080000):0.2808380000):1.9178900000):0.4558710000):0.5902390000	3ee4_A.pdb:1.5358430000):0.5497650000):0.3106070000):0.3243360000	(((((1lb3_A.pdb:0.0562400000	2za7_A.pdb:0.1016730000):0.3342590000	(1bg7_A.pdb:0.1702910000	1r03_A.pdb:0.2615870000):0.0761054000):0.2555040000	1z6o_M.pdb:0.8518590000):0.2887120000	1mty_B.pdb:3.0742660000):0.0041982100	((1eum_A.pdb:0.4989460000	1krq_A.pdb:0.2212610000):0.3473940000	((3e6s_A.pdb:1.2409220000	1vlg_A.pdb:0.1918410000):0.1640590000	2jd7_A.pdb:0.2306050000):0.3991450000):0.3706410000):0.4944940000):0.2227570000	((1lko_A.pdb:0.6825220000	1yuz_A.pdb:0.7353930000):1.6883900000	3qhb_A.pdb:0.7994320000):0.3942530000):0.3074110000	((((1bcf_A.pdb:0.0000010000	3e1q_A.pdb:0.0000030000):0.2755340000	2fkz_A.pdb:0.2013340000):0.4545530000	1jgc_A.pdb:0.2140040000):0.5010280000	1nfv_A.pdb:0.7086560000):0.2792810000):0.1258250000	2vzb_A.pdb:1.1771610000):0.6862020000):0.1466870000):0.2787110000):0.0849498000):0.0535609000	(1n1q_A.pdb:0.3695130000	2chp_A.pdb:0.5225720000):0.0605191000);
(1ji5_A.pdb:0.3165170000	((1jig_A.pdb:0.1587400000	((1ji4_A.pdb:1.0387730000	2fjc_A.pdb:0.6455320000):0.6014400000	((1tjo_A.pdb:0.0000010000	1tk6_A.pdb:0.0000020000):1.4380400000	(((((((2fzf_A.pdb:1.9989760000	(1z6o_A.pdb:2.4224970000	1otk_A.pdb:0.4303490000):2.4122700000):0.2068630000	(((((((1oqu_A.pdb:0.2097910000	1uzr_A.pdb:0.0851590000):0.0688298000	1r2f_A.pdb:0.1782050000):1.5672900000	(1jk0_A.pdb:0.2125270000	(2uw2_A.pdb:0.0000020000	1w68_A.pdb:0.0333080000):0.1688390000):1.1113100000):0.5559940000	1mxr_A.pdb:1.6053930000):0.4653720000	1za0_A.pdb:1.9686300000):0.2849590000	3ee4_A.pdb:1.7056420000):0.6662340000	(((2inc_B.pdb:1.2422130000	2inp_C.pdb:0.8100920000):2.7407600000	((2uw1_A.pdb:0.0000020000	2uw1_B.pdb:0.0056440000):0.0223271000	1afr_A.pdb:0.2241520000):1.0140000000):0.1482070000	(1mty_D.pdb:1.0520770000	3dhg_A.pdb:1.7539990000):1.7048200000):0.4615140000):0.2644930000):0.2599950000	((((((1lb3_A.pdb:0.1031070000	2za7_A.pdb:0.1073820000):0.3688810000	1bg7_A.pdb:0.1450370000):0.1029480000	1r03_A.pdb:0.2723470000):0.0966321000	1z6o_M.pdb:1.5155370000):0.3375760000	((((1eum_A.pdb:0.5933380000	1krq_A.pdb:0.3640540000):0.2815270000	3e6s_A.pdb:1.3388570000):0.3406480000	2jd7_A.pdb:0.1228690000):0.3859730000	1vlg_A.pdb:0.1665730000):0.5556590000):0.2015470000	1mty_B.pdb:2.8535340000):0.8017100000):0.2140300000	3qhb_A.pdb:0.9837830000):0.3038090000	(1lko_A.pdb:1.2225400000	1yuz_A.pdb:0.4613590000):2.0040600000):0.2866810000	2vzb_A.pdb:1.5385930000):0.0561862000	((((1bcf_A.pdb:0.0000010000	3e1q_A.pdb:0.0134580000):0.1376500000	2fkz_A.pdb:0.2658410000):0.4101370000	1jgc_A.pdb:0.3278880000):0.9795100000	1nfv_A.pdb:0.8558430000):0.3531480000):0.5569520000):0.8329300000):0.0797540000):0.0917242000	(1qgh_A.pdb:0.2112350000	(2ux1_A.pdb:0.3520880000	(((1dps_A.pdb:0.0000020000	1jts_A.pdb:0.0187900000):0.3073060000	1o9r_A.pdb:0.2500730000):0.4673420000	1uvh_A.pdb:0.9565430000):0.7079060000):0.3939880000):0.5478420000):0.1060070000	(1n1q_A.pdb:0.3762230000	2chp_A.pdb:0.4971350000):0.0899449000);
(1ji5_A.pdb:0.3215870000	1jig_A.pdb:0.2305000000	((1n1q_A.pdb:0.2509570000	((((1qgh_A.pdb:0.4469420000	2ux1_A.pdb:0.4995940000):0.2009680000	(((1dps_A.pdb:0.0000020000	1jts_A.pdb:0.0221960000):0.4312820000	1o9r_A.pdb:0.2580260000):0.3889590000	1uvh_A.pdb:0.7668860000):0.6933550000):0.2631090000	(1ji4_A.pdb:0.6677700000	2fjc_A.pdb:0.8790840000):0.3118570000):0.0738517000	((1tjo_A.pdb:0.0000010000	1tk6_A.pdb:0.0000020000):1.1102700000	(((((2fzf_A.pdb:1.9989030000	(1lko_A.pdb:1.0308570000	1yuz_A.pdb:0.7794470000):1.1123400000):0.4746140000	3qhb_A.pdb:0.9999270000):0.5520530000	(((((((1lb3_A.pdb:0.0207740000	2za7_A.pdb:0.0759740000):0.3746190000	1bg7_A.pdb:0.1190900000):0.0629261000	1r03_A.pdb:0.2277280000):0.2373520000	1z6o_M.pdb:1.4295980000):0.4720010000	((((1eum_A.pdb:0.8014300000	1krq_A.pdb:0.2811230000):0.6193230000	3e6s_A.pdb:1.1973380000):0.1185570000	2jd7_A.pdb:0.3281090000):0.1769070000	1vlg_A.pdb:0.2747380000):0.3505680000):0.1607790000	1mty_B.pdb:3.4679220000):0.7834080000	(((((1z6o_A.pdb:1.9294750000	1otk_A.pdb:1.6489310000):2.3812100000	1za0_A.pdb:2.4286400000):0.0000022759	((2inc_B.pdb:1.2050360000	2inp_C.pdb:0.6887450000):2.7112800000	((2uw1_A.pdb:0.0000020000	2uw1_B.pdb:0.0108900000):0.0244525000	1afr_A.pdb:0.1655480000):1.1483100000):0.5227580000):0.2548620000	(1mty_D.pdb:1.7089360000	3dhg_A.pdb:1.2358920000):1.7228800000):0.2016340000	(((((1oqu_A.pdb:0.1912790000	1uzr_A.pdb:0.1107820000):0.0941607000	1r2f_A.pdb:0.1272000000):1.8584100000	((1jk0_A.pdb:0.3477190000	2uw2_A.pdb:0.0290510000):0.0266063000	1w68_A.pdb:0.0000020000):1.5295200000):0.6253540000	1mxr_A.pdb:1.6877110000):0.6758690000	3ee4_A.pdb:1.7313600000):0.7954920000):0.3112470000):0.4189310000):0.8536760000	((((1bcf_A.pdb:0.0000010000	3e1q_A.pdb:0.0110340000):0.2884780000	2fkz_A.pdb:0.2314550000):0.4115720000	1jgc_A.pdb:0.2990790000):0.8459610000	1nfv_A.pdb:1.2773850000):0.4859950000):0.0000025411	2vzb_A.pdb:1.4773830000):0.5666330000):0.6452340000):0.1289040000):0.1148680000	2chp_A.pdb:0.5898880000):0.1259790000);
(1ji5_A.pdb:0.3379930000	(1jig_A.pdb:0.0880650000	(((1qgh_A.pdb:0.4627790000	2ux1_A.pdb:0.6453970000):0.1736300000	((((1dps_A.pdb:0.0064600000	1jts_A.pdb:0.0000020000):0.4338610000	1o9r_A.pdb:0.2411360000):0.4740830000	1uvh_A.pdb:0.7345410000):0.4847710000	((1tjo_A.pdb:0.0000010000	1tk6_A.pdb:0.0000020000):0.8940410000	((((((((2fzf_A.pdb:2.6300800000	(1lko_A.pdb:1.1541830000	1yuz_A.pdb:0.7398210000):0.9688840000):0.8334320000	3qhb_A.pdb:0.7389250000):0.0734664000	(1z6o_A.pdb:1.9963150000	1otk_A.pdb:1.7558350000):2.6300800000):0.4156360000	((((2inc_B.pdb:0.9173330000	2inp_C.pdb:1.5442620000):2.7741500000	((2uw1_A.pdb:0.0000020000	2uw1_B.pdb:0.0119720000):0.0470083000	1afr_A.pdb:0.1466400000):1.0030200000):0.4302840000	1za0_A.pdb:2.5210070000):0.3618710000	(1mty_D.pdb:1.7269540000	3dhg_A.pdb:1.4220270000):1.6294100000):0.0630271000):0.5300140000	((((1oqu_A.pdb:0.2196440000	1uzr_A.pdb:0.0978600000):0.1197800000	1r2f_A.pdb:0.1351720000):1.7367000000	(1mxr_A.pdb:1.3674480000	(1jk0_A.pdb:0.2961720000	(2uw2_A.pdb:0.0430540000	1w68_A.pdb:0.0039770000):0.1451350000):1.5811700000):0.2718790000):0.5600830000	3ee4_A.pdb:2.0806050000):0.4223460000):0.5338950000	((((((1lb3_A.pdb:0.1316320000	2za7_A.pdb:0.0900050000):0.4651390000	1bg7_A.pdb:0.1072550000):0.0141356000	1r03_A.pdb:0.4247760000):0.2031280000	1z6o_M.pdb:1.3712560000):0.5522710000	1mty_B.pdb:2.9199340000):0.0397744000	((((1eum_A.pdb:0.4052940000	1krq_A.pdb:0.6820380000):0.4124430000	3e6s_A.pdb:1.2262160000):0.2710460000	2jd7_A.pdb:0.1204720000):0.3499750000	1vlg_A.pdb:0.1497870000):0.4592850000):0.6257060000):0.3476200000	((((1bcf_A.pdb:0.0000010000	3e1q_A.pdb:0.0117550000):0.3355790000	2fkz_A.pdb:0.2711440000):0.4924480000	1jgc_A.pdb:0.3445030000):0.8539040000	1nfv_A.pdb:0.5937100000):0.3253660000):0.6925340000	2vzb_A.pdb:1.9368790000):0.9061250000):0.4672790000):0.5139330000):0.2536590000	(1ji4_A.pdb:0.8325680000	2fjc_A.pdb:0.8830330000):0.1749050000):0.2676210000):0.1696980000	(1n1q_A.pdb:0.3300790000	2chp_A.pdb:0.6369550000):0.0960215000);
(1ji5_A.pdb:0.3113770000	(1jig_A.pdb:0.2060150000	(1n1q_A.pdb:0.2641240000	2chp_A.pdb:0.5713440000):0.0942310000):0.0813957000	(((1qgh_A.pdb:0.3452510000	2ux1_A.pdb:0.7822260000):0.3556010000	(1ji4_A.pdb:0.9203270000	2fjc_A.pdb:0.8306690000):0.1730350000):0.1536560000	((((1dps_A.pdb:0.0190620000	1jts_A.pdb:0.0000030000):0.4299890000	1o9r_A.pdb:0.2550280000):0.6814510000	1uvh_A.pdb:0.6198810000):0.2682270000	((1tjo_A.pdb:0.0000010000	1tk6_A.pdb:0.0000010000):1.0049900000	(((((2fzf_A.pdb:1.9535030000	(((((1oqu_A.pdb:0.2778060000	1uzr_A.pdb:0.1071670000):0.0615725000	1r2f_A.pdb:0.2680040000):1.7106800000	(1mxr_A.pdb:1.6974350000	(1jk0_A.pdb:0.1474290000	(2uw2_A.pdb:0.0214820000	1w68_A.pdb:0.0214630000):0.2026350000):1.5246300000):0.5933370000):0.4378160000	3ee4_A.pdb:1.5075820000):0.4313530000	((((2inc_B.pdb:1.2450430000	2inp_C.pdb:1.0516370000):1.6174400000	(1mty_D.pdb:1.6034100000	3dhg_A.pdb:1.6974780000):1.4826800000):0.7166600000	((2uw1_A.pdb:0.0000020000	2uw1_B.pdb:0.0117870000):0.1253220000	1afr_A.pdb:0.1103910000):1.1531400000):0.4514080000	1za0_A.pdb:2.0984030000):0.3935730000):0.2877780000):0.2492980000	(3qhb_A.pdb:1.4475060000	(1z6o_A.pdb:1.5349160000	1otk_A.pdb:1.6323260000):1.2688600000):0.3769430000):0.3587300000	((1lko_A.pdb:0.7192380000	1yuz_A.pdb:0.8466580000):1.4112200000	(((((1lb3_A.pdb:0.0869420000	2za7_A.pdb:0.1084860000):0.3491880000	(1bg7_A.pdb:0.2115180000	1r03_A.pdb:0.2467930000):0.0815023000):0.4823430000	1z6o_M.pdb:0.8740070000):0.4780420000	(((1eum_A.pdb:0.8137230000	1krq_A.pdb:0.0622970000):0.3415600000	3e6s_A.pdb:1.2521440000):0.0000028896	1mty_B.pdb:2.9038650000):0.2244560000):0.2138710000	(2jd7_A.pdb:0.4378630000	1vlg_A.pdb:0.2273720000):0.1136560000):0.7708720000):0.0358336000):0.5524360000	(2vzb_A.pdb:1.3602190000	(((1bcf_A.pdb:0.0000020000	3e1q_A.pdb:0.0121820000):0.2515370000	2fkz_A.pdb:0.1527190000):0.3268420000	1jgc_A.pdb:0.3450760000):0.7528930000):0.1943910000):0.3508880000	1nfv_A.pdb:0.6691020000):0.7146900000):0.5040270000):0.4835790000):0.0815787000);
(1ji5_A.pdb:0.2998900000	((1jig_A.pdb:0.2577840000	((1qgh_A.pdb:0.3607430000	2ux1_A.pdb:0.7238040000):0.5279540000	(1ji4_A.pdb:0.8956020000	2fjc_A.pdb:0.8842100000):0.3686560000):0.2820010000):0.0227563000	(1n1q_A.pdb:0.3482180000	((((1dps_A.pdb:0.0000020000	1jts_A.pdb:0.0204260000):0.5829400000	1o9r_A.pdb:0.2002870000):0.3099100000	1uvh_A.pdb:1.1593850000):0.5400300000	((1tjo_A.pdb:0.0000010000	1tk6_A.pdb:0.0000010000):1.1317200000	(((((2fzf_A.pdb:2.6427140000	(1lko_A.pdb:0.5748960000	1yuz_A.pdb:0.9785710000):1.7102700000):0.6490480000	3qhb_A.pdb:1.2124250000):0.2936640000	(((((((1lb3_A.pdb:0.1145060000	2za7_A.pdb:0.0736100000):0.3598580000	1bg7_A.pdb:0.1162980000):0.0636749000	1r03_A.pdb:0.3369490000):0.2751890000	1z6o_M.pdb:0.8576960000):0.4327610000	((((1eum_A.pdb:0.6174630000	1krq_A.pdb:0.4478920000):0.5227420000	3e6s_A.pdb:1.1926580000):0.2329960000	2jd7_A.pdb:0.2796910000):0.2714940000	1vlg_A.pdb:0.1601300000):0.3545330000):0.0000025548	1mty_B.pdb:3.0327870000):1.0953300000	((((1z6o_A.pdb:1.9412350000	1otk_A.pdb:2.6141580000):2.1538300000	(((2inc_B.pdb:1.7424490000	2inp_C.pdb:0.9661560000):2.1929100000	((2uw1_A.pdb:0.0000020000	2uw1_B.pdb:0.0091750000):0.0726933000	1afr_A.pdb:0.1548710000):0.9781350000):0.5126910000	1za0_A.pdb:1.8537140000):0.1865520000):0.0908834000	(1mty_D.pdb:1.4115140000	3dhg_A.pdb:1.6119130000):2.1406600000):0.4123960000	(((((1oqu_A.pdb:0.2349750000	1uzr_A.pdb:0.1030180000):0.1439970000	1r2f_A.pdb:0.1197340000):1.7082700000	(1jk0_A.pdb:0.0823600000	(2uw2_A.pdb:0.0108600000	1w68_A.pdb:0.0182030000):0.3735150000):1.4721700000):0.3105690000	1mxr_A.pdb:1.6933680000):0.2862950000	3ee4_A.pdb:1.5541590000):0.3366630000):0.5053900000):0.2358480000):0.8675210000	(2vzb_A.pdb:1.7010870000	(((1bcf_A.pdb:0.0000010000	3e1q_A.pdb:0.0065950000):0.1860140000	2fkz_A.pdb:0.3475820000):0.4680780000	1jgc_A.pdb:0.4077290000):0.7019270000):0.3670350000):0.1825530000	1nfv_A.pdb:0.6682140000):0.9955170000):1.0252500000):0.4089820000):0.1309710000):0.1030490000	2chp_A.pdb:0.5916650000);
(1ji5_A.pdb:0.3100660000	(1jig_A.pdb:0.0990940000	(((1qgh_A.pdb:0.4578700000	2ux1_A.pdb:0.7682320000):0.3741090000	(1ji4_A.pdb:1.1097640000	2fjc_A.pdb:0.9938700000):0.3116860000):0.2548390000	((((1dps_A.pdb:0.0000020000	1jts_A.pdb:0.0079180000):0.4702530000	1o9r_A.pdb:0.3727200000):0.3468790000	1uvh_A.pdb:0.8054450000):0.3655220000	((1tjo_A.pdb:0.0000010000	1tk6_A.pdb:0.0000010000):1.2727400000	((((2fzf_A.pdb:1.7045310000	(1lko_A.pdb:0.7851700000	1yuz_A.pdb:0.8667280000):0.7019180000):0.7886950000	3qhb_A.pdb:1.1204590000):0.2485840000	(((((((1lb3_A.pdb:0.0904770000	2za7_A.pdb:0.0688220000):0.5730580000	1bg7_A.pdb:0.0973880000):0.1551210000	1r03_A.pdb:0.2702100000):0.2474340000	1z6o_M.pdb:0.8934630000):0.6869100000	(((1eum_A.pdb:0.7077300000	1krq_A.pdb:0.2224920000):0.4057510000	3e6s_A.pdb:1.1577030000):0.2317900000	(2jd7_A.pdb:0.5090010000	1vlg_A.pdb:0.1493400000):0.2860660000):0.2176740000):0.2272520000	1mty_B.pdb:2.5740300000):0.6763120000	(((((1z6o_A.pdb:2.7852610000	1otk_A.pdb:2.5202800000):1.6742000000	((2inc_B.pdb:1.6071370000	2inp_C.pdb:0.5504670000):2.4080600000	(1mty_D.pdb:2.0025210000	3dhg_A.pdb:1.1990320000):2.4357600000):0.0000027140):0.7080750000	(((2uw1_A.pdb:0.0000020000	2uw1_B.pdb:0.0093080000):0.1539840000	1afr_A.pdb:0.0582870000):1.6621500000	1za0_A.pdb:1.8823600000):0.2278480000):0.4872230000	3ee4_A.pdb:2.2744410000):0.0000021322	(((1oqu_A.pdb:0.2980570000	1uzr_A.pdb:0.1200810000):0.1019080000	1r2f_A.pdb:0.0947840000):1.0511800000	(1mxr_A.pdb:1.5420000000	(1jk0_A.pdb:0.2150220000	(2uw2_A.pdb:0.0299050000	1w68_A.pdb:0.0200240000):0.2151600000):1.2235100000):0.8007410000):0.7641870000):0.3775210000):0.3664660000):0.4776750000	(2vzb_A.pdb:1.2214320000	((((1bcf_A.pdb:0.0000010000	3e1q_A.pdb:0.0000030000):0.2912630000	2fkz_A.pdb:0.2103910000):0.5393070000	1jgc_A.pdb:0.2940270000):0.7253050000	1nfv_A.pdb:0.5566370000):0.1438910000):0.0672757000):0.8838690000):0.4113380000):0.2780980000):0.1065320000):0.0960910000	(1n1q_A.pdb:0.2237260000	2chp_A.pdb:0.4935570000):0.1175920000);
(1ji5_A.pdb:0.3008870000	(1jig_A.pdb:0.1385730000	(((1qgh_A.pdb:0.2609200000	2ux1_A.pdb:0.9326600000):0.2754550000	(((1dps_A.pdb:0.0000020000	1jts_A.pdb:0.0331640000):0.3554910000	1o9r_A.pdb:0.3195850000):0.4516750000	1uvh_A.pdb:0.9480410000):0.7047160000):0.2021790000	((1ji4_A.pdb:1.1956710000	2fjc_A.pdb:1.3785350000):0.0943415000	((1tjo_A.pdb:0.0000010000	1tk6_A.pdb:0.0000010000):1.2411200000	((((((2fzf_A.pdb:2.7138440000	((((((((1oqu_A.pdb:0.2173300000	1uzr_A.pdb:0.1169320000):0.1305180000	1r2f_A.pdb:0.1665940000):2.2108300000	1mxr_A.pdb:1.4387940000):0.5921750000	(3ee4_A.pdb:2.0932120000	(1jk0_A.pdb:0.1235490000	(2uw2_A.pdb:0.0313680000	1w68_A.pdb:0.0131920000):0.2977660000):1.5693000000):0.3351590000):0.4609980000	1za0_A.pdb:1.7992400000):0.3921210000	((2uw1_A.pdb:0.0000020000	2uw1_B.pdb:0.0090340000):0.0733452000	1afr_A.pdb:0.1789940000):1.2052600000):0.0931946000	((2inc_B.pdb:1.7382110000	2inp_C.pdb:0.4792350000):2.1933000000	(1mty_D.pdb:1.7040610000	3dhg_A.pdb:0.8209120000):1.2811000000):1.0641100000):0.2739330000	1mty_B.pdb:2.5129530000):0.2671800000):0.1155320000	(1z6o_A.pdb:3.0273070000	1otk_A.pdb:1.8172000000):1.1551100000):0.2898030000	(((((1lb3_A.pdb:0.0760800000	2za7_A.pdb:0.0665090000):0.2769260000	1bg7_A.pdb:0.2360110000):0.0756958000	1r03_A.pdb:0.1985750000):0.2872690000	1z6o_M.pdb:1.0319220000):0.4732510000	((((1eum_A.pdb:0.6726830000	1krq_A.pdb:0.2550410000):0.4704580000	3e6s_A.pdb:0.8911580000):0.3601590000	2jd7_A.pdb:0.4777780000):0.0635415000	1vlg_A.pdb:0.3551380000):0.2796820000):0.5726520000):0.1987670000	((1lko_A.pdb:0.8440740000	1yuz_A.pdb:0.5565220000):1.6695400000	3qhb_A.pdb:0.9925330000):0.3314020000):0.3537670000	((((1bcf_A.pdb:0.0000020000	3e1q_A.pdb:0.0060390000):0.2895690000	2fkz_A.pdb:0.1386810000):0.2868830000	1jgc_A.pdb:0.4326980000):1.1185100000	1nfv_A.pdb:0.7005800000):0.0963079000):0.2530890000	2vzb_A.pdb:1.5064020000):1.0434300000):0.7368630000):0.2448070000):0.1073010000):0.0382275000	(1n1q_A.pdb:0.2457460000	2chp_A.pdb:0.5903460000):0.0880489000);
(1ji5_A.pdb:0.2470900000	(1jig_A.pdb:0.2052130000	2chp_A.pdb:0.7496480000):0.0942761000	((1n1q_A.pdb:0.1964700000	((((1dps_A.pdb:0.0000020000	1jts_A.pdb:0.0000020000):0.4862140000	1o9r_A.pdb:0.2778640000):0.4880580000	1uvh_A.pdb:1.2280910000):0.5826990000	((1tjo_A.pdb:0.0000010000	1tk6_A.pdb:0.0000010000):1.1682400000	(((((((2fzf_A.pdb:1.4531810000	(1z6o_A.pdb:1.9555020000	1otk_A.pdb:0.6579250000):1.9981400000):0.4884970000	(((((1oqu_A.pdb:0.1799420000	1uzr_A.pdb:0.1460120000):0.0212410000	1r2f_A.pdb:0.2715520000):1.1602100000	((1mxr_A.pdb:1.3352890000	(1jk0_A.pdb:0.0540970000	(2uw2_A.pdb:0.0271310000	1w68_A.pdb:0.0247900000):0.4267180000):1.7465200000):0.2315790000	3ee4_A.pdb:2.2037990000):0.8534220000):0.7054280000	((((2inc_B.pdb:1.0784920000	2inp_C.pdb:1.0711290000):1.6424500000	(1mty_D.pdb:1.6407260000	3dhg_A.pdb:1.2174380000):1.5854100000):1.8605200000	((2uw1_A.pdb:0.0000020000	2uw1_B.pdb:0.0084220000):0.1223560000	1afr_A.pdb:0.1326630000):0.8804230000):1.0666800000	1za0_A.pdb:2.4547620000):0.1745660000):0.2796830000	1mty_B.pdb:2.4607710000):0.0073907400):0.6211130000	(((((1lb3_A.pdb:0.1012280000	2za7_A.pdb:0.1109640000):0.3520830000	(1bg7_A.pdb:0.1593020000	1r03_A.pdb:0.4214630000):0.0413807000):0.1683520000	1z6o_M.pdb:1.2591610000):0.3538170000	3e6s_A.pdb:1.5706210000):0.2313480000	(((1eum_A.pdb:0.5663820000	1krq_A.pdb:0.5009460000):0.8389920000	2jd7_A.pdb:0.4150570000):0.1424020000	1vlg_A.pdb:0.2975040000):0.3721020000):0.7871870000):0.5481270000	(1lko_A.pdb:0.7418980000	1yuz_A.pdb:1.1173770000):1.5379400000):0.0222309000	3qhb_A.pdb:1.3503670000):0.9291570000	2vzb_A.pdb:1.6627150000):0.0705436000	((((1bcf_A.pdb:0.0000020000	3e1q_A.pdb:0.0067610000):0.4317810000	2fkz_A.pdb:0.0588530000):0.4665110000	1jgc_A.pdb:0.7111190000):1.0335800000	1nfv_A.pdb:0.8532300000):0.7397170000):0.5366090000):0.6625800000):0.4231830000):0.1910180000	((1qgh_A.pdb:0.6157780000	2ux1_A.pdb:0.6214740000):0.2000680000	(1ji4_A.pdb:0.7593180000	2fjc_A.pdb:0.9103930000):0.3238610000):0.3549090000):0.3476040000);
(1ji5_A.pdb:0.3104830000	(1jig_A.pdb:0.2540260000	((1qgh_A.pdb:0.3787100000	(2ux1_A.pdb:0.5966620000	(((1dps_A.pdb:0.0094980000	1jts_A.pdb:0.0231590000):0.4259190000	1o9r_A.pdb:0.1557790000):0.5811030000	1uvh_A.pdb:0.9639170000):0.5847960000):0.2034340000):0.5671550000	((1ji4_A.pdb:1.0295470000	((((1tjo_A.pdb:0.0000010000	1tk6_A.pdb:0.0000010000):1.3043200000	2vzb_A.pdb:1.4980390000):0.2379050000	((((1bcf_A.pdb:0.0000020000	3e1q_A.pdb:0.0000030000):0.3071180000	2fkz_A.pdb:0.2498820000):0.3984340000	1jgc_A.pdb:0.5519750000):0.7964020000	1nfv_A.pdb:0.8717940000):0.6156930000):0.2066880000	(((((2fzf_A.pdb:1.9924120000	((1lko_A.pdb:0.8111520000	1yuz_A.pdb:0.6548110000):1.9416900000	3qhb_A.pdb:1.3293480000):0.5200210000):0.2273380000	(((1z6o_A.pdb:1.8903620000	1otk_A.pdb:2.1770140000):2.0866800000	(((2inc_B.pdb:1.5022270000	2inp_C.pdb:1.1051190000):2.2794900000	(1mty_D.pdb:1.8912890000	3dhg_A.pdb:1.4379490000):1.7880400000):0.4916010000	1za0_A.pdb:2.4203650000):0.0000020525):0.0235711000	((2uw1_A.pdb:0.0000020000	2uw1_B.pdb:0.0029450000):0.0159649000	1afr_A.pdb:0.1577670000):1.0514100000):0.2482570000):0.2123400000	(((1oqu_A.pdb:0.2588790000	1uzr_A.pdb:0.0949370000):0.1573740000	1r2f_A.pdb:0.0836390000):1.6298400000	(1mxr_A.pdb:2.0894750000	(1jk0_A.pdb:0.2809270000	(2uw2_A.pdb:0.0126470000	1w68_A.pdb:0.0272600000):0.2763670000):2.6582700000):0.4711430000):0.6087670000):0.1514910000	3ee4_A.pdb:2.4212210000):0.3966560000	((((((1lb3_A.pdb:0.0824750000	2za7_A.pdb:0.0706930000):0.4378750000	1bg7_A.pdb:0.0775680000):0.0668901000	1r03_A.pdb:0.3132670000):0.4651370000	1z6o_M.pdb:0.9499350000):0.2247450000	1mty_B.pdb:2.6420540000):0.0206189000	(((1eum_A.pdb:0.8356020000	1krq_A.pdb:0.3039840000):0.5056970000	3e6s_A.pdb:1.2647570000):0.2311440000	(2jd7_A.pdb:0.5714050000	1vlg_A.pdb:0.2686350000):0.1933600000):0.5068630000):0.6859790000):0.5700700000):0.6378340000):0.3462920000	2fjc_A.pdb:0.9702250000):0.0866354000):0.1204700000):0.0255019000	(1n1q_A.pdb:0.4086820000	2chp_A.pdb:0.6949390000):0.1012720000);
(1ji5_A.pdb:0.2899540000	((1jig_A.pdb:0.1270240000	((((1dps_A.pdb:0.0000020000	1jts_A.pdb:0.0060720000):0.4147170000	1o9r_A.pdb:0.2584640000):0.5564800000	1uvh_A.pdb:1.0209500000):0.3991160000	((1tjo_A.pdb:0.0000010000	1tk6_A.pdb:0.0000010000):1.1224600000	(((((2fzf_A.pdb:1.8261650000	((((1z6o_A.pdb:1.7454370000	1otk_A.pdb:1.5584030000):2.3576400000	(((2inc_B.pdb:1.0549280000	2inp_C.pdb:1.2533630000):2.7539300000	((2uw1_A.pdb:0.0000020000	2uw1_B.pdb:0.0059180000):0.0311294000	1afr_A.pdb:0.1682610000):1.1815900000):0.3308970000	1za0_A.pdb:1.9736690000):0.0407752000):0.1618420000	(1mty_D.pdb:1.2696780000	3dhg_A.pdb:1.7021440000):2.5861800000):0.2732650000	((((1oqu_A.pdb:0.2245410000	1uzr_A.pdb:0.0730730000):0.1494850000	1r2f_A.pdb:0.1473160000):1.5685100000	(1mxr_A.pdb:1.5396130000	(1jk0_A.pdb:0.1463840000	(2uw2_A.pdb:0.0115000000	1w68_A.pdb:0.0334160000):0.2505290000):1.5127600000):0.2494930000):0.5284960000	3ee4_A.pdb:2.0215630000):0.5366950000):0.2657140000):0.5036880000	3qhb_A.pdb:1.6225070000):0.1768750000	(1lko_A.pdb:0.6333760000	1yuz_A.pdb:0.8711000000):1.5450400000):0.0857237000	(((((1lb3_A.pdb:0.0918850000	2za7_A.pdb:0.0445240000):0.3144130000	(1bg7_A.pdb:0.0611940000	1r03_A.pdb:0.3730360000):0.0987379000):0.3276810000	1z6o_M.pdb:0.8941370000):0.1718360000	((((1eum_A.pdb:0.6085490000	1krq_A.pdb:0.2451850000):0.5200010000	3e6s_A.pdb:1.0828040000):0.3915140000	2jd7_A.pdb:0.2611500000):0.2176420000	1vlg_A.pdb:0.1413550000):0.3934390000):0.0893738000	1mty_B.pdb:3.2715220000):1.0125600000):0.2415730000	(2vzb_A.pdb:1.5391980000	((((1bcf_A.pdb:0.0000020000	3e1q_A.pdb:0.0122610000):0.2643400000	2fkz_A.pdb:0.2681300000):0.3058240000	1jgc_A.pdb:0.4593310000):0.6893760000	1nfv_A.pdb:0.7117120000):0.4495930000):0.0792954000):0.6895200000):0.4859720000):0.5724770000):0.1179620000	((1qgh_A.pdb:0.3995990000	2ux1_A.pdb:0.8865320000):0.3650820000	(1ji4_A.pdb:1.1494420000	2fjc_A.pdb:1.2168270000):0.6174130000):0.1798950000):0.1057290000	(1n1q_A.pdb:0.3456790000	2chp_A.pdb:0.6675990000):0.1101060000);
(1ji5_A.pdb:0.4221670000	1jig_A.pdb:0.2670060000	((1n1q_A.pdb:0.3372920000	((1ji4_A.pdb:0.7275260000	2fjc_A.pdb:0.9697670000):0.4151130000	((((1dps_A.pdb:0.0000020000	1jts_A.pdb:0.0335450000):0.2427910000	1o9r_A.pdb:0.2810400000):0.5185990000	1uvh_A.pdb:0.8973320000):0.4497630000	((1tjo_A.pdb:0.0000010000	1tk6_A.pdb:0.0000020000):0.9559100000	((((((2fzf_A.pdb:2.0324650000	(1lko_A.pdb:0.7289340000	1yuz_A.pdb:1.0963000000):1.5591800000):0.3884930000	3qhb_A.pdb:0.8677050000):0.2770650000	((1z6o_A.pdb:1.9071020000	1otk_A.pdb:0.8965550000):1.3213400000	((((1oqu_A.pdb:0.2617580000	1uzr_A.pdb:0.1210520000):0.0003129590	1r2f_A.pdb:0.3082830000):1.4711700000	((1mxr_A.pdb:1.5426650000	(1jk0_A.pdb:0.2061590000	(2uw2_A.pdb:0.0305450000	1w68_A.pdb:0.0340200000):0.2999580000):1.6473700000):0.3943660000	3ee4_A.pdb:2.1288210000):0.5498640000):0.6844620000	((((2inc_B.pdb:1.4186690000	2inp_C.pdb:0.6758800000):2.2425500000	((2uw1_A.pdb:0.0000020000	2uw1_B.pdb:0.0032310000):0.0512918000	1afr_A.pdb:0.1585630000):0.9511900000):0.2094700000	(1mty_D.pdb:1.4980250000	3dhg_A.pdb:1.7578340000):2.1011600000):0.3857510000	1za0_A.pdb:2.9025030000):0.5076390000):0.3014290000):0.0084605500):0.2687830000	((((((1lb3_A.pdb:0.1458870000	2za7_A.pdb:0.0914670000):0.3921040000	1bg7_A.pdb:0.1590840000):0.0674766000	1r03_A.pdb:0.1832530000):0.4427900000	1z6o_M.pdb:1.0655710000):0.6404730000	((((1eum_A.pdb:0.5732740000	1krq_A.pdb:0.4145730000):0.3425730000	3e6s_A.pdb:1.4166600000):0.5182420000	2jd7_A.pdb:0.2660160000):0.2982130000	1vlg_A.pdb:0.1362800000):0.2787450000):0.1950840000	1mty_B.pdb:2.6290210000):0.7500040000):0.7474000000	(2vzb_A.pdb:1.2454620000	(((1bcf_A.pdb:0.0000010000	3e1q_A.pdb:0.0000030000):0.1549350000	2fkz_A.pdb:0.1924550000):0.4513460000	1jgc_A.pdb:0.6022120000):0.8483200000):0.3644820000):0.0887062000	1nfv_A.pdb:1.1460690000):0.6041480000):0.4760800000):0.2520680000):0.2329010000):0.2646840000	(2chp_A.pdb:0.5625570000	(1qgh_A.pdb:0.3604640000	2ux1_A.pdb:0.7102260000):0.5090120000):0.2672500000):0.0982687000);
(1ji5_A.pdb:0.3031090000	(1jig_A.pdb:0.2475450000	(((1qgh_A.pdb:0.4251180000	2ux1_A.pdb:0.8243600000):0.1818840000	(1ji4_A.pdb:0.7603150000	2fjc_A.pdb:0.7036650000):0.5350340000):0.1850630000	(((((1dps_A.pdb:0.0000020000	1jts_A.pdb:0.0273470000):0.5707240000	1o9r_A.pdb:0.2887330000):0.4182470000	1uvh_A.pdb:0.9960970000):0.2839570000	(1tjo_A.pdb:0.0000010000	1tk6_A.pdb:0.0000020000):1.4585800000):0.7655390000	(((((((2fzf_A.pdb:2.0821930000	(1lko_A.pdb:0.9312510000	1yuz_A.pdb:0.5058090000):1.1719700000):0.3507820000	3qhb_A.pdb:1.0114360000):0.3904130000	(1z6o_A.pdb:2.1818150000	1otk_A.pdb:1.1801550000):2.3399900000):0.0634437000	((((((((1lb3_A.pdb:0.0880330000	2za7_A.pdb:0.1069710000):0.2747880000	1bg7_A.pdb:0.0784790000):0.0506527000	1r03_A.pdb:0.2909980000):0.4135660000	1z6o_M.pdb:1.3730240000):0.4745050000	1mty_B.pdb:2.9039430000):0.1563840000	3e6s_A.pdb:1.0180880000):0.2094400000	(((1eum_A.pdb:0.7194070000	1krq_A.pdb:0.3036990000):0.7343160000	2jd7_A.pdb:0.2065150000):0.1582060000	1vlg_A.pdb:0.4056980000):0.4184380000):1.1211500000	((((((1oqu_A.pdb:0.1871810000	1uzr_A.pdb:0.1487210000):0.0662087000	1r2f_A.pdb:0.1493710000):1.3157700000	(1mxr_A.pdb:1.6039050000	(1jk0_A.pdb:0.3033190000	(2uw2_A.pdb:0.0108160000	1w68_A.pdb:0.0532020000):0.1896060000):1.4220800000):0.2052840000):0.6089290000	3ee4_A.pdb:1.7177170000):0.8477310000	(1mty_D.pdb:1.4311110000	3dhg_A.pdb:1.4432300000):1.5458900000):0.4385320000	(((2inc_B.pdb:1.3292780000	2inp_C.pdb:1.0496550000):2.5063200000	((2uw1_A.pdb:0.0000020000	2uw1_B.pdb:0.0057730000):0.1015860000	1afr_A.pdb:0.0779080000):0.8452340000):0.3840200000	1za0_A.pdb:2.2845970000):0.3747870000):0.1323930000):0.2944410000):0.7698900000	(((1bcf_A.pdb:0.0000010000	3e1q_A.pdb:0.0067130000):0.2796480000	2fkz_A.pdb:0.2622850000):0.4498440000	1jgc_A.pdb:0.4129300000):0.8588530000):0.2054730000	1nfv_A.pdb:1.2292610000):0.2342390000	2vzb_A.pdb:1.5677300000):0.4435810000):0.3293760000):0.2077810000):0.0307833000	(1n1q_A.pdb:0.4193300000	2chp_A.pdb:0.7972310000):0.1130360000);
(1ji5_A.pdb:0.2010420000	(1jig_A.pdb:0.1135210000	((1qgh_A.pdb:0.3535460000	(2ux1_A.pdb:0.5279440000	(((1dps_A.pdb:0.0042950000	1jts_A.pdb:0.0160390000):0.2774910000	1o9r_A.pdb:0.2332570000):0.3930250000	1uvh_A.pdb:1.0048870000):0.5835880000):0.2537300000):0.4131550000	((1ji4_A.pdb:0.7200140000	2fjc_A.pdb:0.8839590000):0.2500060000	((1tjo_A.pdb:0.0000010000	1tk6_A.pdb:0.0000010000):0.7960510000	(((((2fzf_A.pdb:1.9190360000	(((1z6o_A.pdb:2.4400850000	1otk_A.pdb:1.7350840000):1.9539400000	(((2inc_B.pdb:1.3995150000	2inp_C.pdb:0.7470630000):3.2425500000	(1mty_D.pdb:1.7982000000	3dhg_A.pdb:1.2110270000):1.9344100000):0.2435230000	(((2uw1_A.pdb:0.0000020000	1afr_A.pdb:0.2486240000):0.0013883800	2uw1_B.pdb:0.0047730000):1.1256700000	1za0_A.pdb:2.2834640000):0.0954316000):0.0584237000):0.4663810000	(((1oqu_A.pdb:0.2147980000	1uzr_A.pdb:0.1146580000):0.1065520000	1r2f_A.pdb:0.2208400000):1.1998100000	((1mxr_A.pdb:1.0836150000	3ee4_A.pdb:1.7688530000):0.1867760000	(1jk0_A.pdb:0.1930960000	(2uw2_A.pdb:0.0555490000	1w68_A.pdb:0.0000020000):0.3097780000):1.7227300000):0.5379810000):0.7198000000):0.1231990000):0.1752240000	3qhb_A.pdb:0.8810490000):0.5042960000	(1lko_A.pdb:0.9234930000	1yuz_A.pdb:0.8411610000):1.5415300000):0.4002530000	((2vzb_A.pdb:1.2525150000	(((1bcf_A.pdb:0.0000020000	3e1q_A.pdb:0.0133330000):0.2153670000	2fkz_A.pdb:0.2006390000):0.2829270000	1jgc_A.pdb:0.3425570000):0.8130260000):0.3664760000	((((((1lb3_A.pdb:0.1099490000	2za7_A.pdb:0.0210670000):0.4258260000	1bg7_A.pdb:0.1430200000):0.0878660000	1r03_A.pdb:0.2580200000):0.2758120000	1z6o_M.pdb:1.3667410000):0.2442840000	(((1eum_A.pdb:0.8068570000	1krq_A.pdb:0.2860420000):0.4331640000	3e6s_A.pdb:1.5742120000):0.2483300000	(2jd7_A.pdb:0.4427060000	1vlg_A.pdb:0.2353310000):0.1006570000):0.2806700000):0.0000026104	1mty_B.pdb:2.3601910000):0.6098370000):0.1529900000):0.2023920000	1nfv_A.pdb:0.7395940000):0.6174170000):0.5418040000):0.2076030000):0.1012820000):0.1337020000	(1n1q_A.pdb:0.2695360000	2chp_A.pdb:0.7588160000):0.1195520000);
(1ji5_A.pdb:0.3749230000	((1jig_A.pdb:0.1716550000	((((1dps_A.pdb:0.0000020000	1jts_A.pdb:0.0207590000):0.3734160000	1o9r_A.pdb:0.3105380000):0.4959360000	1uvh_A.pdb:1.1311740000):0.7001550000	((1tjo_A.pdb:0.0000010000	1tk6_A.pdb:0.0000010000):0.7733650000	((((((((2fzf_A.pdb:3.0892790000	((((1oqu_A.pdb:0.2449540000	1uzr_A.pdb:0.0891190000):0.2044490000	1r2f_A.pdb:0.1255040000):1.8074300000	((1mxr_A.pdb:0.9580170000	3ee4_A.pdb:2.2943680000):0.6880850000	(1jk0_A.pdb:0.1238970000	(2uw2_A.pdb:0.0086270000	1w68_A.pdb:0.0221900000):0.3243590000):1.5754600000):0.5832120000):0.6951930000	(((2inc_B.pdb:0.9100440000	2inp_C.pdb:1.8464000000):3.0530500000	((2uw1_A.pdb:0.0000020000	2uw1_B.pdb:0.0152780000):0.0323332000	1afr_A.pdb:0.2082240000):1.0370100000):0.1626700000	1za0_A.pdb:2.6281790000):0.2893280000):0.1017460000):0.1275140000	(1z6o_A.pdb:1.8978330000	1otk_A.pdb:1.2200310000):2.5194700000):0.0971372000	(1mty_D.pdb:1.7167470000	3dhg_A.pdb:1.3336760000):1.3532200000):0.3297000000	3qhb_A.pdb:1.0962320000):0.1555660000	(1lko_A.pdb:1.3114120000	1yuz_A.pdb:0.1257080000):1.6496100000):0.7929450000	2vzb_A.pdb:1.7690330000):0.1596730000	((((1bcf_A.pdb:0.0000010000	3e1q_A.pdb:0.0000030000):0.2058400000	2fkz_A.pdb:0.2503710000):0.4233000000	1jgc_A.pdb:0.3623210000):0.8215880000	1nfv_A.pdb:1.0264320000):0.2599080000):0.1820430000	((((((1lb3_A.pdb:0.0755800000	2za7_A.pdb:0.0482960000):0.4601230000	1bg7_A.pdb:0.1073410000):0.1686780000	1r03_A.pdb:0.1652770000):0.4673920000	1z6o_M.pdb:0.8726710000):0.1840510000	((1eum_A.pdb:0.9062530000	1krq_A.pdb:0.1353770000):0.4286290000	((3e6s_A.pdb:1.4133760000	1vlg_A.pdb:0.3150950000):0.0951130000	2jd7_A.pdb:0.2381090000):0.3420280000):0.3239110000):0.4109480000	1mty_B.pdb:1.9347460000):0.8592200000):0.4728040000):0.5322630000):0.2490270000):0.0053036500	((1qgh_A.pdb:0.3462550000	2ux1_A.pdb:0.9045740000):0.1813350000	(1ji4_A.pdb:0.8025870000	2fjc_A.pdb:1.0555320000):0.2443170000):0.4209710000):0.1062900000	(1n1q_A.pdb:0.2387330000	2chp_A.pdb:0.6013810000):0.1297670000);
(1ji5_A.pdb:0.2613850000	(1jig_A.pdb:0.1346520000	(((1qgh_A.pdb:0.3515140000	2ux1_A.pdb:0.6173460000):0.3112080000	(((1dps_A.pdb:0.0000020000	1jts_A.pdb:0.0216420000):0.3859360000	1o9r_A.pdb:0.2190870000):0.4140590000	(1uvh_A.pdb:0.9642740000	(1tjo_A.pdb:0.0000020000	1tk6_A.pdb:0.0000020000):1.3627000000):0.2862770000):0.4877550000):0.1814970000	(1ji4_A.pdb:1.0034320000	2fjc_A.pdb:1.2788940000):0.3523020000):0.1667370000):0.0880489000	((1n1q_A.pdb:0.3715400000	2chp_A.pdb:0.7122110000):0.1227750000	((((((2fzf_A.pdb:1.8190120000	(1lko_A.pdb:1.0843650000	1yuz_A.pdb:0.7853730000):1.1042200000):0.2301950000	3qhb_A.pdb:1.4239040000):0.6593660000	(((1z6o_A.pdb:2.9716760000	1otk_A.pdb:2.1899870000):1.3882500000	(1mty_D.pdb:1.6188980000	3dhg_A.pdb:1.4679380000):1.7868700000):0.1456440000	(((((1oqu_A.pdb:0.2296240000	1uzr_A.pdb:0.1196180000):0.1798020000	1r2f_A.pdb:0.1676550000):1.4681200000	(1mxr_A.pdb:1.4768460000	(1jk0_A.pdb:0.2140270000	(2uw2_A.pdb:0.0173300000	1w68_A.pdb:0.0343470000):0.1948250000):1.3372500000):0.4822450000):0.4729000000	3ee4_A.pdb:1.2717770000):0.3327280000	(((2inc_B.pdb:0.8747960000	2inp_C.pdb:1.5199640000):2.7724500000	((2uw1_A.pdb:0.0000020000	2uw1_B.pdb:0.0090930000):0.0814161000	1afr_A.pdb:0.1171930000):0.4583740000):0.6721490000	1za0_A.pdb:1.9828350000):0.5557660000):0.1138680000):0.5568270000):0.0687223000	((((((1lb3_A.pdb:0.0521140000	2za7_A.pdb:0.1222850000):0.3127000000	1bg7_A.pdb:0.2801610000):0.0544569000	1r03_A.pdb:0.1923870000):0.4628010000	1z6o_M.pdb:0.7262490000):0.3999850000	(((1eum_A.pdb:0.7771690000	1krq_A.pdb:0.0540810000):0.5341390000	3e6s_A.pdb:1.0443650000):0.2152410000	(2jd7_A.pdb:0.5515670000	1vlg_A.pdb:0.1485130000):0.2889110000):0.1673920000):0.0000026820	1mty_B.pdb:3.4325660000):0.5116500000):0.6729690000	(2vzb_A.pdb:0.9043800000	(((1bcf_A.pdb:0.0000010000	3e1q_A.pdb:0.0000030000):0.2103490000	2fkz_A.pdb:0.1755890000):0.6104970000	1jgc_A.pdb:0.2183480000):0.9017710000):0.2648120000):0.0547625000	1nfv_A.pdb:1.0154880000):1.0212700000):0.0000025226);
(1ji5_A.pdb:0.1795790000	(1jig_A.pdb:0.1386710000	(((1qgh_A.pdb:0.3458050000	2ux1_A.pdb:0.5311840000):0.2856550000	((((1dps_A.pdb:0.0000020000	1jts_A.pdb:0.0281850000):0.4813850000	1o9r_A.pdb:0.1978810000):0.3750680000	1uvh_A.pdb:1.1054670000):0.4411720000	((1tjo_A.pdb:0.0000010000	1tk6_A.pdb:0.0000020000):1.0604600000	((((((((2fzf_A.pdb:1.6509600000	(1lko_A.pdb:1.1251720000	1yuz_A.pdb:0.5952150000):1.0350500000):1.1297300000	3qhb_A.pdb:0.8843330000):0.6568740000	((2uw1_A.pdb:0.0000020000	2uw1_B.pdb:0.0119390000):0.0531396000	1afr_A.pdb:0.1612430000):1.1310600000):0.4100180000	(((1z6o_A.pdb:1.9625730000	1otk_A.pdb:1.6175220000):1.8056700000	((2inc_B.pdb:2.0798430000	2inp_C.pdb:0.4939820000):2.2423400000	(1mty_D.pdb:1.4563370000	3dhg_A.pdb:1.6144520000):1.2259900000):0.3938080000):0.0000022971	1za0_A.pdb:1.7497280000):0.4674960000):0.2913180000	((((1oqu_A.pdb:0.2236560000	1uzr_A.pdb:0.1237610000):0.1142320000	1r2f_A.pdb:0.1981940000):1.4690600000	(1jk0_A.pdb:0.1746570000	(2uw2_A.pdb:0.0243320000	1w68_A.pdb:0.0269170000):0.2715540000):1.7888300000):0.5071130000	1mxr_A.pdb:1.3862370000):0.4421280000):0.1940540000	3ee4_A.pdb:2.1223620000):0.3617520000	((((((1lb3_A.pdb:0.1100590000	2za7_A.pdb:0.0291560000):0.3694300000	1bg7_A.pdb:0.0885300000):0.1000010000	1r03_A.pdb:0.2595330000):0.2350670000	((1eum_A.pdb:0.7712780000	1krq_A.pdb:0.1966930000):0.5079760000	(3e6s_A.pdb:1.3533560000	(2jd7_A.pdb:0.5457450000	1vlg_A.pdb:0.3279760000):0.1419140000):0.3562310000):0.4931100000):0.5090730000	1z6o_M.pdb:0.7167100000):0.2885170000	1mty_B.pdb:2.4681070000):0.5405790000):0.1976180000	((2vzb_A.pdb:1.2399360000	(((1bcf_A.pdb:0.0000020000	3e1q_A.pdb:0.0066270000):0.2221870000	2fkz_A.pdb:0.2250750000):0.6483080000	1jgc_A.pdb:0.3245200000):0.9147380000):0.4743000000	1nfv_A.pdb:1.4579290000):0.0543385000):0.4825620000):0.5250950000):0.4367140000):0.2221590000	(1ji4_A.pdb:0.7823710000	2fjc_A.pdb:0.8605750000):0.2437220000):0.1566060000):0.1250910000	(1n1q_A.pdb:0.2920810000	2chp_A.pdb:0.3683650000):0.0853991000);
(1ji5_A.pdb:0.3537380000	(1jig_A.pdb:0.1175690000	(((1qgh_A.pdb:0.2850590000	2ux1_A.pdb:0.6257550000):0.3607170000	((((1dps_A.pdb:0.0005030000	1jts_A.pdb:0.0257960000):0.4167680000	1o9r_A.pdb:0.2337170000):0.4998560000	1uvh_A.pdb:1.0343180000):0.2686950000	((1tjo_A.pdb:0.0000010000	1tk6_A.pdb:0.0000010000):0.8227610000	(((((((2fzf_A.pdb:2.7728870000	3ee4_A.pdb:1.8440420000):0.1547280000	(((1oqu_A.pdb:0.2299650000	1uzr_A.pdb:0.1470240000):0.0608192000	1r2f_A.pdb:0.1919020000):1.4242700000	(1mxr_A.pdb:1.6924410000	((1jk0_A.pdb:0.4376570000	2uw2_A.pdb:0.0079150000):0.0303412000	1w68_A.pdb:0.0000020000):1.8943100000):0.3773880000):0.2942020000):0.6430750000	(((1z6o_A.pdb:2.3509300000	1otk_A.pdb:1.7203060000):2.4012700000	(((2inc_B.pdb:1.9436880000	2inp_C.pdb:0.2917330000):2.4907000000	((2uw1_A.pdb:0.0000020000	2uw1_B.pdb:0.0058700000):0.0181322000	1afr_A.pdb:0.1609830000):0.9870220000):0.0595498000	(1mty_D.pdb:1.5273310000	3dhg_A.pdb:1.4439520000):1.4669000000):0.2742390000):0.0568840000	1za0_A.pdb:1.7511610000):0.5784100000):0.1752140000	((((((1lb3_A.pdb:0.0910390000	2za7_A.pdb:0.0810430000):0.4578480000	1bg7_A.pdb:0.1240170000):0.0801199000	1r03_A.pdb:0.2160640000):0.4953150000	1z6o_M.pdb:1.0917260000):0.6644420000	((((1eum_A.pdb:0.6221380000	1krq_A.pdb:0.2762820000):0.5262920000	2jd7_A.pdb:0.4158250000):0.2347540000	3e6s_A.pdb:1.0315240000):0.2400320000	1vlg_A.pdb:0.1752400000):0.2088090000):0.4127350000	1mty_B.pdb:2.3170460000):0.3276800000):0.3645600000	((1lko_A.pdb:0.8702260000	1yuz_A.pdb:0.9828940000):1.3614000000	3qhb_A.pdb:0.7979400000):0.2697990000):0.3504060000	((((1bcf_A.pdb:0.0000020000	3e1q_A.pdb:0.0000030000):0.3926250000	2fkz_A.pdb:0.1538830000):0.4533650000	1jgc_A.pdb:0.2961570000):0.6974090000	1nfv_A.pdb:0.8860080000):0.3669950000):0.8546460000	2vzb_A.pdb:0.8472120000):0.8863720000):0.7509380000):0.4038360000):0.2130430000	(1ji4_A.pdb:0.9189570000	2fjc_A.pdb:1.0852310000):0.5390080000):0.2065750000):0.0704049000	(1n1q_A.pdb:0.3595800000	2chp_A.pdb:0.7357190000):0.2128360000);
(1ji5_A.pdb:0.4481810000	(1jig_A.pdb:0.2458610000	(((1qgh_A.pdb:0.3567800000	2ux1_A.pdb:1.2163880000):0.6604540000	(1ji4_A.pdb:1.0752090000	2fjc_A.pdb:0.6936480000):0.9124320000):0.0861763000	(((1dps_A.pdb:0.0000020000	1jts_A.pdb:0.0133440000):0.3195750000	1o9r_A.pdb:0.2953280000):0.4516680000	(1uvh_A.pdb:1.0148700000	((1tjo_A.pdb:0.0000010000	1tk6_A.pdb:0.0000010000):0.5986530000	(((((2fzf_A.pdb:1.6500650000	(((1z6o_A.pdb:1.7174050000	1otk_A.pdb:1.3960780000):3.1599800000	(((2inc_B.pdb:1.3502200000	2inp_C.pdb:1.1494260000):3.0026700000	((2uw1_A.pdb:0.0000020000	2uw1_B.pdb:0.0127110000):0.0578592000	1afr_A.pdb:0.1875370000):1.1681900000):0.6203260000	(1mty_D.pdb:1.6545270000	3dhg_A.pdb:1.7425960000):1.9898800000):0.1663730000):0.4305270000	(((((1oqu_A.pdb:0.2186970000	1uzr_A.pdb:0.0642640000):0.0933184000	1r2f_A.pdb:0.2289080000):1.4331400000	(1mxr_A.pdb:1.8503870000	(1jk0_A.pdb:0.1059750000	(2uw2_A.pdb:0.0146140000	1w68_A.pdb:0.0347510000):0.3150860000):1.6097100000):0.6750390000):0.4862570000	1za0_A.pdb:1.9977890000):0.2642910000	3ee4_A.pdb:1.6165720000):0.1376090000):0.3674960000):0.1314100000	((((1lb3_A.pdb:0.1959530000	2za7_A.pdb:0.0523850000):0.2709820000	(1bg7_A.pdb:0.2379040000	1r03_A.pdb:0.2392640000):0.0811049000):0.3727890000	(1z6o_M.pdb:0.6993580000	((((1eum_A.pdb:0.3104940000	1krq_A.pdb:0.4348310000):0.5328330000	2jd7_A.pdb:0.1899930000):0.4437080000	1vlg_A.pdb:0.1104460000):0.5106690000	3e6s_A.pdb:1.4118610000):0.2677530000):0.2975030000):0.2671510000	1mty_B.pdb:3.6881880000):0.6036760000):0.3596910000	((1lko_A.pdb:0.3139660000	1yuz_A.pdb:1.0599120000):1.1888600000	3qhb_A.pdb:1.3083510000):0.0000027405):0.8442750000	((((1bcf_A.pdb:0.0000020000	3e1q_A.pdb:0.0057550000):0.3267770000	2fkz_A.pdb:0.0729090000):0.6871690000	1jgc_A.pdb:0.0306370000):0.8031570000	1nfv_A.pdb:0.5407330000):0.6039380000):0.0116793000	2vzb_A.pdb:0.8893050000):1.0037200000):0.9938510000):0.4402240000):0.9333630000):0.0845932000):0.0236020000	(1n1q_A.pdb:0.3510130000	2chp_A.pdb:0.9535880000):0.1570920000);
(1ji5_A.pdb:0.4243120000	1jig_A.pdb:0.2696490000	((1n1q_A.pdb:0.4209690000	2chp_A.pdb:0.7408180000):0.1386150000	(((1qgh_A.pdb:0.4981050000	2ux1_A.pdb:0.7253490000):0.2392240000	(1ji4_A.pdb:0.6713260000	2fjc_A.pdb:1.1800210000):0.5030410000):0.3343260000	((((1dps_A.pdb:0.0000020000	1jts_A.pdb:0.0142010000):0.4743710000	1o9r_A.pdb:0.2901510000):0.4157490000	1uvh_A.pdb:1.1604280000):0.4222810000	((1tjo_A.pdb:0.0000010000	1tk6_A.pdb:0.0000010000):1.1758000000	(((((((2fzf_A.pdb:1.4999370000	(1lko_A.pdb:0.8120520000	1yuz_A.pdb:0.6490260000):1.4522500000):0.7906430000	3qhb_A.pdb:0.9326480000):0.1732610000	((((1oqu_A.pdb:0.1611560000	1uzr_A.pdb:0.1896600000):0.0668752000	1r2f_A.pdb:0.1762720000):1.1433900000	(1mxr_A.pdb:1.5734600000	(1jk0_A.pdb:0.1553630000	(2uw2_A.pdb:0.0248620000	1w68_A.pdb:0.0000030000):0.2627580000):1.9871600000):0.4604210000):0.4106280000	3ee4_A.pdb:2.9927890000):0.6727880000):0.1955800000	(((((1z6o_A.pdb:1.9366600000	1otk_A.pdb:1.2285650000):2.3821300000	((2inc_B.pdb:2.0477390000	2inp_C.pdb:0.4466790000):2.0441300000	1mty_B.pdb:2.1321900000):1.2531900000):0.1873210000	((2uw1_A.pdb:0.0000020000	2uw1_B.pdb:0.0093660000):0.0129565000	1afr_A.pdb:0.1701400000):1.4961600000):0.1422560000	1za0_A.pdb:2.2175270000):0.2483510000	(1mty_D.pdb:2.1451250000	3dhg_A.pdb:1.3953290000):2.6655500000):0.5968040000):0.1893070000	((((((1lb3_A.pdb:0.0599500000	2za7_A.pdb:0.1292940000):0.3824740000	1bg7_A.pdb:0.1823080000):0.0845259000	1r03_A.pdb:0.3086460000):0.4711760000	1z6o_M.pdb:0.7634160000):0.5360110000	3e6s_A.pdb:1.1665970000):0.0776366000	((1eum_A.pdb:0.5299480000	1krq_A.pdb:0.3829790000):0.2868460000	(2jd7_A.pdb:0.2437080000	1vlg_A.pdb:0.5333660000):0.1417230000):0.1898300000):0.7554020000):0.3903020000	((((1bcf_A.pdb:0.0000010000	3e1q_A.pdb:0.0125560000):0.2271860000	2fkz_A.pdb:0.2195010000):0.3694500000	1jgc_A.pdb:0.2740450000):0.9061110000	1nfv_A.pdb:0.7452400000):0.2407630000):0.3319780000	2vzb_A.pdb:1.8061730000):0.7591130000):0.6097250000):0.3372990000):0.1620260000):0.1936950000);
(1ji5_A.pdb:0.2131320000	(1jig_A.pdb:0.0894360000	((1n1q_A.pdb:0.1861830000	((1ji4_A.pdb:0.5335110000	2fjc_A.pdb:1.2275220000):0.4211410000	((((1dps_A.pdb:0.0000020000	1jts_A.pdb:0.0413340000):0.3778210000	1o9r_A.pdb:0.2581930000):0.4198920000	1uvh_A.pdb:0.9232080000):0.8031800000	((1tjo_A.pdb:0.0000010000	1tk6_A.pdb:0.0000010000):0.7385670000	(((((2fzf_A.pdb:1.8031280000	(1lko_A.pdb:0.7083110000	1yuz_A.pdb:1.1204360000):0.5373210000):0.8674670000	3qhb_A.pdb:1.2817700000):0.5145310000	((((((((1lb3_A.pdb:0.1004120000	2za7_A.pdb:0.0328270000):0.3861330000	1bg7_A.pdb:0.0971330000):0.1067330000	1r03_A.pdb:0.1297920000):0.2166880000	1z6o_M.pdb:1.1353070000):0.3910280000	(((1eum_A.pdb:0.6635450000	1krq_A.pdb:0.1556190000):0.3538640000	3e6s_A.pdb:1.0504160000):0.2210580000	(2jd7_A.pdb:0.2652870000	1vlg_A.pdb:0.4295780000):0.3279270000):0.2357830000):0.3653160000	1mty_B.pdb:1.8467290000):0.6145560000	(((1z6o_A.pdb:3.0318490000	1otk_A.pdb:1.7075950000):1.8488800000	(((2inc_B.pdb:1.3196880000	2inp_C.pdb:0.8503150000):2.2534100000	(1mty_D.pdb:1.6813470000	3dhg_A.pdb:1.0301440000):2.5289800000):0.4107730000	((2uw1_A.pdb:0.0000020000	2uw1_B.pdb:0.0097650000):0.0755258000	1afr_A.pdb:0.1300660000):0.9855440000):0.0673104000):0.0923635000	1za0_A.pdb:2.3114980000):0.6983490000):0.1715420000	(((1oqu_A.pdb:0.2632380000	1uzr_A.pdb:0.1440060000):0.1047720000	1r2f_A.pdb:0.1292680000):1.0345900000	((1mxr_A.pdb:1.1521980000	3ee4_A.pdb:2.1333560000):0.4256300000	(1jk0_A.pdb:0.1131910000	(2uw2_A.pdb:0.0310530000	1w68_A.pdb:0.0276470000):0.3046630000):1.4059500000):1.2030900000):0.9344030000):0.5006480000):0.6728550000	((((1bcf_A.pdb:0.0000020000	3e1q_A.pdb:0.0000030000):0.2978060000	2fkz_A.pdb:0.0880450000):0.3408800000	1jgc_A.pdb:0.3093390000):0.7234470000	1nfv_A.pdb:1.3638870000):0.4093830000):0.1655770000	2vzb_A.pdb:1.1976700000):0.6029760000):0.2037860000):0.3521280000):0.1104090000):0.1818430000	(1qgh_A.pdb:0.3380390000	2ux1_A.pdb:0.7282570000):0.5469830000):0.1359160000):0.0984393000	2chp_A.pdb:0.7077110000);
(1ji5_A.pdb:0.3093790000	(1jig_A.pdb:0.1631210000	2chp_A.pdb:0.6072760000):0.0325728000	((1n1q_A.pdb:0.1495150000	((((1dps_A.pdb:0.0102530000	1jts_A.pdb:0.0188440000):0.4462330000	1o9r_A.pdb:0.2936800000):0.3505350000	1uvh_A.pdb:1.1585750000):0.2521510000	((1tjo_A.pdb:0.0000010000	1tk6_A.pdb:0.0000020000):1.1780500000	(((((((2fzf_A.pdb:1.4843560000	(1lko_A.pdb:1.0328680000	1yuz_A.pdb:0.4427090000):1.6632300000):0.4398220000	3qhb_A.pdb:1.2160340000):0.0785001000	(1z6o_A.pdb:1.5998860000	1otk_A.pdb:1.1870650000):2.9025100000):0.1906400000	(((((1oqu_A.pdb:0.1695620000	1uzr_A.pdb:0.1362590000):0.0825926000	1r2f_A.pdb:0.1659670000):1.4807500000	(1mxr_A.pdb:1.0521190000	(3ee4_A.pdb:1.6592980000	(1jk0_A.pdb:0.0883960000	(2uw2_A.pdb:0.0194040000	1w68_A.pdb:0.0102060000):0.3422240000):1.4305000000):0.2946120000):0.5771010000):0.7185290000	(((2uw1_A.pdb:0.0000020000	2uw1_B.pdb:0.0062960000):0.0640067000	1afr_A.pdb:0.2223870000):1.4288500000	1za0_A.pdb:2.2267990000):0.2801220000):0.1586390000	((2inc_B.pdb:0.4341700000	2inp_C.pdb:1.8716290000):4.5559100000	(1mty_D.pdb:1.5058070000	3dhg_A.pdb:1.0568240000):0.4649680000):2.0833000000):0.1909250000):0.4239470000	(((((1lb3_A.pdb:0.0528700000	2za7_A.pdb:0.1493660000):0.3556370000	(1bg7_A.pdb:0.0700580000	1r03_A.pdb:0.2756680000):0.1064670000):0.4538340000	1z6o_M.pdb:0.6340900000):0.2098110000	((1eum_A.pdb:0.5092060000	1krq_A.pdb:0.3087660000):0.4136140000	((3e6s_A.pdb:1.2378560000	1vlg_A.pdb:0.2551170000):0.1231820000	2jd7_A.pdb:0.2904010000):0.3255960000):0.3700800000):0.0000023332	1mty_B.pdb:3.0450660000):0.6671800000):0.3086690000	((((1bcf_A.pdb:0.0000020000	3e1q_A.pdb:0.0138930000):0.2938710000	2fkz_A.pdb:0.1899230000):0.5493920000	1jgc_A.pdb:0.2841540000):0.7331730000	1nfv_A.pdb:0.8478360000):0.3146520000):0.1769610000	2vzb_A.pdb:1.2496290000):1.0431700000):0.4519500000):0.5358830000):0.2097610000	((1qgh_A.pdb:0.3521770000	2ux1_A.pdb:0.5680110000):0.1635410000	(1ji4_A.pdb:0.9799140000	2fjc_A.pdb:1.2029400000):0.2630590000):0.1877740000):0.0657565000);
(1ji5_A.pdb:0.2953170000	(1jig_A.pdb:0.1673510000	(((1qgh_A.pdb:0.3165550000	2ux1_A.pdb:0.7765070000):0.2716870000	(((1dps_A.pdb:0.0000020000	1jts_A.pdb:0.0116460000):0.4217240000	1o9r_A.pdb:0.3560920000):0.5171150000	1uvh_A.pdb:0.8318060000):0.6728400000):0.1656700000	((1ji4_A.pdb:1.0240820000	2fjc_A.pdb:1.0500870000):0.2252950000	((1tjo_A.pdb:0.0000010000	1tk6_A.pdb:0.0000020000):0.8203570000	((((((2fzf_A.pdb:2.1933870000	((((1z6o_A.pdb:1.4325580000	1otk_A.pdb:2.1247050000):1.8107000000	(((2inc_B.pdb:1.4895980000	2inp_C.pdb:1.1195610000):2.8962600000	((2uw1_A.pdb:0.0000020000	2uw1_B.pdb:0.0093360000):0.0614193000	1afr_A.pdb:0.1525940000):0.6994320000):0.7527630000	1za0_A.pdb:2.1322430000):0.0161908000):0.4558780000	(((((1oqu_A.pdb:0.1463980000	1uzr_A.pdb:0.0802840000):0.1307010000	1r2f_A.pdb:0.1538780000):1.8768700000	(1jk0_A.pdb:0.1574580000	(2uw2_A.pdb:0.0093130000	1w68_A.pdb:0.0235280000):0.2655560000):1.1478500000):0.2408980000	1mxr_A.pdb:1.3032270000):0.4711930000	3ee4_A.pdb:1.7140050000):0.7320280000):0.1353160000	(1mty_D.pdb:1.4966500000	3dhg_A.pdb:1.4183090000):2.1729800000):0.3753010000):0.2810690000	1mty_B.pdb:2.9571980000):0.4979830000	(((((1lb3_A.pdb:0.1252770000	2za7_A.pdb:0.1154750000):0.3506130000	1bg7_A.pdb:0.1028460000):0.1128130000	1r03_A.pdb:0.2517330000):0.3505200000	1z6o_M.pdb:0.9428380000):0.3207250000	((((1eum_A.pdb:0.4225380000	1krq_A.pdb:0.3540760000):0.5222860000	3e6s_A.pdb:1.3638130000):0.1785270000	2jd7_A.pdb:0.2760350000):0.2035460000	1vlg_A.pdb:0.2132140000):0.4879910000):0.3586830000):0.4479610000	((1lko_A.pdb:0.5791440000	1yuz_A.pdb:0.8043600000):1.1215400000	3qhb_A.pdb:1.2908820000):0.2633530000):0.4009560000	((((1bcf_A.pdb:0.0000010000	3e1q_A.pdb:0.0000030000):0.2173200000	2fkz_A.pdb:0.2595780000):0.5124630000	1jgc_A.pdb:0.2012460000):0.8477250000	1nfv_A.pdb:1.0561840000):0.1084660000):0.3280150000	2vzb_A.pdb:1.3871700000):0.8298410000):0.8960270000):0.4400360000):0.2699320000):0.1529670000	(1n1q_A.pdb:0.4719120000	2chp_A.pdb:0.4356440000):0.1223890000);
(1ji5_A.pdb:0.3256630000	1jig_A.pdb:0.2140580000	((1n1q_A.pdb:0.3220570000	2chp_A.pdb:0.4170690000):0.0657627000	((((1qgh_A.pdb:0.5705710000	2ux1_A.pdb:0.6754520000):0.2344310000	(1ji4_A.pdb:0.8752090000	2fjc_A.pdb:0.7459690000):0.1808890000):0.2821980000	((((1dps_A.pdb:0.0000020000	1jts_A.pdb:0.0262750000):0.5171030000	1o9r_A.pdb:0.1239700000):0.4608570000	1uvh_A.pdb:1.0278570000):0.3852250000	(1tjo_A.pdb:0.0000020000	1tk6_A.pdb:0.0000020000):1.1837300000):0.4065730000):0.0000027538	(((((2fzf_A.pdb:2.4314460000	(1lko_A.pdb:1.2045190000	1yuz_A.pdb:0.4469530000):1.4491700000):0.3266720000	3qhb_A.pdb:1.2809760000):0.4869710000	(((((((1lb3_A.pdb:0.0581940000	2za7_A.pdb:0.0872730000):0.4049890000	1bg7_A.pdb:0.1228850000):0.0762371000	1r03_A.pdb:0.2484050000):0.3842330000	1z6o_M.pdb:0.8117330000):0.5885430000	1mty_B.pdb:2.5671200000):0.1728590000	((((1eum_A.pdb:0.6592350000	1krq_A.pdb:0.3256110000):0.3776180000	3e6s_A.pdb:0.9310750000):0.4024530000	2jd7_A.pdb:0.2491070000):0.2843900000	1vlg_A.pdb:0.2351240000):0.4956740000):0.5881480000	((((1z6o_A.pdb:1.0330950000	1otk_A.pdb:2.2058480000):2.2055600000	(((2uw1_A.pdb:0.0000020000	2uw1_B.pdb:0.0153510000):0.0564030000	1afr_A.pdb:0.1812300000):1.2955700000	1za0_A.pdb:1.8238040000):0.0982967000):0.6102500000	((2inc_B.pdb:1.4949070000	2inp_C.pdb:1.0686040000):1.9324500000	(1mty_D.pdb:1.6518460000	3dhg_A.pdb:1.3176720000):1.4559500000):0.5044680000):0.7596590000	((((1oqu_A.pdb:0.2084890000	1uzr_A.pdb:0.1609270000):0.0732801000	1r2f_A.pdb:0.1805720000):1.9599900000	(1mxr_A.pdb:1.5117170000	(1jk0_A.pdb:0.1496100000	(2uw2_A.pdb:0.0276110000	1w68_A.pdb:0.0315370000):0.2275490000):2.0184200000):0.5411010000):0.6893950000	3ee4_A.pdb:1.8309110000):0.3915960000):0.3473770000):0.3376530000):0.3485060000	2vzb_A.pdb:1.5548750000):0.2026220000	((((1bcf_A.pdb:0.0000010000	3e1q_A.pdb:0.0000030000):0.2306020000	2fkz_A.pdb:0.1757400000):0.3464360000	1jgc_A.pdb:0.4440490000):0.7010390000	1nfv_A.pdb:1.0345780000):0.2496940000):0.9946280000):0.1683380000):0.1147160000);
(1ji5_A.pdb:0.2732160000	(1jig_A.pdb:0.2073260000	((1qgh_A.pdb:0.3321310000	2ux1_A.pdb:0.6929640000):0.2843050000	((1ji4_A.pdb:0.5634260000	2fjc_A.pdb:0.9156210000):0.2466500000	((((1dps_A.pdb:0.0000020000	1jts_A.pdb:0.0403920000):0.5360260000	1o9r_A.pdb:0.2650580000):0.3835800000	1uvh_A.pdb:1.0552810000):0.2469940000	((1tjo_A.pdb:0.0000010000	1tk6_A.pdb:0.0000020000):1.2157100000	(((((2fzf_A.pdb:1.7062030000	(1lko_A.pdb:1.0862390000	1yuz_A.pdb:0.5997670000):1.0100700000):0.9577690000	3qhb_A.pdb:0.8442100000):0.4732800000	2vzb_A.pdb:1.4921400000):0.1617740000	(((((((1lb3_A.pdb:0.0864750000	2za7_A.pdb:0.1173410000):0.2913210000	1bg7_A.pdb:0.1908530000):0.0885105000	1r03_A.pdb:0.2066150000):0.5674860000	1z6o_M.pdb:0.9656620000):0.3278040000	1mty_B.pdb:2.8023050000):0.0000021236	((1eum_A.pdb:0.7350810000	1krq_A.pdb:0.2984840000):0.5064520000	(3e6s_A.pdb:1.4640410000	(2jd7_A.pdb:0.3453150000	1vlg_A.pdb:0.3725650000):0.2049090000):0.1258630000):0.3071130000):0.8417000000	(((1z6o_A.pdb:3.0036350000	1otk_A.pdb:1.7138440000):2.1269900000	((((2inc_B.pdb:1.9689800000	2inp_C.pdb:0.2577930000):2.9530300000	(1mty_D.pdb:1.3826650000	3dhg_A.pdb:1.5875590000):1.2797800000):1.0974400000	1za0_A.pdb:1.5728680000):0.9991190000	((2uw1_A.pdb:0.0000020000	2uw1_B.pdb:0.0148440000):0.0000022129	1afr_A.pdb:0.2454840000):1.9514800000):0.0000029133):0.2191210000	((((1oqu_A.pdb:0.1656020000	1uzr_A.pdb:0.1561380000):0.1260750000	1r2f_A.pdb:0.1921080000):0.9959320000	(1jk0_A.pdb:0.3329280000	(2uw2_A.pdb:0.0223970000	1w68_A.pdb:0.0230160000):0.1402430000):2.0854300000):0.8379170000	(1mxr_A.pdb:1.9255610000	3ee4_A.pdb:1.9218710000):0.8352360000):0.2299500000):0.5050440000):0.4227410000):0.3239570000	((((1bcf_A.pdb:0.0000010000	3e1q_A.pdb:0.0061500000):0.3324360000	2fkz_A.pdb:0.1781780000):0.4756130000	1jgc_A.pdb:0.4992330000):1.2650200000	1nfv_A.pdb:0.9462570000):0.3830530000):0.5570280000):0.3137110000):0.3528100000):0.2819120000):0.2155490000):0.0293087000	(1n1q_A.pdb:0.5029440000	2chp_A.pdb:0.6365380000):0.0874325000);
(1ji5_A.pdb:0.3718160000	(1jig_A.pdb:0.0660910000	(((1qgh_A.pdb:0.5012440000	2ux1_A.pdb:0.6127980000):0.3979450000	(((1dps_A.pdb:0.0000020000	1jts_A.pdb:0.0063860000):0.2899760000	1o9r_A.pdb:0.4284810000):0.5524870000	1uvh_A.pdb:0.8794990000):0.5702070000):0.4824430000	((1ji4_A.pdb:0.8354110000	2fjc_A.pdb:1.0127840000):0.3545490000	((1tjo_A.pdb:0.0000010000	1tk6_A.pdb:0.0000020000):0.8681050000	((((((2fzf_A.pdb:2.3132690000	(((((1oqu_A.pdb:0.1640650000	1uzr_A.pdb:0.1036840000):0.0646908000	1r2f_A.pdb:0.1742080000):1.7436300000	(1mxr_A.pdb:1.5072190000	(1jk0_A.pdb:0.0405370000	(2uw2_A.pdb:0.0247310000	1w68_A.pdb:0.0216610000):0.2663990000):1.5647300000):0.2536120000):0.2089180000	3ee4_A.pdb:1.7456460000):0.6662380000	((((2inc_B.pdb:1.1785690000	2inp_C.pdb:1.1871750000):2.2375300000	((2uw1_A.pdb:0.0000020000	2uw1_B.pdb:0.0088070000):0.0470622000	1afr_A.pdb:0.1197920000):1.3914700000):0.0000029025	1za0_A.pdb:1.9997430000):0.3788940000	(1mty_D.pdb:1.5872990000	3dhg_A.pdb:1.2348440000):1.7416600000):0.2587070000):0.4032340000):0.0892180000	(1z6o_A.pdb:1.9652960000	1otk_A.pdb:1.4123640000):1.6214200000):0.1738990000	((1lko_A.pdb:0.5587790000	1yuz_A.pdb:1.2892040000):1.3499400000	3qhb_A.pdb:0.9514810000):0.1914710000):0.2592220000	(((((1lb3_A.pdb:0.0609380000	2za7_A.pdb:0.1181080000):0.3498880000	(1bg7_A.pdb:0.1171890000	1r03_A.pdb:0.2809520000):0.0969829000):0.2361280000	1z6o_M.pdb:0.8324390000):0.4100620000	1mty_B.pdb:2.6958320000):0.0201592000	((((1eum_A.pdb:0.6461080000	1krq_A.pdb:0.3151280000):0.4526330000	3e6s_A.pdb:1.1458470000):0.2522470000	2jd7_A.pdb:0.2169980000):0.3092680000	1vlg_A.pdb:0.1130440000):0.4391060000):0.6733390000):0.5279630000	((((1bcf_A.pdb:0.0000010000	3e1q_A.pdb:0.0000030000):0.3200340000	2fkz_A.pdb:0.2093610000):0.3543410000	1jgc_A.pdb:0.3306510000):0.5795620000	1nfv_A.pdb:0.8879610000):0.0755807000):0.3222370000	2vzb_A.pdb:1.3425080000):0.6735640000):0.6012030000):0.2470640000):0.1967140000):0.1902700000	(1n1q_A.pdb:0.4113490000	2chp_A.pdb:0.6497010000):0.1789600000);
(1ji5_A.pdb:0.1756720000	1jig_A.pdb:0.1784550000	((1n1q_A.pdb:0.3082420000	(((1qgh_A.pdb:0.3598540000	2ux1_A.pdb:0.7060600000):0.3111510000	(1ji4_A.pdb:0.7350750000	2fjc_A.pdb:0.9660430000):0.2299010000):0.1697470000	((((1dps_A.pdb:0.0000020000	1jts_A.pdb:0.0187600000):0.5354530000	1o9r_A.pdb:0.2542130000):0.4165600000	1uvh_A.pdb:0.7960410000):0.5285910000	((1tjo_A.pdb:0.0000020000	1tk6_A.pdb:0.0000010000):0.5062430000	((((((2fzf_A.pdb:2.2692890000	(((1z6o_A.pdb:1.9408240000	1otk_A.pdb:1.5587580000):2.2837500000	(((2inc_B.pdb:1.0785810000	2inp_C.pdb:1.1211360000):3.7810500000	(1mty_D.pdb:1.2496870000	3dhg_A.pdb:1.5946150000):1.5072600000):0.5340200000	(((2uw1_A.pdb:0.0000020000	2uw1_B.pdb:0.0026990000):0.0422453000	1afr_A.pdb:0.1366150000):1.1804000000	1za0_A.pdb:2.2059230000):0.2396820000):0.3500010000):0.2842200000	(((1oqu_A.pdb:0.2735720000	1uzr_A.pdb:0.1041570000):0.1139540000	1r2f_A.pdb:0.1033170000):1.1851600000	((1mxr_A.pdb:1.4351040000	(1jk0_A.pdb:0.1220780000	(2uw2_A.pdb:0.0197620000	1w68_A.pdb:0.0233260000):0.2389040000):1.6304800000):0.6665680000	3ee4_A.pdb:1.7241580000):0.7627690000):0.6424800000):0.2703510000):0.0000023251	((((((1lb3_A.pdb:0.0472250000	2za7_A.pdb:0.0871390000):0.4297710000	1bg7_A.pdb:0.2057280000):0.1013750000	1r03_A.pdb:0.1821100000):0.4280590000	1z6o_M.pdb:1.0262470000):0.3815830000	((1eum_A.pdb:0.8158440000	1krq_A.pdb:0.1442180000):0.3420220000	(3e6s_A.pdb:1.5150900000	(2jd7_A.pdb:0.2410880000	1vlg_A.pdb:0.4943510000):0.2871480000):0.1747930000):0.2282490000):0.4535490000	1mty_B.pdb:2.7561790000):0.6801790000):0.3651180000	((1lko_A.pdb:1.3731010000	1yuz_A.pdb:0.3236540000):1.7945500000	3qhb_A.pdb:1.3154380000):0.3400450000):0.5187760000	(((1bcf_A.pdb:0.0000020000	3e1q_A.pdb:0.0057610000):0.2985760000	2fkz_A.pdb:0.1355390000):0.4082400000	1jgc_A.pdb:0.4575410000):0.5562850000):0.4300990000	2vzb_A.pdb:0.9500250000):0.2538520000	1nfv_A.pdb:1.5200940000):0.8203110000):0.3583960000):0.6068530000):0.0522507000):0.0581870000	2chp_A.pdb:0.6155740000):0.1370810000);
(1ji5_A.pdb:0.2009950000	((1jig_A.pdb:0.1101400000	((1qgh_A.pdb:0.3285650000	2ux1_A.pdb:0.7318240000):0.4156760000	((1ji4_A.pdb:0.6419400000	((((1dps_A.pdb:0.0000020000	1jts_A.pdb:0.0182140000):0.4526620000	1o9r_A.pdb:0.2291000000):0.5688210000	1uvh_A.pdb:1.2252010000):0.4050620000	((1tjo_A.pdb:0.0000010000	1tk6_A.pdb:0.0000020000):0.9753870000	((((2fzf_A.pdb:2.1918290000	(((((((1lb3_A.pdb:0.1088380000	2za7_A.pdb:0.1132320000):0.3523440000	1bg7_A.pdb:0.1240960000):0.1206690000	1r03_A.pdb:0.1477930000):0.3515070000	1z6o_M.pdb:1.0981370000):0.4177800000	(((1eum_A.pdb:0.5971270000	1krq_A.pdb:0.2355850000):0.7188500000	2jd7_A.pdb:0.2052250000):0.1178060000	(3e6s_A.pdb:1.6195820000	1vlg_A.pdb:0.1190940000):0.1229290000):0.4982870000):0.8643700000	1mty_B.pdb:2.3368810000):0.5204020000	((((1z6o_A.pdb:2.2891550000	1otk_A.pdb:1.6640300000):1.6842800000	((((2inc_B.pdb:1.4796090000	2inp_C.pdb:0.9037640000):2.5242200000	(1mty_D.pdb:1.1536240000	3dhg_A.pdb:1.8862930000):1.4594300000):0.4344490000	((2uw1_A.pdb:0.0000020000	2uw1_B.pdb:0.0093250000):0.0950687000	1afr_A.pdb:0.1218360000):1.2555800000):0.3419680000	1za0_A.pdb:2.2159010000):0.1392530000):0.7253070000	((((1oqu_A.pdb:0.2464870000	1uzr_A.pdb:0.0906860000):0.1497080000	1r2f_A.pdb:0.1417570000):1.2212400000	(1jk0_A.pdb:0.1088870000	(2uw2_A.pdb:0.0180160000	1w68_A.pdb:0.0230490000):0.2812310000):1.7722000000):0.2310300000	1mxr_A.pdb:1.5609530000):0.4097600000):0.1475910000	3ee4_A.pdb:1.9366810000):0.2437370000):0.5195180000):0.3895900000	((1lko_A.pdb:0.7806750000	1yuz_A.pdb:0.5490380000):1.9383700000	3qhb_A.pdb:0.7237110000):0.2545800000):0.4473980000	2vzb_A.pdb:1.4417730000):0.0292648000	((((1bcf_A.pdb:0.0000020000	3e1q_A.pdb:0.0129340000):0.3058070000	2fkz_A.pdb:0.1046390000):0.3511580000	1jgc_A.pdb:0.3525660000):1.1489100000	1nfv_A.pdb:0.8984880000):0.4057000000):0.4958910000):0.4940050000):0.4641230000):0.0777418000	2fjc_A.pdb:0.7308780000):0.2960840000):0.2085610000):0.1296190000	1n1q_A.pdb:0.3415780000):0.1030320000	2chp_A.pdb:0.5947430000);
(1ji5_A.pdb:0.2066180000	1jig_A.pdb:0.3082610000	((1n1q_A.pdb:0.2637790000	2chp_A.pdb:0.7458390000):0.0845244000	((1qgh_A.pdb:0.4808040000	(2ux1_A.pdb:0.7606370000	((((1dps_A.pdb:0.0049820000	1jts_A.pdb:0.0136170000):0.5995490000	1o9r_A.pdb:0.0723030000):0.6631870000	((1tjo_A.pdb:0.0000010000	1tk6_A.pdb:0.0000020000):1.5144900000	((((((((2fzf_A.pdb:1.8981200000	(1lko_A.pdb:1.0954210000	1yuz_A.pdb:0.6567060000):0.8991320000):0.6317220000	3qhb_A.pdb:1.3504550000):0.1794530000	((((1oqu_A.pdb:0.2691030000	1uzr_A.pdb:0.1265230000):0.1578640000	1r2f_A.pdb:0.1809960000):1.5635400000	(1mxr_A.pdb:1.4084400000	(1jk0_A.pdb:0.2027700000	(2uw2_A.pdb:0.0292850000	1w68_A.pdb:0.0254390000):0.2363010000):1.6297900000):0.5603010000):0.4399780000	3ee4_A.pdb:2.0192780000):0.3850520000):0.3615090000	(((1z6o_A.pdb:2.1565130000	1otk_A.pdb:1.7066990000):1.3002400000	(1mty_D.pdb:1.4505440000	3dhg_A.pdb:1.3149770000):1.7709600000):0.2419380000	(((2inc_B.pdb:1.1600090000	2inp_C.pdb:1.0710600000):2.4090100000	((2uw1_A.pdb:0.0000020000	2uw1_B.pdb:0.0093650000):0.0395905000	1afr_A.pdb:0.1367590000):1.3327100000):0.1525340000	1za0_A.pdb:1.5849900000):0.2424660000):0.1929140000):0.3139770000	((((((((1lb3_A.pdb:0.0760510000	2za7_A.pdb:0.0466180000):0.3157520000	(1bg7_A.pdb:0.1424390000	1r03_A.pdb:0.2370210000):0.0670880000):0.2782130000	1z6o_M.pdb:1.2079950000):0.3155820000	1mty_B.pdb:3.1893560000):0.1592450000	(1eum_A.pdb:0.6186060000	1krq_A.pdb:0.3100890000):0.2695160000):0.1264130000	3e6s_A.pdb:0.8525710000):0.2655520000	2jd7_A.pdb:0.3377440000):0.0492965000	1vlg_A.pdb:0.4005100000):0.8163930000):0.6040800000	1nfv_A.pdb:0.6598930000):0.1982190000	(((1bcf_A.pdb:0.0000020000	3e1q_A.pdb:0.0000030000):0.3627820000	2fkz_A.pdb:0.1328880000):0.4707310000	1jgc_A.pdb:0.2880730000):0.7117130000):0.6041940000	2vzb_A.pdb:0.9836250000):0.9949390000):0.2538640000):0.3192000000	1uvh_A.pdb:1.0297570000):0.2763270000):0.4566340000):0.2204150000	(1ji4_A.pdb:0.8798790000	2fjc_A.pdb:0.9653590000):0.4547480000):0.1748920000):0.0574862000);
(1ji5_A.pdb:0.3694180000	(1jig_A.pdb:0.3018220000	(((1n1q_A.pdb:0.3568730000	(1ji4_A.pdb:0.7068230000	2fjc_A.pdb:0.9097130000):0.4129810000):0.0296690000	((1tjo_A.pdb:0.0000010000	1tk6_A.pdb:0.0000010000):1.1455800000	(((((((2fzf_A.pdb:2.5639930000	(((1z6o_A.pdb:1.5331640000	1otk_A.pdb:1.6912360000):1.9012200000	((2inc_B.pdb:0.9256600000	2inp_C.pdb:1.4664820000):2.9548400000	((2uw1_A.pdb:0.0000020000	2uw1_B.pdb:0.0088670000):0.0298506000	1afr_A.pdb:0.1400480000):1.3756800000):0.3044350000):0.0000021259	1za0_A.pdb:1.6356430000):0.2726060000):0.1360610000	(((((1oqu_A.pdb:0.2157610000	1uzr_A.pdb:0.1323160000):0.1157430000	1r2f_A.pdb:0.1429500000):1.7699200000	(1jk0_A.pdb:0.1281840000	(2uw2_A.pdb:0.0230260000	1w68_A.pdb:0.0129980000):0.2354950000):1.4417900000):0.4415340000	1mxr_A.pdb:1.0514850000):0.8710500000	3ee4_A.pdb:1.4694470000):0.6591280000):0.2424420000	(1mty_D.pdb:1.2133550000	3dhg_A.pdb:1.8386540000):2.4524900000):0.4450650000	((1lko_A.pdb:0.6323090000	1yuz_A.pdb:0.9525810000):1.7657600000	3qhb_A.pdb:0.9962380000):0.2908600000):0.2063160000	(((((1lb3_A.pdb:0.0802370000	2za7_A.pdb:0.0902200000):0.3448330000	(1bg7_A.pdb:0.1188080000	1r03_A.pdb:0.3359650000):0.0409536000):0.2763320000	1z6o_M.pdb:1.0894700000):0.0000021182	1mty_B.pdb:3.1532520000):0.2274500000	((1eum_A.pdb:0.4935700000	1krq_A.pdb:0.4384600000):0.3855880000	((3e6s_A.pdb:1.6177480000	2jd7_A.pdb:0.2247010000):0.1799710000	1vlg_A.pdb:0.3508370000):0.3345110000):0.3290400000):0.5756270000):0.4143770000	((((1bcf_A.pdb:0.0000020000	3e1q_A.pdb:0.0000030000):0.3076490000	2fkz_A.pdb:0.1864320000):0.1844580000	1jgc_A.pdb:0.3433800000):0.7112520000	1nfv_A.pdb:0.8199800000):0.1970130000):0.0610303000	2vzb_A.pdb:2.0584030000):0.3230240000):0.6544370000):0.1268370000	2chp_A.pdb:0.7663610000):0.1244070000):0.0273737000	(1qgh_A.pdb:0.3693890000	(2ux1_A.pdb:0.6456600000	(((1dps_A.pdb:0.0000030000	1jts_A.pdb:0.0246970000):0.4133680000	1o9r_A.pdb:0.2885620000):0.5733040000	1uvh_A.pdb:1.1711300000):0.4367510000):0.2200120000):0.4531650000);
(1ji5_A.pdb:0.2993260000	(1jig_A.pdb:0.1603200000	(((1qgh_A.pdb:0.3103910000	2ux1_A.pdb:0.6710320000):0.2962750000	((((1dps_A.pdb:0.0077440000	1jts_A.pdb:0.0000020000):0.4951200000	1o9r_A.pdb:0.2331800000):0.1658160000	(1uvh_A.pdb:0.5695700000	(1tjo_A.pdb:0.0000010000	1tk6_A.pdb:0.0000020000):1.8891600000):0.3477240000):0.4531760000	((((2fzf_A.pdb:2.0926280000	(1lko_A.pdb:0.9505960000	1yuz_A.pdb:0.4614700000):0.5510800000):0.5817250000	3qhb_A.pdb:0.9770850000):0.2403970000	(((((((1lb3_A.pdb:0.0606570000	2za7_A.pdb:0.0825480000):0.4600240000	1bg7_A.pdb:0.1778050000):0.0797739000	1r03_A.pdb:0.1971070000):0.3787660000	1z6o_M.pdb:0.8253700000):0.3703470000	((((1eum_A.pdb:0.4923140000	1krq_A.pdb:0.3774010000):0.1856430000	3e6s_A.pdb:1.0215950000):0.2993760000	2jd7_A.pdb:0.1543720000):0.1673090000	1vlg_A.pdb:0.2273880000):0.2567790000):0.7446640000	1mty_B.pdb:3.8807330000):0.4379490000	(((((1z6o_A.pdb:2.3151070000	1otk_A.pdb:1.3387150000):2.2122000000	1za0_A.pdb:1.7738200000):0.0000026393	((2inc_B.pdb:1.4715340000	2inp_C.pdb:0.7945010000):3.5506600000	((2uw1_A.pdb:0.0000020000	2uw1_B.pdb:0.0091130000):0.0785048000	1afr_A.pdb:0.1253280000):1.2218000000):0.2618490000):0.3649570000	(1mty_D.pdb:1.5217310000	3dhg_A.pdb:1.1404060000):2.2294000000):0.0000021699	(((((1oqu_A.pdb:0.2006670000	1uzr_A.pdb:0.1422320000):0.0358393000	1r2f_A.pdb:0.2217350000):1.5516400000	1mxr_A.pdb:1.2020690000):0.2742060000	(1jk0_A.pdb:0.3271760000	(2uw2_A.pdb:0.0310380000	1w68_A.pdb:0.0223110000):0.0947108000):1.6109400000):0.8091300000	3ee4_A.pdb:1.9481110000):0.5829110000):0.2207480000):0.7119780000):0.4902730000	((2vzb_A.pdb:1.5066060000	(((1bcf_A.pdb:0.0000020000	3e1q_A.pdb:0.0000030000):0.2967820000	2fkz_A.pdb:0.1899510000):0.6827270000	1jgc_A.pdb:0.3486350000):0.3139090000):0.4102290000	1nfv_A.pdb:0.7228860000):0.2971500000):0.7064620000):0.2514740000):0.1306790000	(1ji4_A.pdb:0.8157290000	2fjc_A.pdb:0.6369120000):0.7177430000):0.0698552000):0.0638126000	(1n1q_A.pdb:0.2657580000	2chp_A.pdb:0.8360220000):0.1356860000);
(1ji5_A.pdb:0.2557720000	(1jig_A.pdb:0.2339860000	((1n1q_A.pdb:0.2574160000	((((1dps_A.pdb:0.0000020000	1jts_A.pdb:0.0300710000):0.4444970000	1o9r_A.pdb:0.2556220000):0.5813040000	1uvh_A.pdb:1.0287010000):0.1385940000	((1tjo_A.pdb:0.0000010000	1tk6_A.pdb:0.0000010000):1.1763800000	((((((2fzf_A.pdb:2.2033140000	((((1z6o_A.pdb:2.1532710000	1otk_A.pdb:1.1599640000):2.6772700000	((2inc_B.pdb:1.2552290000	2inp_C.pdb:1.1557200000):3.7702600000	(1mty_D.pdb:1.5493000000	3dhg_A.pdb:1.2049290000):1.9102200000):0.3816370000):0.1828020000	((2uw1_A.pdb:0.0000020000	1afr_A.pdb:0.2079340000):0.0007716710	2uw1_B.pdb:0.0057280000):1.2455700000):0.1933730000	1za0_A.pdb:2.5174570000):0.2469730000):0.0634594000	(((((1oqu_A.pdb:0.1973190000	1uzr_A.pdb:0.1049880000):0.1750580000	1r2f_A.pdb:0.1061410000):1.5795400000	(1jk0_A.pdb:0.1041740000	(2uw2_A.pdb:0.0094190000	1w68_A.pdb:0.0322640000):0.3083270000):1.9545300000):0.3388870000	1mxr_A.pdb:1.9027000000):0.3171680000	3ee4_A.pdb:1.8431220000):0.3780560000):0.5540800000	(((((1lb3_A.pdb:0.0744170000	2za7_A.pdb:0.0898580000):0.2686620000	(1bg7_A.pdb:0.1254510000	1r03_A.pdb:0.3834200000):0.0811692000):0.2334600000	1z6o_M.pdb:0.8400530000):0.2645740000	1mty_B.pdb:3.0500150000):0.0851400000	((1eum_A.pdb:0.5404840000	1krq_A.pdb:0.4187880000):0.4873390000	((3e6s_A.pdb:1.2931310000	2jd7_A.pdb:0.3528050000):0.2324930000	1vlg_A.pdb:0.2300680000):0.2238470000):0.2369960000):0.8491330000):0.2435530000	((1lko_A.pdb:0.6734730000	1yuz_A.pdb:0.9249580000):1.5589400000	3qhb_A.pdb:1.0437630000):0.2695920000):0.3882790000	((((1bcf_A.pdb:0.0000010000	3e1q_A.pdb:0.0129220000):0.2929040000	2fkz_A.pdb:0.1819810000):0.2629230000	1jgc_A.pdb:0.5981880000):0.9193640000	1nfv_A.pdb:0.6506060000):0.1861940000):0.0000020868	2vzb_A.pdb:1.6609390000):0.9009440000):0.6262880000):0.7888990000):0.0548347000	((1qgh_A.pdb:0.4138360000	2ux1_A.pdb:0.8715810000):0.1869060000	(1ji4_A.pdb:0.5194890000	2fjc_A.pdb:1.0188100000):0.5332540000):0.2269170000):0.1281410000):0.0592721000	2chp_A.pdb:0.5666060000);
(1ji5_A.pdb:0.3198650000	(1jig_A.pdb:0.1768200000	((((1qgh_A.pdb:0.6499620000	2ux1_A.pdb:0.3212160000):0.3013650000	(((1dps_A.pdb:0.0000020000	1jts_A.pdb:0.0279300000):0.4250780000	1o9r_A.pdb:0.1796210000):0.3193710000	1uvh_A.pdb:1.1069900000):0.2601710000):0.2592500000	(1ji4_A.pdb:0.9219280000	2fjc_A.pdb:0.8243370000):0.0562081000):0.2031940000	((1tjo_A.pdb:0.0000010000	1tk6_A.pdb:0.0000010000):1.3052500000	((((((((2fzf_A.pdb:1.9652800000	((1oqu_A.pdb:0.2882490000	1uzr_A.pdb:0.1167260000):0.1961330000	1r2f_A.pdb:0.1543130000):0.9357410000):0.7040180000	((1mxr_A.pdb:1.5566000000	(1jk0_A.pdb:0.1773130000	(2uw2_A.pdb:0.0229210000	1w68_A.pdb:0.0402220000):0.1636510000):1.9286200000):0.6586180000	3ee4_A.pdb:1.6334020000):0.7684420000):0.1366670000	((((2inc_B.pdb:1.3197830000	2inp_C.pdb:0.7223370000):2.6971800000	((2uw1_A.pdb:0.0000020000	2uw1_B.pdb:0.0096500000):0.0691899000	1afr_A.pdb:0.1188120000):0.7755150000):0.7359750000	1mty_B.pdb:2.5281980000):0.2820640000	1za0_A.pdb:2.5764600000):0.1485580000):0.4337860000	((((((1lb3_A.pdb:0.0679830000	2za7_A.pdb:0.0296840000):0.3342060000	1bg7_A.pdb:0.1520030000):0.0878467000	1r03_A.pdb:0.2907340000):0.4839600000	1z6o_M.pdb:0.6822800000):0.6603620000	(1eum_A.pdb:0.7930100000	1krq_A.pdb:0.3935630000):0.2382930000):0.2955560000	((3e6s_A.pdb:1.1265580000	2jd7_A.pdb:0.5181670000):0.1519700000	1vlg_A.pdb:0.2897360000):0.2185580000):0.4885160000):0.2118110000	((1z6o_A.pdb:2.0231370000	1otk_A.pdb:1.2284850000):1.7422300000	(1mty_D.pdb:2.0201930000	3dhg_A.pdb:1.0770890000):1.6060000000):0.4071950000):0.4926640000	((1lko_A.pdb:0.7971460000	1yuz_A.pdb:0.6669730000):1.6568600000	3qhb_A.pdb:1.8383800000):0.0302369000):0.4671150000	(2vzb_A.pdb:1.3417750000	(((1bcf_A.pdb:0.0000020000	3e1q_A.pdb:0.0000030000):0.2736040000	2fkz_A.pdb:0.2208140000):0.7077490000	1jgc_A.pdb:0.1815030000):0.6427080000):0.2308680000):0.1363970000	1nfv_A.pdb:0.9503570000):1.1370500000):0.1684410000):0.1156550000):0.0467251000	(1n1q_A.pdb:0.3213020000	2chp_A.pdb:0.5463270000):0.1320730000);
(1ji5_A.pdb:0.3193820000	1jig_A.pdb:0.3181190000	(((1n1q_A.pdb:0.5335100000	2chp_A.pdb:0.5899060000):0.0861570000	(((1qgh_A.pdb:0.3539670000	2ux1_A.pdb:0.6998180000):0.2363630000	(((1dps_A.pdb:0.0000020000	1jts_A.pdb:0.0357310000):0.4062700000	1o9r_A.pdb:0.2838710000):0.1257280000	1uvh_A.pdb:1.2689950000):1.0003700000):0.1485680000	(1ji4_A.pdb:0.6589450000	2fjc_A.pdb:1.0713380000):0.3407770000):0.0885684000):0.0068115900	((1tjo_A.pdb:0.0000010000	1tk6_A.pdb:0.0000010000):1.1603000000	((((((2fzf_A.pdb:2.6218680000	(((1z6o_A.pdb:1.3003620000	1otk_A.pdb:2.0499410000):2.7537500000	(((2inc_B.pdb:1.3962810000	2inp_C.pdb:0.8284150000):1.8643900000	1mty_B.pdb:2.0530760000):0.2852570000	1za0_A.pdb:1.9123300000):0.2602320000):0.1454420000	((2uw1_A.pdb:0.0000020000	2uw1_B.pdb:0.0059780000):0.0599032000	1afr_A.pdb:0.1656950000):0.9968100000):0.2351640000):0.0926775000	(1mty_D.pdb:1.4108870000	3dhg_A.pdb:1.5116480000):1.7368700000):0.1797050000	(((((1oqu_A.pdb:0.1889530000	1uzr_A.pdb:0.1136480000):0.1507000000	1r2f_A.pdb:0.1394150000):1.5408300000	(1jk0_A.pdb:0.1913220000	(2uw2_A.pdb:0.0067350000	1w68_A.pdb:0.0275720000):0.1440780000):1.4870600000):0.5388290000	1mxr_A.pdb:0.9086950000):0.4822070000	3ee4_A.pdb:1.8780170000):0.7202180000):0.4245960000	((1lko_A.pdb:0.7029470000	1yuz_A.pdb:0.9041210000):1.9196000000	3qhb_A.pdb:0.5702990000):0.6104240000):0.4870370000	(((((1lb3_A.pdb:0.0564890000	2za7_A.pdb:0.0617920000):0.3739540000	1bg7_A.pdb:0.0633220000):0.1679110000	1r03_A.pdb:0.2161130000):0.4385720000	1z6o_M.pdb:1.1081300000):0.2520840000	((1eum_A.pdb:0.6123950000	1krq_A.pdb:0.4387990000):0.3964960000	(3e6s_A.pdb:2.0001460000	(2jd7_A.pdb:0.4171100000	1vlg_A.pdb:0.5114090000):0.1191710000):0.2489880000):0.4593040000):0.8784110000):0.6439500000	(2vzb_A.pdb:1.8016390000	((((1bcf_A.pdb:0.0000010000	3e1q_A.pdb:0.0000030000):0.3154140000	2fkz_A.pdb:0.2552090000):0.2339080000	1jgc_A.pdb:0.5684790000):0.5864800000	1nfv_A.pdb:0.9066270000):0.5015570000):0.0000025294):0.4821640000):0.7859270000):0.0693734000);
(1ji5_A.pdb:0.2668940000	((1jig_A.pdb:0.0913110000	((1ji4_A.pdb:1.0874350000	2fjc_A.pdb:1.0223900000):0.1735660000	((((1dps_A.pdb:0.0000020000	1jts_A.pdb:0.0059890000):0.4755170000	1o9r_A.pdb:0.2678090000):0.3119350000	1uvh_A.pdb:1.1706270000):0.6106470000	((1tjo_A.pdb:0.0000010000	1tk6_A.pdb:0.0000020000):1.1071900000	((2fzf_A.pdb:2.1104160000	(1lko_A.pdb:0.7878080000	1yuz_A.pdb:0.8524740000):0.8301400000):0.3659770000	(((2vzb_A.pdb:1.4499350000	(((1bcf_A.pdb:0.0000020000	3e1q_A.pdb:0.0000030000):0.2935330000	2fkz_A.pdb:0.1363780000):0.6426210000	1jgc_A.pdb:0.2611680000):0.7253320000):0.4631420000	1nfv_A.pdb:1.0216180000):0.3617210000	(3qhb_A.pdb:1.3457230000	(((((((1lb3_A.pdb:0.0854220000	2za7_A.pdb:0.0976450000):0.3060450000	1bg7_A.pdb:0.1499530000):0.1161050000	1r03_A.pdb:0.1817010000):0.4205850000	1z6o_M.pdb:1.0162760000):0.5258610000	((((1eum_A.pdb:0.6303840000	1krq_A.pdb:0.2401080000):0.4832650000	3e6s_A.pdb:1.0063990000):0.4520420000	2jd7_A.pdb:0.2930990000):0.3112740000	1vlg_A.pdb:0.0843810000):0.3658260000):0.4809080000	1mty_B.pdb:2.3424780000):0.6232850000	(((((1z6o_A.pdb:1.4229070000	1otk_A.pdb:1.6021930000):1.9115900000	1za0_A.pdb:1.4039740000):0.5493900000	((2inc_B.pdb:1.6418190000	2inp_C.pdb:0.8432360000):3.1788100000	((2uw1_A.pdb:0.0000020000	2uw1_B.pdb:0.0028260000):0.0226656000	1afr_A.pdb:0.2226640000):0.8074990000):0.8216690000):0.3623560000	((((1oqu_A.pdb:0.2697140000	1uzr_A.pdb:0.1094770000):0.1509690000	1r2f_A.pdb:0.1946970000):1.3726000000	(1mxr_A.pdb:1.0426010000	(1jk0_A.pdb:0.2649580000	(2uw2_A.pdb:0.0353200000	1w68_A.pdb:0.0062060000):0.1438730000):1.5754000000):0.3416900000):0.4819170000	3ee4_A.pdb:1.8397310000):0.3940960000):0.1369200000	(1mty_D.pdb:2.0025380000	3dhg_A.pdb:0.9321750000):2.5296400000):0.0000029717):0.4599920000):0.0790315000):0.2727740000):0.6982480000):0.1857850000):0.4871840000):0.2334480000):0.0617255000	(1qgh_A.pdb:0.2737410000	2ux1_A.pdb:0.9089170000):0.4767610000):0.0370951000	(1n1q_A.pdb:0.3729710000	2chp_A.pdb:0.6338200000):0.0269696000);
(1ji5_A.pdb:0.3045860000	(1jig_A.pdb:0.2148490000	(((1qgh_A.pdb:0.4519490000	2ux1_A.pdb:0.7880130000):0.2923250000	((((1dps_A.pdb:0.0000020000	1jts_A.pdb:0.0150080000):0.4350390000	1o9r_A.pdb:0.2606520000):0.4253480000	1uvh_A.pdb:1.2878780000):0.5536610000	((1tjo_A.pdb:0.0000010000	1tk6_A.pdb:0.0000020000):1.0688400000	(((((2fzf_A.pdb:2.2194420000	(1lko_A.pdb:0.8359970000	1yuz_A.pdb:0.7972020000):1.0181000000):0.1470650000	3qhb_A.pdb:1.1331280000):0.3235490000	((((((1lb3_A.pdb:0.0624760000	2za7_A.pdb:0.0924680000):0.4184540000	1bg7_A.pdb:0.1111220000):0.0757700000	1r03_A.pdb:0.3037860000):0.4092820000	1z6o_M.pdb:1.1149000000):0.2329940000	((((1eum_A.pdb:0.3742050000	1krq_A.pdb:0.4202240000):0.5525360000	3e6s_A.pdb:1.4038860000):0.1226950000	2jd7_A.pdb:0.2024500000):0.2731480000	1vlg_A.pdb:0.3486140000):0.5753870000):1.0024300000	(((((1z6o_A.pdb:2.2761250000	1otk_A.pdb:1.7604300000):1.9581000000	((((2inc_B.pdb:1.4677410000	2inp_C.pdb:0.9544470000):1.8563300000	(1mty_D.pdb:1.3891820000	3dhg_A.pdb:1.5944840000):1.6263100000):0.7027510000	((2uw1_A.pdb:0.0000020000	2uw1_B.pdb:0.0094540000):0.0766769000	1afr_A.pdb:0.1176970000):1.0561400000):0.7703030000	1za0_A.pdb:1.8245650000):0.0865148000):0.1105670000	1mty_B.pdb:3.0850460000):0.3804520000	(((1oqu_A.pdb:0.2071870000	1uzr_A.pdb:0.0964130000):0.0614410000	1r2f_A.pdb:0.1460800000):1.4196200000	(1mxr_A.pdb:1.5031740000	(1jk0_A.pdb:0.1383850000	(2uw2_A.pdb:0.0514240000	1w68_A.pdb:0.0000020000):0.2293790000):1.3673900000):1.0140800000):0.5857020000):0.3740290000	3ee4_A.pdb:1.4534230000):0.3666100000):0.4968130000):1.0649300000	((((1bcf_A.pdb:0.0000020000	3e1q_A.pdb:0.0000030000):0.3774890000	2fkz_A.pdb:0.2112610000):0.4126730000	1jgc_A.pdb:0.4231790000):0.9974510000	1nfv_A.pdb:0.6526990000):0.2558700000):0.3269700000	2vzb_A.pdb:1.6528180000):0.4081920000):0.7585900000):0.1984960000):0.1632860000	(1ji4_A.pdb:0.9196870000	2fjc_A.pdb:0.8787820000):0.4808550000):0.3004560000):0.0789515000	(1n1q_A.pdb:0.3872400000	2chp_A.pdb:0.7849490000):0.1888600000);
(1ji5_A.pdb:0.2703550000	1jig_A.pdb:0.3563100000	((1n1q_A.pdb:0.2830080000	(((1qgh_A.pdb:0.5394950000	2ux1_A.pdb:0.6674330000):0.2240570000	(1ji4_A.pdb:0.7930110000	2fjc_A.pdb:0.8796780000):0.2923400000):0.3393940000	((((1dps_A.pdb:0.0000020000	1jts_A.pdb:0.0199860000):0.2577980000	1o9r_A.pdb:0.3996240000):0.6001100000	1uvh_A.pdb:1.0575210000):0.6169190000	((1tjo_A.pdb:0.0000010000	1tk6_A.pdb:0.0000010000):1.0265500000	((((((2fzf_A.pdb:2.2167660000	((((1z6o_A.pdb:1.8517350000	1otk_A.pdb:1.1882110000):2.2398200000	((2inc_B.pdb:1.2224350000	2inp_C.pdb:1.0905900000):2.2094800000	(((2uw1_A.pdb:0.0000020000	1afr_A.pdb:0.1759980000):0.0010104500	2uw1_B.pdb:0.0077650000):1.1412200000	1za0_A.pdb:2.0089330000):0.2558700000):0.5184830000):0.0234339000	(1mty_D.pdb:1.0685470000	3dhg_A.pdb:1.5317210000):1.6114300000):0.1657830000	((((1oqu_A.pdb:0.1647700000	1r2f_A.pdb:0.2411210000):0.0149523000	1uzr_A.pdb:0.0858360000):1.5600700000	(1mxr_A.pdb:1.4505930000	(1jk0_A.pdb:0.0000020000	(2uw2_A.pdb:0.0073940000	1w68_A.pdb:0.0000020000):0.3279760000):1.3931400000):0.2862010000):0.6747380000	3ee4_A.pdb:1.9988960000):0.2098810000):0.2570590000):0.3130360000	(((((((1lb3_A.pdb:0.0960630000	2za7_A.pdb:0.1052100000):0.3974790000	1bg7_A.pdb:0.1620960000):0.1925790000	1r03_A.pdb:0.1945870000):0.4576480000	1z6o_M.pdb:0.9294440000):0.5698720000	3e6s_A.pdb:0.9964750000):0.0532839000	1mty_B.pdb:3.4533840000):0.3107760000	(((1eum_A.pdb:0.4516090000	1krq_A.pdb:0.2997680000):0.6972530000	2jd7_A.pdb:0.1977970000):0.2297490000	1vlg_A.pdb:0.2019250000):0.3025130000):1.0628000000):0.2912750000	(1lko_A.pdb:0.8934090000	1yuz_A.pdb:0.3339650000):1.4796400000):0.0544438000	3qhb_A.pdb:0.9696670000):0.8783500000	2vzb_A.pdb:1.3414490000):0.0304632000	((((1bcf_A.pdb:0.0000020000	3e1q_A.pdb:0.0067930000):0.2565860000	2fkz_A.pdb:0.2032550000):0.5449210000	1jgc_A.pdb:0.4754590000):0.8087270000	1nfv_A.pdb:0.8774720000):0.3832220000):0.6290840000):0.5575070000):0.3840000000):0.1157380000):0.1118860000	2chp_A.pdb:0.7163700000):0.1414770000);
(1ji5_A.pdb:0.3675600000	(1jig_A.pdb:0.2347690000	(((1qgh_A.pdb:0.4604770000	2ux1_A.pdb:0.5407080000):0.2533420000	(((1dps_A.pdb:0.0000020000	1jts_A.pdb:0.0126190000):0.3703340000	1o9r_A.pdb:0.3029530000):0.5384180000	1uvh_A.pdb:1.4221280000):0.8063990000):0.2848700000	((1ji4_A.pdb:0.7588950000	2fjc_A.pdb:1.2646850000):0.5951510000	((1tjo_A.pdb:0.0000010000	1tk6_A.pdb:0.0000010000):1.1326300000	((((2fzf_A.pdb:1.9361260000	(1lko_A.pdb:0.6573580000	1yuz_A.pdb:0.8411740000):1.6970200000):0.2641910000	(3qhb_A.pdb:1.4009100000	(((((((1lb3_A.pdb:0.0629730000	2za7_A.pdb:0.0474960000):0.3287950000	1bg7_A.pdb:0.1195590000):0.0366541000	1r03_A.pdb:0.1859690000):0.2569770000	1z6o_M.pdb:1.4729950000):0.4154040000	((((1eum_A.pdb:0.7244850000	1krq_A.pdb:0.2907610000):0.5957190000	3e6s_A.pdb:1.4455140000):0.2149930000	2jd7_A.pdb:0.3663520000):0.1090610000	1vlg_A.pdb:0.1643420000):0.4120780000):0.0905087000	1mty_B.pdb:2.7077760000):0.7758160000	((((1z6o_A.pdb:1.9984190000	1otk_A.pdb:1.2235480000):1.8009100000	(((2inc_B.pdb:1.0156470000	2inp_C.pdb:1.0277860000):1.9252100000	(1mty_D.pdb:1.5244610000	3dhg_A.pdb:1.2405070000):1.9411400000):0.8139920000	((2uw1_A.pdb:0.0000020000	2uw1_B.pdb:0.0000020000):0.0622218000	1afr_A.pdb:0.1081050000):1.2640000000):0.0000024556):0.2351320000	1za0_A.pdb:2.1099230000):0.4190040000	(((((1oqu_A.pdb:0.2510420000	1uzr_A.pdb:0.1288290000):0.0995813000	1r2f_A.pdb:0.1950810000):1.4761800000	(1jk0_A.pdb:0.1685350000	(2uw2_A.pdb:0.0381240000	1w68_A.pdb:0.0194940000):0.2395030000):1.7197300000):0.2735260000	1mxr_A.pdb:1.4034290000):0.4654290000	3ee4_A.pdb:1.8785240000):0.3009660000):0.2841410000):0.3521520000):0.1927360000):0.5939190000	((((1bcf_A.pdb:0.0000020000	3e1q_A.pdb:0.0123340000):0.3026930000	2fkz_A.pdb:0.1337340000):0.3537720000	1jgc_A.pdb:0.4507180000):0.7526020000	1nfv_A.pdb:1.1687560000):0.1563020000):0.1593470000	2vzb_A.pdb:1.5185730000):0.1887320000):0.4388420000):0.1291270000):0.1856210000):0.0987180000	(1n1q_A.pdb:0.3423070000	2chp_A.pdb:0.5901260000):0.0580842000);
(1ji5_A.pdb:0.3330550000	(1jig_A.pdb:0.1844110000	((1n1q_A.pdb:0.1954690000	((((1dps_A.pdb:0.0000020000	1jts_A.pdb:0.0299610000):0.5886840000	1o9r_A.pdb:0.3315270000):0.5679090000	1uvh_A.pdb:0.7748990000):0.3778360000	((1tjo_A.pdb:0.0000010000	1tk6_A.pdb:0.0000010000):1.1225000000	((((2fzf_A.pdb:2.7767730000	(1lko_A.pdb:0.6596480000	1yuz_A.pdb:1.1288140000):1.3729800000):0.6340640000	(3qhb_A.pdb:0.9242880000	((((((((1lb3_A.pdb:0.0830350000	2za7_A.pdb:0.1206630000):0.2822590000	1bg7_A.pdb:0.1511640000):0.0366154000	1r03_A.pdb:0.2511400000):0.3664240000	1z6o_M.pdb:0.9651400000):0.3427310000	(((1eum_A.pdb:0.8637600000	1krq_A.pdb:0.3636740000):0.3164290000	3e6s_A.pdb:1.2867650000):0.1327640000	(2jd7_A.pdb:0.4757050000	1vlg_A.pdb:0.3829180000):0.2385780000):0.4127290000):0.1948710000	1mty_B.pdb:2.6307600000):0.7745140000	(((1oqu_A.pdb:0.2929260000	1uzr_A.pdb:0.1728290000):0.1258520000	1r2f_A.pdb:0.1315720000):2.0097800000	((1mxr_A.pdb:1.4292020000	(1jk0_A.pdb:0.0692900000	(2uw2_A.pdb:0.0127600000	1w68_A.pdb:0.0190790000):0.2733850000):1.6472700000):0.3566860000	3ee4_A.pdb:1.6923640000):0.8538210000):0.6464710000):0.1351370000	((1z6o_A.pdb:1.9656980000	1otk_A.pdb:1.8928630000):2.2199400000	((((2inc_B.pdb:1.2982880000	2inp_C.pdb:0.7519320000):2.7968300000	(1mty_D.pdb:1.9671350000	3dhg_A.pdb:1.1087050000):0.8375230000):0.9733430000	1za0_A.pdb:2.1693990000):0.1986300000	((2uw1_A.pdb:0.0000020000	2uw1_B.pdb:0.0061040000):0.0796416000	1afr_A.pdb:0.1431700000):1.5577000000):0.1016940000):0.2598860000):0.3471170000):0.1980830000):0.2324110000	((((1bcf_A.pdb:0.0000020000	3e1q_A.pdb:0.0000030000):0.2419390000	2fkz_A.pdb:0.1864270000):0.2919070000	1jgc_A.pdb:0.2952550000):0.9805220000	1nfv_A.pdb:0.9499270000):0.3625480000):0.3258100000	2vzb_A.pdb:2.1292490000):0.6797140000):0.2285480000):0.4323970000):0.2680290000	(1qgh_A.pdb:0.4197400000	(2ux1_A.pdb:0.5943110000	(1ji4_A.pdb:0.6968970000	2fjc_A.pdb:0.9531890000):0.6397110000):0.1180080000):0.3280540000):0.2064180000):0.0793498000	2chp_A.pdb:0.7350490000);
(1ji5_A.pdb:0.2846280000	(1jig_A.pdb:0.1053750000	2chp_A.pdb:0.6661240000):0.0841506000	(1n1q_A.pdb:0.3363040000	((((1qgh_A.pdb:0.5025140000	2ux1_A.pdb:0.7215590000):0.2338310000	(((1dps_A.pdb:0.0000030000	1jts_A.pdb:0.0279060000):0.3393960000	1o9r_A.pdb:0.3886190000):0.5363180000	1uvh_A.pdb:0.8591450000):0.6851600000):0.2851040000	(1ji4_A.pdb:1.0457930000	2fjc_A.pdb:0.9767550000):0.2773250000):0.1156690000	((1tjo_A.pdb:0.0000010000	1tk6_A.pdb:0.0000020000):1.6583400000	(((((((2fzf_A.pdb:1.9056140000	(1z6o_A.pdb:1.5892380000	1otk_A.pdb:1.9992130000):1.9925400000):0.3325940000	(1mty_D.pdb:1.1751330000	3dhg_A.pdb:1.4834780000):2.8783000000):0.0000020162	(((2inc_B.pdb:1.4621330000	2inp_C.pdb:0.4406540000):3.2102200000	((2uw1_A.pdb:0.0000020000	2uw1_B.pdb:0.0086820000):0.0445172000	1afr_A.pdb:0.2083110000):1.0764800000):0.2158900000	1za0_A.pdb:2.4771230000):0.1756700000):0.0722611000	(((((((1lb3_A.pdb:0.0710030000	2za7_A.pdb:0.0555020000):0.3599790000	1bg7_A.pdb:0.1251390000):0.1204850000	1r03_A.pdb:0.1787760000):0.3084540000	1z6o_M.pdb:1.0112140000):0.3204100000	((((1eum_A.pdb:0.6769240000	1krq_A.pdb:0.4540480000):0.2248300000	3e6s_A.pdb:0.8749080000):0.2469740000	2jd7_A.pdb:0.3813730000):0.2237650000	1vlg_A.pdb:0.1917970000):0.3256370000):0.3973910000	1mty_B.pdb:1.8465030000):0.6210680000	((((1oqu_A.pdb:0.2501650000	1uzr_A.pdb:0.0980400000):0.0956568000	1r2f_A.pdb:0.1825660000):1.5125100000	(1mxr_A.pdb:1.2948200000	(1jk0_A.pdb:0.2128270000	(2uw2_A.pdb:0.0261150000	1w68_A.pdb:0.0240240000):0.2852370000):1.3636300000):0.7489180000):0.4508140000	3ee4_A.pdb:2.0245560000):0.3049560000):0.3367270000):0.2914670000	3qhb_A.pdb:1.6408270000):0.3557500000	(1lko_A.pdb:1.2574460000	1yuz_A.pdb:0.7175620000):1.5360500000):0.1499290000	(2vzb_A.pdb:1.1849340000	((((1bcf_A.pdb:0.0000010000	3e1q_A.pdb:0.0070820000):0.2431930000	2fkz_A.pdb:0.1891900000):0.5138080000	1jgc_A.pdb:0.2464000000):0.3549770000	1nfv_A.pdb:1.0162060000):0.6013930000):0.5980880000):1.0131900000):0.3445400000):0.0997884000):0.0700323000);
(1ji5_A.pdb:0.3802180000	1jig_A.pdb:0.2302890000	((1n1q_A.pdb:0.3486740000	2chp_A.pdb:0.7861720000):0.0585278000	(((1qgh_A.pdb:0.4756460000	2ux1_A.pdb:0.7159510000):0.2922730000	(1ji4_A.pdb:0.9542220000	2fjc_A.pdb:0.7444050000):0.4374950000):0.2383500000	(((((1dps_A.pdb:0.0000030000	1jts_A.pdb:0.0315580000):0.4956060000	1o9r_A.pdb:0.1977800000):0.4176900000	1uvh_A.pdb:0.9247350000):0.3724730000	(1tjo_A.pdb:0.0000020000	1tk6_A.pdb:0.0000020000):1.4038000000):0.6185060000	((((2fzf_A.pdb:1.5343750000	(1lko_A.pdb:0.7914530000	1yuz_A.pdb:0.7556080000):0.8580320000):0.3476960000	3qhb_A.pdb:1.3221370000):0.4746070000	(((((((1lb3_A.pdb:0.0836180000	2za7_A.pdb:0.1025760000):0.2411680000	1bg7_A.pdb:0.1559480000):0.1042500000	1r03_A.pdb:0.1926390000):0.3606030000	1z6o_M.pdb:0.8439810000):0.2612670000	((((1eum_A.pdb:0.5074490000	1krq_A.pdb:0.2408630000):0.4358600000	3e6s_A.pdb:1.1648220000):0.2800150000	2jd7_A.pdb:0.4505210000):0.2121450000	1vlg_A.pdb:0.3125930000):0.3728120000):0.1924450000	1mty_B.pdb:2.9482070000):0.6808730000	((((1z6o_A.pdb:1.8754910000	1otk_A.pdb:1.7702950000):1.6809200000	1za0_A.pdb:1.9423370000):0.1126020000	(((2inc_B.pdb:1.4996130000	2inp_C.pdb:0.9088850000):2.3748700000	(1mty_D.pdb:1.7467010000	3dhg_A.pdb:1.1076440000):1.6343200000):0.8154250000	((2uw1_A.pdb:0.0000020000	2uw1_B.pdb:0.0088390000):0.0862404000	1afr_A.pdb:0.1829440000):1.2279600000):0.4196900000):0.2988760000	((((1oqu_A.pdb:0.1990680000	1uzr_A.pdb:0.1207250000):0.1073980000	1r2f_A.pdb:0.1424080000):1.7114100000	(1mxr_A.pdb:1.4702290000	(1jk0_A.pdb:0.1463530000	(2uw2_A.pdb:0.0000410000	1w68_A.pdb:0.0246970000):0.1737520000):1.0413000000):0.4578930000):0.9126870000	3ee4_A.pdb:1.8034480000):0.3883340000):0.5297400000):0.2701990000):0.6236490000	(2vzb_A.pdb:1.2573690000	((((1bcf_A.pdb:0.0000010000	3e1q_A.pdb:0.0122640000):0.2341770000	2fkz_A.pdb:0.1320640000):0.5471710000	1jgc_A.pdb:0.3758330000):1.0089700000	1nfv_A.pdb:1.1578430000):0.2678520000):0.0124549000):1.2100200000):0.1712790000):0.1678430000):0.0655345000);
(1ji5_A.pdb:0.3440270000	(1jig_A.pdb:0.2615280000	(((1qgh_A.pdb:0.5318170000	2ux1_A.pdb:0.4601570000):0.1783540000	(1ji4_A.pdb:0.8937890000	2fjc_A.pdb:0.9894780000):0.1514140000):0.1520840000	(((1dps_A.pdb:0.0000020000	1jts_A.pdb:0.0054870000):0.3971100000	1o9r_A.pdb:0.2094600000):0.5870540000	(1uvh_A.pdb:1.0077720000	((1tjo_A.pdb:0.0000010000	1tk6_A.pdb:0.0000020000):0.7910970000	(((((2fzf_A.pdb:1.7377750000	(1lko_A.pdb:1.1619610000	1yuz_A.pdb:0.3484260000):0.8793980000):0.6833430000	3qhb_A.pdb:0.9052590000):0.2268020000	(((((((1lb3_A.pdb:0.0416700000	2za7_A.pdb:0.0884240000):0.4769240000	1bg7_A.pdb:0.1275910000):0.1231250000	1r03_A.pdb:0.2121940000):0.5205970000	1z6o_M.pdb:1.0253850000):0.3769440000	((((1eum_A.pdb:0.5618310000	1krq_A.pdb:0.1994550000):0.4890070000	3e6s_A.pdb:0.8148170000):0.3000320000	2jd7_A.pdb:0.2595150000):0.1180580000	1vlg_A.pdb:0.1673670000):0.3783820000):0.1014970000	1mty_B.pdb:2.8588510000):0.4950240000	((((1z6o_A.pdb:0.9334420000	1otk_A.pdb:2.2157420000):3.2682600000	((2inc_B.pdb:1.3001520000	2inp_C.pdb:1.1557720000):2.6980800000	(1mty_D.pdb:1.8637470000	3dhg_A.pdb:0.8512070000):1.4878600000):0.1368960000):0.2609630000	3ee4_A.pdb:2.2286770000):0.2426640000	((((1oqu_A.pdb:0.2184640000	1uzr_A.pdb:0.1250710000):0.1358110000	1r2f_A.pdb:0.0536980000):1.7255800000	(1mxr_A.pdb:1.4997110000	((1jk0_A.pdb:0.4384680000	2uw2_A.pdb:0.0060230000):0.0289153000	1w68_A.pdb:0.0000030000):1.9493700000):0.6844410000):0.6246810000	(((2uw1_A.pdb:0.0000020000	2uw1_B.pdb:0.0081190000):0.1002890000	1afr_A.pdb:0.1033950000):1.2997700000	1za0_A.pdb:1.8163670000):0.2943340000):0.1642670000):0.3331150000):0.3659830000):0.4113880000	2vzb_A.pdb:1.4722130000):0.0946509000	((((1bcf_A.pdb:0.0000010000	3e1q_A.pdb:0.0053100000):0.2878490000	2fkz_A.pdb:0.1875150000):0.4889690000	1jgc_A.pdb:0.2552550000):0.8785650000	1nfv_A.pdb:0.5521470000):0.5012150000):0.5720920000):0.2206720000):0.3085400000):0.3845670000):0.2799200000):0.0918008000	(1n1q_A.pdb:0.2527250000	2chp_A.pdb:0.5040700000):0.0534041000);
(1ji5_A.pdb:0.4288940000	(1jig_A.pdb:0.2463170000	(((1qgh_A.pdb:0.5261820000	2ux1_A.pdb:0.6922260000):0.2972900000	((((1dps_A.pdb:0.0000020000	1jts_A.pdb:0.0133570000):0.3938180000	1o9r_A.pdb:0.2538760000):0.5144360000	((1tjo_A.pdb:0.0000010000	1tk6_A.pdb:0.0000010000):1.1948400000	((((2fzf_A.pdb:2.0873930000	(((1lko_A.pdb:1.1342380000	1yuz_A.pdb:0.3508530000):1.7770700000	3qhb_A.pdb:0.9340410000):0.2097030000	((((((1z6o_A.pdb:1.8132780000	1otk_A.pdb:1.7803230000):1.7381400000	(1mty_D.pdb:1.2636330000	3dhg_A.pdb:1.6165320000):3.0072500000):0.0173840000	(2inc_B.pdb:1.6222910000	2inp_C.pdb:0.6985240000):2.7948000000):0.6293800000	((2uw1_A.pdb:0.0000020000	1afr_A.pdb:0.1924390000):0.0000024303	2uw1_B.pdb:0.0091210000):1.1648500000):0.2427910000	1za0_A.pdb:1.6854090000):0.7027370000	(((1oqu_A.pdb:0.1844870000	1uzr_A.pdb:0.1081750000):0.1366320000	1r2f_A.pdb:0.1060380000):1.5904100000	(1mxr_A.pdb:1.2455430000	(3ee4_A.pdb:1.8772890000	(1jk0_A.pdb:0.1779840000	(2uw2_A.pdb:0.0345580000	1w68_A.pdb:0.0366040000):0.2150680000):1.9650300000):0.3856600000):0.7210050000):0.3329120000):0.1347740000):0.1795620000):0.2950310000	((((((1lb3_A.pdb:0.0492780000	2za7_A.pdb:0.1166980000):0.4765150000	1bg7_A.pdb:0.1349350000):0.0000020247	1r03_A.pdb:0.2638570000):0.4972350000	1z6o_M.pdb:1.2016900000):0.3683510000	((1eum_A.pdb:0.6047640000	1krq_A.pdb:0.4105110000):0.7267100000	((3e6s_A.pdb:1.7380610000	2jd7_A.pdb:0.2865480000):0.2684220000	1vlg_A.pdb:0.0909590000):0.3342600000):0.3915040000):0.2414340000	1mty_B.pdb:2.4122950000):0.5769200000):0.1941110000	2vzb_A.pdb:1.8080870000):0.1101220000	((((1bcf_A.pdb:0.0000010000	3e1q_A.pdb:0.0060370000):0.1414530000	2fkz_A.pdb:0.3151590000):0.2730720000	1jgc_A.pdb:0.3857390000):0.7494630000	1nfv_A.pdb:0.7441210000):0.2063220000):0.5690840000):0.4623150000):0.1564410000	1uvh_A.pdb:1.0506640000):0.2734700000):0.3974200000	(1ji4_A.pdb:0.9247100000	2fjc_A.pdb:1.3018860000):0.1946140000):0.1584670000):0.0841193000	(1n1q_A.pdb:0.4425430000	2chp_A.pdb:0.5138500000):0.1241640000);
(1ji5_A.pdb:0.2422670000	(1jig_A.pdb:0.0886430000	((1qgh_A.pdb:0.4277700000	(2ux1_A.pdb:0.5335490000	(((1dps_A.pdb:0.0000020000	1jts_A.pdb:0.0468310000):0.4381410000	1o9r_A.pdb:0.2904920000):0.5727880000	1uvh_A.pdb:0.7553720000):0.7166300000):0.4638170000):0.3155170000	((1ji4_A.pdb:0.5957540000	2fjc_A.pdb:0.8806670000):0.2090300000	((1tjo_A.pdb:0.0000010000	1tk6_A.pdb:0.0000010000):1.1508400000	(((((((2fzf_A.pdb:2.6450200000	((1oqu_A.pdb:0.2427260000	1uzr_A.pdb:0.0838840000):0.1627810000	1r2f_A.pdb:0.1680140000):1.2526100000):0.1826250000	((((1z6o_A.pdb:2.8791280000	1otk_A.pdb:1.7292650000):1.8821500000	(((2inc_B.pdb:1.5528290000	2inp_C.pdb:0.4368710000):3.2738100000	1mty_B.pdb:2.2435320000):0.8699140000	1za0_A.pdb:1.4310280000):0.4433590000):0.1277320000	((2uw1_A.pdb:0.0000020000	2uw1_B.pdb:0.0028900000):0.0000025205	1afr_A.pdb:0.1752070000):1.6878300000):0.3624800000	(((1mxr_A.pdb:1.5278940000	(1jk0_A.pdb:0.3006800000	(2uw2_A.pdb:0.0096200000	1w68_A.pdb:0.0494480000):0.1407870000):1.9714100000):0.1221310000	3ee4_A.pdb:2.0247620000):0.6582020000	(1mty_D.pdb:1.8792560000	3dhg_A.pdb:1.3905370000):1.7917600000):0.1359150000):0.1349420000):0.3743910000	((((((1lb3_A.pdb:0.0730940000	2za7_A.pdb:0.0389640000):0.2764430000	1bg7_A.pdb:0.1879720000):0.0580739000	1r03_A.pdb:0.2528620000):0.3469640000	1z6o_M.pdb:1.1219150000):0.4960900000	3e6s_A.pdb:1.0854560000):0.1746940000	(((1eum_A.pdb:0.6608490000	1krq_A.pdb:0.4539660000):0.5436730000	2jd7_A.pdb:0.4757780000):0.1743370000	1vlg_A.pdb:0.2557700000):0.2627430000):1.1143000000):0.2549490000	((1lko_A.pdb:0.8336100000	1yuz_A.pdb:0.6647780000):1.6464100000	3qhb_A.pdb:1.2217890000):0.1899110000):0.7760090000	1nfv_A.pdb:0.6122620000):0.3508290000	(((1bcf_A.pdb:0.0000010000	3e1q_A.pdb:0.0066900000):0.1740060000	2fkz_A.pdb:0.2159050000):0.5576820000	1jgc_A.pdb:0.2400480000):0.5139910000):0.4855800000	2vzb_A.pdb:1.0629220000):1.0040300000):0.8181410000):0.2451030000):0.2440410000):0.0896710000	(1n1q_A.pdb:0.4375480000	2chp_A.pdb:0.6976360000):0.1817830000);
(1ji5_A.pdb:0.2524470000	(1jig_A.pdb:0.1865730000	(((1qgh_A.pdb:0.5684390000	(2ux1_A.pdb:0.4901340000	(((1dps_A.pdb:0.0024430000	1jts_A.pdb:0.0163830000):0.4012290000	1o9r_A.pdb:0.2515550000):0.4915180000	1uvh_A.pdb:0.8228100000):0.4471020000):0.1850560000):0.1900290000	(1ji4_A.pdb:0.8597200000	2fjc_A.pdb:0.7334710000):0.2824480000):0.0442275000	((1tjo_A.pdb:0.0000010000	1tk6_A.pdb:0.0000020000):1.1170500000	(((((((2fzf_A.pdb:1.6382220000	3qhb_A.pdb:1.1155080000):0.0512775000	(1lko_A.pdb:0.8419750000	1yuz_A.pdb:0.6895140000):0.8726600000):0.5064790000	(1z6o_A.pdb:2.4832480000	1otk_A.pdb:0.8951200000):1.9320400000):0.1544480000	(((((((1oqu_A.pdb:0.2334020000	1uzr_A.pdb:0.0948540000):0.0514671000	1r2f_A.pdb:0.2051610000):1.7693000000	(1jk0_A.pdb:0.2261300000	(2uw2_A.pdb:0.0205540000	1w68_A.pdb:0.0317360000):0.1782770000):1.1902200000):0.6712150000	1mxr_A.pdb:1.4358060000):0.4892780000	3ee4_A.pdb:1.3059710000):0.1930690000	(1mty_D.pdb:1.5963360000	3dhg_A.pdb:1.2167460000):1.8415100000):0.1689760000	(((2inc_B.pdb:0.6179780000	2inp_C.pdb:1.5649320000):3.1688800000	((2uw1_A.pdb:0.0000020000	2uw1_B.pdb:0.0061760000):0.0433534000	1afr_A.pdb:0.1288550000):1.2572500000):0.1220560000	1za0_A.pdb:1.9342120000):0.3107870000):0.2987430000):0.2726550000	(((((1lb3_A.pdb:0.0723940000	2za7_A.pdb:0.0793320000):0.3500060000	1bg7_A.pdb:0.1051740000):0.1069220000	1r03_A.pdb:0.2396880000):0.3755980000	1z6o_M.pdb:0.6959700000):0.5400600000	(((((1eum_A.pdb:0.5304690000	1krq_A.pdb:0.1389640000):0.9003900000	2jd7_A.pdb:0.1022130000):0.1779760000	3e6s_A.pdb:1.2873390000):0.1854600000	1vlg_A.pdb:0.1382170000):0.3031730000	1mty_B.pdb:2.9908280000):0.0000022269):0.7099850000):0.8191480000	2vzb_A.pdb:1.5291540000):0.0085058200	((((1bcf_A.pdb:0.0000010000	3e1q_A.pdb:0.0000030000):0.1572920000	2fkz_A.pdb:0.2101140000):0.2934100000	1jgc_A.pdb:0.5100210000):0.3680500000	1nfv_A.pdb:1.0779780000):0.2804440000):0.3297970000):0.6957630000):0.1547200000):0.1455950000	(1n1q_A.pdb:0.2573010000	2chp_A.pdb:0.5499430000):0.0726213000);
(1ji5_A.pdb:0.3797590000	(1jig_A.pdb:0.2402100000	(((1qgh_A.pdb:0.2503280000	2ux1_A.pdb:0.8945340000):0.2815140000	(1ji4_A.pdb:0.7980830000	2fjc_A.pdb:0.6987850000):0.4359170000):0.1139750000	((((1dps_A.pdb:0.0000020000	1jts_A.pdb:0.0200500000):0.3993310000	1o9r_A.pdb:0.2869920000):0.5351320000	1uvh_A.pdb:0.8347750000):0.4514830000	((1tjo_A.pdb:0.0000010000	1tk6_A.pdb:0.0000010000):0.5777690000	(((((2fzf_A.pdb:3.5353550000	(((((1z6o_A.pdb:1.6109840000	1otk_A.pdb:2.2638020000):2.2124200000	1za0_A.pdb:1.4023800000):0.6275640000	((2inc_B.pdb:1.8701040000	2inp_C.pdb:0.7575880000):3.1434300000	((2uw1_A.pdb:0.0000020000	2uw1_B.pdb:0.0126600000):0.0665708000	1afr_A.pdb:0.1730530000):0.9452070000):0.4934870000):0.1787270000	(1mty_D.pdb:1.5709730000	3dhg_A.pdb:1.5246430000):1.3495500000):0.0000022504	((((1oqu_A.pdb:0.2144030000	1r2f_A.pdb:0.2385390000):0.0462429000	1uzr_A.pdb:0.0510050000):1.5898800000	(1mxr_A.pdb:1.5575340000	(1jk0_A.pdb:0.0939480000	(2uw2_A.pdb:0.0274310000	1w68_A.pdb:0.0476320000):0.2507600000):1.6341500000):0.2955570000):0.4183850000	3ee4_A.pdb:1.7653810000):0.4922950000):0.2418850000):0.1518530000	(((((1lb3_A.pdb:0.0549740000	2za7_A.pdb:0.1029710000):0.3150580000	(1bg7_A.pdb:0.1443870000	1r03_A.pdb:0.3930040000):0.0609948000):0.2297690000	1z6o_M.pdb:1.0996570000):0.4325570000	((((1eum_A.pdb:0.6865280000	1krq_A.pdb:0.5191240000):0.6124250000	2jd7_A.pdb:0.3154350000):0.3884070000	1vlg_A.pdb:0.1623980000):0.2808650000	3e6s_A.pdb:1.0196960000):0.3530390000):0.5750110000	1mty_B.pdb:3.8293470000):0.3471560000):0.2607210000	((1lko_A.pdb:1.0143240000	1yuz_A.pdb:0.6917410000):1.8069600000	3qhb_A.pdb:0.7006350000):0.2429420000):0.6015010000	((((1bcf_A.pdb:0.0000020000	3e1q_A.pdb:0.0000030000):0.3010010000	2fkz_A.pdb:0.1337140000):0.2981070000	1jgc_A.pdb:0.3794600000):0.8826030000	1nfv_A.pdb:0.7465920000):0.2687230000):0.2891030000	2vzb_A.pdb:1.5765740000):1.0135500000):0.6842090000):0.3984330000):0.0659363000):0.0692576000	(1n1q_A.pdb:0.3643520000	2chp_A.pdb:0.6291820000):0.1473260000);
(1ji5_A.pdb:0.2637790000	(1jig_A.pdb:0.1709690000	(((1qgh_A.pdb:0.3805090000	2ux1_A.pdb:0.6946480000):0.1986090000	((((1dps_A.pdb:0.0000020000	1jts_A.pdb:0.0125880000):0.3949900000	1o9r_A.pdb:0.3003600000):0.8394560000	1uvh_A.pdb:0.5452220000):0.4757420000	((1tjo_A.pdb:0.0000020000	1tk6_A.pdb:0.0000010000):0.7445800000	(((((((2fzf_A.pdb:1.8836920000	(1z6o_A.pdb:0.9337310000	1otk_A.pdb:2.4355300000):2.1860300000):0.2621670000	(((2inc_B.pdb:1.3109470000	2inp_C.pdb:1.2678390000):2.3215300000	(1mty_D.pdb:1.3727040000	3dhg_A.pdb:1.5983490000):2.1440600000):0.5712840000	(((2uw1_A.pdb:0.0000020000	2uw1_B.pdb:0.0094630000):0.0777139000	1afr_A.pdb:0.1834530000):0.8918520000	1za0_A.pdb:2.6478020000):0.1700950000):0.4219400000):0.5214920000	(((1oqu_A.pdb:0.1773330000	1uzr_A.pdb:0.1666140000):0.0423564000	1r2f_A.pdb:0.2431160000):1.5848800000	((1mxr_A.pdb:1.1571190000	(1jk0_A.pdb:0.1203140000	(2uw2_A.pdb:0.0315780000	1w68_A.pdb:0.0000020000):0.2756970000):1.4227000000):0.6055840000	3ee4_A.pdb:1.7285760000):0.3638970000):0.4979260000):0.1812330000	(((((((1lb3_A.pdb:0.0745250000	2za7_A.pdb:0.0897350000):0.3976110000	(1bg7_A.pdb:0.0717510000	1r03_A.pdb:0.3381540000):0.0627815000):0.3555690000	1z6o_M.pdb:1.0068470000):0.4407200000	(1eum_A.pdb:0.7963060000	1krq_A.pdb:0.1758210000):0.3173130000):0.1819050000	(2jd7_A.pdb:0.3060280000	1vlg_A.pdb:0.3322660000):0.2877960000):0.3070140000	1mty_B.pdb:3.6709110000):0.0233474000	3e6s_A.pdb:0.8189560000):0.8070720000):0.3136830000	((1lko_A.pdb:0.8393110000	1yuz_A.pdb:0.6779600000):1.4905200000	3qhb_A.pdb:1.5574570000):0.2002550000):0.9238890000	((((1bcf_A.pdb:0.0000020000	3e1q_A.pdb:0.0061930000):0.1972910000	2fkz_A.pdb:0.2786350000):0.2219960000	1jgc_A.pdb:0.5549010000):0.7619780000	1nfv_A.pdb:1.0907430000):0.3464780000):0.1260490000	2vzb_A.pdb:1.3295830000):1.1297000000):0.8640260000):0.5356930000):0.2673780000	(1ji4_A.pdb:0.7965990000	2fjc_A.pdb:0.9425280000):0.2913850000):0.1726190000):0.1401720000	(1n1q_A.pdb:0.4346050000	2chp_A.pdb:0.7268300000):0.0864372000);
(1ji5_A.pdb:0.3338500000	(1jig_A.pdb:0.1860980000	(1n1q_A.pdb:0.2145630000	(((1qgh_A.pdb:0.3071510000	2ux1_A.pdb:0.5861540000):0.4277980000	(1ji4_A.pdb:0.4637250000	2fjc_A.pdb:0.7738690000):0.2270350000):0.2339390000	(((((1dps_A.pdb:0.0000020000	1jts_A.pdb:0.0188170000):0.4379920000	1o9r_A.pdb:0.1964280000):0.5320280000	1uvh_A.pdb:0.7068570000):0.3739010000	(1tjo_A.pdb:0.0000010000	1tk6_A.pdb:0.0000010000):0.7870700000):0.1242430000	((((((2fzf_A.pdb:1.5520740000	(1lko_A.pdb:0.9093280000	1yuz_A.pdb:0.7085280000):1.0897500000):0.2753760000	3qhb_A.pdb:1.0311570000):0.2227860000	(((((1z6o_A.pdb:1.1350790000	1otk_A.pdb:2.1475290000):1.6270700000	(2inc_B.pdb:2.2706070000	2inp_C.pdb:0.4597830000):2.4066100000):0.4097170000	(1mty_D.pdb:1.6819720000	3dhg_A.pdb:1.0935310000):1.6568600000):0.3213250000	1za0_A.pdb:1.9917600000):0.3558880000	((2uw1_A.pdb:0.0000020000	2uw1_B.pdb:0.0117210000):0.1456920000	1afr_A.pdb:0.1213020000):1.2587500000):0.4371810000):0.3124640000	((((1oqu_A.pdb:0.2238420000	1uzr_A.pdb:0.1158120000):0.1160980000	1r2f_A.pdb:0.1359010000):1.0447700000	(1mxr_A.pdb:0.9317840000	(1jk0_A.pdb:0.0628660000	(2uw2_A.pdb:0.0148040000	1w68_A.pdb:0.0504340000):0.3295710000):1.8518400000):0.6614150000):0.8665120000	3ee4_A.pdb:1.9277440000):0.2018840000):0.0918560000	((((((1lb3_A.pdb:0.0853810000	2za7_A.pdb:0.0473110000):0.4266410000	1bg7_A.pdb:0.1654600000):0.0621591000	1r03_A.pdb:0.1472870000):0.4256170000	1z6o_M.pdb:0.7835830000):0.3654910000	((1eum_A.pdb:0.7262950000	1krq_A.pdb:0.2558590000):0.4467090000	(3e6s_A.pdb:1.2624210000	(2jd7_A.pdb:0.3787430000	1vlg_A.pdb:0.2336670000):0.1541290000):0.1878440000):0.3512330000):0.3411670000	1mty_B.pdb:2.4565650000):0.5546300000):0.5587260000	(2vzb_A.pdb:1.2682590000	((((1bcf_A.pdb:0.0000020000	3e1q_A.pdb:0.0000030000):0.2139760000	2fkz_A.pdb:0.1930840000):0.4406570000	1jgc_A.pdb:0.3058170000):0.6112340000	1nfv_A.pdb:0.5559290000):0.3481350000):0.0000024845):0.9671590000):0.3180870000):0.1044170000):0.1213420000):0.0419381000	2chp_A.pdb:0.5703310000);
(1ji5_A.pdb:0.2429880000	(1jig_A.pdb:0.1782510000	((((1qgh_A.pdb:0.3834050000	2ux1_A.pdb:0.7109830000):0.2101670000	(((1dps_A.pdb:0.0000020000	1jts_A.pdb:0.0274110000):0.2367130000	1o9r_A.pdb:0.3798170000):0.3867820000	1uvh_A.pdb:0.9470180000):0.8560300000):0.3479740000	(1ji4_A.pdb:0.8419430000	2fjc_A.pdb:1.0968390000):0.3771350000):0.0153937000	(((1tjo_A.pdb:0.0000010000	1tk6_A.pdb:0.0000010000):1.5665700000	(2vzb_A.pdb:1.3970930000	((((1bcf_A.pdb:0.0000010000	3e1q_A.pdb:0.0000030000):0.2733240000	2fkz_A.pdb:0.1774360000):0.5720110000	1jgc_A.pdb:0.3155690000):0.4614240000	1nfv_A.pdb:1.1078210000):0.4136050000):0.2836960000):0.4408600000	(((2fzf_A.pdb:1.9080090000	(1lko_A.pdb:0.8487420000	1yuz_A.pdb:0.6517150000):0.7284880000):0.5303850000	3qhb_A.pdb:1.6086130000):0.6067810000	((((((1lb3_A.pdb:0.0194400000	2za7_A.pdb:0.1015570000):0.3823700000	1bg7_A.pdb:0.1415380000):0.0990279000	1r03_A.pdb:0.1974850000):0.6023380000	1z6o_M.pdb:1.0279240000):0.2915230000	((1eum_A.pdb:0.5780740000	1krq_A.pdb:0.4142760000):0.6466330000	((3e6s_A.pdb:1.9997490000	2jd7_A.pdb:0.3201370000):0.1128170000	1vlg_A.pdb:0.2515350000):0.2407050000):0.2235740000):1.5991900000	(((1z6o_A.pdb:2.3186340000	1otk_A.pdb:1.2607160000):2.2379100000	(((((((1oqu_A.pdb:0.1843770000	1uzr_A.pdb:0.0671940000):0.1394420000	1r2f_A.pdb:0.1635050000):1.6978200000	(1jk0_A.pdb:0.0849020000	(2uw2_A.pdb:0.0237970000	1w68_A.pdb:0.0327680000):0.2743500000):1.5056300000):0.6165650000	1mxr_A.pdb:1.2524650000):0.5278480000	3ee4_A.pdb:1.3867890000):0.5912890000	1mty_B.pdb:2.3737660000):0.1777840000	1za0_A.pdb:1.9459980000):0.4686760000):0.0000020050	(((2inc_B.pdb:1.4051170000	2inp_C.pdb:0.8152810000):2.2692000000	(1mty_D.pdb:1.5251420000	3dhg_A.pdb:1.4326070000):1.4565900000):0.7328130000	((2uw1_A.pdb:0.0000020000	2uw1_B.pdb:0.0059420000):0.0690503000	1afr_A.pdb:0.1241170000):1.0584400000):0.4157590000):0.5357850000):0.1823030000):0.3625750000):0.5505970000):0.2417310000):0.0297393000	(1n1q_A.pdb:0.4072350000	2chp_A.pdb:0.6671220000):0.1308220000);
(1ji5_A.pdb:0.3056720000	1jig_A.pdb:0.1733960000	((1n1q_A.pdb:0.2943390000	2chp_A.pdb:0.5271020000):0.1185860000	((1qgh_A.pdb:0.3534850000	2ux1_A.pdb:0.8056990000):0.2989980000	((1ji4_A.pdb:0.6262810000	2fjc_A.pdb:0.8315180000):0.4038210000	((((1dps_A.pdb:0.0013110000	1jts_A.pdb:0.0167280000):0.5019120000	1o9r_A.pdb:0.2874390000):0.3662040000	1uvh_A.pdb:0.6905390000):0.3172940000	((1tjo_A.pdb:0.0000010000	1tk6_A.pdb:0.0000020000):1.0665400000	(((((2fzf_A.pdb:2.2997510000	(1lko_A.pdb:0.7638020000	1yuz_A.pdb:0.9420560000):0.6105050000):0.3421820000	3qhb_A.pdb:1.3177630000):0.8243710000	((((((1lb3_A.pdb:0.0901230000	2za7_A.pdb:0.0655070000):0.2688000000	1bg7_A.pdb:0.1748750000):0.1035200000	1r03_A.pdb:0.3868380000):0.3341230000	1z6o_M.pdb:1.1510100000):0.6374010000	((((1eum_A.pdb:0.4775370000	1krq_A.pdb:0.4840450000):0.6943770000	3e6s_A.pdb:1.3395330000):0.1469990000	2jd7_A.pdb:0.2193220000):0.2679910000	1vlg_A.pdb:0.3372480000):0.5188400000):0.2494070000	((((((1z6o_A.pdb:2.3337840000	1otk_A.pdb:2.2962380000):1.1837600000	1mty_B.pdb:2.2504310000):0.4828570000	(((2uw1_A.pdb:0.0000020000	2uw1_B.pdb:0.0058140000):0.0836726000	1afr_A.pdb:0.1331710000):1.5030100000	1za0_A.pdb:1.8128130000):0.3817820000):0.1045100000	((2inc_B.pdb:2.5325900000	2inp_C.pdb:0.2219380000):2.4139100000	(1mty_D.pdb:1.7476830000	3dhg_A.pdb:1.2519410000):1.8343800000):1.8213700000):0.5033710000	(((1oqu_A.pdb:0.1818440000	1uzr_A.pdb:0.1536800000):0.0930900000	1r2f_A.pdb:0.1448500000):1.3774900000	(1mxr_A.pdb:1.8390150000	(1jk0_A.pdb:0.1802580000	(2uw2_A.pdb:0.0394420000	1w68_A.pdb:0.0141910000):0.2171260000):1.2954300000):0.7491820000):0.4553790000):0.1620640000	3ee4_A.pdb:1.7040710000):0.7064680000):0.4211320000):0.4534260000	((((1bcf_A.pdb:0.0000020000	3e1q_A.pdb:0.0113420000):0.2480930000	2fkz_A.pdb:0.2200980000):0.2097370000	1jgc_A.pdb:0.4587810000):0.7808590000	1nfv_A.pdb:1.0153980000):0.1917750000):0.4370860000	2vzb_A.pdb:1.3360650000):0.5895070000):0.4318890000):0.2554160000):0.2461630000):0.1112660000):0.0994085000);
(1ji5_A.pdb:0.3858210000	1jig_A.pdb:0.2749150000	(((1n1q_A.pdb:0.2963180000	((((1dps_A.pdb:0.0000020000	1jts_A.pdb:0.0198840000):0.3936540000	1o9r_A.pdb:0.2547270000):0.5046570000	1uvh_A.pdb:1.3115660000):0.3809200000	((1tjo_A.pdb:0.0000010000	1tk6_A.pdb:0.0000020000):1.6963600000	(((((((((2fzf_A.pdb:1.4794770000	(1z6o_A.pdb:0.8396000000	1otk_A.pdb:2.0809440000):3.0310100000):0.0000029906	((2inc_B.pdb:1.0596660000	2inp_C.pdb:1.2727190000):1.8338800000	(1mty_D.pdb:1.3549070000	3dhg_A.pdb:1.3436830000):1.0739200000):1.0626300000):0.0543816000	1za0_A.pdb:1.6807480000):0.5071460000	((2uw1_A.pdb:0.0000020000	2uw1_B.pdb:0.0119340000):0.0688074000	1afr_A.pdb:0.1458300000):1.4717100000):0.1517640000	(((((1oqu_A.pdb:0.1581590000	1uzr_A.pdb:0.1289900000):0.0525894000	1r2f_A.pdb:0.2235040000):1.3852700000	(1jk0_A.pdb:0.1493900000	(2uw2_A.pdb:0.0209230000	1w68_A.pdb:0.0372960000):0.2106510000):1.6239700000):0.8431150000	1mxr_A.pdb:1.4413610000):0.5200170000	3ee4_A.pdb:1.3218430000):1.1300400000):0.4307440000	(((((1lb3_A.pdb:0.0911690000	2za7_A.pdb:0.1685170000):0.3699910000	1bg7_A.pdb:0.1778610000):0.0204268000	1r03_A.pdb:0.2382200000):0.3298430000	(1z6o_M.pdb:0.6462230000	((((1eum_A.pdb:0.3278130000	1krq_A.pdb:0.3260410000):0.6354210000	2jd7_A.pdb:0.2973020000):0.4140890000	1vlg_A.pdb:0.0746600000):0.4454410000	3e6s_A.pdb:1.3595520000):0.2044930000):0.2205060000):0.0000020746	1mty_B.pdb:2.6048230000):0.9701590000):0.0345297000	((1lko_A.pdb:0.6027240000	1yuz_A.pdb:1.0283410000):1.7776200000	3qhb_A.pdb:1.3159560000):0.0000025800):0.6633380000	2vzb_A.pdb:1.4933080000):0.0921204000	((((1bcf_A.pdb:0.0000010000	3e1q_A.pdb:0.0185630000):0.3084790000	2fkz_A.pdb:0.1545940000):0.3498500000	1jgc_A.pdb:0.4846460000):1.2607100000	1nfv_A.pdb:0.5621630000):0.4522610000):0.7475570000):0.3249750000):0.3842780000):0.1083020000	((1qgh_A.pdb:0.3468070000	2ux1_A.pdb:0.6016780000):0.2580220000	(1ji4_A.pdb:0.8965100000	2fjc_A.pdb:1.0704520000):0.2465410000):0.3227000000):0.1161220000	2chp_A.pdb:0.6763800000):0.0064993600);
(1ji5_A.pdb:0.2624810000	(1jig_A.pdb:0.2121060000	(((1qgh_A.pdb:0.7496040000	2ux1_A.pdb:0.7523590000):0.2866320000	((((1dps_A.pdb:0.0132940000	1jts_A.pdb:0.0205760000):0.7199740000	1o9r_A.pdb:0.1053820000):0.5295230000	((1tjo_A.pdb:0.0000010000	1tk6_A.pdb:0.0000010000):1.4000700000	((((((((2fzf_A.pdb:1.7891500000	3ee4_A.pdb:1.8153660000):0.4810730000	(((1oqu_A.pdb:0.2312750000	1uzr_A.pdb:0.1090950000):0.0874403000	1r2f_A.pdb:0.2227080000):1.3241600000	(1mxr_A.pdb:1.2988700000	(1jk0_A.pdb:0.2396660000	(2uw2_A.pdb:0.0000020000	1w68_A.pdb:0.0303860000):0.2848460000):1.6186200000):0.7344240000):1.0113800000):0.1408850000	((1z6o_A.pdb:1.7944610000	1otk_A.pdb:2.3224180000):2.8030600000	(((2inc_B.pdb:1.3086900000	2inp_C.pdb:1.6196460000):1.8898300000	(1mty_D.pdb:1.4226280000	3dhg_A.pdb:1.4939470000):1.0104700000):0.9406470000	(((2uw1_A.pdb:0.0000020000	2uw1_B.pdb:0.0175300000):0.0335969000	1afr_A.pdb:0.1318190000):1.5807300000	1za0_A.pdb:2.2789990000):0.4747350000):0.0127146000):0.7950370000):0.2291590000	3qhb_A.pdb:0.9767990000):0.5362180000	((((((1lb3_A.pdb:0.1037630000	2za7_A.pdb:0.0548080000):0.3431620000	1bg7_A.pdb:0.1721560000):0.1202610000	1r03_A.pdb:0.1394970000):0.5008330000	1z6o_M.pdb:0.7442410000):0.5709200000	1mty_B.pdb:2.7103710000):0.0320950000	(((1eum_A.pdb:0.5674590000	1krq_A.pdb:0.5049560000):0.5122410000	(3e6s_A.pdb:1.5522440000	2jd7_A.pdb:0.2142730000):0.1157480000):0.1943430000	1vlg_A.pdb:0.3106690000):0.6182460000):0.3886290000):0.1531150000	(1lko_A.pdb:0.6408820000	1yuz_A.pdb:0.7059780000):1.7921200000):0.3485150000	((((1bcf_A.pdb:0.0000020000	3e1q_A.pdb:0.0000030000):0.2512630000	2fkz_A.pdb:0.2976880000):0.4185390000	1jgc_A.pdb:0.2532230000):1.0031900000	1nfv_A.pdb:0.5534970000):0.6740200000):0.3557530000	2vzb_A.pdb:1.2327930000):1.1896600000):0.4926220000):0.3957570000	1uvh_A.pdb:0.6687800000):0.4027180000):0.2969150000	(1ji4_A.pdb:0.9247940000	2fjc_A.pdb:1.0630790000):0.1349830000):0.4123800000):0.1533100000	(1n1q_A.pdb:0.5244970000	2chp_A.pdb:0.9543930000):0.1302980000);
(1ji5_A.pdb:0.3495760000	(1jig_A.pdb:0.1640960000	((1qgh_A.pdb:0.4895350000	(2ux1_A.pdb:0.5235340000	(1ji4_A.pdb:0.7788710000	2fjc_A.pdb:0.7215330000):0.3994530000):0.2367550000):0.4171610000	((((1dps_A.pdb:0.0000020000	1jts_A.pdb:0.0169870000):0.5591280000	1o9r_A.pdb:0.3309120000):0.3793880000	1uvh_A.pdb:0.7041610000):0.6995130000	((1tjo_A.pdb:0.0000010000	1tk6_A.pdb:0.0000020000):0.9965540000	(((((2fzf_A.pdb:2.3002350000	(1lko_A.pdb:0.9044100000	1yuz_A.pdb:0.5549520000):1.2406200000):0.6910270000	3qhb_A.pdb:1.1495420000):0.3673260000	((((((1lb3_A.pdb:0.0288830000	2za7_A.pdb:0.1646240000):0.4020170000	(1bg7_A.pdb:0.1935940000	1r03_A.pdb:0.2255600000):0.0415808000):0.3354290000	((1eum_A.pdb:0.6722710000	1krq_A.pdb:0.2489710000):0.3021250000	(3e6s_A.pdb:1.7804670000	(2jd7_A.pdb:0.2602930000	1vlg_A.pdb:0.5304140000):0.1473210000):0.1322090000):0.9659970000):0.3243420000	1z6o_M.pdb:0.9670890000):0.0392229000	1mty_B.pdb:3.5651430000):0.7414560000	(((((1z6o_A.pdb:1.3394470000	1otk_A.pdb:0.9951890000):3.2248800000	1za0_A.pdb:1.8021340000):0.0198959000	(1mty_D.pdb:2.1867920000	3dhg_A.pdb:0.9049240000):2.0694400000):0.3111240000	((2inc_B.pdb:0.7536020000	2inp_C.pdb:1.5886550000):3.9677100000	((2uw1_A.pdb:0.0000020000	2uw1_B.pdb:0.0118640000):0.0480920000	1afr_A.pdb:0.1817060000):1.3187800000):0.3476060000):0.2262440000	(((((1oqu_A.pdb:0.1580900000	1uzr_A.pdb:0.1460280000):0.1290860000	1r2f_A.pdb:0.1168450000):1.3631800000	(1jk0_A.pdb:0.2129040000	(2uw2_A.pdb:0.0097150000	1w68_A.pdb:0.0349880000):0.1670530000):1.9499500000):0.2139250000	1mxr_A.pdb:1.6530820000):0.6564330000	3ee4_A.pdb:2.3171280000):0.7941460000):0.6376080000):0.0487209000):0.6288100000	((((1bcf_A.pdb:0.0000010000	3e1q_A.pdb:0.0000030000):0.2490080000	2fkz_A.pdb:0.1900910000):0.1720820000	1jgc_A.pdb:0.4811890000):0.6363870000	1nfv_A.pdb:1.1537950000):0.3389090000):0.0000028036	2vzb_A.pdb:1.2672010000):0.7132380000):0.6449560000):0.2073790000):0.1029270000):0.0821004000	(1n1q_A.pdb:0.3519640000	2chp_A.pdb:0.5504880000):0.1052730000);
(1ji5_A.pdb:0.3589830000	(1jig_A.pdb:0.2354320000	(((1qgh_A.pdb:0.4517350000	(2ux1_A.pdb:0.3404830000	(((1dps_A.pdb:0.0000020000	1jts_A.pdb:0.0237160000):0.4756230000	1o9r_A.pdb:0.3089270000):0.3126280000	1uvh_A.pdb:1.4081830000):0.7045910000):0.3646950000):0.3685070000	(1ji4_A.pdb:0.7085860000	2fjc_A.pdb:0.8057640000):0.2302340000):0.1404860000	((1tjo_A.pdb:0.0000010000	1tk6_A.pdb:0.0000020000):1.3295800000	(((((((((2fzf_A.pdb:1.5501730000	1z6o_A.pdb:2.3767200000):0.5712270000	1otk_A.pdb:2.6967580000):1.8530900000	((1lko_A.pdb:1.0845870000	1yuz_A.pdb:0.4997220000):1.7151800000	3qhb_A.pdb:0.9320840000):0.4617260000):0.2682420000	((2inc_B.pdb:1.3444390000	2inp_C.pdb:0.9221270000):2.8780000000	((2uw1_A.pdb:0.0000020000	2uw1_B.pdb:0.0000020000):0.0922024000	1afr_A.pdb:0.1150720000):1.1643800000):0.3264790000):0.2082450000	(((((((1oqu_A.pdb:0.1831680000	1uzr_A.pdb:0.0993960000):0.0450768000	1r2f_A.pdb:0.1954270000):1.7750400000	1mxr_A.pdb:1.3357090000):0.3751180000	(1jk0_A.pdb:0.2096480000	(2uw2_A.pdb:0.0332410000	1w68_A.pdb:0.0230810000):0.1987760000):1.6711500000):0.0000020753	1za0_A.pdb:2.2523800000):0.6348660000	3ee4_A.pdb:1.9151540000):0.4490200000	(1mty_D.pdb:1.9119060000	3dhg_A.pdb:0.9391680000):1.7949000000):0.7840080000):0.6544370000	((((((1lb3_A.pdb:0.0999510000	2za7_A.pdb:0.1174140000):0.4211660000	1r03_A.pdb:0.4664960000):0.0352400000	1bg7_A.pdb:0.1526020000):0.5992600000	1z6o_M.pdb:1.1700590000):0.2506060000	((((1eum_A.pdb:0.4336830000	1krq_A.pdb:0.6776450000):0.5171070000	3e6s_A.pdb:1.4098250000):0.2041900000	2jd7_A.pdb:0.2853630000):0.2588890000	1vlg_A.pdb:0.1365720000):0.7510680000):0.0781666000	1mty_B.pdb:3.6308600000):0.5503350000):0.4071130000	1nfv_A.pdb:0.6607340000):0.2755590000	(((1bcf_A.pdb:0.0000010000	3e1q_A.pdb:0.0000030000):0.3771050000	2fkz_A.pdb:0.2175670000):0.5463160000	1jgc_A.pdb:0.3630640000):0.4823670000):0.6697320000	2vzb_A.pdb:1.5746190000):0.8385330000):0.4515070000):0.1403340000):0.0589429000	(1n1q_A.pdb:0.3744140000	2chp_A.pdb:0.6827600000):0.1548660000);
(1ji5_A.pdb:0.4000060000	1jig_A.pdb:0.2657890000	((1n1q_A.pdb:0.2436270000	2chp_A.pdb:0.6450710000):0.0850101000	(((1qgh_A.pdb:0.4900090000	2ux1_A.pdb:0.7096730000):0.2307220000	(((1dps_A.pdb:0.0000020000	1jts_A.pdb:0.0204690000):0.4313280000	1o9r_A.pdb:0.2428690000):0.6663080000	1uvh_A.pdb:1.3112190000):0.4638270000):0.2922360000	((1ji4_A.pdb:0.8887270000	2fjc_A.pdb:1.0054250000):0.1451510000	((1tjo_A.pdb:0.0000010000	1tk6_A.pdb:0.0000010000):0.8783510000	(((((((2fzf_A.pdb:2.7643730000	(1lko_A.pdb:1.0226380000	1yuz_A.pdb:0.7914490000):1.5590800000):0.2716350000	((((1oqu_A.pdb:0.1954240000	1r2f_A.pdb:0.2803260000):0.0566784000	1uzr_A.pdb:0.0779370000):1.1882100000	(1jk0_A.pdb:0.1895070000	(2uw2_A.pdb:0.0154740000	1w68_A.pdb:0.0261620000):0.1822730000):2.0398400000):0.1495670000	1mxr_A.pdb:1.5996720000):0.6708690000):0.0091831200	3ee4_A.pdb:2.3795480000):0.4209180000	(3qhb_A.pdb:1.2796250000	((1z6o_A.pdb:2.1047560000	1otk_A.pdb:1.9492810000):1.5861600000	(((2inc_B.pdb:1.8793440000	2inp_C.pdb:0.4409060000):2.7577300000	(1mty_D.pdb:1.4282080000	3dhg_A.pdb:1.1531250000):1.1957700000):0.9213100000	(((2uw1_A.pdb:0.0000020000	2uw1_B.pdb:0.0029850000):0.0392832000	1afr_A.pdb:0.1854690000):1.7098800000	1za0_A.pdb:2.3416390000):0.4771960000):0.1130940000):0.1556880000):0.4482490000):0.4287480000	((((((1lb3_A.pdb:0.0662780000	2za7_A.pdb:0.0488380000):0.4160910000	1bg7_A.pdb:0.0829970000):0.1120840000	1r03_A.pdb:0.2941900000):0.4528640000	1z6o_M.pdb:0.7881830000):0.3647650000	((((1eum_A.pdb:0.4991740000	1krq_A.pdb:0.3919730000):0.4212270000	3e6s_A.pdb:1.2933660000):0.1522680000	2jd7_A.pdb:0.2877900000):0.2643770000	1vlg_A.pdb:0.3145100000):0.4971070000):0.1915650000	1mty_B.pdb:3.2725920000):0.5477320000):0.4465440000	((((1bcf_A.pdb:0.0000020000	3e1q_A.pdb:0.0000030000):0.2927120000	2fkz_A.pdb:0.2138930000):0.5151350000	1jgc_A.pdb:0.3675530000):0.6602390000	1nfv_A.pdb:0.9026000000):0.3570810000):0.2433390000	2vzb_A.pdb:1.2669940000):0.4130630000):0.6226460000):0.1313930000):0.1892400000):0.0563605000);
(1ji5_A.pdb:0.2475970000	(1jig_A.pdb:0.2452740000	((1n1q_A.pdb:0.2636210000	((1ji4_A.pdb:0.7428130000	2fjc_A.pdb:1.3677740000):0.1460690000	((((1dps_A.pdb:0.0000020000	1jts_A.pdb:0.0187070000):0.4097930000	1o9r_A.pdb:0.1363570000):0.4955220000	1uvh_A.pdb:1.0970300000):0.3400480000	((1tjo_A.pdb:0.0000010000	1tk6_A.pdb:0.0000020000):1.3234300000	((((2fzf_A.pdb:1.2740980000	(1lko_A.pdb:0.7552360000	1yuz_A.pdb:1.2200040000):1.0129000000):0.2670150000	3qhb_A.pdb:1.7728160000):0.9710720000	2vzb_A.pdb:1.5164120000):0.0000021592	(((((1bcf_A.pdb:0.0000010000	3e1q_A.pdb:0.0127740000):0.2375810000	2fkz_A.pdb:0.2546140000):0.2596050000	1jgc_A.pdb:0.4972190000):0.6288350000	(1nfv_A.pdb:0.7570110000	(((1oqu_A.pdb:0.2467690000	1uzr_A.pdb:0.0820970000):0.1591230000	1r2f_A.pdb:0.1593810000):1.5302800000	((((1mxr_A.pdb:1.6403950000	(1jk0_A.pdb:0.1689190000	(2uw2_A.pdb:0.0126970000	1w68_A.pdb:0.0349480000):0.2248860000):1.8151400000):0.1830920000	3ee4_A.pdb:2.2444490000):0.5288250000	((2inc_B.pdb:1.5934030000	2inp_C.pdb:0.7850070000):5.3434300000	((2uw1_A.pdb:0.0000020000	2uw1_B.pdb:0.0058720000):0.0515510000	1afr_A.pdb:0.1308340000):1.5333700000):0.5515790000):0.1769770000	((1mty_D.pdb:2.2040950000	3dhg_A.pdb:0.7590750000):2.8198100000	1za0_A.pdb:0.9013280000):0.5769760000):0.5183510000):0.6468590000):0.3404810000):0.0289020000	((((((1lb3_A.pdb:0.0976200000	2za7_A.pdb:0.0489210000):0.0974055000	(1bg7_A.pdb:0.1577360000	1r03_A.pdb:0.2653950000):0.0409546000):0.5870000000	1z6o_M.pdb:0.8626110000):0.3165730000	((((1eum_A.pdb:0.2320170000	1krq_A.pdb:0.5158380000):0.6290070000	3e6s_A.pdb:1.3951120000):0.2150500000	2jd7_A.pdb:0.4126130000):0.3529080000	1vlg_A.pdb:0.0489180000):0.4673330000):0.0000027280	1mty_B.pdb:2.5748340000):0.8412570000	(1z6o_A.pdb:2.7583710000	1otk_A.pdb:1.4967960000):1.5282800000):0.3736050000):0.2723000000):0.4437560000):0.1583860000):0.2835340000):0.1856970000):0.1651660000	(1qgh_A.pdb:0.3455910000	2ux1_A.pdb:0.6700590000):0.3038260000):0.0968095000):0.1399430000	2chp_A.pdb:0.7322870000);
(1ji5_A.pdb:0.2834320000	(1jig_A.pdb:0.0983830000	2chp_A.pdb:0.7400130000):0.0528846000	(1n1q_A.pdb:0.3497940000	(((1qgh_A.pdb:0.3544430000	2ux1_A.pdb:0.6292900000):0.2944620000	(1ji4_A.pdb:0.7285200000	2fjc_A.pdb:0.8594540000):0.2830530000):0.1683230000	((((1dps_A.pdb:0.0000020000	1jts_A.pdb:0.0184430000):0.4209020000	1o9r_A.pdb:0.3657760000):0.4246530000	1uvh_A.pdb:0.7207680000):0.4407070000	((1tjo_A.pdb:0.0000010000	1tk6_A.pdb:0.0000020000):1.0391400000	(((((((2fzf_A.pdb:2.3868750000	(((1z6o_A.pdb:2.4846420000	1otk_A.pdb:2.0808740000):2.1008400000	((2inc_B.pdb:1.2558450000	2inp_C.pdb:1.1802470000):2.1611200000	(1mty_D.pdb:1.7303100000	3dhg_A.pdb:1.8108220000):1.1197800000):1.0086600000):0.0000020010	(((2uw1_A.pdb:0.0000020000	2uw1_B.pdb:0.0159100000):0.1184220000	1afr_A.pdb:0.0517530000):1.3556100000	1za0_A.pdb:1.7711680000):0.3719580000):0.3735200000):0.1923310000	(((1oqu_A.pdb:0.2115490000	1uzr_A.pdb:0.0645350000):0.0600249000	1r2f_A.pdb:0.2538540000):1.6406300000	(1mxr_A.pdb:2.0756770000	(1jk0_A.pdb:0.0066590000	(2uw2_A.pdb:0.0049330000	1w68_A.pdb:0.0389660000):0.3185510000):1.8280100000):0.4967280000):0.4864060000):0.1626490000	3ee4_A.pdb:1.7727430000):0.4322700000	((((((1lb3_A.pdb:0.0539360000	2za7_A.pdb:0.0640020000):0.3970050000	1bg7_A.pdb:0.1708710000):0.0403750000	1r03_A.pdb:0.3649370000):0.5281590000	1z6o_M.pdb:0.9405860000):0.2635610000	1mty_B.pdb:2.9537020000):0.1830020000	((((1eum_A.pdb:0.6428420000	1krq_A.pdb:0.3560760000):0.4232940000	3e6s_A.pdb:1.3288150000):0.2505090000	2jd7_A.pdb:0.2965140000):0.3297120000	1vlg_A.pdb:0.0000030000):0.5448250000):0.6663520000):0.5677760000	((1lko_A.pdb:1.5617080000	1yuz_A.pdb:0.3356530000):1.4137000000	3qhb_A.pdb:1.5507370000):0.5836870000):0.4577440000	((((1bcf_A.pdb:0.0000020000	3e1q_A.pdb:0.0177040000):0.3231590000	2fkz_A.pdb:0.1723300000):0.8160360000	1jgc_A.pdb:0.2473830000):0.4882420000	1nfv_A.pdb:0.7047970000):0.4989320000):0.2267670000	2vzb_A.pdb:1.1987510000):0.5235540000):0.3501130000):0.4851520000):0.0139684000):0.1521370000);
(1ji5_A.pdb:0.2650700000	(1jig_A.pdb:0.2692950000	(1n1q_A.pdb:0.2930240000	(((1qgh_A.pdb:0.3715710000	2ux1_A.pdb:0.6987430000):0.2052910000	(1ji4_A.pdb:0.8040330000	2fjc_A.pdb:1.3385380000):0.4809170000):0.1523050000	(((1dps_A.pdb:0.0000020000	1jts_A.pdb:0.0135630000):0.4929750000	1o9r_A.pdb:0.2521480000):0.7797970000	(1uvh_A.pdb:1.2359170000	((1tjo_A.pdb:0.0000010000	1tk6_A.pdb:0.0000010000):0.9802460000	((((((2fzf_A.pdb:1.5295650000	(1lko_A.pdb:1.4068500000	1yuz_A.pdb:0.5137890000):1.4599700000):0.7802140000	3qhb_A.pdb:1.0534720000):0.1344340000	((((((1z6o_A.pdb:1.8793160000	1otk_A.pdb:0.9543720000):1.6291100000	((2inc_B.pdb:1.2578440000	2inp_C.pdb:1.3640770000):2.2126200000	(1mty_D.pdb:1.7929250000	3dhg_A.pdb:1.4313270000):1.5465200000):0.7014320000):0.5683010000	1za0_A.pdb:1.8630500000):0.2384500000	((2uw1_A.pdb:0.0000020000	2uw1_B.pdb:0.0134800000):0.0238905000	1afr_A.pdb:0.1975020000):1.5544900000):0.2216280000	1mty_B.pdb:2.9854780000):0.2354510000	((((1oqu_A.pdb:0.1881260000	1uzr_A.pdb:0.1360990000):0.0354603000	1r2f_A.pdb:0.2660250000):1.8060000000	(1mxr_A.pdb:1.0752180000	(1jk0_A.pdb:0.1998680000	(2uw2_A.pdb:0.0303400000	1w68_A.pdb:0.0096870000):0.1650460000):1.8801300000):0.3735100000):0.2932520000	3ee4_A.pdb:2.3147080000):0.7619770000):0.2618070000):0.1905480000	((((((1lb3_A.pdb:0.0498220000	2za7_A.pdb:0.1093100000):0.2435860000	1bg7_A.pdb:0.1370220000):0.0659324000	1r03_A.pdb:0.2408420000):0.2549800000	1z6o_M.pdb:1.3165550000):0.3646930000	((1eum_A.pdb:0.6285350000	1krq_A.pdb:0.4156730000):0.4766510000	(2jd7_A.pdb:0.3450530000	1vlg_A.pdb:0.3136990000):0.3215080000):0.2120090000):0.2319680000	3e6s_A.pdb:0.9892360000):0.7787040000):0.3013080000	1nfv_A.pdb:1.2004620000):0.4334460000	(2vzb_A.pdb:1.1857720000	(((1bcf_A.pdb:0.0000010000	3e1q_A.pdb:0.0000030000):0.2696810000	2fkz_A.pdb:0.1432870000):0.2491270000	1jgc_A.pdb:0.5311710000):1.3582700000):0.4380560000):0.8315820000):0.3053650000):0.4098130000):0.4271350000):0.0961296000):0.1185280000):0.1326860000	2chp_A.pdb:0.7822700000);
(1ji5_A.pdb:0.2884170000	(1jig_A.pdb:0.3346520000	((1ji4_A.pdb:1.1876950000	2fjc_A.pdb:1.0616830000):0.3166680000	((((1dps_A.pdb:0.0000020000	1jts_A.pdb:0.0068080000):0.3360590000	1o9r_A.pdb:0.3716820000):0.4382790000	1uvh_A.pdb:0.9779950000):0.4523140000	((1tjo_A.pdb:0.0000010000	1tk6_A.pdb:0.0000010000):1.1034900000	(((((2fzf_A.pdb:2.2614530000	(((((1lb3_A.pdb:0.0304890000	2za7_A.pdb:0.0706690000):0.3686760000	(1bg7_A.pdb:0.0959490000	1r03_A.pdb:0.3192650000):0.1193570000):0.4685170000	1z6o_M.pdb:0.9079160000):0.1008670000	1mty_B.pdb:3.2889620000):0.0770460000	((1eum_A.pdb:0.4851600000	1krq_A.pdb:0.4470810000):0.4441950000	(3e6s_A.pdb:1.2349250000	(2jd7_A.pdb:0.5466540000	1vlg_A.pdb:0.3857860000):0.2031930000):0.2633010000):0.4697480000):0.5072890000):0.2700020000	(((((1z6o_A.pdb:1.6469710000	1otk_A.pdb:2.2507360000):2.2401200000	(((2inc_B.pdb:0.7413430000	2inp_C.pdb:1.4782920000):2.5911300000	(1mty_D.pdb:1.6862710000	3dhg_A.pdb:1.3570990000):1.5529200000):0.7029820000	((2uw1_A.pdb:0.0000020000	2uw1_B.pdb:0.0000020000):0.0997511000	1afr_A.pdb:0.0895050000):0.7405190000):0.4817760000):0.0704126000	1za0_A.pdb:1.5837700000):0.5626870000	(((1oqu_A.pdb:0.2483100000	1uzr_A.pdb:0.1057570000):0.0892506000	1r2f_A.pdb:0.1529260000):1.3374800000	(1mxr_A.pdb:1.2907550000	(1jk0_A.pdb:0.0230950000	(2uw2_A.pdb:0.0000020000	1w68_A.pdb:0.0273500000):0.2676110000):1.4374900000):0.7159780000):0.7143260000):0.0000029927	3ee4_A.pdb:1.8246430000):0.4843540000):0.3744970000	((1lko_A.pdb:1.0799710000	1yuz_A.pdb:0.3952000000):2.0527900000	3qhb_A.pdb:0.9989400000):0.5264230000):0.3599350000	((((1bcf_A.pdb:0.0000020000	3e1q_A.pdb:0.0133810000):0.2235680000	2fkz_A.pdb:0.1586500000):0.3588370000	1jgc_A.pdb:0.3250340000):0.6823410000	1nfv_A.pdb:0.8033120000):0.7348360000):0.0404502000	2vzb_A.pdb:1.3310060000):0.8633110000):0.3207870000):0.5736990000):0.1164040000):0.0101426000	((1n1q_A.pdb:0.2462650000	(1qgh_A.pdb:0.3041820000	2ux1_A.pdb:0.9989230000):0.5029070000):0.1137390000	2chp_A.pdb:0.7082460000):0.1010620000);
(1ji5_A.pdb:0.1981910000	((1jig_A.pdb:0.0923690000	(((1qgh_A.pdb:0.4192060000	2ux1_A.pdb:0.7596360000):0.3825120000	((((1dps_A.pdb:0.0000020000	1jts_A.pdb:0.0412260000):0.3912810000	1o9r_A.pdb:0.3144030000):0.4670700000	1uvh_A.pdb:0.9353520000):0.2263010000	((1tjo_A.pdb:0.0000010000	1tk6_A.pdb:0.0000020000):0.9275280000	(((((((2fzf_A.pdb:1.3331950000	(1lko_A.pdb:0.7457360000	1yuz_A.pdb:1.4721990000):0.7631390000):0.4971870000	3qhb_A.pdb:1.5822620000):0.3766540000	(((1oqu_A.pdb:0.2990590000	1uzr_A.pdb:0.1206960000):0.2128250000	1r2f_A.pdb:0.0559350000):1.1456200000	((1mxr_A.pdb:1.6221530000	((1jk0_A.pdb:0.3963790000	2uw2_A.pdb:0.0096980000):0.0423692000	1w68_A.pdb:0.0000030000):1.4451900000):0.7333030000	3ee4_A.pdb:2.3747950000):0.3414820000):0.5282060000):0.2171240000	((1z6o_A.pdb:2.1324050000	1otk_A.pdb:1.5500760000):1.9182600000	((((2inc_B.pdb:1.1951670000	2inp_C.pdb:1.1243030000):2.5704300000	(1mty_D.pdb:2.1356300000	3dhg_A.pdb:1.1630200000):1.5238400000):0.3379940000	((2uw1_A.pdb:0.0000020000	2uw1_B.pdb:0.0121340000):0.0792292000	1afr_A.pdb:0.1533120000):1.1036600000):0.4317600000	1za0_A.pdb:2.2251550000):0.1294810000):0.2807310000):0.5839030000	((((((1lb3_A.pdb:0.1397580000	2za7_A.pdb:0.0645880000):0.3893460000	1bg7_A.pdb:0.1467880000):0.1184880000	1r03_A.pdb:0.2026150000):0.4567810000	1z6o_M.pdb:0.9636110000):0.2168160000	((1eum_A.pdb:0.7453900000	1krq_A.pdb:0.2767680000):0.3356540000	(3e6s_A.pdb:0.9956260000	(2jd7_A.pdb:0.3806650000	1vlg_A.pdb:0.4634510000):0.1710180000):0.2696810000):0.1784550000):0.3396330000	1mty_B.pdb:2.4323340000):0.5936080000):0.4210930000	((((1bcf_A.pdb:0.0000020000	3e1q_A.pdb:0.0000030000):0.2117110000	2fkz_A.pdb:0.1991160000):0.4978370000	1jgc_A.pdb:0.3339140000):0.7778260000	1nfv_A.pdb:0.6474800000):0.2577110000):0.5306890000	2vzb_A.pdb:1.2210510000):0.7591770000):0.5916150000):0.3451350000):0.2502250000	(1ji4_A.pdb:1.2531110000	2fjc_A.pdb:0.9237310000):0.3436360000):0.2156900000):0.1365910000	1n1q_A.pdb:0.4813480000):0.1389040000	2chp_A.pdb:0.7280330000);
(1ji5_A.pdb:0.2887740000	(1jig_A.pdb:0.1965130000	(1n1q_A.pdb:0.3392460000	2chp_A.pdb:0.6353530000):0.1858630000):0.0900045000	((1qgh_A.pdb:0.4387940000	(2ux1_A.pdb:0.5032030000	(((1dps_A.pdb:0.0166730000	1jts_A.pdb:0.0000020000):0.5147540000	1o9r_A.pdb:0.2825930000):0.6669070000	(1uvh_A.pdb:0.5134340000	((1tjo_A.pdb:0.0000010000	1tk6_A.pdb:0.0000010000):0.7642550000	(((((2fzf_A.pdb:2.1188820000	(1lko_A.pdb:0.7333300000	1yuz_A.pdb:0.9636450000):1.5546500000):0.2311700000	3qhb_A.pdb:1.3011690000):0.2425320000	(((((((1lb3_A.pdb:0.1042610000	2za7_A.pdb:0.0825500000):0.4277340000	1bg7_A.pdb:0.1374190000):0.0334935000	1r03_A.pdb:0.2550140000):0.1876450000	1z6o_M.pdb:1.0822650000):0.4887540000	(((1eum_A.pdb:0.6653840000	1krq_A.pdb:0.3311030000):0.3712420000	3e6s_A.pdb:0.9982030000):0.2188860000	(2jd7_A.pdb:0.3457660000	1vlg_A.pdb:0.3477340000):0.2427010000):0.2406670000):0.0000025201	1mty_B.pdb:2.6913920000):0.4009920000	((((1z6o_A.pdb:1.5169890000	1otk_A.pdb:2.0204670000):2.3308900000	((2inc_B.pdb:1.3344740000	2inp_C.pdb:0.8083550000):2.1287200000	(1mty_D.pdb:1.7333370000	3dhg_A.pdb:1.6443000000):1.8387300000):0.5865550000):0.3684840000	(((2uw1_A.pdb:0.0000020000	2uw1_B.pdb:0.0083380000):0.1034090000	1afr_A.pdb:0.0876400000):1.3971500000	1za0_A.pdb:2.1646340000):0.1844220000):0.5972320000	((((1oqu_A.pdb:0.2054670000	1r2f_A.pdb:0.2179550000):0.0123891000	1uzr_A.pdb:0.0895390000):1.5923500000	(1mxr_A.pdb:1.3256970000	(1jk0_A.pdb:0.1074460000	(2uw2_A.pdb:0.0261340000	1w68_A.pdb:0.0178110000):0.2668540000):1.7681200000):0.7165840000):0.5830520000	3ee4_A.pdb:1.9800550000):0.5123310000):0.1634240000):0.4129630000):0.4661650000	((((1bcf_A.pdb:0.0000010000	3e1q_A.pdb:0.0057730000):0.2528470000	2fkz_A.pdb:0.1704920000):0.4073230000	1jgc_A.pdb:0.4192600000):0.4711820000	1nfv_A.pdb:1.0403770000):0.1599210000):0.3863810000	2vzb_A.pdb:1.2837870000):1.2950500000):0.7662550000):0.1659810000):0.7208460000):0.2419380000):0.2575780000	(1ji4_A.pdb:0.8150690000	2fjc_A.pdb:0.7597660000):0.3384880000):0.2361980000);
(1ji5_A.pdb:0.3428610000	(1jig_A.pdb:0.1517220000	(((1qgh_A.pdb:0.4689600000	(2ux1_A.pdb:0.3470290000	(((1dps_A.pdb:0.0110850000	1jts_A.pdb:0.0237910000):0.3680390000	1o9r_A.pdb:0.3489870000):0.5347030000	1uvh_A.pdb:0.8871680000):0.5902230000):0.1742540000):0.3327350000	(1ji4_A.pdb:0.8754750000	2fjc_A.pdb:0.6948560000):0.2558280000):0.1241210000	((1tjo_A.pdb:0.0000010000	1tk6_A.pdb:0.0000020000):1.2040100000	(((((((2fzf_A.pdb:2.0704180000	(1z6o_A.pdb:2.0558980000	1otk_A.pdb:1.9468310000):2.0292700000):0.1813640000	(((((((1oqu_A.pdb:0.2422500000	1uzr_A.pdb:0.1026370000):0.0369084000	1r2f_A.pdb:0.2026360000):2.1154100000	(1mxr_A.pdb:1.1981140000	(1jk0_A.pdb:0.2146840000	(2uw2_A.pdb:0.0206650000	1w68_A.pdb:0.0366600000):0.1794520000):1.3040000000):0.1860850000):0.6704260000	3ee4_A.pdb:1.6131470000):0.4097360000	1za0_A.pdb:1.6931240000):0.2397700000	(1mty_D.pdb:1.4872140000	3dhg_A.pdb:1.1399560000):2.0931700000):0.3341840000	((2inc_B.pdb:1.0448590000	2inp_C.pdb:0.9782530000):3.0342800000	((2uw1_A.pdb:0.0000020000	2uw1_B.pdb:0.0094860000):0.0903244000	1afr_A.pdb:0.1446890000):0.7221180000):0.5743500000):0.1624370000):0.2811760000	3qhb_A.pdb:0.8509470000):0.3539000000	(1lko_A.pdb:0.9470890000	1yuz_A.pdb:0.5543310000):1.7337900000):0.0280317000	((((((1lb3_A.pdb:0.0964310000	2za7_A.pdb:0.0363030000):0.3858210000	1r03_A.pdb:0.2016990000):0.0590506000	1bg7_A.pdb:0.1022920000):0.4314220000	1z6o_M.pdb:0.8468330000):0.5919760000	1mty_B.pdb:2.0938840000):0.1016840000	((((1eum_A.pdb:0.7422130000	1krq_A.pdb:0.2126240000):0.2919850000	3e6s_A.pdb:1.3049410000):0.3054120000	2jd7_A.pdb:0.1954110000):0.2167630000	1vlg_A.pdb:0.2908110000):0.4398530000):0.9810030000):0.2723260000	((((1bcf_A.pdb:0.0000010000	3e1q_A.pdb:0.0000030000):0.1826150000	2fkz_A.pdb:0.1508710000):0.4353070000	1jgc_A.pdb:0.3031820000):0.6055780000	1nfv_A.pdb:0.8088960000):0.4064960000):0.1278720000	2vzb_A.pdb:1.2470060000):0.5154190000):0.7387520000):0.1956050000):0.0825047000	(1n1q_A.pdb:0.2921380000	2chp_A.pdb:0.7369610000):0.1669670000);
(1ji5_A.pdb:0.3718680000	(1jig_A.pdb:0.1382560000	(((1qgh_A.pdb:0.3208250000	2ux1_A.pdb:0.7280600000):0.3632410000	((((1dps_A.pdb:0.0037110000	1jts_A.pdb:0.0155990000):0.3434190000	1o9r_A.pdb:0.3198500000):0.5512150000	1uvh_A.pdb:1.0042690000):0.0999328000	((1tjo_A.pdb:0.0000010000	1tk6_A.pdb:0.0000020000):0.7063970000	((((((2fzf_A.pdb:2.0092250000	(((1z6o_A.pdb:1.6689520000	1otk_A.pdb:1.5602760000):1.7865800000	(((2inc_B.pdb:2.0247240000	2inp_C.pdb:0.5362760000):2.8716400000	(1mty_D.pdb:1.9395650000	3dhg_A.pdb:1.0225740000):1.7263500000):0.3044670000	((2uw1_A.pdb:0.0000020000	2uw1_B.pdb:0.0089050000):0.1234920000	1afr_A.pdb:0.1369600000):1.1548800000):0.3509950000):0.0768212000	(((((1oqu_A.pdb:0.1996280000	1uzr_A.pdb:0.1295090000):0.1059740000	1r2f_A.pdb:0.2023600000):1.1508800000	1mty_B.pdb:2.6742920000):0.3174030000	((1mxr_A.pdb:1.6797260000	3ee4_A.pdb:1.8167310000):0.6642990000	(1jk0_A.pdb:0.1948100000	(2uw2_A.pdb:0.0189510000	1w68_A.pdb:0.0208980000):0.2190820000):1.7403100000):0.3236000000):0.5680830000	1za0_A.pdb:1.8810470000):0.2590480000):0.1061690000):0.5685870000	3qhb_A.pdb:1.2053410000):0.2791230000	(1lko_A.pdb:0.9136170000	1yuz_A.pdb:0.7234950000):1.2627200000):0.3922470000	(((((1lb3_A.pdb:0.1036730000	2za7_A.pdb:0.0580360000):0.3909160000	1bg7_A.pdb:0.0905650000):0.0641794000	1r03_A.pdb:0.2910990000):0.5302890000	1z6o_M.pdb:0.9942820000):0.2562430000	((((1eum_A.pdb:0.5204460000	1krq_A.pdb:0.5128500000):0.2867610000	3e6s_A.pdb:0.9752780000):0.2827740000	2jd7_A.pdb:0.3466330000):0.4525170000	1vlg_A.pdb:0.2091530000):0.2144150000):0.9349460000):0.4639710000	((((1bcf_A.pdb:0.0000010000	3e1q_A.pdb:0.0060600000):0.3656350000	2fkz_A.pdb:0.1134710000):0.4504890000	1jgc_A.pdb:0.3926480000):0.7904300000	1nfv_A.pdb:0.7790810000):0.3944620000):0.2990560000	2vzb_A.pdb:1.2066470000):0.8059960000):0.9894530000):0.5217760000):0.1543090000	(1ji4_A.pdb:1.2051990000	2fjc_A.pdb:1.0697780000):0.4103490000):0.0522910000):0.0637060000	(1n1q_A.pdb:0.2716530000	2chp_A.pdb:0.8250210000):0.1301530000);
(1ji5_A.pdb:0.2807620000	((1jig_A.pdb:0.1668960000	(((1qgh_A.pdb:0.3546350000	2ux1_A.pdb:0.6434470000):0.3709820000	(1ji4_A.pdb:0.6947290000	2fjc_A.pdb:0.8811700000):0.6193360000):0.2902260000	((((1dps_A.pdb:0.0000020000	1jts_A.pdb:0.0123160000):0.5061690000	1o9r_A.pdb:0.2600440000):0.2777200000	1uvh_A.pdb:0.8320950000):0.4275560000	((1tjo_A.pdb:0.0000010000	1tk6_A.pdb:0.0000010000):1.1994200000	((((2fzf_A.pdb:1.7872220000	(((((1z6o_A.pdb:1.7604670000	1otk_A.pdb:1.3170720000):1.9711500000	(((2inc_B.pdb:1.1518400000	2inp_C.pdb:1.1059710000):2.5869300000	((2uw1_A.pdb:0.0000020000	2uw1_B.pdb:0.0172600000):0.1667220000	1afr_A.pdb:0.0924840000):0.5653620000):0.9252240000	1za0_A.pdb:2.5132730000):0.0000025119):0.2585900000	(1mty_D.pdb:1.4798840000	3dhg_A.pdb:1.5612680000):1.8538000000):0.3955450000	(((1oqu_A.pdb:0.1546150000	1uzr_A.pdb:0.1086130000):0.0792743000	1r2f_A.pdb:0.1574690000):1.5102200000	((1mxr_A.pdb:1.5695180000	(1jk0_A.pdb:0.1535630000	(2uw2_A.pdb:0.0416150000	1w68_A.pdb:0.0099180000):0.2341360000):1.4278100000):0.5522740000	3ee4_A.pdb:1.3690700000):0.9535450000):0.3951450000):0.3105260000	1mty_B.pdb:3.4388500000):0.1123250000):0.3381700000	(((((1lb3_A.pdb:0.0062170000	2za7_A.pdb:0.1071830000):0.2943970000	1bg7_A.pdb:0.1004890000):0.0486705000	1r03_A.pdb:0.2274030000):0.4338190000	1z6o_M.pdb:0.7588390000):0.3712480000	(((1eum_A.pdb:0.6025100000	1krq_A.pdb:0.2091630000):0.4631200000	3e6s_A.pdb:0.9428260000):0.2307610000	(2jd7_A.pdb:0.5088130000	1vlg_A.pdb:0.1952670000):0.2144100000):0.2589180000):1.0628000000):0.4019250000	((1lko_A.pdb:0.6443950000	1yuz_A.pdb:0.6810950000):1.0743400000	3qhb_A.pdb:1.0400300000):0.3919230000):0.5728070000	(2vzb_A.pdb:1.1080040000	((((1bcf_A.pdb:0.0000010000	3e1q_A.pdb:0.0062670000):0.2888800000	2fkz_A.pdb:0.1693190000):0.4253320000	1jgc_A.pdb:0.5122760000):0.6260690000	1nfv_A.pdb:1.0696730000):0.4353810000):0.0461918000):0.9072840000):0.6547140000):0.5136080000):0.1110370000):0.0411604000	1n1q_A.pdb:0.4933030000):0.0695544000	2chp_A.pdb:0.6511210000);
(1ji5_A.pdb:0.3762990000	(1jig_A.pdb:0.2689510000	(((1qgh_A.pdb:0.4687190000	2ux1_A.pdb:0.4743200000):0.2791000000	(((1dps_A.pdb:0.0000020000	1jts_A.pdb:0.0062910000):0.6693350000	1o9r_A.pdb:0.1245790000):0.7355760000	(1uvh_A.pdb:1.0271390000	((1tjo_A.pdb:0.0000010000	1tk6_A.pdb:0.0000020000):0.7811630000	(((((2fzf_A.pdb:2.7342920000	((((((((1lb3_A.pdb:0.0695590000	2za7_A.pdb:0.0735100000):0.4928420000	1bg7_A.pdb:0.1057260000):0.1389950000	1r03_A.pdb:0.2205000000):0.1896740000	1z6o_M.pdb:1.0283160000):0.7124100000	3e6s_A.pdb:0.8363550000):0.2651920000	((1eum_A.pdb:0.7208080000	1krq_A.pdb:0.2533130000):0.3150460000	(2jd7_A.pdb:0.5663050000	1vlg_A.pdb:0.2836130000):0.1093270000):0.1607160000):0.2322680000	1mty_B.pdb:2.7609440000):0.7453130000	((1z6o_A.pdb:1.4989910000	1otk_A.pdb:1.7245200000):2.1473300000	((((((1oqu_A.pdb:0.2286460000	1uzr_A.pdb:0.0829750000):0.2379100000	1r2f_A.pdb:0.0000030000):1.2841000000	(1mxr_A.pdb:1.4982890000	(1jk0_A.pdb:0.2282610000	(2uw2_A.pdb:0.0301040000	1w68_A.pdb:0.0114770000):0.1672030000):1.3526100000):0.2093590000):0.1676000000	3ee4_A.pdb:2.0233730000):0.6317830000	(((2uw1_A.pdb:0.0000020000	2uw1_B.pdb:0.0027830000):0.0099168600	1afr_A.pdb:0.1438910000):1.6831000000	1za0_A.pdb:1.9835100000):0.2960300000):0.1012070000	((2inc_B.pdb:0.6983970000	2inp_C.pdb:1.2653770000):3.2059100000	(1mty_D.pdb:1.6304550000	3dhg_A.pdb:1.3982120000):0.1535360000):1.1302100000):0.1547970000):0.2145920000):0.0000023222):0.4778850000	3qhb_A.pdb:1.3546610000):0.0711288000	(1lko_A.pdb:0.9718730000	1yuz_A.pdb:0.5607280000):1.9379600000):0.1429440000	((((1bcf_A.pdb:0.0000010000	3e1q_A.pdb:0.0066720000):0.3374700000	2fkz_A.pdb:0.2101320000):0.6080210000	1jgc_A.pdb:0.2620250000):0.7304740000	1nfv_A.pdb:1.0109290000):0.1253820000):0.4025460000	2vzb_A.pdb:1.2296260000):0.6649520000):0.3894050000):0.2325660000):0.2858600000):0.2142290000	(1ji4_A.pdb:0.5915310000	2fjc_A.pdb:0.7946250000):0.4574940000):0.2026520000):0.0761615000	(1n1q_A.pdb:0.2556190000	2chp_A.pdb:0.7665190000):0.1864010000);
(1ji5_A.pdb:0.2032870000	(1jig_A.pdb:0.1913910000	(1n1q_A.pdb:0.3460220000	(((1qgh_A.pdb:0.2621430000	2ux1_A.pdb:0.9865880000):0.2344920000	(1ji4_A.pdb:0.8687350000	2fjc_A.pdb:0.9775020000):0.5009480000):0.1303230000	((((1dps_A.pdb:0.0040620000	1jts_A.pdb:0.0147390000):0.3918230000	1o9r_A.pdb:0.3959620000):0.5292930000	1uvh_A.pdb:0.7008250000):0.3317390000	((1tjo_A.pdb:0.0000010000	1tk6_A.pdb:0.0000010000):0.9001410000	(((((2fzf_A.pdb:1.9780620000	(1lko_A.pdb:0.8460210000	1yuz_A.pdb:0.9483540000):1.5054300000):0.2835380000	(3qhb_A.pdb:1.2703290000	((((1z6o_A.pdb:1.6136590000	1otk_A.pdb:1.5503740000):1.9494100000	((2inc_B.pdb:1.6073480000	2inp_C.pdb:0.6531630000):2.5935300000	(1mty_D.pdb:1.2445170000	3dhg_A.pdb:1.6955260000):1.2248900000):0.9045770000):0.0843397000	((2uw1_A.pdb:0.0000020000	2uw1_B.pdb:0.0092350000):0.0000029011	1afr_A.pdb:0.2429100000):1.4815200000):0.2269600000	((((1oqu_A.pdb:0.2392580000	1uzr_A.pdb:0.1118880000):0.0801867000	1r2f_A.pdb:0.1579280000):1.3539700000	((1mxr_A.pdb:1.1630310000	3ee4_A.pdb:1.8448150000):0.4343170000	(1jk0_A.pdb:0.1764570000	(2uw2_A.pdb:0.0122270000	1w68_A.pdb:0.0264840000):0.1829370000):1.2563700000):0.5473920000):0.7429160000	1za0_A.pdb:1.9294670000):0.4412250000):0.4750990000):0.4071390000):0.3952230000	((((((1lb3_A.pdb:0.0971710000	2za7_A.pdb:0.1000990000):0.3947830000	1bg7_A.pdb:0.1294770000):0.0796923000	1r03_A.pdb:0.2875300000):0.5053130000	1z6o_M.pdb:1.0472930000):0.2714750000	((1eum_A.pdb:0.8121630000	1krq_A.pdb:0.2269000000):0.5130450000	(3e6s_A.pdb:1.6054660000	(2jd7_A.pdb:0.3941940000	1vlg_A.pdb:0.3521380000):0.1565510000):0.1623200000):0.2558660000):0.1066630000	1mty_B.pdb:2.7804670000):0.8058240000):0.4704190000	((((1bcf_A.pdb:0.0000020000	3e1q_A.pdb:0.0193300000):0.3169230000	2fkz_A.pdb:0.1530580000):0.3346040000	1jgc_A.pdb:0.3609550000):0.6636900000	1nfv_A.pdb:1.1856290000):0.2818100000):0.3613500000	2vzb_A.pdb:1.3746260000):0.6806200000):0.8153570000):0.8030260000):0.1107420000):0.1530650000):0.0977891000	2chp_A.pdb:0.5810480000);
(1ji5_A.pdb:0.2079820000	((1jig_A.pdb:0.1960700000	((1qgh_A.pdb:0.3505710000	2ux1_A.pdb:1.1597190000):0.3559460000	(1ji4_A.pdb:0.8862670000	2fjc_A.pdb:0.8750480000):0.4419550000):0.2176670000):0.0588180000	1n1q_A.pdb:0.4622230000):0.0438714000	(2chp_A.pdb:0.5294730000	(((((1dps_A.pdb:0.0000020000	1jts_A.pdb:0.0337790000):0.5382120000	1o9r_A.pdb:0.3301490000):0.8735950000	1uvh_A.pdb:0.7744260000):0.4706270000	(1tjo_A.pdb:0.0000010000	1tk6_A.pdb:0.0000010000):0.9499700000):0.2633960000	((((((2fzf_A.pdb:2.0807000000	(1lko_A.pdb:0.8600630000	1yuz_A.pdb:0.8758380000):1.1932900000):0.1677690000	3qhb_A.pdb:1.4348910000):0.2831910000	(((1z6o_A.pdb:2.5770820000	1otk_A.pdb:1.1523310000):1.9292000000	(((2inc_B.pdb:0.7891080000	2inp_C.pdb:1.2607790000):2.7334600000	((2uw1_A.pdb:0.0000020000	2uw1_B.pdb:0.0029390000):0.0655596000	1afr_A.pdb:0.1580290000):1.2160900000):0.1227610000	1za0_A.pdb:1.9946950000):0.2066600000):0.2804980000	(((((1oqu_A.pdb:0.2147680000	1uzr_A.pdb:0.0855970000):0.1594340000	1r2f_A.pdb:0.1601660000):1.6140700000	(1mxr_A.pdb:1.1747140000	(1jk0_A.pdb:0.1331190000	(2uw2_A.pdb:0.0445810000	1w68_A.pdb:0.0201900000):0.2744590000):1.9288000000):0.1972110000):0.4335260000	3ee4_A.pdb:1.7789760000):0.4005620000	(1mty_D.pdb:1.3476910000	3dhg_A.pdb:1.6444280000):1.7230300000):0.1646130000):0.3963870000):0.7615070000	((((((1lb3_A.pdb:0.0834000000	2za7_A.pdb:0.0391010000):0.4043290000	1bg7_A.pdb:0.1691370000):0.0350113000	1r03_A.pdb:0.3079270000):0.3139880000	1z6o_M.pdb:0.9949320000):0.3547270000	((((1eum_A.pdb:0.4829040000	1krq_A.pdb:0.4234380000):0.4411730000	3e6s_A.pdb:1.1836870000):0.3135640000	2jd7_A.pdb:0.3068070000):0.1807700000	1vlg_A.pdb:0.1186240000):0.5907480000):0.0000026688	1mty_B.pdb:3.7096220000):0.8726720000):0.3224730000	(2vzb_A.pdb:1.2904970000	(((1bcf_A.pdb:0.0000010000	3e1q_A.pdb:0.0000030000):0.2623770000	2fkz_A.pdb:0.1771890000):0.3443100000	1jgc_A.pdb:0.3658230000):0.9297330000):0.3843300000):0.0882741000	1nfv_A.pdb:1.0749390000):0.4955450000):0.3158360000):0.2276170000);
```
