## Supplementary material for "Tertiary-interaction characters enable fast, model-based structural phylogenetics beyond the twilight zone": 53_ferritin_FAMSA_AAs_alnFull.fasta.ufboot (part 3 of 3)

```
(1ji5_A.pdb:0.2282490000	(1jig_A.pdb:0.2029540000	(((1qgh_A.pdb:0.4131690000	2ux1_A.pdb:0.9789180000):0.2037920000	(1ji4_A.pdb:0.9695170000	2fjc_A.pdb:0.9869290000):0.4010570000):0.2169370000	((((1dps_A.pdb:0.0000020000	1jts_A.pdb:0.0129980000):0.5371250000	1o9r_A.pdb:0.2970940000):0.4501840000	(1uvh_A.pdb:0.7924880000	(1tjo_A.pdb:0.0000010000	1tk6_A.pdb:0.0000010000):1.5429700000):0.3817370000):0.3574360000	(((((2fzf_A.pdb:1.9305660000	((((2inc_B.pdb:1.5133940000	2inp_C.pdb:1.0025580000):3.1555900000	((2uw1_A.pdb:0.0000020000	2uw1_B.pdb:0.0030850000):0.0158082000	1afr_A.pdb:0.1989350000):1.0447100000):0.7951390000	1za0_A.pdb:2.1284330000):0.4116590000	(1mty_D.pdb:1.6965590000	3dhg_A.pdb:1.3432750000):2.8482100000):0.0690040000):0.2245680000	((((1z6o_A.pdb:3.4686590000	1otk_A.pdb:0.9279540000):2.5809400000	(1mxr_A.pdb:1.9631210000	(1jk0_A.pdb:0.2814810000	(2uw2_A.pdb:0.0374880000	1w68_A.pdb:0.0157790000):0.1926970000):1.3737300000):0.2291300000):0.2620060000	((1oqu_A.pdb:0.2258600000	1uzr_A.pdb:0.1345110000):0.1477050000	1r2f_A.pdb:0.1530570000):1.4441400000):0.4553370000	3ee4_A.pdb:2.3611770000):0.3908090000):0.2388190000	((1lko_A.pdb:0.2902910000	1yuz_A.pdb:1.1288290000):1.4433800000	3qhb_A.pdb:0.9110870000):0.3545720000):0.1853310000	((((((1lb3_A.pdb:0.0475930000	2za7_A.pdb:0.1032570000):0.4537000000	1bg7_A.pdb:0.1958500000):0.1041540000	1r03_A.pdb:0.2687480000):0.4896860000	1z6o_M.pdb:0.8353150000):0.1533620000	((1eum_A.pdb:0.8739550000	1krq_A.pdb:0.0000030000):0.5121100000	(3e6s_A.pdb:1.0750650000	(2jd7_A.pdb:0.3770480000	1vlg_A.pdb:0.3094630000):0.1914400000):0.2474730000):0.2486660000):0.0086839900	1mty_B.pdb:2.6209760000):0.8396360000):0.4659410000	(2vzb_A.pdb:1.6135620000	((((1bcf_A.pdb:0.0000010000	3e1q_A.pdb:0.0194010000):0.1852080000	2fkz_A.pdb:0.2013900000):0.4259900000	1jgc_A.pdb:0.2663370000):0.7013710000	1nfv_A.pdb:0.9449990000):0.3444320000):0.0000021789):0.6795470000):0.5668320000):0.1323740000):0.0477404000	(1n1q_A.pdb:0.3045670000	2chp_A.pdb:0.7298340000):0.0894033000);
(1ji5_A.pdb:0.3851920000	(1jig_A.pdb:0.2031460000	(((1qgh_A.pdb:0.4842730000	2ux1_A.pdb:0.6130640000):0.2480670000	((((1dps_A.pdb:0.0000020000	1jts_A.pdb:0.0120700000):0.5359360000	1o9r_A.pdb:0.2067680000):0.3789400000	(1uvh_A.pdb:0.7474350000	(1tjo_A.pdb:0.0000010000	1tk6_A.pdb:0.0000010000):1.3217000000):0.4008540000):0.3864100000	((((2fzf_A.pdb:2.6405650000	((((((1lb3_A.pdb:0.0750090000	2za7_A.pdb:0.0900130000):0.4237250000	1bg7_A.pdb:0.1334100000):0.0093309300	1r03_A.pdb:0.2900980000):0.6359480000	1z6o_M.pdb:0.7809290000):0.5442810000	((((1eum_A.pdb:0.5714410000	1krq_A.pdb:0.3984580000):0.3251920000	3e6s_A.pdb:0.8110920000):0.2940580000	2jd7_A.pdb:0.3340470000):0.2746030000	1vlg_A.pdb:0.1261400000):0.5246750000):0.1319400000	1mty_B.pdb:2.6836220000):0.7234560000):0.2298790000	(((1z6o_A.pdb:2.0165340000	1otk_A.pdb:2.0610320000):1.4070900000	((((2inc_B.pdb:1.1753130000	2inp_C.pdb:1.0870650000):1.9021800000	(1mty_D.pdb:1.6252910000	3dhg_A.pdb:1.5004400000):0.8822790000):1.3326000000	((2uw1_A.pdb:0.0000020000	2uw1_B.pdb:0.0057020000):0.0854597000	1afr_A.pdb:0.0898880000):1.4264400000):0.5821090000	1za0_A.pdb:1.9790130000):0.0219829000):0.4475120000	((((1oqu_A.pdb:0.1943730000	1uzr_A.pdb:0.1406660000):0.1180640000	1r2f_A.pdb:0.1160670000):1.0287200000	(1mxr_A.pdb:1.5365910000	(1jk0_A.pdb:0.0564350000	(2uw2_A.pdb:0.0058200000	1w68_A.pdb:0.0378170000):0.4059050000):1.5060400000):0.4827840000):0.9064100000	3ee4_A.pdb:1.6541840000):0.0697563000):0.1121540000):0.2997660000	((1lko_A.pdb:1.0350510000	1yuz_A.pdb:0.5573010000):1.3774500000	3qhb_A.pdb:1.1813210000):0.6192480000):0.5008290000	(2vzb_A.pdb:1.7806210000	((((1bcf_A.pdb:0.0000020000	3e1q_A.pdb:0.0060180000):0.2609450000	2fkz_A.pdb:0.2115440000):0.6399610000	1jgc_A.pdb:0.3792470000):0.3882960000	1nfv_A.pdb:0.9972900000):0.5534140000):0.1110380000):0.7762580000):0.3905930000):0.1481860000	(1ji4_A.pdb:1.0163500000	2fjc_A.pdb:1.0244520000):0.3034310000):0.1706760000):0.0501263000	(1n1q_A.pdb:0.3072930000	2chp_A.pdb:0.6598410000):0.1698970000);
(1ji5_A.pdb:0.2981110000	(1jig_A.pdb:0.1039110000	(((1qgh_A.pdb:0.3845840000	2ux1_A.pdb:0.7072050000):0.3023110000	((((1dps_A.pdb:0.0000020000	1jts_A.pdb:0.0126600000):0.4400670000	1o9r_A.pdb:0.2578160000):0.4881980000	1uvh_A.pdb:0.9610000000):0.3012550000	((1tjo_A.pdb:0.0000010000	1tk6_A.pdb:0.0000020000):1.0004400000	(((((2fzf_A.pdb:2.2371550000	(((((1z6o_A.pdb:1.3212130000	1otk_A.pdb:1.5377840000):1.7798600000	((2inc_B.pdb:1.7557720000	2inp_C.pdb:0.5993330000):2.4140300000	(1mty_D.pdb:1.6402600000	3dhg_A.pdb:1.0723620000):1.9545900000):0.9557880000):0.3279800000	(((2uw1_A.pdb:0.0000020000	2uw1_B.pdb:0.0053280000):0.0948191000	1afr_A.pdb:0.1357160000):1.1169000000	1za0_A.pdb:2.4104110000):0.3614540000):0.0000021303	1mty_B.pdb:3.1063720000):0.4207700000	(((1oqu_A.pdb:0.1969730000	1uzr_A.pdb:0.1046850000):0.2055260000	1r2f_A.pdb:0.0890260000):1.3904500000	((1mxr_A.pdb:1.3235700000	(1jk0_A.pdb:0.1126710000	(2uw2_A.pdb:0.0016480000	1w68_A.pdb:0.0280340000):0.3062420000):1.4339800000):0.2735330000	3ee4_A.pdb:1.3041970000):0.4746910000):0.3491640000):0.3343790000):0.2109010000	(((((1lb3_A.pdb:0.1244920000	2za7_A.pdb:0.0639020000):0.4253340000	1bg7_A.pdb:0.0618620000):0.1002330000	1r03_A.pdb:0.3273480000):0.6066950000	1z6o_M.pdb:0.7319580000):0.4029700000	((((1eum_A.pdb:0.4567500000	1krq_A.pdb:0.3945880000):0.3815570000	3e6s_A.pdb:1.2674650000):0.1814300000	2jd7_A.pdb:0.1894980000):0.2823450000	1vlg_A.pdb:0.1820620000):0.4267070000):0.8867770000):0.2137820000	((1lko_A.pdb:0.7755580000	1yuz_A.pdb:0.7792150000):1.3402500000	3qhb_A.pdb:1.0596700000):0.3839820000):0.5592430000	((((1bcf_A.pdb:0.0000010000	3e1q_A.pdb:0.0059960000):0.1708450000	2fkz_A.pdb:0.3239040000):0.4738690000	1jgc_A.pdb:0.3223360000):0.4906050000	1nfv_A.pdb:0.5473820000):0.3746790000):0.0000020412	2vzb_A.pdb:1.6101060000):0.7733460000):0.5417790000):0.4261220000):0.1629180000	(1ji4_A.pdb:0.9090300000	2fjc_A.pdb:0.8240010000):0.5150480000):0.2231340000):0.2058940000	(1n1q_A.pdb:0.4655500000	2chp_A.pdb:0.5320470000):0.0898399000);
(1ji5_A.pdb:0.2274700000	((1jig_A.pdb:0.1184580000	(1n1q_A.pdb:0.3054510000	2chp_A.pdb:0.5191690000):0.0689684000):0.0655677000	((1qgh_A.pdb:0.2739270000	2ux1_A.pdb:0.7183710000):0.3714230000	((((1dps_A.pdb:0.0000030000	1jts_A.pdb:0.0355220000):0.6545840000	1o9r_A.pdb:0.1906730000):0.4505980000	(1uvh_A.pdb:1.0575400000	(1tjo_A.pdb:0.0000010000	1tk6_A.pdb:0.0000010000):1.2744800000):0.1009690000):0.5433470000	((((2fzf_A.pdb:3.1917870000	(1lko_A.pdb:0.8380930000	1yuz_A.pdb:0.7178390000):1.0718900000):0.8043540000	((3qhb_A.pdb:1.0283460000	(((1z6o_A.pdb:2.6312890000	1otk_A.pdb:2.0405010000):2.5943500000	(((2inc_B.pdb:2.5399800000	2inp_C.pdb:0.2678800000):2.2068800000	(1mty_D.pdb:1.4639260000	3dhg_A.pdb:1.2656060000):0.9327950000):0.5829630000	((2uw1_A.pdb:0.0000020000	2uw1_B.pdb:0.0122630000):0.0495336000	1afr_A.pdb:0.1221870000):1.1537800000):0.2592520000):0.2032730000	((((((1oqu_A.pdb:0.1753040000	1uzr_A.pdb:0.1371440000):0.0875581000	1r2f_A.pdb:0.2306150000):1.4137300000	(1jk0_A.pdb:0.0582670000	(2uw2_A.pdb:0.0047310000	1w68_A.pdb:0.0416710000):0.3037580000):1.9756000000):0.4737430000	1mxr_A.pdb:1.3897160000):0.3277280000	1za0_A.pdb:2.1422720000):0.2862130000	3ee4_A.pdb:1.8818960000):0.7751260000):0.0956179000):0.3115520000	((((((1lb3_A.pdb:0.0794300000	2za7_A.pdb:0.0868730000):0.2900210000	1bg7_A.pdb:0.1611610000):0.0368102000	1r03_A.pdb:0.3564560000):0.2554850000	1z6o_M.pdb:0.8525680000):0.3202440000	1mty_B.pdb:2.5725630000):0.1316970000	((1eum_A.pdb:0.5919560000	1krq_A.pdb:0.3966440000):0.2286790000	(3e6s_A.pdb:0.9289750000	(2jd7_A.pdb:0.2972780000	1vlg_A.pdb:0.5374560000):0.1604270000):0.3278870000):0.3413000000):0.6414290000):0.1767960000):0.2027980000	((((1bcf_A.pdb:0.0000010000	3e1q_A.pdb:0.0062830000):0.2034420000	2fkz_A.pdb:0.1932210000):0.4084700000	1jgc_A.pdb:0.3516850000):0.7120580000	1nfv_A.pdb:0.6149760000):0.5110680000):0.2408300000	2vzb_A.pdb:1.1597630000):0.8311240000):0.3131580000):0.1647150000):0.0848472000	(1ji4_A.pdb:0.8814510000	2fjc_A.pdb:0.7470640000):0.3486890000);
(1ji5_A.pdb:0.2840100000	(1jig_A.pdb:0.1919980000	(((1qgh_A.pdb:0.2081640000	2ux1_A.pdb:0.6329280000):0.3539040000	(1ji4_A.pdb:0.6648240000	2fjc_A.pdb:1.0253360000):0.4193940000):0.2184760000	((((1dps_A.pdb:0.0000020000	1jts_A.pdb:0.0058030000):0.3197990000	1o9r_A.pdb:0.2713140000):0.4933480000	1uvh_A.pdb:0.7442870000):0.3949540000	((1tjo_A.pdb:0.0000010000	1tk6_A.pdb:0.0000010000):0.8980320000	(((((2fzf_A.pdb:2.6367320000	((((1z6o_A.pdb:1.3066980000	1otk_A.pdb:1.6942750000):2.6077600000	1za0_A.pdb:1.6894850000):0.0285156000	(((2inc_B.pdb:1.0529680000	2inp_C.pdb:1.3954750000):2.8842300000	(1mty_D.pdb:1.2414970000	3dhg_A.pdb:1.2255680000):1.0198600000):0.6372320000	((2uw1_A.pdb:0.0000020000	2uw1_B.pdb:0.0162100000):0.0006415800	1afr_A.pdb:0.1802080000):1.7426900000):0.3199650000):0.4871810000	((((1oqu_A.pdb:0.1823810000	1uzr_A.pdb:0.0850660000):0.1046970000	1r2f_A.pdb:0.2178490000):1.5918400000	(1mxr_A.pdb:1.4940030000	(1jk0_A.pdb:0.1295320000	(2uw2_A.pdb:0.0141920000	1w68_A.pdb:0.0123830000):0.2576320000):1.8501600000):0.3884500000):0.4282160000	3ee4_A.pdb:2.5707370000):0.2806180000):0.2428470000):0.4363260000	((((((1lb3_A.pdb:0.0666430000	2za7_A.pdb:0.0702370000):0.4832920000	1bg7_A.pdb:0.1272840000):0.0738624000	1r03_A.pdb:0.2292110000):0.5374110000	1z6o_M.pdb:0.8306990000):0.3757980000	(((1eum_A.pdb:0.5745250000	1krq_A.pdb:0.3830110000):0.4154700000	(3e6s_A.pdb:1.6890810000	2jd7_A.pdb:0.1684000000):0.0508815000):0.3346230000	1vlg_A.pdb:0.1682530000):0.4842470000):0.0000027393	1mty_B.pdb:2.7415150000):1.0211800000):0.2940940000	((1lko_A.pdb:1.0323320000	1yuz_A.pdb:0.5478540000):1.2670100000	3qhb_A.pdb:1.3462290000):0.3574180000):0.0273836000	2vzb_A.pdb:1.2904110000):0.0890908000	((((1bcf_A.pdb:0.0000010000	3e1q_A.pdb:0.0000030000):0.2849020000	2fkz_A.pdb:0.2222480000):0.5989270000	1jgc_A.pdb:0.2412550000):0.8293730000	1nfv_A.pdb:0.8477890000):0.4379060000):0.5110370000):0.4249250000):0.7299150000):0.0930793000):0.0626105000	(1n1q_A.pdb:0.2750540000	2chp_A.pdb:0.8239740000):0.1760360000);
(1ji5_A.pdb:0.3108430000	((1jig_A.pdb:0.1370950000	((1qgh_A.pdb:0.3810550000	2ux1_A.pdb:0.6793700000):0.2215500000	(1ji4_A.pdb:0.8076290000	2fjc_A.pdb:0.6898700000):0.4351130000):0.3880400000):0.0385226000	((((1dps_A.pdb:0.0000020000	1jts_A.pdb:0.0127680000):0.4969130000	1o9r_A.pdb:0.2786060000):0.5717740000	1uvh_A.pdb:1.1662710000):0.5431270000	((1tjo_A.pdb:0.0000010000	1tk6_A.pdb:0.0000010000):1.0638300000	(((((((2fzf_A.pdb:2.2841540000	(((1z6o_A.pdb:1.8250100000	1otk_A.pdb:2.1612020000):2.3096600000	1za0_A.pdb:1.8591080000):0.0405305000	(((2inc_B.pdb:1.2649740000	2inp_C.pdb:0.8351530000):2.0281300000	(1mty_D.pdb:1.7794350000	3dhg_A.pdb:1.1538620000):1.4931300000):0.6345130000	((2uw1_A.pdb:0.0000020000	2uw1_B.pdb:0.0286930000):0.0763390000	1afr_A.pdb:0.1464650000):1.2662100000):0.3641670000):0.7127920000):0.2427560000	(((((1oqu_A.pdb:0.1863600000	1uzr_A.pdb:0.1534050000):0.1050420000	1r2f_A.pdb:0.1983620000):1.5573900000	(1jk0_A.pdb:0.1429590000	(2uw2_A.pdb:0.0150970000	1w68_A.pdb:0.0220060000):0.2522050000):1.5018400000):0.2982480000	1mxr_A.pdb:1.6028680000):0.4850330000	3ee4_A.pdb:2.1288090000):0.2891070000):0.3175480000	((((((1lb3_A.pdb:0.1124210000	2za7_A.pdb:0.0622660000):0.4813980000	1bg7_A.pdb:0.0723340000):0.1077350000	1r03_A.pdb:0.2206530000):0.4410340000	1z6o_M.pdb:1.1016190000):0.4876450000	((((1eum_A.pdb:0.4711280000	1krq_A.pdb:0.3682840000):0.3817640000	3e6s_A.pdb:1.2544120000):0.3339380000	2jd7_A.pdb:0.2047450000):0.4314490000	1vlg_A.pdb:0.0862040000):0.7784710000):0.0012426900	1mty_B.pdb:2.6365280000):0.5203450000):0.1947030000	3qhb_A.pdb:1.5092060000):0.1434460000	(1lko_A.pdb:0.5839090000	1yuz_A.pdb:0.8526620000):1.3374300000):0.6286620000	2vzb_A.pdb:1.1598120000):0.0061648600	((((1bcf_A.pdb:0.0000020000	3e1q_A.pdb:0.0000030000):0.2515570000	2fkz_A.pdb:0.1563650000):0.3955850000	1jgc_A.pdb:0.1669480000):0.6995690000	1nfv_A.pdb:0.7982960000):0.2762420000):0.6701480000):0.4288020000):0.3143760000):0.1677980000	(1n1q_A.pdb:0.4247720000	2chp_A.pdb:0.5624830000):0.1184830000);
(1ji5_A.pdb:0.1961360000	((1jig_A.pdb:0.1848100000	((((1dps_A.pdb:0.0000020000	1jts_A.pdb:0.0061560000):0.3277480000	1o9r_A.pdb:0.2135510000):0.5217480000	1uvh_A.pdb:1.2166930000):0.8222430000	((1tjo_A.pdb:0.0000010000	1tk6_A.pdb:0.0000010000):1.0476900000	(((((2fzf_A.pdb:1.9852040000	3qhb_A.pdb:1.1588640000):0.6167360000	(1lko_A.pdb:1.0408900000	1yuz_A.pdb:0.6417470000):1.4944900000):0.6793450000	((((((1lb3_A.pdb:0.0965890000	2za7_A.pdb:0.1067240000):0.3425360000	(1bg7_A.pdb:0.1265940000	1r03_A.pdb:0.2782100000):0.1975930000):0.4439140000	1z6o_M.pdb:1.1425630000):0.2305740000	1mty_B.pdb:3.4178300000):0.0000027362	((((1eum_A.pdb:0.7345670000	1krq_A.pdb:0.4418920000):0.2558490000	3e6s_A.pdb:1.5254330000):0.3223050000	2jd7_A.pdb:0.2406040000):0.2709520000	1vlg_A.pdb:0.1729000000):0.6911100000):0.8425160000	(((1z6o_A.pdb:1.8356660000	1otk_A.pdb:1.7094020000):2.3485400000	((((2inc_B.pdb:0.9737050000	2inp_C.pdb:1.2962500000):1.8960000000	((2uw1_A.pdb:0.0000020000	2uw1_B.pdb:0.0114810000):0.0267455000	1afr_A.pdb:0.1793710000):1.0794800000):1.0198400000	1za0_A.pdb:2.3079450000):0.3301400000	(1mty_D.pdb:2.3664080000	3dhg_A.pdb:0.7860840000):1.7798400000):0.1796890000):0.6877460000	(((1oqu_A.pdb:0.2187240000	1uzr_A.pdb:0.1820090000):0.0714564000	1r2f_A.pdb:0.2692060000):1.9941700000	((1mxr_A.pdb:1.3802970000	(1jk0_A.pdb:0.0413740000	(2uw2_A.pdb:0.0201750000	1w68_A.pdb:0.0404480000):0.3189810000):2.1773800000):0.4713730000	3ee4_A.pdb:1.5887850000):0.5600340000):0.4654460000):0.4616670000):0.1582390000):0.3295370000	(2vzb_A.pdb:1.7265990000	(((1bcf_A.pdb:0.0000010000	3e1q_A.pdb:0.0111320000):0.3035020000	2fkz_A.pdb:0.1900880000):0.3845590000	1jgc_A.pdb:0.2850080000):0.7858690000):0.1605150000):0.2061740000	1nfv_A.pdb:1.1505870000):0.7583930000):0.7335800000):0.5087750000):0.0891216000	(1n1q_A.pdb:0.3032040000	2chp_A.pdb:0.5475580000):0.1721540000):0.1332070000	((1qgh_A.pdb:0.3431900000	2ux1_A.pdb:0.7394580000):0.3938720000	(1ji4_A.pdb:0.8854780000	2fjc_A.pdb:0.8730070000):0.3160660000):0.2639290000);
(1ji5_A.pdb:0.2957300000	(1jig_A.pdb:0.1967000000	(((1qgh_A.pdb:0.2156790000	2ux1_A.pdb:0.7250270000):0.3881820000	(1ji4_A.pdb:1.0251680000	2fjc_A.pdb:1.1896170000):0.1768970000):0.1797620000	((((1dps_A.pdb:0.0000020000	1jts_A.pdb:0.0212960000):0.5698180000	1o9r_A.pdb:0.1085110000):0.4466770000	1uvh_A.pdb:1.1457400000):0.6980730000	((1tjo_A.pdb:0.0000010000	1tk6_A.pdb:0.0000010000):1.1009500000	((((((2fzf_A.pdb:1.8503750000	3qhb_A.pdb:1.2070520000):0.4329850000	(1lko_A.pdb:0.9888860000	1yuz_A.pdb:0.5751300000):1.8608200000):0.2754010000	(((1z6o_A.pdb:2.5314970000	1otk_A.pdb:1.5342020000):2.0451400000	((((2inc_B.pdb:1.0327570000	2inp_C.pdb:1.0824130000):1.8682700000	(1mty_D.pdb:1.4001050000	3dhg_A.pdb:1.4782410000):1.0805400000):1.1297900000	((2uw1_A.pdb:0.0000020000	2uw1_B.pdb:0.0090700000):0.0000029067	1afr_A.pdb:0.2146080000):1.3161200000):0.1550180000	1za0_A.pdb:2.3952430000):0.2050850000):0.1706960000	((((1oqu_A.pdb:0.2020950000	1uzr_A.pdb:0.1043990000):0.1097730000	1r2f_A.pdb:0.1609470000):1.7872300000	(1mxr_A.pdb:1.3157370000	(1jk0_A.pdb:0.1013840000	(2uw2_A.pdb:0.0207220000	1w68_A.pdb:0.0420580000):0.3672840000):1.3032900000):0.3355720000):0.3786660000	3ee4_A.pdb:1.5221820000):0.5306620000):0.3781270000):0.3785240000	(((((1lb3_A.pdb:0.0635890000	2za7_A.pdb:0.1024020000):0.4430630000	1bg7_A.pdb:0.0971850000):0.0285286000	1r03_A.pdb:0.2817790000):0.5039970000	1z6o_M.pdb:0.9749160000):0.4355330000	(((((1eum_A.pdb:0.6023220000	1krq_A.pdb:0.2831770000):0.2429380000	3e6s_A.pdb:1.7413130000):0.3094440000	2jd7_A.pdb:0.2794090000):0.3569510000	1vlg_A.pdb:0.0000020000):0.6778860000	1mty_B.pdb:2.3304060000):0.0230810000):0.6025560000):0.5964090000	(2vzb_A.pdb:1.2185410000	(((1bcf_A.pdb:0.0000020000	3e1q_A.pdb:0.0000030000):0.3207450000	2fkz_A.pdb:0.1589290000):0.3505070000	1jgc_A.pdb:0.5994700000):0.4523040000):0.2135050000):0.1423250000	1nfv_A.pdb:1.3080990000):0.3662970000):0.3767630000):0.3150990000):0.1097220000):0.0847214000	(1n1q_A.pdb:0.3674710000	2chp_A.pdb:0.8620160000):0.0756281000);
(1ji5_A.pdb:0.2373910000	(1jig_A.pdb:0.3662680000	(((1qgh_A.pdb:0.4405560000	2ux1_A.pdb:0.5476780000):0.2764800000	(((1dps_A.pdb:0.0000030000	1jts_A.pdb:0.0266800000):0.3210710000	1o9r_A.pdb:0.3990430000):0.4278050000	1uvh_A.pdb:1.0335150000):0.7236980000):0.3392560000	((1ji4_A.pdb:1.0337840000	2fjc_A.pdb:1.0764170000):0.0987193000	((1tjo_A.pdb:0.0000010000	1tk6_A.pdb:0.0000010000):0.9093040000	((((((2fzf_A.pdb:3.2630750000	(((1z6o_A.pdb:2.5220310000	1otk_A.pdb:0.9112830000):2.2047800000	((((2inc_B.pdb:1.3793530000	2inp_C.pdb:0.9105910000):1.5850500000	(1mty_D.pdb:1.5945430000	3dhg_A.pdb:1.7002370000):0.9674650000):1.0386500000	((2uw1_A.pdb:0.0000020000	2uw1_B.pdb:0.0029110000):0.0633221000	1afr_A.pdb:0.1711530000):1.4350000000):0.3314280000	1za0_A.pdb:1.5349390000):0.1489950000):0.2977000000	(((((1oqu_A.pdb:0.2392100000	1uzr_A.pdb:0.0845870000):0.1178440000	1r2f_A.pdb:0.1436660000):1.3973600000	((1jk0_A.pdb:0.3546290000	2uw2_A.pdb:0.0099750000):0.0415919000	1w68_A.pdb:0.0000020000):1.3561200000):0.4012330000	1mxr_A.pdb:0.8380250000):0.6302450000	3ee4_A.pdb:1.9533520000):0.8731030000):0.0000020797):0.4739830000	((((((1lb3_A.pdb:0.0964000000	2za7_A.pdb:0.0562420000):0.3813110000	1bg7_A.pdb:0.1112550000):0.1095700000	1r03_A.pdb:0.1787240000):0.5244790000	1z6o_M.pdb:1.2345240000):0.3850820000	((((1eum_A.pdb:0.3745930000	1krq_A.pdb:0.4737790000):0.6967960000	3e6s_A.pdb:0.8864460000):0.3416160000	2jd7_A.pdb:0.2450340000):0.4863380000	1vlg_A.pdb:0.0750140000):0.4578090000):0.1701230000	1mty_B.pdb:2.3193560000):0.4919790000):0.2382620000	3qhb_A.pdb:1.6508460000):0.1587630000	(1lko_A.pdb:0.5360490000	1yuz_A.pdb:1.6598310000):1.6177200000):0.7397160000	((((1bcf_A.pdb:0.0000020000	3e1q_A.pdb:0.0000030000):0.2582260000	2fkz_A.pdb:0.3216520000):0.3474930000	1jgc_A.pdb:0.5175290000):0.6528700000	1nfv_A.pdb:1.0776760000):0.3174870000):0.4108530000	2vzb_A.pdb:1.5931080000):0.5393340000):0.5211670000):0.2061390000):0.1561790000):0.1127440000	(1n1q_A.pdb:0.3287920000	2chp_A.pdb:0.6903880000):0.2042460000);
(1ji5_A.pdb:0.2283490000	(((1jig_A.pdb:0.1999720000	((1qgh_A.pdb:0.2917160000	2ux1_A.pdb:0.6527040000):0.3804950000	(1ji4_A.pdb:0.7396650000	2fjc_A.pdb:0.8310160000):0.4097990000):0.1673400000):0.0312547000	((((1dps_A.pdb:0.0000030000	1jts_A.pdb:0.0243860000):0.4939740000	1o9r_A.pdb:0.0815080000):0.4697680000	1uvh_A.pdb:1.0057750000):0.4596590000	((1tjo_A.pdb:0.0000010000	1tk6_A.pdb:0.0000010000):1.3038900000	((((((2fzf_A.pdb:1.4961550000	(1z6o_A.pdb:1.9985460000	1otk_A.pdb:1.0978910000):1.3398300000):0.4086650000	(((((1oqu_A.pdb:0.2092700000	1uzr_A.pdb:0.0998840000):0.1075300000	1r2f_A.pdb:0.2051000000):1.4282400000	(1mxr_A.pdb:1.6905720000	(1jk0_A.pdb:0.1898330000	(2uw2_A.pdb:0.0144140000	1w68_A.pdb:0.0200170000):0.2258580000):1.1849800000):0.5707630000):0.5456030000	3ee4_A.pdb:1.7362950000):0.5102000000	(((2inc_B.pdb:1.0766380000	2inp_C.pdb:1.2267530000):2.8613100000	(1mty_D.pdb:1.5069190000	3dhg_A.pdb:1.4183950000):1.8295800000):0.5760110000	(((2uw1_A.pdb:0.0000020000	2uw1_B.pdb:0.0120350000):0.0695583000	1afr_A.pdb:0.1888070000):1.2582900000	1za0_A.pdb:2.7296910000):0.4262390000):0.0665334000):0.5445160000):0.3720050000	((1lko_A.pdb:0.6007900000	1yuz_A.pdb:0.7388510000):1.7388200000	3qhb_A.pdb:1.0879970000):0.0824637000):0.3327580000	(((((1lb3_A.pdb:0.0989180000	2za7_A.pdb:0.0658670000):0.2704170000	(1bg7_A.pdb:0.1562580000	1r03_A.pdb:0.2378910000):0.1197560000):0.2569210000	1z6o_M.pdb:1.1596900000):0.1567950000	(((1eum_A.pdb:0.4766900000	1krq_A.pdb:0.2483360000):0.4585420000	(2jd7_A.pdb:0.3074750000	1vlg_A.pdb:0.3215010000):0.1914690000):0.2490510000	3e6s_A.pdb:1.2302470000):0.2404250000):0.5517230000	1mty_B.pdb:3.0154760000):0.4523570000):0.3211660000	2vzb_A.pdb:1.3725230000):0.1527910000	((((1bcf_A.pdb:0.0000020000	3e1q_A.pdb:0.0000030000):0.3082280000	2fkz_A.pdb:0.1567480000):0.4168240000	1jgc_A.pdb:0.4256870000):1.2470300000	1nfv_A.pdb:0.8493210000):0.3197570000):0.4812110000):0.3557610000):0.3901630000):0.0494572000	1n1q_A.pdb:0.4221980000):0.0565100000	2chp_A.pdb:0.5679420000);
(1ji5_A.pdb:0.2759740000	(1jig_A.pdb:0.3419180000	((1qgh_A.pdb:0.4915880000	2ux1_A.pdb:0.9276520000):0.1589120000	((1ji4_A.pdb:0.9463470000	2fjc_A.pdb:0.8256650000):0.4115570000	(((1dps_A.pdb:0.0000020000	1jts_A.pdb:0.0000020000):0.4206830000	1o9r_A.pdb:0.2769510000):0.2793380000	(1uvh_A.pdb:0.7808200000	((1tjo_A.pdb:0.0000010000	1tk6_A.pdb:0.0000010000):0.8761100000	(((((2fzf_A.pdb:1.7471780000	(1lko_A.pdb:0.7602260000	1yuz_A.pdb:0.8508200000):0.7780910000):0.2023210000	3qhb_A.pdb:0.8720000000):0.1117770000	((((((1lb3_A.pdb:0.0646310000	2za7_A.pdb:0.0284290000):0.4538780000	1bg7_A.pdb:0.0975950000):0.1174440000	1r03_A.pdb:0.1912930000):0.5456780000	1z6o_M.pdb:0.9957750000):0.3210550000	(((1eum_A.pdb:0.5583550000	1krq_A.pdb:0.2762070000):0.3704600000	3e6s_A.pdb:1.0145850000):0.1804290000	(2jd7_A.pdb:0.3124060000	1vlg_A.pdb:0.3816940000):0.2310680000):0.2502610000):0.3594490000	((((1z6o_A.pdb:1.7924050000	1otk_A.pdb:1.1059330000):2.2595000000	((((2inc_B.pdb:1.2802850000	2inp_C.pdb:1.0342610000):2.3114700000	(1mty_D.pdb:1.5307780000	3dhg_A.pdb:1.6915470000):1.3241000000):1.2669400000	((2uw1_A.pdb:0.0000020000	2uw1_B.pdb:0.0064670000):0.0997003000	1afr_A.pdb:0.1655540000):1.0274200000):0.4950070000	1za0_A.pdb:1.6558750000):0.0212105000):0.3203200000	((((1oqu_A.pdb:0.2004420000	1uzr_A.pdb:0.1443100000):0.0549924000	1r2f_A.pdb:0.2407910000):1.5893300000	(1mxr_A.pdb:0.8901820000	(1jk0_A.pdb:0.0621470000	(2uw2_A.pdb:0.0074590000	1w68_A.pdb:0.0107710000):0.2769270000):1.6440800000):0.9016510000):0.7258930000	3ee4_A.pdb:1.9900620000):0.3160920000):0.3317370000	1mty_B.pdb:2.8177760000):0.6765000000):0.6215110000):0.7910220000	((((1bcf_A.pdb:0.0000010000	3e1q_A.pdb:0.0070650000):0.4765800000	2fkz_A.pdb:0.1479110000):0.3893340000	1jgc_A.pdb:0.2816640000):0.8201330000	1nfv_A.pdb:0.6288930000):0.5894450000):0.4344090000	2vzb_A.pdb:1.1592730000):0.6741550000):0.9784660000):0.2295110000):0.4695370000):0.2511460000):0.2837650000):0.0615544000	(1n1q_A.pdb:0.4726580000	2chp_A.pdb:0.7525910000):0.0952012000);
(1ji5_A.pdb:0.2616130000	(1jig_A.pdb:0.2419020000	(((1qgh_A.pdb:0.3053040000	2ux1_A.pdb:0.6541590000):0.2258120000	((((1dps_A.pdb:0.0000020000	1jts_A.pdb:0.0215520000):0.3421880000	1o9r_A.pdb:0.1842410000):0.5371820000	1uvh_A.pdb:0.9084770000):0.3990620000	((1tjo_A.pdb:0.0000010000	1tk6_A.pdb:0.0000010000):1.0784700000	(((((2fzf_A.pdb:1.2315730000	(1lko_A.pdb:1.2669420000	1yuz_A.pdb:0.5694280000):1.1960800000):0.5469730000	3qhb_A.pdb:1.6831340000):0.3100030000	((((((1lb3_A.pdb:0.0496950000	2za7_A.pdb:0.1016770000):0.4586930000	(1bg7_A.pdb:0.2040420000	1r03_A.pdb:0.2841380000):0.0466732000):0.2564620000	1z6o_M.pdb:1.0267920000):0.2481410000	(((1eum_A.pdb:0.6699200000	1krq_A.pdb:0.1949490000):0.3319530000	3e6s_A.pdb:1.0636490000):0.1342860000	(2jd7_A.pdb:0.4814000000	1vlg_A.pdb:0.3089280000):0.2531770000):0.2124940000):0.2271250000	1mty_B.pdb:2.0315010000):0.9496510000	((((1z6o_A.pdb:1.8276930000	1otk_A.pdb:1.9138310000):1.9634500000	((((1oqu_A.pdb:0.2007390000	1uzr_A.pdb:0.0563690000):0.1050930000	1r2f_A.pdb:0.1520170000):1.6594000000	1mxr_A.pdb:1.7429460000):0.1383230000	(1jk0_A.pdb:0.1396980000	(2uw2_A.pdb:0.0187970000	1w68_A.pdb:0.0078260000):0.2196610000):2.1330700000):0.4352780000):0.3418030000	((((2inc_B.pdb:0.7227240000	2inp_C.pdb:1.3758580000):2.7798300000	(1mty_D.pdb:2.0856230000	3dhg_A.pdb:0.8469770000):1.7452200000):0.5101320000	((2uw1_A.pdb:0.0000020000	2uw1_B.pdb:0.0160950000):0.0969328000	1afr_A.pdb:0.1456310000):1.8032900000):0.1336150000	1za0_A.pdb:1.7071790000):0.2482950000):0.0190556000	3ee4_A.pdb:2.0182100000):0.4136420000):0.2711590000):0.6716440000	((((1bcf_A.pdb:0.0000010000	3e1q_A.pdb:0.0280860000):0.2907470000	2fkz_A.pdb:0.1492280000):0.3763670000	1jgc_A.pdb:0.3764480000):0.6973030000	1nfv_A.pdb:0.8549260000):0.5002330000):0.1356040000	2vzb_A.pdb:1.6309220000):0.9695600000):0.2680840000):0.5010650000):0.1679480000	(1ji4_A.pdb:0.8128670000	2fjc_A.pdb:0.7834360000):0.1754080000):0.1678620000):0.0875487000	(1n1q_A.pdb:0.2973390000	2chp_A.pdb:0.5669810000):0.0935141000);
(1ji5_A.pdb:0.2877050000	1jig_A.pdb:0.1872050000	((1n1q_A.pdb:0.3056910000	2chp_A.pdb:0.7446410000):0.0888142000	(((1qgh_A.pdb:0.3749430000	2ux1_A.pdb:0.5553360000):0.1918430000	(1ji4_A.pdb:1.1307700000	2fjc_A.pdb:0.8185200000):0.3712380000):0.1968990000	((((1dps_A.pdb:0.0060970000	1jts_A.pdb:0.0000020000):0.5109380000	1o9r_A.pdb:0.3002260000):0.3117800000	1uvh_A.pdb:0.7522550000):0.5639550000	((1tjo_A.pdb:0.0000010000	1tk6_A.pdb:0.0000020000):1.1186700000	(((((((2fzf_A.pdb:2.3882120000	(((1z6o_A.pdb:2.8150020000	1otk_A.pdb:1.1923760000):1.9765200000	(((2uw1_A.pdb:0.0000020000	2uw1_B.pdb:0.0088950000):0.0711264000	1afr_A.pdb:0.1365280000):1.8557800000	1za0_A.pdb:1.9348830000):0.2137610000):0.2165640000	(((1mxr_A.pdb:1.6877130000	(1jk0_A.pdb:0.1574720000	(2uw2_A.pdb:0.0278420000	1w68_A.pdb:0.0000030000):0.2841010000):1.4602800000):0.4935040000	3ee4_A.pdb:1.4547430000):0.6243790000	((2inc_B.pdb:1.0479480000	2inp_C.pdb:1.0493730000):3.2020600000	(1mty_D.pdb:1.5523740000	3dhg_A.pdb:1.3900210000):1.3328300000):0.7635370000):0.4121090000):0.2824010000):0.1420910000	((1oqu_A.pdb:0.2151770000	1uzr_A.pdb:0.0820830000):0.0478046000	1r2f_A.pdb:0.2033560000):1.8580000000):0.2717480000	((((((1lb3_A.pdb:0.0763580000	2za7_A.pdb:0.0475110000):0.3130730000	1bg7_A.pdb:0.1217150000):0.1097290000	1r03_A.pdb:0.2343920000):0.1880950000	1z6o_M.pdb:1.1438320000):0.3509540000	1mty_B.pdb:2.5821420000):0.1099620000	((((1eum_A.pdb:0.4791250000	1krq_A.pdb:0.5096300000):0.4414260000	3e6s_A.pdb:1.4624480000):0.2983250000	2jd7_A.pdb:0.2637750000):0.1735590000	1vlg_A.pdb:0.2246740000):0.2866340000):0.5577020000):0.3440050000	3qhb_A.pdb:1.4434930000):0.0000027095	(1lko_A.pdb:0.7061570000	1yuz_A.pdb:1.0327590000):1.1250100000):0.1427210000	2vzb_A.pdb:1.6374100000):0.0855863000	((((1bcf_A.pdb:0.0000020000	3e1q_A.pdb:0.0000030000):0.2773150000	2fkz_A.pdb:0.0956430000):0.4318020000	1jgc_A.pdb:0.5805510000):0.7146720000	1nfv_A.pdb:1.0129050000):0.3484210000):0.4553420000):0.3676680000):0.4212040000):0.0875867000):0.0705376000);
(1ji5_A.pdb:0.3159970000	(1jig_A.pdb:0.2830400000	(((1qgh_A.pdb:0.3312020000	2ux1_A.pdb:0.8943470000):0.3612420000	((((1dps_A.pdb:0.0000020000	1jts_A.pdb:0.0192890000):0.3243540000	1o9r_A.pdb:0.4840630000):0.5971300000	1uvh_A.pdb:0.9882690000):0.2438220000	((1tjo_A.pdb:0.0000010000	1tk6_A.pdb:0.0000010000):1.2462600000	((((((2fzf_A.pdb:2.8269120000	(((1oqu_A.pdb:0.2067540000	1uzr_A.pdb:0.1390620000):0.0330689000	1r2f_A.pdb:0.2970640000):1.7039100000	((1mxr_A.pdb:1.6174060000	(1jk0_A.pdb:0.0906620000	(2uw2_A.pdb:0.0220440000	1w68_A.pdb:0.0228580000):0.2564820000):1.6896400000):0.5102250000	3ee4_A.pdb:1.9616000000):0.7390130000):0.3682000000):0.3217990000	(((1z6o_A.pdb:2.0488430000	1otk_A.pdb:1.3034160000):2.3814100000	(((2uw1_A.pdb:0.0000020000	2uw1_B.pdb:0.0029120000):0.0530319000	1afr_A.pdb:0.2012780000):1.6790800000	1za0_A.pdb:2.6563650000):0.0270950000):0.0975429000	((2inc_B.pdb:1.2139380000	2inp_C.pdb:1.1607630000):2.7361900000	(1mty_D.pdb:1.6581600000	3dhg_A.pdb:1.4462130000):1.4777300000):0.2965140000):0.4627650000):0.3759820000	((((((1lb3_A.pdb:0.0868970000	2za7_A.pdb:0.1079180000):0.2680900000	1bg7_A.pdb:0.1652010000):0.0765390000	1r03_A.pdb:0.2144050000):0.6007020000	1z6o_M.pdb:0.7583270000):0.2205260000	1mty_B.pdb:3.6015140000):0.1573600000	(((1eum_A.pdb:0.7730450000	1krq_A.pdb:0.2183380000):0.2581040000	3e6s_A.pdb:1.0538920000):0.1604200000	(2jd7_A.pdb:0.3468790000	1vlg_A.pdb:0.2914630000):0.3965070000):0.1280250000):0.6765000000):0.3232290000	((1lko_A.pdb:1.1909860000	1yuz_A.pdb:0.3593670000):1.9438000000	3qhb_A.pdb:1.1561530000):0.0477399000):0.2557540000	2vzb_A.pdb:1.7166750000):0.1893870000	((((1bcf_A.pdb:0.0000010000	3e1q_A.pdb:0.0000030000):0.2069480000	2fkz_A.pdb:0.1730140000):0.2326660000	1jgc_A.pdb:0.5737160000):0.6549830000	1nfv_A.pdb:0.7220290000):0.5409880000):0.6377600000):0.5308160000):0.4673250000):0.1962100000	(1ji4_A.pdb:0.7390340000	2fjc_A.pdb:1.0533550000):0.9601530000):0.1083100000):0.0198479000	(1n1q_A.pdb:0.4353520000	2chp_A.pdb:0.5976900000):0.1149710000);
```
