## Supplementary material for "Tertiary-interaction characters enable fast, model-based structural phylogenetics beyond the twilight zone": 53_ferritin_FAMSA_AAs_alnFull_so1.txt

```
IQ-TREE multicore version 2.2.0 COVID-edition for Mac OS X 64-bit built Jun  1 2022
Developed by Bui Quang Minh, James Barbetti, Nguyen Lam Tung,
Olga Chernomor, Heiko Schmidt, Dominik Schrempf, Michael Woodhams, Ly Trong Nhan.

Host:    sc-sbs-383264.uoa.auckland.ac.nz (AVX2, FMA3, 8 GB RAM)
Command: iqtree -s 53_ferritin_FAMSA_AAs_alnFull.fasta -mset Blosum62,Dayhoff,DCMut,JTT,JTTDCMut,LG,Poisson,Poisson+FQ,Poisson,PMB,WAG,EX2,EX3,EHO,EX_EHO,3DI -mfreq FU,F -mrate E,G,R --ufboot 1000 -alrt 1000 -bnni --redo
Seed:    556909 (Using SPRNG - Scalable Parallel Random Number Generator)
Time:    Wed Nov  8 14:47:54 2023
Kernel:  AVX+FMA - 1 threads (8 CPU cores detected)

HINT: Use -nt option to specify number of threads because your CPU has 8 cores!
HINT: -nt AUTO will automatically determine the best number of threads to use.

Reading alignment file 53_ferritin_FAMSA_AAs_alnFull.fasta ... Fasta format detected
Reading fasta file: done in 0.00110602 secs using 68.17% CPU
Alignment most likely contains protein sequences
Constructing alignment: done in 0.000990868 secs using 65.4% CPU
Alignment has 53 sequences with 703 columns, 628 distinct patterns
346 parsimony-informative, 195 singleton sites, 162 constant sites
            Gap/Ambiguity  Composition  p-value
Analyzing sequences: done in 7.41482e-05 secs using 84.97% CPU
   1  1ji5_A.pdb   79.80%    passed     63.36%
   2  1jig_A.pdb   79.23%    passed     20.85%
   3  1n1q_A.pdb   78.81%    passed     22.10%
   4  2chp_A.pdb   78.95%    passed     58.85%
   5  1qgh_A.pdb   78.66%    passed     71.46%
   6  2ux1_A.pdb   78.52%    passed     96.96%
   7  1ji4_A.pdb   79.52%    passed      5.19%
   8  2fjc_A.pdb   78.52%    passed     44.87%
   9  1dps_A.pdb   77.38%    passed     55.82%
  10  1jts_A.pdb   77.95%    passed     72.07%
  11  1o9r_A.pdb   76.96%    passed     24.24%
  12  1uvh_A.pdb   77.67%    passed     43.52%
  13  1tjo_A.pdb   74.40%    failed      0.42%
  14  1tk6_A.pdb   74.40%    failed      0.42%
  15  2fzf_A.pdb   77.52%    failed      0.01%
  16  2vzb_A.pdb   76.10%    passed     94.21%
  17  1bcf_A.pdb   77.67%    passed      6.96%
  18  3e1q_A.pdb   77.67%    passed      6.74%
  19  2fkz_A.pdb   77.95%    failed      0.34%
  20  1jgc_A.pdb   77.24%    passed     94.39%
  21  1nfv_A.pdb   75.96%    passed     76.72%
  22  1lko_A.pdb   72.97%    failed      2.05%
  23  1yuz_A.pdb   71.55%    failed      3.85%
  24  3qhb_A.pdb   74.54%    passed     59.96%
  25  1lb3_A.pdb   76.39%    passed     33.88%
  26  2za7_A.pdb   75.82%    passed     65.51%
  27  1bg7_A.pdb   78.24%    passed     68.28%
  28  1r03_A.pdb   75.68%    passed     59.54%
  29  1z6o_A.pdb   69.84%    passed     15.28%
  30  1z6o_M.pdb   72.83%    passed     93.14%
  31  1eum_A.pdb   77.10%    passed     25.75%
  32  1krq_A.pdb   76.67%    passed     16.67%
  33  3e6s_A.pdb   77.38%    passed     35.17%
  34  2jd7_A.pdb   76.24%    failed      4.44%
  35  1vlg_A.pdb   76.67%    passed     74.92%
  36  1otk_A.pdb   65.29%    passed     16.18%
  37  1oqu_A.pdb   57.89%    failed      4.70%
  38  1r2f_A.pdb   59.74%    passed     21.78%
  39  1uzr_A.pdb   59.89%    passed     66.71%
  40  1mxr_A.pdb   51.78%    passed     67.86%
  41  3ee4_A.pdb   58.89%    passed     13.25%
  42  1jk0_A.pdb   52.49%    passed     10.92%
  43  2uw2_A.pdb   60.88%    passed      8.35%
  44  1w68_A.pdb   60.03%    passed     27.09%
  45  2inc_B.pdb   54.20%    passed     26.41%
  46  2inp_C.pdb   54.77%    passed     59.94%
  47  1mty_B.pdb   45.38%    failed      0.12%
  48  1mty_D.pdb   27.17%    passed     10.34%
  49  3dhg_A.pdb   30.16%    failed      3.29%
  50  2uw1_A.pdb   53.49%    passed     97.33%
  51  2uw1_B.pdb   51.92%    passed     95.84%
  52  1afr_A.pdb   50.92%    passed     42.40%
  53  1za0_A.pdb   65.58%    passed      8.39%
WARNING: 50 sequences contain more than 50% gaps/ambiguity
****  TOTAL        68.74%  10 sequences failed composition chi2 test (p-value<5%; df=19)
NOTE: 1tk6_A.pdb is identical to 1tjo_A.pdb but kept for subsequent analysis
Checking for duplicate sequences: done in 0.000241995 secs using 67.77% CPU


Create initial parsimony tree by phylogenetic likelihood library (PLL)... 0.009 seconds
Perform fast likelihood tree search using LG+I+G model...
Estimate model parameters (epsilon = 5.000)
Perform nearest neighbor interchange...
Optimizing NNI: done in 0.994952 secs using 77.56% CPU
Estimate model parameters (epsilon = 1.000)
1. Initial log-likelihood: -24203.561
2. Current log-likelihood: -24202.163
Optimal log-likelihood: -24201.626
Proportion of invariable sites: 0.001
Gamma shape alpha: 5.501
Parameters optimization took 2 rounds (0.323 sec)
Time for fast ML tree search: 2.354 seconds

NOTE: ModelFinder requires 55 MB RAM!
ModelFinder will test up to 352 protein models (sample size: 703) ...
 No. Model         -LnL         df  AIC          AICc         BIC
  1  Blosum62      24309.221    103 48824.443    48860.209    49293.644
  2  Blosum62+G4   24266.534    104 48741.068    48777.590    49214.825
  3  Blosum62+R2   24261.264    105 48732.529    48769.815    49210.841
  4  Blosum62+R3   24261.281    107 48736.563    48775.406    49223.986
 12  Blosum62+F    24209.081    122 48662.163    48713.908    49217.916
 13  Blosum62+F+G4 24163.440    123 48572.880    48625.564    49133.189
 14  Blosum62+F+R2 24160.352    124 48568.705    48622.338    49133.569
 15  Blosum62+F+R3 24160.259    126 48572.517    48628.080    49146.492
 23  Dayhoff       24826.516    103 49859.032    49894.798    50328.234
 24  Dayhoff+G4    24724.418    104 49656.837    49693.358    50130.594
 25  Dayhoff+R2    24730.192    105 49670.384    49707.671    50148.697
 26  Dayhoff+R3    24711.644    107 49637.289    49676.132    50124.712
 27  Dayhoff+R4    24710.985    109 49639.970    49680.408    50136.503
 34  Dayhoff+F     24515.400    122 49274.799    49326.544    49830.553
 35  Dayhoff+F+G4  24422.320    123 49090.639    49143.323    49650.948
 36  Dayhoff+F+R2  24426.933    124 49101.866    49155.499    49666.730
 37  Dayhoff+F+R3  24407.687    126 49067.373    49122.936    49641.348
 38  Dayhoff+F+R4  24407.555    128 49071.111    49128.644    49654.197
 45  DCMut         24824.366    103 49854.731    49890.498    50323.933
 46  DCMut+G4      24722.762    104 49653.524    49690.046    50127.282
 47  DCMut+R2      24728.448    105 49666.895    49704.182    50145.208
 48  DCMut+R3      24709.993    107 49633.987    49672.830    50121.410
 49  DCMut+R4      24709.346    109 49636.692    49677.130    50133.226
 56  DCMut+F       24513.885    122 49271.770    49323.514    49827.523
 57  DCMut+F+G4    24421.069    123 49088.139    49140.823    49648.448
 58  DCMut+F+R2    24425.616    124 49099.231    49152.865    49664.096
 59  DCMut+F+R3    24406.465    126 49064.930    49120.493    49638.905
 60  DCMut+F+R4    24406.343    128 49068.685    49126.218    49651.771
 67  JTT           24556.919    103 49319.837    49355.604    49789.039
 68  JTT+G4        24471.505    104 49151.010    49187.532    49624.767
 69  JTT+R2        24471.658    105 49153.316    49190.603    49631.629
 70  JTT+R3        24468.246    107 49150.491    49189.335    49637.914
 78  JTT+F         24390.599    122 49025.199    49076.944    49580.953
 79  JTT+F+G4      24310.629    123 48867.258    48919.942    49427.567
 80  JTT+F+R2      24313.371    124 48874.742    48928.375    49439.606
 81  JTT+F+R3      24304.987    126 48861.974    48917.536    49435.949
 82  JTT+F+R4      24303.948    128 48863.896    48921.429    49446.982
 89  JTTDCMut      24555.751    103 49317.501    49353.268    49786.703
 90  JTTDCMut+G4   24471.175    104 49150.351    49186.872    49624.108
 91  JTTDCMut+R2   24471.148    105 49152.295    49189.582    49630.608
 92  JTTDCMut+R3   24467.830    107 49149.661    49188.505    49637.084
100  JTTDCMut+F    24391.107    122 49026.214    49077.959    49581.968
101  JTTDCMut+F+G4 24311.744    123 48869.488    48922.172    49429.797
102  JTTDCMut+F+R2 24314.485    124 48876.971    48930.604    49441.835
103  JTTDCMut+F+R3 24305.919    126 48863.838    48919.401    49437.813
104  JTTDCMut+F+R4 24304.845    128 48865.691    48923.224    49448.776
111  LG            24300.391    103 48806.783    48842.549    49275.985
112  LG+G4         24201.331    104 48610.661    48647.183    49084.419
113  LG+R2         24201.735    105 48613.469    48650.756    49091.782
114  LG+R3         24198.392    107 48610.785    48649.628    49098.208
122  LG+F          24232.524    122 48709.049    48760.794    49264.802
123  LG+F+G4       24138.980    123 48523.960    48576.644    49084.269
124  LG+F+R2       24141.193    124 48530.385    48584.018    49095.250
125  LG+F+R3       24136.865    126 48525.731    48581.293    49099.706
133  Poisson       25710.279    103 51626.559    51662.325    52095.760
134  Poisson+G4    25679.131    104 51566.262    51602.783    52040.019
135  Poisson+R2    25673.710    105 51557.420    51594.707    52035.733
136  Poisson+R3    25673.691    107 51561.382    51600.225    52048.805
144  Poisson+F     25135.214    122 50514.428    50566.173    51070.182
145  Poisson+F+G4  25090.864    123 50427.728    50480.412    50988.037
146  Poisson+F+R2  25087.413    124 50422.827    50476.460    50987.691
147  Poisson+F+R3  25086.595    126 50425.191    50480.753    50999.166
155  Poisson+FQ    25710.279    103 51626.559    51662.325    52095.760
156  Poisson+FQ+G4 25679.131    104 51566.262    51602.783    52040.019
157  Poisson+FQ+R2 25673.710    105 51557.420    51594.707    52035.733
158  Poisson+FQ+R3 25673.691    107 51561.382    51600.225    52048.805
166  Poisson+FQ    25710.279    103 51626.559    51662.325    52095.760
167  Poisson+FQ+G4 25679.131    104 51566.262    51602.783    52040.019
168  Poisson+FQ+R2 25673.710    105 51557.420    51594.707    52035.733
169  Poisson+FQ+R3 25673.691    107 51561.382    51600.225    52048.805
177  Poisson       25710.279    103 51626.559    51662.325    52095.760
178  Poisson+G4    25679.131    104 51566.262    51602.783    52040.019
179  Poisson+R2    25673.710    105 51557.420    51594.707    52035.733
180  Poisson+R3    25673.691    107 51561.382    51600.225    52048.805
188  Poisson+F     25135.214    122 50514.428    50566.173    51070.182
189  Poisson+F+G4  25090.864    123 50427.728    50480.412    50988.037
190  Poisson+F+R2  25087.413    124 50422.827    50476.460    50987.691
191  Poisson+F+R3  25086.595    126 50425.191    50480.753    50999.166
199  PMB           24329.145    103 48864.291    48900.057    49333.492
200  PMB+G4        24290.887    104 48789.774    48826.296    49263.531
201  PMB+R2        24285.376    105 48780.752    48818.038    49259.064
202  PMB+R3        24285.403    107 48784.806    48823.650    49272.229
210  PMB+F         24218.817    122 48681.634    48733.379    49237.387
211  PMB+F+G4      24175.041    123 48596.083    48648.767    49156.392
212  PMB+F+R2      24172.334    124 48592.668    48646.301    49157.532
213  PMB+F+R3      24171.477    126 48594.954    48650.516    49168.929
221  WAG           24355.016    103 48916.031    48951.797    49385.233
222  WAG+G4        24292.650    104 48793.301    48829.823    49267.058
223  WAG+R2        24289.221    105 48788.442    48825.728    49266.754
224  WAG+R3        24287.945    107 48789.890    48828.734    49277.313
232  WAG+F         24236.278    122 48716.556    48768.301    49272.310
233  WAG+F+G4      24174.564    123 48595.128    48647.812    49155.437
234  WAG+F+R2      24173.154    124 48594.308    48647.941    49159.172
235  WAG+F+R3      24171.224    126 48594.447    48650.010    49168.422
Model EX2+FU is alias for MIX{BurEX2:0.672020808818762,ExpEX2:1.6413466609931}+FU
WARNING: Normalizing state frequencies so that sum of them equals to 1
243  EX2+FU        24373.759    104 48955.518    48992.040    49429.275
Model EX2+FU+G is alias for MIX{BurEX2:0.672020808818762,ExpEX2:1.6413466609931}+FU+G
WARNING: Normalizing state frequencies so that sum of them equals to 1
244  EX2+FU+G      24287.382    105 48784.765    48822.051    49263.077
Model EX2+FU+R2 is alias for MIX{BurEX2:0.672020808818762,ExpEX2:1.6413466609931}+FU+R2
WARNING: Normalizing state frequencies so that sum of them equals to 1
245  EX2+FU+R2     24292.463    106 48796.927    48834.987    49279.795
Model EX2+FU+R3 is alias for MIX{BurEX2:0.672020808818762,ExpEX2:1.6413466609931}+FU+R3
WARNING: Normalizing state frequencies so that sum of them equals to 1
246  EX2+FU+R3     24280.742    108 48777.485    48817.121    49269.463
Model EX2+FU+R4 is alias for MIX{BurEX2:0.672020808818762,ExpEX2:1.6413466609931}+FU+R4
WARNING: Normalizing state frequencies so that sum of them equals to 1
247  EX2+FU+R4     24279.019    110 48778.038    48819.288    49279.127
Model EX2+F is alias for MIX{BurEX2:0.672020808818762,ExpEX2:1.6413466609931}+F
WARNING: Normalizing state frequencies so that sum of them equals to 1
254  EX2+F         24386.578    123 49019.155    49071.839    49579.464
Model EX2+F+G is alias for MIX{BurEX2:0.672020808818762,ExpEX2:1.6413466609931}+F+G
WARNING: Normalizing state frequencies so that sum of them equals to 1
255  EX2+F+G       24249.864    124 48747.727    48801.360    49312.591
Model EX2+F+R2 is alias for MIX{BurEX2:0.672020808818762,ExpEX2:1.6413466609931}+F+R2
WARNING: Normalizing state frequencies so that sum of them equals to 1
256  EX2+F+R2      24263.668    125 48777.337    48831.929    49346.756
Model EX2+F+R3 is alias for MIX{BurEX2:0.672020808818762,ExpEX2:1.6413466609931}+F+R3
WARNING: Normalizing state frequencies so that sum of them equals to 1
257  EX2+F+R3      24247.082    127 48748.164    48804.707    49326.695
Model EX2+F+R4 is alias for MIX{BurEX2:0.672020808818762,ExpEX2:1.6413466609931}+F+R4
WARNING: Normalizing state frequencies so that sum of them equals to 1
258  EX2+F+R4      24245.035    129 48748.070    48806.604    49335.711
Model EX3+FU is alias for MIX{BurEX3:0.427672756793791,IntEX3:0.837595938019774,HExEX3:1.51863631431518}+FU
WARNING: Normalizing state frequencies so that sum of them equals to 1
WARNING: Normalizing state frequencies so that sum of them equals to 1
265  EX3+FU        24255.066    105 48720.132    48757.418    49198.444
Model EX3+FU+G is alias for MIX{BurEX3:0.427672756793791,IntEX3:0.837595938019774,HExEX3:1.51863631431518}+FU+G
WARNING: Normalizing state frequencies so that sum of them equals to 1
WARNING: Normalizing state frequencies so that sum of them equals to 1
266  EX3+FU+G      24223.508    106 48659.016    48697.076    49141.884
Model EX3+FU+R2 is alias for MIX{BurEX3:0.427672756793791,IntEX3:0.837595938019774,HExEX3:1.51863631431518}+FU+R2
WARNING: Normalizing state frequencies so that sum of them equals to 1
WARNING: Normalizing state frequencies so that sum of them equals to 1
267  EX3+FU+R2     24230.322    107 48674.645    48713.489    49162.068
Model EX3+FU+R3 is alias for MIX{BurEX3:0.427672756793791,IntEX3:0.837595938019774,HExEX3:1.51863631431518}+FU+R3
WARNING: Normalizing state frequencies so that sum of them equals to 1
WARNING: Normalizing state frequencies so that sum of them equals to 1
268  EX3+FU+R3     24218.918    109 48655.836    48696.275    49152.370
Model EX3+FU+R4 is alias for MIX{BurEX3:0.427672756793791,IntEX3:0.837595938019774,HExEX3:1.51863631431518}+FU+R4
WARNING: Normalizing state frequencies so that sum of them equals to 1
WARNING: Normalizing state frequencies so that sum of them equals to 1
269  EX3+FU+R4     24218.608    111 48659.216    48701.287    49164.861
Model EX3+F is alias for MIX{BurEX3:0.427672756793791,IntEX3:0.837595938019774,HExEX3:1.51863631431518}+F
WARNING: Normalizing state frequencies so that sum of them equals to 1
WARNING: Normalizing state frequencies so that sum of them equals to 1
276  EX3+F         24302.233    124 48852.467    48906.100    49417.331
Model EX3+F+G is alias for MIX{BurEX3:0.427672756793791,IntEX3:0.837595938019774,HExEX3:1.51863631431518}+F+G
WARNING: Normalizing state frequencies so that sum of them equals to 1
WARNING: Normalizing state frequencies so that sum of them equals to 1
277  EX3+F+G       24209.454    125 48668.908    48723.500    49238.327
Model EX3+F+R2 is alias for MIX{BurEX3:0.427672756793791,IntEX3:0.837595938019774,HExEX3:1.51863631431518}+F+R2
WARNING: Normalizing state frequencies so that sum of them equals to 1
WARNING: Normalizing state frequencies so that sum of them equals to 1
278  EX3+F+R2      24220.535    126 48693.070    48748.633    49267.045
Model EX3+F+R3 is alias for MIX{BurEX3:0.427672756793791,IntEX3:0.837595938019774,HExEX3:1.51863631431518}+F+R3
WARNING: Normalizing state frequencies so that sum of them equals to 1
WARNING: Normalizing state frequencies so that sum of them equals to 1
279  EX3+F+R3      24207.461    128 48670.922    48728.455    49254.007
Model EX3+F+R4 is alias for MIX{BurEX3:0.427672756793791,IntEX3:0.837595938019774,HExEX3:1.51863631431518}+F+R4
WARNING: Normalizing state frequencies so that sum of them equals to 1
WARNING: Normalizing state frequencies so that sum of them equals to 1
280  EX3+F+R4      24206.634    130 48673.269    48732.814    49265.465
Model EHO+FU is alias for MIX{ExtEHO:0.720274356,HelEHO:0.976798797,OthEHO:0.783109376}+FU
WARNING: Normalizing state frequencies so that sum of them equals to 1
WARNING: Normalizing state frequencies so that sum of them equals to 1
WARNING: Normalizing state frequencies so that sum of them equals to 1
287  EHO+FU        24321.826    105 48853.651    48890.938    49331.964
Model EHO+FU+G is alias for MIX{ExtEHO:0.720274356,HelEHO:0.976798797,OthEHO:0.783109376}+FU+G
WARNING: Normalizing state frequencies so that sum of them equals to 1
WARNING: Normalizing state frequencies so that sum of them equals to 1
WARNING: Normalizing state frequencies so that sum of them equals to 1
288  EHO+FU+G      24245.344    106 48702.687    48740.748    49185.555
Model EHO+FU+R2 is alias for MIX{ExtEHO:0.720274356,HelEHO:0.976798797,OthEHO:0.783109376}+FU+R2
WARNING: Normalizing state frequencies so that sum of them equals to 1
WARNING: Normalizing state frequencies so that sum of them equals to 1
WARNING: Normalizing state frequencies so that sum of them equals to 1
289  EHO+FU+R2     24247.978    107 48709.957    48748.800    49197.380
Model EHO+FU+R3 is alias for MIX{ExtEHO:0.720274356,HelEHO:0.976798797,OthEHO:0.783109376}+FU+R3
WARNING: Normalizing state frequencies so that sum of them equals to 1
WARNING: Normalizing state frequencies so that sum of them equals to 1
WARNING: Normalizing state frequencies so that sum of them equals to 1
290  EHO+FU+R3     24241.953    109 48701.907    48742.345    49198.441
Model EHO+F is alias for MIX{ExtEHO:0.720274356,HelEHO:0.976798797,OthEHO:0.783109376}+F
WARNING: Normalizing state frequencies so that sum of them equals to 1
WARNING: Normalizing state frequencies so that sum of them equals to 1
WARNING: Normalizing state frequencies so that sum of them equals to 1
298  EHO+F         24244.391    124 48736.782    48790.416    49301.647
Model EHO+F+G is alias for MIX{ExtEHO:0.720274356,HelEHO:0.976798797,OthEHO:0.783109376}+F+G
WARNING: Normalizing state frequencies so that sum of them equals to 1
WARNING: Normalizing state frequencies so that sum of them equals to 1
WARNING: Normalizing state frequencies so that sum of them equals to 1
299  EHO+F+G       24156.009    125 48562.017    48616.610    49131.437
Model EHO+F+R2 is alias for MIX{ExtEHO:0.720274356,HelEHO:0.976798797,OthEHO:0.783109376}+F+R2
WARNING: Normalizing state frequencies so that sum of them equals to 1
WARNING: Normalizing state frequencies so that sum of them equals to 1
WARNING: Normalizing state frequencies so that sum of them equals to 1
300  EHO+F+R2      24155.552    126 48563.103    48618.666    49137.078
Model EHO+F+R3 is alias for MIX{ExtEHO:0.720274356,HelEHO:0.976798797,OthEHO:0.783109376}+F+R3
WARNING: Normalizing state frequencies so that sum of them equals to 1
WARNING: Normalizing state frequencies so that sum of them equals to 1
WARNING: Normalizing state frequencies so that sum of them equals to 1
301  EHO+F+R3      24154.289    128 48564.578    48622.111    49147.664
Model EX_EHO+FU is alias for MIX{BUR_EXT:0.761816796788931,BUR_HEL:0.744425646802117,BUR_OTH:0.532457759429489,EXP_EXT:1.5639387472863,EXP_HEL:2.06403411829438,EXP_OTH:1.43336795177594}+FU
WARNING: Normalizing state frequencies so that sum of them equals to 1
WARNING: Normalizing state frequencies so that sum of them equals to 1
WARNING: Normalizing state frequencies so that sum of them equals to 1
309  EX_EHO+FU     24333.190    108 48882.380    48922.016    49374.358
Model EX_EHO+FU+G is alias for MIX{BUR_EXT:0.761816796788931,BUR_HEL:0.744425646802117,BUR_OTH:0.532457759429489,EXP_EXT:1.5639387472863,EXP_HEL:2.06403411829438,EXP_OTH:1.43336795177594}+FU+G
WARNING: Normalizing state frequencies so that sum of them equals to 1
WARNING: Normalizing state frequencies so that sum of them equals to 1
WARNING: Normalizing state frequencies so that sum of them equals to 1
310  EX_EHO+FU+G   24264.402    109 48746.805    48787.243    49243.339
Model EX_EHO+FU+R2 is alias for MIX{BUR_EXT:0.761816796788931,BUR_HEL:0.744425646802117,BUR_OTH:0.532457759429489,EXP_EXT:1.5639387472863,EXP_HEL:2.06403411829438,EXP_OTH:1.43336795177594}+FU+R2
WARNING: Normalizing state frequencies so that sum of them equals to 1
WARNING: Normalizing state frequencies so that sum of them equals to 1
WARNING: Normalizing state frequencies so that sum of them equals to 1
311  EX_EHO+FU+R2  24262.681    110 48745.363    48786.613    49246.452
Model EX_EHO+FU+R3 is alias for MIX{BUR_EXT:0.761816796788931,BUR_HEL:0.744425646802117,BUR_OTH:0.532457759429489,EXP_EXT:1.5639387472863,EXP_HEL:2.06403411829438,EXP_OTH:1.43336795177594}+FU+R3
WARNING: Normalizing state frequencies so that sum of them equals to 1
WARNING: Normalizing state frequencies so that sum of them equals to 1
WARNING: Normalizing state frequencies so that sum of them equals to 1
312  EX_EHO+FU+R3  24256.675    112 48737.350    48780.252    49247.550
Model EX_EHO+F is alias for MIX{BUR_EXT:0.761816796788931,BUR_HEL:0.744425646802117,BUR_OTH:0.532457759429489,EXP_EXT:1.5639387472863,EXP_HEL:2.06403411829438,EXP_OTH:1.43336795177594}+F
WARNING: Normalizing state frequencies so that sum of them equals to 1
WARNING: Normalizing state frequencies so that sum of them equals to 1
WARNING: Normalizing state frequencies so that sum of them equals to 1
320  EX_EHO+F      24293.225    127 48840.451    48896.993    49418.981
Model EX_EHO+F+G is alias for MIX{BUR_EXT:0.761816796788931,BUR_HEL:0.744425646802117,BUR_OTH:0.532457759429489,EXP_EXT:1.5639387472863,EXP_HEL:2.06403411829438,EXP_OTH:1.43336795177594}+F+G
WARNING: Normalizing state frequencies so that sum of them equals to 1
WARNING: Normalizing state frequencies so that sum of them equals to 1
WARNING: Normalizing state frequencies so that sum of them equals to 1
321  EX_EHO+F+G    24206.183    128 48668.366    48725.899    49251.452
Model EX_EHO+F+R2 is alias for MIX{BUR_EXT:0.761816796788931,BUR_HEL:0.744425646802117,BUR_OTH:0.532457759429489,EXP_EXT:1.5639387472863,EXP_HEL:2.06403411829438,EXP_OTH:1.43336795177594}+F+R2
WARNING: Normalizing state frequencies so that sum of them equals to 1
WARNING: Normalizing state frequencies so that sum of them equals to 1
WARNING: Normalizing state frequencies so that sum of them equals to 1
322  EX_EHO+F+R2   24214.473    129 48686.946    48745.480    49274.587
Model EX_EHO+F+R3 is alias for MIX{BUR_EXT:0.761816796788931,BUR_HEL:0.744425646802117,BUR_OTH:0.532457759429489,EXP_EXT:1.5639387472863,EXP_HEL:2.06403411829438,EXP_OTH:1.43336795177594}+F+R3
WARNING: Normalizing state frequencies so that sum of them equals to 1
WARNING: Normalizing state frequencies so that sum of them equals to 1
WARNING: Normalizing state frequencies so that sum of them equals to 1
323  EX_EHO+F+R3   24201.939    131 48665.878    48726.445    49262.630
Model EX_EHO+F+R4 is alias for MIX{BUR_EXT:0.761816796788931,BUR_HEL:0.744425646802117,BUR_OTH:0.532457759429489,EXP_EXT:1.5639387472863,EXP_HEL:2.06403411829438,EXP_OTH:1.43336795177594}+F+R4
WARNING: Normalizing state frequencies so that sum of them equals to 1
WARNING: Normalizing state frequencies so that sum of them equals to 1
WARNING: Normalizing state frequencies so that sum of them equals to 1
324  EX_EHO+F+R4   24201.526    133 48669.052    48731.695    49274.914
Reading model parameters from file 3DI
WARNING: Normalizing state frequencies so that sum of them equals to 1
331  3DI           28474.847    103 57155.693    57191.460    57624.895
Reading model parameters from file 3DI
WARNING: Normalizing state frequencies so that sum of them equals to 1
332  3DI+G4        28203.333    104 56614.667    56651.188    57088.424
Reading model parameters from file 3DI
WARNING: Normalizing state frequencies so that sum of them equals to 1
333  3DI+R2        28225.848    105 56661.696    56698.982    57140.009
Reading model parameters from file 3DI
WARNING: Normalizing state frequencies so that sum of them equals to 1
334  3DI+R3        28197.065    107 56608.131    56646.974    57095.554
Reading model parameters from file 3DI
WARNING: Normalizing state frequencies so that sum of them equals to 1
335  3DI+R4        28186.548    109 56591.096    56631.535    57087.630
Reading model parameters from file 3DI
WARNING: Normalizing state frequencies so that sum of them equals to 1
336  3DI+R5        28187.162    111 56596.323    56638.394    57101.968
Reading model parameters from file 3DI
WARNING: Normalizing state frequencies so that sum of them equals to 1
342  3DI+F         26740.726    122 53725.452    53777.197    54281.206
Reading model parameters from file 3DI
WARNING: Normalizing state frequencies so that sum of them equals to 1
343  3DI+F+G4      26433.715    123 53113.430    53166.114    53673.739
Reading model parameters from file 3DI
WARNING: Normalizing state frequencies so that sum of them equals to 1
344  3DI+F+R2      26488.751    124 53225.502    53279.135    53790.366
Reading model parameters from file 3DI
WARNING: Normalizing state frequencies so that sum of them equals to 1
345  3DI+F+R3      26426.093    126 53104.185    53159.748    53678.160
Reading model parameters from file 3DI
WARNING: Normalizing state frequencies so that sum of them equals to 1
346  3DI+F+R4      26412.923    128 53081.847    53139.380    53664.932
Reading model parameters from file 3DI
WARNING: Normalizing state frequencies so that sum of them equals to 1
347  3DI+F+R5      26412.234    130 53084.468    53144.014    53676.665
Akaike Information Criterion:           LG+F+G4
Corrected Akaike Information Criterion: LG+F+G4
Bayesian Information Criterion:         LG+F+G4
Best-fit model: LG+F+G4 chosen according to BIC

All model information printed to 53_ferritin_FAMSA_AAs_alnFull.fasta.model.gz
CPU time for ModelFinder: 308.945 seconds (0h:5m:8s)
Wall-clock time for ModelFinder: 328.031 seconds (0h:5m:28s)
Generating 1000 samples for ultrafast bootstrap (seed: 556909)...

NOTE: 23 MB RAM (0 GB) is required!
Estimate model parameters (epsilon = 0.100)
1. Initial log-likelihood: -24138.980
Optimal log-likelihood: -24138.977
Gamma shape alpha: 5.662
Parameters optimization took 1 rounds (0.150 sec)
Wrote distance file to... 
Computing ML distances based on estimated model parameters...
Calculating distance matrix: done in 0.419574 secs using 81.7% CPU
Computing ML distances took 0.419784 sec (of wall-clock time) 0.342928 sec (of CPU time)
WARNING: Some pairwise ML distances are too long (saturated)
Setting up auxiliary I and S matrices: done in 8.79765e-05 secs using 143.2% CPU
Constructing RapidNJ tree: done in 0.000277042 secs using 160.3% CPU
Computing RapidNJ tree took 0.000437 sec (of wall-clock time) 0.000666 sec (of CPU time)
Log-likelihood of RapidNJ tree: -24158.182
--------------------------------------------------------------------
|             INITIALIZING CANDIDATE TREE SET                      |
--------------------------------------------------------------------
Generating 98 parsimony trees... 1.206 second
Computing log-likelihood of 98 initial trees ... 5.417 seconds
Current best score: -24138.977

Do NNI search on 20 best initial trees
Optimizing NNI: done in 0.2918 secs using 97.5% CPU
Estimate model parameters (epsilon = 0.100)
BETTER TREE FOUND at iteration 1: -24138.852
Optimizing NNI: done in 0.57339 secs using 97.27% CPU
Optimizing NNI: done in 1.23768 secs using 96.31% CPU
Optimizing NNI: done in 0.971813 secs using 96.37% CPU
Optimizing NNI: done in 0.928942 secs using 95.68% CPU
Optimizing NNI: done in 1.09728 secs using 98.08% CPU
Optimizing NNI: done in 1.2003 secs using 96.99% CPU
Optimizing NNI: done in 1.09096 secs using 96.87% CPU
Optimizing NNI: done in 1.20704 secs using 95.92% CPU
Optimizing NNI: done in 1.00253 secs using 95.64% CPU
Iteration 10 / LogL: -24143.465 / Time: 0h:0m:17s
Optimizing NNI: done in 1.25653 secs using 96.12% CPU
Optimizing NNI: done in 1.23016 secs using 96.27% CPU
Optimizing NNI: done in 1.24458 secs using 87.02% CPU
Optimizing NNI: done in 1.19475 secs using 94.32% CPU
Optimizing NNI: done in 1.35533 secs using 95.96% CPU
Optimizing NNI: done in 1.04809 secs using 97.25% CPU
Optimizing NNI: done in 1.23619 secs using 97.55% CPU
Optimizing NNI: done in 1.35914 secs using 94.46% CPU
Optimizing NNI: done in 1.21127 secs using 95.7% CPU
Optimizing NNI: done in 1.33587 secs using 96.9% CPU
Iteration 20 / LogL: -24142.999 / Time: 0h:0m:30s
Finish initializing candidate tree set (16)
Current best tree score: -24138.852 / CPU time: 29.209
Number of iterations: 20
--------------------------------------------------------------------
|               OPTIMIZING CANDIDATE TREE SET                      |
--------------------------------------------------------------------
Optimizing NNI: done in 1.04939 secs using 95.4% CPU
Optimizing NNI: done in 1.35421 secs using 90.39% CPU
Optimizing NNI: done in 1.44029 secs using 95.3% CPU
Optimizing NNI: done in 1.00029 secs using 96.63% CPU
Optimizing NNI: done in 1.44951 secs using 96.28% CPU
Optimizing NNI: done in 0.911646 secs using 98.13% CPU
Optimizing NNI: done in 1.49047 secs using 96.57% CPU
Optimizing NNI: done in 0.853764 secs using 95.76% CPU
Estimate model parameters (epsilon = 0.100)
BETTER TREE FOUND at iteration 28: -24138.529
Optimizing NNI: done in 1.13572 secs using 95.69% CPU
Optimizing NNI: done in 1.36523 secs using 96.42% CPU
Iteration 30 / LogL: -24140.899 / Time: 0h:0m:42s (0h:2m:24s left)
Optimizing NNI: done in 1.31451 secs using 95.73% CPU
Optimizing NNI: done in 1.31571 secs using 98.4% CPU
Optimizing NNI: done in 0.910605 secs using 96.86% CPU
Optimizing NNI: done in 1.22562 secs using 96.4% CPU
Optimizing NNI: done in 1.74826 secs using 96.06% CPU
Optimizing NNI: done in 1.13235 secs using 95.7% CPU
Optimizing NNI: done in 1.22996 secs using 95.9% CPU
Optimizing NNI: done in 0.899402 secs using 94.3% CPU
Optimizing NNI: done in 1.42377 secs using 97.11% CPU
Optimizing NNI: done in 1.1453 secs using 96.35% CPU
Estimate model parameters (epsilon = 0.100)
BETTER TREE FOUND at iteration 40: -24137.729
Iteration 40 / LogL: -24137.729 / Time: 0h:0m:55s (0h:2m:22s left)
Optimizing NNI: done in 1.34231 secs using 96.08% CPU
Optimizing NNI: done in 1.63833 secs using 96.35% CPU
Optimizing NNI: done in 1.32677 secs using 96.57% CPU
Optimizing NNI: done in 1.63184 secs using 95.94% CPU
Optimizing NNI: done in 1.10953 secs using 95.5% CPU
Optimizing NNI: done in 0.936502 secs using 96.56% CPU
Optimizing NNI: done in 1.17507 secs using 97.17% CPU
Optimizing NNI: done in 1.0751 secs using 97.95% CPU
Optimizing NNI: done in 0.98971 secs using 97.93% CPU
Optimizing NNI: done in 1.04633 secs using 97.11% CPU
Iteration 50 / LogL: -24144.468 / Time: 0h:1m:7s (0h:2m:4s left)
Optimizing NNI: done in 1.51212 secs using 87.76% CPU
Optimizing NNI: done in 0.959846 secs using 96.65% CPU
Optimizing NNI: done in 1.03148 secs using 96.85% CPU
Optimizing NNI: done in 1.15678 secs using 96.56% CPU
Optimizing NNI: done in 1.52458 secs using 96.94% CPU
Optimizing NNI: done in 1.10424 secs using 97.82% CPU
Optimizing NNI: done in 1.19677 secs using 95.26% CPU
Optimizing NNI: done in 1.52006 secs using 97.05% CPU
Optimizing NNI: done in 1.34737 secs using 96.43% CPU
Optimizing NNI: done in 1.04079 secs using 95.42% CPU
Iteration 60 / LogL: -24138.720 / Time: 0h:1m:20s (0h:1m:49s left)
Optimizing NNI: done in 1.17952 secs using 96.31% CPU
Optimizing NNI: done in 1.13372 secs using 96.71% CPU
Optimizing NNI: done in 1.38168 secs using 92.85% CPU
Optimizing NNI: done in 1.09678 secs using 96.82% CPU
Optimizing NNI: done in 1.14961 secs using 96.63% CPU
Optimizing NNI: done in 1.11448 secs using 97.04% CPU
Optimizing NNI: done in 1.23005 secs using 96.33% CPU
Optimizing NNI: done in 1.33816 secs using 96.22% CPU
Optimizing NNI: done in 1.18294 secs using 97.91% CPU
Optimizing NNI: done in 1.20697 secs using 96.71% CPU
Iteration 70 / LogL: -24139.502 / Time: 0h:1m:32s (0h:1m:33s left)
Optimizing NNI: done in 1.07895 secs using 97.15% CPU
Optimizing NNI: done in 1.06221 secs using 97.9% CPU
Optimizing NNI: done in 1.16358 secs using 89.97% CPU
Optimizing NNI: done in 1.6031 secs using 97.38% CPU
Optimizing NNI: done in 1.15328 secs using 97.75% CPU
Optimizing NNI: done in 1.1616 secs using 96.96% CPU
Optimizing NNI: done in 1.23652 secs using 95.94% CPU
Optimizing NNI: done in 1.29607 secs using 98% CPU
Optimizing NNI: done in 0.980006 secs using 96.66% CPU
Optimizing NNI: done in 1.10198 secs using 96% CPU
Iteration 80 / LogL: -24139.012 / Time: 0h:1m:44s (0h:1m:19s left)
Optimizing NNI: done in 1.18003 secs using 97.27% CPU
Optimizing NNI: done in 1.32404 secs using 91.63% CPU
Optimizing NNI: done in 0.886671 secs using 96.1% CPU
Optimizing NNI: done in 1.06309 secs using 95.51% CPU
Optimizing NNI: done in 0.723555 secs using 97.96% CPU
Optimizing NNI: done in 1.22642 secs using 96.76% CPU
Optimizing NNI: done in 1.24495 secs using 96.04% CPU
Optimizing NNI: done in 1.36716 secs using 94.91% CPU
Optimizing NNI: done in 1.19734 secs using 96.13% CPU
Optimizing NNI: done in 1.10659 secs using 96.5% CPU
Iteration 90 / LogL: -24153.145 / Time: 0h:1m:56s (0h:1m:5s left)
Optimizing NNI: done in 1.17481 secs using 96.45% CPU
Optimizing NNI: done in 1.41667 secs using 97.41% CPU
Optimizing NNI: done in 1.36038 secs using 96.21% CPU
Optimizing NNI: done in 1.09915 secs using 85.39% CPU
Optimizing NNI: done in 1.32231 secs using 96.47% CPU
Optimizing NNI: done in 1.37389 secs using 96.07% CPU
Optimizing NNI: done in 1.10951 secs using 95.93% CPU
Optimizing NNI: done in 1.21334 secs using 96.15% CPU
Optimizing NNI: done in 1.23062 secs using 97.67% CPU
Optimizing NNI: done in 1.10253 secs using 97.92% CPU
Iteration 100 / LogL: -24141.207 / Time: 0h:2m:8s (0h:0m:51s left)
Optimizing NNI: done in 1.00584 secs using 96.62% CPU
Optimizing NNI: done in 1.38363 secs using 95.99% CPU
Optimizing NNI: done in 1.51541 secs using 89.96% CPU
Optimizing NNI: done in 0.812103 secs using 97.75% CPU
Optimizing NNI: done in 1.37155 secs using 96.59% CPU
Optimizing NNI: done in 1.08324 secs using 98.18% CPU
Optimizing NNI: done in 0.91669 secs using 97.06% CPU
Optimizing NNI: done in 1.15252 secs using 95.89% CPU
Optimizing NNI: done in 0.900525 secs using 95.11% CPU
Optimizing NNI: done in 1.20869 secs using 97.36% CPU
Iteration 110 / LogL: -24138.310 / Time: 0h:2m:20s (0h:0m:38s left)
Optimizing NNI: done in 1.27258 secs using 95.79% CPU
Optimizing NNI: done in 1.14889 secs using 94.46% CPU
Optimizing NNI: done in 1.5142 secs using 95.35% CPU
Optimizing NNI: done in 1.37357 secs using 95.04% CPU
Optimizing NNI: done in 1.26894 secs using 96.87% CPU
Optimizing NNI: done in 1.46871 secs using 95.97% CPU
Optimizing NNI: done in 1.16078 secs using 97.3% CPU
Optimizing NNI: done in 1.20674 secs using 95.9% CPU
Optimizing NNI: done in 1.28019 secs using 96.93% CPU
Optimizing NNI: done in 1.30921 secs using 97.58% CPU
Iteration 120 / LogL: -24138.295 / Time: 0h:2m:33s (0h:0m:25s left)
Optimizing NNI: done in 1.5997 secs using 96.46% CPU
Optimizing NNI: done in 1.1357 secs using 97.11% CPU
Optimizing NNI: done in 1.2582 secs using 97.61% CPU
Optimizing NNI: done in 1.84004 secs using 96.22% CPU
Optimizing NNI: done in 1.27812 secs using 90.1% CPU
Optimizing NNI: done in 0.970736 secs using 96.49% CPU
Optimizing NNI: done in 1.55671 secs using 92.84% CPU
Optimizing NNI: done in 1.44789 secs using 96.28% CPU
Optimizing NNI: done in 1.00737 secs using 97.25% CPU
Optimizing NNI: done in 1.40757 secs using 95.45% CPU
Iteration 130 / LogL: -24139.624 / Time: 0h:2m:47s (0h:0m:12s left)
Optimizing NNI: done in 1.23547 secs using 96.58% CPU
Optimizing NNI: done in 1.01949 secs using 95.86% CPU
Optimizing NNI: done in 1.18012 secs using 95.47% CPU
Optimizing NNI: done in 1.5914 secs using 96.81% CPU
Optimizing NNI: done in 1.33037 secs using 94.36% CPU
Optimizing NNI: done in 1.06877 secs using 94.97% CPU
Optimizing NNI: done in 1.16029 secs using 95.59% CPU
Optimizing NNI: done in 0.913066 secs using 97.88% CPU
Optimizing NNI: done in 1.03202 secs using 97.63% CPU
Optimizing NNI: done in 1.30682 secs using 95.8% CPU
Iteration 140 / LogL: -24137.915 / Time: 0h:2m:59s (0h:0m:0s left)
Optimizing NNI: done in 1.52384 secs using 96.92% CPU
Refining ufboot trees with NNI 1 branch...
Optimizing NNI: done in 0.187131 secs using 97.89% CPU
Optimizing NNI: done in 0.268131 secs using 97.69% CPU
Optimizing NNI: done in 0.202971 secs using 98.33% CPU
Optimizing NNI: done in 0.182212 secs using 97.54% CPU
Optimizing NNI: done in 0.166271 secs using 91.88% CPU
Optimizing NNI: done in 0.0854092 secs using 98.7% CPU
Optimizing NNI: done in 0.14683 secs using 97.95% CPU
Optimizing NNI: done in 0.134666 secs using 97.88% CPU
Optimizing NNI: done in 0.107795 secs using 97.06% CPU
Optimizing NNI: done in 0.248816 secs using 92.16% CPU
Optimizing NNI: done in 0.201563 secs using 98.36% CPU
Optimizing NNI: done in 0.113695 secs using 97.58% CPU
Optimizing NNI: done in 0.248225 secs using 94.5% CPU
Optimizing NNI: done in 0.170712 secs using 94.44% CPU
Optimizing NNI: done in 0.181264 secs using 97.71% CPU
Optimizing NNI: done in 0.123731 secs using 99.67% CPU
Optimizing NNI: done in 0.223256 secs using 95.67% CPU
Optimizing NNI: done in 0.248362 secs using 96.92% CPU
Optimizing NNI: done in 0.333788 secs using 93.3% CPU
Optimizing NNI: done in 0.157565 secs using 94.03% CPU
Optimizing NNI: done in 0.111467 secs using 98.48% CPU
Optimizing NNI: done in 0.175288 secs using 99.74% CPU
Optimizing NNI: done in 0.136161 secs using 95.85% CPU
Optimizing NNI: done in 0.147505 secs using 96.79% CPU
Optimizing NNI: done in 0.18908 secs using 95.56% CPU
Optimizing NNI: done in 0.132069 secs using 97.99% CPU
Optimizing NNI: done in 0.168742 secs using 92.81% CPU
Optimizing NNI: done in 0.21817 secs using 96.68% CPU
Optimizing NNI: done in 0.229633 secs using 98.12% CPU
Optimizing NNI: done in 0.139361 secs using 96.42% CPU
Optimizing NNI: done in 0.154691 secs using 97.87% CPU
Optimizing NNI: done in 0.180882 secs using 96.2% CPU
Optimizing NNI: done in 0.186707 secs using 94.18% CPU
Optimizing NNI: done in 0.256814 secs using 97.65% CPU
Optimizing NNI: done in 0.187544 secs using 98.28% CPU
Optimizing NNI: done in 0.184926 secs using 98.17% CPU
Optimizing NNI: done in 0.141443 secs using 98.08% CPU
Optimizing NNI: done in 0.184849 secs using 97.55% CPU
Optimizing NNI: done in 0.144102 secs using 97.87% CPU
Optimizing NNI: done in 0.163467 secs using 96.07% CPU
Optimizing NNI: done in 0.11113 secs using 95.18% CPU
Optimizing NNI: done in 0.257217 secs using 97.76% CPU
Optimizing NNI: done in 0.242851 secs using 98.02% CPU
Optimizing NNI: done in 0.199409 secs using 94.07% CPU
Optimizing NNI: done in 0.0988719 secs using 99.7% CPU
Optimizing NNI: done in 0.153551 secs using 98.79% CPU
Optimizing NNI: done in 0.107712 secs using 96.46% CPU
Optimizing NNI: done in 0.247712 secs using 97.69% CPU
Optimizing NNI: done in 0.246469 secs using 96.89% CPU
Optimizing NNI: done in 0.175723 secs using 97.81% CPU
Optimizing NNI: done in 0.173716 secs using 92.67% CPU
Optimizing NNI: done in 0.16723 secs using 98.42% CPU
Optimizing NNI: done in 0.179063 secs using 98.26% CPU
Optimizing NNI: done in 0.0930481 secs using 98.55% CPU
Optimizing NNI: done in 0.162821 secs using 98.64% CPU
Optimizing NNI: done in 0.200914 secs using 97.22% CPU
Optimizing NNI: done in 0.192913 secs using 92.74% CPU
Optimizing NNI: done in 0.126554 secs using 97.08% CPU
Optimizing NNI: done in 0.112203 secs using 98.02% CPU
Optimizing NNI: done in 0.169778 secs using 97.66% CPU
Optimizing NNI: done in 0.142862 secs using 95.45% CPU
Optimizing NNI: done in 0.107779 secs using 99.12% CPU
Optimizing NNI: done in 0.186023 secs using 91.64% CPU
Optimizing NNI: done in 0.12562 secs using 97.94% CPU
Optimizing NNI: done in 0.105044 secs using 97.94% CPU
Optimizing NNI: done in 0.253052 secs using 97.53% CPU
Optimizing NNI: done in 0.195596 secs using 98.34% CPU
Optimizing NNI: done in 0.235791 secs using 97.12% CPU
Optimizing NNI: done in 0.237682 secs using 97.86% CPU
Optimizing NNI: done in 0.245191 secs using 96.62% CPU
Optimizing NNI: done in 0.263643 secs using 68.4% CPU
Optimizing NNI: done in 0.109928 secs using 96.1% CPU
Optimizing NNI: done in 0.101642 secs using 97.03% CPU
Optimizing NNI: done in 0.30798 secs using 94.8% CPU
Optimizing NNI: done in 0.134042 secs using 95.95% CPU
Optimizing NNI: done in 0.184909 secs using 97.27% CPU
Optimizing NNI: done in 0.28778 secs using 93.26% CPU
Optimizing NNI: done in 0.150322 secs using 96.71% CPU
Optimizing NNI: done in 0.18688 secs using 97.26% CPU
Optimizing NNI: done in 0.16704 secs using 98.33% CPU
Optimizing NNI: done in 0.15191 secs using 96.34% CPU
Optimizing NNI: done in 0.18061 secs using 96.7% CPU
Optimizing NNI: done in 0.220588 secs using 97.27% CPU
Optimizing NNI: done in 0.121413 secs using 94.98% CPU
Optimizing NNI: done in 0.183237 secs using 98.07% CPU
Optimizing NNI: done in 0.219513 secs using 97.04% CPU
Optimizing NNI: done in 0.210512 secs using 97.21% CPU
Optimizing NNI: done in 0.108773 secs using 95.57% CPU
Optimizing NNI: done in 0.195648 secs using 91.9% CPU
Optimizing NNI: done in 0.126019 secs using 99.5% CPU
Optimizing NNI: done in 0.179802 secs using 97.56% CPU
Optimizing NNI: done in 0.254563 secs using 92.52% CPU
Optimizing NNI: done in 0.163467 secs using 91.05% CPU
Optimizing NNI: done in 0.107842 secs using 97.2% CPU
Optimizing NNI: done in 0.2348 secs using 96.75% CPU
Optimizing NNI: done in 0.268426 secs using 98.97% CPU
Optimizing NNI: done in 0.207222 secs using 92.82% CPU
Optimizing NNI: done in 0.155925 secs using 96.25% CPU
Optimizing NNI: done in 0.184582 secs using 96.94% CPU
Optimizing NNI: done in 0.137832 secs using 97.87% CPU
100 samples done
Optimizing NNI: done in 0.163324 secs using 99.43% CPU
Optimizing NNI: done in 0.0932109 secs using 95.54% CPU
Optimizing NNI: done in 0.210726 secs using 93.8% CPU
Optimizing NNI: done in 0.277487 secs using 97.87% CPU
Optimizing NNI: done in 0.139648 secs using 97.97% CPU
Optimizing NNI: done in 0.123339 secs using 98.88% CPU
Optimizing NNI: done in 0.195553 secs using 97.05% CPU
Optimizing NNI: done in 0.14557 secs using 96.16% CPU
Optimizing NNI: done in 0.158125 secs using 95.82% CPU
Optimizing NNI: done in 0.221097 secs using 97.63% CPU
Optimizing NNI: done in 0.189997 secs using 98.49% CPU
Optimizing NNI: done in 0.1478 secs using 94.11% CPU
Optimizing NNI: done in 0.146344 secs using 92.13% CPU
Optimizing NNI: done in 0.218796 secs using 96.97% CPU
Optimizing NNI: done in 0.134842 secs using 97.3% CPU
Optimizing NNI: done in 0.178788 secs using 98.17% CPU
Optimizing NNI: done in 0.222862 secs using 97.12% CPU
Optimizing NNI: done in 0.110479 secs using 97.95% CPU
Optimizing NNI: done in 0.179915 secs using 92.55% CPU
Optimizing NNI: done in 0.147375 secs using 97.95% CPU
Optimizing NNI: done in 0.142066 secs using 98.16% CPU
Optimizing NNI: done in 0.109107 secs using 98.01% CPU
Optimizing NNI: done in 0.178735 secs using 99.03% CPU
Optimizing NNI: done in 0.087621 secs using 97.36% CPU
Optimizing NNI: done in 0.183203 secs using 92.47% CPU
Optimizing NNI: done in 0.183691 secs using 97.98% CPU
Optimizing NNI: done in 0.184639 secs using 97.81% CPU
Optimizing NNI: done in 0.143039 secs using 98.29% CPU
Optimizing NNI: done in 0.150662 secs using 95.48% CPU
Optimizing NNI: done in 0.210237 secs using 94.23% CPU
Optimizing NNI: done in 0.127549 secs using 97.62% CPU
Optimizing NNI: done in 0.217097 secs using 97.32% CPU
Optimizing NNI: done in 0.143663 secs using 97.93% CPU
Optimizing NNI: done in 0.104433 secs using 99.76% CPU
Optimizing NNI: done in 0.107083 secs using 93.74% CPU
Optimizing NNI: done in 0.10227 secs using 98.39% CPU
Optimizing NNI: done in 0.246152 secs using 95.79% CPU
Optimizing NNI: done in 0.180753 secs using 97.51% CPU
Optimizing NNI: done in 0.194757 secs using 98.31% CPU
Optimizing NNI: done in 0.228546 secs using 97.84% CPU
Optimizing NNI: done in 0.189567 secs using 97.91% CPU
Optimizing NNI: done in 0.18015 secs using 97.7% CPU
Optimizing NNI: done in 0.163053 secs using 97.94% CPU
Optimizing NNI: done in 0.195408 secs using 94.82% CPU
Optimizing NNI: done in 0.171147 secs using 97.68% CPU
Optimizing NNI: done in 0.188626 secs using 94.01% CPU
Optimizing NNI: done in 0.247466 secs using 97.81% CPU
Optimizing NNI: done in 0.158637 secs using 91.97% CPU
Optimizing NNI: done in 0.219851 secs using 98.41% CPU
Optimizing NNI: done in 0.21121 secs using 94.55% CPU
Optimizing NNI: done in 0.087472 secs using 99.7% CPU
Optimizing NNI: done in 0.181399 secs using 96.52% CPU
Optimizing NNI: done in 0.237666 secs using 94.37% CPU
Optimizing NNI: done in 0.166774 secs using 97.7% CPU
Optimizing NNI: done in 0.134662 secs using 97.28% CPU
Optimizing NNI: done in 0.229132 secs using 97.38% CPU
Optimizing NNI: done in 0.0948219 secs using 97.97% CPU
Optimizing NNI: done in 0.179026 secs using 97.88% CPU
Optimizing NNI: done in 0.214792 secs using 96.49% CPU
Optimizing NNI: done in 0.211267 secs using 97.36% CPU
Optimizing NNI: done in 0.14913 secs using 97.86% CPU
Optimizing NNI: done in 0.169725 secs using 98.8% CPU
Optimizing NNI: done in 0.238132 secs using 90.84% CPU
Optimizing NNI: done in 0.107263 secs using 97.52% CPU
Optimizing NNI: done in 0.208985 secs using 96.09% CPU
Optimizing NNI: done in 0.176621 secs using 95.6% CPU
Optimizing NNI: done in 0.195583 secs using 98.07% CPU
Optimizing NNI: done in 0.114138 secs using 97.31% CPU
Optimizing NNI: done in 0.193126 secs using 94.24% CPU
Optimizing NNI: done in 0.34507 secs using 96.87% CPU
Optimizing NNI: done in 0.111152 secs using 98.54% CPU
Optimizing NNI: done in 0.126273 secs using 99.59% CPU
Optimizing NNI: done in 0.162692 secs using 97.66% CPU
Optimizing NNI: done in 0.213547 secs using 93.13% CPU
Optimizing NNI: done in 0.164287 secs using 97.2% CPU
Optimizing NNI: done in 0.140659 secs using 97.88% CPU
Optimizing NNI: done in 0.124167 secs using 98.83% CPU
Optimizing NNI: done in 0.158297 secs using 95.28% CPU
Optimizing NNI: done in 0.233291 secs using 91.41% CPU
Optimizing NNI: done in 0.137273 secs using 99.13% CPU
Optimizing NNI: done in 0.147239 secs using 97.07% CPU
Optimizing NNI: done in 0.309241 secs using 97.99% CPU
Optimizing NNI: done in 0.0967269 secs using 99.79% CPU
Optimizing NNI: done in 0.136447 secs using 97.06% CPU
Optimizing NNI: done in 0.204054 secs using 92.93% CPU
Optimizing NNI: done in 0.179861 secs using 97.92% CPU
Optimizing NNI: done in 0.189541 secs using 98.23% CPU
Optimizing NNI: done in 0.164663 secs using 97.96% CPU
Optimizing NNI: done in 0.171736 secs using 98.35% CPU
Optimizing NNI: done in 0.208103 secs using 97.33% CPU
Optimizing NNI: done in 0.195593 secs using 97.75% CPU
Optimizing NNI: done in 0.213291 secs using 97.83% CPU
Optimizing NNI: done in 0.37688 secs using 96.1% CPU
Optimizing NNI: done in 0.141853 secs using 95.87% CPU
Optimizing NNI: done in 0.133947 secs using 96.88% CPU
Optimizing NNI: done in 0.235419 secs using 91.83% CPU
Optimizing NNI: done in 0.154286 secs using 96.54% CPU
Optimizing NNI: done in 0.1432 secs using 99.33% CPU
Optimizing NNI: done in 0.12777 secs using 99.55% CPU
Optimizing NNI: done in 0.288418 secs using 96.2% CPU
200 samples done
Optimizing NNI: done in 0.183915 secs using 98.07% CPU
Optimizing NNI: done in 0.14098 secs using 96.96% CPU
Optimizing NNI: done in 0.225783 secs using 93.58% CPU
Optimizing NNI: done in 0.153337 secs using 95.23% CPU
Optimizing NNI: done in 0.161192 secs using 98.96% CPU
Optimizing NNI: done in 0.216429 secs using 96.4% CPU
Optimizing NNI: done in 0.283704 secs using 92.82% CPU
Optimizing NNI: done in 0.205884 secs using 96.27% CPU
Optimizing NNI: done in 0.211427 secs using 95.45% CPU
Optimizing NNI: done in 0.155005 secs using 96.65% CPU
Optimizing NNI: done in 0.260243 secs using 94.17% CPU
Optimizing NNI: done in 0.192087 secs using 97.45% CPU
Optimizing NNI: done in 0.31052 secs using 84.39% CPU
Optimizing NNI: done in 0.244539 secs using 97.15% CPU
Optimizing NNI: done in 0.138234 secs using 97.49% CPU
Optimizing NNI: done in 0.148912 secs using 97.09% CPU
Optimizing NNI: done in 0.119251 secs using 96.8% CPU
Optimizing NNI: done in 0.155603 secs using 97.26% CPU
Optimizing NNI: done in 0.210677 secs using 97.25% CPU
Optimizing NNI: done in 0.117263 secs using 91.6% CPU
Optimizing NNI: done in 0.388413 secs using 69.43% CPU
Optimizing NNI: done in 0.229451 secs using 92.82% CPU
Optimizing NNI: done in 0.0836551 secs using 98.59% CPU
Optimizing NNI: done in 0.187711 secs using 94.52% CPU
Optimizing NNI: done in 0.140525 secs using 98.93% CPU
Optimizing NNI: done in 0.146958 secs using 96.15% CPU
Optimizing NNI: done in 0.405568 secs using 95.87% CPU
Optimizing NNI: done in 0.0968561 secs using 97.7% CPU
Optimizing NNI: done in 0.124664 secs using 97.56% CPU
Optimizing NNI: done in 0.098386 secs using 99.04% CPU
Optimizing NNI: done in 0.145126 secs using 99.82% CPU
Optimizing NNI: done in 0.148674 secs using 97.32% CPU
Optimizing NNI: done in 0.271787 secs using 94.51% CPU
Optimizing NNI: done in 0.223986 secs using 97.01% CPU
Optimizing NNI: done in 0.179433 secs using 97.45% CPU
Optimizing NNI: done in 0.160168 secs using 93.88% CPU
Optimizing NNI: done in 0.152497 secs using 97.84% CPU
Optimizing NNI: done in 0.154124 secs using 98.24% CPU
Optimizing NNI: done in 0.135183 secs using 98.18% CPU
Optimizing NNI: done in 0.139947 secs using 97.64% CPU
Optimizing NNI: done in 0.23166 secs using 73.38% CPU
Optimizing NNI: done in 0.2831 secs using 96.74% CPU
Optimizing NNI: done in 0.0932481 secs using 97.03% CPU
Optimizing NNI: done in 0.194615 secs using 98.22% CPU
Optimizing NNI: done in 0.0864589 secs using 97.97% CPU
Optimizing NNI: done in 0.159856 secs using 96.82% CPU
Optimizing NNI: done in 0.103609 secs using 98.44% CPU
Optimizing NNI: done in 0.213317 secs using 90.78% CPU
Optimizing NNI: done in 0.199228 secs using 96.83% CPU
Optimizing NNI: done in 0.189207 secs using 98.06% CPU
Optimizing NNI: done in 0.106439 secs using 97.42% CPU
Optimizing NNI: done in 0.172946 secs using 99.31% CPU
Optimizing NNI: done in 0.269909 secs using 90.89% CPU
Optimizing NNI: done in 0.179609 secs using 94.69% CPU
Optimizing NNI: done in 0.252579 secs using 95.8% CPU
Optimizing NNI: done in 0.092592 secs using 95.94% CPU
Optimizing NNI: done in 0.220117 secs using 98.16% CPU
Optimizing NNI: done in 0.114251 secs using 97.91% CPU
Optimizing NNI: done in 0.196737 secs using 89.52% CPU
Optimizing NNI: done in 0.146361 secs using 98.68% CPU
Optimizing NNI: done in 0.205997 secs using 97.49% CPU
Optimizing NNI: done in 0.254885 secs using 97.82% CPU
Optimizing NNI: done in 0.172784 secs using 97.91% CPU
Optimizing NNI: done in 0.155747 secs using 98.43% CPU
Optimizing NNI: done in 0.124101 secs using 97.71% CPU
Optimizing NNI: done in 0.162705 secs using 91.92% CPU
Optimizing NNI: done in 0.143685 secs using 96.31% CPU
Optimizing NNI: done in 0.191249 secs using 97.75% CPU
Optimizing NNI: done in 0.145384 secs using 96.73% CPU
Optimizing NNI: done in 0.328537 secs using 97.67% CPU
Optimizing NNI: done in 0.111254 secs using 96.57% CPU
Optimizing NNI: done in 0.127655 secs using 97.51% CPU
Optimizing NNI: done in 0.101712 secs using 98% CPU
Optimizing NNI: done in 0.174609 secs using 98.34% CPU
Optimizing NNI: done in 0.25496 secs using 92.22% CPU
Optimizing NNI: done in 0.218657 secs using 97.67% CPU
Optimizing NNI: done in 0.164288 secs using 98.09% CPU
Optimizing NNI: done in 0.187236 secs using 97.77% CPU
Optimizing NNI: done in 0.209079 secs using 94.26% CPU
Optimizing NNI: done in 0.205475 secs using 98.92% CPU
Optimizing NNI: done in 0.265825 secs using 88.09% CPU
Optimizing NNI: done in 0.148643 secs using 96.83% CPU
Optimizing NNI: done in 0.157528 secs using 96.16% CPU
Optimizing NNI: done in 0.262618 secs using 90.49% CPU
Optimizing NNI: done in 0.139993 secs using 98.87% CPU
Optimizing NNI: done in 0.201258 secs using 92.33% CPU
Optimizing NNI: done in 0.105736 secs using 95.63% CPU
Optimizing NNI: done in 0.353259 secs using 42.82% CPU
Optimizing NNI: done in 0.157564 secs using 97.6% CPU
Optimizing NNI: done in 0.216328 secs using 95.23% CPU
Optimizing NNI: done in 0.189517 secs using 97.47% CPU
Optimizing NNI: done in 0.265658 secs using 97.11% CPU
Optimizing NNI: done in 0.158705 secs using 97.87% CPU
Optimizing NNI: done in 0.12099 secs using 88.8% CPU
Optimizing NNI: done in 0.400193 secs using 83.4% CPU
Optimizing NNI: done in 0.151483 secs using 96.68% CPU
Optimizing NNI: done in 0.133853 secs using 92.36% CPU
Optimizing NNI: done in 0.140875 secs using 95.38% CPU
Optimizing NNI: done in 0.268136 secs using 97.74% CPU
Optimizing NNI: done in 0.104236 secs using 97.71% CPU
300 samples done
Optimizing NNI: done in 0.145644 secs using 97.4% CPU
Optimizing NNI: done in 0.121303 secs using 98.02% CPU
Optimizing NNI: done in 0.097543 secs using 97.84% CPU
Optimizing NNI: done in 0.153965 secs using 97.69% CPU
Optimizing NNI: done in 0.24215 secs using 92.57% CPU
Optimizing NNI: done in 0.28487 secs using 97.15% CPU
Optimizing NNI: done in 0.124776 secs using 97.6% CPU
Optimizing NNI: done in 0.15558 secs using 97.81% CPU
Optimizing NNI: done in 0.185705 secs using 94.38% CPU
Optimizing NNI: done in 0.174007 secs using 97.42% CPU
Optimizing NNI: done in 0.11381 secs using 96.81% CPU
Optimizing NNI: done in 0.206202 secs using 95.7% CPU
Optimizing NNI: done in 0.0916009 secs using 97.89% CPU
Optimizing NNI: done in 0.21073 secs using 97.1% CPU
Optimizing NNI: done in 0.11107 secs using 97.65% CPU
Optimizing NNI: done in 0.224083 secs using 91.76% CPU
Optimizing NNI: done in 0.232997 secs using 96.3% CPU
Optimizing NNI: done in 0.194321 secs using 96.87% CPU
Optimizing NNI: done in 0.142372 secs using 96.8% CPU
Optimizing NNI: done in 0.181567 secs using 94.02% CPU
Optimizing NNI: done in 0.202078 secs using 96.38% CPU
Optimizing NNI: done in 0.13807 secs using 95.79% CPU
Optimizing NNI: done in 0.301746 secs using 96.81% CPU
Optimizing NNI: done in 0.18858 secs using 92.06% CPU
Optimizing NNI: done in 0.138677 secs using 97.25% CPU
Optimizing NNI: done in 0.135534 secs using 98.72% CPU
Optimizing NNI: done in 0.203904 secs using 96.89% CPU
Optimizing NNI: done in 0.242707 secs using 92.4% CPU
Optimizing NNI: done in 0.203699 secs using 97.2% CPU
Optimizing NNI: done in 0.196812 secs using 96.71% CPU
Optimizing NNI: done in 0.244174 secs using 98.17% CPU
Optimizing NNI: done in 0.193703 secs using 95.4% CPU
Optimizing NNI: done in 0.167274 secs using 97.25% CPU
Optimizing NNI: done in 0.0791421 secs using 96.98% CPU
Optimizing NNI: done in 0.237921 secs using 97.1% CPU
Optimizing NNI: done in 0.119751 secs using 98.75% CPU
Optimizing NNI: done in 0.203004 secs using 97.33% CPU
Optimizing NNI: done in 0.190238 secs using 96.94% CPU
Optimizing NNI: done in 0.173758 secs using 96.94% CPU
Optimizing NNI: done in 0.229039 secs using 97.38% CPU
Optimizing NNI: done in 0.272438 secs using 96.25% CPU
Optimizing NNI: done in 0.261552 secs using 96.1% CPU
Optimizing NNI: done in 0.161182 secs using 98.19% CPU
Optimizing NNI: done in 0.193102 secs using 97.96% CPU
Optimizing NNI: done in 0.157545 secs using 90.12% CPU
Optimizing NNI: done in 0.157389 secs using 97.05% CPU
Optimizing NNI: done in 0.143879 secs using 97.28% CPU
Optimizing NNI: done in 0.184753 secs using 97.1% CPU
Optimizing NNI: done in 0.23849 secs using 93.47% CPU
Optimizing NNI: done in 0.132333 secs using 98.22% CPU
Optimizing NNI: done in 0.298313 secs using 71.32% CPU
Optimizing NNI: done in 0.193053 secs using 97.69% CPU
Optimizing NNI: done in 0.140856 secs using 97.76% CPU
Optimizing NNI: done in 0.162127 secs using 97.32% CPU
Optimizing NNI: done in 0.133308 secs using 92.87% CPU
Optimizing NNI: done in 0.12392 secs using 98.7% CPU
Optimizing NNI: done in 0.181357 secs using 97.78% CPU
Optimizing NNI: done in 0.133943 secs using 98.13% CPU
Optimizing NNI: done in 0.214564 secs using 97.84% CPU
Optimizing NNI: done in 0.142632 secs using 97.28% CPU
Optimizing NNI: done in 0.223132 secs using 96.6% CPU
Optimizing NNI: done in 0.126647 secs using 97.04% CPU
Optimizing NNI: done in 0.13341 secs using 97.39% CPU
Optimizing NNI: done in 0.191272 secs using 97.04% CPU
Optimizing NNI: done in 0.185101 secs using 90.97% CPU
Optimizing NNI: done in 0.0934689 secs using 98.05% CPU
Optimizing NNI: done in 0.0986841 secs using 94.97% CPU
Optimizing NNI: done in 0.0863109 secs using 97.59% CPU
Optimizing NNI: done in 0.0952201 secs using 98.35% CPU
Optimizing NNI: done in 0.203386 secs using 97.84% CPU
Optimizing NNI: done in 0.232468 secs using 94.96% CPU
Optimizing NNI: done in 0.171241 secs using 97.43% CPU
Optimizing NNI: done in 0.138949 secs using 97.9% CPU
Optimizing NNI: done in 0.169062 secs using 90.44% CPU
Optimizing NNI: done in 0.113418 secs using 97.81% CPU
Optimizing NNI: done in 0.184419 secs using 97.11% CPU
Optimizing NNI: done in 0.108601 secs using 96.24% CPU
Optimizing NNI: done in 0.0896611 secs using 97.44% CPU
Optimizing NNI: done in 0.138161 secs using 91.88% CPU
Optimizing NNI: done in 0.142857 secs using 98.34% CPU
Optimizing NNI: done in 0.143515 secs using 98.15% CPU
Optimizing NNI: done in 0.15903 secs using 92.14% CPU
Optimizing NNI: done in 0.200275 secs using 97.66% CPU
Optimizing NNI: done in 0.133162 secs using 97.87% CPU
Optimizing NNI: done in 0.180734 secs using 98.53% CPU
Optimizing NNI: done in 0.113957 secs using 97.7% CPU
Optimizing NNI: done in 0.11846 secs using 90.54% CPU
Optimizing NNI: done in 0.311331 secs using 96.62% CPU
Optimizing NNI: done in 0.224103 secs using 97.45% CPU
Optimizing NNI: done in 0.128292 secs using 97.44% CPU
Optimizing NNI: done in 0.152618 secs using 97.08% CPU
Optimizing NNI: done in 0.098424 secs using 97.72% CPU
Optimizing NNI: done in 0.090589 secs using 96.88% CPU
Optimizing NNI: done in 0.161713 secs using 97.02% CPU
Optimizing NNI: done in 0.256947 secs using 97.39% CPU
Optimizing NNI: done in 0.247903 secs using 98.22% CPU
Optimizing NNI: done in 0.174074 secs using 97.79% CPU
Optimizing NNI: done in 0.139866 secs using 98.03% CPU
Optimizing NNI: done in 0.184832 secs using 97.63% CPU
Optimizing NNI: done in 0.145481 secs using 89.98% CPU
400 samples done
Optimizing NNI: done in 0.248902 secs using 97.74% CPU
Optimizing NNI: done in 0.220873 secs using 97.64% CPU
Optimizing NNI: done in 0.104476 secs using 97.22% CPU
Optimizing NNI: done in 0.137186 secs using 96.49% CPU
Optimizing NNI: done in 0.130029 secs using 97.65% CPU
Optimizing NNI: done in 0.179465 secs using 97.93% CPU
Optimizing NNI: done in 0.122082 secs using 99.3% CPU
Optimizing NNI: done in 0.168023 secs using 97.73% CPU
Optimizing NNI: done in 0.129648 secs using 97.98% CPU
Optimizing NNI: done in 0.207786 secs using 97.71% CPU
Optimizing NNI: done in 0.158928 secs using 97.01% CPU
Optimizing NNI: done in 0.234133 secs using 97.51% CPU
Optimizing NNI: done in 0.131882 secs using 97.4% CPU
Optimizing NNI: done in 0.139912 secs using 97.7% CPU
Optimizing NNI: done in 0.2043 secs using 97.74% CPU
Optimizing NNI: done in 0.123822 secs using 97.25% CPU
Optimizing NNI: done in 0.29182 secs using 93.07% CPU
Optimizing NNI: done in 0.22647 secs using 97.02% CPU
Optimizing NNI: done in 0.097276 secs using 97.3% CPU
Optimizing NNI: done in 0.126744 secs using 96.81% CPU
Optimizing NNI: done in 0.165583 secs using 94.73% CPU
Optimizing NNI: done in 0.0889571 secs using 99.74% CPU
Optimizing NNI: done in 0.216483 secs using 98.51% CPU
Optimizing NNI: done in 0.138453 secs using 97.09% CPU
Optimizing NNI: done in 0.141052 secs using 97.58% CPU
Optimizing NNI: done in 0.0956318 secs using 97.69% CPU
Optimizing NNI: done in 0.165994 secs using 97.84% CPU
Optimizing NNI: done in 0.188346 secs using 97.62% CPU
Optimizing NNI: done in 0.160634 secs using 97.77% CPU
Optimizing NNI: done in 0.0991139 secs using 97.45% CPU
Optimizing NNI: done in 0.171912 secs using 97.82% CPU
Optimizing NNI: done in 0.25132 secs using 97.84% CPU
Optimizing NNI: done in 0.399338 secs using 97.6% CPU
Optimizing NNI: done in 0.10814 secs using 92.83% CPU
Optimizing NNI: done in 0.110146 secs using 97.65% CPU
Optimizing NNI: done in 0.104355 secs using 96.72% CPU
Optimizing NNI: done in 0.190353 secs using 98.14% CPU
Optimizing NNI: done in 0.138958 secs using 91.35% CPU
Optimizing NNI: done in 0.135767 secs using 94.91% CPU
Optimizing NNI: done in 0.188285 secs using 97.01% CPU
Optimizing NNI: done in 0.2502 secs using 97.68% CPU
Optimizing NNI: done in 0.20297 secs using 98.47% CPU
Optimizing NNI: done in 0.224616 secs using 84.98% CPU
Optimizing NNI: done in 0.298467 secs using 96.82% CPU
Optimizing NNI: done in 0.178883 secs using 92.56% CPU
Optimizing NNI: done in 0.176275 secs using 97.82% CPU
Optimizing NNI: done in 0.193251 secs using 97.48% CPU
Optimizing NNI: done in 0.229432 secs using 97.75% CPU
Optimizing NNI: done in 0.147606 secs using 90.56% CPU
Optimizing NNI: done in 0.185441 secs using 95.07% CPU
Optimizing NNI: done in 0.15589 secs using 96.34% CPU
Optimizing NNI: done in 0.138109 secs using 99.65% CPU
Optimizing NNI: done in 0.16903 secs using 90.88% CPU
Optimizing NNI: done in 0.133375 secs using 96.34% CPU
Optimizing NNI: done in 0.111034 secs using 87.61% CPU
Optimizing NNI: done in 0.104568 secs using 96.95% CPU
Optimizing NNI: done in 0.0848749 secs using 96.75% CPU
Optimizing NNI: done in 0.126076 secs using 97.05% CPU
Optimizing NNI: done in 0.112077 secs using 99.8% CPU
Optimizing NNI: done in 0.0836599 secs using 99.84% CPU
Optimizing NNI: done in 0.479434 secs using 58.55% CPU
Optimizing NNI: done in 0.0876751 secs using 96.81% CPU
Optimizing NNI: done in 0.185391 secs using 97.13% CPU
Optimizing NNI: done in 0.246743 secs using 97.16% CPU
Optimizing NNI: done in 0.15872 secs using 96.61% CPU
Optimizing NNI: done in 0.150675 secs using 96.98% CPU
Optimizing NNI: done in 0.0974159 secs using 96.97% CPU
Optimizing NNI: done in 0.0785801 secs using 97.53% CPU
Optimizing NNI: done in 0.198552 secs using 96.91% CPU
Optimizing NNI: done in 0.0842462 secs using 96.68% CPU
Optimizing NNI: done in 0.184739 secs using 90.49% CPU
Optimizing NNI: done in 0.144963 secs using 96.41% CPU
Optimizing NNI: done in 0.0893011 secs using 94.3% CPU
Optimizing NNI: done in 0.198692 secs using 96.33% CPU
Optimizing NNI: done in 0.248377 secs using 90.29% CPU
Optimizing NNI: done in 0.134421 secs using 96.97% CPU
Optimizing NNI: done in 0.152585 secs using 97.55% CPU
Optimizing NNI: done in 0.156483 secs using 95.93% CPU
Optimizing NNI: done in 0.187134 secs using 99.5% CPU
Optimizing NNI: done in 0.273173 secs using 95.18% CPU
Optimizing NNI: done in 0.262379 secs using 97.37% CPU
Optimizing NNI: done in 0.128036 secs using 97.66% CPU
Optimizing NNI: done in 0.106257 secs using 96.82% CPU
Optimizing NNI: done in 0.134486 secs using 98.96% CPU
Optimizing NNI: done in 0.111186 secs using 85.68% CPU
Optimizing NNI: done in 0.138467 secs using 97.36% CPU
Optimizing NNI: done in 0.097801 secs using 92.29% CPU
Optimizing NNI: done in 0.0965741 secs using 97.56% CPU
Optimizing NNI: done in 0.235851 secs using 97.45% CPU
Optimizing NNI: done in 0.0926149 secs using 97.82% CPU
Optimizing NNI: done in 0.107674 secs using 94.93% CPU
Optimizing NNI: done in 0.173414 secs using 92.25% CPU
Optimizing NNI: done in 0.279303 secs using 95.45% CPU
Optimizing NNI: done in 0.181188 secs using 97.47% CPU
Optimizing NNI: done in 0.145692 secs using 97.77% CPU
Optimizing NNI: done in 0.186309 secs using 97.95% CPU
Optimizing NNI: done in 0.223225 secs using 93.15% CPU
Optimizing NNI: done in 0.098525 secs using 96.04% CPU
Optimizing NNI: done in 0.134313 secs using 97.27% CPU
Optimizing NNI: done in 0.0957119 secs using 97.33% CPU
500 samples done
Optimizing NNI: done in 0.0844471 secs using 97.16% CPU
Optimizing NNI: done in 0.25243 secs using 96.93% CPU
Optimizing NNI: done in 0.231325 secs using 92.17% CPU
Optimizing NNI: done in 0.173145 secs using 98.16% CPU
Optimizing NNI: done in 0.166254 secs using 93.24% CPU
Optimizing NNI: done in 0.245393 secs using 97.37% CPU
Optimizing NNI: done in 0.238135 secs using 96.81% CPU
Optimizing NNI: done in 0.136059 secs using 96.31% CPU
Optimizing NNI: done in 0.139147 secs using 96.17% CPU
Optimizing NNI: done in 0.206685 secs using 95.01% CPU
Optimizing NNI: done in 0.166971 secs using 96.96% CPU
Optimizing NNI: done in 0.119874 secs using 98.54% CPU
Optimizing NNI: done in 0.191316 secs using 94.72% CPU
Optimizing NNI: done in 0.187827 secs using 92.46% CPU
Optimizing NNI: done in 0.135909 secs using 97.3% CPU
Optimizing NNI: done in 0.153452 secs using 97.6% CPU
Optimizing NNI: done in 0.293488 secs using 98.16% CPU
Optimizing NNI: done in 0.155894 secs using 99.82% CPU
Optimizing NNI: done in 0.120992 secs using 96.78% CPU
Optimizing NNI: done in 0.215523 secs using 97.78% CPU
Optimizing NNI: done in 0.198421 secs using 97.22% CPU
Optimizing NNI: done in 0.437742 secs using 94.2% CPU
Optimizing NNI: done in 0.125022 secs using 95.42% CPU
Optimizing NNI: done in 0.299662 secs using 96.4% CPU
Optimizing NNI: done in 0.105007 secs using 93.51% CPU
Optimizing NNI: done in 0.199904 secs using 95.35% CPU
Optimizing NNI: done in 0.217795 secs using 97.45% CPU
Optimizing NNI: done in 0.168626 secs using 98.04% CPU
Optimizing NNI: done in 0.10501 secs using 92.26% CPU
Optimizing NNI: done in 0.166683 secs using 97.7% CPU
Optimizing NNI: done in 0.143534 secs using 97.57% CPU
Optimizing NNI: done in 0.168977 secs using 97.91% CPU
Optimizing NNI: done in 0.200723 secs using 97.16% CPU
Optimizing NNI: done in 0.101118 secs using 97.13% CPU
Optimizing NNI: done in 0.218717 secs using 97.54% CPU
Optimizing NNI: done in 0.112408 secs using 96.95% CPU
Optimizing NNI: done in 0.135222 secs using 97.89% CPU
Optimizing NNI: done in 0.173265 secs using 97.05% CPU
Optimizing NNI: done in 0.179724 secs using 95.47% CPU
Optimizing NNI: done in 0.088794 secs using 97.64% CPU
Optimizing NNI: done in 0.13887 secs using 97.37% CPU
Optimizing NNI: done in 0.226384 secs using 97.17% CPU
Optimizing NNI: done in 0.176028 secs using 97.77% CPU
Optimizing NNI: done in 0.241703 secs using 94.18% CPU
Optimizing NNI: done in 0.205976 secs using 97.7% CPU
Optimizing NNI: done in 0.142085 secs using 97.57% CPU
Optimizing NNI: done in 0.189582 secs using 95.92% CPU
Optimizing NNI: done in 0.134897 secs using 95.96% CPU
Optimizing NNI: done in 0.116839 secs using 98.57% CPU
Optimizing NNI: done in 0.202168 secs using 91.93% CPU
Optimizing NNI: done in 0.208398 secs using 97.29% CPU
Optimizing NNI: done in 0.0957069 secs using 98.33% CPU
Optimizing NNI: done in 0.249825 secs using 98.04% CPU
Optimizing NNI: done in 0.14559 secs using 90.93% CPU
Optimizing NNI: done in 0.123075 secs using 97.7% CPU
Optimizing NNI: done in 0.228977 secs using 98.43% CPU
Optimizing NNI: done in 0.19897 secs using 97.59% CPU
Optimizing NNI: done in 0.157604 secs using 97.71% CPU
Optimizing NNI: done in 0.156902 secs using 97% CPU
Optimizing NNI: done in 0.210597 secs using 95.48% CPU
Optimizing NNI: done in 0.207106 secs using 97.04% CPU
Optimizing NNI: done in 0.135438 secs using 97.48% CPU
Optimizing NNI: done in 0.110335 secs using 97.92% CPU
Optimizing NNI: done in 0.084342 secs using 96.97% CPU
Optimizing NNI: done in 0.141374 secs using 97.83% CPU
Optimizing NNI: done in 0.0811141 secs using 99.69% CPU
Optimizing NNI: done in 0.109022 secs using 88.06% CPU
Optimizing NNI: done in 0.255255 secs using 97.62% CPU
Optimizing NNI: done in 0.215911 secs using 97.76% CPU
Optimizing NNI: done in 0.170766 secs using 97.7% CPU
Optimizing NNI: done in 0.122003 secs using 99.65% CPU
Optimizing NNI: done in 0.15929 secs using 95.96% CPU
Optimizing NNI: done in 0.159108 secs using 97.89% CPU
Optimizing NNI: done in 0.232841 secs using 97.41% CPU
Optimizing NNI: done in 0.190477 secs using 96.78% CPU
Optimizing NNI: done in 0.0941939 secs using 96.39% CPU
Optimizing NNI: done in 0.300226 secs using 96.6% CPU
Optimizing NNI: done in 0.141131 secs using 97.05% CPU
Optimizing NNI: done in 0.167496 secs using 97.48% CPU
Optimizing NNI: done in 0.18761 secs using 96.28% CPU
Optimizing NNI: done in 0.131103 secs using 96.31% CPU
Optimizing NNI: done in 0.201204 secs using 96.8% CPU
Optimizing NNI: done in 0.111524 secs using 95.17% CPU
Optimizing NNI: done in 0.221272 secs using 97.03% CPU
Optimizing NNI: done in 0.205647 secs using 92.19% CPU
Optimizing NNI: done in 0.153115 secs using 97.23% CPU
Optimizing NNI: done in 0.128917 secs using 99.55% CPU
Optimizing NNI: done in 0.130588 secs using 97.59% CPU
Optimizing NNI: done in 0.179892 secs using 97.19% CPU
Optimizing NNI: done in 0.128105 secs using 96.5% CPU
Optimizing NNI: done in 0.197303 secs using 97.18% CPU
Optimizing NNI: done in 0.155869 secs using 96.69% CPU
Optimizing NNI: done in 0.153168 secs using 96.73% CPU
Optimizing NNI: done in 0.12713 secs using 97.23% CPU
Optimizing NNI: done in 0.246857 secs using 97.03% CPU
Optimizing NNI: done in 0.238786 secs using 97.11% CPU
Optimizing NNI: done in 0.1054 secs using 96.46% CPU
Optimizing NNI: done in 0.197764 secs using 91.29% CPU
Optimizing NNI: done in 0.0886998 secs using 96.32% CPU
Optimizing NNI: done in 0.324746 secs using 96.92% CPU
600 samples done
Optimizing NNI: done in 0.127546 secs using 96.32% CPU
Optimizing NNI: done in 0.188715 secs using 92.23% CPU
Optimizing NNI: done in 0.148993 secs using 99.42% CPU
Optimizing NNI: done in 0.238673 secs using 93.84% CPU
Optimizing NNI: done in 0.180038 secs using 93.91% CPU
Optimizing NNI: done in 0.14298 secs using 94.93% CPU
Optimizing NNI: done in 0.164366 secs using 97.91% CPU
Optimizing NNI: done in 0.232261 secs using 92.62% CPU
Optimizing NNI: done in 0.206339 secs using 97.52% CPU
Optimizing NNI: done in 0.175968 secs using 97.7% CPU
Optimizing NNI: done in 0.196079 secs using 96.95% CPU
Optimizing NNI: done in 0.204077 secs using 91.86% CPU
Optimizing NNI: done in 0.115046 secs using 97.38% CPU
Optimizing NNI: done in 0.097913 secs using 97.89% CPU
Optimizing NNI: done in 0.170996 secs using 97.71% CPU
Optimizing NNI: done in 0.136681 secs using 99.6% CPU
Optimizing NNI: done in 0.111431 secs using 86.82% CPU
Optimizing NNI: done in 0.258973 secs using 95.94% CPU
Optimizing NNI: done in 0.145039 secs using 97.6% CPU
Optimizing NNI: done in 0.0878911 secs using 96.77% CPU
Optimizing NNI: done in 0.118708 secs using 97.97% CPU
Optimizing NNI: done in 0.179347 secs using 99.66% CPU
Optimizing NNI: done in 0.174451 secs using 97.25% CPU
Optimizing NNI: done in 0.186984 secs using 88.43% CPU
Optimizing NNI: done in 0.111025 secs using 97.33% CPU
Optimizing NNI: done in 0.191376 secs using 96.7% CPU
Optimizing NNI: done in 0.235997 secs using 97.81% CPU
Optimizing NNI: done in 0.108685 secs using 99.59% CPU
Optimizing NNI: done in 0.190481 secs using 97.96% CPU
Optimizing NNI: done in 0.082377 secs using 97.34% CPU
Optimizing NNI: done in 0.220364 secs using 97.31% CPU
Optimizing NNI: done in 0.248703 secs using 98.29% CPU
Optimizing NNI: done in 0.126561 secs using 97.79% CPU
Optimizing NNI: done in 0.144816 secs using 96.64% CPU
Optimizing NNI: done in 0.126888 secs using 89.9% CPU
Optimizing NNI: done in 0.095737 secs using 97.11% CPU
Optimizing NNI: done in 0.247282 secs using 97.61% CPU
Optimizing NNI: done in 0.167547 secs using 97.34% CPU
Optimizing NNI: done in 0.174485 secs using 98.46% CPU
Optimizing NNI: done in 0.151744 secs using 92.57% CPU
Optimizing NNI: done in 0.242415 secs using 97.66% CPU
Optimizing NNI: done in 0.182689 secs using 91.91% CPU
Optimizing NNI: done in 0.30597 secs using 91.27% CPU
Optimizing NNI: done in 0.247364 secs using 97.69% CPU
Optimizing NNI: done in 0.079488 secs using 98.21% CPU
Optimizing NNI: done in 0.157036 secs using 97.33% CPU
Optimizing NNI: done in 0.164965 secs using 97.5% CPU
Optimizing NNI: done in 0.099905 secs using 97.65% CPU
Optimizing NNI: done in 0.172176 secs using 96.66% CPU
Optimizing NNI: done in 0.141722 secs using 91.08% CPU
Optimizing NNI: done in 0.189576 secs using 97.26% CPU
Optimizing NNI: done in 0.238893 secs using 97.91% CPU
Optimizing NNI: done in 0.16837 secs using 97.96% CPU
Optimizing NNI: done in 0.175442 secs using 94.07% CPU
Optimizing NNI: done in 0.215213 secs using 97.64% CPU
Optimizing NNI: done in 0.113061 secs using 92.28% CPU
Optimizing NNI: done in 0.138593 secs using 98.7% CPU
Optimizing NNI: done in 0.176255 secs using 98.74% CPU
Optimizing NNI: done in 0.160049 secs using 93.91% CPU
Optimizing NNI: done in 0.183572 secs using 91.66% CPU
Optimizing NNI: done in 0.162724 secs using 97.78% CPU
Optimizing NNI: done in 0.13769 secs using 97.41% CPU
Optimizing NNI: done in 0.132015 secs using 97.44% CPU
Optimizing NNI: done in 0.04755 secs using 98.17% CPU
Optimizing NNI: done in 0.284093 secs using 99.1% CPU
Optimizing NNI: done in 0.10493 secs using 97.03% CPU
Optimizing NNI: done in 0.127924 secs using 97.27% CPU
Optimizing NNI: done in 0.24516 secs using 97.96% CPU
Optimizing NNI: done in 0.239167 secs using 97.32% CPU
Optimizing NNI: done in 0.184931 secs using 96.66% CPU
Optimizing NNI: done in 0.163477 secs using 96.34% CPU
Optimizing NNI: done in 0.143995 secs using 97.74% CPU
Optimizing NNI: done in 0.146737 secs using 97.76% CPU
Optimizing NNI: done in 0.221026 secs using 96.2% CPU
Optimizing NNI: done in 0.146352 secs using 99.23% CPU
Optimizing NNI: done in 0.127874 secs using 96.58% CPU
Optimizing NNI: done in 0.0946391 secs using 97.53% CPU
Optimizing NNI: done in 0.141785 secs using 97.6% CPU
Optimizing NNI: done in 0.175192 secs using 97.41% CPU
Optimizing NNI: done in 0.159347 secs using 97.75% CPU
Optimizing NNI: done in 0.22845 secs using 97.68% CPU
Optimizing NNI: done in 0.160749 secs using 97.53% CPU
Optimizing NNI: done in 0.15315 secs using 96.63% CPU
Optimizing NNI: done in 0.203054 secs using 92.85% CPU
Optimizing NNI: done in 0.17705 secs using 98.24% CPU
Optimizing NNI: done in 0.178757 secs using 97.68% CPU
Optimizing NNI: done in 0.180796 secs using 95.85% CPU
Optimizing NNI: done in 0.194435 secs using 92.88% CPU
Optimizing NNI: done in 0.167453 secs using 96.99% CPU
Optimizing NNI: done in 0.167988 secs using 98.82% CPU
Optimizing NNI: done in 0.249927 secs using 97.5% CPU
Optimizing NNI: done in 0.359769 secs using 91.82% CPU
Optimizing NNI: done in 0.135811 secs using 97.71% CPU
Optimizing NNI: done in 0.15765 secs using 97.77% CPU
Optimizing NNI: done in 0.114993 secs using 99.68% CPU
Optimizing NNI: done in 0.138435 secs using 93.24% CPU
Optimizing NNI: done in 0.17169 secs using 97.77% CPU
Optimizing NNI: done in 0.239642 secs using 97.72% CPU
Optimizing NNI: done in 0.0867088 secs using 97.88% CPU
Optimizing NNI: done in 0.139081 secs using 97.32% CPU
700 samples done
Optimizing NNI: done in 0.171283 secs using 97.86% CPU
Optimizing NNI: done in 0.13943 secs using 97.33% CPU
Optimizing NNI: done in 0.133067 secs using 97.56% CPU
Optimizing NNI: done in 0.197903 secs using 97.77% CPU
Optimizing NNI: done in 0.126118 secs using 88.48% CPU
Optimizing NNI: done in 0.171395 secs using 98.65% CPU
Optimizing NNI: done in 0.143539 secs using 95.75% CPU
Optimizing NNI: done in 0.144706 secs using 90.48% CPU
Optimizing NNI: done in 0.198022 secs using 93% CPU
Optimizing NNI: done in 0.225865 secs using 96.81% CPU
Optimizing NNI: done in 0.124522 secs using 98.07% CPU
Optimizing NNI: done in 0.189757 secs using 97.33% CPU
Optimizing NNI: done in 0.152263 secs using 96.45% CPU
Optimizing NNI: done in 0.26732 secs using 97.27% CPU
Optimizing NNI: done in 0.151484 secs using 97.03% CPU
Optimizing NNI: done in 0.164263 secs using 96.71% CPU
Optimizing NNI: done in 0.146955 secs using 96.98% CPU
Optimizing NNI: done in 0.283616 secs using 88.64% CPU
Optimizing NNI: done in 0.149589 secs using 97.04% CPU
Optimizing NNI: done in 0.196354 secs using 97.43% CPU
Optimizing NNI: done in 0.231756 secs using 94% CPU
Optimizing NNI: done in 0.205073 secs using 95.94% CPU
Optimizing NNI: done in 0.0997059 secs using 96.74% CPU
Optimizing NNI: done in 0.167796 secs using 95.74% CPU
Optimizing NNI: done in 0.128842 secs using 97.14% CPU
Optimizing NNI: done in 0.213638 secs using 99.77% CPU
Optimizing NNI: done in 0.134692 secs using 96.48% CPU
Optimizing NNI: done in 0.16827 secs using 96.81% CPU
Optimizing NNI: done in 0.135319 secs using 96.83% CPU
Optimizing NNI: done in 0.172518 secs using 96.88% CPU
Optimizing NNI: done in 0.218595 secs using 96.9% CPU
Optimizing NNI: done in 0.172128 secs using 96.48% CPU
Optimizing NNI: done in 0.093513 secs using 97.33% CPU
Optimizing NNI: done in 0.248555 secs using 97.64% CPU
Optimizing NNI: done in 0.153878 secs using 97.04% CPU
Optimizing NNI: done in 0.160227 secs using 94% CPU
Optimizing NNI: done in 0.23078 secs using 94.29% CPU
Optimizing NNI: done in 0.195739 secs using 97.06% CPU
Optimizing NNI: done in 0.124318 secs using 97.72% CPU
Optimizing NNI: done in 0.137463 secs using 96.68% CPU
Optimizing NNI: done in 0.0799482 secs using 97.42% CPU
Optimizing NNI: done in 0.164186 secs using 98.14% CPU
Optimizing NNI: done in 0.103686 secs using 99.23% CPU
Optimizing NNI: done in 0.106973 secs using 85.52% CPU
Optimizing NNI: done in 0.202142 secs using 97.27% CPU
Optimizing NNI: done in 0.200352 secs using 97.72% CPU
Optimizing NNI: done in 0.195209 secs using 93.12% CPU
Optimizing NNI: done in 0.160241 secs using 96.97% CPU
Optimizing NNI: done in 0.215859 secs using 97.84% CPU
Optimizing NNI: done in 0.174759 secs using 97.59% CPU
Optimizing NNI: done in 0.157983 secs using 96.64% CPU
Optimizing NNI: done in 0.189557 secs using 92.79% CPU
Optimizing NNI: done in 0.231812 secs using 98.33% CPU
Optimizing NNI: done in 0.351238 secs using 97.47% CPU
Optimizing NNI: done in 0.109191 secs using 96.51% CPU
Optimizing NNI: done in 0.115753 secs using 90.71% CPU
Optimizing NNI: done in 0.107414 secs using 95.22% CPU
Optimizing NNI: done in 0.127035 secs using 97.27% CPU
Optimizing NNI: done in 0.118846 secs using 97.7% CPU
Optimizing NNI: done in 0.192068 secs using 93.14% CPU
Optimizing NNI: done in 0.164355 secs using 90.66% CPU
Optimizing NNI: done in 0.186004 secs using 97.73% CPU
Optimizing NNI: done in 0.123122 secs using 97.35% CPU
Optimizing NNI: done in 0.256541 secs using 98.98% CPU
Optimizing NNI: done in 0.161075 secs using 92.78% CPU
Optimizing NNI: done in 0.160767 secs using 97.01% CPU
Optimizing NNI: done in 0.103057 secs using 93.2% CPU
Optimizing NNI: done in 0.139131 secs using 97.88% CPU
Optimizing NNI: done in 0.234564 secs using 97.76% CPU
Optimizing NNI: done in 0.23155 secs using 97.02% CPU
Optimizing NNI: done in 0.157314 secs using 97.73% CPU
Optimizing NNI: done in 0.170057 secs using 97.51% CPU
Optimizing NNI: done in 0.0966692 secs using 91.34% CPU
Optimizing NNI: done in 0.130519 secs using 96.41% CPU
Optimizing NNI: done in 0.15035 secs using 97.78% CPU
Optimizing NNI: done in 0.188291 secs using 97.8% CPU
Optimizing NNI: done in 0.103548 secs using 93.35% CPU
Optimizing NNI: done in 0.155085 secs using 97.84% CPU
Optimizing NNI: done in 0.221584 secs using 98.41% CPU
Optimizing NNI: done in 0.16105 secs using 97.46% CPU
Optimizing NNI: done in 0.168033 secs using 97.69% CPU
Optimizing NNI: done in 0.386534 secs using 93.9% CPU
Optimizing NNI: done in 0.1669 secs using 97.01% CPU
Optimizing NNI: done in 0.132905 secs using 98.26% CPU
Optimizing NNI: done in 0.123369 secs using 98.23% CPU
Optimizing NNI: done in 0.097147 secs using 97.33% CPU
Optimizing NNI: done in 0.282483 secs using 88.92% CPU
Optimizing NNI: done in 0.104835 secs using 92.57% CPU
Optimizing NNI: done in 0.149694 secs using 97.61% CPU
Optimizing NNI: done in 0.086756 secs using 98.22% CPU
Optimizing NNI: done in 0.081089 secs using 97.48% CPU
Optimizing NNI: done in 0.146227 secs using 96.05% CPU
Optimizing NNI: done in 0.138942 secs using 95.55% CPU
Optimizing NNI: done in 0.177415 secs using 97.72% CPU
Optimizing NNI: done in 0.109133 secs using 98.39% CPU
Optimizing NNI: done in 0.176312 secs using 94.46% CPU
Optimizing NNI: done in 0.178002 secs using 91.54% CPU
Optimizing NNI: done in 0.120811 secs using 98.27% CPU
Optimizing NNI: done in 0.16629 secs using 97.66% CPU
Optimizing NNI: done in 0.206163 secs using 98.13% CPU
800 samples done
Optimizing NNI: done in 0.131408 secs using 99.72% CPU
Optimizing NNI: done in 0.154374 secs using 97.26% CPU
Optimizing NNI: done in 0.232325 secs using 97.63% CPU
Optimizing NNI: done in 0.127859 secs using 97.53% CPU
Optimizing NNI: done in 0.101791 secs using 95.89% CPU
Optimizing NNI: done in 0.107984 secs using 97.93% CPU
Optimizing NNI: done in 0.109173 secs using 97.98% CPU
Optimizing NNI: done in 0.093724 secs using 96.89% CPU
Optimizing NNI: done in 0.120996 secs using 96.84% CPU
Optimizing NNI: done in 0.192077 secs using 97.36% CPU
Optimizing NNI: done in 0.101173 secs using 97.2% CPU
Optimizing NNI: done in 0.142394 secs using 97.34% CPU
Optimizing NNI: done in 0.313947 secs using 94.19% CPU
Optimizing NNI: done in 0.177581 secs using 97.55% CPU
Optimizing NNI: done in 0.233109 secs using 97.9% CPU
Optimizing NNI: done in 0.236987 secs using 95.16% CPU
Optimizing NNI: done in 0.179856 secs using 98.28% CPU
Optimizing NNI: done in 0.152916 secs using 98.75% CPU
Optimizing NNI: done in 0.249909 secs using 92.44% CPU
Optimizing NNI: done in 0.193369 secs using 97.83% CPU
Optimizing NNI: done in 0.233494 secs using 97.95% CPU
Optimizing NNI: done in 0.0886221 secs using 93.82% CPU
Optimizing NNI: done in 0.133392 secs using 94.98% CPU
Optimizing NNI: done in 0.122366 secs using 99.62% CPU
Optimizing NNI: done in 0.11749 secs using 97.37% CPU
Optimizing NNI: done in 0.191597 secs using 97.85% CPU
Optimizing NNI: done in 0.090167 secs using 97.3% CPU
Optimizing NNI: done in 0.162289 secs using 97.6% CPU
Optimizing NNI: done in 0.172407 secs using 97.47% CPU
Optimizing NNI: done in 0.218016 secs using 92.05% CPU
Optimizing NNI: done in 0.17748 secs using 97.66% CPU
Optimizing NNI: done in 0.208568 secs using 97.85% CPU
Optimizing NNI: done in 0.110172 secs using 97.87% CPU
Optimizing NNI: done in 0.203043 secs using 98.59% CPU
Optimizing NNI: done in 0.150723 secs using 89.77% CPU
Optimizing NNI: done in 0.217693 secs using 97.38% CPU
Optimizing NNI: done in 0.13542 secs using 93.63% CPU
Optimizing NNI: done in 0.254599 secs using 87.45% CPU
Optimizing NNI: done in 0.159003 secs using 99.13% CPU
Optimizing NNI: done in 0.249512 secs using 96.76% CPU
Optimizing NNI: done in 0.185792 secs using 92.83% CPU
Optimizing NNI: done in 0.0912359 secs using 96.99% CPU
Optimizing NNI: done in 0.106272 secs using 97.02% CPU
Optimizing NNI: done in 0.147467 secs using 97.4% CPU
Optimizing NNI: done in 0.120189 secs using 99.7% CPU
Optimizing NNI: done in 0.0945189 secs using 94.8% CPU
Optimizing NNI: done in 0.10963 secs using 96.79% CPU
Optimizing NNI: done in 0.12543 secs using 89.15% CPU
Optimizing NNI: done in 0.16081 secs using 97.01% CPU
Optimizing NNI: done in 0.231202 secs using 97.14% CPU
Optimizing NNI: done in 0.0800939 secs using 96.39% CPU
Optimizing NNI: done in 0.150808 secs using 99.67% CPU
Optimizing NNI: done in 0.097795 secs using 85.89% CPU
Optimizing NNI: done in 0.157236 secs using 97.27% CPU
Optimizing NNI: done in 0.217796 secs using 97.36% CPU
Optimizing NNI: done in 0.128096 secs using 97.16% CPU
Optimizing NNI: done in 0.325508 secs using 98.22% CPU
Optimizing NNI: done in 0.186185 secs using 93.84% CPU
Optimizing NNI: done in 0.183167 secs using 79.18% CPU
Optimizing NNI: done in 0.198374 secs using 97.09% CPU
Optimizing NNI: done in 0.113897 secs using 97.59% CPU
Optimizing NNI: done in 0.167195 secs using 96.46% CPU
Optimizing NNI: done in 0.122211 secs using 95.94% CPU
Optimizing NNI: done in 0.240489 secs using 96.58% CPU
Optimizing NNI: done in 0.150013 secs using 95.63% CPU
Optimizing NNI: done in 0.135229 secs using 94.11% CPU
Optimizing NNI: done in 0.0874519 secs using 98.38% CPU
Optimizing NNI: done in 0.079355 secs using 98.03% CPU
Optimizing NNI: done in 0.26879 secs using 95.61% CPU
Optimizing NNI: done in 0.228553 secs using 92.15% CPU
Optimizing NNI: done in 0.144263 secs using 96.16% CPU
Optimizing NNI: done in 0.171722 secs using 96.89% CPU
Optimizing NNI: done in 0.123271 secs using 98.53% CPU
Optimizing NNI: done in 0.0877419 secs using 98.01% CPU
Optimizing NNI: done in 0.123398 secs using 97.84% CPU
Optimizing NNI: done in 0.248142 secs using 94.15% CPU
Optimizing NNI: done in 0.129919 secs using 97.64% CPU
Optimizing NNI: done in 0.223757 secs using 98.06% CPU
Optimizing NNI: done in 0.137666 secs using 98.01% CPU
Optimizing NNI: done in 0.126069 secs using 97.34% CPU
Optimizing NNI: done in 0.23617 secs using 91.92% CPU
Optimizing NNI: done in 0.122312 secs using 97.74% CPU
Optimizing NNI: done in 0.134163 secs using 97.6% CPU
Optimizing NNI: done in 0.12951 secs using 97.62% CPU
Optimizing NNI: done in 0.132098 secs using 97.34% CPU
Optimizing NNI: done in 0.156958 secs using 93.93% CPU
Optimizing NNI: done in 0.142226 secs using 95% CPU
Optimizing NNI: done in 0.613776 secs using 32.54% CPU
Optimizing NNI: done in 0.134207 secs using 98.29% CPU
Optimizing NNI: done in 0.141179 secs using 96.95% CPU
Optimizing NNI: done in 0.233146 secs using 92.3% CPU
Optimizing NNI: done in 0.310613 secs using 97.47% CPU
Optimizing NNI: done in 0.20429 secs using 96.86% CPU
Optimizing NNI: done in 0.121147 secs using 97.78% CPU
Optimizing NNI: done in 0.184593 secs using 97.83% CPU
Optimizing NNI: done in 0.212819 secs using 95.49% CPU
Optimizing NNI: done in 0.130949 secs using 97.02% CPU
Optimizing NNI: done in 0.16871 secs using 97.47% CPU
Optimizing NNI: done in 0.142438 secs using 96.64% CPU
Optimizing NNI: done in 0.205254 secs using 94.39% CPU
900 samples done
Optimizing NNI: done in 0.178158 secs using 97.49% CPU
Optimizing NNI: done in 0.199381 secs using 97.05% CPU
Optimizing NNI: done in 0.167307 secs using 97.44% CPU
Optimizing NNI: done in 0.173058 secs using 98.46% CPU
Optimizing NNI: done in 0.159543 secs using 92.82% CPU
Optimizing NNI: done in 0.136499 secs using 97.61% CPU
Optimizing NNI: done in 0.140542 secs using 97.55% CPU
Optimizing NNI: done in 0.122005 secs using 97.78% CPU
Optimizing NNI: done in 0.17283 secs using 97.46% CPU
Optimizing NNI: done in 0.176576 secs using 97.39% CPU
Optimizing NNI: done in 0.213513 secs using 96.9% CPU
Optimizing NNI: done in 0.182603 secs using 91.47% CPU
Optimizing NNI: done in 0.147231 secs using 96.54% CPU
Optimizing NNI: done in 0.0913949 secs using 97.04% CPU
Optimizing NNI: done in 0.105124 secs using 98.81% CPU
Optimizing NNI: done in 0.185957 secs using 96.28% CPU
Optimizing NNI: done in 0.139779 secs using 92.82% CPU
Optimizing NNI: done in 0.214903 secs using 93.91% CPU
Optimizing NNI: done in 0.122856 secs using 98.83% CPU
Optimizing NNI: done in 0.100058 secs using 96.3% CPU
Optimizing NNI: done in 0.189564 secs using 97.84% CPU
Optimizing NNI: done in 0.126066 secs using 97.45% CPU
Optimizing NNI: done in 0.205874 secs using 92.91% CPU
Optimizing NNI: done in 0.220541 secs using 94.36% CPU
Optimizing NNI: done in 0.083101 secs using 99.58% CPU
Optimizing NNI: done in 0.205107 secs using 96.71% CPU
Optimizing NNI: done in 0.130891 secs using 97.67% CPU
Optimizing NNI: done in 0.196041 secs using 91.77% CPU
Optimizing NNI: done in 0.174062 secs using 97.75% CPU
Optimizing NNI: done in 0.10023 secs using 97.62% CPU
Optimizing NNI: done in 0.162599 secs using 98.84% CPU
Optimizing NNI: done in 0.194961 secs using 97.31% CPU
Optimizing NNI: done in 0.207224 secs using 97.79% CPU
Optimizing NNI: done in 0.186783 secs using 97.51% CPU
Optimizing NNI: done in 0.214902 secs using 97.58% CPU
Optimizing NNI: done in 0.354175 secs using 62.4% CPU
Optimizing NNI: done in 0.0873711 secs using 97.36% CPU
Optimizing NNI: done in 0.219932 secs using 94.23% CPU
Optimizing NNI: done in 0.123394 secs using 96.92% CPU
Optimizing NNI: done in 0.167291 secs using 94.2% CPU
Optimizing NNI: done in 0.167222 secs using 99.1% CPU
Optimizing NNI: done in 0.0765171 secs using 99.89% CPU
Optimizing NNI: done in 0.173001 secs using 99.66% CPU
Optimizing NNI: done in 0.298083 secs using 94.43% CPU
Optimizing NNI: done in 0.124254 secs using 97.79% CPU
Optimizing NNI: done in 0.130413 secs using 98.07% CPU
Optimizing NNI: done in 0.126361 secs using 97.89% CPU
Optimizing NNI: done in 0.160933 secs using 91.97% CPU
Optimizing NNI: done in 0.2581 secs using 98.33% CPU
Optimizing NNI: done in 0.218824 secs using 94.62% CPU
Optimizing NNI: done in 0.175668 secs using 97.63% CPU
Optimizing NNI: done in 0.236822 secs using 93.12% CPU
Optimizing NNI: done in 0.150218 secs using 97.4% CPU
Optimizing NNI: done in 0.184715 secs using 99.75% CPU
Optimizing NNI: done in 0.0771821 secs using 95.17% CPU
Optimizing NNI: done in 0.145567 secs using 96.39% CPU
Optimizing NNI: done in 0.167131 secs using 96.3% CPU
Optimizing NNI: done in 0.139315 secs using 92.36% CPU
Optimizing NNI: done in 0.179256 secs using 97.55% CPU
Optimizing NNI: done in 0.0931759 secs using 97.65% CPU
Optimizing NNI: done in 0.218103 secs using 95.85% CPU
Optimizing NNI: done in 0.258787 secs using 97.07% CPU
Optimizing NNI: done in 0.156434 secs using 97.41% CPU
Optimizing NNI: done in 0.139841 secs using 97.58% CPU
Optimizing NNI: done in 0.0924029 secs using 88.78% CPU
Optimizing NNI: done in 0.152815 secs using 95.72% CPU
Optimizing NNI: done in 0.140348 secs using 95.08% CPU
Optimizing NNI: done in 0.169279 secs using 98.61% CPU
Optimizing NNI: done in 0.141454 secs using 95.37% CPU
Optimizing NNI: done in 0.313809 secs using 91.59% CPU
Optimizing NNI: done in 0.171083 secs using 97.28% CPU
Optimizing NNI: done in 0.211666 secs using 97.76% CPU
Optimizing NNI: done in 0.176428 secs using 99.63% CPU
Optimizing NNI: done in 0.159419 secs using 98.9% CPU
Optimizing NNI: done in 0.272638 secs using 89.66% CPU
Optimizing NNI: done in 0.171392 secs using 97.29% CPU
Optimizing NNI: done in 0.135158 secs using 97.02% CPU
Optimizing NNI: done in 0.204037 secs using 92.39% CPU
Optimizing NNI: done in 0.124208 secs using 98.06% CPU
Optimizing NNI: done in 0.104483 secs using 98.41% CPU
Optimizing NNI: done in 0.0998371 secs using 97.37% CPU
Optimizing NNI: done in 0.176593 secs using 97.08% CPU
Optimizing NNI: done in 0.102017 secs using 97.66% CPU
Optimizing NNI: done in 0.175234 secs using 97.36% CPU
Optimizing NNI: done in 0.167118 secs using 96.98% CPU
Optimizing NNI: done in 0.091156 secs using 96.92% CPU
Optimizing NNI: done in 0.271962 secs using 93.13% CPU
Optimizing NNI: done in 0.127798 secs using 96.98% CPU
Optimizing NNI: done in 0.186266 secs using 97.29% CPU
Optimizing NNI: done in 0.195443 secs using 97.1% CPU
Optimizing NNI: done in 0.0865302 secs using 99.7% CPU
Optimizing NNI: done in 0.12959 secs using 91.54% CPU
Optimizing NNI: done in 0.147193 secs using 93.99% CPU
Optimizing NNI: done in 0.164979 secs using 96.35% CPU
Optimizing NNI: done in 0.122386 secs using 96.44% CPU
Optimizing NNI: done in 0.142038 secs using 96.9% CPU
Optimizing NNI: done in 0.133571 secs using 94.89% CPU
Optimizing NNI: done in 0.119228 secs using 97.9% CPU
Optimizing NNI: done in 0.153434 secs using 96.63% CPU
Optimizing NNI: done in 0.146549 secs using 96.14% CPU
1000 samples done
Total 999 ufboot trees refined
TREE SEARCH COMPLETED AFTER 141 ITERATIONS / Time: 0h:6m:58s

--------------------------------------------------------------------
|                    FINALIZING TREE SEARCH                        |
--------------------------------------------------------------------
Performs final model parameters optimization
Estimate model parameters (epsilon = 0.010)
1. Initial log-likelihood: -24137.729
Optimal log-likelihood: -24137.725
Gamma shape alpha: 5.595
Parameters optimization took 1 rounds (0.142 sec)
BEST SCORE FOUND : -24137.725

Testing tree branches by SH-like aLRT with 1000 replicates...
0.585 sec.
Creating bootstrap support values...
Split supports printed to NEXUS file 53_ferritin_FAMSA_AAs_alnFull.fasta.splits.nex
Total tree length: 63.751

Total number of iterations: 141
CPU time used for tree search: 397.426 sec (0h:6m:37s)
Wall-clock time used for tree search: 417.504 sec (0h:6m:57s)
Total CPU time used: 399.406 sec (0h:6m:39s)
Total wall-clock time used: 419.483 sec (0h:6m:59s)
UFBoot trees printed to 53_ferritin_FAMSA_AAs_alnFull.fasta.ufboot

Computing bootstrap consensus tree...
Reading input file 53_ferritin_FAMSA_AAs_alnFull.fasta.splits.nex...
53 taxa and 656 splits.
Consensus tree written to 53_ferritin_FAMSA_AAs_alnFull.fasta.contree
Reading input trees file 53_ferritin_FAMSA_AAs_alnFull.fasta.contree
Log-likelihood of consensus tree: -24137.724

Analysis results written to: 
  IQ-TREE report:                53_ferritin_FAMSA_AAs_alnFull.fasta.iqtree
  Maximum-likelihood tree:       53_ferritin_FAMSA_AAs_alnFull.fasta.treefile
  Likelihood distances:          53_ferritin_FAMSA_AAs_alnFull.fasta.mldist

Ultrafast bootstrap approximation results written to:
  Split support values:          53_ferritin_FAMSA_AAs_alnFull.fasta.splits.nex
  Consensus tree:                53_ferritin_FAMSA_AAs_alnFull.fasta.contree
  UFBoot trees:                  53_ferritin_FAMSA_AAs_alnFull.fasta.ufboot
  Screen log file:               53_ferritin_FAMSA_AAs_alnFull.fasta.log

ALISIM COMMAND
--------------
--alisim simulated_MSA -t 53_ferritin_FAMSA_AAs_alnFull.fasta.treefile -m "LG+F+G4{5.59488}" --length 703

Date and Time: Wed Nov  8 15:00:22 2023
```
