## Supplementary material for "Tertiary-interaction characters enable fast, model-based structural phylogenetics beyond the twilight zone": 53_ferritin_FAMSA_AAs_alnFull.fasta.bionj

```
(((((1ji5_A.pdb:0.27109015,1jig_A.pdb:0.24829805):0.10867769,(1n1q_A.pdb:0.37034822,2chp_A.pdb:0.56882375):-0.052030236):0.30267799,(1qgh_A.pdb:0.39547038,2ux1_A.pdb:0.64758551):0.12890674):0.23159993,(((1dps_A.pdb:-0.026475985,1jts_A.pdb:0.045859281):0.46537721,1o9r_A.pdb:0.22045334):0.30912712,1uvh_A.pdb:1.0174905):0.31482011):0.019215554,(1ji4_A.pdb:0.76446426,2fjc_A.pdb:0.82187653):0.30644941,(((((((3ee4_A.pdb:1.9513783,((1mxr_A.pdb:0.83540624,(1jk0_A.pdb:0.094325133,(2uw2_A.pdb:0.085916825,1w68_A.pdb:-0.041055836):0.30114526):1.9932017):0.40003082,((1oqu_A.pdb:0.28833517,1uzr_A.pdb:0.042622216):0.093770653,1r2f_A.pdb:0.16721901):1.2679319):0.28104925):0.39057934,1mty_B.pdb:2.9627399):0.043573201,((((2uw1_A.pdb:0.0004709186,2uw1_B.pdb:0.0087961853):0.041608132,1afr_A.pdb:0.16715601):1.1412847,((1mty_D.pdb:1.4449795,3dhg_A.pdb:1.3223554):1.3950977,(2inc_B.pdb:1.2228286,2inp_C.pdb:0.97286218):2.6437526):0.62967515):0.31023639,1za0_A.pdb:2.0187335):0.20528585):0.44925296,((((2jd7_A.pdb:0.54376101,3e6s_A.pdb:1.2794193):0.092327058,(1eum_A.pdb:0.41498575,1krq_A.pdb:0.5351817):0.16692019):0.17642774,1vlg_A.pdb:0.34818232):0.30677906,(((1lb3_A.pdb:0.040099692,2za7_A.pdb:0.11882894):0.23624071,(1bg7_A.pdb:0.27085558,1r03_A.pdb:0.19939554):0.12422917):0.48811799,1z6o_M.pdb:0.96118873):0.18193623):0.95056093):0.14545454,((2fzf_A.pdb:1.7121203,(1z6o_A.pdb:1.7821259,1otk_A.pdb:1.5267861):1.6746662):0.61523378,(3qhb_A.pdb:1.043137,(1lko_A.pdb:0.51127839,1yuz_A.pdb:1.0573432):1.5400885):0.46337196):0.19024836):0.65199059,((1nfv_A.pdb:0.92928314,(((1bcf_A.pdb:0.013712359,3e1q_A.pdb:-0.0073419595):0.20184563,2fkz_A.pdb:0.2686519):0.35279399,1jgc_A.pdb:0.41084367):0.77076054):0.25280815,2vzb_A.pdb:1.3283026):0.34494418):0.60071671,(1tjo_A.pdb:5e-07,1tk6_A.pdb:5e-07):1.1308717):0.45572788);
```
