## Supplementary material for "Tertiary-interaction characters enable fast, model-based structural phylogenetics beyond the twilight zone": 53_ferritin_FAMSA_AAs_alnFull.fasta.ckp (part 1 of 2)

```
--- # IQ-TREE Checkpoint ver >= 1.6
CandidateSet:
 00: -24125.5554291 (0:0.2946292336,(1:0.2036288805,(((4:0.3677892519,5:0.7052297636):0.3289752893,(6:0.8176805671,7:0.8881115784):0.3662700884):0.1455139527,((((8:0.0000027683,9:0.0195024299):0.436162836,10:0.2550762647):0.4847415638,11:0.9350156717):0.4413286784,((12:0.0000010000,13:0.0000010000):1.029626054,(((((14:2.2630133309,(((28:1.9040947958,35:1.5778916985):2.086780305,((((44:1.3021544778,45:0.9287601992):2.319562156,(47:1.5012882472,48:1.2971370465):1.596544438):0.5787872297,((49:0.0000023894,50:0.0089437000):0.06038631759,51:0.1431248589):1.26394253):0.2028712439,52:1.9822090617):0.04807273686):0.414418364,((((36:0.2099784618,38:0.1207962585):0.09878445035,37:0.1723328984):1.451284795,(39:1.4086095140,(41:0.1595061251,(42:0.0205775067,43:0.0235936872):0.2391611296):1.540461477):0.4224591434):0.4342133802,40:1.8394946781):0.4474766998):0.1422663108):0.2831971934,((((((24:0.0816428681,25:0.0792771111):0.3875210126,26:0.1295267170):0.0645088793,27:0.2621594928):0.4097489937,29:0.9520927792):0.3977584609,((((30:0.5405055328,31:0.3777027170):0.4311384662,32:1.1645966565):0.2274693066,33:0.3058504836):0.227508336,34:0.2038741416):0.4298421863):0.1767496424,46:2.7158693054):0.6555147176):0.2728180039,((21:0.7701531600,22:0.8040035978):1.428687227,23:1.1995172444):0.2261964448):0.4793825747,((((16:0.0000010000,17:0.0062711804):0.2790608732,18:0.1835676175):0.4075190214,19:0.3458782387):0.7528045422,20:0.8286400159):0.3348939978):0.1219775483,15:1.3680912421):0.6847467794):0.4050532746):0.4610222606):0.1341878417):0.06910129309,(2:0.3582080876,3:0.6491578440):0.09835026839);
 01: -24125.8284316 (0:0.2908907913,(1:0.2005442107,(((4:0.3729139519,5:0.7017711251):0.3183740615,((((8:0.0000027683,9:0.0195265786):0.4342543742,10:0.2583013657):0.4968901706,11:0.9230583081):0.3770598351,((12:0.0000010000,13:0.0000010000):1.025195181,(((((14:2.2590777671,(((28:1.9049849045,35:1.5833058860):2.086446798,((((44:1.3036192228,45:0.9293519546):2.329763008,(47:1.4977086175,48:1.3034267459):1.588403175):0.5790523977,((49:0.0000023894,50:0.0089532907):0.06128266352,51:0.1421758220):1.266973832):0.2016199515,52:1.9850607176):0.04600391306):0.4170458894,((((36:0.2105031089,38:0.1207370903):0.08380395559,37:0.1909260934):1.469718462,(39:1.4023385705,(41:0.1688150611,(42:0.0206729888,43:0.0235358217):0.2310205769):1.540661037):0.416329075):0.4366362026,40:1.8334224763):0.4524492548):0.1595408921):0.2654515354,((((((24:0.0817414166,25:0.0792435967):0.3875727812,26:0.1296488173):0.06451165876,27:0.2622273353):0.4069061728,29:0.9565990743):0.3984925824,((((30:0.5403667381,31:0.3785287302):0.4315908912,32:1.1643620728):0.2271405858,33:0.3063547657):0.2272872844,34:0.2041212206):0.4309810353):0.1262322153,46:2.7606291271):0.726053906):0.2706296935,((21:0.7682588788,22:0.8036049051):1.434379737,23:1.1942389375):0.2207975166):0.4931112711,((((16:0.0000023648,17:0.0062716593):0.2791637789,18:0.1834827891):0.4071631686,19:0.3463046009):0.7554531335,20:0.8297442897):0.3285887912):0.1468928301,15:1.3482061812):0.69610507):0.4593891684):0.4214923351):0.1019093974,(6:0.8397044944,7:0.8735384965):0.4002942788):0.1817710834):0.07383018566,(2:0.3619800122,3:0.6450210991):0.09873448224);
 02: -24126.0872273 (0:0.2909547148,(1:0.2016107163,(((4:0.3740694488,5:0.7023070409):0.3192131379,((((8:0.0000027683,9:0.0195365096):0.4331240057,10:0.2601297859):0.4955313538,11:0.9227619165):0.3851990353,((12:0.0000010000,13:0.0000010000):1.033824989,(((((14:1.9771530277,(21:0.7825643243,22:0.7861325773):1.127050043):0.3418079684,23:1.1636768110):0.3025635898,(((((((24:0.0817657380,25:0.0794675386):0.3876751542,26:0.1294709652):0.06433726483,27:0.2623237727):0.4088513011,29:0.9502027645):0.3973297864,((((30:0.5412650922,31:0.3787603517):0.4306216594,32:1.1636038154):0.2288619754,33:0.3074077212):0.227850923,34:0.2042528743):0.4306257223):0.2017349997,46:2.7076435815):0.6260897584,(((28:1.9065046180,35:1.5721473587):2.169815514,((((44:1.3085776297,45:0.9236870261):2.315458166,(47:1.4984427993,48:1.2987117125):1.550966304):0.59344524,((49:0.0000023894,50:0.0089491886):0.05925711986,51:0.1451743038):1.2813784):0.2098010678,52:1.9604947730):0.009928805961):0.4487864387,((((36:0.2101696723,38:0.1208607989):0.09999684486,37:0.1704085047):1.485672357,(39:1.3778231492,(41:0.1686926873,(42:0.0207148623,43:0.0234861595):0.2310533249):1.559900641):0.4010323454):0.4343555841,40:1.8161318728):0.4556143009):0.3877303619):0.2646110111):0.491585192,((((16:0.0000010000,17:0.0062834110):0.279361332,18:0.1841651227):0.4067155755,19:0.3481572669):0.7569862576,20:0.8308509830):0.3271451205):0.1522932319,15:1.3650905780):0.6928352793):0.4547643679):0.4164875997):0.1013907876,(6:0.8398367404,7:0.8728335125):0.4016053536):0.181993746):0.07337930692,(2:0.3612080336,3:0.6455276209):0.0997208123);
 03: -24126.1509978 (0:0.2943936297,(1:0.2026736743,(((4:0.3698146860,5:0.7049123292):0.3265723359,(6:0.8193464928,7:0.8868187473):0.3645899016):0.143100219,((((8:0.0000027683,9:0.0195245127):0.4371612733,10:0.2537659807):0.4837949725,11:0.9335553670):0.437915072,((12:0.0000010000,13:0.0000010000):1.019749044,(((((14:2.2575045466,(((28:1.8731515880,35:1.6050972687):2.086340592,((((44:1.2852258633,45:0.9476897756):2.342917583,(47:1.4902976363,48:1.3062814411):1.62149393):0.534248827,((49:0.0000023894,50:0.0089524898):0.0602136751,51:0.1436184230):1.265507284):0.1751511422,52:2.0110234882):0.03627063728):0.4327145776,((((36:0.2101603074,38:0.1211236377):0.09677591403,37:0.1739867742):1.471420763,(39:1.4139431540,(41:0.1634631321,(42:0.0206113052,43:0.0235871797):0.2369900997):1.540803811):0.4145169501):0.4297158732,40:1.8514599743):0.4637667635):0.148463325):0.2898068407,((((((24:0.0815334449,25:0.0796568278):0.3897085209,26:0.1290474145):0.07239475089,27:0.2544793216):0.3997616545,29:0.9439821345):0.3524997668,(((30:0.6214436427,31:0.3020660296):0.4100683404,32:1.1659599667):0.1402803043,(33:0.3936133318,34:0.3331810540):0.1917195574):0.3068781291):0.1799868326,46:2.7750878885):0.6645881166):0.2483559149,((21:0.8027050072,22:0.7738420201):1.460698091,23:1.1795024300):0.206451105):0.4748197982,((((16:0.0000010000,17:0.0062695607):0.2801237871,18:0.1821005861):0.4077950434,19:0.3449001975):0.7680448006,20:0.8154860836):0.3265700082):0.1347088469,15:1.3533998566):0.6893934092):0.4108487903):0.462483327):0.135976207):0.06995145898,(2:0.3588894598,3:0.6494131460):0.09783276079);
 04: -24126.1644698 (0:0.2941109759,(1:0.2038302633,(((4:0.3682679056,5:0.7044344061):0.3287336609,(6:0.8178438776,7:0.8867701973):0.3665167943):0.1443709301,((((8:0.0000020473,9:0.0194871253):0.4359413881,10:0.2549304126):0.4830695936,11:0.9346673875):0.4393401466,((12:0.0000010000,13:0.0000010000):1.031084748,((((((14:1.8135289593,(28:2.0495087375,35:1.3968689698):1.751834398):0.4661814628,(((((36:0.2098988134,38:0.1206877213):0.1053605969,37:0.1645199532):1.469346912,(39:1.4008224607,(41:0.1658005096,(42:0.0206375140,43:0.0235073770):0.2334218172):1.537906709):0.4034027942):0.410731474,40:1.8354734055):0.5305898067,((((44:1.2832205869,45:0.9455649663):2.322097078,(47:1.5246131321,48:1.2717281149):1.566123144):0.6173887535,((49:0.0000028356,50:0.0089375893):0.05310866103,51:0.1500747562):1.262936064):0.2283648108,52:2.0028622083):0.3138448288):0.1870422201):0.2583356386,((((((24:0.0815333437,25:0.0792605371):0.3871537147,26:0.1293301366):0.06448779089,27:0.2618514026):0.4122866824,29:0.9469068979):0.4032280907,((((30:0.5404539189,31:0.3773297763):0.4310927155,32:1.1654919333):0.2278212248,33:0.3061701589):0.2269689021,34:0.2037210010):0.4204008893):0.2541562354,46:2.6925783380):0.6168973067):0.2839488925,((21:0.7723872453,22:0.8010442189):1.436446791,23:1.1892670252):0.2245630377):0.471682607,((((16:0.0000026737,17:0.0062677969):0.2784346485,18:0.1838617581):0.4070742204,19:0.3453204216):0.7486257545,20:0.8301792456):0.3334468898):0.1264271557,15:1.3684906563):0.6819404864):0.4037150534):0.4611032821):0.1353998606):0.0690585212,(2:0.3582558777,3:0.6493238133):0.09819388692);
 05: -24126.2689175 (0:0.2962894779,(1:0.2118342543,(((4:0.3693190593,5:0.7059047401):0.3261138421,(6:0.8133614613,7:0.9000360238):0.3681972091):0.1437702488,((((8:0.0000027683,9:0.0195343644):0.4357248929,10:0.2570858366):0.484182347,11:0.9394399822):0.4460201942,((12:0.0000010000,13:0.0000010000):1.063852562,(((((14:2.2830476166,((((28:1.8996494894,35:1.5893382786):2.06570149,(((44:1.2714563834,45:0.9657067199):2.669268801,((49:0.0000023894,50:0.0089633292):0.0402401146,51:0.1626278716):1.083852678):0.3404761283,52:1.9906762194):0.1100521871):0.09986039892,(47:1.5020980805,48:1.2970328702):2.039153527):0.2994533261,((((36:0.2103716449,38:0.1210103220):0.100453384,37:0.1704515883):1.458719777,(39:1.4245845885,(41:0.1591729512,(42:0.0206066679,43:0.0236264172):0.2397928219):1.530301484):0.4133959759):0.4375038901,40:1.8566340302):0.4684967692):0.1734941336):0.2609701806,((((((24:0.0818352959,25:0.0794734861):0.3887997563,26:0.1297577639):0.06512627057,27:0.2620914380):0.4078588482,29:0.9588960255):0.4039598304,((((30:0.5445018986,31:0.3770978825):0.4333523745,32:1.1690929685):0.2269502475,33:0.3066275571):0.2220465722,34:0.2124588155):0.4220044107):0.1560440895,46:2.7980889022):0.6943400179):0.2738669545,((21:0.7824279487,22:0.7969556791):1.433205441,23:1.2141360192):0.2032800959):0.4908036149,((((16:0.0000010000,17:0.0062788475):0.2790722276,18:0.1841948663):0.4100130181,19:0.3436757161):0.751494845,20:0.8466082589):0.3444647322):0.1063732124,15:1.3747662743):0.699797212):0.3937311121):0.4519123506):0.1312263109):0.06623916288,(2:0.3551564765,3:0.6493050671):0.1040672866);
 06: -24126.3786439 (0:0.2904717935,(1:0.2012259762,(((4:0.3731292418,5:0.7013863043):0.3123646882,((((8:0.0000027683,9:0.0195416208):0.4335363296,10:0.2593252489):0.4956757128,11:0.9203264393):0.3703772148,((12:0.0000010000,13:0.0000010000):1.016360586,(((((14:2.2358735974,(((28:1.8787485256,35:1.6006454667):2.077047248,((((44:1.2864109456,45:0.9458531297):2.334238672,(47:1.4879160399,48:1.3109017066):1.587117586):0.5828763369,((49:0.0000023894,50:0.0089563223):0.06054478976,51:0.1433457057):1.271122877):0.1837743798,52:2.0207004289):0.04786095243):0.4068304803,((((36:0.2102681606,38:0.1211023402):0.09551663784,37:0.1755699221):1.48018462,(39:1.4119708327,(41:0.1609652104,(42:0.0206078357,43:0.0235970989):0.2387157522):1.540810423):0.411044442):0.4296705873,40:1.8424442653):0.4749596276):0.1393469103):0.2880860053,((((((24:0.0818165264,25:0.0794464325):0.3893432108,26:0.1294212560):0.07214433675,27:0.2547059869):0.3917826696,29:0.9585495165):0.357398892,(((30:0.6100737228,31:0.3079396295):0.407537434,32:1.1643266138):0.1380812039,(33:0.3912224112,34:0.3409525419):0.1838255734):0.3206417936):0.1773901373,46:2.7844844600):0.6778397323):0.2472638758,((21:0.8059287748,22:0.7695860304):1.463414369,23:1.1631096566):0.2134146658):0.4838070217,((((16:0.0000010000,17:0.0062697259):0.2801282761,18:0.1823257955):0.4060641689,19:0.3481753373):0.7691800529,20:0.8160888117):0.3197189871):0.1629303864,15:1.3340309221):0.7023898342):0.4661626543):0.4263482413):0.1050527531,(6:0.8398211574,7:0.8729582173):0.4004874939):0.1820109504):0.07380299522,(2:0.3622241548,3:0.6449757714):0.09872811531);
 07: -24126.6534014 (0:0.2943718543,(1:0.2039869631,(((4:0.3668452821,5:0.7066069161):0.3279916813,(6:0.8166070994,7:0.8885383196):0.3664882192):0.150192695,((((8:0.0000024836,9:0.0194961131):0.4327342664,10:0.2580936088):0.481776528,11:0.9342118290):0.4491100081,((12:0.0000010000,13:0.0000010000):1.036375641,(((((14:2.1751570416,(((28:1.8748851051,35:1.5977382177):2.055198314,((((44:1.2796833165,45:0.9549162528):2.338659441,(47:1.4857984404,48:1.3111287194):1.573482312):0.5690473087,((49:0.0000023894,50:0.0089452788):0.04877687844,51:0.1573056460):1.26930905):0.1527822968,52:2.0504953224):0.03678474263):0.3850953541,((((36:0.2098609108,38:0.1208281901):0.0999566947,37:0.1702121231):1.485015858,(39:1.4084072150,(41:0.1618124273,(42:0.0205899100,43:0.0235614849):0.237231513):1.534275779):0.3948813149):0.4060715721,40:1.8541492753):0.5206037221):0.1675908183):0.3269525001,((21:0.8046128037,22:0.7663785626):1.468714711,23:1.1417678578):0.2003951988):0.2676804424,((((((24:0.0815699237,25:0.0795692928):0.3890296453,26:0.1288183862):0.07060974773,27:0.2568105262):0.3984347342,29:0.9381623009):0.3095988855,(((30:0.6214424862,31:0.3014034948):0.4034046087,32:1.1722832842):0.1420601292,(33:0.3924826231,34:0.3343423890):0.1971854593):0.3473965768):0.09439862145,46:2.7891683170):0.7304201035):0.4478043798,((((16:0.0000024623,17:0.0062688041):0.2805191523,18:0.1819450378):0.3934291022,19:0.3595919094):0.7669478068,20:0.8246771552):0.3351972407):0.1165055051,15:1.3537855659):0.6852835985):0.408391067):0.4580746548):0.1290857167):0.06872588115,(2:0.3576474934,3:0.6486880390):0.09834359351);
 08: -24126.7070694 (0:0.2948227873,(1:0.2046634184,(((4:0.3664390535,5:0.7092288449):0.3295873262,(6:0.8183345120,7:0.8898652024):0.3658485193):0.151296241,((((8:0.0000027683,9:0.0195569148):0.4376210326,10:0.2541850356):0.4821006059,11:0.9392665349):0.4406226576,((12:0.0000010000,13:0.0000010000):1.076531248,(((((14:2.2635666333,(((28:1.8952949524,35:1.5927481227):2.085384662,((((44:1.3052937105,45:0.9314020298):2.322997387,(47:1.5097085811,48:1.2921832417):1.597629332):0.586506138,((49:0.0000023894,50:0.0089658703):0.04451953008,51:0.1588394067):1.253676919):0.1676238903,52:2.0222514308):0.05779635357):0.4325688806,((((36:0.2102725305,38:0.1214437640):0.1138450018,37:0.1544463642):1.436123709,(39:1.4224428892,(41:0.1602535540,(42:0.0205140463,43:0.0236921478):0.2397345817):1.540778168):0.4315847616):0.4229991129,40:1.8798513448):0.4388869195):0.1278957953):0.3065338129,((((((24:0.0814439126,25:0.0802862579):0.3913906283,26:0.1292542724):0.07742463632,27:0.2501701374):0.3917594146,29:0.9473843375):0.3207612619,((30:0.6443453014,31:0.2867538486):0.4576758456,(32:1.2601708806,(33:0.3798581214,34:0.3470716737):0.1599730193):0.1345455631):0.2886927121):0.2336475028,46:2.7507112298):0.6129828196):0.2415706175,((21:0.8092972522,22:0.7595608941):1.482063689,23:1.1789178749):0.2288810054):0.4668493157,((((16:0.0000023648,17:0.0062771603):0.27974078,18:0.1831475984):0.4112580948,19:0.3422331496):0.7678117433,20:0.8245328499):0.3487749015):0.1096270319,15:1.3679410202):0.709401158):0.3848551887):0.4669333387):0.1298211845):0.06924630349,(2:0.3590071736,3:0.6501401726):0.09843152772);
 09: -24126.7295849 (0:0.2946037535,(1:0.2044901197,(((4:0.3686733442,5:0.7061176620):0.3291933538,(6:0.8176676496,7:0.8879984955):0.3680573921):0.1486091049,((((8:0.0000020473,9:0.0195058706):0.4344195298,10:0.2580322103):0.4832038005,11:0.9349010499):0.4527513622,((12:0.0000010000,13:0.0000010000):1.038163623,(((((14:2.0199114010,(21:0.7943992649,22:0.7801385379):1.129532382):0.3232416146,23:1.1672596219):0.3026838423,(((((((24:0.0816344386,25:0.0795448746):0.3874951016,26:0.1293779160):0.06398443883,27:0.2629590425):0.407871535,29:0.9494447519):0.389244688,((((30:0.5410385293,31:0.3765077907):0.4289012967,32:1.1642691419):0.2282890146,33:0.3057523040):0.2233298212,34:0.2093490453):0.4434527083):0.1428852144,46:2.7867540120):0.6860284448,((((28:1.9264281286,35:1.5674835209):2.1335809,(((44:1.2770810220,45:0.9589820027):2.687526182,((49:0.0000028356,50:0.0089354010):0.0612550631,51:0.1421092258):1.228936285):0.252156865,52:1.9596084011):0.0842275917):0.1211283767,(47:1.5011936631,48:1.2921705075):2.015062303):0.306566003,((((36:0.2103206892,38:0.1203343759):0.07937734502,37:0.1955363225):1.503477468,(39:1.3823527238,(41:0.1851622494,(42:0.0208984874,43:0.0232667354):0.2161154323):1.542313968):0.3940424181):0.4419390365,40:1.8313961408):0.474541473):0.4185568545):0.2495311389):0.4797394422,((((16:0.0000026737,17:0.0062788870):0.2793111816,18:0.1840355146):0.40394612,19:0.3534370217):0.7528485589,20:0.8327535513):0.3405451252):0.1219068305,15:1.3801169202):0.6816283055):0.4014576263):0.4566912117):0.1329762583):0.06926919584,(2:0.3578513667,3:0.6498648093):0.09960506722);
 10: -24126.785591 (0:0.2915178678,(1:0.2073122319,((4:0.3600726276,5:0.7213683476):0.4044017353,((6:0.8252072972,7:0.8904278072):0.3142485309,((((8:0.0000027683,9:0.0195726422):0.4398991497,10:0.2540740893):0.4793280136,11:0.9425687388):0.4169518927,((12:0.0000010000,13:0.0000010000):1.052702782,(((((14:2.2475264669,(((28:1.8853640682,35:1.5958428150):2.080926558,((((44:1.2867116629,45:0.9477292767):2.347813899,(47:1.5061807103,48:1.2934162106):1.581448793):0.5826160925,((49:0.0000023894,50:0.0089521015):0.04727619347,51:0.1591416566):1.27354723):0.1694186239,52:2.0239188337):0.05047630958):0.4112670002,((((36:0.2103737688,38:0.1210890296):0.09607447354,37:0.1750404857):1.472307396,(39:1.4134536897,(41:0.1638155844,(42:0.0206758210,43:0.0235381178):0.2361652852):1.537884811):0.4142984982):0.4316345358,40:1.8540324098):0.4647785049):0.153847172):0.2830520182,((((((24:0.0819626917,25:0.0794374931):0.3898574705,26:0.1295113954):0.07245184363,27:0.2546827010):0.3985702773,29:0.9454389419):0.352905954,(((30:0.6248736550,31:0.2998429112):0.4108152714,32:1.1654083399):0.1412632583,(33:0.3968891714,34:0.3303577967):0.1932241557):0.3078627012):0.1281480514,46:2.8213576586):0.7299579877):0.2460344493,((21:0.8081798266,22:0.7710053543):1.46074158,23:1.1699158276):0.2180135075):0.4726128991,((((16:0.0000010000,17:0.0062822843):0.2801903017,18:0.1832503465):0.4067861389,19:0.3494354558):0.7688248915,20:0.8179425599):0.3327398768):0.1367035554,15:1.3614859730):0.6795497795):0.4037974728):0.3953818659):0.1067906423):0.1885562012):0.06866561373,(2:0.3608296432,3:0.6479399393):0.09910898898);
 11: -24126.8011499 (0:0.2904228704,(1:0.2012970048,(((4:0.3727562343,5:0.7019745498):0.3175843316,((((8:0.0000027683,9:0.0195179101):0.4337276218,10:0.2588648427):0.4946934023,11:0.9227765312):0.3776074608,((12:0.0000010000,13:0.0000010000):1.027282397,((((((14:1.9149748007,(28:2.0480847129,35:1.4061843035):1.794289094):0.3610903615,(((((36:0.2113483876,38:0.1209153653):0.07848716009,37:0.1989380295):1.495981243,(39:1.4040378256,(41:0.1757110708,(42:0.0208779513,43:0.0234946664):0.2247899262):1.546886074):0.3809495709):0.407605923,40:1.8348883003):0.5158970124,((((44:1.2854039511,45:0.9482257794):2.350104881,(47:1.5136581139,48:1.2894244218):1.552995266):0.5956379618,((49:0.0000023894,50:0.0089589250):0.03932988776,51:0.1682486206):1.284077763):0.2622705975,52:1.9866663192):0.2141718029):0.2545043526):0.2011754905,((((((24:0.0817071686,25:0.0792330200):0.387678573,26:0.1293365059):0.06498414174,27:0.2612961594):0.4088557547,29:0.9558280193):0.4362980605,((((30:0.5410631327,31:0.3786686254):0.4317882861,32:1.1646750849):0.2290086485,33:0.3066412422):0.2303012418,34:0.2002746561):0.4035259409):0.3006403901,46:2.6960681172):0.5988412123):0.3074477106,((21:0.7863179842,22:0.7829385216):1.44096476,23:1.1715934668):0.2184913233):0.4906860763,((((16:0.0000023648,17:0.0062730960):0.2785685825,18:0.1840754905):0.409847678,19:0.3417671012):0.7520794998,20:0.8306606009):0.3251862382):0.1540002156,15:1.3545608092):0.6900827704):0.4580140023):0.4213278973):0.1010157716,(6:0.8395680915,7:0.8723869364):0.3997966354):0.1826996878):0.0732362716,(2:0.3619343331,3:0.6454957568):0.09856721843);
 12: -24126.8748465 (0:0.2542386289,(1:0.2269419337,(2:0.3649423078,(((4:0.3828586380,5:0.6854844464):0.3106482942,(6:0.7827732837,7:0.9339763735):0.3631865321):0.1478010473,((((8:0.0000027683,9:0.0195644355):0.4266921854,10:0.2686323871):0.4650375626,11:0.9462146791):0.4593952691,((12:0.0000010000,13:0.0000010000):1.022983817,(((((14:2.2963604099,(((28:1.8938443757,35:1.5959504392):2.090230049,((((44:1.2921289364,45:0.9422762927):2.322910832,(47:1.4801081163,48:1.3149128202):1.610490938):0.5560481626,((49:0.0000023894,50:0.0089815976):0.05856426566,51:0.1461951136):1.263112421):0.2122141737,52:1.9894548220):0.04218458991):0.4176166858,((((36:0.2110141972,38:0.1217573616):0.1036477517,37:0.1675666277):1.480885463,(39:1.4344506251,(41:0.1652203569,(42:0.0205314459,43:0.0238640066):0.2350120001):1.563850688):0.3934084333):0.422763461,40:1.8137746812):0.4907266787):0.1495727871):0.2918173113,((((((24:0.0812838740,25:0.0799107024):0.3887264675,26:0.1295885805):0.06475959857,27:0.2616861057):0.4094829763,29:0.9580650205):0.4043421319,((((30:0.5422706349,31:0.3805237630):0.436321673,32:1.1755587485):0.2235212125,33:0.3086836735):0.2233829733,34:0.2063998963):0.4204979022):0.1931178867,46:2.7272765738):0.6368005141):0.2747671298,((21:0.7891279695,22:0.7953553513):1.444828987,23:1.1947653524):0.2249092227):0.5003330146,((((16:0.0000023648,17:0.0063044505):0.2817084701,18:0.1820782981):0.414480373,19:0.3399183606):0.7579516467,20:0.8219467535):0.3104657291):0.1123811464,15:1.3954013047):0.6763824681):0.4113943075):0.4308249391):0.1003311718):0.1050830325):0.08009093751,3:0.6741549985);
 13: -24126.9926331 (0:0.2936971918,(1:0.2041229158,(((4:0.3670893097,5:0.7031377364):0.3274845507,(6:0.8150013514,7:0.8886666008):0.3648689423):0.1491260688,((((8:0.0000027683,9:0.0194352398):0.4319613808,10:0.2573137066):0.4838240131,11:0.9335576964):0.4491727156,((12:0.0000010000,13:0.0000010000):1.031584029,(((((14:2.1910684903,((((28:1.8403293152,35:1.6042279216):2.017530037,(((44:1.2721395781,45:0.9609715695):2.717780935,((49:0.0000023894,50:0.0089434233):0.04576857779,51:0.1568745202):1.249967083):0.2040727266,52:2.0087707828):0.1338392931):0.09682444579,(47:1.4717744509,48:1.3240013254):1.983205794):0.2462052161,((((36:0.2095300501,38:0.1209420894):0.1301063923,37:0.1350053775):1.487871929,(39:1.4053556232,(41:0.2164916405,(42:0.0211164124,43:0.0230225973):0.1898390235):1.505303797):0.3995928008):0.3928628782,40:1.8750321952):0.5166969319):0.1867841825):0.3282824013,((21:0.7864184627,22:0.7816988767):1.444133927,23:1.1564064364):0.1932770047):0.2980523129,((((((24:0.0814616458,25:0.0791897397):0.3868003863,26:0.1289505243):0.06323813158,27:0.2632416882):0.4110505099,29:0.9413110034):0.3432689071,((((30:0.5387809804,31:0.3777622729):0.4285633514,32:1.1669114675):0.2282639104,33:0.3039006790):0.2195138711,34:0.2134430735):0.4794309218):0.04977966977,46:2.7980978054):0.7627911897):0.4429387799,((((16:0.0000010000,17:0.0062606483):0.2793337682,18:0.1824564306):0.3931833653,19:0.3579718550):0.7552653475,20:0.8315629484):0.341093585):0.1035659367,15:1.3634459206):0.6803354829):0.4100029549):0.4528368636):0.1295933896):0.06819390132,(2:0.3568911403,3:0.6473023887):0.09834680414);
 14: -24127.0215114 (0:0.2896813993,(1:0.2013823640,(((4:0.3708093838,5:0.7032389732):0.3181093551,((((8:0.0000027683,9:0.0195174221):0.4334292734,10:0.2583829967):0.4954760361,11:0.9209036526):0.3758424617,((12:0.0000010000,13:0.0000010000):1.031029441,(((((14:2.2671462402,((((28:1.8387233868,35:1.6315592971):2.059120885,(((44:1.2553896676,45:0.9786704785):2.680451402,((49:0.0000029024,50:0.0089516980):0.07209097781,51:0.1324103802):1.154383442):0.2747556957,52:1.9880117316):0.04643587913):0.1841745961,(47:1.4897612048,48:1.3076947976):2.024635461):0.2728810255,((((36:0.2101599806,38:0.1208419261):0.09401275613,37:0.1767791688):1.48937073,(39:1.4172804442,(41:0.1643921013,(42:0.0206673788,43:0.0234794757):0.2346263732):1.526429566):0.3996852306):0.4401813314,40:1.8453178393):0.4720587347):0.1730390081):0.2987742032,(((((24:0.0818878014,25:0.0793315767):0.3891455795,26:0.1292186122):0.07194547638,27:0.2551800368):0.3943155612,29:0.9504216847):0.3580899415,((((30:0.6220784449,31:0.3018598338):0.4086138669,32:1.1625579418):0.1421417258,(33:0.3937428944,34:0.3325350371):0.1926971937):0.310017441,46:2.9128510992):2.175828272e-06):0.8054489423):0.2332916567,((21:0.8144245083,22:0.7608872945):1.460007777,23:1.1675802855):0.2184987968):0.4757293717,((((16:0.0000023648,17:0.0062635588):0.279817216,18:0.1824751269):0.4054980801,19:0.3476193196):0.7710104911,20:0.8166819543):0.3265294388):0.1534051705,15:1.3318852517):0.7048172092):0.4533258597):0.4251120058):0.1028571032,(6:0.8391594018,7:0.8726847334):0.4008512441):0.1808919137):0.07347892646,(2:0.3618431955,3:0.6441735999):0.09879523445);
 15: -24127.0718336 (0:0.2915248133,(1:0.2066274414,((4:0.3607372296,5:0.7186332829):0.4026096348,((6:0.8244880742,7:0.8901824011):0.3139118459,((((8:0.0000020473,9:0.0195334780):0.4391408642,10:0.2542917149):0.4804220655,11:0.9418968208):0.4171704865,((12:0.0000010000,13:0.0000010000):1.042945099,((((((14:2.2511046590,((((36:0.2106508453,38:0.1204217320):0.0640020627,37:0.2167992323):1.462198456,(39:1.4306949846,(41:0.2174283949,(42:0.0211200083,43:0.0230724740):0.1740473712):1.530422487):0.4238042775):0.4363091814,40:1.8618796925):0.4026208109):0.09168345207,((28:1.9471099793,35:1.5479537365):2.060848009,((((44:1.2959254089,45:0.9342219517):2.315183491,(47:1.5118302787,48:1.2899267228):1.580661721):0.6000929271,((49:0.0000028356,50:0.0089499871):0.04962701106,51:0.1559794226):1.268624792):0.1839008504,52:2.0081768900):0.1201870465):0.3562701913):0.3731360237,((((((24:0.0818099359,25:0.0792003662):0.3872902756,26:0.1299893215):0.06485530832,27:0.2616798843):0.4077172428,29:0.9543625569):0.3997850898,((((30:0.5416334536,31:0.3770164577):0.4303703624,32:1.1641127619):0.2288257574,33:0.3063668083):0.2248959392,34:0.2073758355):0.4287105012):0.1490772917,46:2.7487006791):0.672481374):0.2773830425,((21:0.7774535943,22:0.7975731838):1.435802131,23:1.1983223095):0.2305971535):0.4663915012,((((16:0.0000026737,17:0.0062780220):0.2792679217,18:0.1837900376):0.4083225399,19:0.3462682007):0.7535569556,20:0.8288272019):0.3305082546):0.1351284338,15:1.3707863665):0.6747170594):0.4114482021):0.3913602294):0.1053641334):0.1891938925):0.0683975984,(2:0.3603671211,3:0.6475042663):0.09887613048);
 16: -24127.182279 (0:0.2939970042,(1:0.2033165876,(((4:0.3664871084,5:0.7055302224):0.3279406512,(6:0.8149876379,7:0.8866042167):0.3655399435):0.14674758,((((8:0.0000025210,9:0.0194799398):0.4358508293,10:0.2539707865):0.4855476829,11:0.9312951913):0.4361596554,((12:0.0000010000,13:0.0000010000):1.030230242,(((((14:2.2652217919,(((28:1.8934788897,35:1.5826471917):2.089562198,((((44:1.2908507319,45:0.9407963512):2.360953588,(47:1.4936284143,48:1.3027483662):1.631055966):0.5147680952,((49:0.0000023894,50:0.0089512301):0.06023956678,51:0.1435703922):1.295692898):0.1870345573,52:1.9808658866):0.03836864851):0.4074816938,((((36:0.2100467088,38:0.1210688264):0.09908372769,37:0.1713203856):1.455846618,(39:1.4216262175,(41:0.1564924030,(42:0.0204630350,43:0.0236906436):0.2419210983):1.534168455):0.4201706872):0.4232828113,40:1.8558249326):0.4576124212):0.169436661):0.2516327947,((((((24:0.0817568975,25:0.0792455642):0.3869577473,26:0.1297152002):0.06700791189,27:0.2609615150):0.3860605589,29:0.9727799185):0.3828476034,((((30:0.5354504492,31:0.3901492632):0.6335111852,33:0.3026390293):0.1529818248,34:0.2762072944):0.2495813913,32:1.2012939372):0.2081617547):0.2961265641,46:2.7387922918):0.5627660221):0.2811728496,((21:0.7714201774,22:0.7997269211):1.434636663,23:1.2000715780):0.1879143889):0.4959278823,((((16:0.0000022994,17:0.0062657601):0.2794975843,18:0.1831768203):0.4065834281,19:0.3467583653):0.7545338219,20:0.8288746172):0.344446812):0.117082834,15:1.3622665594):0.686535992):0.4052005899):0.4661983304):0.132998122):0.06922426442,(2:0.3582346122,3:0.6481281828):0.09739137318);
 17: -24127.3122825 (0:0.2906267855,(1:0.2024692468,(((4:0.3725020784,5:0.7047458425):0.3198847033,((((8:0.0000020473,9:0.0195539606):0.4330495668,10:0.2608691966):0.4940012687,11:0.9221900310):0.3789933398,((12:0.0000010000,13:0.0000010000):1.030702689,((((((14:1.8129939938,(28:2.0194973258,35:1.4254198034):1.773973328):0.4350438501,(((((36:0.2101696308,38:0.1209675978):0.1039284675,37:0.1655870400):1.498579925,(39:1.4076588380,(41:0.1704253583,(42:0.0207140272,43:0.0234584017):0.2285148312):1.53883384):0.3904337561):0.4029512411,40:1.8321535115):0.5584905686,((((44:1.2745017646,45:0.9589968536):2.342048887,(47:1.5135813999,48:1.2917600026):1.532164825):0.6427837336,((49:0.0000028356,50:0.0089478891):0.04653408003,51:0.1581196317):1.262550917):0.1768124375,52:2.0560281083):0.3380609478):0.1814404045):0.317363223,((((((24:0.0818544093,25:0.0796172816):0.3897826132,26:0.1292975732):0.07200084725,27:0.2565204791):0.3976258503,29:0.9444481627):0.340470787,(((30:0.6229769906,31:0.3008186904):0.4062772159,32:1.1688009795):0.1418351971,(33:0.3936533463,34:0.3350380486):0.196359523):0.3260619487):0.1390507937,46:2.8353333264):0.7717203768):0.2017504033,((21:0.8103353625,22:0.7692088700):1.473933636,23:1.1499404702):0.2232752734):0.480964067,((((16:0.0000026737,17:0.0062746698):0.2797797874,18:0.1829182748):0.4006368943,19:0.3554813894):0.7644359525,20:0.8232467023):0.3264190395):0.1577000321,15:1.3379983393):0.6963554751):0.4565702269):0.4258119959):0.1022561696,(6:0.8402864155,7:0.8736211797):0.4031374922):0.1816864866):0.07349138493,(2:0.3625463942,3:0.6463502985):0.09921544221);
 18: -24127.4522219 (0:0.2913053668,(1:0.2072478029,((4:0.3593231162,5:0.7209232692):0.4041717589,((6:0.8238832273,7:0.8883944993):0.3151313761,((((8:0.0000027683,9:0.0195542515):0.4389909216,10:0.2540188289):0.4783884049,11:0.9408383991):0.4149813243,((12:0.0000029238,13:0.0000022858):1.057418897,(((((14:2.2392339141,(((28:1.8764321930,35:1.5953158387):2.081184109,((((44:1.2948508740,45:0.9379396337):2.323281776,(47:1.4898398009,48:1.3072549529):1.621747613):0.5568832351,((49:0.0000023894,50:0.0089472690):0.06753743668,51:0.1350718815):1.255205354):0.1833887015,52:1.9953684323):0.0472335057):0.4285903008,((((36:0.2100534507,38:0.1211921556):0.1017058149,37:0.1678509398):1.45496054,(39:1.4190384109,(41:0.1608464871,(42:0.0205389112,43:0.0236110063):0.23936283):1.533286219):0.4345837821):0.4279703142,40:1.8698587801):0.4652585405):0.1403804134):0.2685483166,((((((24:0.0822290813,25:0.0792064193):0.3890719934,26:0.1298797493):0.0733700523,27:0.2548759815):0.3833609421,29:0.9593931754):0.3349063497,(((30:0.6148128265,31:0.3125199984):0.5024213514,(33:0.3776866911,34:0.3511178678):0.1993418437):0.150602092,32:1.1714804474):0.2140682963):0.2799976624,46:2.7431121525):0.5983599772):0.2612287321,((21:0.8014415695,22:0.7765019429):1.460641505,23:1.1695995107):0.2045605734):0.4873920373,((((16:0.0000010000,17:0.0062737049):0.2794154694,18:0.1833737726):0.4063034413,19:0.3477350203):0.7682464305,20:0.8187026415):0.349912201):0.1232922225,15:1.3629163695):0.6801514384):0.4017205394):0.3984029069):0.1047593443):0.188262965):0.0686901705,(2:0.3605495596,3:0.6470541960):0.09874141604);
 19: -24127.4723099 (0:0.2530861639,(1:0.2262753843,(2:0.3651184465,(((4:0.3805965866,5:0.6875025699):0.3103972669,(6:0.7787280177,7:0.9328151662):0.3676991559):0.1563999732,((((8:0.0000027683,9:0.0195472518):0.4294492542,10:0.2624457593):0.4656955559,11:0.9498522717):0.4460607367,((12:0.0000010000,13:0.0000010000):1.038694397,(((((14:2.2506792338,(((28:1.8930307978,35:1.5858415570):2.086048972,((((44:1.2798248683,45:0.9466567995):2.313063997,(47:1.5039208356,48:1.2908239905):1.578047124):0.594011106,((49:0.0000023894,50:0.0089487970):0.04986789725,51:0.1561562581):1.258336088):0.1718993397,52:2.0196499512):0.04188745371):0.4240127708,((((36:0.2102793053,38:0.1209249703):0.08883361706,37:0.1832200464):1.472117507,(39:1.4009759887,(41:0.1947067188,(42:0.0209901700,43:0.0232474350):0.2001582903):1.528226938):0.4238855337):0.4257131646,40:1.8510409250):0.4602866178):0.1442680146):0.2893365383,((((((24:0.0818692022,25:0.0795176956):0.3895624633,26:0.1293087222):0.07235398056,27:0.2551196655):0.399298749,29:0.9439314249):0.3492802357,(((30:0.6234393472,31:0.3005063997):0.409481263,32:1.1635332421):0.1424202566,(33:0.3946044083,34:0.3328073434):0.1935727541):0.3109249309):0.1868255488,46:2.7681164616):0.6528579673):0.2543558026,((21:0.7937658493,22:0.7822092615):1.453835373,23:1.1734802125):0.2114102202):0.4751837524,((((16:0.0000010000,17:0.0062752612):0.279975235,18:0.1829680800):0.4054719032,19:0.3487595739):0.7602717933,20:0.8244902884):0.3286217986):0.1171580883,15:1.3755886927):0.6908753273):0.3937915274):0.4447317096):0.09510223886):0.1048775624):0.08181575954,3:0.6735560027);
PhyloTree:
 newick: (0:0.2946292336,(1:0.2036288805,(((4:0.3677892519,5:0.7052297636)93.6/82:0.3289752893,(6:0.8176805671,7:0.8881115784)93.6/96:0.3662700884)15.6/44:0.1455139527,((((8:0.0000027683,9:0.0195024299)99.8/100:0.436162836,10:0.2550762647)96.7/99:0.4847415638,11:0.9350156717)92.1/88:0.4413286784,((12:0.0000010000,13:0.0000010000)98.8/100:1.029626054,(((((14:2.2630133309,(((28:1.9040947958,35:1.5778916985)98.9/99:2.086780305,((((44:1.3021544778,45:0.9287601992)99.9/100:2.319562156,(47:1.5012882472,48:1.2971370465)98.4/100:1.596544438)69.3/56:0.5787872297,((49:0.0000023894,50:0.0089437000)68.7/95:0.06038631759,51:0.1431248589)99.7/100:1.26394253)51.9/35:0.2028712439,52:1.9822090617)0/29:0.04807273686)77.6/39:0.414418364,((((36:0.2099784618,38:0.1207962585)78.4/95:0.09878445035,37:0.1723328984)99.9/100:1.451284795,(39:1.4086095140,(41:0.1595061251,(42:0.0205775067,43:0.0235936872)85.2/99:0.2391611296)100/100:1.540461477)72.4/62:0.4224591434)48.7/58:0.4342133802,40:1.8394946781)85.4/75:0.4474766998)43.1/27:0.1422663108)72.3/33:0.2831971934,((((((24:0.0816428681,25:0.0792771111)100/100:0.3875210126,26:0.1295267170)65.5/73:0.0645088793,27:0.2621594928)96.7/98:0.4097489937,29:0.9520927792)92.1/93:0.3977584609,((((30:0.5405055328,31:0.3777027170)98.2/100:0.4311384662,32:1.1645966565)74.6/56:0.2274693066,33:0.3058504836)46.5/38:0.227508336,34:0.2038741416)95.4/88:0.4298421863)25.3/81:0.1767496424,46:2.7158693054)81/70:0.6555147176)62/38:0.2728180039,((21:0.7701531600,22:0.8040035978)99.9/100:1.428687227,23:1.1995172444)71.6/49:0.2261964448)92.1/94:0.4793825747,((((16:0.0000010000,17:0.0062711804)99.3/100:0.2790608732,18:0.1835676175)98.1/100:0.4075190214,19:0.3458782387)99.4/100:0.7528045422,20:0.8286400159)89.7/76:0.3348939978)54.4/58:0.1219775483,15:1.3680912421)96.7/99:0.6847467794)85.9/90:0.4050532746)94.9/78:0.4610222606)53.1/69:0.1341878417)68.7/54:0.06910129309,(2:0.3582080876,3:0.6491578440)60/58:0.09835026839);
RateGamma:
 gamma_shape: 5.896044977
RateGammaInvar:
 gamma_shape: 5.634682863
 p_invar: 0.0006881249975
StopRule:
 curIteration: 122
 start_real_time: 1699408244
 time_vec: 21, 2, 1
UFBoot:
 000: 1 -25131.19465 -24142.17691 (0:0.241181,(1:0.172634,(((4:0.315596,5:0.743204):0.405763,(6:0.865506,7:0.610053):0.249787):0.123791,(((((8:0.000002,9:0.011791):0.507152,10:0.300168):0.650252,11:1.003478):0.574154,(12:0.000001,13:0.000001):0.890969):0.265621,(((((((14:3.414795,((((44:0.838647,45:1.491107):2.90946,((49:0.000002,50:0.011585):0.0427238,51:0.159829):1.39284):2.07198e-06,52:1.993286):0.37263,(47:1.353839,48:1.353690):1.54267):0.0628423):0.0898699,((28:1.813802,35:1.357526):1.57769,(((36:0.237736,38:0.120894):0.036313,37:0.227512):1.00885,((39:0.879872,40:2.075233):0.660824,(41:0.248768,(42:0.011417,43:0.025093):0.164019):1.47379):0.273664):0.678265):0.246717):0.22199,23:1.295913):0.448816,(21:0.720048,22:0.940307):1.40923):0.546719,((((((24:0.089249,25:0.134948):0.430878,26:0.159256):0.0729769,27:0.262106):0.368989,29:0.976768):0.322411,46:2.753984):2.2392e-06,((((30:0.696187,31:0.258282):0.48783,32:1.212145):0.102651,33:0.300509):0.290825,34:0.258263):0.481274):0.89019):0.209491,((((16:0.000002,17:0.006041):0.410823,18:0.088003):0.543284,19:0.372509):0.656641,20:1.122008):0.306104):0.316999,15:1.255781):0.841258):0.808027):0.0779751):0.0898653,(2:0.395219,3:0.682380):0.0760348);
 001: 1 -23907.64609 -24152.85241 (0:0.335368,1:0.254310,((2:0.542036,3:0.538039):0.133758,(((4:0.268870,5:0.699683):0.531119,((((8:0.001061,9:0.018972):0.474814,10:0.222671):0.780351,11:0.872461):0.328389,((12:0.000001,13:0.000001):0.937732,(((((((14:2.046829,(((36:0.181720,(38:0.000003,(39:1.857723,(41:0.000002,(42:0.000002,43:0.029811):0.431868):1.34218):1.43805):0.113106):2.37358e-06,37:0.267909):1.69058,46:2.184060):0.238777):0.281004,40:2.170578):0.485098,((((((24:0.072055,25:0.112688):0.313573,(26:0.137622,27:0.346790):0.0795816):0.426758,29:0.484840):0.489613,((32:1.422130,33:0.300134):0.0950555,34:0.264886):0.382237):0.131659,(30:0.603266,31:0.270292):0.246838):0.443279,((28:1.907720,35:1.446499):2.32244,(((44:2.058672,45:0.756504):1.95421,(47:1.473749,48:1.013139):1.84678):0.649602,(((49:0.000002,50:0.006256):0.0515488,51:0.198362):0.909873,52:2.092211):0.625139):0.200487):0.105394):0.239371):0.530425,(21:0.860178,22:0.877062):1.31194):0.0490745,23:1.098151):0.58502,((((16:0.000002,17:0.000003):0.266274,18:0.235287):0.336733,19:0.422487):0.795025,20:0.649360):0.542755):2.22868e-06,15:1.369545):0.512232):0.824096):0.402615):0.22834,(6:0.764091,7:1.097953):0.542377):0.0874836):0.0859961);
 002: 2 -23479.34433 -24132.41309 (0:0.248098,(1:0.178738,(((4:0.430684,5:0.757978):0.282265,(((8:0.000002,9:0.013572):0.528146,10:0.331235):0.550027,(11:1.110123,((12:0.000001,13:0.000001):0.748499,(((((14:1.892555,((28:2.400030,35:1.622541):1.40116,((((36:0.236407,38:0.106465):0.13752,37:0.142350):1.48382,((39:1.667670,(41:0.109247,(42:0.019884,43:0.014740):0.271654):1.69717):0.646645,40:1.507573):0.426652):0.360763,((((44:0.620515,45:1.563763):2.88564,(47:1.992388,48:1.168359):1.54935):0.587131,52:1.778623):0.371248,((49:0.000002,50:0.002960):0.0226665,51:0.171142):0.937211):0.675651):0.474802):2.48176e-06):0.167458,(((((((24:0.053889,25:0.063469):0.357419,26:0.131994):0.0673621,27:0.143113):0.508753,29:0.809962):0.342102,32:1.126317):0.166227,((30:0.792402,31:0.110524):0.4604,(33:0.350624,34:0.201389):0.276077):0.171899):0.304914,46:2.529815):0.653066):0.4682,((21:1.119681,22:0.616703):1.52056,23:1.377644):0.0339293):0.508849,15:0.999085):0.191353,((((16:0.000001,17:0.000003):0.333262,18:0.108581):0.69957,19:0.187281):1.24834,20:0.543166):0.498):0.646483):0.265048):0.356143):0.242209):0.231383,(6:0.776591,7:0.869177):0.322166):0.106723):0.0640231,(2:0.361743,3:0.738014):0.0256943);
 003: 1 -22735.64213 -24133.68851 (0:0.220694,(1:0.280239,(2:0.424580,3:0.731020):0.0920381):0.0354728,((4:0.162747,5:0.714432):0.48772,((6:0.758087,7:0.784406):0.4464,((((8:0.000002,9:0.013534):0.4935,10:0.314293):0.299554,11:1.150945):0.573864,((12:0.000001,13:0.000001):0.812258,(((((14:2.192949,(((((28:1.625773,35:1.851477):1.65598,((44:1.780790,45:0.687937):2.0235,46:1.910580):0.904329):0.402135,(((49:0.000002,51:0.172403):2.55164e-06,50:0.003094):1.41751,52:1.940160):0.120879):0.142478,(47:1.504343,48:1.457933):2.07923):0.224315,(((((36:0.179331,38:0.131341):0.0505615,37:0.180330):1.63296,39:1.406511):0.190786,(41:0.137948,(42:0.046858,43:0.028638):0.264931):1.6031):0.415541,40:1.698354):0.357561):0.1127):0.245868,((((24:0.061170,25:0.100729):0.224252,(26:0.182972,27:0.174323):0.061985):0.29808,29:1.090763):0.357617,((((30:0.691861,31:0.221665):0.575401,33:0.202609):0.145369,32:1.418201):0.313344,34:0.133382):0.416361):1.06176):0.420581,((21:0.740996,22:1.110090):1.4435,23:0.852003):0.123326):0.583252,((((16:0.000001,17:0.000003):0.206691,18:0.207379):0.325533,19:0.317586):1.01109,20:1.019584):0.374257):2.77214e-06,15:1.280680):0.336192):0.388918):0.358301):0.262255):0.121068);
 004: 1 -25599.29512 -24135.66835 (0:0.344573,(1:0.242317,3:0.662306):0.0406028,((2:0.370632,((((8:0.000002,9:0.006187):0.336992,10:0.226137):0.582088,(11:0.714417,(12:0.000001,13:0.000001):0.953336):0.389772):0.226005,(((((14:1.672959,(28:1.840527,35:1.450521):1.26473):0.901383,(((((((24:0.099846,25:0.107462):0.39921,(26:0.159409,27:0.310659):0.0232707):0.50995,29:0.917463):0.648123,34:0.301847):0.0294479,46:2.282024):0.114651,(((30:0.743836,31:0.468105):0.321956,32:1.278791):0.140186,33:0.371948):0.0810157):0.802258,(((((36:0.300730,38:0.116027):0.0449109,37:0.221922):1.83081,((39:0.969619,(41:0.296392,(42:0.049786,43:0.007076):0.125912):1.7324):0.514067,40:1.930677):0.427949):0.285439,(((44:1.087304,45:0.791155):3.99826,((49:0.000002,50:0.010870):0.0983195,51:0.111695):0.851822):0.724318,52:1.691539):0.541389):0.443042,(47:1.395183,48:1.341474):2.14308):0.194059):0.158796):0.209417,((21:0.940788,22:0.651803):1.36614,23:1.399915):0.20186):0.513199,(15:1.730548,(((16:0.000002,17:0.005926):0.274105,18:0.199786):0.447455,19:0.273970):0.554237):0.385803):0.188645,20:0.420339):1.41582):0.275255):0.124182,((4:0.368728,5:0.448000):0.356083,(6:0.668947,7:0.877814):0.251311):0.268322):0.0884992);
 005: 1 -24987.72801 -24131.20793 (0:0.348394,(1:0.106054,3:0.759838):0.0488786,((2:0.287047,((6:0.804981,7:1.136203):0.302981,((((8:0.018249,9:0.000002):0.346966,10:0.376445):0.303692,11:0.922709):0.310475,((12:0.000001,13:0.000002):1.19413,(((((((14:1.463009,(28:2.178859,35:0.857853):1.28155):0.495098,((((44:1.062354,45:1.325932):2.31492,(47:1.223443,48:1.467991):1.67525):0.459905,((49:0.000002,50:0.005655):0.0740772,51:0.149496):1.12417):0.223283,52:2.044304):0.612611):0.238159,((21:0.850699,22:0.550852):1.65993,23:0.842747):0.178824):0.390277,(((36:0.165392,38:0.092097):0.0246909,37:0.212963):1.47979,((39:1.312879,(41:0.059379,(42:0.021109,43:0.009476):0.35958):1.72666):0.548357,40:1.923092):0.538756):0.457975):0.159724,((((((24:0.090516,25:0.135090):0.435383,26:0.083935):0.141656,27:0.132110):0.508048,29:0.694132):0.139883,(((30:0.775168,31:0.101026):0.313351,32:0.941271):0.212905,(33:0.395102,34:0.253887):0.361039):0.174016):0.181181,46:2.539157):0.924096):0.393959,((((16:0.000001,17:0.005683):0.196247,18:0.204845):0.482028,19:0.374193):0.808682,20:0.615407):0.508036):0.0730691,15:1.670182):0.690135):0.560576):0.50708):0.0540241):0.133148,(4:0.199351,5:0.788255):0.509013):0.0903304);
 006: 4 -22086.09986 -24132.2284 (0:0.174608,((1:0.033194,(((4:0.422351,5:0.862230):0.172854,(((8:0.004796,9:0.000003):0.589272,10:0.217211):0.418093,11:0.847519):0.808252):0.351799,((6:1.050493,7:0.841543):0.366079,((12:0.000001,13:0.000001):0.751598,((((((14:2.410766,(((36:0.155301,38:0.132213):0.0583702,37:0.143528):1.47625,((39:1.477979,(41:0.149956,(42:0.000002,43:0.019459):0.226757):1.16222):0.445123,40:1.819975):0.357007):0.436192):0.13637,((((28:1.270894,35:1.373278):1.75369,52:1.923112):0.177173,((49:0.000002,50:0.015643):0.027147,51:0.168539):1.19219):0.289762,((44:1.148976,45:0.774207):2.37373,(47:1.289746,48:1.830582):1.01463):1.60736):0.511424):0.53494,((((((24:0.080042,25:0.066079):0.345944,26:0.083560):0.0988881,27:0.323943):0.266964,29:0.918850):0.204541,((((30:0.469735,31:0.448588):0.403073,32:1.435714):0.176657,33:0.234438):0.210323,34:0.227979):0.704268):0.215961,46:2.810409):0.413974):0.357753,((21:0.473433,22:0.905041):1.34546,23:1.369013):0.359911):0.36043,((((16:0.000001,17:0.006679):0.27124,18:0.176202):0.361491,19:0.352091):0.652866,20:0.992301):0.449416):0.0702639,15:1.496128):0.608311):1.14421):0.211645):0.119963):0.200352,2:0.480535):0.20082,3:0.558887);
 007: 2 -23428.66494 -24132.63005 (0:0.162978,(1:0.198482,(((4:0.386899,5:0.836457):0.388456,((((8:0.000002,9:0.021043):0.429089,10:0.316391):0.463681,11:0.835698):0.289829,((12:0.000001,13:0.000001):1.38572,((((((14:2.406688,((((28:2.648561,35:1.297524):1.85138,((44:1.311160,45:0.813833):2.03734,46:3.084718):0.936583):0.293807,((49:0.000002,50:0.014875):0.0695079,51:0.134600):1.09383):0.397094,52:1.933687):0.422646):0.0954197,((((36:0.204827,38:0.088293):0.176822,37:0.148191):1.38303,(39:1.341586,(41:0.158397,(42:0.043330,43:0.013321):0.287964):1.6587):0.49023):0.514096,(40:1.761411,(47:1.615752,48:1.339246):1.96999):0.0520793):0.0551702):0.746402,((21:0.360805,22:1.316899):2.23368,23:0.830586):0.231243):0.760625,(((((24:0.057653,25:0.129896):0.304341,26:0.133982):0.148028,27:0.218861):0.388908,29:1.011267):0.240942,((30:0.942607,31:0.140364):0.679299,((32:1.678674,33:0.348434):0.340128,34:0.428805):0.257305):0.558629):1.14105):0.275873,((((16:0.000001,17:0.012940):0.222999,18:0.233415):0.154058,19:0.710054):0.83962,20:0.722857):0.452461):2.37571e-06,15:2.055278):0.687736):0.524018):0.56851):0.131988,(6:1.345254,7:1.003602):0.315156):0.124311):0.101862,(2:0.526449,3:0.592925):0.180185);
 008: 1 -22661.78672 -24131.69565 (0:0.307931,(1:0.211989,(2:0.324637,(((4:0.451644,5:0.467875):0.196248,(6:0.764404,7:0.802223):0.42134):0.301802,((((8:0.000002,9:0.012863):0.376662,10:0.364730):0.261391,11:0.941736):0.586574,((12:0.000001,13:0.000001):0.950462,((((((14:2.347308,(((((28:2.498797,35:1.237282):1.60829,((((44:1.570795,45:0.637136):2.09173,(47:1.476881,48:1.553050):1.935):0.286284,((49:0.000002,50:0.016112):0.10442,51:0.108848):1.00273):0.282931,52:1.811384):0.1684):0.555063,40:1.801313):0.0711356,(((36:0.273738,38:0.066608):0.116558,37:0.092120):1.4878,(39:1.246842,(41:0.217614,(42:0.008822,43:0.018429):0.135923):1.56098):0.534093):0.713414):0.159498,46:1.975691):0.144097):0.581319,23:0.751629):0.297801,(((((24:0.042367,25:0.102408):0.491927,26:0.095161):0.0383587,27:0.246705):0.30029,29:1.123145):0.479384,((((30:0.493474,31:0.461008):0.362905,32:1.237488):0.287926,33:0.080482):0.418254,34:0.164923):0.451301):0.595062):0.00736537,(21:0.558224,22:0.963719):1.38163):0.410571,(15:1.276283,(((16:0.000001,17:0.000003):0.318788,18:0.104549):0.375659,19:0.323580):0.691466):0.175797):0.182453,20:0.858657):0.548705):0.435469):0.121001):0.0753429):0.20747):0.0899428,3:0.595182);
 009: 1 -24099.23071 -24128.35914 (0:0.206948,(1:0.271443,(((4:0.438357,5:0.506896):0.24727,((((8:0.007499,9:0.017691):0.54027,10:0.178268):0.479416,11:0.732174):0.265586,((12:0.000001,13:0.000001):1.40648,((((((14:1.485530,((21:0.823953,22:0.695393):1.50602,23:0.892056):0.152914):0.202074,(28:2.156052,35:1.384560):2.22939):0.307374,((((((36:0.199085,38:0.155401):0.118864,37:0.098465):1.11962,39:1.423969):0.325883,(41:0.273114,(42:0.027587,43:0.019979):0.223591):1.45739):0.360428,40:2.195965):0.302894,((((44:1.841217,45:1.078003):3.43531,(47:2.047227,48:1.148234):1.27042):0.941824,52:1.584884):0.421533,((49:0.000002,50:0.017637):0.0431019,51:0.149220):1.39179):0.135154):0.125326):0.429756,((((((24:0.094543,25:0.094030):0.462789,26:0.129539):0.0438915,27:0.290015):0.300613,29:0.889022):0.253359,46:2.724497):0.0644109,((30:0.729997,31:0.292322):0.349394,(32:1.295906,(33:0.386881,34:0.333629):0.261465):0.145791):0.179412):0.821329):0.545676,((((16:0.000002,17:0.000003):0.282394,18:0.366286):0.39836,19:0.292023):0.648519,20:0.705239):0.267571):0.138681,15:1.526275):0.745455):0.240637):0.399939):0.221385,(6:0.987054,7:0.842913):0.394524):0.237421):0.0677536,(2:0.243882,3:0.713546):0.259425);
 010: 1 -26160.09635 -24135.38121 (0:0.379020,(1:0.305990,(2:0.352119,(((4:0.316351,5:0.453763):0.473077,((((8:0.000002,9:0.010937):0.585892,10:0.133861):0.583919,11:1.517981):0.276308,((12:0.000001,13:0.000001):1.18336,((((((14:1.729671,(28:1.768788,35:1.339549):1.30572):0.134204,(((((36:0.157508,38:0.167338):0.202406,37:0.075040):1.39731,(39:1.577470,(41:0.222680,(42:0.030340,43:0.031806):0.236866):1.72112):0.569501):0.472237,(((44:1.077050,45:1.005421):3.54871,((49:0.000002,50:0.002786):0.0437123,51:0.133716):0.953096):0.293531,52:2.099797):0.373254):0.108976,(40:2.078993,(47:1.362012,48:1.610112):3.12366):0.0216776):0.260766):0.112954,((((((24:0.035640,25:0.115296):0.403848,26:0.078004):0.0312811,27:0.223260):0.353468,29:0.724549):0.468025,((((30:0.685264,31:0.164980):0.441767,32:0.884634):0.257534,33:0.399254):0.0730141,34:0.189302):0.17199):0.366022,46:2.797132):0.5385):0.135328,((21:0.986288,22:0.553698):1.97017,23:0.864141):0.225964):0.562562,(15:1.431484,(((16:0.000002,17:0.011372):0.289112,18:0.095934):0.307279,19:0.406965):1.03915):0.189301):0.0610608,20:0.806785):0.47186):0.434622):0.271866):0.159996,(6:0.647551,7:1.426433):0.490964):0.071051):0.0650935):0.0806372,3:0.748856);
 011: 1 -23835.13278 -24130.63073 (0:0.393022,((1:0.159508,((4:0.398687,5:0.645100):0.230451,(6:0.732543,7:0.882391):0.352029):0.238426):0.0562815,((((8:0.000002,9:0.000002):0.498517,10:0.401866):0.355263,11:1.200262):0.615126,((12:0.000001,13:0.000001):1.40714,((((((14:2.796085,((((28:1.541152,35:2.068993):1.3089,(44:1.233867,45:0.844611):1.88965):0.368307,(47:1.142067,48:1.299804):1.08445):0.342045,(((((36:0.165086,38:0.105184):2.28425e-06,37:0.233291):1.27946,((39:1.102812,40:1.877526):0.428197,(41:0.176041,(42:0.029455,43:0.000003):0.174434):1.11077):0.511856):0.797374,52:2.332443):0.327888,((49:0.000002,50:0.005854):0.0133507,51:0.182098):1.40177):0.390949):0.313104):0.18989,(21:0.708184,22:0.613136):1.4759):0.133726,23:0.911494):0.390804,((((16:0.000002,17:0.006603):0.302152,18:0.297644):0.42278,19:0.355895):0.550602,20:1.267265):0.291715):0.22846,15:1.601534):0.114105,((((((24:0.060215,25:0.111401):0.467791,26:0.076245):0.0896221,27:0.348278):0.533021,29:0.927885):0.212327,((((30:0.650272,31:0.286319):0.270934,32:1.164942):0.226211,33:0.225626):0.370372,34:0.305637):0.841438):0.456597,46:2.899613):0.382573):0.506658):0.393315):0.34772):0.0661241,(2:0.332489,3:0.559707):0.0781981);
 012: 1 -23724.9643 -24138.67813 (0:0.373270,(1:0.200359,(2:0.632035,(((4:0.493296,5:0.638386):0.353243,(6:0.883062,7:1.140063):0.459411):0.250468,((((8:0.007129,9:0.002998):0.619053,10:0.181417):0.363528,11:1.142680):0.379485,((12:0.000001,13:0.000001):0.743279,(((((14:1.462761,(28:1.634024,35:1.653430):1.4515):0.693052,((21:0.729365,22:1.043230):1.28843,23:0.984102):0.588638):0.219027,(((((((24:0.101502,25:0.041615):0.233002,27:0.271148):0.0732417,26:0.090535):0.482791,29:0.753222):0.669974,((((30:0.714924,31:0.320785):0.34623,32:1.135236):0.245627,33:0.276161):0.337541,34:0.136019):0.173278):0.359074,46:2.440568):0.430785,((((36:0.186890,38:0.117316):0.00215247,37:0.275897):1.15761,((39:1.098794,40:1.929069):0.4558,(41:0.215261,(42:0.013311,43:0.026505):0.166693):1.47475):0.642887):1.08217,((((44:0.970776,45:1.277107):2.42597,((49:0.000002,50:0.003046):0.0889183,51:0.150941):0.522934):0.657867,52:2.048919):0.287313,(47:1.125402,48:1.733373):2.05909):0.254964):0.543442):0.308871):0.774325,(15:1.340283,(((16:0.000002,17:0.000003):0.245031,18:0.276642):0.530241,19:0.383326):0.575214):0.36087):0.104032,20:0.756940):1.08561):0.678973):0.746471):0.10037):0.190869):0.121906,3:0.722834);
 013: 1 -22805.89165 -24134.02625 (0:0.318076,((1:0.244907,((4:0.488924,(5:0.471991,(((8:0.000002,9:0.021983):0.440541,10:0.334840):0.25359,11:1.098957):0.811708):0.205516):0.39524,((6:0.871476,7:0.787954):0.0522738,((12:0.000001,13:0.000001):0.738803,(((((14:2.014273,(21:0.631976,22:0.709068):0.772785):0.634764,23:0.916897):0.0936317,((((((((24:0.109695,25:0.067582):0.449073,(26:0.083934,27:0.232794):0.0095191):0.565592,29:1.125192):0.342538,31:0.395101):0.201719,30:0.829255):0.251175,(33:0.355159,34:0.346133):0.177664):0.162698,32:1.182235):0.731227,(((((28:1.417246,35:1.722261):2.0029,((44:1.313774,45:0.790847):2.78286,(47:1.365208,48:1.451693):1.14604):0.365047):0.0595518,52:2.152821):0.118968,((49:0.000002,50:0.002992):0.039562,51:0.144099):1.2967):0.623624,((((36:0.217213,38:0.097975):0.0735784,37:0.222513):1.30782,(39:1.333102,(41:0.221327,(42:0.023759,43:0.018544):0.249094):1.7657):0.612984):0.455624,(40:1.398161,46:2.336917):0.283349):0.204003):0.178791):0.336809):0.514857,15:1.719040):2.29385e-06,((((16:0.000001,17:0.000003):0.248227,18:0.225468):0.317522,19:0.459563):0.626434,20:1.005456):0.433167):0.525338):0.622411):0.195617):0.14902):0.0473762,2:0.385545):0.0235562,3:0.673839);
 014: 2 -21689.0024 -24130.58542 (0:0.274084,(1:0.181813,((4:0.369305,(5:0.327171,(((8:0.000002,9:0.007805):0.320504,10:0.309539):0.617838,11:1.020641):0.508714):0.394735):0.376176,(6:1.007690,7:0.778930):0.509464):0.109837):0.0686865,(2:0.383124,(3:0.477345,((12:0.000001,13:0.000001):1.28149,((((((14:2.668194,(((36:0.201792,38:0.114232):0.0182649,37:0.284163):1.65494,((39:1.715989,40:1.211228):0.359071,(41:0.124318,(42:0.000002,43:0.024338):0.244439):2.10558):0.305657):0.291167):0.489335,(((28:1.636557,35:2.097744):1.9985,(((49:0.000002,50:0.006386):0.0732841,51:0.110289):1.40787,52:2.264883):0.00844656):0.219777,((44:0.963240,45:1.217286):2.60791,(47:1.446834,48:1.260552):1.50217):0.363573):0.763311):0.139783,((((((24:0.117344,25:0.083527):0.363485,26:0.145097):0.107354,27:0.138689):0.394553,29:0.944604):0.337876,46:2.797832):0.028155,(((30:0.568023,31:0.323507):0.265038,32:1.141704):0.135211,(33:0.448595,34:0.361038):0.0689572):0.239045):0.53084):0.449301,((21:0.909167,22:0.624738):1.76502,23:1.191182):0.170588):0.321215,((((16:0.000002,17:0.000003):0.299661,18:0.103750):0.450303,19:0.416865):1.14202,20:0.494970):0.687734):0.213544,15:1.203335):0.2884):0.536816):0.0847916):0.0836709);
 015: 2 -23110.16452 -24141.7248 (0:0.309799,1:0.230628,((2:0.388315,3:0.562913):0.151292,((((4:0.322137,5:0.644966):0.177805,(((8:0.000002,9:0.030786):0.398473,10:0.362649):0.37793,11:0.879486):0.733509):0.145911,(6:0.955336,7:0.855410):0.385726):0.0441813,((12:0.000001,13:0.000001):1.09547,((((((14:1.556636,(((36:0.238489,38:0.123149):0.116063,37:0.151457):1.44912,((39:1.612017,40:2.161462):0.378149,(41:0.133715,(42:0.017987,43:0.030196):0.220501):2.011):0.371599):0.379065):0.537866,((28:2.559150,35:1.690414):1.18395,((((44:1.046463,45:1.072820):1.43236,(47:2.127797,48:0.777188):2.20473):0.722316,((49:0.000002,50:0.009428):0.0426157,51:0.179068):0.656374):0.868216,52:2.071416):0.349111):0.286317):0.0769999,((21:0.901849,22:0.490525):2.26851,23:0.939609):0.519731):0.294871,(((((24:0.056195,25:0.070449):0.395711,26:0.214172):0.10403,(27:0.123328,29:1.095509):0.061285):0.810735,((((30:0.953848,31:0.228856):0.41709,32:1.175999):0.324741,33:0.330863):0.258652,34:0.303227):0.284368):0.181021,46:2.696503):0.566263):0.427704,(15:1.722841,(((16:0.000001,17:0.006588):0.312052,18:0.165179):0.590326,19:0.600739):0.324617):0.336723):0.262698,20:1.069431):0.575926):0.53695):0.132426):0.115646);
 016: 1 -24760.41617 -24135.01426 (0:0.154745,((1:0.235079,(((4:0.339110,5:0.704038):0.224061,(6:0.781107,7:0.849030):0.366017):0.149184,((((8:0.000002,9:0.017862):0.327422,10:0.301913):0.19043,11:0.862590):0.531135,((12:0.000001,13:0.000001):1.00536,((((((14:1.366191,(21:0.785194,22:0.653844):1.42236):0.385045,23:0.973517):0.301049,(((((28:2.214184,35:1.621218):2.63938,((44:1.731472,45:0.810794):2.85844,46:1.912312):0.224881):0.53267,((49:0.000002,50:0.002996):0.0241714,51:0.132073):1.37461):0.148374,(47:0.873483,48:2.134761):1.8781):0.321477,((((((36:0.219532,38:0.130787):0.0540296,37:0.164924):1.15064,(41:0.268305,(42:0.018199,43:0.041814):0.218437):1.89092):0.856743,39:1.936807):0.298333,40:2.170526):0.178622,52:1.688968):0.322024):0.403309):0.430379,(((((24:0.083089,25:0.087926):0.374784,26:0.143450):0.112389,27:0.144612):0.486863,29:1.038312):0.373783,((30:0.553799,31:0.306560):0.581416,((32:1.650413,33:0.348143):0.089659,34:0.229608):0.246225):0.257704):1.08105):0.390637,((((16:0.000001,17:0.024709):0.273069,18:0.187341):0.406033,19:0.296747):0.890698,20:0.718306):0.0769489):0.142727,15:1.463306):0.340752):0.371555):0.438815):0.0827417):0.084467,2:0.405779):0.0758617,3:0.623310);
 017: 2 -23052.29939 -24129.0145 (0:0.215463,(1:0.165125,(((4:0.302480,5:0.833553):0.293524,(6:0.784291,7:0.852702):0.438168):0.183005,((((8:0.000003,9:0.028532):0.483064,10:0.350307):0.341233,11:0.917946):0.383249,((12:0.000001,13:0.000001):1.38714,((((14:1.805244,(((((((24:0.006384,25:0.092541):0.521235,26:0.146298):0.104376,27:0.201318):0.331224,29:0.967659):0.431937,((((30:0.552738,31:0.209938):0.502169,32:1.107451):0.246518,33:0.218882):0.151538,34:0.247380):0.379427):0.0660966,46:2.819785):0.931264,(((((28:2.298146,35:1.523099):2.12876,(((44:1.146272,45:0.982062):2.73405,(47:1.242265,48:1.221031):1.21607):1.05457,((49:0.000002,50:0.003032):0.0845014,51:0.146622):1.43418):0.0834285):0.0784844,52:1.756814):0.493509,(((36:0.263190,38:0.098612):0.112627,37:0.190861):1.05324,(39:1.197976,(41:0.132963,(42:0.029190,43:0.022705):0.209389):1.53898):0.484947):0.747404):0.0383413,40:2.054546):0.28746):0.17964):0.224166,((21:1.125434,22:0.511749):1.24902,23:1.047130):0.142712):0.338861,((((16:0.000002,17:0.014372):0.321269,18:0.131218):0.462665,19:0.418651):0.534038,20:0.852598):0.426344):0.0858596,15:1.470061):0.763407):0.498857):0.397901):0.184911):0.100609,(2:0.391848,3:0.671303):0.0837279);
 018: 2 -23233.64961 -24135.24062 (0:0.357187,1:0.288240,((2:0.287073,3:0.635221):0.14454,(((4:0.386022,5:0.625324):0.315293,(6:0.667051,7:0.807570):0.289838):0.309615,((((8:0.000002,9:0.013548):0.473677,10:0.261593):0.461283,11:0.820829):0.497772,((12:0.000001,13:0.000001):0.764169,(((((14:1.765871,((((28:1.539904,35:1.699751):1.95361,((44:1.261832,45:0.771347):2.28244,(47:1.412542,48:1.401661):1.74381):0.439134):0.139723,52:1.774564):0.426409,((49:0.000002,50:0.015344):0.109262,51:0.086067):1.3725):0.416034):0.47126,((((36:0.137976,38:0.108975):0.00469032,37:0.186262):0.519775,(39:1.985070,(41:0.159026,(42:0.049149,43:0.013947):0.20184):1.73235):0.748576):0.804649,40:2.724707):0.204414):0.487366,((((((24:0.047874,25:0.081925):0.410035,26:0.113446):0.0931738,27:0.261274):0.332527,29:0.916821):0.422069,(((30:0.689410,31:0.272109):0.42101,32:1.305805):0.110773,(33:0.294316,34:0.471058):0.186717):0.175561):0.57207,46:2.606434):0.399248):0.435082,((21:0.790194,22:1.023572):1.26352,23:1.031258):0.22122):0.728457,((15:1.442904,(((16:0.000002,17:0.006730):0.294485,18:0.287877):0.58342,19:0.318158):0.822477):0.278163,20:0.767010):0.168545):0.633554):0.575816):0.501421):0.0640622):0.11311);
 019: 2 -23872.5817 -24133.0158 (0:0.243925,(1:0.124375,(2:0.313388,(((4:0.414422,5:0.709389):0.288078,(6:0.718862,7:0.994807):0.531134):0.114764,((((8:0.000002,9:0.013337):0.416277,10:0.353137):0.272188,11:1.035064):0.482983,((12:0.000001,13:0.000001):1.08311,(((((14:2.060421,(21:0.858525,22:1.036268):0.353567):0.398086,23:1.281676):0.128337,(((((((24:0.082453,25:0.061166):0.27913,26:0.143059):0.208263,27:0.194331):0.462898,29:0.848296):0.343735,(30:0.483458,31:0.412621):0.420173):0.17438,((32:1.297163,33:0.276848):0.13492,34:0.254719):0.20408):0.67489,(((((28:2.407266,35:1.142493):2.55058,((44:2.186576,45:0.216689):3.10464,46:2.123761):0.71237):2.65742e-06,(((49:0.000002,50:0.005764):0.0183157,51:0.171757):1.60515,52:1.901495):0.28255):0.222255,(((36:0.185126,38:0.185627):0.108684,37:0.194313):1.60794,((39:1.483353,(41:0.200962,(42:0.036018,43:0.016443):0.221841):1.33786):0.403937,40:2.006784):0.407368):0.229217):0.0500347,(47:1.347428,48:1.480552):2.0467):0.598204):0.450744):0.488284,((((16:0.000001,17:0.000003):0.286196,18:0.125335):0.463913,19:0.247617):0.41649,20:0.902523):0.238215):0.242991,15:0.972114):0.680633):0.321089):0.240476):0.0956595):0.192512):0.0664957,3:0.769966);
 020: 2 -24926.92143 -24131.35139 (0:0.282598,(1:0.250639,((2:0.237407,((((8:0.000002,9:0.025463):0.226824,10:0.385410):0.535914,11:0.699026):0.435227,((12:0.000001,13:0.000001):0.707474,((((((14:1.405240,(21:0.621697,22:0.593885):1.38801):0.713936,23:1.129861):0.163979,((((28:1.960748,35:1.645771):1.83045,((44:1.363487,45:0.725017):2.53908,46:2.437040):0.187416):0.247399,(((49:0.000002,50:0.008677):0.17279,51:0.062464):1.05307,52:1.897053):0.193187):0.274121,((((((36:0.249337,38:0.096119):0.0734482,37:0.185433):1.60584,(41:0.104282,(42:0.010292,43:0.038969):0.275192):1.2543):0.401863,39:1.219853):0.602273,40:1.635300):0.495036,(47:1.304942,48:1.397765):1.69291):0.101958):0.734296):0.214953,(((((24:0.064911,25:0.080617):0.346383,26:0.113131):0.102226,27:0.169490):0.310257,29:0.824192):0.519375,(((30:0.738435,31:0.230949):0.204303,32:1.038281):0.288261,(33:0.347658,34:0.341391):0.124155):0.128426):0.799289):0.58877,((((16:0.000001,17:0.006215):0.183172,18:0.267203):0.345457,19:0.388908):0.396774,20:1.119366):0.377911):0.200301,15:1.619715):1.30576):0.58088):0.38381):0.218223,((4:0.353070,5:0.797122):0.405342,(6:0.989143,7:1.049717):0.330486):0.20279):0.179373):0.0738191,3:0.731640);
 021: 2 -24886.98412 -24132.71283 (0:0.278826,(1:0.177044,((2:0.293497,((6:0.769987,7:1.093717):0.28336,((((8:0.000003,9:0.044435):0.472752,10:0.453867):0.309552,11:0.747191):0.423585,((12:0.000001,13:0.000002):1.58332,(((((14:2.037565,(28:2.064766,35:1.690370):1.26441):0.374556,((((((((36:0.195387,38:0.103357):0.113363,37:0.216877):2.07814,(39:1.593961,(41:0.283836,(42:0.024396,43:0.019596):0.123355):1.22188):0.24575):0.753587,40:1.721752):1.05316,52:2.478971):0.582193,((49:0.000002,50:0.005972):0.0637958,51:0.166352):1.22953):0.224621,(44:1.172426,45:1.154046):2.80706):0.403504,(47:1.629742,48:1.239422):1.88177):0.207832):0.193507,((21:0.764253,22:0.872843):1.76404,23:0.916358):0.0307287):0.292142,(15:2.322936,((((16:0.000001,17:0.000003):0.275752,18:0.223584):0.64372,19:0.230943):0.648995,20:1.471131):0.145687):0.425401):0.217725,((((((24:0.074143,25:0.180442):0.305005,26:0.177344):0.158028,27:0.235295):0.253356,((30:0.860322,31:0.216624):0.318209,(32:1.225262,(33:0.334791,34:0.656668):0.278227):0.278366):0.563586):0.0969849,29:0.899951):0.368595,46:2.441386):0.362654):0.671698):0.0647588):0.360303):0.307644):0.166755,(4:0.301750,5:0.795434):0.44412):0.0940454):0.0915356,3:0.693318);
 022: 1 -25578.31567 -24134.53792 (0:0.286147,(1:0.209056,(4:0.184773,5:0.641305):0.713708):0.0822739,((2:0.289524,((6:0.356175,7:1.423132):0.606243,((((8:0.000002,9:0.011881):0.45867,10:0.289851):0.411139,11:1.260706):0.580594,((12:0.000001,13:0.000002):0.90081,(((((((14:2.078037,((28:1.510508,35:1.309866):1.58218,(47:1.268214,48:1.377973):1.39914):0.406278):0.0106518,((44:1.695933,45:1.094021):2.25278,(((49:0.000002,50:0.021479):0.0795414,51:0.131844):1.2893,52:1.540545):0.286113):0.175761):0.253787,(((((36:0.227561,38:0.134743):0.143825,37:0.139459):1.37337,(41:0.187521,(42:0.039338,43:0.023042):0.296193):1.20721):0.518545,39:1.290282):0.720163,40:1.868241):0.44234):0.170033,(((((((24:0.085613,25:0.099626):0.477498,26:0.070928):0.0627779,27:0.266100):0.335888,29:0.722253):0.437037,((30:0.773354,31:0.253991):0.331078,32:0.826083):0.15637):0.126708,(33:0.530343,34:0.126023):0.233368):0.3446,46:2.365314):0.528342):0.397209,((21:0.885075,22:0.658320):1.44319,23:1.305958):0.137584):0.380111,((((16:0.000001,17:0.005798):0.191785,18:0.204958):0.409599,19:0.290358):0.662657,20:0.652071):0.23294):0.0723539,15:1.273517):0.972491):0.481862):0.30369):0.0996052):0.115406,3:0.748966):0.130125);
 023: 2 -22439.63011 -24129.94421 (0:0.399721,(1:0.196338,(2:0.283401,(((4:0.367548,5:0.827244):0.272731,(6:1.247846,7:1.179766):0.360941):0.294659,((((8:0.000002,9:0.007581):0.494673,10:0.218369):0.874099,11:1.429840):0.410892,((12:0.000001,13:0.000001):0.855338,(((((14:1.696691,(((28:2.468504,35:1.251334):1.37058,((((44:1.244441,45:0.965196):2.87824,(47:1.474704,48:1.545356):2.04461):0.190456,((49:0.000002,50:0.006095):0.049473,51:0.167383):0.956928):0.465063,52:1.958773):0.027566):0.29736,((39:0.960650,(41:0.210146,(42:0.033046,43:0.021471):0.230507):1.21919):0.682319,40:1.748856):0.769586):2.35891e-06):0.120486,((((((24:0.033331,25:0.098222):0.368014,(26:0.067627,27:0.266965):0.122191):0.276447,29:0.913143):0.113593,((((30:0.487413,31:0.321214):0.645533,33:0.290077):0.067371,32:1.027961):0.217112,34:0.129018):0.429099):0.570943,46:2.006468):0.3026,((36:0.214427,38:0.092127):0.092304,37:0.163315):1.57625):0.085273):0.409866,((21:0.718554,22:0.888076):0.941176,23:0.854424):0.353041):0.382313,((((16:0.000002,17:0.000003):0.297936,18:0.151611):0.385397,19:0.284789):0.602282,20:0.736338):0.401899):0.163476,15:0.919217):0.641957):0.14893):0.610551):0.0952517):0.0870318):0.0888394,3:0.563937);
 024: 3 -24293.37277 -24133.12695 (0:0.206915,(1:0.231512,((2:0.272523,((6:1.133147,7:1.057804):0.30683,(((8:0.000002,9:0.005977):0.345281,10:0.279401):0.513201,(11:0.893860,((12:0.000001,13:0.000002):0.737429,(((((((14:1.328369,(28:2.581700,35:1.386038):2.72534):0.582607,(((((36:0.191683,38:0.124269):0.121213,37:0.111720):1.31591,(39:1.459467,(41:0.299198,(42:0.031956,43:0.006192):0.173235):1.78898):0.413392):0.476992,40:2.027115):0.106801,((((44:0.959621,45:1.237501):2.65628,52:1.949441):0.293788,((49:0.000002,50:0.005938):2.03089e-06,51:0.222235):1.66787):0.278953,(47:1.220179,48:1.689418):2.40506):0.237689):0.300849):0.445981,((((((24:0.069478,25:0.057416):0.330252,26:0.146129):0.0777512,27:0.245016):0.342465,29:1.049840):0.484457,(((30:0.654103,31:0.290439):0.331684,32:1.064672):0.208025,(33:0.279488,34:0.352250):0.197766):0.218584):2.71194e-06,46:3.054989):0.725346):0.285741,23:1.614871):0.0114472,(21:0.564861,22:0.911675):1.75636):0.156694,((((16:0.000001,17:0.006237):0.308986,18:0.183325):0.220752,19:0.350021):1.01687,20:0.555175):0.413536):0.158301,15:0.954897):0.801552):0.726034):0.269977):0.358619):0.300406):0.130024,(4:0.447965,5:1.089442):0.540715):0.113301):0.14243,3:0.727810);
 025: 2 -25411.14696 -24139.46741 (0:0.315992,(1:0.330128,((2:0.204692,(((8:0.000002,9:0.006147):0.459206,10:0.212719):0.543945,(11:0.890791,((12:0.000001,13:0.000001):1.12577,((((((14:2.383963,(((((28:1.079471,(44:1.410141,45:0.815087):2.34698):0.638219,35:2.146213):0.837766,(((49:0.000002,50:0.017242):0.146831,51:0.080353):1.52835,52:2.443674):0.11911):0.193159,(47:1.604685,48:1.422756):2.46088):0.184165,(((36:0.215285,38:0.133737):0.114767,37:0.147276):1.42828,((39:1.433757,(41:0.140768,(42:0.023412,43:0.003452):0.216545):1.74418):0.441694,40:1.724542):0.662595):0.529968):0.294772):0.161642,((((((24:0.065861,25:0.078045):0.435166,26:0.086415):0.0236611,27:0.259114):0.603592,29:0.789180):0.393121,(((30:0.599321,31:0.284243):0.394884,32:1.078728):0.277481,(33:0.316648,34:0.350724):0.151608):0.0715649):0.302921,46:3.349661):0.702616):0.489441,((21:1.118760,22:0.525163):1.05116,23:1.127054):0.370293):0.565404,(((16:0.000001,17:0.005781):0.254946,18:0.206632):0.464398,19:0.451450):0.851675):0.228483,15:1.517072):0.345621,20:1.128326):0.590404):0.278425):0.371782):0.565997):0.0424036,((4:0.368568,5:0.575397):0.216849,(6:0.540382,7:1.210711):0.383706):0.222058):0.119662):0.035097,3:0.631517);
 026: 5 -25949.10452 -24129.02159 (0:0.328118,1:0.210056,((2:0.406921,3:0.684186):0.113125,((4:0.371495,5:1.063452):0.432128,((6:0.752452,7:1.075996):0.349572,((((8:0.000002,9:0.018874):0.378296,10:0.274191):0.349455,11:0.981087):0.474235,((12:0.000001,13:0.000001):1.18054,(((((14:2.620699,(21:0.885984,22:0.486821):1.22334):0.300947,23:1.287510):0.441319,((((((24:0.054592,25:0.128481):0.433294,26:0.167444):0.0987783,27:0.309940):0.417202,29:1.008440):0.709352,((((30:0.621156,31:0.527277):0.276077,32:0.913767):0.377308,33:0.289293):0.213733,34:0.252636):0.0958674):0.960656,(((((28:1.494087,35:2.405542):1.84885,46:3.444724):0.143328,(((49:0.000002,50:0.000002):0.0575309,51:0.134100):1.10573,52:1.497430):0.131846):0.0799366,(44:1.696715,45:1.040605):3.32916):0.578847,((((((36:0.177327,38:0.107285):0.2033,37:0.011738):1.40633,39:1.267911):0.43213,(41:0.130115,(42:0.000961,43:0.029868):0.275454):1.63797):0.780832,40:1.500138):0.541647,(47:1.837381,48:1.031236):1.54427):0.115983):0.451074):0.459554):0.338297,((((16:0.000002,17:0.005474):0.350304,18:0.167505):0.479323,19:0.292210):0.82955,20:0.418258):0.394327):0.622226,15:1.202665):0.327083):0.486391):0.291567):0.208045):0.0508081):0.110177);
 027: 1 -24515.88309 -24130.78714 (0:0.200186,((1:0.095394,(6:0.854312,7:0.625698):0.37623):0.0826334,((4:0.293574,5:0.831008):0.268301,((((8:0.000002,9:0.012004):0.394459,10:0.232472):0.441669,11:0.966944):0.261505,((12:0.000001,13:0.000001):0.855226,(((((14:2.624814,(21:1.145939,22:0.692912):0.637984):0.5302,(23:0.782802,(47:1.267476,48:1.343904):1.43793):0.268479):0.264521,((28:2.125660,35:1.303171):2.04532,((((36:0.164749,38:0.162373):0.0974275,37:0.177517):1.79025,((39:1.271016,(41:0.213637,(42:0.024002,43:0.004876):0.168845):1.48623):0.405568,40:1.642642):0.357186):0.62435,(((44:1.383970,45:0.792827):3.11243,((49:0.000002,50:0.014828):0.0568533,51:0.175885):0.8627):0.407987,52:2.129406):0.254508):0.329419):0.228776):0.459313,(((((24:0.088124,25:0.024928):0.299003,(26:0.151816,27:0.352032):0.13039):0.420168,29:0.999510):0.259648,((30:0.610447,31:0.350139):0.272861,((32:1.173274,33:0.262551):0.136412,34:0.486992):0.215236):0.340671):0.456377,46:2.540761):0.591039):0.189832,(15:1.262185,((((16:0.000002,17:0.005983):0.293012,18:0.188283):0.242196,19:0.384759):0.589177,20:0.847907):0.326803):0.210172):0.529343):0.19955):0.688243):0.0753928):0.0941831,(2:0.253740,3:0.635744):0.0752929);
 028: 2 -24120.2427 -24139.5556 (0:0.278776,((1:0.193499,(((4:0.235154,5:0.613422):0.293293,(((8:0.000002,9:0.011874):0.443351,10:0.361576):0.361014,11:1.215821):0.618257):0.31113,((6:0.846630,7:0.780481):0.318309,((12:0.000001,13:0.000001):1.10096,((((((((14:1.924545,(28:1.976195,35:2.235591):1.54208):0.27028,((((44:1.641787,45:0.849315):1.68692,(47:1.937747,48:0.904721):1.37077):0.806947,((49:0.000002,50:0.015113):0.017725,51:0.194381):1.70676):0.171027,52:2.368814):0.0309437):0.207275,((((36:0.200381,38:0.132127):0.0983798,37:0.182903):2.01087,(39:1.398955,(41:0.270500,(42:0.000002,43:0.047500):0.14376):1.41224):0.475707):0.735703,40:2.298481):0.307605):0.588327,23:0.869820):0.236103,(21:0.718208,22:0.798004):1.74474):0.343499,((((24:0.075516,25:0.113296):0.406016,(26:0.117500,27:0.319027):0.0229908):0.445186,(29:0.873788,((((30:0.373600,31:0.392846):0.365193,32:1.153472):0.179627,33:0.293716):0.419684,34:0.291003):0.729125):0.11917):0.193399,46:3.058752):0.447808):0.42477,(15:1.383477,(((16:0.000001,17:0.000003):0.275125,18:0.163535):0.292824,19:0.467846):1.1098):0.221815):0.0990217,20:1.274090):0.639739):0.601531):0.223252):0.0917828):0.134653,2:0.256402):0.116376,3:0.842329);
 029: 1 -25954.76555 -24137.48809 (0:0.324823,(1:0.292023,(((4:0.357608,5:0.744551):0.354857,(((8:0.000002,9:0.025591):0.36462,10:0.226879):0.493201,(11:0.704449,((12:0.000001,13:0.000001):0.586806,(((((((14:1.756977,((((36:0.268782,38:0.085218):0.132019,37:0.132511):1.45035,(41:0.287789,(42:0.011031,43:0.035452):0.0840923):1.76327):0.436805,(39:1.914629,40:1.468079):0.538863):0.797691):0.389271,((((44:1.499992,45:0.991391):2.33176,(47:1.104960,48:1.788110):1.72881):0.48343,((49:0.000002,50:0.005337):0.0314857,51:0.133935):1.17712):0.263239,52:2.274631):0.507228):0.113593,(28:2.132648,35:1.500975):2.11497):0.411087,((21:0.919359,22:1.245011):1.79815,23:1.171633):0.240652):0.633326,((((24:0.050382,25:0.078797):0.232661,(26:0.110633,27:0.311314):0.10617):0.324285,(29:1.193915,((((30:0.528394,31:0.526538):0.713242,33:0.370312):0.228589,34:0.264063):0.302055,32:1.265357):0.181239):0.252842):0.53036,46:2.699924):0.560934):0.69293,((((16:0.000002,17:0.006134):0.372276,18:0.105196):0.35262,19:0.330920):1.16526,20:0.820945):0.468789):2.33632e-06,15:1.414778):0.785544):0.616684):0.343326):0.418609):0.146663,(6:0.747235,7:1.181927):0.2994):0.0735288):0.0451781,(2:0.321131,3:0.604854):0.100545);
 030: 2 -25239.17298 -24133.29209 (0:0.384733,(1:0.217994,(2:0.277791,(((8:0.005491,9:0.000003):0.38398,10:0.257539):0.32454,(11:1.009664,((12:0.000001,13:0.000001):1.18699,(((((((14:1.354682,(28:2.729521,35:1.281720):1.22282):0.25349,((((((((36:0.190263,38:0.146957):0.116801,37:0.150451):1.53818,39:1.872883):0.124589,(41:0.149012,(42:0.037137,43:0.015905):0.280941):1.62064):0.65976,52:1.581510):0.225336,40:2.272737):0.271046,(47:1.824296,48:1.201618):1.9526):0.159025,((44:1.358235,45:0.994920):2.9358,((49:0.000002,50:0.006010):0.0414048,51:0.186649):1.13701):0.423379):0.419051):0.324978,23:0.777043):0.13071,(21:0.672644,22:1.024010):1.49224):0.422005,((((24:0.111135,25:0.156649):0.325917,(26:0.106442,27:0.352648):0.0444958):0.331633,29:0.824384):0.283009,(((((30:0.580087,31:0.407179):0.239912,32:0.922707):0.492791,33:0.293445):0.193029,34:0.280589):0.12955,46:2.970004):0.171308):0.605137):0.15562,(15:1.593702,(((16:0.000002,17:0.006050):0.287449,18:0.129858):0.337346,19:0.494590):0.964118):0.277058):0.400915,20:0.923180):0.652956):0.48099):0.128751):0.596841):0.323572):0.0953224,((3:0.621653,(4:0.471490,5:0.704994):0.221355):0.10919,(6:1.009387,7:0.941039):0.40637):0.11306);
 031: 2 -23888.69146 -24130.75022 (0:0.196176,((1:0.209126,((4:0.292884,5:0.756769):0.327735,(6:0.675166,7:0.727330):0.435103):0.242437):0.055576,((((8:0.000002,9:0.026693):0.398974,10:0.363752):0.533685,11:0.812699):0.552376,((12:0.000001,13:0.000001):1.18719,(((((14:2.274900,(((28:1.578289,35:1.661324):2.09842,((((44:1.152189,45:1.127213):1.74554,(47:1.160785,48:1.607725):1.56625):0.415531,52:1.175908):0.277542,((49:0.000002,51:0.205575):0.00407592,50:0.001871):1.15013):0.0548971):0.386618,((((36:0.139259,38:0.100437):0.0773219,37:0.235227):1.52325,(41:0.075467,(42:0.017628,43:0.023943):0.311154):1.00105):0.560837,(39:1.081704,40:1.615297):0.228321):0.45237):0.237526):0.224721,23:1.058479):0.376225,((21:0.455689,22:1.061462):1.35542,((((((24:0.150934,25:0.026604):0.478759,26:0.125584):0.0786162,27:0.251928):0.353755,29:0.847990):0.414816,46:2.913342):2.42784e-06,((((30:0.409748,31:0.443299):0.707102,33:0.214379):0.271571,34:0.180154):0.366019,32:1.310265):0.185902):0.603543):0.115299):0.571124,15:1.365421):2.03559e-06,((((16:0.000001,17:0.000003):0.336011,18:0.142208):0.341104,19:0.341303):0.67016,20:0.668045):0.310661):0.581585):0.664501):0.263544):0.0610839,(2:0.408616,3:0.660358):0.122488);
 032: 1 -23015.30552 -24134.61161 (0:0.288075,((1:0.084008,((12:0.000001,13:0.000001):1.22515,((((((14:0.853306,(28:1.563407,35:1.141700):2.24685):0.500139,((((36:0.185650,38:0.146712):0.0920989,37:0.128485):1.50952,(39:1.778186,(41:0.291404,(42:0.016219,43:0.035737):0.092662):1.65265):0.727071):0.466144,(40:2.046276,((((44:0.787212,45:1.490342):3.45511,((49:0.000002,50:0.011922):0.0571862,51:0.128855):1.37279):0.179577,(47:1.506004,48:1.150793):1.9569):0.238013,52:1.763938):0.101747):0.180314):0.128558):0.213618,(((((24:0.014010,25:0.112635):0.436027,(26:0.108987,27:0.286965):0.0733027):0.394218,29:0.932822):0.0864778,((30:0.700948,31:0.328079):0.432775,(32:0.995063,(33:0.278218,34:0.311774):0.239016):0.133791):0.177622):0.727753,46:2.571120):0.226245):0.258283,((21:0.771724,22:0.916091):1.06088,23:1.204283):0.13427):0.553405,15:1.171117):2.43539e-06,((((16:0.000002,17:0.000003):0.322904,18:0.146595):0.337427,19:0.215477):0.676112,20:0.647353):0.489769):0.888288):0.548084):0.135083,((4:0.501577,(5:0.458877,(((8:0.000002,9:0.029958):0.271416,10:0.338290):0.375881,11:0.869000):0.397147):0.227356):0.30619,(6:0.912099,7:1.114765):0.364937):0.206809):0.100588,(2:0.343928,3:0.615547):0.152341);
 033: 1 -24326.39443 -24132.24889 (0:0.211694,(1:0.196630,((4:0.165388,5:0.854501):0.390896,((6:0.683390,7:1.065341):0.21908,((((8:0.000002,9:0.024693):0.648678,10:0.124671):0.795887,11:0.983911):0.1631,((12:0.000001,13:0.000001):0.550968,((((((14:1.939385,(28:1.871566,35:1.768846):1.22024):0.261776,((21:0.836480,22:0.797251):1.28217,23:1.236868):0.306111):0.482669,(((((((36:0.197037,38:0.116505):0.0992562,37:0.211558):1.5073,(41:0.022258,(42:0.031592,43:0.035701):0.419215):1.66605):0.652594,39:1.174759):0.56792,52:1.771070):0.0925945,((49:0.000002,50:0.009357):0.0501923,51:0.121758):1.38375):0.361024,(40:1.810895,((44:1.619885,45:0.607804):2.26829,(47:1.781615,48:1.372464):1.60949):1.16687):0.0357855):0.610577):0.259063,((((((24:0.095332,25:0.067108):0.320069,26:0.106175):0.0748467,27:0.212246):0.364176,29:0.877766):0.359984,46:2.852715):0.0874694,((((30:0.436566,31:0.333704):0.478799,32:1.495470):0.133821,33:0.356248):0.27334,34:0.056946):0.484207):0.40349):0.877934,((((16:0.000002,17:0.006432):0.344993,18:0.134546):0.284258,19:0.373849):0.577258,20:0.703517):0.225384):0.231927,15:1.270116):0.405955):0.367551):0.47953):0.201295):0.129981):0.0661523,(2:0.274275,3:0.549683):0.136948);
 034: 1 -23867.00497 -24131.82994 (0:0.136031,((1:0.244294,(4:0.314245,5:0.741235):0.685656):0.0616208,(2:0.436058,((6:0.883361,7:0.970510):0.401768,((((8:0.000002,9:0.000002):0.468227,10:0.238758):0.478043,11:0.852423):0.576079,((12:0.000001,13:0.000002):1.43119,((((((14:1.516018,(28:2.162994,35:1.658066):1.9474):0.532404,(((((((36:0.200294,38:0.085955):0.160706,37:0.104326):1.31181,(41:0.111106,(42:0.020230,43:0.022545):0.25504):1.2112):0.281565,39:1.468651):0.284586,40:1.422098):0.434431,52:1.457692):0.710889,(((44:1.378235,45:0.871258):1.72271,(47:1.648067,48:0.947134):1.3412):0.779902,((49:0.000002,50:0.002949):0.065663,51:0.148988):1.09644):0.205036):0.0908112):0.539295,((21:0.319689,22:1.689845):1.78903,23:0.676337):0.464988):0.598474,((((((24:0.126215,25:0.030242):0.289105,26:0.138055):0.0649623,27:0.260059):0.477966,29:0.815342):0.198062,(((30:0.623811,31:0.215961):0.547386,32:1.235845):0.281475,(33:0.468233,34:0.257473):0.205858):0.450701):2.49137e-06,46:3.818434):0.728474):0.485293,(15:0.592419,(((16:0.000001,17:0.000003):0.325644,18:0.309974):0.52703,19:0.277028):1.14624):0.617934):0.0425252,20:1.246141):0.218069):0.216413):0.366483):0.266856):0.198551):0.0471397,3:0.729404);
 035: 2 -24589.46418 -24133.7519 (0:0.383830,((1:0.174339,3:0.843674):0.126155,(((4:0.446732,5:0.745074):0.272447,(6:0.613998,7:0.963735):0.505325):0.142319,((((8:0.000002,9:0.019283):0.438188,10:0.228422):0.486104,11:0.930218):0.612226,((12:0.000001,13:0.000001):0.708407,(((((14:2.133554,((((((28:3.011800,35:1.361845):1.77083,(((49:0.000002,50:0.012323):0.0468448,51:0.162443):1.36549,52:1.888497):0.286573):2.27161e-06,((44:1.076242,45:1.396829):2.29182,(47:1.657186,48:1.473012):1.14958):1.03592):0.256917,40:2.270437):0.180934,((((36:0.177337,38:0.167798):0.027372,37:0.256846):1.08105,39:1.746848):0.52903,(41:0.077656,(42:0.026552,43:0.031430):0.276861):1.99166):0.592253):0.200592,46:3.007410):0.161417):0.298459,(((((24:0.063786,25:0.101083):0.261262,(26:0.234582,27:0.275429):0.0994411):0.304225,29:1.249390):0.517112,32:1.101881):0.1963,(((30:0.629665,31:0.501876):0.523564,33:0.456347):0.295677,34:0.275758):0.173333):0.735826):0.237055,((21:0.571020,22:1.312953):1.6942,23:1.421704):0.0075763):0.890526,((((16:0.000002,17:0.005991):0.367339,18:0.093547):0.272308,19:0.378467):0.731294,20:0.982110):0.37265):0.02898,15:1.282805):0.46879):0.495954):0.285212):0.115776):0.0581082,2:0.437761);
 036: 1 -25225.75694 -24132.86919 (0:0.291947,(1:0.225310,(2:0.349683,((((4:0.552925,5:0.642585):0.155981,6:1.063860):0.123487,7:0.777084):0.18464,((((8:0.000002,9:0.005992):0.489597,10:0.314299):0.426815,11:1.143066):0.483679,((12:0.000001,13:0.000001):1.19873,(((((((14:1.387622,((((36:0.270770,38:0.108297):0.210671,37:0.086452):1.26198,(39:1.458498,(41:0.142309,(42:0.000002,43:0.025437):0.250641):1.55947):0.384633):0.583236,40:2.116928):0.15347):0.357239,((((28:1.628081,35:1.765554):1.60343,(44:0.899630,45:1.353356):2.52372):0.466871,(47:2.030105,48:0.883491):2.39271):0.168214,(((49:0.000002,50:0.009083):0.0865676,51:0.128430):1.22738,52:1.579686):0.171462):0.676454):0.462216,23:1.023022):0.0966479,(21:0.614322,22:0.586695):1.88704):0.144161,((((((24:0.011487,25:0.144995):0.408847,26:0.117859):0.0670638,27:0.330992):0.169159,29:1.179241):0.49853,46:3.042111):0.00995457,(((30:0.695533,31:0.199042):0.586409,32:1.282167):0.19549,(33:0.307170,34:0.331217):0.0875085):0.385812):0.788807):0.433735,(15:1.551606,(((16:0.000001,17:0.012086):0.265267,18:0.185536):0.479654,19:0.394664):0.601899):0.195871):0.0406681,20:1.269047):0.57582):0.484563):0.337191):0.276081):0.117866):0.102518,3:0.557393);
 037: 2 -23876.02617 -24129.83847 (0:0.273032,(1:0.124589,((4:0.303178,5:0.845115):0.312492,(6:1.014371,7:0.867388):0.36835):0.279231):0.128255,((2:0.332157,((((8:0.007651,9:0.024905):0.272417,10:0.361103):0.509411,11:0.901293):0.218004,((12:0.000001,13:0.000001):0.866454,((((((14:1.572719,(28:2.359357,35:1.229999):2.10999):0.483563,((((36:0.213730,38:0.097013):2.56217e-06,37:0.271097):1.6175,52:2.294649):0.208571,((39:1.351704,(41:0.211351,(42:0.024596,43:0.000002):0.15736):1.68645):0.441418,40:1.796367):0.280424):0.339203):0.179162,(((44:0.982408,45:1.119957):1.58245,(47:1.101559,48:1.645225):1.42332):1.32514,((49:0.000002,50:0.005859):2.03943e-06,51:0.166272):0.972814):0.528766):0.381086,((21:1.023613,22:0.809963):1.37436,23:0.995788):0.522505):0.598814,((((((24:0.108965,25:0.033664):0.33881,26:0.072123):0.083126,27:0.262602):0.534817,29:1.098023):0.122288,46:2.647307):0.0820253,((30:0.716038,31:0.229939):0.406098,(32:1.152572,(33:0.369099,34:0.516376):0.320174):0.157905):0.238348):1.03403):0.281364,((15:1.628223,(((16:0.000001,17:0.012651):0.326252,18:0.172196):0.68863,19:0.230735):0.568952):0.629662,20:0.333783):0.465044):0.820284):0.434998):0.916054):0.124695,3:0.637240):0.101085);
 038: 3 -22708.20144 -24136.50965 (0:0.245273,(1:0.155181,(2:0.374708,(((4:0.384421,5:0.423782):0.497802,(6:0.853665,7:1.001436):0.371443):0.189555,((((8:0.000002,9:0.045685):0.401322,10:0.320835):0.339795,11:0.727654):0.407231,((12:0.000001,13:0.000001):0.690143,((((((((((14:2.128954,46:2.512328):0.696398,23:1.225802):0.162448,(28:2.342132,35:1.398990):1.50853):0.0850842,(((44:1.129547,45:0.966862):2.26332,((49:0.000002,50:0.012683):0.0823418,51:0.133992):0.815858):0.547869,52:2.203443):0.361178):0.0842226,(47:1.520347,48:1.337129):1.81071):0.296244,((((36:0.244841,38:0.117409):0.0585274,37:0.219924):1.35835,(39:1.520480,(41:0.165818,(42:0.012017,43:0.018825):0.28402):1.46994):0.394807):0.394134,40:2.259920):0.317555):0.485553,(21:1.177081,22:0.503464):1.90433):2.71539e-06,((((((24:0.059092,25:0.098663):0.357453,27:0.312223):0.0819994,26:0.066677):0.285075,29:1.194658):0.538083,(30:0.645377,31:0.451894):0.452344):0.275764,((32:1.306457,33:0.399055):0.0634536,34:0.372654):0.0700571):0.985169):0.435889,15:1.258742):2.02145e-06,((((16:0.000001,17:0.000003):0.248102,18:0.053784):0.409979,19:0.508196):0.758034,20:0.895263):0.139782):0.780211):0.706615):0.251758):0.132147):0.181774):0.0811956,3:0.746586);
 039: 4 -22622.96197 -24131.15002 (0:0.278608,1:0.234236,((2:0.340649,3:0.744429):0.0969625,(((4:0.416664,5:0.774150):0.15439,((((8:0.000002,9:0.038532):0.33681,10:0.275620):0.486861,11:0.657432):0.531866,((12:0.000001,13:0.000001):1.15609,(((((14:2.004906,23:0.896075):0.362022,(21:0.815787,22:0.718988):1.14654):0.302325,((((((24:0.098394,25:0.102237):0.393036,26:0.156477):0.151229,27:0.153398):0.58267,29:0.884358):0.61509,((((30:0.642602,31:0.385976):0.338195,32:0.912245):0.32596,33:0.385682):0.322081,34:0.211699):0.150462):0.667729,(((((28:1.846263,35:1.646133):2.06346,((44:1.212857,45:0.607432):2.02287,46:2.089018):1.03105):2.32315e-06,(((49:0.000002,50:0.009570):0.0957502,51:0.104752):1.22401,52:1.615314):0.0929007):0.63516,(47:1.682226,48:0.974596):1.66444):2.87525e-06,(((((36:0.196361,38:0.164109):0.104278,37:0.140247):1.42775,39:1.595523):0.221947,(41:0.055530,(42:0.035437,43:0.029903):0.392857):1.95256):0.745345,40:1.834798):0.187314):0.34396):0.259311):0.516729,((((16:0.000002,17:0.006813):0.212734,18:0.177271):0.244959,19:0.473053):0.627639,20:0.989525):0.327797):0.159283,15:1.584403):0.908301):0.388866):0.268951):0.113208,(6:1.017543,7:0.712394):0.400404):0.159351):0.0776065);
 040: 1 -23485.12129 -24129.70863 (0:0.309271,(1:0.118160,(((4:0.260573,5:0.648395):0.45276,((((8:0.000002,9:0.019766):0.466873,10:0.180295):0.290139,11:1.005738):0.489774,((12:0.000001,13:0.000001):0.93801,(((((14:1.715092,(((28:2.587163,35:1.769092):1.0843,((((44:1.241225,45:0.934802):2.58612,((49:0.000002,50:0.005756):0.0790986,51:0.123631):1.05507):0.29019,(47:1.348338,48:1.297571):2.13908):0.243626,52:2.124405):0.0293087):0.247082,((((36:0.182033,38:0.100714):0.133887,37:0.097765):1.50056,(39:1.253082,(41:0.103070,(42:0.023408,43:0.027605):0.235727):1.46829):0.445063):0.241576,40:1.798858):0.326881):0.436558):0.49081,((((((24:0.049428,25:0.043229):0.36272,26:0.092867):0.0661448,27:0.164116):0.228851,29:1.130312):0.197324,46:2.575296):0.202677,((((30:0.338357,31:0.496503):0.585347,33:0.347914):0.15209,34:0.257918):0.324703,32:1.004973):0.445869):0.821567):0.300974,((21:0.495237,22:1.057792):1.61218,23:1.401289):2.8862e-06):0.376527,((((16:0.000001,17:0.006914):0.320634,18:0.096680):0.463836,19:0.190127):1.10466,20:0.687452):0.430356):0.168429,15:1.288075):0.424568):0.327793):0.253854):0.197248,(6:0.727692,7:0.527295):0.38851):0.143614):0.134402,(2:0.129305,3:0.706214):0.14381);
 041: 1 -23746.66123 -24139.47836 (0:0.206295,(1:0.212191,(2:0.278890,(((4:0.355545,5:0.762696):0.341621,((((8:0.001543,9:0.017862):0.467102,10:0.433540):0.259794,11:1.021956):0.421257,((12:0.000001,13:0.000001):1.02634,(((((14:2.056335,(21:0.741014,22:0.555549):0.561058):1.12462,(23:0.669550,((28:2.871289,35:0.559899):1.61461,(((((36:0.206551,38:0.133370):0.048595,37:0.184454):1.52839,((39:1.136995,(41:0.251242,(42:0.029142,43:0.004207):0.112822):1.53453):0.504582,40:1.959253):0.299806):0.108978,46:2.635453):0.276763,((((44:1.226546,45:0.734739):4.09958,(47:1.363587,48:1.327804):0.812012):0.64276,52:1.542230):0.361895,((49:0.000002,50:0.009140):0.0665446,51:0.134670):1.55569):0.300402):0.125813):0.373763):0.129732):0.407755,(15:1.233154,(((16:0.000001,17:0.005971):0.237048,18:0.125283):0.402537,19:0.226635):0.795914):0.191326):0.325354,20:0.796197):0.065374,(((((24:0.056753,25:0.078812):0.371591,26:0.074049):0.132481,27:0.269689):0.445491,29:0.785640):0.333996,(((30:0.759707,31:0.282058):0.332568,(33:0.414144,34:0.431412):0.206246):0.115263,32:1.194147):0.221704):1.27716):0.585586):0.398876):0.31461):0.0375122,(6:0.664614,7:0.926809):0.429565):0.175299):0.0878007):0.0560179,3:0.687623);
 042: 2 -25352.85367 -24131.00281 (0:0.282170,((1:0.161344,((4:0.171083,5:0.809748):0.371966,(6:1.020808,7:0.844456):0.520687):0.264327):0.0315289,((((8:0.000002,9:0.024653):0.386137,10:0.264326):0.674149,11:0.654786):0.321336,((12:0.000001,13:0.000001):0.777918,((((((14:2.116352,(21:1.456382,22:0.330318):1.03765):0.428904,23:0.837125):0.772768,(((((28:1.365194,35:1.003627):1.56126,(44:1.448649,45:0.496475):2.26751):0.474735,46:2.020902):0.464667,(((49:0.000002,50:0.008307):0.0456409,51:0.178792):1.15858,52:2.007395):0.16784):0.345096,(((((36:0.238365,38:0.155555):0.0803923,37:0.227482):1.54417,(39:0.966987,(41:0.068232,(42:0.022110,43:0.021558):0.244464):1.8107):0.419101):0.315974,40:1.776260):0.551571,(47:1.727210,48:1.422934):2.39879):2.89906e-06):0.407043):0.351702,(((((24:0.102847,25:0.037839):0.396074,26:0.183892):0.0810647,27:0.150832):0.534036,29:0.826587):0.159289,((30:0.697076,31:0.145893):0.365024,(32:1.512820,(33:0.553040,34:0.247296):0.168532):0.325365):0.200676):0.646876):0.473677,(15:1.491432,(((16:0.000001,17:0.000003):0.3467,18:0.239390):0.288058,19:0.534190):0.813163):0.13808):0.16846,20:1.011881):1.02573):0.131282):0.369869):0.0500994,(2:0.350956,3:0.572759):0.20742);
 043: 1 -24369.26638 -24132.63514 (0:0.340369,1:0.269726,((2:0.262512,3:0.775883):0.168321,(((4:0.385896,5:0.632562):0.307277,(((8:0.000002,9:0.020947):0.176414,10:0.318082):0.42704,11:1.123930):0.661141):0.129154,((6:0.898764,7:0.950119):0.431729,((12:0.000001,13:0.000001):1.00926,(((((14:1.568427,(21:0.639675,22:0.681172):0.547006):0.898566,23:1.056324):0.632939,((((((24:0.114653,25:0.056680):0.387916,26:0.146495):0.140228,27:0.267406):0.494687,29:0.856192):0.402553,((30:0.540047,31:0.356904):0.376272,(32:1.037512,(33:0.483336,34:0.400957):0.0853416):0.177611):0.161079):1.18288,((((28:2.245855,35:1.538492):1.88835,46:3.188900):2.13265e-06,((((44:1.760102,45:0.768078):2.45364,(47:1.600968,48:0.903476):1.63285):1.03511,((49:0.000002,50:0.009122):0.0554373,51:0.178793):1.17942):0.312433,52:1.740265):0.265816):0.537752,(((36:0.226125,38:0.126408):0.138727,37:0.151967):1.32729,(39:1.778415,(40:2.017798,(41:0.130046,(42:0.007946,43:0.030743):0.191436):1.47432):0.179914):0.41371):0.516597):0.51028):0.140547):0.568935,((((16:0.000001,17:0.000003):0.280508,18:0.164616):0.371081,19:0.338288):0.752069,20:1.069994):0.224753):0.20012,15:0.953893):0.569995):0.586511):0.297555):0.144902):0.063776);
 044: 3 -25675.08571 -24132.72812 (0:0.341289,(1:0.222287,(((4:0.387504,5:0.733475):0.209653,(((8:0.000002,9:0.000002):0.402398,10:0.319511):0.714879,11:1.188362):0.358823):0.30984,((6:0.925835,7:1.357678):0.123415,((12:0.000001,13:0.000001):1.52849,(((((14:1.899634,(((28:1.084229,35:1.804397):2.42899,((((44:0.823503,45:1.440665):2.0189,(47:1.456050,48:1.337518):2.51313):0.125371,((49:0.000002,50:0.007817):0.115759,51:0.123910):0.999502):0.338267,52:1.824840):2.40529e-06):0.701083,(((((36:0.196614,38:0.110873):0.190242,37:0.061440):1.5029,(41:0.124338,(42:0.007672,43:0.025667):0.296973):1.68422):0.248296,39:1.391162):0.350863,40:1.652751):0.369907):0.386165):0.0928847,((((((24:0.033412,25:0.067290):0.606766,26:0.058511):0.0939652,27:0.282767):0.287072,29:0.987470):0.514512,46:3.180453):0.117095,((((30:0.569230,31:0.221582):0.531843,32:1.157217):0.234959,33:0.301512):0.23352,34:0.142126):0.329325):1.15322):0.433074,((21:0.836298,22:0.491894):1.46379,23:1.386825):0.235274):0.416585,(15:1.750163,(((16:0.000001,17:0.006443):0.299884,18:0.239582):0.624041,19:0.193831):0.565052):0.417877):0.333025,20:0.722475):0.724158):0.540661):0.218685):0.124109):0.173032,(2:0.320330,3:0.624548):0.0993509);
 045: 1 -22763.94589 -24135.01039 (0:0.341473,((1:0.137978,((12:0.000001,13:0.000001):1.27572,((((14:2.061627,(21:0.958687,22:0.398897):0.982186):0.422294,(23:1.362427,(((((((24:0.058028,25:0.089817):0.396663,26:0.108347):0.152345,27:0.315670):0.311471,29:0.805532):0.47264,(((30:0.858175,31:0.154105):0.444298,32:0.801440):0.189054,(33:0.434708,34:0.302318):0.105902):0.10811):0.0448387,46:2.960712):0.610092,((((((28:2.602920,35:2.335287):0.753608,(44:2.049748,45:0.563163):1.67023):0.873195,((49:0.000002,50:0.021779):0.0192475,51:0.192188):0.938444):0.245868,52:2.400859):0.481745,(47:1.112171,48:1.515991):1.77896):2.23692e-06,(((36:0.166893,38:0.147337):0.159374,37:0.168471):1.84314,((39:1.582315,40:1.789216):0.310816,(41:0.152648,(42:0.037095,43:0.003813):0.403044):1.53803):0.350118):0.384881):0.115743):0.323743):0.284771):0.745621,15:1.104550):0.156528,((((16:0.000001,17:0.000003):0.256228,18:0.153398):0.368412,19:0.301545):0.618619,20:0.818380):0.28608):0.888054):0.609552):0.0892781,((4:0.316816,(5:0.393985,(((8:0.006939,9:0.000002):0.304787,10:0.403113):0.396001,11:1.122802):0.443251):0.299926):0.355913,(6:0.655239,7:1.028541):0.368339):0.195033):0.0350913,(2:0.346674,3:0.477109):0.0623287);
 046: 1 -24766.87223 -24133.65978 (0:0.255701,(1:0.255610,((2:0.244819,((((8:0.000002,9:0.013073):0.544255,10:0.192058):0.65962,11:1.181770):0.22919,((12:0.000001,13:0.000001):1.30671,((((((14:1.760647,((((28:2.248186,35:2.097201):1.66316,(47:1.306658,48:1.439029):1.72714):0.267863,((((36:0.293076,38:0.131440):0.146721,37:0.155442):1.22115,((39:0.975384,40:2.143665):0.697583,(41:0.181335,(42:0.016900,43:0.036858):0.245007):1.07262):0.83248):1.59034,(((49:0.000002,50:0.008259):0.103463,51:0.116788):1.16059,52:2.066668):0.490176):0.220219):0.0465162,((44:1.036053,45:0.834669):2.81424,46:2.525638):1.00074):0.168265):0.615599,23:0.937519):0.507731,(21:0.755489,22:1.058169):1.39749):0.281047,(((((24:0.049933,25:0.087942):0.362743,26:0.076589):0.0945417,27:0.224588):0.480826,29:1.073540):0.180932,((30:0.693786,31:0.376884):0.500977,(32:1.552307,(33:0.559901,34:0.270342):0.0627389):0.308617):0.275814):1.0178):0.7528,((((16:0.000001,17:0.000003):0.342319,18:0.160388):0.552119,19:0.214538):0.812989,20:0.909204):0.282597):0.312405,15:1.423913):0.333513):0.470042):0.431932):0.0901101,((4:0.517128,5:0.856533):0.0994734,(6:0.888816,7:1.356651):0.505016):0.398289):0.126382):0.184321,3:0.960823);
 047: 1 -23792.46532 -24132.1471 (0:0.366183,((1:0.105782,((12:0.000001,13:0.000001):1.12169,(((((14:2.606883,((((((24:0.104298,25:0.084676):0.387856,26:0.106741):0.118425,27:0.194814):0.524497,29:1.078901):0.281254,((((30:0.790836,31:0.178113):0.546515,32:1.301382):0.36581,33:0.275758):0.244917,34:0.257940):0.377651):0.529329,46:2.641605):0.305793):0.195052,(((28:1.546431,35:2.067622):1.92389,(((49:0.000002,50:0.012559):0.0884941,51:0.134100):0.962723,52:2.093463):0.45323):0.379598,((((((36:0.183677,38:0.132936):0.0977356,37:0.192357):1.61131,(41:0.131393,(42:0.024684,43:0.047110):0.337831):1.24691):0.558507,39:1.420346):0.533788,40:2.061914):0.441699,((44:1.358177,45:0.910040):1.77398,(47:1.698107,48:1.374076):0.846531):0.749294):0.33494):0.660749):0.401929,((21:0.666189,22:0.873205):1.16996,23:1.089721):0.321033):0.348188,(15:1.596455,(((16:0.000001,17:0.000003):0.219127,18:0.201781):0.444599,19:0.296956):0.512342):0.279784):0.135504,20:0.732158):0.599787):0.685736):0.0342304,((4:0.537577,(5:0.521069,(((8:0.000002,9:0.057532):0.515134,10:0.334386):0.536633,11:1.097336):0.283973):0.197179):0.34361,(6:0.764323,7:0.752599):0.350444):0.223797):0.0893658,(2:0.316550,3:0.542730):0.187538);
 048: 2 -23913.1168 -24129.99679 (0:0.144434,(1:0.203900,(2:0.345419,(((4:0.475967,5:0.601770):0.324101,(6:0.923496,7:1.110224):0.127103):0.206487,((((8:0.000002,9:0.023947):0.366247,10:0.219339):0.497041,11:0.776806):0.141282,((12:0.000001,13:0.000001):1.31312,(((((((14:2.309221,(((((36:0.160420,38:0.167691):0.104998,37:0.164056):1.38352,39:1.536545):0.3013,(41:0.094978,(42:0.006856,43:0.012868):0.30264):1.39745):0.296842,40:1.842520):0.201087):0.2709,(((28:1.664984,35:1.746786):2.17347,(((44:0.952972,45:1.270231):2.38312,((49:0.000002,50:0.015347):2.6559e-06,51:0.198532):0.68679):0.738967,52:2.172200):0.0392007):0.673251,(47:1.008767,48:1.566628):1.92092):2.03306e-06):0.408731,23:0.905614):0.105141,(21:0.765752,22:0.609079):1.39574):0.515996,((((((24:0.122119,25:0.071726):0.386243,26:0.054479):0.0506756,27:0.257469):0.404555,29:0.817362):0.177161,(((30:0.520471,31:0.482889):0.357263,(33:0.176916,34:0.339743):0.231228):0.222894,32:0.964875):0.409603):0.0214314,46:2.997163):1.01641):0.126484,((((16:0.000002,17:0.000003):0.267166,18:0.186868):0.368001,19:0.316907):0.798964,20:0.791190):0.561282):0.0269125,15:1.083924):1.18138):0.396846):0.590876):0.180725):0.134791):0.18735,3:0.669008);
 049: 1 -24503.12654 -24137.92173 (0:0.299409,(1:0.189307,(((4:0.299428,5:0.601530):0.330409,((((8:0.000973,9:0.019571):0.595382,10:0.207334):0.475937,11:0.889070):0.438393,((12:0.000001,13:0.000001):0.830985,(((((((14:2.459837,23:1.349990):0.335658,(((36:0.249721,38:0.115420):0.139793,37:0.149115):1.13101,((39:1.400835,(41:0.077665,(42:0.011866,43:0.027575):0.325021):1.92751):0.394611,40:1.795413):0.776843):0.528062):0.32848,(((((((((24:0.108059,25:0.022567):0.388946,27:0.329845):0.0773315,26:0.024276):0.468091,29:1.112770):0.663104,(30:0.858887,31:0.291821):0.289768):0.198477,(33:0.493062,34:0.356869):0.112136):0.277745,32:1.170890):0.661449,46:2.804839):0.304235,((28:2.811645,35:1.405611):1.88735,((((44:1.445762,45:0.676320):1.80691,(47:2.061324,48:1.258958):0.623618):1.4591,52:2.078668):0.375893,((49:0.000002,50:0.009144):0.0713395,51:0.156801):1.00773):0.207818):0.456124):0.192403):0.882468,(21:1.319507,22:0.452438):1.69776):0.457072,20:0.880071):0.283892,(((16:0.000001,17:0.000003):0.384521,18:0.232424):0.686747,19:0.209468):0.607432):0.548285,15:0.894029):0.78083):0.61702):0.470649):0.166287,(6:0.834539,7:0.919699):0.261694):0.235797):0.130852,(2:0.479820,3:0.906028):0.185873);
 050: 4 -24712.7167 -24130.73421 (0:0.347812,(1:0.199323,(((4:0.336547,5:0.923590):0.33718,(((8:0.000002,9:0.018679):0.418864,10:0.318763):0.558754,11:0.811294):0.73834):0.387769,((6:0.880148,7:1.207182):0.254568,((12:0.000001,13:0.000001):0.885085,((((((14:1.890024,(28:2.062923,35:1.596228):1.21764):0.400018,((((36:0.201086,38:0.089741):0.119359,37:0.208162):1.54016,((39:1.580580,(41:0.109324,(42:0.005462,43:0.036287):0.242354):1.58645):0.321995,40:2.069785):0.355494):0.843773,((((44:1.741066,45:0.827626):1.45368,(47:2.110163,48:1.391956):1.52261):1.70234,((49:0.000002,50:0.009279):0.0536533,51:0.110208):1.33041):0.295648,52:2.159988):0.166232):0.15582):0.441185,((((((24:0.079950,25:0.070013):0.296858,26:0.131175):0.0638789,27:0.291495):0.511039,29:0.737648):0.528785,((((30:0.465231,31:0.486216):0.412557,32:1.054819):0.196197,33:0.390101):0.337951,34:0.186841):0.434828):0.207543,46:2.360480):0.674748):0.236832,((21:0.603938,22:1.197628):1.38528,23:1.691335):0.14162):1.06396,((((16:0.000001,17:0.005986):0.304631,18:0.239247):0.536205,19:0.238028):0.527264,20:1.012802):0.339482):0.147576,15:1.399193):0.702517):1.04549):0.160704):0.125614):0.0754105,(2:0.357997,3:0.709980):0.244854);
 051: 1 -25030.39873 -24127.90052 (0:0.319005,(1:0.132216,(((4:0.314568,5:0.806971):0.328392,((((8:0.000002,9:0.024638):0.479703,10:0.271022):0.403033,11:0.732833):0.240299,((12:0.000001,13:0.000001):0.753994,(((((((((14:2.369444,((36:0.225994,38:0.085533):0.139047,37:0.104613):1.14545):0.205374,((39:1.250778,(41:0.156398,(42:0.017848,43:0.027965):0.241288):1.81462):0.234298,40:1.704878):0.475971):0.228957,((28:2.155843,35:1.336153):2.2466,((((44:1.005298,45:0.938962):2.10666,(47:1.527688,48:1.337516):1.91225):0.375841,((49:0.000002,50:0.018230):0.0855384,51:0.071495):1.12139):0.441261,52:1.716216):0.0614277):0.564301):0.297624,((((((24:0.072410,25:0.067812):0.405112,26:0.158498):0.097601,27:0.282799):0.380372,29:0.949383):0.70387,((((30:0.624021,31:0.392651):0.642936,32:1.018924):0.127597,33:0.308777):0.479707,34:0.115023):0.468713):0.592323,46:2.095028):0.555635):0.496369,23:0.988665):0.161447,(21:0.724017,22:0.897029):1.69164):0.520359,20:0.783832):0.218973,(((16:0.000001,17:0.005794):0.227652,18:0.236058):0.40287,19:0.271651):0.584597):0.305706,15:1.308511):0.692361):0.413971):0.43974):0.140709,(6:0.971241,7:0.983329):0.243246):0.230076):0.0959325,(2:0.300843,3:0.690304):0.115826);
 052: 2 -23958.11855 -24130.78294 (0:0.284376,((1:0.225816,(((4:0.487190,5:0.697367):0.273446,(6:1.105375,7:1.246185):0.275962):0.285736,(((((8:0.000002,9:0.006768):0.578243,10:0.279643):0.412751,11:1.312598):0.26641,(12:0.000001,13:0.000001):1.38231):0.194985,((((((14:2.144705,(((28:2.169409,35:1.267494):1.69131,(((44:1.439300,45:0.924228):2.60758,(47:1.500233,48:1.285586):1.3103):0.341317,((49:0.000002,50:0.012288):0.0461216,51:0.180331):1.48885):0.244228):0.0716584,52:2.157238):0.433476):0.14486,((21:0.910401,22:0.493452):1.71686,23:0.715066):0.416242):0.300716,((((36:0.156217,38:0.145985):0.140262,37:0.140216):1.3523,(39:0.779066,(41:0.143662,(42:0.002483,43:0.032192):0.212067):1.55834):0.797245):0.267801,40:1.905709):0.523955):0.296976,((((((24:0.074365,25:0.130385):0.374769,26:0.091768):0.0677254,27:0.248339):0.394888,29:0.974227):0.200625,((30:0.765830,31:0.189507):0.441129,(32:1.232561,(33:0.425897,34:0.342592):0.169917):0.192925):0.537717):0.13873,46:2.913377):0.674561):0.149478,20:1.116460):0.209133,(15:1.264263,(((16:0.000002,17:0.006158):0.261909,18:0.240301):0.20954,19:0.353884):0.565326):0.272446):0.704432):0.485607):0.206969):0.100726,2:0.361676):0.0854126,3:0.669380);
 053: 2 -23196.71029 -24131.52365 (0:0.223072,(1:0.263145,(((4:0.550233,5:0.529580):0.329927,(6:0.867948,7:0.773836):0.650231):0.207572,((((8:0.011320,9:0.000003):0.512389,10:0.205914):0.24398,11:1.022476):0.748526,((12:0.000001,13:0.000001):1.45315,(((((14:1.720003,(21:0.884623,22:0.780670):0.898524):0.613737,23:1.210786):0.372792,((((28:1.713547,35:0.774111):2.24081,(((44:1.599144,45:0.918137):2.36756,46:1.919754):0.459653,52:1.708708):0.191734):0.109717,((49:0.000002,50:0.016057):0.0544683,51:0.146953):1.4873):0.480303,(((((36:0.251999,38:0.125805):0.130622,37:0.233768):1.45846,(41:0.241510,(42:0.010159,43:0.037231):0.218539):1.33998):0.476121,39:1.317640):0.388953,(40:1.552462,(47:1.625448,48:1.351446):1.81301):0.238127):0.423657):0.483335):0.421097,(((((24:0.094551,25:0.056767):0.345377,26:0.113140):0.0885934,27:0.242530):0.33318,29:0.895236):0.337609,((((30:0.485897,31:0.321692):0.551829,32:1.381557):0.258443,33:0.292778):0.291167,34:0.198624):0.510546):0.728248):0.337999,((15:1.153473,(((16:0.000002,17:0.000003):0.130414,18:0.218628):0.31093,19:0.516511):0.521218):0.332057,20:0.993554):0.163766):0.312464):0.403756):0.12797):0.144003):0.0471125,(2:0.340217,3:0.665096):0.147168);
 054: 1 -22958.04206 -24132.21314 (0:0.120527,(1:0.203563,((2:0.190619,((((8:0.000003,9:0.031420):0.385428,10:0.252203):0.533868,11:0.879462):0.515614,((12:0.000001,13:0.000001):0.642295,(((((14:1.590355,(21:1.172460,22:0.791010):1.41316):0.630582,(23:1.234027,((((28:1.655498,35:2.098324):1.8986,((((44:1.003690,45:1.018747):2.40702,46:1.931905):0.618622,((49:0.000002,50:0.006043):0.065721,51:0.090240):0.981925):0.502457,52:1.700230):0.116842):0.321762,(47:1.031347,48:1.724770):2.90723):2.46943e-06,(((((36:0.338326,38:0.084763):0.0666729,37:0.151267):1.85405,(41:0.195031,(42:0.007417,43:0.023472):0.206085):1.31836):0.475115,39:1.135932):0.31528,40:1.692421):0.473234):0.458083):0.149086):0.446466,(((((24:0.091691,25:0.095270):0.416276,26:0.171570):0.10074,27:0.271694):0.358878,29:0.937045):0.5359,((30:0.574521,31:0.659211):0.403313,(32:1.437923,(33:0.344608,34:0.373689):0.0344654):0.268273):0.241586):0.697056):0.368912,((((16:0.000001,17:0.006698):0.356494,18:0.067427):0.398513,19:0.711429):0.600082,20:0.814342):0.277121):0.198943,15:1.521465):1.03501):0.638464):0.462658):0.25262,(4:0.535548,(5:0.722041,(6:0.909826,7:1.021620):0.256121):0.172052):0.325995):0.151804):0.129445,3:0.768427);
 055: 1 -24928.99056 -24128.94392 (0:0.418498,(1:0.124370,(((4:0.515252,5:0.413759):0.198491,(((8:0.000002,9:0.011654):0.37456,10:0.200084):0.601848,(11:1.002075,((12:0.000001,13:0.000001):1.00072,((((14:1.675516,((21:1.012414,22:0.863802):0.981571,23:1.225358):0.29091):0.338658,(((((((24:0.078116,25:0.073533):0.417609,26:0.081709):0.117552,27:0.131915):0.472702,29:1.015975):0.543842,((((30:0.408383,31:0.420409):0.350791,32:0.863493):0.380515,33:0.300688):0.267238,34:0.077910):0.273848):0.0992987,46:2.369720):0.476861,(((((28:2.168076,35:1.524928):1.32586,((44:0.933471,45:1.230882):2.0087,(47:1.545608,48:1.139134):1.29368):0.406993):0.199325,(((49:0.000002,50:0.011053):0.1234,51:0.081978):1.31349,52:1.998045):0.387113):0.633926,((39:1.499997,(41:0.154780,(42:0.009716,43:0.011845):0.243409):1.58848):1.03057,40:1.154779):0.815847):0.260126,((36:0.219290,38:0.122444):0.0324591,37:0.225444):2.09637):0.230243):0.49328):0.591372,((((16:0.000001,17:0.000003):0.288827,18:0.169949):0.363736,19:0.307628):0.727827,20:0.747855):0.636155):0.163019,15:1.418002):0.688926):0.340522):0.20004):0.407024):0.197663,(6:1.002656,7:0.892175):0.335855):0.155185):0.0617532,(2:0.318451,3:0.538043):0.117477);
 056: 1 -23503.50964 -24135.8556 (0:0.183487,((1:0.154011,((4:0.327663,5:0.928033):0.272642,(6:0.987169,7:0.874903):0.221386):0.323148):0.0678032,(2:0.205242,((((8:0.000002,9:0.012474):0.336828,10:0.237651):0.325672,11:0.945846):0.17401,((12:0.000001,13:0.000001):1.2359,(((((((14:1.842581,40:1.680345):0.0514482,(((36:0.239207,38:0.101996):0.17122,37:0.143003):1.24867,(39:1.478585,(41:0.171178,(42:0.017243,43:0.027251):0.333404):1.42573):0.325892):0.509183):0.335661,(((28:2.175801,35:1.408462):1.82014,(((44:1.665643,45:0.748648):2.10642,46:2.069314):1.15207,52:1.370937):0.360987):0.0769878,((49:0.000002,50:0.012410):0.0328079,51:0.203504):1.39412):0.184227):0.0742309,(47:1.358682,48:1.270612):1.86537):0.493398,((21:0.772225,22:0.705508):1.97988,23:0.693844):0.0766644):0.352333,((15:1.326323,(((16:0.000001,17:0.006363):0.269603,18:0.273680):0.400175,19:0.230225):0.75592):0.483054,20:0.438655):0.415966):0.181377,(((((24:0.148670,25:0.043909):0.368646,26:0.083882):0.101223,27:0.350219):0.330633,29:1.168234):0.10839,((30:0.690605,31:0.302757):0.49622,((32:1.621184,33:0.133116):0.260717,34:0.334875):0.231796):0.615566):0.796995):0.646311):0.32386):0.853046):0.0830579):0.0881418,3:0.574852);
 057: 1 -24719.64034 -24129.51807 (0:0.243648,(1:0.231168,(((4:0.349566,5:0.813518):0.262487,(6:0.895389,7:0.808510):0.319988):0.220301,((((8:0.000002,9:0.006164):0.423446,10:0.265636):0.6598,11:0.648813):0.362997,((12:0.000001,13:0.000001):0.725743,((((((14:2.285974,((((28:2.008554,35:1.484529):2.40265,((44:1.520105,45:1.036806):2.26547,46:2.742656):0.140594):0.310209,(((49:0.000002,50:0.014223):0.0639663,51:0.156561):0.973325,52:2.190672):0.233798):0.846776,((((36:0.249850,38:0.124102):0.0755654,37:0.146312):1.34048,(39:1.295572,(41:0.171061,(42:0.030174,43:0.007557):0.218126):1.84173):0.387615):0.455556,40:1.764717):0.259969):0.0715491):0.0802465,(47:1.586307,48:1.018658):2.54631):0.155888,(((((24:0.063550,25:0.028405):0.491322,26:0.076701):0.174994,27:0.175876):0.263146,29:1.179942):0.738653,((((30:0.493331,31:0.512712):0.641625,32:1.071955):0.15695,33:0.203332):0.186435,34:0.367059):0.284397):0.865245):0.349494,((21:0.837141,22:0.687846):1.00577,23:1.140177):0.245213):0.45803,((((16:0.000001,17:0.000003):0.301311,18:0.274254):0.374872,19:0.403503):0.753363,20:1.115597):0.358712):0.0848122,15:1.330985):0.721047):0.457387):0.715336):0.107641):0.117795,(2:0.397056,3:0.690763):0.126862);
 058: 2 -24166.17228 -24133.07872 (0:0.175674,(1:0.196866,((2:0.303375,(6:0.529727,7:0.960324):0.693656):0.0570865,((4:0.249040,5:0.881861):0.440204,((((8:0.001511,9:0.017897):0.533672,10:0.382056):0.387126,11:0.871261):0.351869,((12:0.000001,13:0.000001):1.30602,(((((14:1.612332,((((((28:2.538976,35:1.652578):1.28093,((44:1.627920,45:0.792989):1.44689,46:2.296309):0.785017):0.166096,52:1.587080):0.282464,((49:0.000002,50:0.000002):0.0909179,51:0.099597):1.11994):0.426143,(47:0.955094,48:1.604572):2.04852):0.115221,((((36:0.219444,38:0.158460):0.0822002,37:0.153878):1.54316,(39:1.750279,(41:0.258119,(42:0.041431,43:0.030841):0.151947):1.4728):0.300493):0.621014,40:2.324486):0.0198793):0.226092):0.42652,((21:0.387149,22:1.038690):1.20325,23:0.777374):0.211019):0.467899,(((((24:0.097451,25:0.061779):0.28023,26:0.074886):0.130591,27:0.205687):0.219133,29:1.000723):0.278159,(((30:0.715019,31:0.238033):0.369168,(33:0.367834,34:0.378415):0.278573):0.234979,32:1.120764):0.0753428):1.10103):0.140737,((((16:0.000001,17:0.000003):0.290943,18:0.162126):0.450882,19:0.399718):1.17034,20:0.656704):0.515018):0.405623,15:1.449913):0.657568):0.44924):0.523448):0.26966):0.1021):0.122707,3:0.718019);
 059: 1 -22540.18021 -24133.32668 (0:0.302978,((1:0.266784,(6:0.919461,7:1.022259):0.452833):0.109976,((3:0.516445,((((12:0.000001,13:0.000001):0.708069,15:1.774923):2.2193e-06,((((16:0.000002,17:0.000003):0.237821,18:0.240408):0.360287,19:0.524394):0.667025,20:0.778048):0.729407):0.310951,((((14:2.707273,(((((36:0.175998,38:0.126226):0.0431511,37:0.220064):1.53713,(41:0.235367,(42:0.024246,43:0.025808):0.202231):1.73507):0.116141,39:1.319160):0.845767,40:1.667774):0.156432):0.18021,((28:1.949236,35:1.102320):2.17175,((((44:1.468342,45:0.978913):2.04636,(47:1.516661,48:1.227928):1.082):0.979036,((49:0.000002,50:0.000002):0.0241399,51:0.194977):1.00328):0.33525,52:1.722788):0.109831):0.504861):0.456112,((((((24:0.056300,25:0.071182):0.289607,26:0.173036):0.165437,27:0.223697):0.528891,29:0.739185):0.401404,((((30:0.561236,31:0.321951):0.479473,32:1.098715):0.119567,33:0.255924):0.285012,34:0.153109):0.29296):0.139765,46:3.403934):0.550742):0.472849,((21:0.951455,22:0.446416):1.58443,23:1.178327):0.393212):0.675037):0.429042):0.0840316,((4:0.315584,5:0.671953):0.204146,(((8:0.000002,9:0.007177):0.283365,10:0.345819):0.564674,11:1.088862):0.5637):0.284494):0.0770036):0.0773126,2:0.362066);
 060: 1 -25560.44021 -24138.79526 (0:0.254120,((1:0.152227,((4:0.193071,5:0.784836):0.413695,(6:0.711806,7:0.707673):0.358414):0.119878):0.0769693,(2:0.290987,((((8:0.000002,9:0.018641):0.394377,10:0.327922):0.380527,11:0.727379):0.297146,((12:0.000001,13:0.000001):0.881372,((((((14:1.531826,(28:1.897420,35:1.345826):1.82934):0.965054,23:1.013914):0.091812,(21:1.209179,22:1.050121):1.25428):0.623365,((((((24:0.103631,25:0.105535):0.304989,(26:0.222079,27:0.388793):0.118365):0.515651,29:0.984653):0.276705,((((30:0.571637,31:0.292736):0.404458,32:1.195163):0.266641,33:0.215841):0.403629,34:0.264200):0.447439):0.417233,46:2.814794):0.289443,(((((((36:0.182699,38:0.115989):0.0576037,37:0.240473):1.3504,(41:0.310923,(42:0.025241,43:0.016015):0.145058):1.50118):0.395574,39:1.313717):0.41881,40:2.030368):0.0886432,52:1.758709):0.393181,((44:1.428084,45:0.447966):2.76673,((47:1.209365,48:1.429398):2.28056,((49:0.000002,51:0.200957):0.00241948,50:0.003686):0.975412):0.0351424):0.71066):0.286135):0.221814):0.5427,(15:1.318021,(((16:0.000002,17:0.006008):0.324547,18:0.164267):0.466717,19:0.326482):0.403857):0.4517):0.155532,20:0.771943):0.62033):0.384019):0.51811):0.179177):0.0236134,3:0.681569);
 061: 1 -23350.96865 -24136.69696 (0:0.192979,((1:0.218291,((4:0.468356,5:0.773218):0.21968,(6:0.859670,7:0.876679):0.204072):0.223835):0.0741331,((((8:0.000002,9:0.043581):0.584846,10:0.276541):0.327314,11:1.022516):0.283026,((12:0.000001,13:0.000001):1.20913,((((((14:2.001981,(((28:1.815625,35:1.803990):2.72346,((49:0.000002,50:0.006094):0.106276,51:0.103578):1.25194):2.24154e-06,(((44:0.968972,45:0.798475):1.60496,46:2.240122):0.987864,52:1.642215):0.280752):0.316355):0.120123,(((((36:0.176394,38:0.169903):0.0267535,37:0.237027):1.65973,(39:0.995482,(41:0.335362,(42:0.000003,43:0.040455):0.0766026):1.41238):0.385457):0.459648,40:2.027995):0.43312,(47:1.466182,48:1.475722):1.51568):0.206011):0.354713,23:1.029895):0.147477,(21:0.495973,22:1.038841):1.4945):0.587313,(((24:0.059432,25:0.105258):0.265186,(26:0.129886,27:0.313012):0.0658285):0.319105,(29:0.850392,((30:0.696551,31:0.363629):0.312146,(32:0.985967,(33:0.366481,34:0.392195):0.239017):0.174766):0.507732):0.0997561):0.660624):0.261048,(15:1.497867,((((16:0.000001,17:0.000003):0.33249,18:0.197524):0.149902,19:0.369446):0.727681,20:0.774758):0.652308):2.37003e-06):0.655945):0.221159):0.476286):0.0584258,(2:0.451201,3:0.722376):0.0763514);
 062: 1 -23863.26417 -24130.6827 (0:0.328257,(1:0.130118,(2:0.300789,3:0.825707):0.0887615):0.0551361,((4:0.371501,(5:0.416279,(((8:0.015408,9:0.000002):0.366066,10:0.385062):0.561569,11:0.972115):0.728228):0.263639):0.329975,((6:1.031421,7:1.086983):0.334021,((12:0.000001,13:0.000001):1.4412,(((((14:2.314913,(21:0.640768,22:0.750839):1.44433):0.304849,23:1.271234):0.296688,(((((((24:0.073412,25:0.101782):0.353092,26:0.107470):0.152787,27:0.126631):0.530507,29:1.006752):0.24649,46:2.630482):0.0395852,((((30:0.553797,31:0.419781):0.393991,32:1.154554):0.315819,33:0.217006):0.356668,34:0.194383):0.391562):0.873591,((((28:1.897637,35:1.978982):2.06309,52:1.650780):0.101755,(((44:1.369629,45:0.847414):3.23157,(47:1.023979,48:1.416177):1.81052):0.882432,((49:0.000002,50:0.005920):0.0164134,51:0.167075):1.07686):0.531016):0.503985,((((36:0.218161,38:0.143623):0.0513586,37:0.168321):1.47156,(39:1.107765,(41:0.218517,(42:0.030778,43:0.028220):0.199368):1.41819):0.205089):0.411896,40:1.719014):0.551895):0.458647):0.349611):0.157584,((((16:0.000002,17:0.000003):0.220938,18:0.126794):0.313743,19:0.382481):0.551067,20:0.972663):0.259482):0.0863836,15:1.337595):0.477292):0.425814):0.0896053):0.108663);
 063: 1 -22961.65685 -24131.36831 (0:0.211702,(1:0.134221,((2:0.208865,((6:0.585891,7:0.922502):0.265633,((((8:0.000002,9:0.029625):0.235173,10:0.195516):0.485555,11:0.761868):0.239442,((12:0.000001,13:0.000001):0.578431,(((((14:1.870178,(21:0.648360,22:0.691123):0.789589):0.399866,23:0.734776):0.461127,((((((24:0.087277,25:0.056109):0.398426,26:0.147898):0.126817,27:0.211619):0.395954,29:0.947961):0.475214,((((30:0.537173,31:0.230538):0.250188,32:1.023517):0.339914,33:0.206986):0.113206,34:0.349520):0.38283):0.558355,((((28:1.738682,35:1.440112):1.74486,(((44:1.728089,45:0.672570):1.43411,(47:1.449213,48:1.281723):1.73051):1.17072,(((49:0.000002,50:0.008655):0.0651965,51:0.129521):0.722432,52:2.259959):0.134531):0.259114):2.48865e-06,46:2.612983):0.321512,(((((36:0.162840,38:0.145137):0.0653186,37:0.204925):1.53056,(41:0.060632,(42:0.040723,43:0.009153):0.327593):1.55931):0.523871,39:1.345123):0.68642,40:1.391307):0.792782):0.323143):0.256688):0.991649,((((16:0.000001,17:0.000003):0.306558,18:0.178416):0.341254,19:0.597499):0.853836,20:0.691919):0.375449):0.200357,15:1.247638):0.85792):0.83664):0.262983):0.253359):0.0684318,(4:0.263273,5:0.775684):0.482445):0.179366):0.14066,3:0.552292);
 064: 1 -26107.71908 -24133.18208 (0:0.372557,1:0.202558,((2:0.289822,3:0.718597):0.098261,(((4:0.463695,(5:0.389754,(((8:0.000002,9:0.005637):0.415703,10:0.430664):0.268166,11:1.303612):0.576665):0.145323):0.388547,(6:1.006461,7:0.938253):0.149411):0.138142,((12:0.000001,13:0.000001):1.32833,(((((((14:1.152616,(28:1.194473,35:1.813581):1.74596):0.97807,((((44:1.252400,45:0.923399):2.26399,(47:1.768996,48:1.134105):1.80111):0.985689,((49:0.000002,50:0.005968):0.144239,51:0.125753):1.18031):0.0420391,52:2.660448):0.414743):0.420009,((((((24:0.076942,25:0.132803):0.405057,26:0.094264):0.126824,27:0.289684):0.435842,29:0.705635):0.457312,((((30:0.547503,31:0.360069):0.453883,32:0.908149):0.210028,33:0.368515):0.209196,34:0.159876):0.346742):0.164173,46:3.762688):0.498427):0.28764,((((36:0.222002,38:0.121440):0.105618,37:0.190349):1.4118,(39:1.252993,(41:0.195227,(42:0.022836,43:0.009066):0.158754):1.8852):0.772936):0.807816,40:2.428821):0.208122):0.423359,((21:0.905136,22:0.717099):1.45213,23:1.135514):0.154198):0.643721,((((16:0.000002,17:0.000003):0.351518,18:0.234725):0.688634,19:0.560559):0.761494,20:0.801253):0.935616):0.191241,15:1.391452):0.308943):0.758256):0.0336301):0.196284);
 065: 1 -24417.39489 -24133.38964 (0:0.366395,(1:0.189619,3:0.611794):0.0545824,(2:0.324568,(((4:0.319408,5:0.568968):0.168035,(6:0.448103,7:0.879609):0.400289):0.181059,((((8:0.002647,9:0.056870):0.329535,10:0.256292):0.368868,11:0.918094):0.343825,((12:0.000001,13:0.000001):1.02106,(((((14:2.137939,((21:1.006508,22:0.842291):0.976147,23:0.804827):0.144055):0.554479,((((((28:2.149651,35:1.312362):2.00225,(44:1.894341,45:0.622794):3.30093):2.99593e-06,46:2.604752):0.227186,(((49:0.000002,50:0.014157):0.0935106,51:0.117771):1.38701,52:2.769427):0.214468):0.39778,(((36:0.176202,38:0.137274):0.11289,37:0.177526):1.67821,((39:1.321222,(41:0.208097,(42:0.010463,43:0.030057):0.183929):1.74821):0.216269,40:1.353564):0.604407):0.373338):0.101119,(47:1.178526,48:1.250783):1.79321):0.285973):0.407087,((((((24:0.107822,25:0.077896):0.346738,26:0.157341):0.0663827,27:0.285203):0.396849,29:0.899284):0.402144,32:1.199465):0.118608,(((30:0.483388,31:0.419970):0.573044,33:0.296675):0.205658,34:0.312952):0.143303):0.772707):0.668978,((((16:0.000001,17:0.011636):0.276257,18:0.172192):0.327317,19:0.206417):0.770126,20:0.670392):0.176442):0.075678,15:1.703895):0.624932):0.460158):0.215252):0.108523):0.143344);
 066: 1 -25817.52613 -24130.7133 (0:0.406314,(1:0.205966,(((4:0.492619,5:0.519896):0.175006,(6:0.731672,7:0.694403):0.415185):0.34395,((((8:0.000002,9:0.036050):0.493091,10:0.164776):0.45786,11:1.554258):0.888374,((12:0.000001,13:0.000001):1.25601,((((((14:2.267281,((((28:1.603958,35:1.633681):1.67004,((44:1.451882,45:1.054909):1.46139,46:2.612498):0.223348):0.230085,(((49:0.000002,50:0.002876):0.112875,51:0.087790):0.792032,52:2.204190):0.182877):0.493851,((((((36:0.164442,38:0.117026):0.0670655,37:0.208135):1.60986,(41:0.095184,(42:0.000003,43:0.041440):0.254583):0.993406):0.836421,39:1.443587):0.216236,40:1.658306):0.41996,(47:1.206154,48:1.871194):1.78267):0.495421):0.346951):0.460402,23:0.839972):0.0336688,(21:0.803546,22:0.864707):1.63132):0.643386,(((((24:0.079799,25:0.135953):0.433541,26:0.126813):0.0557695,27:0.251664):0.438792,29:0.884358):0.215674,((((30:0.485573,31:0.262961):0.408549,32:1.373701):0.218228,33:0.305799):0.267379,34:0.152258):0.662021):0.915316):0.316392,20:0.877130):0.190092,(15:1.647299,(((16:0.000001,17:0.012459):0.27545,18:0.213700):0.396341,19:0.329035):0.567122):0.0541109):0.820289):0.306835):0.309424):0.1063):0.0703709,(2:0.328471,3:0.612053):0.107314);
 067: 1 -24006.35201 -24134.95335 (0:0.317027,1:0.161510,((2:0.342915,3:0.470819):0.101014,((((4:0.418223,5:0.605612):0.250708,7:0.844317):0.14606,6:0.896868):0.218253,(((8:0.000002,9:0.000002):0.577629,10:0.290554):0.427988,(11:0.862898,((12:0.000001,13:0.000001):0.696241,((((((14:1.152377,(28:2.054807,35:1.477438):1.74639):0.872999,((((((((24:0.043988,25:0.097624):0.545102,26:0.097045):0.0790653,27:0.269463):0.501323,29:0.906658):0.360788,46:2.352362):0.249651,32:1.228795):0.123696,(((30:0.686222,31:0.314166):0.47557,33:0.277667):0.588073,34:0.000002):0.318949):1.04947,((((36:0.191443,38:0.130245):0.120123,37:0.140851):1.77351,((39:1.309947,(41:0.127548,(42:0.016875,43:0.026050):0.237963):2.08503):0.655619,40:1.816198):0.366456):0.390143,((((44:1.433577,45:1.397689):2.31042,(47:1.736840,48:1.311402):1.18858):0.68368,((49:0.000002,50:0.006300):0.0130637,51:0.167848):1.01714):0.469085,52:1.909825):0.685601):0.0860682):0.0364523):0.381478,23:1.459826):0.21008,(21:1.378669,22:0.298799):1.88127):0.200663,((((16:0.000002,17:0.013130):0.272087,18:0.212757):0.49107,19:0.021462):0.682273,20:0.772939):0.385761):0.629354,15:0.940140):1.02094):0.538847):0.313269):0.59204):0.167164):0.0861016);
 068: 1 -22296.83717 -24129.22475 (0:0.330051,(1:0.252392,((2:0.190886,((((8:0.000003,9:0.029558):0.266129,10:0.297044):0.570934,11:0.715107):0.578177,((12:0.000001,13:0.000001):0.872995,((((((((14:1.282055,(28:1.801765,35:1.755812):1.84592):0.710063,((((44:0.883895,45:1.478397):2.22782,((49:0.000002,50:0.003118):0.0374967,51:0.154760):1.10212):0.384809,52:1.919032):0.359987,(47:1.286196,48:1.629115):2.24122):2.24222e-06):0.284545,((((36:0.230397,38:0.084976):0.0662716,37:0.229942):1.62198,(39:1.280338,(41:0.219867,(42:0.015031,43:0.042503):0.277315):1.43207):0.550676):0.368431,40:1.675011):0.385085):0.130698,((((((24:0.068477,25:0.079966):0.500899,26:0.161662):0.0917955,27:0.167136):0.377276,29:1.074413):0.324583,46:2.778196):0.0720375,((((30:0.590182,31:0.468144):0.24986,32:1.251863):0.233013,33:0.164397):0.35104,34:0.208548):0.621416):1.14722):0.316905,23:1.422490):0.251287,(21:0.760814,22:0.478754):1.5176):0.254279,((((16:0.000002,17:0.007095):0.255495,18:0.138404):0.511263,19:0.243092):0.995126,20:0.624616):0.250893):0.233598,15:1.164982):0.724447):0.563266):0.401743):0.125404,((4:0.426016,5:0.945882):0.201538,(6:0.734172,7:0.835099):0.37745):0.389659):0.09429):0.046563,3:0.544265);
 069: 1 -24049.90702 -24137.0749 (0:0.234988,1:0.284189,((2:0.288264,((((8:0.000002,9:0.036801):0.358507,10:0.308238):0.271415,11:0.919980):0.412971,((12:0.000001,13:0.000001):0.841046,(((((14:2.217517,(((28:1.498359,35:1.161106):1.98844,((((44:1.179948,45:1.024161):1.81609,46:1.861750):1.21643,52:1.496704):0.324292,((49:0.000002,50:0.003118):0.00832032,51:0.181442):1.56976):0.0872014):0.269105,(((((36:0.173280,38:0.098360):0.0657024,37:0.289676):1.85877,(41:0.228628,(42:0.000140,43:0.031133):0.23917):1.33981):0.469782,(39:1.306969,40:1.684379):0.536085):0.237997,(47:1.493909,48:1.258721):2.21056):0.305488):0.373053):0.405352,(((((24:0.110221,25:0.074538):0.421241,26:0.117647):0.0934607,27:0.282438):0.375038,29:1.150057):0.420918,((((30:0.651970,31:0.417433):0.35318,32:1.371509):0.203147,33:0.381772):0.197823,34:0.315955):0.406894):0.650932):0.417311,((21:0.928114,22:0.889667):1.42448,23:1.233671):0.12006):0.34719,((((16:0.000001,17:0.000003):0.266783,18:0.138307):0.478749,19:0.186378):0.688124,20:0.679180):0.257485):0.151409,15:1.283289):0.65141):0.73075):0.484002):0.209373,(3:0.689517,((4:0.343718,5:0.833117):0.280154,(6:0.468610,7:0.982363):0.688988):0.172867):0.141771):0.122127);
 070: 1 -25334.33431 -24131.42528 (0:0.201764,(1:0.168937,(2:0.329087,(((4:0.243112,5:0.761105):0.27331,(6:0.619961,7:0.851471):0.432737):0.222345,((((8:0.000002,9:0.024252):0.530494,10:0.121623):0.487915,11:0.875332):0.396694,((12:0.000001,13:0.000001):1.02968,(((((((14:2.963597,(((28:2.128617,35:1.679485):2.13187,(((44:1.575489,45:0.625335):1.99424,(47:2.021539,48:1.137031):2.27299):1.44722,((49:0.000002,50:0.014369):0.0972683,51:0.094943):0.764606):0.237194):0.365263,52:2.084182):0.351574):0.164814,46:2.514611):0.207732,(((36:0.260647,38:0.138898):0.154999,37:0.159198):1.12183,((39:1.314003,(41:0.139296,(42:0.021081,43:0.029041):0.228917):1.47912):0.395911,40:1.959374):0.640606):0.31057):0.817697,(((((24:0.084122,25:0.055359):0.439539,26:0.138101):0.0295262,27:0.252175):0.256755,29:1.137264):0.421797,(((30:0.636006,31:0.280058):0.307704,32:1.311852):0.1641,(33:0.462822,34:0.333471):0.224853):0.257764):0.528617):0.338591,((21:0.620307,22:1.089576):1.68577,23:1.393445):0.210367):0.310985,((((16:0.000001,17:0.005824):0.248414,18:0.182804):0.243284,19:0.249283):0.926148,20:0.798763):0.129576):0.435302,15:1.263475):0.441505):0.304432):0.44224):0.084059):0.143688):0.110139,3:0.658239);
 071: 3 -23935.28481 -24130.01417 (0:0.283360,(1:0.169693,(((4:0.545955,(5:0.285630,(((8:0.000002,9:0.020266):0.510758,10:0.224249):0.479367,11:0.836727):0.581067):0.329392):0.301865,(6:0.741352,7:0.899181):0.245857):0.167504,((12:0.000001,13:0.000001):0.741554,((((((14:2.676803,((((28:1.360859,35:1.379982):1.94758,((44:1.422684,45:1.017036):1.4032,(47:1.066311,48:2.165211):1.16265):0.985018):0.153152,(((49:0.000002,50:0.002910):0.0551618,51:0.110470):1.72783,52:2.339533):0.153832):0.134425,(((((36:0.186224,38:0.084320):0.0748433,37:0.154948):1.64934,(41:0.204083,(42:0.023564,43:0.036628):0.195479):1.04343):0.265235,39:1.953637):0.425766,40:1.580368):0.54907):0.164335):0.272671,((((((24:0.069211,25:0.071616):0.440394,26:0.103283):0.0588303,27:0.289223):0.408695,29:0.939620):0.222984,((30:0.636678,31:0.182654):0.731266,(32:1.032131,(33:0.382051,34:0.232708):0.134172):0.198029):0.242586):0.436693,46:2.384081):0.62526):0.275948,23:1.033158):0.168947,(21:0.953652,22:0.782342):1.43971):0.670572,((((16:0.000002,17:0.006541):0.256115,18:0.156511):0.514845,19:0.275642):0.446088,20:1.246357):0.460544):0.0575561,15:1.083729):0.601083):0.781414):0.0837397):0.142944,(2:0.367537,3:0.474914):0.0462456);
 072: 1 -22722.01751 -24135.84394 (0:0.298619,1:0.236184,(((2:0.213317,((((8:0.000002,9:0.038538):0.276434,10:0.287881):0.504555,11:0.937004):0.412154,((12:0.000001,13:0.000001):0.70222,((((((14:1.799834,((21:0.991606,22:1.042009):1.10221,23:0.560634):0.333287):0.0319314,(((((28:1.047841,35:2.324479):2.02507,52:1.593192):0.363575,((44:1.261054,45:0.679427):2.16745,((49:0.000002,50:0.015410):0.037926,51:0.182042):1.03562):0.0984158):0.293611,(47:1.527707,48:1.083286):2.34666):0.435247,((((36:0.214137,(37:0.243171,38:0.108654):0.00703204):2.00273,(41:0.164150,(42:0.012948,43:0.053427):0.268193):1.17017):0.884558,39:1.343383):0.231578,40:1.456679):1.08925):0.370312):0.514652,((((((24:0.113920,25:0.071057):0.491881,27:0.202891):0.0514652,26:0.072978):0.43357,29:1.300798):0.502004,((((30:0.670840,31:0.269761):0.565345,32:1.221211):0.234607,33:0.221012):0.335335,34:0.250038):0.53377):0.151794,46:2.566616):0.508238):0.464571,15:2.030391):0.133138,(((16:0.000001,17:0.013719):0.202837,18:0.233816):0.217169,19:0.478724):0.542934):0.269975,20:0.831128):1.26671):0.530654):0.360836):0.0840608,3:0.562149):0.14468,((4:0.405943,5:0.542070):0.0959616,(6:0.939001,7:0.844570):0.244659):0.310845):0.0764837);
 073: 4 -24218.45669 -24133.17675 (0:0.278129,1:0.191808,((2:0.275120,(4:0.466890,(5:0.492168,((6:0.811178,7:1.095918):0.198062,((((8:0.000002,9:0.012398):0.378011,10:0.317262):0.393594,11:0.823187):0.206144,((12:0.000001,13:0.000001):1.35894,(((((14:1.622308,(28:2.231545,35:1.071079):1.6943):0.226902,((((((24:0.041108,25:0.090457):0.308878,26:0.118091):0.0985597,27:0.216597):0.483414,29:0.972395):0.608832,(((((30:0.426642,31:0.424124):0.317211,32:1.003602):0.313039,33:0.229888):0.281374,34:0.218616):0.302522,46:2.490508):2.08819e-06):0.651058,((((((36:0.210650,38:0.103472):0.0372297,37:0.221386):1.27079,(39:0.910253,(41:0.247771,(42:0.028801,43:0.009503):0.106491):1.70818):0.305961):0.448114,52:1.642561):0.431589,40:1.886053):0.255711,(((44:0.942462,45:0.934753):2.78583,(47:1.610507,48:1.546632):1.27471):0.303684,((49:0.000002,50:0.011809):0.0627088,51:0.138063):1.28743):0.26303):0.242621):0.170924):0.131644,((21:0.861315,22:0.548143):1.34809,23:1.097695):0.115043):0.22147,((((16:0.000002,17:0.006112):0.266432,18:0.156058):0.362981,19:0.274676):0.568418,20:0.954202):0.315431):0.315264,15:0.980361):0.834368):0.286789):0.228064):0.12666):0.196094):0.261471):0.0727356,3:0.543883):0.04412);
 074: 1 -25446.72061 -24131.82994 (0:0.285415,((1:0.173880,3:0.743837):0.0501674,(2:0.277043,((6:0.865952,7:1.150045):0.757613,((((8:0.000002,9:0.006062):0.464189,10:0.321709):0.225426,11:0.990670):0.568739,((12:0.000001,13:0.000002):1.23037,((((((14:1.268760,(28:1.834983,35:1.278119):1.66615):1.13357,(((((((36:0.221535,38:0.122101):0.159947,37:0.146555):1.72315,(41:0.112983,(42:0.019809,43:0.034249):0.272346):1.37255):0.0891732,39:1.375244):0.512519,40:1.701752):0.377112,52:1.714716):0.314672,(((44:1.195443,45:1.154741):2.5885,(47:1.626543,48:1.463293):1.34618):0.551124,((49:0.000002,50:0.008242):0.0383193,51:0.142984):1.33274):0.315904):0.282108):0.288603,((21:0.983622,22:0.643288):1.35665,23:0.959184):0.135986):0.29109,(((((24:0.077017,25:0.062688):0.372858,(26:0.160147,27:0.300265):0.0666292):0.229067,29:1.085353):0.317877,46:2.875541):2.78467e-06,(((30:0.576785,31:0.345326):0.529606,32:0.885773):0.217579,(33:0.396628,34:0.360838):0.148271):0.477563):0.748002):0.237349,15:1.168242):0.0641721,((((16:0.000001,17:0.000003):0.300148,18:0.105871):0.44029,19:0.245237):0.877783,20:0.750499):0.392598):0.52956):0.308079):0.260967):0.117996):0.160014):0.0505819,(4:0.364216,5:0.868053):0.500089);
 075: 1 -25554.13978 -24130.32109 (0:0.312020,(1:0.190844,(((4:0.312171,5:0.757539):0.172352,(6:0.655931,7:0.901185):0.66439):0.107989,((((8:0.000002,9:0.005859):0.497548,10:0.334023):0.631451,11:0.918139):0.210747,((12:0.000002,13:0.000001):1.00089,((((((14:1.898892,(((28:1.949477,35:1.091280):2.0927,46:2.973498):0.0716288,((((44:1.251060,45:0.644804):1.60319,(47:1.453477,48:1.646043):1.79261):0.730133,((49:0.000002,50:0.005914):0.120412,51:0.066783):0.862806):0.319203,52:2.044472):0.350868):0.178839):0.104798,(((36:0.219315,38:0.153456):0.130109,37:0.138136):1.39155,((39:1.497867,(41:0.056451,(42:0.014295,43:0.040557):0.240883):1.45472):0.227676,40:1.487095):0.732091):0.468523):0.451947,(((((24:0.065500,25:0.078316):0.466603,26:0.109307):0.0818079,27:0.262065):0.148911,29:0.885660):0.453213,(((30:0.722777,31:0.143257):0.457066,32:0.956251):0.151306,(33:0.348362,34:0.300461):0.178672):0.232201):0.786635):0.452869,((21:0.701378,22:0.663121):1.68058,23:1.061283):0.0318479):0.474066,15:0.933199):0.0616082,((((16:0.000001,17:0.005654):0.28146,18:0.230387):0.45635,19:0.373829):0.625519,20:0.859075):0.423194):0.761631):0.489138):0.412603):0.197854):0.0995531,(2:0.445991,3:0.275111):0.132838);
 076: 1 -23680.85416 -24133.66837 (0:0.176660,(1:0.302476,((2:0.228592,((((8:0.000002,9:0.006737):0.292531,10:0.267127):0.447413,11:0.908978):0.632964,((12:0.000001,13:0.000001):1.10034,(((((14:1.176098,(21:1.148240,22:0.777279):1.0035):0.755913,(23:1.071801,(((28:1.601523,35:1.195729):1.16808,((((36:0.248984,38:0.161027):0.100235,37:0.183005):1.51119,((39:1.024665,(41:0.161543,(42:0.013275,43:0.035818):0.190461):1.16809):0.799979,40:1.127585):0.591446):0.328839,46:1.794627):0.528842):0.218231,((((44:1.336717,45:0.832547):1.58959,(47:1.289623,48:1.048828):1.5116):0.439892,52:2.233723):0.204572,((49:0.000002,50:0.005950):0.044797,51:0.154622):0.974885):0.655667):0.339491):2.5339e-06):0.53266,(((((24:0.066625,25:0.079856):0.439605,26:0.086681):0.139293,27:0.152145):0.226576,29:1.134761):0.471667,(((30:0.588738,31:0.313739):0.374429,32:0.849291):0.397942,(33:0.538822,34:0.081553):0.215809):0.179919):0.977971):0.205364,((((16:0.000001,17:0.007205):0.480604,18:0.215659):0.481228,19:0.471586):1.15056,20:1.062193):0.203697):0.470832,15:1.491789):0.846046):0.456919):0.480187):0.0299331,((4:0.299017,5:0.857092):0.0863327,(6:0.764163,7:0.809669):0.591198):0.222297):0.11889):0.176141,3:0.663435);
 077: 3 -24392.55538 -24129.74484 (0:0.281544,((1:0.235794,((4:0.266684,5:0.768398):0.257879,(6:0.805225,7:1.024472):0.24905):0.227745):0.0280854,((((8:0.000002,9:0.029373):0.453454,10:0.124550):0.52514,11:0.917931):0.523986,((12:0.000001,13:0.000001):0.97793,(((((14:2.740916,(((((28:2.620727,35:2.297272):1.28989,((44:1.529799,45:0.597779):1.89773,46:2.538298):0.615373):0.534352,((49:0.000002,50:0.018672):0.0566648,51:0.134162):1.52075):0.255732,((47:2.018255,48:1.004759):1.12875,52:1.970608):0.293919):0.674944,((((36:0.196211,38:0.110595):0.10285,37:0.235733):1.46998,(39:1.665318,(41:0.176056,(42:0.037961,43:0.018597):0.28013):1.43877):0.502504):0.534848,40:1.609705):0.253407):0.116094):0.395239,((21:0.824031,22:0.779660):1.75332,23:0.980022):0.221695):0.709576,(((((24:0.086309,25:0.055203):0.428972,26:0.129375):0.0498373,27:0.249727):0.21888,29:1.262259):0.26753,(((30:0.661595,31:0.303728):0.383587,32:1.273380):0.192936,(33:0.351122,34:0.278659):0.218568):0.499648):0.956941):0.311647,15:1.658787):0.0480003,((((16:0.000001,17:0.011514):0.235502,18:0.210328):0.345186,19:0.256904):0.936792,20:0.839963):0.395187):0.538771):0.602886):0.501723):0.0680199,(2:0.294101,3:0.546274):0.153677);
 078: 1 -24664.1247 -24130.96579 (0:0.306175,(1:0.153132,(((4:0.354462,(5:0.334085,(((8:0.000002,9:0.013580):0.358584,10:0.364676):0.214905,11:0.901146):0.809063):0.355003):0.37757,(6:0.772762,7:0.850915):0.552294):0.0174216,((12:0.000001,13:0.000001):1.60492,((((14:2.141525,((21:0.761973,22:0.811519):1.35158,23:1.124209):0.0554685):0.601242,(((((((24:0.099929,25:0.103685):0.437585,26:0.056611):0.151587,27:0.386258):0.213022,29:1.263240):0.352064,46:3.000382):0.293888,((((30:0.732708,31:0.408967):0.296601,32:1.187379):0.357455,33:0.256024):0.299067,34:0.292595):0.363435):0.593946,((((28:1.868827,35:1.640603):1.65639,52:2.053090):2.50437e-06,(((44:1.412676,45:0.646522):1.45737,(47:1.268046,48:1.443921):1.66514):0.735461,((49:0.000002,50:0.011240):0.102087,51:0.089106):1.25043):0.396794):0.262083,((((36:0.191368,38:0.070477):0.062326,37:0.211247):1.40976,(39:1.210193,(41:0.160919,(42:0.027247,43:0.014614):0.233636):1.26089):0.427194):0.512289,40:1.468442):0.417177):0.337779):0.265373):0.515812,(15:1.824074,(((16:0.000002,17:0.000003):0.245283,18:0.217228):0.414697,19:0.538013):0.210534):0.305084):0.283913,20:0.689339):0.726447):0.4758):0.201708):0.101749,(2:0.311578,3:0.569168):0.123105);
 079: 2 -23658.51978 -24131.93664 (0:0.309342,(1:0.207031,3:0.551036):0.0409738,(2:0.334679,(((4:0.510882,5:0.685088):0.194677,(6:0.523022,7:1.197956):0.582651):0.165302,((((8:0.000002,9:0.012231):0.465515,10:0.226558):0.399392,11:0.990062):0.541042,((12:0.000001,13:0.000001):0.908533,((((((14:2.556759,(((((36:0.196730,38:0.136837):0.0869355,37:0.223328):1.2362,(39:1.339590,(41:0.050855,(42:0.017691,43:0.020090):0.300286):1.64205):0.729623):0.244176,(47:1.385146,48:1.305939):2.49413):0.142208,40:2.445942):0.132129):2.30044e-06,(((28:1.418590,35:1.772311):1.3951,((44:1.638541,45:0.552525):1.6291,46:2.626488):0.89487):0.17603,(((49:0.000002,50:0.009412):0.0642145,51:0.136101):1.58065,52:2.146749):0.379361):0.435154):0.387351,(((((24:0.108689,25:0.156220):0.414147,26:0.132157):0.0572023,27:0.332265):0.498452,29:0.711041):0.656124,((((30:0.585744,31:0.489528):0.460625,33:0.247763):0.149928,32:1.049391):0.206871,34:0.148338):0.221804):0.757686):0.421856,((21:0.653144,22:0.767584):1.2431,23:1.380367):0.237385):0.362619,((((16:0.000001,17:0.000003):0.337568,18:0.180738):0.247383,19:0.401055):0.482478,20:0.910653):0.347881):0.267725,15:1.280503):0.448452):0.48376):0.249019):0.104533):0.110561);
 080: 2 -24855.19174 -24128.52184 (0:0.233933,(1:0.107277,((4:0.382115,5:0.756406):0.274984,((6:0.969588,7:0.957319):0.160216,((((8:0.006234,9:0.000002):0.335128,10:0.289668):0.345849,11:0.917555):0.553476,((12:0.000001,13:0.000001):1.15037,((((((14:2.003800,(21:0.869088,22:0.707889):1.36083):0.739057,23:0.874912):0.336399,((((28:2.715040,35:2.506062):1.84316,((44:1.791534,45:0.791993):3.11223,((49:0.000002,50:0.011512):0.0644354,51:0.131406):0.604953):0.584592):0.0393992,52:1.785871):0.387149,((((36:0.216771,38:0.101657):0.0102655,37:0.215537):1.58048,((39:1.450405,40:2.011279):0.339568,(41:0.150558,(42:0.021156,43:0.026553):0.269977):1.50509):0.514081):0.339236,(47:1.536709,48:1.267992):2.2022):0.115337):0.39251):0.440172,((((((24:0.090855,25:0.091031):0.442622,26:0.185013):0.0814379,27:0.217799):0.593489,29:0.908677):0.184058,((30:0.798341,31:0.167041):0.516423,(32:1.592965,(33:0.419692,34:0.359667):0.104172):0.326067):0.461817):2.48635e-06,46:2.789650):0.848183):0.193588,((((16:0.000001,17:0.024067):0.284281,18:0.191720):0.358439,19:0.388986):0.820831,20:0.920050):0.340433):0.175577,15:1.342567):0.483596):0.683133):0.310835):0.223412):0.184178):0.141522,(2:0.390793,3:0.569016):0.165415);
 081: 1 -24250.22845 -24135.50133 (0:0.217339,(1:0.177294,(((4:0.221260,5:0.862494):0.335661,((((8:0.000002,9:0.050046):0.412656,10:0.323036):0.489984,11:0.997770):0.230788,((12:0.000001,13:0.000001):1.00638,((((14:2.415450,((21:1.114789,22:0.372218):1.90253,23:0.778652):0.174002):0.210957,((((((24:0.044554,25:0.093146):0.380925,26:0.238288):0.0914602,27:0.194846):0.296178,(29:0.923540,(((30:0.700727,31:0.126912):0.373816,(33:0.259286,34:0.455607):0.342785):0.217588,32:1.266400):0.181179):0.227654):0.714471,46:2.863199):0.725079,((((((28:1.703287,35:1.716250):1.27434,(47:1.471322,48:1.341181):1.4363):0.00878682,52:1.877859):0.212773,(44:1.309817,45:0.899182):2.00635):0.333591,((49:0.000002,51:0.178783):0.00191708,50:0.007600):1.12583):0.794671,(((((36:0.185344,38:0.132182):0.100595,37:0.152692):1.30316,(41:0.192469,(42:0.024378,43:0.018327):0.220775):1.19845):0.692875,39:1.052711):0.585928,40:1.683089):0.20204):0.219707):0.238136):0.646437,15:1.722243):2.3535e-06,((((16:0.000001,17:0.000003):0.230908,18:0.192668):0.18908,19:0.617782):0.905785,20:0.718079):0.441182):0.666701):0.338695):0.364252):0.262585,(6:0.831793,7:0.781556):0.286904):0.176049):0.116092,(2:0.409440,3:0.651924):0.0974233);
 082: 2 -24543.58603 -24134.58842 (0:0.255063,(1:0.156691,((4:0.300040,5:0.833466):0.351161,((6:0.860635,7:0.817701):0.201759,((((8:0.000002,9:0.039624):0.414259,10:0.269684):0.271788,11:1.048239):0.567189,((12:0.000001,13:0.000001):1.60679,(((((14:2.152752,(21:0.732551,22:0.874720):1.11509):0.501472,23:0.908047):0.13036,((((((24:0.072057,25:0.052410):0.419798,26:0.062477):0.269404,27:0.181864):0.367506,29:0.915888):0.571369,((((30:0.713383,31:0.288582):0.645241,32:1.058487):0.288007,33:0.316210):0.162067,34:0.334859):0.200332):1.29043,((((28:2.078319,35:2.837046):1.18881,((44:2.099069,45:0.771056):1.88601,46:2.166637):0.278816):0.229471,(((49:0.000002,50:0.017649):0.0794399,51:0.092462):1.03838,52:1.911982):0.196583):0.650796,((((((36:0.275965,38:0.122141):0.109191,37:0.150845):1.28256,(41:0.245361,(42:0.017808,43:0.031234):0.163521):1.51987):0.313637,39:1.734245):0.235003,40:1.647642):0.364438,(47:1.525704,48:1.046406):1.79324):0.0964173):0.129268):0.426509):0.387351,((((16:0.000002,17:0.012362):0.320246,18:0.202605):0.444064,19:0.417607):0.917004,20:0.558483):0.223975):0.192133,15:1.956785):0.533937):0.459517):0.259195):0.144509):0.0948213):0.165579,(2:0.336460,3:0.578627):0.114828);
 083: 2 -24308.11023 -24131.99835 (0:0.327911,(1:0.298561,(((4:0.591218,5:0.417924):0.456401,(6:0.750321,7:1.005130):0.167998):0.281937,((((8:0.000002,9:0.011858):0.439671,10:0.298233):0.574708,11:1.124445):0.303584,((12:0.000001,13:0.000001):0.823581,((((((14:2.180676,40:1.895220):0.0219757,((((36:0.226261,38:0.122777):0.117813,37:0.152745):0.896229,46:2.363759):0.508537,(39:1.633256,(41:0.205860,(42:0.013172,43:0.029469):0.252226):1.42385):0.666964):0.298933):0.229923,(((28:1.688124,35:1.495377):2.54147,(47:1.739001,48:1.432142):1.66199):0.0221022,(((44:0.786664,45:1.148370):3.0978,((49:0.000002,50:0.018674):0.107298,51:0.077194):0.505077):0.674682,52:1.635661):0.467754):0.323793):0.769097,(((((24:0.053709,25:0.139773):0.263631,(26:0.166452,27:0.318207):0.07153):0.304018,29:0.970680):0.365047,32:0.995722):0.276269,(((30:0.371287,31:0.457282):0.643898,33:0.291162):0.118499,34:0.269037):0.512208):0.658563):0.132594,((21:0.531868,22:0.896710):1.29831,23:1.564851):0.349445):0.537225,(15:1.211550,((((16:0.000002,17:0.000003):0.111919,18:0.210465):0.398769,19:0.224627):0.802626,20:0.916191):0.531963):2.58765e-06):0.934687):0.518326):0.609021):0.199325):0.0422525,(2:0.505523,3:0.611878):0.111242);
 084: 8 -25116.44984 -24133.6073 (0:0.294240,1:0.162308,((2:0.289214,3:0.665973):0.113811,(((4:0.255109,5:0.821873):0.431098,((((8:0.000002,9:0.018851):0.396287,10:0.233806):0.70746,11:0.907880):0.258947,((12:0.000001,13:0.000001):1.00627,((((((14:2.258641,((28:1.785893,35:2.228966):1.58366,((((((36:0.222262,38:0.137060):0.153819,37:0.084694):1.08605,((39:1.220542,(41:0.120416,(42:0.022177,43:0.006573):0.264904):1.44265):0.104428,40:2.189925):0.516651):0.298006,(47:1.739146,48:1.207134):1.47351):0.21506,(((44:1.237728,45:1.307725):3.12604,((49:0.000002,50:0.012054):0.0970474,51:0.116103):0.821907):0.576757,52:1.843744):0.328465):0.0631904,46:3.441265):0.0612757):0.396104):0.337884,23:0.880984):0.105348,(21:0.747442,22:0.479312):1.84741):0.400152,(((((24:0.078899,25:0.074360):0.450917,26:0.107716):0.134976,27:0.289322):0.429114,29:1.070417):0.379876,(((30:0.611227,31:0.418195):0.351525,32:1.311728):0.329128,(33:0.409850,34:0.263896):0.157235):0.178572):1.0787):0.232022,(15:1.921177,(((16:0.000001,17:0.005916):0.266043,18:0.166139):0.380266,19:0.402381):0.66365):0.0810271):0.283671,20:0.627174):0.995818):0.775375):0.486303):0.0914063,(6:0.926870,7:0.899628):0.321706):0.148675):0.073224);
 085: 4 -23486.87218 -24130.63568 (0:0.341593,(1:0.218297,3:0.659777):0.045776,(2:0.313643,(((4:0.463313,5:0.603090):0.290095,(((8:0.000002,9:0.014159):0.227627,10:0.312013):0.436702,11:0.919925):0.862223):0.178294,((6:0.670904,7:0.878015):0.381428,((12:0.000001,13:0.000001):1.43427,((((((14:1.505868,((((44:1.099282,45:1.088681):1.99981,(47:1.307883,48:1.396079):1.33579):0.411978,((49:0.000002,50:0.006216):0.0658213,51:0.112771):1.05436):0.302462,52:1.993745):0.344739):0.122991,(((28:2.085538,35:0.695450):1.70493,(((36:0.236388,38:0.120511):0.0294916,37:0.236338):1.26217,(39:1.440982,(41:0.089829,(42:0.037521,43:0.014910):0.278961):1.30845):0.360132):0.431557):0.268704,40:1.689019):0.349796):0.448277,((21:0.750446,22:0.497033):1.93729,23:0.754997):0.144361):0.548187,((((24:0.124004,25:0.081779):0.439009,26:0.081978):0.0541584,27:0.141748):0.401499,((29:0.912303,(((30:0.404137,31:0.349034):0.377942,(33:0.278498,34:0.256332):0.188709):0.283241,32:1.266559):0.155124):0.0785754,46:2.680552):0.0422138):1.02133):0.08297,((((16:0.000002,17:0.000003):0.167982,18:0.206106):0.549269,19:0.211356):0.951832,20:0.648205):0.261848):0.413012,15:0.849775):0.6608):0.234076):0.139298):0.152952):0.107385);
 086: 1 -22580.6195 -24134.29076 (0:0.245738,(1:0.254767,(((4:0.222334,(5:0.350225,(((8:0.000002,9:0.013173):0.293134,10:0.279734):0.382554,11:0.944137):0.546003):0.274459):0.261799,(6:0.653443,7:0.979669):0.359587):0.141416,((12:0.000001,13:0.000001):0.878528,((((((14:2.061095,((21:0.864642,22:0.656716):1.3754,23:0.845197):0.37544):0.0684415,(((28:1.431352,35:1.550775):1.95136,(((49:0.000002,50:0.009853):0.0785952,51:0.137226):0.959221,52:2.166808):0.653902):0.0820725,((44:1.751173,45:0.272016):1.78582,(47:1.402356,48:1.418380):1.23028):0.710372):0.322893):0.434564,(((((36:0.234962,38:0.085058):0.0225173,37:0.256616):1.27232,39:1.282764):0.57317,(41:0.077758,(42:0.015591,43:0.034288):0.282592):1.55356):0.631415,40:1.893037):0.594372):0.303837,((((((24:0.111853,25:0.023201):0.464002,26:0.093742):0.0864206,27:0.262601):0.579338,29:0.774654):0.372163,(((30:0.635753,31:0.254592):0.344003,32:1.198586):0.227482,(33:0.422686,34:0.215005):0.327558):0.0545169):0.620469,46:1.762643):0.453112):0.669759,((((16:0.000002,17:0.006929):0.321169,18:0.174482):0.394931,19:0.126635):0.959165,20:0.883062):0.155866):0.167835,15:1.663450):0.457034):0.529431):0.0447793):0.0373046,(2:0.266627,3:0.403105):0.15445);
 087: 3 -23486.2044 -24128.37111 (0:0.453103,(1:0.115732,(((4:0.681073,5:0.760384):0.4289,(6:0.887817,7:0.890194):0.315991):0.211003,((((8:0.000002,9:0.007347):0.494676,10:0.206807):0.69802,11:1.039521):0.390106,((12:0.000001,13:0.000001):1.00602,((((((14:2.498674,(((28:1.799624,35:1.112501):2.83445,(((36:0.248165,38:0.104400):0.0811179,37:0.243126):1.17847,(39:1.596061,(41:0.123371,(42:0.006512,43:0.024107):0.215268):1.99299):0.284154):0.62131):0.182114,40:2.176880):0.165398):0.0630065,((((44:1.575115,45:0.848380):2.35732,(47:1.714535,48:1.493699):1.59958):0.513368,((49:0.000002,50:0.008827):0.0997646,51:0.079686):1.42746):0.173886,52:2.483727):0.278707):0.180558,((((((24:0.087868,25:0.091532):0.488279,26:0.130046):0.0447134,27:0.230013):0.488583,29:0.691537):0.45718,(((30:0.815168,31:0.258280):0.278285,32:1.225712):0.14485,(33:0.394735,34:0.374680):0.2133):0.295813):0.198601,46:2.611901):0.866659):0.379645,((21:0.636616,22:0.808014):1.77534,23:0.674847):0.170347):0.537032,((((16:0.000001,17:0.006985):0.236298,18:0.174536):0.447707,19:0.261987):0.911297,20:0.465589):0.423415):0.256239,15:1.360444):0.410202):0.229285):0.614382):0.168845):0.210153,(2:0.498316,3:0.714484):0.0419271);
 088: 3 -23151.624 -24132.82061 (0:0.305197,(1:0.131553,((4:0.377715,5:0.668102):0.165939,((6:0.576041,7:0.918665):0.153639,((((8:0.000002,9:0.012471):0.426072,10:0.291092):0.690424,11:0.700209):0.426611,((12:0.000001,13:0.000001):0.771813,(((((((14:3.072726,((36:0.181943,38:0.111024):0.0601196,37:0.148252):0.988005):0.298909,((39:1.230242,(41:0.137021,(42:0.026971,43:0.022233):0.234839):1.72498):0.270908,40:1.591815):0.827442):0.314671,(((((((24:0.063892,25:0.040115):0.207208,(26:0.089006,27:0.370566):0.105067):0.463867,29:0.731216):0.653766,32:1.071615):0.310171,(33:0.374106,34:0.466476):0.241583):0.25369,(30:0.816775,31:0.316701):0.324982):0.696309,46:2.293359):0.785069):0.268434,((((28:2.697013,35:1.733455):0.731475,((44:1.015214,45:1.349824):2.39374,(47:1.554748,48:1.616720):1.66264):0.316514):0.066383,52:1.715740):0.604891,((49:0.000002,50:0.021132):0.0343264,51:0.189138):1.40337):0.63534):0.698236,((21:0.739464,22:1.043425):1.41097,23:0.965188):0.427042):0.962217,((((16:0.000001,17:0.000003):0.327816,18:0.152351):0.248597,19:0.338593):0.752001,20:1.054207):0.530591):0.157143,15:1.709853):0.569025):0.462549):0.283752):0.241985):0.261553):0.0991865,(2:0.343729,3:0.580229):0.149828);
 089: 1 -23193.16207 -24133.6962 (0:0.240969,(1:0.222863,(4:0.230444,5:0.787822):0.528862):0.0658278,(2:0.436678,(3:0.280172,((6:0.565133,7:0.937186):0.196985,(((((8:0.000002,9:0.006298):0.577069,10:0.091301):0.476694,11:0.670860):0.767359,(12:0.000001,13:0.000001):1.0773):0.204666,((((((14:2.158293,((21:0.509569,22:0.934882):2.60088,23:0.841984):0.363742):2.74473e-06,(((36:0.170665,38:0.125657):0.253718,37:0.038104):1.4841,((39:1.333252,(41:0.138148,(42:0.027072,43:0.047903):0.272137):1.53642):0.552937,40:1.473421):0.697419):0.500415):0.704628,((((28:1.156386,35:1.517667):2.62921,(44:0.936140,45:1.010721):1.94217):0.2722,(47:1.717400,48:1.230392):1.94204):0.404306,(((49:0.000002,50:0.003114):0.0564678,51:0.148596):0.735328,52:2.536641):0.41189):0.619187):0.754965,((((((24:0.121913,25:0.049456):0.296204,27:0.309067):0.0616436,26:0.090706):0.365785,29:0.987754):0.578474,(((30:0.491956,31:0.305389):0.258991,32:1.097364):0.122659,(33:0.260449,34:0.345070):0.162855):0.346734):2.52956e-06,46:2.683736):0.571323):0.484558,((((16:0.000001,17:0.013599):0.141792,18:0.231516):0.297137,19:0.348198):1.18478,20:0.745892):0.469016):0.40279,15:1.376643):0.24028):0.212188):0.21378):0.19135):0.0604962);
 090: 1 -24285.52616 -24135.51075 (0:0.158091,(1:0.181024,((4:0.431995,(5:0.394212,(((8:0.000002,9:0.000002):0.273886,10:0.198925):0.636977,(11:0.763335,((12:0.000001,13:0.000001):0.60642,((((14:1.633656,(((((28:2.105222,35:1.347390):1.59643,((44:1.154200,45:0.757923):1.78582,(47:1.590797,48:1.691627):1.38116):0.702009):0.30725,((49:0.000002,50:0.003003):0.0536481,51:0.117685):1.30213):0.260773,52:2.104224):0.61297,((((36:0.217560,38:0.080268):0.0842074,37:0.183977):1.19047,(39:1.671260,(41:0.184125,(42:0.026730,43:0.009907):0.155011):1.13305):0.479688):0.597723,40:1.584125):0.415594):0.325136):0.691674,((((((24:0.133573,25:0.047671):0.498088,26:0.134674):0.0476442,27:0.274307):0.202784,29:1.122918):0.160592,46:2.834825):0.0790993,(((30:0.611334,31:0.291151):0.388637,(33:0.428577,34:0.173066):0.29454):0.204386,32:1.341792):0.124212):1.04484):0.0216365,((21:0.552841,22:0.865314):1.59362,23:1.271238):0.0945114):0.389209,(15:1.834501,((((16:0.000001,17:0.019320):0.257572,18:0.152912):0.570353,19:0.347185):0.886979,20:0.590577):0.64425):0.0887212):1.05538):0.766455):0.206377):0.585083):0.389209):0.470066,(6:1.009271,7:0.805523):0.180545):0.137081):0.153886,(2:0.324984,3:0.533371):0.085299);
 091: 2 -25102.15931 -24129.4685 (0:0.259402,1:0.250789,((2:0.361169,3:0.660695):0.0610452,(((4:0.332934,5:0.687590):0.351932,(((8:0.000002,9:0.027302):0.64022,10:0.147350):0.82858,(11:1.229448,((12:0.000001,13:0.000001):0.765192,((((((((14:2.175809,40:1.562598):0.14617,(((36:0.206206,38:0.106538):0.0827366,37:0.224559):1.38238,(39:1.269288,(41:0.068404,(42:0.014951,43:0.024427):0.252079):1.94247):0.514775):0.5695):0.115815,((28:1.885962,35:1.705847):1.5638,((((44:1.489969,45:0.870784):1.60826,(47:1.477069,48:1.505260):1.26448):0.578589,((49:0.000002,50:0.002824):0.0426758,51:0.127334):0.944727):0.436143,52:1.858323):0.146032):0.281201):0.188315,(((((24:0.074126,25:0.101260):0.419739,(26:0.136663,27:0.243808):0.0912028):0.330422,29:0.795069):0.43956,(((30:0.682719,31:0.548719):0.376875,(32:1.038692,33:0.288414):0.072956):0.195156,34:0.228025):0.25892):0.535645,46:2.312546):0.322797):0.514282,23:1.073646):2.43739e-06,(21:0.763433,22:0.882065):1.26334):0.338035,((((16:0.000002,17:0.005974):0.440007,18:0.115848):0.444507,19:0.368208):0.831261,20:0.486893):0.467558):0.377068,15:1.179457):0.819666):0.315255):0.26306):0.301781):0.121488,(6:0.727139,7:0.995032):0.398017):0.0977936):0.108479);
 092: 1 -23454.33364 -24133.22113 (0:0.235779,(1:0.203668,(((4:0.363487,5:0.720625):0.211119,(((8:0.000002,9:0.006029):0.283491,10:0.250427):0.278006,11:0.772277):0.683876):0.355754,((6:0.622780,7:0.802515):0.344118,((12:0.000001,13:0.000001):1.45071,(((((14:1.685198,(21:1.118441,22:0.637043):0.69729):0.422941,23:0.922359):0.406925,((((((((24:0.055260,25:0.057497):0.361982,26:0.163975):0.114013,27:0.265930):0.253587,29:0.957465):0.215966,32:1.071501):0.36603,((30:0.465193,31:0.470310):0.326957,(33:0.238204,34:0.386622):0.259364):0.178179):0.383409,46:2.898823):0.352617,((((28:1.600277,35:1.287428):2.99502,(((49:0.000002,50:0.009094):0.0392222,51:0.168022):0.849993,52:2.196914):0.0214379):0.20364,((44:1.555311,45:0.705548):2.2979,(47:1.641581,48:1.259288):1.71859):0.735907):0.335584,((((36:0.225337,38:0.090940):0.0640236,37:0.219138):1.73056,(39:0.914591,(41:0.223537,(42:0.000002,43:0.026168):0.124489):2.02336):0.490284):0.525131,40:2.080446):0.591484):0.450778):0.597559):0.368032,((((16:0.000001,17:0.000003):0.344326,18:0.227017):0.63571,19:0.167680):1.31366,20:0.596423):0.324065):0.148313,15:1.354868):1.06021):0.211992):0.319831):0.0591955):0.0860463,(2:0.403587,3:0.579367):0.126272);
 093: 3 -24598.45004 -24141.46033 (0:0.292202,(1:0.270520,((4:0.356021,(5:0.300783,(((8:0.000002,9:0.012405):0.203974,10:0.368767):0.604998,11:1.340500):0.431306):0.33206):0.591734,((6:1.075085,7:0.803645):0.0703812,((12:0.000001,13:0.000001):1.0224,(((((14:1.792871,((((28:1.463199,35:1.989696):2.01176,(((44:1.325320,45:0.759731):1.77731,(47:1.461212,48:1.113161):1.38754):0.860245,((49:0.000002,50:0.008727):0.07605,51:0.156752):1.02601):0.172758):0.102661,46:2.230113):0.246803,(((36:0.140113,38:0.122396):0.0651166,37:0.209843):1.73337,(((39:1.408526,40:1.859790):0.255675,(41:0.199204,(42:0.031964,43:0.013767):0.177436):1.37128):0.369319,52:2.254422):0.0675026):0.40791):0.13651):0.492247,((((24:0.076119,25:0.100094):0.2523,(26:0.109981,27:0.347784):0.0547753):0.668373,29:0.815987):0.184789,((((30:0.409649,31:0.433871):0.295225,32:0.928616):0.196552,33:0.338035):0.278356,34:0.286541):0.326336):0.676665):0.251487,((21:0.827492,22:0.660183):1.23632,23:1.196228):0.150896):0.953851,((((16:0.000001,17:0.006083):0.328504,18:0.172903):0.214146,19:0.511027):0.481691,20:0.900445):0.527243):2.68425e-06,15:1.194547):0.641491):0.974401):0.179681):0.0948588):0.0840022,(2:0.398507,3:0.683977):0.145285);
 094: 3 -24687.34082 -24127.6584 (0:0.210709,(1:0.213717,((4:0.423853,5:0.608206):0.294575,((6:0.961316,7:0.971171):0.126919,((((8:0.000002,9:0.039721):0.463352,10:0.232229):0.562031,11:1.127973):0.24775,((12:0.000001,13:0.000001):1.16054,(((14:1.770678,(((((((24:0.087162,25:0.065125):0.440287,26:0.109399):0.0575967,27:0.281745):0.260033,29:1.073166):0.774326,46:2.233163):0.0171725,((((30:0.477776,31:0.471050):0.411339,32:1.617148):0.249848,33:0.270514):0.319927,34:0.088111):0.40114):0.591272,((((28:1.845379,35:1.498363):2.10884,(((44:1.476432,45:0.615248):2.03481,(47:1.601620,48:1.326581):1.88357):0.769012,((49:0.000002,50:0.002942):0.0815602,51:0.111873):1.10842):0.570865):0.0840889,52:2.058656):0.491992,((((36:0.218379,38:0.094567):0.134907,37:0.161717):1.5148,(39:1.074329,(41:0.151741,(42:0.014177,43:0.029435):0.2172):1.60047):0.403486):0.452689,40:1.456019):0.334508):0.300956):0.194557):0.190773,((21:0.553997,22:0.875137):1.4768,23:1.479103):0.205448):0.151108,(15:1.665092,((((16:0.000002,17:0.012384):0.278004,18:0.184781):0.504462,19:0.371953):0.742637,20:0.640697):0.376277):0.0613391):0.578146):0.226854):0.474177):0.151712):0.294571):0.0451504,(2:0.408754,3:0.633153):0.157825);
 095: 5 -24292.91395 -24132.07421 (0:0.226580,(1:0.234260,((2:0.179245,((((8:0.000002,9:0.026820):0.422115,10:0.346492):0.238529,11:0.986819):0.382652,((12:0.000001,13:0.000001):0.611523,(((((((14:2.331542,((28:2.923428,35:1.667985):1.46614,(((36:0.223631,38:0.137104):0.0369235,37:0.188796):1.52067,(41:0.278552,(42:0.028429,43:0.010271):0.0825858):1.20208):0.385453):0.116437):0.350378,(((44:1.440010,45:0.798978):2.07373,(47:1.593247,48:0.887886):2.13706):0.5349,(((49:0.000002,50:0.005784):0.129881,51:0.119040):1.64521,52:1.598915):0.238248):0.407751):0.215398,(39:1.200640,40:1.791581):0.611055):0.512632,(((((24:0.091722,25:0.114892):0.38023,(26:0.170641,27:0.242594):0.084632):0.441521,29:0.689633):0.178789,(((30:0.528784,31:0.266120):0.234258,32:0.986803):0.180206,(33:0.401090,34:0.295425):0.240818):0.215073):0.0657943,46:2.694220):0.514723):0.245184,((21:0.563622,22:0.957221):1.44036,23:1.255950):0.576547):0.654887,((((16:0.000001,17:0.000003):0.271173,18:0.173957):0.384215,19:0.312264):0.734197,20:0.921016):0.348463):0.157756,15:1.370572):0.735719):0.948086):0.521487):0.188473,3:0.670795):0.149824):0.061229,((4:0.334769,5:0.758410):0.325041,(6:0.945790,7:1.167801):0.503749):0.253023);
 096: 2 -25047.65329 -24131.1966 (0:0.189777,(1:0.193537,(2:0.272531,(((4:0.368585,5:0.656390):0.367695,(6:0.858862,7:1.013548):0.372186):0.128312,((((8:0.000002,9:0.024643):0.302144,10:0.331502):0.193467,11:1.062732):0.585083,((12:0.000001,13:0.000001):1.01661,((((((14:2.346021,(((28:1.980712,35:1.703152):1.68522,((((44:1.457452,45:0.639635):2.26322,(47:1.256109,48:1.559010):2.26499):0.496022,((49:0.000002,50:0.011870):2.90904e-06,51:0.236058):1.03724):0.310205,52:2.203323):0.271727):0.249818,(((36:0.156310,38:0.118389):0.13998,37:0.139734):1.131,((39:1.669454,(41:0.135204,(42:0.041808,43:0.019135):0.229976):1.64833):0.279467,40:1.606310):0.360937):0.585227):0.220449):0.147624,23:1.310318):0.277308,(21:1.154543,22:0.655141):1.97248):0.043416,((((((24:0.066435,25:0.088461):0.400338,26:0.231667):0.09467,27:0.240940):0.631366,29:1.095275):0.355747,(((30:0.775512,31:0.221947):0.318462,32:1.094796):0.231076,(33:0.494410,34:0.382666):0.227894):0.22572):0.267126,46:2.646951):0.470749):0.245402,(15:1.043309,(((16:0.000001,17:0.012491):0.360088,18:0.140504):0.465342,19:0.517977):0.692506):0.471549):0.262152,20:0.685324):0.905417):0.354848):0.337743):0.198883):0.0487949):0.0656058,3:0.521911);
 097: 1 -23296.74279 -24131.03863 (0:0.263881,(1:0.199240,(((4:0.432040,(5:0.345579,(((8:0.000002,9:0.014244):0.477446,10:0.258424):0.299645,11:1.328630):0.57926):0.189419):0.200807,(6:0.571413,7:0.819636):0.265578):0.182062,((12:0.000001,13:0.000001):0.999351,(((((((14:1.361496,(21:1.274007,22:0.667232):0.950578):0.398863,23:1.115704):0.294707,(((28:2.577389,35:1.641156):1.00977,((44:1.307066,45:0.882943):3.0235,(47:1.615377,48:1.254994):1.02366):0.329754):0.848448,((((36:0.182594,38:0.155311):0.0852705,37:0.234780):2.00973,((39:1.372123,40:1.589645):0.428821,(41:0.155819,(42:0.029317,43:0.030749):0.160461):2.00729):0.461255):0.296791,(((49:0.000002,50:0.020386):0.0533129,51:0.133219):0.800603,52:2.426809):0.736754):0.253162):0.272287):0.617874,(((((24:0.074088,25:0.070373):0.40184,(26:0.127540,27:0.231348):0.0909391):0.278324,29:1.153051):0.32703,(((30:0.769084,31:0.268561):0.219153,32:0.926128):0.14085,(33:0.422143,34:0.282136):0.333335):0.239889):0.167215,46:2.202248):0.358414):0.62989,15:1.030684):0.16962,(((16:0.000002,17:0.006587):0.239824,18:0.172078):0.213495,19:0.446680):0.801803):0.242327,20:1.011949):0.33151):0.467873):0.0901333):0.0236231,(2:0.272186,3:0.618872):0.143286);
 098: 1 -22899.07927 -24133.11064 (0:0.255078,1:0.245865,((2:0.364213,3:0.591064):0.0903027,((4:0.387305,5:0.635157):0.29242,((6:0.796905,7:0.818006):0.372437,(((((8:0.000002,9:0.013774):0.29162,10:0.261520):0.530769,11:0.819317):0.519177,(12:0.000001,13:0.000001):0.993705):0.298054,((((14:1.270349,((21:0.766011,22:0.900224):0.738399,(28:1.872566,35:1.505332):1.45109):0.121831):0.648906,23:0.829533):0.409787,(((((24:0.066558,25:0.036268):0.274023,(26:0.119333,27:0.242054):0.189184):0.380955,29:1.066218):0.363552,((((30:0.484139,31:0.463905):0.245027,32:0.902250):0.379035,33:0.328411):0.0689781,34:0.299515):0.305269):0.683905,((((((36:0.190069,38:0.156994):0.0826729,37:0.179017):1.19962,46:1.849661):0.369444,(39:0.790715,(41:0.114178,(42:0.033004,43:0.011452):0.305029):1.58445):0.628323):0.215876,40:1.563228):0.0674497,((((44:0.899504,45:0.956986):2.20968,(47:1.469133,48:1.194075):1.54817):0.533482,((49:0.000002,50:0.013379):0.0571652,51:0.155411):1.21179):0.295532,52:1.466949):0.493984):0.520149):0.653714):0.412555,(15:1.216740,((((16:0.000002,17:0.013335):0.332074,18:0.101906):0.293425,19:0.279052):0.526469,20:0.977423):0.304739):0.339614):0.588582):0.46154):0.179786):0.219094):0.108943);
 099: 3 -25743.27976 -24131.36176 (0:0.227665,(1:0.181673,((2:0.172278,((((8:0.000002,9:0.016206):0.357783,10:0.194284):0.356753,11:0.858416):0.257601,((12:0.000001,13:0.000001):1.02753,(((((14:1.900331,(21:0.841069,22:0.630345):1.21117):0.25803,23:1.151891):0.098637,(((((28:1.873451,35:1.197475):0.849585,((44:1.598556,45:0.496979):1.6748,46:2.373745):0.717286):0.408296,(((49:0.000002,50:0.005842):0.0401358,51:0.149148):1.36142,52:1.729847):0.268535):0.534302,(47:1.404092,48:1.416838):1.83504):0.156997,((((36:0.209012,38:0.104288):0.136314,37:0.174892):1.02908,(39:1.235033,(41:0.101337,(42:0.031499,43:0.022510):0.216808):1.52715):0.454206):0.377184,40:1.870961):0.304839):0.389944):0.369314,(((((24:0.102691,25:0.044516):0.386269,26:0.110661):0.0888162,27:0.333142):0.275202,29:1.111077):0.518872,(((30:0.567243,31:0.312616):0.39346,32:1.223317):0.18976,(33:0.484390,34:0.313576):0.167624):0.0831839):0.771648):0.534325,((15:1.703738,(((16:0.000001,17:0.022537):0.271975,18:0.180023):0.325697,19:0.382609):0.611345):0.351747,20:0.757895):0.135641):0.793127):0.497617):0.579138):0.153433,((4:0.376303,5:0.659959):0.245196,(6:0.819764,7:0.823164):0.294938):0.162107):0.109128):0.073477,3:0.605638);
 100: 1 -24680.79886 -24136.34638 (0:0.363819,((1:0.174387,((4:0.427885,5:0.676743):0.457592,(6:1.103752,7:0.914307):0.191233):0.105277):0.103786,(((8:0.000002,9:0.000002):0.363287,10:0.274303):0.729567,(11:1.092026,((12:0.000001,13:0.000001):0.932641,(((((((14:0.894384,((21:0.839539,22:0.933582):1.18658,23:1.239137):0.211824):0.293895,((28:1.683414,35:1.411368):1.54354,((((44:1.319439,45:1.095358):1.68317,(47:1.402318,48:1.208100):1.42891):0.478693,((49:0.000002,50:0.005561):0.102422,51:0.095770):1.41671):0.02409,52:2.600773):0.0632505):0.508043):0.604254,((39:1.087998,(41:0.144363,(42:0.008039,43:0.028227):0.267401):1.58989):0.798858,40:1.078506):1.2139):0.180797,((36:0.160162,38:0.130803):0.113236,37:0.182592):1.33682):0.619505,((((((24:0.096791,25:0.095148):0.404293,26:0.065386):0.0568979,27:0.311118):0.647534,29:0.550639):0.212515,((((30:0.378852,31:0.407500):0.358423,32:1.159274):0.177428,33:0.287102):0.224986,34:0.296957):0.226474):0.156635,46:2.662652):0.39608):0.521757,((((16:0.000002,17:0.006034):0.252929,18:0.190154):0.431905,19:0.361464):0.770848,20:0.613653):0.499994):0.17152,15:1.352279):0.759839):0.244855):0.293816):0.724136):0.100468,(2:0.412710,3:0.591641):0.155838);
 101: 1 -24112.14592 -24132.98445 (0:0.258445,(1:0.196953,(((4:0.383454,5:0.672454):0.210258,(6:0.771965,7:0.995892):0.200257):0.251485,((((8:0.000002,9:0.012688):0.511253,10:0.183574):0.372321,11:1.150951):0.281616,((12:0.000001,13:0.000001):1.02882,((((((14:3.004121,(((((28:2.073597,35:1.557381):2.29596,(((36:0.217333,38:0.093859):0.108288,37:0.113451):1.41074,(41:0.112246,(42:0.013447,43:0.043359):0.223763):1.57587):0.290369):0.382345,39:1.274504):0.607466,40:1.544704):0.56641,((((44:1.368895,45:1.176837):2.03501,(47:1.371285,48:0.876301):1.54386):0.343943,52:1.986895):0.402255,((49:0.000002,50:0.006113):0.0456804,51:0.196509):0.921354):0.480744):0.384213):0.3529,23:0.956439):0.204109,(21:1.098485,22:0.654330):1.57495):0.34679,((((((24:0.026414,25:0.077426):0.445919,26:0.077063):0.0821039,27:0.261945):0.382779,29:0.910034):0.215344,(((30:0.613926,31:0.281998):0.386096,(33:0.265090,34:0.432926):0.347302):0.255381,32:1.142644):0.303375):2.42639e-06,46:2.750607):0.64532):0.319526,((((16:0.000002,17:0.000003):0.346691,18:0.154832):0.124411,19:0.455026):0.577727,20:0.936724):0.514754):0.0832558,15:1.464905):0.590763):0.419975):0.4338):0.0117526):0.104852,(2:0.238395,3:0.567990):0.0957875);
 102: 2 -24530.64915 -24132.58301 (0:0.261180,(1:0.204509,((2:0.216279,(((((8:0.000002,9:0.019515):0.610282,10:0.301751):0.0527448,11:1.194742):0.452007,(12:0.000001,13:0.000001):1.23508):0.103133,(((((((14:2.995102,((36:0.189805,38:0.070902):0.22528,37:0.057493):1.33564):0.164599,((39:1.406311,(41:0.200408,(42:0.021298,43:0.011412):0.2036):1.36734):0.175542,40:1.793192):0.943175):0.523509,(((28:2.737343,35:0.667482):1.18679,((44:1.978554,45:0.369191):2.31758,46:2.176100):1.46237):0.417094,(((49:0.000002,50:0.003017):0.0451351,51:0.174688):2.26339,52:1.591428):0.12844):0.317822):0.0620759,(47:1.685276,48:0.856245):2.10574):0.310293,((21:0.957061,22:0.811305):1.57473,23:0.953745):0.160617):0.719008,20:1.067128):0.172845,((15:1.399192,(((((24:0.081266,25:0.097084):0.297471,27:0.279659):0.00978097,26:0.201584):0.288807,29:1.244210):0.138359,(((30:0.567657,31:0.400992):0.502723,(33:0.234750,34:0.524155):0.162228):0.244874,32:1.260424):0.416531):0.885296):0.322091,(((16:0.000001,17:0.005825):0.297777,18:0.142041):0.26048,19:0.426298):0.69388):0.108943):0.428898):0.409783):0.174434,((4:0.541799,5:0.683868):0.181531,(6:0.799212,7:1.040491):0.325469):0.350607):0.101613):0.0781243,3:0.723658);
 103: 2 -23464.18584 -24131.22221 (0:0.137276,(((1:0.199872,(6:0.992466,(7:1.013217,((12:0.000001,13:0.000001):0.323971,((((((((14:1.189893,(28:1.686613,35:1.577328):1.61312):0.297167,((44:1.064337,45:1.117761):1.97653,(47:1.369883,48:1.170589):2.45832):0.944035):0.063094,((((((36:0.182740,38:0.136201):0.112259,37:0.185140):1.62403,(41:0.085477,(42:0.031953,43:0.023168):0.354013):1.51446):0.385302,(39:1.186209,40:1.865089):0.431922):0.873428,52:1.881435):0.517765,((49:0.000002,50:0.005807):2.46709e-06,51:0.174663):1.29379):0.265741):0.458863,23:1.529291):0.332961,(21:0.806102,22:0.929058):1.3299):0.125541,((((((24:0.079578,25:0.042476):0.487624,26:0.109967):0.125765,27:0.205898):0.407769,29:0.890801):0.218633,((30:0.629045,31:0.276259):0.288234,(32:1.071601,(33:0.333549,34:0.299783):0.153917):0.216375):0.167433):0.223774,46:3.065052):0.682207):0.768103,((((16:0.000002,17:0.000003):0.420423,18:0.220667):0.446945,19:0.341452):0.694577,20:0.865094):0.397678):0.0372631,15:0.999993):1.21018):0.655169):0.271096):0.292205):0.129523,2:0.418847):0.0700508,((4:0.327292,5:0.872618):0.132741,(((8:0.000002,9:0.021101):0.232141,10:0.323362):0.462432,11:0.693319):0.69027):0.274042):0.143993,3:0.666544);
 104: 1 -23828.50731 -24132.13842 (0:0.263848,((1:0.158404,(((4:0.422270,5:0.615431):0.305116,(((8:0.000002,9:0.021043):0.323469,10:0.329628):0.687916,(11:0.853325,((12:0.000001,13:0.000001):1.03788,((((((14:1.800774,((((36:0.207664,38:0.150067):0.147026,37:0.166726):1.37244,(39:1.788842,(41:0.193131,(42:0.041664,43:0.011967):0.270647):0.991826):0.410957):0.619175,40:1.639524):0.331231):0.239807,(28:1.804598,35:0.842343):1.9726):0.120432,((((44:0.751940,45:1.441873):2.63984,((49:0.000002,50:0.009350):2.92446e-06,51:0.233207):1.01394):0.477338,52:2.155887):0.403298,(47:1.556392,48:1.433579):1.62489):0.131451):0.290501,((21:0.861867,22:0.919871):1.58743,23:0.964355):0.162597):0.386971,((((24:0.157993,25:0.097937):0.298992,(26:0.167586,27:0.364799):0.0439886):0.411696,(29:0.871179,46:3.253048):0.0270898):0.116509,((30:0.516005,31:0.450554):0.351339,((32:1.507198,34:0.269093):0.201431,33:0.315760):0.311864):0.469259):1.09775):0.205237,(15:1.619061,((((16:0.000002,17:0.012896):0.216045,18:0.179819):0.478011,19:0.410905):1.10795,20:0.755495):0.463749):2.26653e-06):0.863179):0.426095):0.114377):0.407733):0.274012,(6:1.130852,7:0.826613):0.303682):0.106177):0.0936191,2:0.368603):0.137585,3:0.719994);
 105: 3 -24019.50133 -24128.44443 (0:0.245603,((1:0.167732,(((4:0.277757,5:0.704018):0.254535,((((8:0.003016,9:0.043941):0.281809,10:0.222083):0.359343,11:0.758137):0.463806,((12:0.000001,13:0.000001):0.607961,(((((14:1.509371,(28:2.075338,35:1.146584):1.23972):0.511852,(((((((36:0.187126,38:0.121079):0.0592959,37:0.240725):1.39831,(41:0.219228,(42:0.017694,43:0.028277):0.181726):1.52177):0.292328,(39:1.450258,40:1.775315):0.2604):0.688861,52:2.115906):0.489111,((49:0.000002,50:0.012227):0.102367,51:0.132674):1.37683):0.350308,((44:1.549886,45:0.696161):2.39839,(47:1.101773,48:1.781544):0.900943):0.940845):0.357801):0.380235,((21:0.677960,22:0.946721):1.393,23:1.213851):0.213094):0.56227,((((((24:0.127021,25:0.034597):0.352123,26:0.102473):0.0842197,27:0.204595):0.506982,29:0.815884):0.352856,((((30:0.525619,31:0.404559):0.480759,32:1.446910):0.177634,33:0.265940):0.240304,34:0.224565):0.416541):0.785245,46:2.189875):0.621543):0.718981,(15:1.608694,((((16:0.000002,17:0.005808):0.134605,18:0.249693):0.314088,19:0.509510):0.686027,20:1.259978):0.196976):0.201333):0.48271):0.765352):0.386653):0.191217,(6:0.714738,7:0.778380):0.392987):0.198479):0.082951,2:0.363541):0.156441,3:0.534662);
 106: 1 -24414.97718 -24129.83741 (0:0.241212,(1:0.104069,((((4:0.234812,5:0.669520):0.26494,6:1.078555):0.254249,7:0.990042):0.0516003,(((8:0.000002,9:0.068677):0.38889,10:0.181930):0.508619,(11:0.660947,((12:0.000002,13:0.000001):0.724064,((((((14:1.778513,((((36:0.297886,38:0.152714):0.114788,37:0.166674):1.91603,((39:1.545733,(41:0.249734,(42:0.043394,43:0.020496):0.237151):1.50577):0.335077,40:1.991659):0.263818):0.149179,52:2.402383):0.223411):0.314327,(((28:1.239272,35:1.815292):2.1245,46:3.115423):2.53529e-06,(((44:1.045349,45:1.027089):1.65142,(47:1.654018,48:1.318227):1.62656):0.983842,((49:0.000002,50:0.002883):0.0995189,51:0.142944):0.893131):0.293297):0.450672):0.373345,((21:0.987323,22:0.692629):1.35598,23:1.440862):0.455045):0.239266,(((((24:0.070725,25:0.040521):0.293171,26:0.099849):0.0980436,27:0.275663):0.383942,29:0.922674):0.234426,(((30:0.501005,31:0.337652):0.320906,32:1.060670):0.203969,(33:0.395845,34:0.321490):0.213563):0.268303):0.782605):0.451829,((((16:0.000001,17:0.006119):0.185708,18:0.153833):0.467208,19:0.417525):0.611628,20:0.629725):0.0546377):0.34785,15:1.107638):0.78234):0.688137):0.152641):0.455588):0.152723):0.126732,(2:0.208657,3:0.676678):0.157595);
 107: 1 -25671.34605 -24130.38838 (0:0.261337,(1:0.113793,(((4:0.289404,5:0.828534):0.191248,((((8:0.000002,9:0.032139):0.526589,10:0.199795):0.44767,11:0.975173):0.310718,((12:0.000001,13:0.000001):0.983919,(((((14:1.804153,(21:0.787899,22:0.657568):0.792027):0.383621,23:1.039752):0.913202,(((((((24:0.074281,25:0.066616):0.386389,26:0.086772):0.037656,27:0.340287):0.281051,29:0.909692):0.567041,((((30:0.623205,31:0.341194):0.482926,33:0.229967):0.228007,34:0.351122):0.298621,32:0.886360):0.172065):0.160999,46:2.599053):0.585525,((((28:2.638229,35:2.008373):1.34668,(((36:0.247753,38:0.075508):0.180418,37:0.125721):1.51593,((39:1.264231,(41:0.083740,(42:0.000002,43:0.029276):0.192426):1.4053):0.207547,40:1.716918):0.364159):0.457657):0.318781,52:1.911019):0.369829,(((44:1.167249,45:1.179449):2.03188,(47:1.515526,48:1.262117):1.72158):0.73589,((49:0.000002,50:0.027322):2.33582e-06,51:0.189768):1.01439):0.346849):0.704934):0.344454):0.330385,((((16:0.000002,17:0.005462):0.282071,18:0.159703):0.20479,19:0.307823):0.584937,20:0.935985):0.229512):0.32801,15:1.168362):0.496755):0.588642):0.586456):0.073143,(6:0.791511,7:0.963642):0.383757):0.268148):0.081763,(2:0.300780,3:0.680546):0.142621);
 108: 3 -23606.4375 -24133.09333 (0:0.338832,(1:0.256575,(((4:0.445774,5:0.805350):0.193161,(((8:0.000002,9:0.019767):0.24806,10:0.383221):0.556346,11:1.082664):0.581909):0.38418,((6:0.835988,((12:0.000001,13:0.000001):1.06948,((((((((14:1.783448,(28:2.014967,35:2.370753):1.17073):0.279701,((((((36:0.179740,38:0.091218):0.0848006,37:0.143387):1.51815,(41:0.199303,(42:0.029301,43:0.041871):0.225566):1.16611):0.210395,39:1.424062):0.474159,40:1.725203):0.432111,(46:2.062865,52:1.787454):0.617995):0.620239):0.114624,((44:2.010697,45:0.197786):3.30318,((49:0.000002,50:0.000002):0.0464924,51:0.138907):1.20715):0.495826):0.455584,(47:0.906196,48:1.786366):1.82295):0.345247,23:0.742929):0.438047,(21:0.674031,22:0.625602):2.09283):0.211475,(((((24:0.094764,25:0.048286):0.351709,26:0.079289):0.100698,27:0.234337):0.522472,29:1.129354):0.615466,(((30:0.525422,31:0.538639):0.218901,32:1.615447):0.197957,(33:0.551902,34:0.359276):0.166478):0.309381):0.913405):0.241228,(15:2.180020,((((16:0.000001,17:0.000003):0.322532,18:0.235133):0.506944,19:0.277377):0.748729,20:0.696441):0.455658):0.105742):0.262338):0.541541):0.209988,7:1.312577):0.265113):0.0648797):0.0504366,(2:0.387187,3:0.848993):0.203435);
 109: 4 -23575.09963 -24133.36311 (0:0.289210,1:0.255483,((2:0.339924,3:0.612988):0.148958,(((4:0.510039,5:0.568323):0.168665,((((8:0.000002,9:0.026928):0.520632,10:0.204169):0.452284,11:1.077938):0.207782,((12:0.000001,13:0.000001):1.08666,(((((14:1.663574,(28:2.621129,35:1.482162):2.02664):0.741277,((((((((24:0.042937,25:0.068646):0.313286,26:0.147006):0.122968,27:0.173480):0.488347,29:1.003874):0.467211,((((30:0.533821,31:0.335098):0.713341,32:1.222739):0.164952,33:0.166238):0.334023,34:0.318982):0.547059):0.389601,46:2.174844):0.258311,(((44:1.205243,45:1.080934):2.16827,(47:1.302900,48:1.889615):0.664324):0.627019,((49:0.000002,50:0.008867):0.0273531,51:0.149679):1.22082):0.818827):0.385565,(((((36:0.216171,38:0.091538):0.0313305,37:0.207929):1.49316,(39:1.582362,(41:0.168861,(42:0.017036,43:0.009515):0.227634):1.52231):0.529459):0.305013,40:2.354435):0.171916,52:2.534945):2.18566e-06):0.306693):0.128577,((21:0.686698,22:0.595135):1.42122,23:1.321672):0.102395):0.417748,((((16:0.000002,17:0.021764):0.238031,18:0.183513):0.535884,19:0.303711):0.752076,20:1.469005):0.198733):0.14455,15:1.539718):0.471335):0.668839):0.442484):0.0842719,(6:0.895778,7:1.098387):0.256505):0.343136):0.0283054);
 110: 1 -25086.0228 -24134.20597 (0:0.284097,(1:0.241319,(((4:0.355214,5:0.666346):0.293707,(6:1.399269,7:1.224594):0.260043):0.203949,(((8:0.000002,9:0.006443):0.365746,10:0.314756):0.594956,(11:0.911796,((12:0.000001,13:0.000001):0.927251,((((((((14:1.922627,40:2.170329):2.01314e-06,(((36:0.186619,38:0.089235):0.139355,37:0.107932):1.00246,(39:1.194698,(41:0.197851,(42:0.013974,43:0.030710):0.191843):1.41629):0.583836):0.365629):0.411497,(((28:1.466866,35:1.932201):1.90828,(((44:1.269063,45:1.290547):2.67612,(47:1.485234,48:1.336565):1.30288):0.746591,((49:0.000002,50:0.005774):6.74537e-05,51:0.180168):1.36655):0.125121):0.138905,52:1.785237):0.381562):0.363617,23:1.638875):0.129343,(21:1.010034,22:0.642519):1.54265):0.363498,((((((24:0.049373,25:0.088104):0.442546,26:0.088294):0.0605509,27:0.334354):0.385758,29:0.850634):0.213056,46:3.478954):0.0109554,((30:0.689278,31:0.234063):0.559239,((32:1.300206,33:0.376044):0.159079,34:0.279400):0.223236):0.244523):0.84882):0.286807,((((16:0.000002,17:0.019103):0.256271,18:0.260361):0.399546,19:0.332192):0.672755,20:0.800443):0.282238):0.11943,15:1.420079):0.665752):0.39803):0.246799):0.666348):0.157699):0.08558,(2:0.267509,3:0.656404):0.115169);
 111: 1 -24547.34339 -24131.91813 (0:0.228607,(((1:0.222731,((4:0.381064,5:0.863631):0.302408,(6:0.585182,7:0.993394):0.345814):0.294066):0.0556336,((((8:0.000002,9:0.018868):0.659139,10:0.126226):0.539628,11:1.504558):0.256328,((12:0.000001,13:0.000001):1.04312,((((((14:1.598894,((36:0.173956,38:0.128705):0.175934,37:0.168559):1.52535):0.284943,(((39:1.446078,(41:0.104406,(42:0.052706,43:0.002022):0.271741):1.5845):0.585978,40:1.450953):0.430649,(47:1.283708,48:1.081880):2.22218):0.499982):0.274543,(((28:1.193958,35:2.108950):2.32677,(((44:1.543077,45:0.766528):2.73439,46:2.069426):0.431879,52:1.957613):0.250327):0.163853,((49:0.000002,50:0.005582):0.0371876,51:0.170854):1.11951):0.470502):0.296801,((((24:0.084819,25:0.047747):0.242793,(26:0.128961,27:0.227740):0.0616599):0.37638,29:0.995543):0.349962,((((30:0.607000,31:0.345812):0.621664,33:0.267121):0.208691,34:0.213487):0.459488,32:1.029891):0.224215):0.808488):0.377555,((21:0.478148,22:0.929867):1.15112,23:0.926434):0.341392):0.710689,(15:1.450635,((((16:0.000001,17:0.000003):0.353273,18:0.247159):0.462772,19:0.236525):0.755631,20:1.172781):0.450925):0.094002):0.433787):0.560474):0.647692):0.0527116,2:0.380382):0.0877738,3:0.698547);
 112: 4 -24691.26425 -24134.48299 (0:0.328058,(1:0.209746,(((4:0.514550,(5:0.647275,(((8:0.006543,9:0.000002):0.307737,10:0.393576):0.306346,11:1.007872):0.459601):0.214526):0.268493,(6:1.344870,7:0.908324):0.352774):0.12051,((12:0.000001,13:0.000001):1.29313,((((((14:2.771811,((((28:1.972649,35:1.391759):1.52717,((44:1.184858,45:1.079043):2.1536,(47:2.069947,48:1.400712):1.35863):0.496132):0.265102,((49:0.000002,50:0.006009):0.118461,51:0.129553):1.57226):0.31034,52:1.928300):0.12171):0.198334,((((36:0.198010,38:0.085598):0.103859,37:0.160752):1.75229,(39:1.461430,(41:0.192087,(42:0.000002,43:0.021188):0.206745):1.41512):0.395695):0.381718,40:2.348482):0.0601655):0.532003,23:0.940868):0.419,((21:0.774532,22:0.906902):1.5415,(((((24:0.063936,25:0.114027):0.425862,(26:0.192943,27:0.299757):0.0666948):0.51489,29:0.900986):0.389198,46:3.153874):0.112167,((((30:0.453113,31:0.492328):0.41669,32:1.097585):0.399825,33:0.375728):0.330213,34:0.221249):0.31019):0.735471):0.280745):0.419877,((((16:0.000001,17:0.012354):0.359355,18:0.119229):0.333931,19:0.422305):0.866396,20:0.994575):0.205016):0.150764,15:1.458870):0.584273):0.706262):0.110509):0.0348395,(2:0.211153,3:0.497339):0.0865418);
 113: 1 -24356.08363 -24131.67641 (0:0.177604,(1:0.163612,(2:0.306411,(((4:0.363097,5:0.558060):0.34966,(6:0.631497,7:0.923195):0.465679):0.131975,((((8:0.000002,9:0.062167):0.445831,10:0.273226):0.22637,11:0.818426):0.520796,((12:0.000001,13:0.000001):1.20859,((((((14:1.944167,(21:0.474169,22:1.212570):1.40595):0.402341,23:0.924706):0.242079,((((((28:2.399460,35:1.664330):1.42232,((44:1.232689,45:0.743833):1.49821,46:1.919188):0.38843):0.446774,((49:0.000002,50:0.002927):0.054221,51:0.150380):1.11365):0.12036,52:1.771818):0.125286,(47:1.272648,48:1.323782):2.10272):0.306058,(((((36:0.181532,38:0.122207):0.185472,37:0.088709):1.14401,(41:0.186949,(42:0.025534,43:0.010446):0.171641):1.31712):0.489805,39:1.429227):0.421601,40:1.488909):0.638302):0.50027):0.172096,(((((24:0.081915,25:0.045286):0.454762,26:0.041947):0.0503023,27:0.265180):0.260746,29:0.966794):0.421128,(((30:0.655215,31:0.450552):0.207376,32:1.214634):0.215282,(33:0.555676,34:0.352534):0.189419):0.212341):1.12208):0.29795,(15:1.363284,(((16:0.000001,17:0.000003):0.283304,18:0.156058):0.279896,19:0.542631):0.817071):0.336863):0.211644,20:0.998573):0.562855):0.313701):0.343195):0.075475):0.195863):0.124634,3:0.730731);
 114: 2 -24087.38928 -24131.43862 (0:0.315772,(1:0.260599,(((4:0.416346,5:0.676638):0.410363,(6:0.908102,7:1.171396):0.200181):0.103745,((((8:0.000002,9:0.012884):0.561215,10:0.173764):0.375486,11:1.410708):0.418854,((12:0.000001,13:0.000001):1.07615,((((14:1.872046,((((((24:0.029145,25:0.100860):0.32244,(26:0.114206,27:0.289439):0.0840692):0.220795,29:1.031254):0.357558,((((30:0.505930,31:0.385774):0.675527,32:1.190284):0.17122,33:0.311020):0.195441,34:0.263607):0.467313):0.0628917,46:3.189945):0.982017,(((28:2.240321,35:1.251064):2.21691,(((44:1.330909,45:1.508477):2.40987,((49:0.000002,50:0.006192):0.0767865,51:0.154646):0.568251):0.461257,52:1.623582):0.130048):0.429982,(((((36:0.266937,38:0.118544):0.047117,37:0.235218):1.51351,(39:1.437310,(41:0.245533,(42:0.050385,43:0.013120):0.145552):1.67889):0.481042):0.679411,40:1.652332):0.307539,(47:1.688574,48:1.301254):2.32059):0.0103146):0.330206):0.0778595):0.262443,((21:0.894905,22:0.974915):1.38984,23:1.063970):0.284337):0.488756,(15:1.123338,(((16:0.000002,17:0.006594):0.218494,18:0.200800):0.457931,19:0.289906):0.680142):0.570936):0.247232,20:1.031384):0.794498):0.50327):0.647781):0.0597857):0.0945363,(2:0.346421,3:0.569485):0.0543363);
 115: 1 -24621.06743 -24137.23881 (0:0.299964,(1:0.221247,((4:0.372807,(5:0.617895,((((8:0.000002,9:0.024636):0.369352,10:0.365623):0.568415,11:0.903408):0.233409,((12:0.000001,13:0.000001):0.995718,(((((14:1.551315,(28:2.348712,35:1.896806):1.76973):0.259475,((((36:0.208242,38:0.074247):0.0700018,37:0.225076):2.07955,((39:1.808513,(41:0.162125,(42:0.004895,43:0.026422):0.171307):1.78062):0.656485,40:1.990120):0.262943):0.362492,((((44:1.335423,45:0.979589):2.38475,(47:1.475940,48:1.352165):1.23488):1.5381,((49:0.000002,50:0.003084):0.039629,51:0.182820):1.20896):0.605767,52:1.845495):0.114926):0.540031):0.294107,((((((24:0.063878,25:0.112868):0.407807,26:0.142188):0.10179,27:0.279529):0.423883,29:1.108474):0.549384,46:3.088467):0.00620706,((((30:0.607804,31:0.362609):0.434577,32:1.162562):0.158738,33:0.255967):0.364008,34:0.162916):0.319929):0.894625):0.203881,((15:1.568801,(((16:0.000002,17:0.025234):0.18261,18:0.207045):0.459592,19:0.405221):0.481905):0.341167,((21:0.913689,22:0.652672):1.29557,23:1.511604):0.130147):0.0783689):0.252904,20:0.774838):1.12915):0.642316):0.557283):0.299887):0.282551,(6:0.717972,7:0.713521):0.441243):0.225851):0.0954116,(2:0.379116,3:0.481689):0.0939789);
 116: 4 -24842.16916 -24132.24462 (0:0.419080,(1:0.216951,(2:0.324420,3:0.543838):0.182933):0.110998,(((4:0.281304,5:0.535125):0.251233,(((8:0.001489,9:0.027571):0.385265,10:0.422624):0.517712,11:1.279467):0.337672):0.393075,((6:1.021620,7:1.314282):0.34435,((12:0.000001,13:0.000001):0.834027,((((((14:2.055921,46:2.601481):0.405148,((((24:0.036950,25:0.181745):0.394864,(26:0.132125,27:0.299789):0.0307067):0.403392,29:1.044498):0.394887,((((30:0.419703,31:0.403138):0.464348,32:1.071371):0.292393,33:0.371003):0.349201,34:0.086305):0.362297):0.55512):0.310355,(((28:1.706041,35:1.516890):1.84246,((((44:1.234831,45:0.674217):2.28419,(47:1.590895,48:1.183064):1.87922):0.229426,((49:0.000002,50:0.005936):0.0691565,51:0.182081):1.08141):0.24471,52:2.054046):0.0345888):0.658448,((((36:0.152815,38:0.103088):0.0697306,37:0.138458):1.50998,(39:1.417772,(41:0.148517,(42:0.015549,43:0.012421):0.152583):1.22954):0.278953):0.427438,40:2.208308):0.427504):0.74105):0.153767,((21:0.829858,22:0.837412):1.30817,23:1.172494):0.324977):0.734877,15:1.452000):0.0672585,((((16:0.000002,17:0.000003):0.321011,18:0.303452):0.264573,19:0.432904):0.406195,20:1.221514):0.324864):0.481086):0.671262):0.260347):0.114643);
 117: 2 -22214.91182 -24129.73226 (0:0.284967,((1:0.159946,(((4:0.391136,5:0.603582):0.170419,(6:0.636326,7:1.028706):0.219554):0.280925,((((8:0.000002,9:0.007445):0.360994,10:0.316099):0.478937,11:0.976252):0.441786,((12:0.000001,13:0.000001):0.890973,(((((14:2.667783,((((28:1.837323,35:1.294623):1.94988,((((44:0.908940,45:1.037332):2.10712,(47:1.574360,48:1.464256):1.17922):0.685699,((49:0.000002,50:0.009793):0.083266,51:0.098967):1.21402):0.261851,52:1.892547):0.123783):0.535318,40:1.726688):0.0153534,(((36:0.154917,38:0.148973):0.0772023,37:0.213036):1.5331,(39:1.276312,(41:0.102836,(42:0.025617,43:0.000908):0.298109):1.21969):0.968388):0.313632):0.0858294):0.186107,((((((24:0.000002,25:0.135226):0.470279,26:0.130030):0.122553,27:0.249896):0.457177,29:0.813744):0.323648,((((30:0.578866,31:0.277853):0.618149,33:0.211041):0.224054,34:0.206517):0.289229,32:0.877779):0.398547):0.250235,46:2.301327):0.743251):0.195051,((21:0.967753,22:0.454016):1.75172,23:1.073623):0.000107004):0.593611,((((16:0.000001,17:0.013890):0.351782,18:0.089114):0.454498,19:0.430296):0.892801,20:0.702546):0.648558):0.200529,15:1.062905):0.558078):0.656294):0.479519):0.173867):0.0882738,2:0.316296):0.0833687,3:0.624835);
 118: 1 -24775.61964 -24129.51914 (0:0.249337,(1:0.216564,(((4:0.275234,5:0.723152):0.211967,((((8:0.010451,9:0.000002):0.454594,10:0.298121):0.535498,11:1.033073):0.254927,((12:0.000001,13:0.000001):0.67779,(((((14:2.098948,((((28:1.151879,35:1.295731):2.51189,(((44:1.666891,45:0.580167):2.73197,46:1.689198):0.817829,52:1.413929):0.202416):0.113494,((49:0.000002,50:0.008418):0.0517571,51:0.154433):1.60435):0.442627,(((((36:0.133618,38:0.147857):0.0942451,37:0.145043):1.48172,(39:1.272052,(41:0.147806,(42:0.016651,43:0.026691):0.267367):1.65004):0.35515):0.439685,40:1.966643):0.376326,(47:1.159613,48:1.798134):1.56917):2.0793e-06):0.084681):0.27313,(((((24:0.066361,25:0.081809):0.40938,26:0.049853):0.0696507,27:0.325480):0.181768,29:0.803199):0.463259,((((30:0.539121,31:0.399384):0.528389,32:1.405984):0.181694,33:0.250144):0.174367,34:0.321331):0.182557):1.00686):0.240482,((21:0.838823,22:0.564557):1.55177,23:1.050024):2.76288e-06):0.626727,((((16:0.000001,17:0.011301):0.324757,18:0.127511):0.392585,19:0.365549):0.53783,20:0.896485):0.283985):0.0465274,15:1.715685):0.818804):0.873374):0.564186):0.202128,(6:0.860897,7:0.999359):0.468885):0.113428):0.089877,(2:0.261710,3:0.618404):0.179985);
 119: 1 -23615.21213 -24138.12378 (0:0.353371,((1:0.255186,((4:0.336371,5:0.746442):0.432211,(6:0.968456,7:1.200424):0.262689):0.222417):0.0584785,((((8:0.000002,9:0.021227):0.585624,10:0.161407):0.350909,(11:1.057129,(12:0.000001,13:0.000001):1.34844):0.721174):0.550527,((((((14:2.060725,(((36:0.195966,38:0.154229):0.12436,37:0.206221):1.20552,((39:1.173579,(41:0.165112,(42:0.018798,43:0.032016):0.186671):1.18501):0.605584,40:1.488598):0.49133):0.428045):0.220514,(((28:2.258496,35:1.044599):1.92041,(((49:0.000002,50:0.015824):0.0764639,51:0.070443):1.54002,52:2.115554):0.235003):0.0890953,((44:1.214146,45:0.937054):2.56497,(47:1.691574,48:1.029100):1.47725):0.340166):0.532863):0.306431,((((((24:0.069086,25:0.138795):0.398041,26:0.076551):0.0671267,27:0.303420):0.363051,29:0.618147):0.220615,((30:0.617206,31:0.275890):0.412437,(32:1.134246,(33:0.249271,34:0.324384):0.218716):0.212804):0.246957):0.444843,46:2.628764):0.570766):0.284051,((21:0.794826,22:0.848263):1.33787,23:1.172595):0.184098):0.207953,((((16:0.000002,17:0.000003):0.239064,18:0.247136):0.354376,19:0.375702):0.682,20:1.009031):0.311346):0.105896,15:1.872415):0.804273):0.305518):0.053829,(2:0.225517,3:0.687551):0.157879);
 120: 1 -26650.45955 -24128.82601 (0:0.200081,(1:0.186431,((4:0.329606,5:0.640246):0.33632,(6:1.046085,7:1.265844):0.402762):0.167285):0.113509,((2:0.298857,3:0.706211):0.090322,(((((8:0.000002,9:0.017016):0.420625,10:0.178256):0.28169,11:1.152541):0.364504,(12:0.000001,13:0.000001):1.25939):0.175885,(((((14:1.846580,((21:0.988907,22:0.650576):1.22721,23:0.863009):0.481949):0.274865,(((((28:2.592941,35:1.636794):1.67291,(((44:1.326334,45:0.927925):2.20537,(47:1.541738,48:0.799582):1.95045):0.818913,((49:0.000002,50:0.000002):0.0487483,51:0.157376):0.972351):0.172762):0.118871,52:2.260443):0.541725,40:2.109967):2.45887e-06,(((36:0.213403,38:0.149782):0.157384,37:0.090499):1.3653,(39:1.134862,(41:0.165506,(42:0.026964,43:0.019920):0.252316):1.68298):0.419015):0.494045):0.313717):0.430612,(((((24:0.053281,25:0.038328):0.379202,26:0.104076):0.0809652,27:0.185065):0.504454,29:1.059352):0.362151,(((((30:0.328922,31:0.527607):0.527546,32:1.171662):0.294976,33:0.275206):0.306906,34:0.158116):0.642991,46:2.492835):2.94722e-06):0.692761):0.321964,15:1.501508):0.078862,((((16:0.000002,17:0.011664):0.13009,18:0.248197):0.359128,19:0.408383):0.750284,20:0.887198):0.270424):0.522061):0.463535):0.102611);
 121: 2 -25553.50717 -24145.59134 (0:0.283168,(1:0.152810,((4:0.382820,(5:0.370510,(((8:0.001346,9:0.016123):0.616015,10:0.171133):0.314358,(11:0.585138,((12:0.000001,13:0.000001):0.601723,((((((14:1.857135,(21:0.560689,22:0.928768):1.0344):0.696048,23:1.240720):0.316214,((28:2.557036,35:0.794332):1.67666,((((((36:0.248434,37:0.286286):0.100564,38:0.036645):1.47644,(39:1.088361,(41:0.186663,(42:0.026623,43:0.017806):0.146915):1.50203):0.0934432):0.696438,40:1.530208):1.05369,(47:1.261413,48:1.418640):1.37717):0.0139573,(((44:1.494244,45:1.190652):1.98082,((49:0.000002,50:0.008296):0.0934372,51:0.099256):0.937193):0.83844,52:1.945168):0.292571):0.477794):2.06868e-06):0.574846,((((((24:0.107438,25:0.096896):0.410679,26:0.097732):0.0286801,27:0.308415):0.375478,(((30:0.751874,31:0.309875):0.403445,(33:0.412198,34:0.362680):0.171589):0.165358,32:1.059806):0.354265):0.121055,29:0.763122):0.281625,46:2.808207):0.822506):0.685746,((((16:0.000002,17:0.000003):0.253403,18:0.223153):0.500888,19:0.281001):0.41407,20:1.045816):0.402064):0.5131,15:0.799381):1.23662):0.828406):0.495885):0.792853):0.298341):0.536983,(6:0.854006,7:0.731605):0.217522):0.207123):0.110768,(2:0.302946,3:0.910655):0.160773);
 122: 2 -23933.6295 -24128.34654 (0:0.252317,(1:0.220431,(((4:0.500195,5:0.819596):0.265685,((((8:0.000002,9:0.027783):0.283302,10:0.296106):0.71231,11:0.609487):0.317553,((12:0.000001,13:0.000001):1.11158,((((14:1.787167,(21:0.878845,22:0.583457):0.841891):0.598965,23:1.306616):0.330944,15:1.199239):0.234844,(((((16:0.000001,17:0.000003):0.318447,18:0.121966):0.478154,19:0.285195):0.88233,20:0.662823):0.300091,(((((((24:0.081802,25:0.020434):0.36623,26:0.125384):0.0899555,27:0.283964):0.226836,29:0.951917):0.456231,46:2.541634):0.075561,((((30:0.637063,31:0.355193):0.433216,32:1.122914):0.238595,33:0.377482):0.121484,34:0.367287):0.278512):0.945227,(((((28:3.135047,35:1.937042):2.02788,(44:1.346957,45:1.275257):2.59014):0.745778,52:1.900898):0.245922,((49:0.000002,50:0.009655):0.100534,51:0.144513):1.48669):0.741947,(((36:0.166425,38:0.121325):0.0819554,37:0.206469):2.19985,(((39:1.657182,(41:0.176702,(42:0.007734,43:0.018391):0.318714):2.04196):0.502659,40:1.857257):0.26589,(47:1.255323,48:1.560072):2.82748):0.2107):0.0945972):0.608849):0.34488):0.437933):0.973473):0.293509):0.272317):0.164575,(6:0.834307,7:0.959322):0.378684):0.117963):0.0871098,(2:0.351156,3:0.504020):0.115743);
 123: 1 -23531.60344 -24145.47932 (0:0.335246,(1:0.180308,(((4:0.495402,(5:0.491887,(((8:0.000002,9:0.013801):0.335686,10:0.429248):0.328381,11:1.596251):0.585929):0.270792):0.363955,(6:1.300586,7:1.198286):0.0819114):0.163611,((12:0.000001,13:0.000001):1.53857,((((((14:0.939681,(28:1.592128,35:2.615579):1.50348):0.493814,(21:0.818039,22:0.571449):1.31895):0.630131,((36:0.281296,38:0.134608):0.0827141,37:0.233628):1.82143):0.365048,((23:1.234822,(((39:1.398872,(41:0.182830,(42:0.014503,43:0.032826):0.246028):2.14072):0.260059,40:1.951487):0.507728,((((44:1.064981,45:1.092932):2.87517,((49:0.000002,50:0.011692):0.0633133,51:0.151733):1.00506):0.368663,52:2.156279):0.137123,(47:1.517876,48:1.358756):1.95244):0.336707):0.205704):0.35236,((((((24:0.052060,25:0.142851):0.337324,26:0.205399):0.201101,27:0.206031):0.581015,29:0.827236):0.34114,((30:0.767691,31:0.346519):0.4199,(32:0.987777,(33:0.482988,34:0.322418):0.304638):0.148645):0.205812):0.0762854,46:2.416350):0.596661):0.122172):0.464205,((((16:0.000002,17:0.000003):0.37277,18:0.153174):0.526107,19:0.485115):0.745965,20:0.848558):0.626412):0.241664,15:1.307911):0.561586):0.616713):0.186729):0.0840291,(2:0.423490,3:0.702116):0.0490941);
 124: 1 -24488.56844 -24131.61987 (0:0.266751,(1:0.096846,((((4:0.333303,5:0.532939):0.156592,(((8:0.000002,9:0.032275):0.364154,10:0.347307):0.87272,11:0.716575):0.416531):0.518379,(6:0.986909,7:0.811549):0.419713):0.0437503,((12:0.000001,13:0.000001):1.15014,(((((((14:1.723066,((((36:0.245299,38:0.085157):0.123721,37:0.146830):0.977674,(39:1.523224,(41:0.195518,(42:0.019809,43:0.028865):0.227943):1.38716):0.500891):0.907291,40:1.867331):0.0749813):0.19706,(((28:2.086882,35:2.187506):1.73265,(((44:1.685718,45:0.750743):2.16547,(47:1.233690,48:1.246310):1.68197):0.193012,((49:0.000002,50:0.012419):0.0719181,51:0.100539):1.15475):0.135672):0.0853753,52:2.695767):0.311299):0.21426,((((((24:0.060439,25:0.074485):0.433859,26:0.077102):0.0881103,27:0.192045):0.319737,29:0.959492):0.156987,46:2.184043):0.0542103,((((30:0.513481,31:0.202690):0.453668,32:0.854498):0.168836,33:0.435407):0.197138,34:0.171451):0.32471):0.830499):0.0956763,23:1.438206):0.0478096,(21:0.934749,22:0.722353):1.46893):0.634033,((((16:0.000002,17:0.018521):0.301202,18:0.159794):0.388649,19:0.275303):0.574855,20:0.788163):0.207384):0.143113,15:1.470322):0.615939):0.583268):0.0907199):0.0827409,(2:0.223501,3:0.714194):0.136217);
 125: 1 -22486.54286 -24131.67682 (0:0.202973,(1:0.156155,((2:0.180763,((6:0.844604,7:0.755843):0.315704,((((8:0.000002,9:0.006682):0.309774,10:0.284838):0.218271,11:0.652943):0.526982,((12:0.000001,13:0.000002):1.12648,((((((((14:1.602741,(28:2.102526,35:1.314048):1.60299):1.01302,(((49:0.000002,50:0.003129):0.0773076,51:0.139718):1.02033,52:2.206460):0.458031):0.0589505,((44:1.015897,45:1.058955):2.03197,(47:1.255430,48:1.510211):1.32373):0.925644):0.211792,((((36:0.212929,38:0.105963):0.148624,37:0.116181):1.40026,(39:1.282518,(41:0.142458,(42:0.023869,43:0.022834):0.241975):1.6413):0.206651):0.70216,40:1.645877):0.623179):0.330535,(((((((24:0.109014,25:0.002899):0.455136,26:0.091642):0.149461,27:0.216053):0.145051,29:1.350343):0.441558,(30:0.583496,(31:0.198378,32:1.328481):0.121714):0.319246):0.208787,46:3.094991):0.194659,(33:0.244709,34:0.347211):0.0128208):0.606992):0.640294,((21:0.940893,22:0.356324):1.35519,23:1.224797):0.0985899):0.165311,((((16:0.000001,17:0.000003):0.255263,18:0.167837):0.735151,19:0.160496):1.13331,20:0.821975):0.265155):0.331888,15:1.252709):0.582545):0.382659):0.166415):0.116998):0.215415,(4:0.193776,5:0.843546):0.391211):0.0287517):0.0613977,3:0.545521);
 126: 1 -24432.86498 -24135.66835 (0:0.270706,(1:0.190937,(2:0.294307,(((4:0.352456,5:0.527143):0.258578,(6:0.682041,7:0.614754):0.338608):0.163174,((((8:0.000002,9:0.000002):0.47452,10:0.162036):0.317991,11:1.312077):0.470553,((12:0.000001,13:0.000001):1.10667,(((((14:1.608911,(28:2.482507,35:0.861934):1.36926):0.802824,((((((24:0.089824,25:0.087157):0.320182,(26:0.093804,27:0.413077):0.0670089):0.289531,29:0.951054):0.314647,((((30:0.536224,31:0.355637):0.363139,32:1.108320):0.250155,33:0.270547):0.253208,34:0.271144):0.450553):0.38548,46:2.652512):0.279147,(((((36:0.183510,38:0.133419):0.0951587,37:0.227564):1.65574,((39:1.541257,(41:0.179372,(42:0.018113,43:0.000002):0.181225):1.89075):0.269787,40:1.579285):0.495174):0.140723,52:1.673148):0.612133,(((44:1.542525,45:0.781647):2.72481,((49:0.000002,51:0.214375):0.0071857,50:0.008375):0.90331):0.533073,(47:1.907143,48:0.942949):1.51692):0.0521502):0.475469):0.0756917):0.303391,((21:0.853867,22:0.869445):1.23468,23:1.102209):0.15773):0.479116,(15:1.084202,(((16:0.000002,17:0.000003):0.219112,18:0.186913):0.51107,19:0.509445):0.740204):0.30402):0.171111,20:0.972619):0.196837):0.33551):0.471369):0.167181):0.08063):0.0484011,3:0.730546);
 127: 1 -25192.14499 -24137.59977 (0:0.156670,((1:0.215235,(((4:0.372659,5:0.640647):0.152556,(((8:0.000003,9:0.032351):0.262982,10:0.349136):0.385263,(11:0.755094,((12:0.000002,13:0.000001):0.825284,((((((14:1.881129,46:2.231933):0.149743,((28:2.098415,35:1.143867):2.27688,(((((36:0.217924,38:0.120506):0.09648,37:0.151730):1.42807,(41:0.196795,(42:0.030411,43:0.014169):0.273419):1.40562):0.401289,(39:1.573296,40:1.560267):0.221753):0.623367,((((44:0.912627,45:1.302983):1.52763,(47:1.215980,48:1.641600):1.4893):0.734539,((49:0.000002,50:0.002803):0.013153,51:0.203731):0.941121):0.244526,52:2.135511):0.290384):0.15944):0.119369):0.396644,(((((24:0.086291,25:0.058258):0.427999,26:0.157718):0.135792,27:0.270130):0.138691,29:1.029452):0.452418,((30:0.579045,31:0.269325):0.498994,(32:1.210465,(33:0.365591,34:0.389669):0.174958):0.178598):0.131647):0.607692):0.236349,((21:0.847056,22:0.934989):1.64052,23:1.709287):0.070709):0.518403,((((16:0.000001,17:0.006119):0.307667,18:0.200539):0.564805,19:0.251149):0.863855,20:1.130768):0.173304):0.199662,15:1.129447):0.95176):0.972847):0.380733):0.612207):0.415157,(6:0.999942,7:1.005628):0.32266):0.104124):0.0803501,2:0.423910):0.157268,3:0.543097);
 128: 1 -23594.11491 -24136.17984 (0:0.171062,(1:0.179977,((2:0.350534,((6:0.758166,7:1.271948):0.304148,((12:0.000001,13:0.000001):1.0858,(((((((14:1.900809,((36:0.240060,38:0.120163):0.120148,37:0.171266):0.807902):0.395317,((39:1.239752,(41:0.253984,(42:0.018280,43:0.033045):0.166235):1.77962):0.697548,40:1.614303):0.505954):0.361457,(((28:2.028537,35:0.994721):1.78824,(((44:1.147359,45:0.659709):3.02023,(47:1.660184,48:0.945890):1.0074):0.562668,52:1.416838):0.539671):0.235556,((49:0.000002,50:0.006368):0.026989,51:0.151052):1.61365):0.30196):0.335227,((((((24:0.064169,25:0.084922):0.362934,26:0.205423):0.055139,27:0.165434):0.397811,29:1.403835):0.160573,(((30:0.674391,31:0.305845):0.326425,(33:0.181162,34:0.756921):0.3748):0.251107,32:1.575651):0.206996):0.377223,46:2.767456):1.08022):0.244473,((21:0.844894,22:0.743824):2.10091,23:0.990621):0.17156):0.286132,15:1.339920):0.128766,((((16:0.000001,17:0.000003):0.339549,18:0.151205):0.541842,19:0.451177):1.45802,20:0.873464):0.458565):0.86871):0.691323):0.23148):0.197101,((4:0.244432,5:0.901199):0.28188,(((8:0.000002,9:0.021415):0.559662,10:0.182759):0.593287,11:1.167002):0.665658):0.19599):0.159456):0.125967,3:0.762434);
 129: 1 -22527.06272 -24130.25644 (0:0.332250,(1:0.168883,(((4:0.375789,5:0.626162):0.264363,((((8:0.000002,9:0.028925):0.512817,10:0.178529):0.347163,11:1.043631):0.470758,((12:0.000001,13:0.000002):1.09568,(((((14:1.761423,((((((24:0.056985,25:0.114332):0.361096,26:0.122700):0.0668738,27:0.192338):0.342318,29:0.782983):0.325808,32:0.832089):0.180732,(((30:0.403746,31:0.396841):0.584134,33:0.243270):0.209784,34:0.145807):0.271996):0.810234):0.253913,((28:2.235320,35:1.574041):1.26984,((((((36:0.182876,38:0.089870):0.118702,37:0.111269):1.4342,(39:1.505553,(41:0.230555,(42:0.030562,43:0.021017):0.237299):0.926393):0.374501):0.550154,40:1.361267):0.381217,46:2.510380):0.510598,((((44:1.502400,45:1.196909):1.68169,(47:1.387676,48:1.045262):1.51718):1.03675,((49:0.000002,50:0.006328):0.0164219,51:0.179620):0.771715):0.360825,52:2.209612):0.190218):0.0539207):0.195439):0.466344,((21:0.700786,22:0.708603):1.13919,23:1.063392):0.428589):0.547072,((((16:0.000002,17:0.007327):0.191611,18:0.217905):0.378698,19:0.253485):0.385762,20:0.896694):0.285024):0.00818146,15:1.156087):0.91248):0.318649):0.38104):0.213557,(6:0.801366,7:0.671786):0.479277):0.181018):0.102062,(2:0.371788,3:0.525491):0.0432715);
 130: 3 -24481.52328 -24143.98847 (0:0.379994,(1:0.177142,(((4:0.434274,(5:0.411394,(((8:0.005448,9:0.000002):0.479026,10:0.187707):0.270849,(11:1.087727,((12:0.000001,13:0.000001):1.383,((((((14:1.605937,((((28:2.301082,35:1.626565):1.75638,((44:1.535565,45:1.063692):3.18614,((49:0.000002,50:0.005839):0.10757,51:0.107552):1.12388):0.302859):0.0534647,52:2.463349):0.121274,(47:1.625324,48:0.932169):2.29961):0.43274):0.0971613,((((36:0.269066,38:0.101009):0.124878,37:0.176767):1.05883,(39:1.111752,(41:0.178484,(42:0.000002,43:0.047765):0.324363):2.00009):0.541347):1.01625,40:1.826171):0.218159):0.0685494,(((((((24:0.059063,25:0.043134):0.384221,26:0.105488):0.128675,27:0.235395):0.364463,29:0.820405):0.0696425,46:3.194846):0.166853,32:1.219691):0.0965565,((30:0.598729,31:0.194117):0.617198,(33:0.445880,34:0.358503):0.243167):0.197316):1.04936):0.529885,((21:0.546568,22:0.698891):1.75886,23:1.270476):0.128709):0.42858,((((16:0.000001,17:0.012883):0.181105,18:0.341478):0.628524,19:0.306096):0.89858,20:0.636804):0.449447):0.0788231,15:1.385380):0.655341):0.473482):0.416832):0.703145):0.366525):0.22121,6:0.925657):0.200121,7:1.245212):0.125208):0.0789507,(2:0.194147,3:0.695629):0.131032);
 131: 2 -24219.98139 -24130.6144 (0:0.258675,(1:0.185357,(2:0.562086,(((4:0.438194,5:0.605069):0.185086,(6:0.813167,7:0.784072):0.622862):0.273114,((((8:0.000002,9:0.026470):0.339843,10:0.238975):0.229313,11:1.039787):0.427824,((12:0.000001,13:0.000001):0.751926,((((((14:2.370485,((28:3.210508,35:1.364040):1.09335,(((((36:0.227213,38:0.134419):0.0959149,37:0.165585):1.74801,(41:0.146246,(42:0.040958,43:0.030150):0.220675):1.27796):0.196768,(39:1.428674,40:1.851457):0.468132):0.761389,(((44:1.239869,45:0.941594):2.42839,(47:1.207580,48:1.667761):1.4082):0.97047,(((49:0.000002,50:0.006137):0.0302344,51:0.138217):1.49775,52:1.732545):0.475856):0.48043):0.292176):0.124757):0.449291,23:0.788062):0.30378,(21:0.669210,22:1.138289):1.89113):0.354377,((((((24:0.031445,25:0.081757):0.281634,26:0.087443):0.0302202,27:0.233087):0.370976,29:1.000149):0.332663,(((30:0.652150,31:0.290735):0.308645,32:1.294374):0.165397,(33:0.412612,34:0.362184):0.356142):0.309607):0.199794,46:2.972422):0.675715):0.220186,(15:0.975436,(((16:0.000001,17:0.000003):0.240606,18:0.104917):0.278872,19:0.365518):1.12863):0.257054):0.279054,20:0.882491):0.551313):0.361982):0.552214):0.0865455):0.127781):0.138229,3:0.730309);
 132: 2 -24438.65709 -24131.35866 (0:0.283308,(1:0.173490,(((4:0.332569,5:0.670816):0.231256,(6:0.773236,7:0.757976):0.287795):0.266152,(((8:0.000002,9:0.044935):0.386238,10:0.236729):0.601331,(11:0.819124,((12:0.000001,13:0.000001):0.754695,(((((((14:1.368197,(21:0.985330,22:0.583840):1.00709):0.414006,23:0.728325):0.299655,((((28:2.367958,35:1.367535):1.70267,46:2.828091):2.23706e-06,(((44:2.038234,45:0.656369):3.93115,52:2.169088):0.0516583,((49:0.000002,50:0.008893):0.116168,51:0.071478):1.07645):0.595173):0.324606,(47:0.905077,48:1.642985):2.18481):0.0997305):0.443124,(((36:0.157390,38:0.156263):0.0966244,37:0.189795):1.90488,((39:0.959015,(41:0.040460,(42:0.007308,43:0.041962):0.277206):2.44835):0.33266,40:1.832272):0.61182):0.295016):0.221948,(((((24:0.094496,25:0.075930):0.409441,26:0.159142):0.0856201,27:0.220240):0.426601,29:0.696043):0.251497,((30:0.655179,31:0.241159):0.352299,((32:1.284693,34:0.203261):0.167383,33:0.355421):0.1874):0.20269):0.609748):0.401858,((((16:0.000001,17:0.000003):0.306706,18:0.185839):0.316484,19:0.318582):0.974935,20:0.683017):0.0986765):0.429463,15:1.119128):1.11213):0.344023):0.177842):0.478648):0.123105):0.0722409,(2:0.371624,3:0.582780):0.106074);
 133: 1 -24606.82208 -24134.37419 (0:0.434241,1:0.251115,((2:0.391002,3:0.937514):0.100256,(((4:0.332818,5:0.721055):0.487123,(6:0.791293,7:1.032007):0.521101):0.248254,((((8:0.000002,9:0.017614):0.394738,10:0.375533):0.475128,11:1.084081):0.634794,((12:0.000001,13:0.000001):1.42426,((((((14:2.053026,((36:0.178232,38:0.146632):0.126131,37:0.114282):1.19267):0.121309,((39:1.549450,(41:0.022437,(42:0.000003,43:0.044237):0.340135):1.22459):0.46969,40:1.569283):0.831141):0.319378,(((((28:2.570615,35:1.592279):1.34329,((44:2.182917,45:0.278270):2.6301,46:2.091980):0.650786):2.96424e-06,52:1.400160):0.294441,(47:1.702901,48:0.978638):3.45514):0.114062,((49:0.000002,50:0.000002):0.0488114,51:0.109616):1.69735):0.13505):0.597091,(((((24:0.070512,25:0.088154):0.394479,(26:0.143549,27:0.209224):0.0314243):0.584752,29:0.666650):0.484081,(30:0.592709,31:0.215732):0.217712):0.221102,((32:1.304342,33:0.482070):0.0368537,34:0.211995):0.267845):0.851894):0.419817,((21:0.995598,22:0.632883):1.53655,23:1.170534):0.129223):0.21288,((15:1.568466,(((16:0.000001,17:0.000003):0.303896,18:0.217955):0.593136,19:0.376418):0.405121):0.281528,20:0.951652):0.0953766):0.953359):0.300001):0.504523):0.00218416):0.165148);
 134: 1 -21818.24025 -24132.12601 (0:0.364677,(1:0.149464,(((4:0.480494,(5:0.444699,(((8:0.005224,9:0.000177):0.629506,10:0.104393):0.448281,(11:1.088637,((12:0.000001,13:0.000001):1.06253,((((((14:1.998485,((((24:0.072237,25:0.126164):0.393284,((26:0.101796,27:0.357256):0.0720356,29:1.198837):0.0720528):0.5484,46:2.489950):0.0805943,((((30:0.601339,31:0.381760):0.497303,32:0.965577):0.165371,33:0.222471):0.272795,34:0.248566):0.396377):0.353268):0.456799,(((28:1.831759,35:1.273889):1.97727,(((44:1.200665,45:0.885566):1.78106,(47:1.440048,48:1.260927):0.971138):0.497264,(((49:0.000002,50:0.009353):0.110572,51:0.093656):1.21131,52:1.539322):0.0719918):0.398529):0.370498,((((36:0.168678,38:0.096063):0.106318,37:0.228706):1.49354,(39:1.659876,(41:0.143148,(42:0.056569,43:0.000530):0.328252):1.74403):0.541359):0.408527,40:1.616131):0.265524):0.0700398):0.41791,23:0.783852):0.104454,(21:0.365666,22:1.054986):1.31896):0.291411,((((16:0.000002,17:0.000003):0.301089,18:0.166761):0.303131,19:0.360485):0.926865,20:0.484778):0.439932):0.209755,15:1.562472):0.722259):0.508592):0.403177):0.314216):0.438335):0.220061,6:0.964779):0.209873,7:1.232083):0.0773713):0.0949117,(2:0.171470,3:0.710962):0.108799);
 135: 6 -22773.54325 -24128.66044 (0:0.184218,(1:0.137038,((4:0.177755,5:0.718378):0.238521,(6:0.726978,7:1.036052):0.427071):0.298145):0.0868653,((2:0.255883,((((8:0.000002,9:0.039675):0.394106,10:0.202477):0.393412,11:1.011533):0.576867,((12:0.000001,13:0.000001):0.968707,((((((14:1.849412,(((28:1.261226,35:2.366062):2.1606,52:1.984437):0.0763344,(((44:1.671778,45:0.702768):2.27104,(47:1.521357,48:1.123220):1.73761):0.586984,((49:0.000002,50:0.012832):0.0473056,51:0.165654):1.32368):0.153591):0.470919):0.35644,((21:0.823140,22:0.882072):1.14693,23:1.161896):0.203317):0.322237,((((36:0.166514,38:0.121578):0.0778823,37:0.273141):1.61184,(39:1.299275,(41:0.174093,(42:0.032234,43:0.018570):0.260782):1.8273):0.802801):0.690541,40:1.949519):0.2633):0.155484,((((24:0.075615,25:0.089167):0.359989,(26:0.180327,27:0.279412):0.0942957):0.327002,(29:0.877875,(((30:0.643354,31:0.203249):0.218937,32:1.206064):0.229788,(33:0.377727,34:0.350823):0.266934):0.215926):0.102658):0.0955208,46:2.385417):0.844659):0.528454,15:1.177516):0.026537,((((16:0.000001,17:0.013364):0.188764,18:0.139798):0.314506,19:0.509404):1.00455,20:0.559932):0.297101):0.622233):0.28219):0.581109):0.0738966,3:0.719203):0.096563);
 136: 1 -23374.58912 -24132.14231 (0:0.372991,(1:0.234807,(((4:0.513304,(5:0.401657,(((8:0.000002,9:0.029184):0.259632,10:0.284166):0.557412,11:1.029063):0.581555):0.225529):0.182759,(6:0.563356,7:0.638286):0.33278):0.199155,((12:0.000001,13:0.000001):0.924164,(((((14:1.547699,(21:0.827693,22:0.535879):1.06824):0.691007,(23:1.403657,((((((((24:0.085184,25:0.043639):0.380476,26:0.195920):0.0773071,27:0.261122):0.48202,29:0.872972):0.65742,32:1.028153):0.25682,(((30:0.600434,31:0.410808):0.62955,33:0.257300):0.0347789,34:0.427756):0.255368):0.381975,46:3.172727):0.294455,(((28:1.207384,35:1.197654):2.69968,(((44:0.834318,45:1.550747):2.39719,(47:1.620415,48:1.274363):1.8822):0.978292,(((49:0.000002,50:0.011718):0.0541574,51:0.172605):1.24747,52:2.029557):0.231612):0.180876):0.463159,((((36:0.322321,38:0.138894):0.0966649,37:0.255069):1.42692,(39:1.316364,(41:0.209372,(42:0.029482,43:0.032262):0.199098):1.4607):1.10291):0.582161,40:1.703626):2.10114e-06):0.374414):0.385793):0.0491663):0.778676,(((16:0.000001,17:0.006796):0.175486,18:0.189809):0.374478,19:0.439329):0.800154):0.0510115,20:1.018223):0.168975,15:1.124382):0.630359):0.64154):0.097483):0.0693814,(2:0.279888,3:0.535796):0.0569857);
 137: 2 -24831.26508 -24131.67091 (0:0.276995,1:0.213118,((2:0.411527,(((4:0.359833,5:1.125353):0.242055,((((8:0.000002,9:0.047984):0.491195,10:0.249626):0.563755,(11:0.640749,(12:0.000001,13:0.000001):1.77918):0.431766):0.268298,(((((14:1.567483,((((((((24:0.079002,25:0.093142):0.436346,26:0.167076):0.0954655,27:0.241447):0.327692,29:0.909376):0.780536,32:0.925029):0.300505,(((30:0.474726,31:0.434019):0.782438,33:0.186886):0.168691,34:0.364523):0.180295):0.530769,46:2.464824):0.473653,(((((28:1.747021,35:1.509984):1.44684,(44:1.116651,45:0.967808):2.0064):0.198673,((47:1.675213,48:1.324840):1.97917,52:2.123695):0.0211175):0.390234,((49:0.000002,50:0.000002):0.0922693,51:0.107134):1.27035):0.523715,(((((36:0.276767,38:0.163208):0.16035,37:0.143892):1.61209,(41:0.152933,(42:0.014589,43:0.038669):0.269581):1.21017):0.500969,39:1.631701):0.653356,40:1.430753):0.735839):0.136352):0.530807):0.208307,(21:0.766232,22:0.842584):1.65983):0.163411,23:1.288901):0.264114,((((16:0.000002,17:0.000003):0.280349,18:0.178158):0.347951,19:0.475285):0.690787,20:0.889830):0.37573):0.483215,15:1.570173):0.804398):0.423903):0.205801,(6:0.940797,7:0.850337):0.455686):0.126713):0.0500576,3:0.636909):0.111243);
 138: 1 -23533.50142 -24133.45067 (0:0.267412,1:0.227872,((2:0.398931,((6:0.566604,7:0.907073):0.756278,((((8:0.000003,9:0.033132):0.363962,10:0.396923):0.307326,11:0.756659):0.552692,((12:0.000001,13:0.000002):0.81893,(((((14:2.108398,(28:1.230626,35:1.542801):1.85869):0.513433,((21:0.839819,22:0.944506):1.36008,23:1.058177):0.247543):0.140703,(((((((36:0.271507,38:0.099856):0.0672337,37:0.313155):1.59511,((39:0.745952,40:1.638120):0.578951,(41:0.170465,(42:0.003553,43:0.048857):0.23427):1.17502):0.530685):0.766522,52:1.392529):0.515938,(47:1.363836,48:1.368268):1.37597):0.324958,(44:1.096700,45:1.033209):2.26768):0.0455488,((49:0.000002,50:0.009439):0.0622212,51:0.125581):1.57902):0.353664):0.362685,((((((24:0.168065,25:0.074601):0.373741,26:0.254902):0.0595171,27:0.186402):0.468326,29:0.988548):0.539378,((((30:0.629374,31:0.255424):0.300177,32:1.349022):0.252836,33:0.214208):0.225641,34:0.257115):0.307972):0.211963,46:2.811029):0.491477):0.272913,(15:1.654894,((((16:0.000001,17:0.000003):0.289748,18:0.189330):0.369784,19:0.293211):0.64859,20:0.728065):0.196425):0.241639):0.949067):0.386387):0.326736):0.0314155):0.27166,(3:0.603134,(4:0.062324,5:0.801151):0.499811):0.0989142):0.0716128);
 139: 2 -23918.91065 -24130.7641 (0:0.210265,(1:0.221245,(2:0.301391,(((4:0.344667,5:0.605262):0.396411,(6:0.771480,7:1.031633):0.355482):0.13682,((((8:0.000002,9:0.012270):0.300357,10:0.348771):0.411665,11:0.709332):0.693498,((12:0.000001,13:0.000001):0.951489,(((((14:1.993437,(21:0.864016,22:0.833606):0.449104):0.509716,23:0.991730):0.515714,(((((((24:0.092985,25:0.045757):0.530786,26:0.045773):0.0556245,27:0.323889):0.337185,29:0.952489):0.333089,(30:0.723929,31:0.298001):0.423434):0.112629,(32:1.203033,(33:0.426855,34:0.207839):0.0822097):0.146016):0.843866,(((((28:2.004046,35:1.612187):1.86664,(((44:1.705117,45:0.944418):1.78293,(47:1.308842,48:1.285656):1.67036):0.335129,((49:0.000002,50:0.008987):0.0883805,51:0.107094):0.895909):0.336465):0.153299,52:1.823916):0.245623,46:2.234927):0.449431,((((36:0.212495,38:0.066534):0.110653,37:0.145863):1.29224,(39:1.487222,(41:0.090404,(42:0.007875,43:0.028277):0.360059):1.60839):0.655403):0.771838,40:1.954337):0.0119134):0.401085):0.411748):0.364454,((((16:0.000001,17:0.000003):0.440303,18:0.144679):0.59266,19:0.278217):0.641074,20:0.654465):0.424683):0.323392,15:1.382955):0.656481):0.325156):0.329555):0.0564371):0.188892):0.118445,3:0.726680);
 140: 1 -22806.35685 -24131.2503 (0:0.316535,(1:0.188075,(2:0.304913,(((4:0.482896,5:0.658058):0.296535,((((8:0.000002,9:0.006825):0.273179,10:0.381460):0.302227,11:1.330852):0.585543,((12:0.000001,13:0.000001):1.06722,(((((((14:1.682792,((28:2.320133,35:1.727029):1.76405,((((36:0.204469,38:0.100557):0.0525443,37:0.137457):1.44295,((39:1.212305,(41:0.204918,(42:0.030044,43:0.035604):0.19539):1.57352):0.572334,40:1.496403):0.633154):0.209326,46:2.715946):0.113155):0.185908):0.14183,(21:0.638095,22:1.018877):1.01206):0.436993,23:1.103039):0.403008,((((44:1.617850,45:0.505015):2.09218,(47:1.581615,48:1.130523):1.93645):0.109973,52:1.988056):0.284282,((49:0.000002,50:0.006200):0.0872715,51:0.050673):1.15599):0.66191):0.193481,(((((24:0.042368,25:0.141269):0.446449,26:0.154660):0.0886895,27:0.301039):0.333479,29:1.316116):0.474669,(((30:0.523203,31:0.347937):0.307881,32:1.024050):0.293035,(33:0.298921,34:0.343665):0.135585):0.119734):0.900124):0.434472,((((16:0.000001,17:0.007438):0.538562,18:0.136019):0.570001,19:0.484444):0.439241,20:0.735705):0.390487):0.412146,15:1.599067):0.255069):0.309114):0.172519):0.139503,(6:0.999995,7:1.130426):0.187207):0.141448):0.138005):0.0957369,3:0.708465);
 141: 5 -25988.49176 -24133.27807 (0:0.250224,(1:0.235716,(2:0.272401,(((4:0.515059,5:0.599413):0.21782,(6:0.837013,7:0.851100):0.357633):0.23112,((((8:0.002019,9:0.015017):0.474079,10:0.241344):0.594362,11:1.030577):0.295635,((12:0.000001,13:0.000001):1.09135,((((((14:1.766240,((((28:1.553678,35:1.516442):1.18059,(39:1.878102,(41:0.162900,(42:0.018739,43:0.022709):0.218879):1.02814):0.762545):0.214624,((36:0.199281,38:0.132062):0.0622456,37:0.173399):1.54961):0.426436,(((44:0.783372,45:1.523531):2.89628,(47:1.330168,48:1.331779):1.36956):1.33441,(((49:0.000002,50:0.009001):0.0808834,51:0.156739):1.35621,52:2.320165):0.320994):0.338819):0.0540391):0.239818,40:2.322055):0.493043,(((((24:0.104067,25:0.075709):0.310051,(26:0.102783,27:0.316538):0.0517053):0.506072,29:0.789657):0.160852,46:2.751942):0.0947717,(((30:0.638919,31:0.182729):0.460941,32:1.066139):0.122616,(33:0.493149,34:0.352007):0.180022):0.2744):0.692832):0.273611,((21:1.011372,22:0.783433):1.37327,23:1.399887):0.19103):0.434277,((((16:0.000001,17:0.005725):0.439718,18:0.155807):0.705828,19:0.279151):1.05881,20:0.935076):0.253892):0.465584,15:1.023069):0.892254):0.487887):0.430006):0.103867):0.190537):0.0815119,3:0.753985);
 142: 1 -23300.75706 -24143.57811 (0:0.281580,(1:0.155964,((2:0.306151,((((8:0.000002,9:0.013850):0.423296,10:0.293012):0.27809,11:1.146803):0.424366,((12:0.000001,13:0.000001):1.43494,((((((14:1.630893,(28:2.900423,35:0.697179):2.19778):0.344048,((((((((36:0.226684,38:0.143404):0.156431,37:0.163098):1.45958,39:1.178680):0.321991,(41:0.066482,(42:0.035760,43:0.009580):0.347056):1.55947):0.326828,40:2.272001):0.387686,(46:2.534024,52:1.887128):0.0849424):0.41134,(47:1.375421,48:1.139169):1.7635):0.139249,((44:1.484578,45:0.741839):3.28448,((49:0.000002,50:0.012798):0.090863,51:0.147335):1.52525):0.320064):0.102381):0.284959,23:0.745051):0.146719,(21:0.811655,22:0.676628):2.01049):0.648146,((((24:0.080845,25:0.102985):0.304375,(26:0.117209,27:0.390429):0.0957721):0.526823,29:0.908066):0.500677,(((30:0.602213,31:0.435456):0.633268,32:1.414992):0.310711,(33:0.521803,34:0.262866):0.273452):0.309848):1.09871):0.0839961,(15:1.801690,((((16:0.000001,17:0.006564):0.318397,18:0.149889):0.244868,19:0.522720):0.798354,20:0.586683):0.34129):0.0772365):0.448255):0.375085):0.55925):0.144946,((4:0.323698,5:1.037468):0.354501,(6:1.346935,7:1.127996):0.290343):0.339047):0.0576692):0.132802,3:0.746443);
 143: 1 -24812.68143 -24139.36895 (0:0.145169,((1:0.159134,(((4:0.394862,5:0.748211):0.22004,((((8:0.000002,9:0.019169):0.292892,10:0.208994):0.544012,11:0.648936):0.098227,((12:0.000001,13:0.000001):0.702338,(((((((((14:1.829225,(28:1.688498,35:1.813529):1.39642):2.82346e-06,52:2.840817):0.0740446,(((44:1.386347,45:1.027120):2.13056,(47:1.081091,48:1.489349):1.1978):0.911282,((49:0.000002,51:0.177803):2.15409e-06,50:0.002835):1.39514):0.280696):0.160374,((39:1.261457,40:1.730670):0.350509,(41:0.337752,(42:0.037250,43:0.017842):0.136884):1.62225):0.768772):0.140645,((36:0.195532,38:0.129642):0.10592,37:0.146942):1.61638):0.385588,((21:1.090892,22:0.833603):1.39264,23:1.020502):0.225643):0.675047,(((((24:0.059082,25:0.072066):0.296174,26:0.154221):0.0890651,27:0.209103):0.47676,46:3.240129):2.44316e-06,(29:0.872632,((30:0.853097,31:0.246625):0.460642,(32:1.444481,(33:0.480421,34:0.320290):0.0778292):0.25607):0.330897):0.123477):0.402724):0.459157,((((16:0.000002,17:0.006475):0.315524,18:0.115175):0.341915,19:0.330549):0.80844,20:0.765195):0.0726201):0.0842856,15:1.446072):1.19042):0.361245):0.650262):0.200063,(6:0.958919,7:0.868790):0.452717):0.117178):0.0766308,2:0.483947):0.126997,3:0.592805);
 144: 1 -23294.16081 -24140.07646 (0:0.212638,(((1:0.093358,((12:0.000001,13:0.000001):1.43136,((((14:1.660608,(21:0.747867,22:0.721753):1.08864):0.759217,23:1.056501):0.184186,(((((((24:0.061982,25:0.036893):0.453419,26:0.049532):0.191138,27:0.132226):0.470883,29:0.882712):0.302584,((30:0.571422,31:0.315935):0.413528,((32:1.207811,34:0.353117):0.151286,33:0.171631):0.340638):0.356929):0.951937,((((28:3.072218,35:1.126939):2.78315,(((44:1.229483,45:1.602166):2.27063,(47:1.591922,48:1.029233):2.26046):0.485433,52:1.843714):2.50034e-06):0.734614,((49:0.000002,50:0.008829):0.0905082,51:0.134942):1.06192):0.117749,46:2.998669):0.24644):0.319361,(((((36:0.186121,38:0.158202):0.0187492,37:0.232655):0.915005,(41:0.089500,(42:0.030065,43:0.040292):0.395577):1.888):0.960274,39:1.523268):0.303862,40:1.873881):0.110146):0.540742):0.409798,(15:1.589195,((((16:0.000001,17:0.000003):0.279256,18:0.325753):0.429906,19:0.309713):0.866452,20:1.005338):0.215939):0.0323338):0.337372):0.746306):0.106055,(6:0.834940,7:1.027007):0.270419):0.129794,(4:0.422730,(5:0.514248,(((8:0.000002,9:0.045682):0.420562,10:0.384193):0.41069,11:0.992719):0.402134):0.288532):0.247857):0.0696154,(2:0.391568,3:0.543088):0.071116);
 145: 1 -23319.76539 -24135.54975 (0:0.230688,1:0.190815,(((2:0.224077,3:0.641401):0.0834505,((12:0.000001,13:0.000001):1.01327,(((((14:2.060127,(((28:2.172416,35:1.631321):1.04953,((((44:0.980557,45:0.570558):1.95798,(47:1.524805,48:0.835451):2.01636):0.57297,((49:0.000002,50:0.006101):0.0679853,51:0.139573):0.958551):0.108722,52:2.165935):0.344251):0.146903,(((((36:0.275352,38:0.118774):0.0240528,37:0.210830):1.35703,(41:0.175218,(42:0.029993,43:0.009774):0.231217):1.25342):0.396206,39:1.170794):0.501068,40:1.490636):0.979652):0.223348):0.340191,((21:0.921086,22:0.520464):1.40152,23:0.894854):0.252353):0.664723,((((((24:0.106622,25:0.044410):0.351331,26:0.098709):0.0845022,27:0.169332):0.403568,29:1.101198):0.326944,((((30:0.467297,31:0.355639):0.531578,32:1.075301):0.230998,33:0.298542):0.274293,34:0.223408):0.496278):2.23411e-06,46:2.928637):0.562329):0.615192,(15:1.245722,(((16:0.000001,17:0.000003):0.280357,18:0.091613):0.28499,19:0.388768):0.971822):0.0443068):0.244642,20:1.059003):0.354317):0.755218):0.0243572,((4:0.240810,(5:0.428169,(((8:0.009626,9:0.041805):0.411393,10:0.206108):0.410804,11:1.187150):0.604437):0.309392):0.165995,(6:0.649739,7:1.006338):0.388643):0.13412):0.088295);
 146: 1 -22738.10402 -24135.98838 (0:0.254920,(1:0.197796,(2:0.412015,((4:0.334343,(5:0.780261,(((8:0.000002,9:0.022911):0.264861,10:0.349057):0.581719,11:0.794249):0.745764):0.20537):0.410986,((6:0.537657,7:0.698471):0.339055,((12:0.000001,13:0.000001):1.10773,((((((((14:1.066558,(28:1.731783,35:1.644307):1.77909):0.199442,(((((36:0.224923,38:0.073563):0.102863,37:0.193217):1.50297,(39:1.353252,(41:0.121616,(42:0.018992,43:0.033665):0.348297):1.58895):0.395302):0.448489,52:1.961543):0.256889,40:1.538957):0.190533):0.876948,(((44:1.367944,45:1.235439):2.53918,(47:1.355105,48:1.221328):0.270744):1.07155,((49:0.000002,50:0.006196):0.0366586,51:0.188535):1.32006):0.0762936):0.269136,23:1.068509):0.30153,(21:0.960921,22:0.533240):1.89841):0.115291,((((24:0.099250,25:0.009789):0.257878,((26:0.140821,27:0.168725):0.0537172,29:1.431796):0.0731417):0.317373,((((30:0.569344,31:0.567682):0.494322,33:0.238980):0.233715,34:0.200982):0.47469,32:1.369542):0.0843996):0.266371,46:2.841503):0.939229):0.524518,15:1.541279):0.0315811,((((16:0.000001,17:0.007121):0.204272,18:0.224973):0.705179,19:0.108360):1.52565,20:0.456907):0.486577):0.308668):0.998841):0.159843):0.0450256):0.130947):0.169765,3:0.737280);
 147: 1 -24320.98518 -24138.3688 (0:0.223717,(1:0.270963,((4:0.402245,5:0.773479):0.295565,((6:0.862507,7:0.921368):0.119261,((((8:0.000002,9:0.044362):0.397373,10:0.282806):0.399089,11:0.817047):0.316767,((12:0.000001,13:0.000001):1.05307,((((14:1.682152,(21:0.886839,22:0.744183):0.960326):0.346847,23:1.068834):0.24629,((((((24:0.096164,25:0.074641):0.330367,26:0.107099):0.148815,27:0.190244):0.381323,29:0.598276):0.190956,((30:0.704048,31:0.244466):0.469354,((32:1.222253,34:0.139653):0.141279,33:0.341964):0.361822):0.332718):0.878596,(((((28:2.029706,35:1.885787):1.82195,((44:1.632594,45:0.921224):2.31917,46:2.150715):0.571269):0.216979,(((36:0.223157,38:0.090360):0.0741607,37:0.209083):1.42026,(39:1.331540,(41:0.202729,(42:0.046454,43:0.035217):0.128026):1.71252):0.669727):0.58842):0.18653,(47:1.400411,48:1.375493):2.03522):0.0243639,(40:1.698663,(((49:0.000002,50:0.008552):0.0287492,51:0.171171):1.01948,52:2.615377):0.129344):0.392819):0.351011):0.101477):0.411149,((15:1.572680,(((16:0.000001,17:0.006382):0.342632,18:0.201639):0.433566,19:0.322011):0.378316):0.238328,20:0.838160):0.306314):0.664156):0.0978076):0.553615):0.159582):0.0718874):0.126058,(2:0.416848,3:0.510614):0.0481447);
 148: 1 -24655.74554 -24131.82994 (0:0.310432,(1:0.138037,((2:0.314566,((6:0.774095,7:1.455681):0.365101,((((8:0.000002,9:0.020687):0.418171,10:0.432237):0.468805,11:0.959647):0.663154,((12:0.000001,13:0.000002):1.34881,(((((14:1.799487,(28:2.335467,35:1.412309):1.06259):1.05967,(((((((24:0.079089,25:0.116988):0.375852,26:0.239464):0.0815457,27:0.177191):0.26657,29:1.241802):0.265076,(((30:0.843379,31:0.187523):0.201427,32:1.318628):0.293144,(33:0.316650,34:0.484074):0.239223):0.401561):0.677155,46:2.529508):0.719165,(((((((36:0.204643,38:0.087152):0.165035,37:0.098264):1.38967,(41:0.266121,(42:0.021248,43:0.000002):0.251844):1.13578):0.18804,39:1.248460):0.518841,52:1.673347):0.476821,40:1.773482):0.31546,(((44:0.847773,45:1.257277):2.27501,((49:0.000002,50:0.005771):0.00537664,51:0.241552):1.38868):0.231228,(47:1.593373,48:1.275156):1.5642):0.374504):0.556279):0.323264):0.264077,(21:0.846469,22:0.741075):1.66026):0.0183256,23:1.401125):0.188129,(15:1.730273,((((16:0.000001,17:0.000003):0.303742,18:0.302227):0.495224,19:0.486639):0.767975,20:0.803745):0.444801):0.377535):1.06099):0.267385):0.12085):0.347689):0.194843,(4:0.241776,5:0.801646):0.542651):0.115793):0.0861085,3:0.809605);
 149: 4 -23538.9578 -24129.03196 (0:0.244189,(1:0.168018,((4:0.338963,5:0.738127):0.264422,((6:0.807310,((((8:0.000002,9:0.033196):0.394672,10:0.360553):0.42584,11:0.980648):0.479108,((12:0.000001,13:0.000001):1.33194,((((((14:2.448958,((((28:2.554616,35:1.229464):1.68974,((44:1.177833,45:1.051601):3.34888,46:2.058100):0.658325):0.391673,(((49:0.000002,50:0.015007):0.11074,51:0.121256):1.35606,52:2.210924):0.0710567):0.408212,((((((36:0.180273,38:0.084678):0.147432,37:0.116763):1.51675,(41:0.084967,(42:0.000002,43:0.025705):0.319847):1.31158):0.442569,39:1.581031):0.252291,40:1.931242):0.692559,(47:1.554253,48:1.340519):2.11229):0.0755979):0.480096):0.366069,23:1.071880):0.201161,(21:0.986776,22:0.576283):1.5114):0.566505,(((((24:0.051856,25:0.114923):0.311082,26:0.146251):0.194468,27:0.313012):0.300202,29:0.853877):0.216338,((30:0.708586,31:0.162689):0.450472,((32:1.310373,33:0.239082):0.0917365,34:0.454031):0.259957):0.348506):1.32913):0.0332461,((((16:0.000001,17:0.006403):0.367882,18:0.191951):0.450616,19:0.397717):0.519482,20:0.944128):0.233994):0.111551,15:1.549460):0.633697):0.440491):0.16361):0.0784854,7:1.139854):0.223252):0.183951):0.0796033,(2:0.399365,3:0.501537):0.0689776);
 150: 5 -22579.21107 -24128.6642 (0:0.277106,((1:0.173201,3:0.662049):0.0792416,(2:0.120556,((((8:0.014217,9:0.000002):0.348285,10:0.196877):0.284113,11:1.127852):0.573222,((12:0.000001,13:0.000001):1.13013,((((((14:1.710280,((28:1.679449,35:1.296381):2.10227,((((44:0.999763,45:1.296963):1.99348,(47:1.482290,48:1.627897):1.64034):0.285669,((49:0.000002,50:0.006222):0.0938697,51:0.167049):0.904259):0.162666,52:2.026154):2.38067e-06):0.226496):0.257341,(((36:0.157500,38:0.101781):0.118726,37:0.140746):1.40145,(39:1.107919,(40:1.689438,(41:0.120407,(42:0.027320,43:0.001096):0.33205):1.63515):0.490107):0.565312):0.768447):0.418866,23:0.733018):0.250015,(21:0.762628,22:0.552729):1.57831):0.459236,((((((24:0.064120,25:0.146396):0.443701,26:0.102984):0.0618419,27:0.318424):0.400688,29:0.837441):0.189653,(((30:0.645232,31:0.393786):0.34268,32:1.164125):0.269972,(33:0.470018,34:0.346600):0.207714):0.377255):2.32297e-06,46:2.353713):0.957805):0.23182,(15:1.467101,((((16:0.000001,17:0.000003):0.233064,18:0.111264):0.277367,19:0.363614):1.14304,20:0.631528):0.40079):0.0051917):0.430002):0.420443):0.377764):0.16913):0.0489203,((4:0.451455,5:0.670903):0.312293,(6:0.900332,7:1.148250):0.336065):0.320054);
 151: 1 -25296.28628 -24131.46397 (0:0.205878,((1:0.104777,(6:0.915230,7:0.693131):0.451892):0.0370805,((4:0.193271,5:0.920635):0.230268,((((8:0.000002,9:0.035853):0.409879,10:0.348293):0.491708,11:0.611338):0.307555,((12:0.000002,13:0.000001):0.655765,(((((14:2.009014,(((((28:1.767715,35:1.687082):2.27502,(((44:1.397309,45:0.838862):1.79162,(47:0.926145,48:2.134095):1.44204):0.767242,((49:0.000002,50:0.005761):2.2652e-06,51:0.199773):1.15742):0.133847):0.108584,52:2.207707):0.374199,(((36:0.171309,38:0.107598):0.0744343,37:0.241799):1.47711,(41:0.084336,(42:0.026094,43:0.022316):0.272191):1.68365):0.621239):0.053127,(39:1.220487,40:1.488476):0.508384):0.258832):0.310776,((21:0.475054,22:1.190825):1.34985,23:1.035700):0.457859):0.404262,((((((24:0.102211,25:0.087517):0.392263,26:0.101780):0.07868,27:0.314009):0.495506,29:0.997065):0.286142,((((30:0.574014,31:0.330779):0.435269,32:1.430637):0.224003,33:0.279105):0.268462,34:0.097408):0.494733):2.05091e-06,46:2.791931):0.54327):0.69081,((((16:0.000002,17:0.005889):0.305538,18:0.222088):0.283508,19:0.454180):0.653237,20:0.589266):0.241289):0.305873,15:1.310272):0.516778):0.922907):0.543612):0.454636):0.164784,(2:0.445309,3:0.700851):0.17184);
 152: 1 -23613.4483 -24132.39067 (0:0.271564,((1:0.303064,(((4:0.547950,5:0.807608):0.199314,(((((8:0.000003,9:0.029413):0.605655,10:0.230078):0.42367,11:1.402691):0.157853,(12:0.000001,13:0.000001):1.42867):0.285308,((((14:1.315286,(21:0.627890,22:1.393223):1.04042):0.601677,23:1.110614):0.476948,(((((((24:0.067790,25:0.034555):0.405117,26:0.098892):0.0718282,27:0.213989):0.272927,29:0.925293):0.214743,((((30:0.523261,31:0.373943):0.718061,33:0.312565):0.29614,34:0.263105):0.323192,32:1.202208):0.212493):0.0849418,46:2.512169):0.555525,(((((28:1.878326,35:1.312554):1.57393,(((44:1.247550,45:0.778505):1.85475,(47:1.082611,48:1.507400):1.2558):0.900308,((49:0.000002,50:0.003036):0.0511126,51:0.105536):1.01414):0.420297):0.304964,52:1.400208):0.512741,(((36:0.266591,38:0.109962):0.0247922,37:0.334236):1.63035,(39:1.277633,(41:0.139369,(42:0.015924,43:0.061428):0.281321):1.17802):0.682457):0.383102):0.209578,40:1.273970):0.513253):0.198558):0.409035,(15:1.224815,((((16:0.000002,17:0.012610):0.347248,18:0.079933):0.258421,19:0.496105):0.492137,20:0.770052):0.447385):0.0115288):0.900931):0.461699):0.0830949,(6:0.400393,7:1.063925):0.604466):0.0557819):0.0962852,2:0.457365):0.117091,3:0.728949);
 153: 2 -23390.1634 -24141.99228 (0:0.336113,1:0.226986,(2:0.431022,((3:0.424549,((4:0.479979,(5:0.298313,(((8:0.000002,9:0.020467):0.410173,10:0.174730):0.352483,11:1.104808):0.644881):0.294675):0.230329,(6:0.904710,7:0.882655):0.196163):0.265457):0.123596,((12:0.000001,13:0.000001):0.952665,((((((14:1.505830,(21:0.638443,22:0.856786):0.796111):0.440793,(((((28:2.030427,35:1.204878):1.8904,(41:0.197433,(42:0.025396,43:0.000002):0.175161):1.24302):0.336572,39:1.416803):0.632064,40:1.731329):0.585187,((36:0.259688,37:0.163477):0.017835,38:0.054807):1.59322):0.156284):0.177843,23:1.305831):0.220269,(((((((24:0.111117,25:0.065168):0.344608,26:0.114378):0.0452872,27:0.235909):0.44939,29:0.899184):0.0755925,((((30:0.362135,31:0.433927):0.542701,33:0.301630):0.21163,34:0.099318):0.393939,32:0.708928):0.279144):0.335649,46:2.061495):0.42057,((((44:1.540225,45:0.683427):2.57681,(47:1.438042,48:1.302248):2.07746):0.227518,((49:0.000002,50:0.017600):0.0957649,51:0.101028):0.817431):0.409502,52:2.507057):0.161948):0.147949):0.554568,((((16:0.000002,17:0.006394):0.306924,18:0.157916):0.407129,19:0.367260):0.715634,20:0.719634):0.448671):0.246925,15:0.936262):0.766303):0.560389):0.05406):0.0689967);
 154: 1 -24686.66504 -24133.24091 (0:0.349486,(1:0.270460,3:0.700859):0.0892017,(2:0.318238,(((4:0.525039,5:0.399012):0.154235,(6:1.001359,7:0.882082):0.331926):0.356619,((((8:0.000002,9:0.011607):0.587557,10:0.232207):0.246462,11:1.183409):0.33204,((12:0.000001,13:0.000001):0.867858,(((((14:2.096240,((((28:1.698933,35:1.727694):2.22881,((44:1.874923,45:0.711980):2.3081,46:2.111365):0.315418):0.601475,(((49:0.000002,50:0.011987):0.0638192,51:0.145475):1.4083,52:1.884612):0.304066):0.188927,((((36:0.205018,38:0.122690):0.084881,37:0.134530):1.21708,(39:1.651229,(41:0.166769,(42:0.015201,43:0.033511):0.298862):1.41064):0.312099):0.568604,(40:2.177176,(47:1.631297,48:1.071035):1.96848):2.61258e-06):0.433617):0.185136):0.464655,((21:0.593201,22:0.873276):1.1581,23:1.128291):0.150855):0.236399,((((24:0.045545,25:0.136624):0.353662,(26:0.124454,27:0.272121):0.0605808):0.272739,((((30:0.629116,31:0.345510):0.569187,33:0.222669):0.0587936,34:0.319860):0.366162,32:1.144780):0.446538):0.132501,29:0.885288):1.04555):0.194653,((((16:0.000001,17:0.000003):0.319977,18:0.173517):0.497286,19:0.173398):0.632517,20:1.060856):0.453775):0.0967698,15:1.008315):0.625881):0.650936):0.444935):0.219353):0.0920226);
 155: 2 -24298.6895 -24151.67731 (0:0.293151,(1:0.212646,(((4:0.438065,(5:0.390280,(((8:0.003337,9:0.016003):0.260222,10:0.414618):0.337693,11:1.138065):0.614787):0.11608):0.296131,(6:0.808034,7:1.066214):0.279583):0.183457,(((12:0.000001,13:0.000001):1.29118,15:0.982933):0.339221,((((((14:1.116018,(28:1.993039,35:2.461885):1.60742):0.813412,(((((36:0.205138,38:0.100248):0.0969467,37:0.198050):1.50094,(39:1.436447,(41:0.341510,(42:0.006397,43:0.030712):0.108557):1.33757):0.384817):0.486994,(40:1.532357,52:2.309381):0.108517):0.764108,(((44:1.341167,45:0.686490):1.70312,(47:1.526905,48:1.471520):1.58548):0.880997,((49:0.000002,50:0.008728):0.0515927,51:0.141635):0.589655):1.02302):0.374832):0.500177,23:1.384928):0.0846475,(21:0.785973,22:0.319403):2.09121):0.46478,((((((24:0.099695,25:0.069755):0.478647,26:0.202780):0.0408203,27:0.192287):0.674839,29:0.882982):0.421177,(((30:0.658390,31:0.297000):0.323663,32:1.328245):0.148719,(33:0.353994,34:0.507998):0.322311):0.392033):0.0321274,46:3.153553):0.488521):0.476936,((((16:0.000002,17:0.013033):0.244696,18:0.272486):0.703514,19:0.248977):1.0949,20:0.496338):0.601424):0.30811):1.04778):0.219313):0.0252048,(2:0.390698,3:0.560352):0.119502);
 156: 1 -23864.01679 -24141.24393 (0:0.310287,((1:0.211924,(((4:0.387424,5:0.574501):0.343608,(6:0.896885,7:1.160051):0.312729):0.161473,((((8:0.002166,9:0.018563):0.620607,10:0.189391):0.189779,11:1.027719):0.63703,((12:0.000001,13:0.000001):1.49577,((((((((14:2.476895,(21:1.045027,22:0.370878):1.53706):0.562445,23:0.768813):0.309715,(((36:0.218509,38:0.110297):0.0930384,37:0.184651):1.32672,(39:1.475516,(41:0.215228,(42:0.005063,43:0.026546):0.145578):1.64911):0.392215):0.535656):0.092167,((((28:2.438480,35:1.661768):1.58553,((44:1.362486,45:1.122900):2.09498,(47:1.408796,48:1.632255):1.27367):0.341943):0.128799,52:1.845533):0.402736,((49:0.000002,50:0.009232):0.0774259,51:0.126044):1.46357):0.451742):0.210128,40:2.160357):0.471285,((((((24:0.084630,25:0.068920):0.297057,26:0.164960):0.0655028,27:0.392276):0.412526,29:0.911768):0.314969,((((30:0.609957,31:0.474066):0.321062,32:1.005503):0.393649,33:0.232673):0.446996,34:0.184881):0.710635):2.41456e-06,46:2.458909):0.688449):0.41794,((((16:0.000002,17:0.006929):0.171186,18:0.235489):0.732326,19:0.192418):0.868009,20:0.825316):0.305635):0.218061,15:1.200349):0.335397):0.309937):0.385201):0.107249):0.0597302,2:0.486085):0.0532022,3:0.664030);
 157: 2 -24016.27042 -24134.65573 (0:0.254179,(1:0.197291,3:0.797502):0.0991503,(((2:0.223144,(6:0.719036,7:1.335236):0.376023):2.61942e-06,((((8:0.000002,9:0.019837):0.476139,10:0.252962):0.352268,11:1.281033):0.361622,((12:0.000001,13:0.000001):1.40208,(((((14:2.090509,(((28:2.569961,35:1.546632):2.05217,(((((36:0.183916,38:0.079472):0.0566714,37:0.150066):0.982314,(39:1.080072,(41:0.278408,(42:0.017026,43:0.027673):0.160713):1.27849):0.792074):0.349575,40:1.940296):0.288424,(46:2.501491,52:1.491230):0.175516):0.239165):2.95588e-06,(((44:2.117810,45:0.544716):3.20136,(47:1.522947,48:1.227127):1.39857):0.207295,((49:0.000002,50:0.005702):0.0623983,51:0.121436):1.22672):0.57226):0.115359):0.301811,23:1.224194):0.343873,(21:0.499797,22:0.871937):1.86671):0.213362,(((((24:0.119160,25:0.049588):0.385613,26:0.143987):0.117073,27:0.226063):0.572037,29:0.774773):0.349013,((((30:0.582059,31:0.418290):0.428492,32:1.487392):0.162205,33:0.361415):0.229007,34:0.231914):0.438132):0.804563):0.315726,(15:1.353752,((((16:0.000001,17:0.000003):0.251551,18:0.256175):0.448158,19:0.281443):0.777372,20:0.518141):0.426202):0.0126766):0.462774):0.31774):0.223192):0.117991,(4:0.412018,5:0.738256):0.494066):0.141398);
 158: 1 -21972.5178 -24140.71635 (0:0.251836,((1:0.089367,((4:0.278617,(5:0.501898,(((8:0.000002,9:0.007075):0.33757,10:0.329986):0.506446,11:0.828497):0.709973):0.348669):0.573169,(6:1.133815,7:0.811038):0.515287):0.0282841):0.0786947,((12:0.000001,13:0.000001):1.62425,((((((14:2.154069,(28:2.381081,35:0.973197):1.78942):0.400843,((21:0.544692,22:0.829809):1.77958,(((36:0.193478,37:0.298486):0.0902592,38:0.033305):1.12257,((39:1.497834,40:1.636670):0.307201,(41:0.245185,(42:0.037896,43:0.030957):0.158234):1.44807):0.382093):0.597476):0.0399771):0.766118,(23:1.026460,((((44:1.103648,45:0.937204):2.19079,(47:1.713914,48:1.249892):1.06077):0.376755,52:2.492862):0.171324,((49:0.000002,50:0.013177):0.0531929,51:0.146913):1.49152):0.532881):0.0635404):0.469343,((((((24:0.091168,25:0.080230):0.354863,26:0.143663):0.0712832,27:0.211232):0.399681,29:1.093837):0.198186,(((30:0.590520,31:0.195242):0.24565,(33:0.222822,34:0.605933):0.265888):0.416207,32:1.228216):0.247011):0.0138021,46:3.037612):0.742763):0.461748,((((16:0.000002,17:0.000003):0.310007,18:0.149281):0.3891,19:0.501859):0.662512,20:1.095710):0.417286):0.116482,15:1.586952):0.672692):0.855791):0.0613954,(2:0.422255,3:0.655300):0.110411);
 159: 1 -23885.10186 -24132.7736 (0:0.364876,(1:0.186314,((4:0.406678,5:0.508764):0.311266,((6:0.946447,7:0.973673):0.0900786,(((8:0.000003,9:0.038114):0.501284,10:0.205204):0.547219,(11:0.917084,((12:0.000001,13:0.000001):0.769891,((((((((14:1.823077,((36:0.277666,38:0.148428):0.0232803,37:0.251921):1.4085):0.189366,((39:1.374987,(41:0.218911,(42:0.008361,43:0.058071):0.243243):1.7829):0.535419,40:2.008882):0.811383):0.294892,(((28:2.014557,35:1.700714):2.31584,(((44:1.022672,45:0.905074):2.76787,(47:1.815373,48:1.305196):1.39716):0.924338,((49:0.000002,50:0.006235):0.0435391,51:0.118925):1.13586):0.225681):2.57826e-06,52:2.358872):0.616418):0.0260674,46:3.001275):0.32209,((21:0.535441,22:1.050760):1.90014,23:1.040711):0.1289):0.277388,(((((24:0.090557,25:0.072264):0.379802,26:0.182231):0.0638097,27:0.202757):0.533949,29:0.713186):0.343167,((((30:0.501370,31:0.450190):0.495957,32:1.096875):0.14711,33:0.384046):0.236547,34:0.199015):0.57191):0.920353):0.421116,((((16:0.000002,17:0.006005):0.197584,18:0.175250):0.349543,19:0.346142):0.791283,20:1.187148):0.350422):0.030814,15:1.234834):1.04808):0.446598):0.221037):0.409739):0.104772):0.284259):0.062637,(2:0.344367,3:0.488320):0.0850904);
 160: 1 -24635.33825 -24132.87719 (0:0.197927,(1:0.213612,(((4:0.344125,5:0.675738):0.25662,(((8:0.000002,9:0.021328):0.506929,10:0.168395):0.642656,(11:1.051898,((12:0.000001,13:0.000001):0.844244,(((((((14:2.508597,40:2.003999):0.116355,(((36:0.265546,38:0.114050):0.109312,37:0.131817):1.30223,(39:1.476939,(41:0.175654,(42:0.006624,43:0.043126):0.181248):1.41629):0.438324):0.379125):0.711374,(((28:2.164165,35:1.900425):1.42456,((((44:1.103548,45:1.045745):2.13908,(47:1.494269,48:1.280489):1.70029):0.520343,((49:0.000002,50:0.011536):0.0831552,51:0.113906):1.14915):0.286793,52:1.528918):0.117856):0.166892,46:2.799485):0.140235):0.504152,(((((24:0.124786,25:0.035812):0.519286,26:0.128198):0.129797,27:0.370270):0.514369,29:0.951555):0.831456,((((30:0.475348,31:0.558442):0.710409,33:0.170712):0.191846,32:1.377980):0.226806,34:0.187331):0.0303846):0.717998):0.466289,((21:0.892508,22:0.778246):1.16315,23:1.431745):0.556877):0.538726,((((16:0.000001,17:0.013791):0.335928,18:0.219330):0.421004,19:0.261990):0.465235,20:0.633502):0.23703):0.833341,15:1.195937):0.366125):0.561497):0.323301):0.319997):0.199853,(6:0.769344,7:0.789117):0.0697091):0.191285):0.148028,(2:0.329701,3:0.479655):0.141087);
 161: 3 -24391.68544 -24133.72197 (0:0.242952,(1:0.248519,(((4:0.413930,5:0.654571):0.105907,(((8:0.000002,9:0.026307):0.352305,10:0.235836):0.29109,11:1.050886):0.765764):0.248383,((6:0.604559,7:0.803335):0.593917,((12:0.000001,13:0.000001):1.33233,(((((14:1.979887,(21:0.704162,22:0.667198):0.932109):0.310911,23:1.241544):0.393333,((((((24:0.064960,25:0.062396):0.424085,26:0.139434):0.0791738,27:0.239426):0.410666,29:0.933061):0.376352,(((30:0.692950,31:0.293396):0.284867,32:1.043889):0.250495,(33:0.397316,34:0.191334):0.305753):0.196207):0.599139,(((28:2.395234,35:1.351692):1.82713,(((44:1.604759,45:0.865912):2.41445,(47:1.318007,48:1.363081):1.91815):0.252181,(((49:0.000002,50:0.005796):0.0379222,51:0.158217):1.13854,52:1.974041):0.391661):0.132086):0.15316,((((((36:0.231768,38:0.105222):0.103459,37:0.183312):1.46062,(41:0.110953,(42:0.020237,43:0.037651):0.269433):1.8178):0.406625,39:1.489469):0.820742,40:1.340441):0.263482,46:2.332525):0.690732):0.335869):0.412224):0.581388,15:1.303834):2.29385e-06,((((16:0.000001,17:0.006238):0.307989,18:0.152365):0.206384,19:0.504326):0.593086,20:0.961395):0.300819):0.402907):0.396275):0.074545):0.0720876):0.048003,(2:0.383884,3:0.630716):0.0554623);
 162: 3 -23952.22204 -24130.30423 (0:0.243054,(1:0.211111,(((4:0.488135,(5:0.466605,(((8:0.005609,9:0.000002):0.348378,10:0.306460):0.78255,11:1.164412):0.283591):0.222906):0.403899,(6:0.794754,7:0.770842):0.554942):0.0840154,((12:0.000001,13:0.000001):1.20831,(((((((14:1.790045,((((28:2.003265,35:1.922331):0.595663,(44:1.636434,45:0.845572):2.16378):0.19168,(47:1.578495,48:1.350235):2.58057):0.825445,(((49:0.000002,50:0.000002):0.058208,51:0.117182):1.42311,52:2.026649):0.275056):0.273307):0.218224,((((36:0.218719,38:0.129405):0.0936788,37:0.207730):1.27647,(39:1.097879,(41:0.090369,(42:0.027301,43:0.006194):0.259471):1.20543):0.738423):0.379765,40:2.116471):0.151889):0.727896,((((24:0.076004,25:0.065092):0.299488,((26:0.130635,27:0.286261):0.0813878,29:1.139029):0.099949):0.19404,46:2.557394):0.0651208,((30:0.658657,31:0.448806):0.315466,(32:1.096011,(33:0.333803,34:0.276910):0.111957):0.119125):0.388029):0.645843):0.166659,(21:0.670871,22:0.890683):1.47613):0.00940821,23:1.035474):0.196112,15:1.206326):0.00367743,((((16:0.000002,17:0.013294):0.313311,18:0.154732):0.456586,19:0.395942):0.895428,20:0.884300):0.486736):0.311473):0.669788):0.0208352):0.0567886,(2:0.329506,3:0.551587):0.110903);
 163: 2 -23545.75126 -24134.09539 (0:0.331911,1:0.290927,(2:0.388923,((3:0.614092,(6:0.604262,7:0.858850):0.54942):0.0796592,((4:0.261720,5:0.740396):0.323699,((((8:0.000002,9:0.034641):0.485773,10:0.282584):0.50699,11:1.050884):0.498435,((12:0.000001,13:0.000001):1.01453,((((14:1.905656,((((((24:0.007355,25:0.119914):0.409664,26:0.161755):0.13939,27:0.332088):0.194443,29:1.055863):0.516292,((((30:0.510329,31:0.371838):0.593123,32:1.442506):0.169417,33:0.388814):0.269172,34:0.143707):0.490101):0.839373,((((((28:2.601945,35:1.540336):1.37921,((44:1.102006,45:1.033927):1.68886,46:2.549241):0.405356):0.623269,52:2.118101):2.07926e-06,((49:0.000002,50:0.003036):0.0228571,51:0.210265):1.11264):0.419086,(47:1.507797,48:1.301554):1.77275):2.20272e-06,((((36:0.260526,38:0.119799):0.0740806,37:0.207482):1.58039,(39:1.077071,(41:0.180731,(42:0.001657,43:0.031680):0.18518):1.70898):0.291939):0.436693,40:1.938331):0.388677):0.337159):0.442777):0.106312,((21:0.981787,22:0.757110):1.31764,23:1.208741):0.190346):0.651469,((((16:0.000001,17:0.000003):0.407597,18:0.125641):0.592374,19:0.381937):0.472303,20:1.063387):0.353908):0.127253,15:1.174354):0.479467):0.522107):0.508213):0.173619):0.134382):0.139603);
 164: 2 -24064.17987 -24129.51807 (0:0.218863,(1:0.257993,(((4:0.243553,5:0.654386):0.401174,(6:0.886873,7:1.045374):0.255028):0.0782664,((((8:0.000002,9:0.012607):0.403254,10:0.262002):0.483666,11:0.692774):0.69572,((12:0.000001,13:0.000001):0.831581,((((((14:2.386103,(((28:2.022173,35:1.690771):1.63116,((49:0.000002,50:0.005742):0.0804557,51:0.094058):1.48668):2.08676e-06,(((44:1.219426,45:1.071426):2.10931,46:1.877126):1.18843,52:1.726938):0.0816853):0.150169):0.253367,((((36:0.203280,38:0.092493):0.118191,37:0.172448):1.3903,(39:1.457400,(41:0.208060,(42:0.009533,43:0.041709):0.196801):1.63208):0.498511):0.485761,40:1.889081):0.230972):0.0642009,(47:1.763801,48:1.311027):1.97636):0.575204,(((((24:0.103336,25:0.020265):0.440947,26:0.035934):0.119173,27:0.254086):0.605381,29:0.727532):0.379017,((((30:0.495064,31:0.415449):0.521943,32:1.330170):0.202463,33:0.544576):0.278976,34:0.011404):0.526833):0.697805):0.418241,((21:0.570930,22:1.075066):1.55083,23:1.495349):0.430001):0.624078,(15:1.921105,((((16:0.000001,17:0.012647):0.232024,18:0.291918):0.456128,19:0.342161):0.519207,20:0.771907):0.440421):2.89171e-06):0.45616):0.657222):0.552522):0.0938196):0.0706114,(2:0.254491,3:0.605280):0.204789);
 165: 1 -23537.45175 -24134.02266 (0:0.362954,(1:0.204746,(((4:0.387780,5:0.502250):0.27871,(((8:0.000002,9:0.013666):0.619699,10:0.091990):0.496187,(11:1.149230,((12:0.000001,13:0.000001):0.816251,((((((((14:1.095087,(28:2.430743,35:1.278044):1.42431):0.582443,((((44:1.004371,45:0.860227):1.93405,(47:1.908961,48:1.119224):1.24818):0.986215,((49:0.000002,50:0.008684):0.0277315,51:0.178313):1.19474):0.347794,52:2.159627):0.0700979):0.107294,((((36:0.260995,38:0.131962):0.078113,37:0.145274):1.07974,(39:1.359674,(41:0.205597,(42:0.074559,43:0.003150):0.293068):1.23689):0.413157):0.338938,40:1.754727):0.466849):0.290051,((((((24:0.088031,25:0.104322):0.31459,26:0.133853):0.0982353,27:0.232504):0.217339,29:1.029010):0.448466,((((30:0.610204,31:0.316915):0.656921,33:0.427836):0.258912,34:0.077856):0.329282,32:1.237544):0.326105):0.222371,46:1.845391):0.689473):0.405376,23:1.178588):0.0606725,(21:0.515990,22:1.161641):1.60333):0.373809,((((16:0.000002,17:0.013387):0.238936,18:0.212016):0.452583,19:0.383789):0.966286,20:0.822841):0.749052):0.0519943,15:1.315480):0.466898):0.43807):0.261917):0.558055):0.202402,(6:1.071460,7:0.804199):0.349956):0.22185):0.0498479,(2:0.355324,3:0.735035):0.12865);
 166: 1 -23414.46095 -24150.55583 (0:0.278495,(1:0.188881,((4:0.265327,(5:0.680728,((((8:0.000002,9:0.035495):0.671036,10:0.181406):0.438362,((12:0.000001,13:0.000001):0.836426,(((((((14:1.271931,(28:1.427751,35:2.111539):1.09398):0.73608,((((36:0.198370,38:0.081592):0.0956727,37:0.204459):1.64705,((39:0.935984,(41:0.159565,(42:0.010533,43:0.032870):0.180573):1.6013):0.349582,40:1.696391):0.329629):0.324677,52:2.154976):0.270126):0.280378,(((44:0.826319,45:1.116345):1.44667,(47:1.701027,48:1.280951):1.31795):0.896497,((49:0.000002,50:0.011554):0.0671482,51:0.152965):1.01879):0.710859):0.488076,(((((24:0.067442,25:0.050783):0.2883,(((30:0.679364,31:0.328502):0.61071,(33:0.289907,34:0.694079):0.253271):0.21992,32:1.248762):0.741253):0.0241766,(26:0.101709,29:1.451116):0.0514987):0.109881,27:0.215985):0.758112,46:2.217528):0.399773):0.280709,((21:0.744628,22:0.959786):1.1558,23:1.032537):0.402807):1.03565,((((16:0.000001,17:0.000003):0.394877,18:0.168893):0.621842,19:0.311130):0.596626,20:1.156025):0.170046):0.331561,15:1.800573):0.698374):0.795655):0.275861,11:1.016928):0.348559):0.359153):0.230272,(6:0.985001,7:0.906750):0.295017):0.203286):0.124952,(2:0.437118,3:0.643980):0.123795);
 167: 2 -23104.3805 -24127.75033 (0:0.298664,((1:0.219274,(((4:0.417540,5:0.412799):0.314301,(6:1.003429,7:0.738779):0.277359):0.119452,((((8:0.000002,9:0.032527):0.25046,10:0.364659):0.466963,11:0.721375):0.755762,((12:0.000001,13:0.000001):1.02463,(((((14:1.956729,(21:0.988507,22:0.502712):0.858714):1.17172,23:0.916315):0.158529,(((((((24:0.072269,25:0.118636):0.267057,(26:0.088698,27:0.271939):0.0349129):0.41382,29:1.185746):0.19546,46:2.364983):0.112048,((((30:0.490467,31:0.259082):0.365754,32:0.678300):0.296951,33:0.402055):0.260229,34:0.160164):0.469892):0.397629,(28:2.325567,35:2.841738):1.48681):0.408695,(((((36:0.186925,38:0.124226):0.0808265,37:0.160053):1.37395,(39:1.818952,(41:0.139366,(42:0.000002,43:0.040273):0.243174):1.68761):0.432229):0.822203,40:2.113773):0.213134,((((44:1.351876,45:0.886664):2.74721,(47:1.412325,48:1.363991):0.536561):1.24536,52:1.752827):0.281939,((49:0.000002,50:0.008931):0.100769,51:0.080985):1.28304):0.144507):0.296113):0.271529):0.456159,((((16:0.000001,17:0.012291):0.23001,18:0.248517):0.422453,19:0.348216):0.747305,20:0.908177):0.488635):0.258897,15:1.042724):0.600988):0.503828):0.462381):0.150461):0.0486526,2:0.320567):0.0396878,3:0.526138);
 168: 3 -24488.2821 -24127.40176 (0:0.276450,(1:0.139371,(((4:0.279609,5:0.780483):0.300111,((((8:0.007616,9:0.029956):0.421079,10:0.242310):0.63371,11:0.726160):0.263747,((12:0.000001,13:0.000001):0.618472,(((((14:2.372887,((((28:0.843376,35:2.339237):1.88728,(((49:0.000002,50:0.011537):0.0886692,51:0.141636):1.27669,52:1.935081):0.0109795):0.122366,((44:1.216502,45:0.770692):2.33318,(47:1.404652,48:1.683042):1.77183):1.06619):0.291478,((((36:0.220579,38:0.107719):0.0970086,37:0.157783):1.56486,(39:0.896767,(41:0.144810,(42:0.010027,43:0.009213):0.190057):1.80698):0.369267):0.259231,40:1.415781):0.667682):0.224424):0.166986,((((((24:0.126143,25:0.054269):0.313455,26:0.170455):0.118445,27:0.144378):0.524477,29:1.129444):0.148368,((30:0.630928,31:0.225151):0.321736,(32:1.134189,(33:0.293115,34:0.476153):0.280402):0.207786):0.20376):0.238224,46:2.988354):0.751927):0.189583,((21:0.804564,22:0.987578):0.767309,23:1.402093):0.557826):0.546841,((((16:0.000001,17:0.000003):0.405946,18:0.159434):0.347645,19:0.383034):0.699334,20:0.687605):0.234913):0.425449,15:1.307239):0.976485):0.624152):0.35405):0.185164,(6:1.000166,7:0.658606):0.43689):0.113678):0.0886604,(2:0.578370,3:0.723096):0.17177);
 169: 1 -24868.12256 -24131.97305 (0:0.308273,(1:0.169737,(((4:0.411415,5:0.502908):0.311769,((((8:0.000002,9:0.019104):0.438149,10:0.183112):0.441821,11:1.136627):0.24473,((12:0.000001,13:0.000001):1.05282,(((((14:1.859882,((((28:1.919724,35:1.208109):2.01438,(((44:1.102323,45:1.240281):2.64354,((49:0.000002,50:0.008796):0.0598808,51:0.120575):0.910055):0.505458,52:1.836084):0.286346):0.139467,(47:1.531234,48:1.543659):1.72592):0.102045,((((36:0.237412,38:0.102297):0.104983,37:0.184144):1.58837,(39:1.446102,(41:0.220650,(42:0.040463,43:0.008488):0.138323):1.36304):0.476324):0.435647,40:1.926469):0.20347):0.454849):0.12034,((21:0.761223,22:0.758593):1.40435,23:0.779256):0.337735):0.181066,((((((24:0.078238,25:0.088457):0.401297,26:0.133935):0.0493926,27:0.184109):0.287615,29:0.911087):0.296292,46:2.841084):2.64768e-06,((((30:0.545309,31:0.376959):0.499994,32:1.092557):0.190812,33:0.303323):0.174259,34:0.177732):0.616763):0.710959):0.314981,(15:1.173828,(((16:0.000002,17:0.005824):0.219741,18:0.179910):0.430948,19:0.334016):0.609736):0.4531):0.138199,20:0.790884):0.873345):0.209092):0.417454):0.213508,(6:0.847066,7:0.909667):0.200013):0.180227):0.0672479,(2:0.353173,3:0.616926):0.0295559);
 170: 1 -24978.19504 -24128.78502 (0:0.210935,(1:0.222130,((4:0.316757,5:0.645548):0.302674,(6:0.923427,7:0.978666):0.351898):0.233365):0.0730063,(2:0.362351,(3:0.625873,(((((8:0.000003,9:0.030150):0.530764,10:0.283258):0.356753,11:1.158790):0.339851,(12:0.000001,13:0.000001):1.1022):0.412188,(((((14:2.133615,((21:0.462163,22:1.134730):1.09868,23:1.034416):0.252452):0.461022,(((((28:2.002934,35:1.703795):2.30459,52:1.431776):2.94191e-06,(((44:1.049928,45:1.121754):2.66929,(47:1.369375,48:1.029057):0.862069):1.06567,((49:0.000002,50:0.005768):0.0567977,51:0.110483):1.23026):0.371224):0.572148,((39:1.363018,(41:0.193652,(42:0.021223,43:0.034094):0.133689):1.46429):0.448729,40:2.005879):0.482959):0.347293,((36:0.197634,38:0.152866):0.0661706,37:0.200681):1.7123):0.287464):0.238033,((((((24:0.117449,25:0.048432):0.337152,26:0.110106):0.0864272,27:0.233700):0.499151,29:0.768675):0.187275,((((30:0.529533,31:0.366261):0.408502,32:0.832050):0.114467,33:0.380536):0.368064,34:0.228666):0.603434):0.14505,46:2.522973):0.572615):0.336749,((((16:0.000002,17:0.005763):0.253451,18:0.166499):0.382712,19:0.358068):0.656415,20:1.091326):0.412373):0.103715,15:1.023952):0.786562):0.179451):0.114604):0.0882195);
 171: 1 -23217.56613 -24126.73637 (0:0.217432,(1:0.212215,(2:0.358765,3:0.645262):0.152143):0.102102,(((4:0.397156,5:0.515848):0.259013,(6:1.256190,7:0.977738):0.188914):0.17315,((((8:0.000002,9:0.020692):0.378074,10:0.394027):0.523437,11:0.931194):0.230072,((12:0.000001,13:0.000001):1.24567,((((((((14:1.970960,40:1.927992):0.136867,52:1.636060):0.15636,(((36:0.183672,38:0.128859):0.132496,37:0.160642):1.29454,(39:1.605754,(41:0.096505,(42:0.016339,43:0.010880):0.254352):1.61464):0.465885):0.287179):0.329635,((28:2.168578,35:1.910643):1.662,(((44:1.306836,45:0.741123):2.27019,(47:0.858986,48:1.674938):1.3457):0.567937,((49:0.000002,50:0.000002):0.0716364,51:0.110678):1.31384):0.283021):0.137359):0.294415,((21:0.783715,22:0.666071):1.26541,23:0.897208):0.324173):0.550152,((((((24:0.096593,25:0.076130):0.393468,26:0.168427):0.075987,27:0.294325):0.593735,29:0.717691):0.296439,((((30:0.399397,31:0.392890):0.269641,32:1.040719):0.308041,33:0.162773):0.508763,34:0.117119):0.340936):0.158628,46:2.555185):0.628121):0.151352,((((16:0.000001,17:0.006240):0.271432,18:0.337457):0.364911,19:0.489363):0.454623,20:0.719241):0.385095):0.157248,15:1.370061):0.364921):0.677028):0.302447):0.16323);
 172: 1 -23285.55415 -24128.79262 (0:0.237770,1:0.155875,((2:0.461047,3:0.572416):0.0648633,(((4:0.332108,5:0.502111):0.244722,((((8:0.000002,9:0.032286):0.316191,10:0.262744):0.437256,11:1.004050):0.147404,((12:0.000001,13:0.000001):0.714403,(((((((14:1.622706,(((36:0.146311,38:0.118797):0.122958,37:0.101796):1.72584,((39:1.606734,(41:0.158099,(42:0.033661,43:0.011235):0.249498):1.64123):0.587864,40:1.281688):0.890086):0.155934):0.346687,52:2.682453):0.326059,((28:2.774105,35:1.888196):1.25006,(((44:1.293862,45:0.929772):2.6276,(47:1.794788,48:0.985016):1.14318):0.965593,((49:0.000002,50:0.000002):0.031539,51:0.168312):1.18037):0.171368):0.175432):0.209423,((((((24:0.027145,25:0.077021):0.321714,26:0.106426):0.0844401,27:0.109859):0.385693,29:0.917692):0.0633823,((30:0.642763,31:0.200563):0.459228,(32:0.902066,(33:0.376714,34:0.285922):0.111916):0.212244):0.215009):0.335018,46:2.487534):0.578524):0.342424,((21:0.903963,22:0.702002):0.8255,23:1.682686):0.503482):0.083568,15:1.345857):0.0588557,((((16:0.000002,17:0.018342):0.312485,18:0.175010):0.449048,19:0.520619):0.502086,20:0.700631):0.471185):1.26044):0.763186):0.52883):0.0895902,(6:0.784674,7:0.881678):0.219997):0.156058):0.134813);
 173: 1 -25808.22463 -24130.58177 (0:0.276938,(1:0.173273,(((4:0.258981,5:0.658577):0.238665,(6:0.707556,7:0.715089):0.337513):0.244934,((((8:0.000002,9:0.024575):0.442125,10:0.240736):0.466369,11:1.114021):0.464857,((12:0.000001,13:0.000001):0.97166,(((((((14:2.048625,40:1.918962):0.108098,(((36:0.201312,38:0.135543):0.109225,37:0.191176):1.76009,(39:1.223905,(41:0.212657,(42:0.000002,43:0.049338):0.231896):1.54678):0.330263):0.47319):0.225424,(((28:1.246814,35:1.976167):3.30327,(((44:1.564690,45:0.680361):1.72141,(47:1.989573,48:0.906911):1.50941):0.686834,((49:0.000002,50:0.019664):2.52685e-06,51:0.211424):1.13175):0.461777):0.0322827,52:1.894791):0.207911):0.379774,23:1.657613):0.0944172,((21:0.932582,22:0.857436):1.29579,(((((24:0.090499,25:0.099251):0.357809,(26:0.193548,27:0.295361):0.0780313):0.214752,29:1.309003):0.327161,(((30:0.621358,31:0.278090):0.60699,(33:0.334517,34:0.440708):0.239379):0.174145,32:1.215867):0.278439):0.0881237,46:2.968616):0.659903):0.0877167):0.518564,((((16:0.000001,17:0.022037):0.273749,18:0.195634):0.286519,19:0.332769):0.908939,20:0.428111):0.433089):0.398635,15:1.094401):0.669866):0.536012):0.354711):0.0648716):0.094866,(2:0.298506,3:0.466769):0.137918);
 174: 1 -24343.66713 -24131.96045 (0:0.322822,(1:0.149462,(((4:0.246948,5:0.785752):0.298153,(((8:0.000002,9:0.006584):0.3112,10:0.281924):0.306743,11:0.769007):0.677607):0.369833,((6:0.872135,7:0.959717):0.29331,((12:0.000001,13:0.000001):0.834011,(((((((14:1.078726,(21:0.822448,22:0.912855):1.47121):0.705749,23:1.278733):0.187649,(((28:1.586770,35:1.315366):1.73161,52:2.394661):2.12903e-06,(((44:1.479409,45:0.990707):2.04578,(47:1.299868,48:1.787641):1.70186):0.845726,((49:0.000002,50:0.002983):0.0390821,51:0.199897):1.20694):0.162184):0.586155):0.231139,(((((36:0.206129,38:0.106165):0.118144,37:0.155699):1.06344,(41:0.198138,(42:0.019006,43:0.008159):0.239374):1.67674):0.50459,39:1.333602):0.386343,40:2.085329):0.522243):0.250528,((((((24:0.074533,25:0.069275):0.346617,26:0.127415):0.0978982,27:0.323405):0.371767,29:0.808562):0.201882,(((30:0.575530,31:0.391042):0.234241,(33:0.336047,34:0.430537):0.186856):0.222826,32:1.070443):0.226418):0.268188,46:2.841629):0.687853):0.868463,((((16:0.000001,17:0.000003):0.258097,18:0.268685):0.367851,19:0.468832):0.749967,20:0.795518):0.479372):0.296974,15:1.327320):0.406792):0.58235):0.217928):0.0965825):0.0558252,(2:0.342137,3:0.827845):0.145644);
 175: 1 -23227.38708 -24134.61485 (0:0.304422,(1:0.230609,((2:0.311105,((6:0.664671,7:1.200127):0.270452,((((8:0.000679,9:0.018632):0.493483,10:0.341313):0.2072,11:1.034385):0.417888,((12:0.000001,13:0.000002):0.767026,(((((((14:1.426611,(28:2.619107,35:1.007472):1.74077):0.326898,((((44:1.046165,45:0.899512):2.44492,(47:1.643893,48:1.778551):2.05188):0.244453,((49:0.000002,50:0.012126):2.42005e-06,51:0.199826):0.896711):0.241875,52:2.356806):0.95033):0.0236663,(((36:0.226739,38:0.063455):0.192376,37:0.098869):1.26792,((39:1.710146,(41:0.209965,(42:0.039829,43:0.019951):0.193986):1.45222):0.573738,40:1.491512):0.671591):0.133976):0.356656,((21:0.343595,22:1.119648):1.72816,23:1.143668):0.097934):0.32845,((((((24:0.101752,25:0.036107):0.411136,26:0.201755):0.0422646,27:0.290285):0.299752,29:1.062121):0.648284,((((30:0.529509,31:0.507008):0.461204,32:1.394028):0.17907,33:0.279536):0.334351,34:0.026477):0.646345):0.202303,46:2.142742):0.587163):0.564461,((((16:0.000001,17:0.006226):0.298905,18:0.156309):0.288624,19:0.277625):0.76361,20:0.970293):0.463352):0.061351,15:1.353011):0.444532):0.67482):0.109483):0.166007):0.202207,(4:0.265088,5:1.013419):0.590089):0.0372057):0.0811758,3:0.768793);
 176: 1 -22834.15972 -24130.90606 (0:0.331727,((1:0.259504,((4:0.323701,(5:0.522341,(((8:0.005258,9:0.016356):0.237492,10:0.299177):0.326403,11:1.127934):0.418518):0.282082):0.393321,(6:0.611187,7:1.002652):0.222944):0.160045):0.0164026,((12:0.000001,13:0.000001):0.87356,(((((((14:1.807131,(28:2.158833,35:1.525650):0.585129):0.469182,((((((36:0.175282,38:0.115813):0.0544521,37:0.201697):1.43774,(39:1.056069,(41:0.167302,(42:0.009988,43:0.027312):0.191198):1.56206):0.718924):0.135795,52:1.711313):0.103816,40:1.716758):0.345012,(((44:1.607595,45:0.640206):1.90101,(47:1.088816,48:1.438176):1.29851):0.909181,((49:0.000002,50:0.003074):0.0316646,51:0.129892):0.946244):0.747523):0.380865):0.33036,23:0.977235):0.357645,(21:1.186520,22:0.664219):1.27606):0.287302,((((((24:0.082992,25:0.097047):0.396509,26:0.105370):0.0432814,27:0.202156):0.568909,29:0.647250):0.206463,(((30:0.563085,31:0.252386):0.442791,32:0.957293):0.168106,(33:0.488678,34:0.106804):0.283479):0.329238):2.85471e-06,46:2.197892):0.716032):0.498319,15:1.136791):0.165574,((((16:0.000002,17:0.000003):0.303537,18:0.132133):0.431725,19:0.332082):0.829848,20:0.562536):0.283322):0.389374):0.950848):0.0263743,(2:0.336210,3:0.706123):0.0563992);
 177: 2 -25245.23639 -24135.02621 (0:0.265869,1:0.154232,((2:0.214342,3:0.698719):0.161963,((4:0.398703,(5:0.521344,(((8:0.000002,9:0.018661):0.46323,10:0.228974):0.559446,(11:0.895535,((12:0.000001,13:0.000001):0.853336,((((((14:2.168970,(((((((24:0.068614,25:0.143218):0.433653,(26:0.145348,27:0.217838):0.0419421):0.486832,29:1.016607):0.406973,32:1.108736):0.109038,(33:0.358428,34:0.383693):0.166971):0.181589,(30:0.734205,31:0.245599):0.313719):0.247405,46:2.523135):0.511112):0.300754,(((28:1.767409,35:1.800682):1.61193,((((44:1.134518,45:0.881599):2.18748,(47:1.205619,48:1.536324):1.16957):1.09417,((49:0.000002,50:0.005665):2.65201e-06,51:0.181951):1.26887):0.104279,52:2.195349):0.200872):0.214746,(((36:0.209574,38:0.150434):0.146637,37:0.131972):1.30365,((39:0.958082,(41:0.193432,(42:0.036541,43:0.004532):0.215001):1.34201):0.634509,40:1.736044):0.501829):0.210078):0.484637):0.618645,((21:0.978219,22:0.693582):1.40932,23:1.310455):0.197483):0.50806,20:0.784233):0.224237,(((16:0.000001,17:0.006312):0.394296,18:0.106590):0.42655,19:0.356152):0.623082):0.635399,15:0.944550):1.1648):0.559592):0.284186):0.487633):0.351293):0.259289,(6:1.001429,7:1.134890):0.301647):0.179095):0.108107);
 178: 1 -22744.09543 -24130.83375 (0:0.276619,1:0.183422,((2:0.360338,3:0.516044):0.0795792,(((4:0.273691,(5:0.493681,(((8:0.000002,9:0.037238):0.390184,10:0.346359):0.474703,11:0.715696):0.528219):0.350162):0.36141,(6:0.827071,7:0.934301):0.301153):0.0751484,((12:0.000001,13:0.000001):1.15848,(((((14:2.285677,(((((28:1.033125,35:2.486987):2.45482,(44:1.113823,45:1.108095):2.17046):0.433803,((49:0.000002,50:0.009596):0.0875603,51:0.147736):0.936923):0.221735,52:2.026590):0.488193,((((36:0.186995,38:0.090120):0.0785611,37:0.158038):1.49783,(39:1.481641,(40:1.819426,(41:0.000002,(42:0.014785,43:0.028090):0.377806):1.26213):0.116272):0.475869):0.683638,(47:1.318836,48:1.602915):1.54867):2.43452e-06):0.137941):0.436404,((21:0.768583,22:0.613436):1.09982,23:1.226849):0.266095):0.171406,((((((24:0.063353,25:0.111716):0.458702,26:0.168969):0.0684788,27:0.164698):0.595958,29:0.777341):0.188684,(((30:0.420478,31:0.184557):0.375335,32:1.017807):0.189663,(33:0.291727,34:0.357016):0.205265):0.35205):0.568274,46:2.942142):0.396151):0.335268,((((16:0.000002,17:0.006831):0.257221,18:0.199524):0.319676,19:0.398061):0.400437,20:1.003004):0.236297):2.41735e-06,15:1.230150):0.959316):0.597274):0.151232):0.060698);
 179: 1 -23302.17764 -24134.82486 (0:0.157474,(1:0.109512,((2:0.322484,((6:0.696317,7:1.044270):0.297692,((((8:0.000002,9:0.029521):0.492095,10:0.265715):0.284923,11:1.167404):0.570548,((12:0.000001,13:0.000002):1.12775,((((((14:0.923516,(28:2.585302,35:1.851767):0.64683):1.24396,((((((36:0.200326,38:0.142098):0.118613,37:0.137319):1.24951,(41:0.168385,(42:0.016714,43:0.042422):0.250663):1.72967):0.418626,39:1.388627):0.452802,40:1.953255):0.188743,((((44:0.851552,45:1.640328):2.82447,(47:1.657651,48:0.874197):1.29103):1.38788,((49:0.000002,50:0.015619):0.00817521,51:0.139145):1.17021):0.519308,52:1.785608):0.306233):0.164565):0.138316,((((24:0.036137,25:0.111020):0.244966,((26:0.229566,27:0.259204):0.0759789,29:1.587151):0.0910034):0.368519,((30:0.570878,31:0.541435):0.311778,(32:1.012490,(33:0.359260,34:0.322956):0.111642):0.128548):0.446034):0.0752304,46:2.569873):0.737713):0.433746,((21:0.841475,22:0.912380):1.91285,23:1.000491):0.178979):0.528957,((((16:0.000001,17:0.018999):0.393114,18:0.105912):0.572743,19:0.418884):0.875036,20:0.695492):0.411619):0.305702,15:1.251866):0.615537):0.391873):0.394751):0.231698):0.100462,(4:0.224360,5:0.707381):0.447473):0.147485):0.138281,3:0.624907);
 180: 1 -23188.25016 -24134.8553 (0:0.209281,(1:0.387298,((4:0.214274,(5:0.546531,(((8:0.035884,9:0.015260):0.481173,10:0.366380):0.500665,11:0.935496):0.547206):0.293445):0.291025,((6:0.749923,7:0.753735):0.307917,((12:0.000001,13:0.000001):1.29287,(((((((14:2.696126,(((((36:0.219313,38:0.128876):0.0286353,37:0.330967):1.62256,39:1.271795):0.226669,(41:0.244606,(42:0.032485,43:0.010728):0.237087):1.88269):0.559091,40:1.845615):0.332405):0.414323,(((28:1.915794,35:1.714856):1.70389,((44:1.517397,45:0.804835):1.58614,46:2.365060):0.457279):0.372511,(((49:0.000002,50:0.030460):0.10339,51:0.159780):1.04734,52:1.933567):0.257362):0.608066):0.00532776,(47:1.728581,48:1.179144):1.80195):0.188333,(((((24:0.117775,25:0.079427):0.339782,26:0.147986):0.136168,27:0.141543):0.29148,29:1.066489):0.446643,(((30:0.764953,31:0.204086):0.283133,32:1.611700):0.161371,(33:0.419375,34:0.355140):0.207979):0.213017):0.668553):0.356699,((21:0.877515,22:0.592212):1.34557,23:1.109099):0.452987):0.606635,20:0.446559):0.333115,(15:1.394385,(((16:0.000001,17:0.000003):0.270639,18:0.215127):0.348402,19:0.267832):0.639278):0.647578):0.349234):0.898333):0.212664):0.194238):0.0595225,(2:0.252621,3:0.980651):0.225715);
 181: 1 -25829.59411 -24129.4492 (0:0.277546,1:0.337692,((2:0.247713,(((8:0.000002,9:0.033741):0.296748,10:0.386180):0.523827,(11:1.006168,((12:0.000001,13:0.000001):0.741293,(((((14:2.114033,((((((28:2.265830,35:1.382894):1.74057,(41:0.245619,(42:0.017759,43:0.031655):0.153783):1.17313):0.475094,39:1.358760):0.472022,((36:0.244652,37:0.231230):0.0253481,38:0.165019):1.53104):0.324695,40:2.036097):0.463891,((((44:1.635237,45:0.736623):1.71766,(47:1.754971,48:1.119173):1.62894):0.616566,((49:0.000002,51:0.201894):0.0048598,50:0.000837):0.963343):0.385953,52:1.693491):0.338797):0.359221):0.321212,23:1.295936):0.298376,(21:1.117445,22:0.852671):2.02807):0.144592,((((((24:0.088963,25:0.073740):0.479668,26:0.081032):0.0726401,27:0.205554):0.491034,29:1.044183):0.268314,46:2.769995):0.0471782,((((30:0.402323,31:0.542808):0.414408,32:1.168956):0.225095,33:0.429885):0.192696,34:0.167007):0.441446):0.673284):0.249792,(15:1.151212,((((16:0.000001,17:0.005659):0.286729,18:0.093662):0.453743,19:0.357096):0.694415,20:0.672921):0.580952):0.07935):1.50232):0.358866):0.374968):0.571498):0.21496,(3:0.527079,((4:0.347222,5:0.563693):0.247063,(6:0.683171,7:1.024384):0.355377):0.374894):0.147861):0.0747228);
 182: 1 -24308.47412 -24133.50803 (0:0.189337,(1:0.205209,(2:0.377600,(((4:0.257085,5:0.858229):0.256832,(6:0.844692,7:0.695897):0.428305):0.172231,((((8:0.000002,9:0.024205):0.351275,10:0.406218):0.636128,11:0.754791):0.632231,((12:0.000001,13:0.000001):0.818706,(((((14:1.963820,(21:0.983098,22:0.658047):0.663173):1.10215,23:0.909826):0.0684589,(((((((24:0.065550,25:0.059936):0.446682,26:0.093062):0.121568,27:0.176925):0.35652,29:0.971097):0.32775,((30:0.646065,31:0.336744):0.253441,(32:1.218407,(33:0.301605,34:0.456630):0.257549):0.127788):0.3731):1.06605,((((36:0.296676,38:0.075416):0.106088,37:0.244355):1.5199,46:2.603326):0.0789192,((39:1.461327,(41:0.230429,(42:0.007231,43:0.023950):0.135517):2.02595):0.263442,40:1.703950):0.424791):0.483807):0.228063,((28:2.523731,35:0.895152):2.07358,((((44:1.529220,45:0.639004):2.33363,(47:1.132914,48:1.731109):1.05827):0.583711,((49:0.000002,50:0.012177):0.00648116,51:0.156038):1.21415):0.219761,52:2.418959):0.348845):0.435728):0.528856):0.687675,((((16:0.000001,17:0.000003):0.315424,18:0.135902):0.450538,19:0.401872):0.680412,20:0.901779):0.301045):0.0351921,15:1.215978):1.02277):0.466109):0.657219):0.236891):0.105872):0.0899889,3:0.911015);
 183: 4 -23409.2073 -24133.66617 (0:0.362095,(1:0.201094,(((4:0.425108,5:0.562558):0.355001,(6:0.696108,7:1.053690):0.220653):0.239803,((((8:0.000002,9:0.025885):0.541998,10:0.183710):0.45026,11:1.280083):0.478573,((12:0.000001,13:0.000001):1.21549,((((((14:1.214969,(21:0.558559,22:0.712636):1.18213):0.792334,23:0.955218):0.121645,((((28:2.018598,35:1.187135):2.05048,(((44:1.484086,45:0.724655):1.76447,(47:1.345307,48:1.474658):1.59084):0.210551,((49:0.000002,50:0.012137):0.0978313,51:0.122396):1.19934):0.471991):2.63558e-06,52:1.835883):0.403778,((((36:0.233793,38:0.115002):0.146992,37:0.212395):1.28392,(39:1.443670,(41:0.113973,(42:0.000002,43:0.038592):0.222148):1.32421):0.449942):0.343757,40:1.817334):0.42668):0.36425):0.246565,(((((24:0.079434,25:0.132814):0.356378,(26:0.088386,27:0.364914):0.0541834):0.286343,29:0.822295):0.259031,((((30:0.442206,31:0.379834):0.516059,33:0.219108):0.25143,34:0.257090):0.169268,32:1.030024):0.466136):0.22387,46:2.280553):0.564957):0.439568,(15:1.558597,(((16:0.000002,17:0.006732):0.240422,18:0.172359):0.321979,19:0.346519):0.697257):0.0341369):0.196135,20:1.091054):0.935709):0.530978):0.464794):0.148844):0.0197356,(2:0.364236,3:0.591801):0.0932721);
 184: 3 -23946.25159 -24139.39445 (0:0.240527,(1:0.095802,(((4:0.395235,5:0.788823):0.249983,(6:0.617084,7:0.709717):0.31299):0.275301,((((8:0.000002,9:0.035507):0.500099,10:0.308270):0.578164,11:0.731864):0.518602,((12:0.000001,13:0.000001):0.844528,((((((14:2.476581,(((36:0.244426,38:0.071605):0.162107,37:0.175018):1.22881,((39:1.468501,(41:0.116973,(42:0.014228,43:0.035071):0.270371):1.90709):0.29462,40:1.978150):0.445728):0.318685):0.51139,((((28:1.687886,35:1.477930):2.06638,(44:1.322334,45:0.638150):2.50566):0.101938,((47:1.398107,48:1.471193):1.31695,52:1.673155):0.0467206):0.54118,((49:0.000002,50:0.008453):0.0664649,51:0.130194):1.10963):0.344084):0.133638,((21:1.021804,22:0.559919):1.44189,23:0.814827):0.24369):0.554451,((((((24:0.138482,25:0.013446):0.423282,26:0.101669):0.0466959,27:0.245653):0.545632,29:0.720098):0.40468,46:2.554068):0.0506424,(((30:0.956589,31:0.210437):0.208672,32:1.428864):0.0979923,(33:0.320896,34:0.342874):0.386883):0.273712):0.940723):0.133165,((((16:0.000001,17:0.006621):0.324625,18:0.138233):0.395246,19:0.286056):0.736719,20:0.272043):0.244889):0.597673,15:0.936259):0.899757):0.347569):0.430955):0.11662):0.120682,(2:0.431021,3:0.620703):0.0454792);
 185: 1 -22846.27402 -24134.61161 (0:0.333656,(1:0.213480,((4:0.525546,(5:0.553138,(((8:0.000002,9:0.014369):0.360396,10:0.232242):0.507362,11:0.613955):0.484917):0.301851):0.569896,((6:0.950374,7:0.898747):0.234782,((12:0.000001,13:0.000001):1.27505,((((((((14:1.191854,(28:1.377196,35:1.418601):1.63501):0.965301,((44:1.700329,45:0.904008):3.48026,((49:0.000002,50:0.009294):0.0806403,51:0.107004):0.965524):0.115703):0.0899693,(((((((36:0.224647,38:0.133417):0.107589,37:0.149688):1.40653,(41:0.230608,(42:0.014763,43:0.038351):0.242803):1.78293):0.51013,39:1.544356):0.497977,40:1.588263):0.133435,(47:1.160819,48:1.705147):1.54165):0.10676,52:1.870440):0.397445):0.294376,((((((24:0.075901,25:0.023684):0.293275,26:0.120168):0.127202,27:0.165797):0.402753,29:0.982475):0.275571,((30:0.597440,31:0.196429):0.496924,((32:1.176596,33:0.393081):0.113399,34:0.274466):0.273599):0.184366):0.165866,46:2.972192):0.622009):0.451217,23:1.379524):0.119351,(21:0.713048,22:0.487565):1.11208):0.485733,((((16:0.000002,17:0.000003):0.253128,18:0.230493):0.294617,19:0.501831):0.613888,20:0.838668):0.39854):0.0476246,15:1.491340):0.595775):0.392691):0.3401):0.0641126):0.114399,(2:0.372658,3:0.747832):0.0957526);
 186: 1 -22641.72861 -24127.71165 (0:0.338993,(1:0.106101,(((4:0.346432,5:0.733239):0.338196,(6:1.061256,7:0.682709):0.359194):0.185252,((((8:0.004215,9:0.000438):0.281737,10:0.313177):0.462044,11:0.627814):0.480626,((12:0.000001,13:0.000001):0.667775,((((((14:2.028566,((28:1.520145,35:1.658051):1.69183,((((44:1.898422,45:0.662292):2.53066,(47:1.799050,48:1.298617):1.53836):0.212376,((49:0.000002,50:0.012953):0.093735,51:0.118519):1.41217):0.510712,52:1.574015):0.000672155):0.4207):0.28311,((((36:0.213004,37:0.254135):0.0503944,38:0.055016):1.49488,(39:1.366804,(41:0.111422,(42:0.031690,43:0.017088):0.274635):1.49039):0.608526):0.600086,40:1.966865):0.313745):0.530944,((((((24:0.115318,25:0.065183):0.488818,26:0.075736):0.113701,27:0.196119):0.512636,29:0.688758):0.201176,46:2.720987):0.0694158,((((30:0.514540,31:0.304556):0.223394,32:0.929499):0.381456,33:0.224236):0.361085,34:0.083505):0.514114):0.854309):0.189311,((21:0.724183,22:0.827114):1.1896,23:1.360348):0.300365):0.568745,((((16:0.000001,17:0.000003):0.32513,18:0.235252):0.454366,19:0.119318):0.776568,20:0.891359):0.477617):0.245377,15:1.020276):0.938621):0.819609):0.379485):0.193684):0.126383,(2:0.308712,3:0.480113):0.156132);
 187: 1 -26216.13076 -24141.74758 (0:0.098400,(1:0.249140,(2:0.409450,3:0.674914):0.0997527):0.126775,((4:0.315720,(5:0.400221,(((8:0.000002,9:0.028693):0.564414,10:0.355326):0.562509,11:1.083957):0.459231):0.395945):0.472699,((6:0.761725,7:0.850118):0.229382,((12:0.000001,13:0.000001):0.926064,(((((14:2.752199,(21:0.638915,22:1.161423):0.802344):0.877993,23:1.026368):0.281671,((((((24:0.079235,25:0.076155):0.258444,26:0.277923):0.0821979,(27:0.198627,29:1.665771):0.12805):0.959675,46:2.893037):0.0178,(((30:0.563045,31:0.495079):0.671274,(32:1.524636,33:0.227119):0.192958):0.300654,34:0.331048):0.619795):0.435803,(((28:2.545220,35:1.442305):2.47282,(((49:0.000002,51:0.210247):0.00167787,50:0.010199):1.23928,52:2.166713):0.227869):0.146173,((((((36:0.159067,38:0.130019):0.0994476,37:0.211788):1.91279,(41:0.312706,(42:0.019793,43:0.043707):0.14824):1.32264):0.84015,39:1.484634):0.781253,40:1.769967):0.691271,((44:1.547280,45:0.924190):3.06842,(47:1.462465,48:1.385283):1.3054):0.431299):0.36305):0.429678):0.435179):0.546466,((((16:0.000002,17:0.000003):0.271574,18:0.150748):0.349087,19:0.371485):1.10696,20:1.197908):0.411098):0.384608,15:1.417654):0.329232):0.898284):0.307212):0.234466);
 188: 3 -23390.14214 -24134.78389 (0:0.270418,(1:0.081848,(((4:0.306811,5:0.682782):0.245178,(((8:0.000002,9:0.012727):0.43868,10:0.260322):0.281026,11:0.800306):0.70767):0.159089,((6:0.561406,7:0.694331):0.363888,((12:0.000001,13:0.000001):1.60734,(((((((14:1.598492,(28:2.176219,35:1.212690):1.79082):0.564409,(((((36:0.203113,38:0.093828):0.165048,37:0.039526):1.34843,(39:1.799167,(40:1.829978,(41:0.170995,(42:0.006925,43:0.029441):0.221305):1.37678):0.334398):0.396739):0.372801,46:3.040195):0.323851,(((44:1.175116,45:1.243380):3.0318,(47:1.620828,48:0.890744):1.75821):0.362708,(((49:0.000002,50:0.009324):0.0568979,51:0.130209):0.811137,52:2.133139):0.166063):0.312225):2.42188e-06):0.451265,(((((24:0.105814,25:0.056171):0.38415,26:0.191743):0.0450046,27:0.333980):0.538251,29:1.209836):0.445106,((((30:0.417643,31:0.413035):0.388358,32:1.117262):0.258223,33:0.131214):0.165616,34:0.317228):0.423054):1.10169):0.190074,((21:0.789083,22:0.684666):1.10958,23:0.799757):0.364155):0.633915,(((16:0.000001,17:0.000003):0.365865,18:0.082824):0.624509,19:0.165944):0.733176):0.192342,20:0.504427):0.573348,15:1.601430):0.553105):0.31509):0.198245):0.171087):0.103154,(2:0.391292,3:0.660723):0.0668338);
 189: 3 -22438.28491 -24129.41967 (0:0.185038,(1:0.209311,(((4:0.322619,5:0.967553):0.251955,(6:0.670014,7:1.049667):0.646868):0.23492,((((8:0.000002,9:0.014386):0.465571,10:0.348657):0.507413,11:1.077762):0.421703,((12:0.000001,13:0.000001):1.00221,(((((((14:2.719558,40:1.944944):0.236199,(((36:0.255691,37:0.342292):0.015771,38:0.154954):1.76842,(39:1.301718,(41:0.151673,(42:0.029965,43:0.041932):0.289751):1.48407):0.660024):0.295545):1.12669,((28:1.658224,35:1.658094):2.16478,((((44:1.655576,45:0.703667):2.36962,(47:1.445671,48:1.314451):2.49177):0.251024,((49:0.000002,50:0.000002):0.0249904,51:0.135357):0.466931):0.541028,52:2.361086):0.205703):0.833533):0.179574,((((((24:0.080986,25:0.125453):0.42554,26:0.161506):0.246981,27:0.163362):0.501812,29:0.911134):0.38664,((30:0.765503,31:0.185018):0.463772,((32:1.329875,33:0.217873):0.0966973,34:0.206182):0.391319):0.336021):0.153644,46:2.831117):0.43282):0.342904,((21:0.809027,22:0.567035):1.11545,23:0.852833):0.450581):0.215983,((((16:0.000002,17:0.007642):0.339093,18:0.112215):0.278898,19:0.506670):0.599771,20:0.895695):0.275504):0.0591547,15:1.596578):0.664804):0.338573):0.58285):0.0847873):0.0407798,(2:0.332068,3:0.619934):0.085893);
 190: 1 -24011.7763 -24135.00729 (0:0.378144,1:0.256015,((2:0.299452,3:0.628347):0.189297,(((4:0.228261,5:0.797920):0.293201,(6:0.866375,7:0.947264):0.367539):0.0853087,((((8:0.000002,9:0.043252):0.400805,10:0.313034):0.689102,11:1.099679):0.513818,((12:0.000001,13:0.000001):1.16674,(((((14:1.428475,(21:0.612717,22:0.618705):0.816041):0.308346,23:1.494169):0.455104,((((((24:0.052380,25:0.110518):0.367921,26:0.134608):0.115463,27:0.128089):0.444496,29:0.931452):0.476401,((((30:0.577400,31:0.396599):0.128207,32:1.050630):0.402218,33:0.441610):0.230471,34:0.236497):0.131623):0.623423,(((((28:1.938734,35:1.994717):2.51967,((44:1.516529,45:0.433723):3.17194,46:2.371436):0.314245):0.17199,(((49:0.000002,50:0.011314):0.0660083,51:0.150606):1.00948,52:2.131463):0.132193):0.506813,(((36:0.222521,38:0.145629):0.115131,37:0.191047):1.7636,((39:1.239718,(41:0.159698,(42:0.052248,43:0.020530):0.208554):1.7502):0.50632,40:1.604264):0.333235):0.382257):2.36952e-06,(47:1.657422,48:1.425809):2.04168):0.922282):0.292375):0.0501517,((((16:0.000002,17:0.000003):0.15249,18:0.221862):0.299958,19:0.558954):0.643306,20:0.667868):0.326845):0.187055,15:1.373901):1.36167):0.118495):0.355059):0.260684):0.130424);
 191: 2 -23346.10876 -24126.73637 (0:0.298604,(1:0.136563,(((4:0.312755,5:0.571959):0.24181,6:0.921708):0.258973,7:0.981618):0.128413):0.0836455,((2:0.286574,((((8:0.000002,9:0.027940):0.39758,10:0.340633):0.497042,11:0.919045):0.297101,((12:0.000001,13:0.000001):0.977498,((((((14:2.089064,((((28:1.148349,35:1.530309):2.14506,(((44:1.077127,45:0.711682):2.40471,(47:1.215236,48:1.888653):1.09316):0.860865,((49:0.000002,50:0.005816):0.0851841,51:0.093640):1.28905):2.83947e-06):0.244989,52:2.020059):0.150159,((((36:0.163705,38:0.161416):0.112572,37:0.140907):1.2013,(39:1.601001,(41:0.201269,(42:0.005631,43:0.019686):0.255804):1.45592):0.281322):0.392747,40:2.255955):0.163992):0.13348):0.0843312,23:1.394096):0.199637,(21:0.908950,22:0.642145):1.23272):0.357953,(((((24:0.080115,25:0.103284):0.491925,(26:0.117710,27:0.378947):0.0552889):0.514029,29:0.820794):0.333469,((((30:0.562865,31:0.320962):0.309111,32:1.041271):0.213587,33:0.169607):0.307606,34:0.243093):0.300039):0.46335,46:2.830411):0.388494):0.317693,15:1.305659):0.229907,((((16:0.000001,17:0.006014):0.241758,18:0.188260):0.367326,19:0.381117):0.605294,20:0.591908):0.349417):0.471258):0.256904):0.181954):0.0999257,3:0.562053):0.0560428);
 192: 1 -25698.59971 -24137.26063 (0:0.233928,((1:0.078194,((4:0.276566,5:0.600538):0.431672,(6:0.676792,7:0.877869):0.312609):0.245029):0.107148,(2:0.270454,((((8:0.000002,9:0.017374):0.356318,10:0.253893):0.36316,11:0.823821):0.53302,((12:0.000001,13:0.000001):0.705044,((((14:2.153373,(((((((((24:0.107791,25:0.041744):0.382282,26:0.140669):0.0952808,27:0.218286):0.596077,29:1.039822):0.567676,(30:0.571436,31:0.358140):0.373885):0.253803,33:0.443156):0.171682,32:1.189153):0.148514,34:0.099057):0.780024,46:2.527089):0.413524):0.192909,(((((28:1.561919,35:1.872350):1.7372,((44:1.086195,45:1.407161):2.22804,(47:1.050776,48:1.579593):0.721494):1.39889):0.0951967,52:1.448537):0.293249,((49:0.000002,50:0.005642):0.0508596,51:0.165423):1.26536):0.481624,(((36:0.194389,38:0.169081):0.0769994,37:0.168890):0.951654,((39:1.243985,(41:0.082774,(42:0.013245,43:0.020524):0.272674):1.79199):0.429787,40:1.733684):0.412246):0.385456):0.127208):0.482161,((21:1.156159,22:0.581521):1.00624,23:1.301536):0.242592):0.437292,((15:0.872369,(((16:0.000001,17:0.005614):0.184631,18:0.188849):0.58981,19:0.265632):0.846386):0.284373,20:0.943183):0.127521):0.691144):0.255493):0.431958):0.12114):0.0929273,3:0.682167);
 193: 1 -24099.46316 -24140.11921 (0:0.229011,1:0.244228,((2:0.369707,3:0.613292):0.108336,((4:0.233594,(5:0.625079,(((8:0.000002,9:0.025958):0.352724,10:0.440792):0.548616,11:0.739250):0.732001):0.185017):0.325559,((6:0.609860,7:1.006462):0.205326,((12:0.000001,13:0.000001):0.917903,(((((((14:1.482291,(21:0.698404,22:0.834805):0.972621):0.607382,23:1.555736):0.478796,((((28:2.373146,35:1.862579):1.5625,(((44:1.600726,45:1.098154):1.94518,(47:1.362131,48:1.368453):1.58689):1.26729,((49:0.000002,50:0.006420):0.0603607,51:0.215952):1.53658):0.217705):0.390845,(46:2.871728,52:1.697496):0.150616):0.374898,(((((36:0.244620,38:0.149690):0.0886439,37:0.150647):1.47921,(41:0.122868,(42:0.016513,43:0.030805):0.340923):1.21063):0.55981,39:1.251195):0.569835,40:1.947638):0.835667):0.442301):0.536755,(((((((24:0.118678,25:0.040085):0.364954,26:0.212257):0.164945,27:0.118299):0.441678,29:0.886162):0.448621,(30:0.771156,31:0.160653):0.307006):0.197901,32:1.281862):0.237014,(33:0.355866,34:0.331576):0.101005):0.797122):0.399313,20:0.869144):0.268752,(((16:0.000001,17:0.006650):0.328672,18:0.125825):0.375167,19:0.738796):0.725266):0.467136,15:1.113215):0.620887):1.03051):0.37296):0.107156):0.0945043);
 194: 1 -24942.62222 -24137.8498 (0:0.170985,(1:0.257355,((2:0.237711,((((8:0.000002,9:0.023278):0.425766,10:0.175721):0.62432,11:0.711847):0.308513,((12:0.000001,13:0.000001):0.68719,(((((14:1.962842,(21:1.086516,22:0.511050):1.64223):0.281947,(23:0.815263,(((((28:1.845302,35:1.762215):1.29498,((44:1.924921,45:0.550701):1.61033,46:2.259574):1.68381):0.546682,(((49:0.000002,50:0.006057):0.032132,51:0.204696):1.11201,52:1.868397):0.45713):0.17111,(47:1.151920,48:1.603483):1.65719):0.0766101,((((36:0.258321,38:0.107554):0.073285,37:0.185576):1.73645,(39:1.132686,(41:0.064902,(42:0.015055,43:0.026632):0.344716):1.22977):0.322263):0.669308,40:1.526430):0.517237):0.47335):0.380195):0.619436,((((16:0.000001,17:0.005897):0.232982,18:0.203410):0.382857,19:0.430674):0.66104,20:0.915774):0.363463):0.238295,15:1.491814):0.153032,(((((24:0.083328,25:0.068973):0.396422,26:0.131849):0.0581442,27:0.295326):0.433107,29:0.772157):0.463029,(((30:0.615134,31:0.244169):0.30541,32:1.581306):0.176057,(33:0.302641,34:0.450157):0.133089):0.325746):0.759342):1.13229):0.533675):0.789903):0.216082,((4:0.279382,5:0.870342):0.313069,(6:0.695460,7:0.982847):0.501376):0.251422):0.0855452):0.164541,3:0.720505);
 195: 2 -22934.11735 -24143.68194 (0:0.290318,(1:0.311331,(((4:0.305548,5:0.683035):0.476324,((((8:0.000002,9:0.014399):0.530118,10:0.313615):0.302287,11:0.976137):0.397314,((12:0.000001,13:0.000001):1.09329,(((((((14:2.056947,35:3.496924):0.222128,((((((24:0.063232,25:0.075754):0.397668,26:0.140332):0.0600146,27:0.342686):0.34987,29:0.885331):0.361315,(((30:0.572681,31:0.315518):0.497993,32:1.131859):0.177043,(33:0.516796,34:0.220230):0.210498):0.21745):0.433875,46:2.904023):0.566715):0.00459192,(((((28:3.916733,(44:1.109821,45:1.172792):1.55157):0.556052,((49:0.000002,50:0.021266):0.0638964,51:0.127666):0.994718):0.247306,52:2.028201):0.207491,(47:1.548062,48:1.319394):2.167):0.577697,(((36:0.225785,38:0.082191):0.0618581,37:0.108902):1.55845,((39:1.690887,(41:0.351929,(42:0.000002,43:0.019998):0.172901):1.559):0.52441,40:2.169310):0.273565):0.555036):0.088161):0.188859,23:1.118661):0.114599,(21:0.702120,22:0.744126):1.6601):0.540867,((((16:0.000001,17:0.013378):0.285537,18:0.177215):0.615768,19:0.181441):0.943028,20:0.678761):0.207493):0.302113,15:1.581967):0.642135):0.62416):0.304576):0.142329,(6:0.666978,7:0.909535):0.34679):0.175652):0.0893256,(2:0.382390,3:0.722053):0.0924183);
 196: 1 -24350.02154 -24129.03267 (0:0.319227,(1:0.210139,(((4:0.391145,5:0.628214):0.3468,((((8:0.000002,9:0.020215):0.469619,10:0.171550):0.652207,11:1.062639):0.176933,((12:0.000001,13:0.000001):0.82125,((((((14:2.152268,(((28:2.029174,35:1.869232):1.59138,((((44:1.113273,45:1.055479):1.86537,(47:1.041997,48:1.649049):1.97889):0.47894,((49:0.000002,50:0.014332):0.058493,51:0.198223):0.994125):0.316892,52:1.943212):0.188098):0.591246,(((36:0.191805,38:0.146587):0.206845,37:0.106316):1.09804,((39:0.923122,(41:0.143364,(42:0.044089,43:0.020800):0.249257):1.28456):0.369759,40:1.769376):0.457458):0.132):0.345894):0.168397,((((((24:0.053563,25:0.119282):0.449777,26:0.059622):0.0681418,27:0.234323):0.321111,29:1.071943):0.506336,((((30:0.555786,31:0.337182):0.430143,32:0.910417):0.320699,33:0.343583):0.285433,34:0.010727):0.573771):0.166765,46:2.168939):0.523799):0.38878,23:1.284443):0.260425,(21:0.837766,22:0.609939):1.58842):0.210975,15:1.141667):0.140906,((((16:0.000002,17:0.000003):0.214695,18:0.181380):0.284998,19:0.381397):0.745476,20:0.617772):0.544384):0.526828):0.299433):0.393962):0.123315,(6:0.911270,7:0.821561):0.352383):0.285833):0.0363112,(2:0.316139,3:0.502712):0.0970763);
 197: 1 -26302.52188 -24143.32285 (0:0.340251,(1:0.153707,(((4:0.513130,(5:0.598231,(((8:0.000002,9:0.011015):0.284992,10:0.321126):0.693701,11:0.941300):0.473461):0.0963367):0.269446,(6:1.158206,7:0.813027):0.269272):0.235177,((12:0.000001,13:0.000001):1.29742,((((((14:0.625634,(28:1.640787,35:2.392567):2.55304):0.911435,(((36:0.243996,37:0.319535):0.120291,38:0.025111):1.44883,((39:1.605835,(41:0.168595,(42:0.015906,43:0.028874):0.2187):1.65057):0.28038,40:1.670877):1.07129):0.428206):0.337401,(21:0.677861,22:0.867808):0.902824):0.844125,(23:1.193584,(((((((24:0.052356,25:0.078050):0.380332,26:0.145804):0.105529,27:0.262046):0.377725,29:0.867466):0.217095,(((30:0.714771,31:0.278615):0.37583,32:1.257026):0.229476,(33:0.515759,34:0.273863):0.280555):0.384921):0.223939,46:2.616472):0.698443,((((44:1.279962,45:1.048799):2.5989,(47:1.771324,48:1.073993):1.93883):0.379034,((49:0.000002,50:0.008385):0.084148,51:0.127066):1.18846):0.183834,52:2.309127):0.386858):0.221613):0.161012):0.6265,((((16:0.000002,17:0.000003):0.373837,18:0.185832):0.544677,19:0.000003):0.989213,20:1.206880):0.166676):0.370137,15:1.609476):0.426015):1.10634):0.0805515):0.122638,(2:0.413742,3:0.600675):0.134412);
 198: 3 -24894.19562 -24130.7133 (0:0.214729,(1:0.148872,((4:0.238898,5:0.770820):0.260067,(6:0.738408,7:0.934120):0.390303):0.135024):0.0707617,((2:0.229942,3:0.465849):0.0479734,((((8:0.000002,9:0.031515):0.234206,10:0.516815):0.502803,11:0.882691):0.463211,((12:0.000001,13:0.000001):1.04216,((((14:1.988179,((((((28:1.862191,35:1.962644):1.83535,((44:1.458864,45:0.742980):1.98916,46:2.344649):0.792126):0.1561,((49:0.000002,50:0.005669):0.037522,51:0.203971):1.21619):0.186047,52:1.692912):0.334301,(47:1.301472,48:1.308056):2.204):0.0668312,(((((36:0.235389,38:0.107273):0.0880274,37:0.137911):1.56881,(41:0.188106,(42:0.022093,43:0.032513):0.22803):1.57244):0.253361,39:1.152124):0.553136,40:1.800853):0.209265):0.187659):0.385764,(((((24:0.085678,25:0.060629):0.586554,26:0.074107):0.131265,27:0.254471):0.396156,29:1.100905):0.377114,((((30:0.542951,31:0.458905):0.487768,32:0.861885):0.189382,33:0.309608):0.213455,34:0.116420):0.283137):0.828207):0.446583,((21:0.834744,22:0.480975):1.41248,23:1.067745):0.259888):0.28226,(15:1.504876,((((16:0.000001,17:0.018899):0.229975,18:0.201690):0.454803,19:0.301252):0.802073,20:0.788298):0.514001):0.0120902):0.756478):0.42014):0.378016):0.0246375);
 199: 1 -23613.67282 -24129.15311 (0:0.275464,(1:0.181893,(2:0.240533,((4:0.407140,5:0.660553):0.207756,(6:0.555488,7:0.729810):0.388287):0.220127):0.238576):0.105209,(3:0.663649,((((8:0.014081,9:0.000002):0.264856,10:0.379552):0.711208,11:0.635872):0.526803,((12:0.000001,13:0.000001):0.900031,(((((14:1.911622,((((28:1.446190,35:1.211618):1.64816,((((44:1.386503,45:0.768233):2.22576,(47:1.190160,48:1.306256):1.1501):0.911527,((49:0.000002,50:0.005701):0.0877661,51:0.120133):1.21244):0.582929,52:1.316697):0.262832):0.472374,(((36:0.214344,38:0.129364):2.66707e-06,37:0.248270):1.66179,(39:1.555991,(41:0.127366,(42:0.028999,43:0.031258):0.31283):1.18164):0.407231):0.31702):0.159814,40:1.324647):0.382144):0.61465,((((((24:0.111472,25:0.021586):0.49732,26:0.002610):0.147957,27:0.203119):0.361027,29:0.904818):0.663629,46:2.665739):0.0231361,((((30:0.702568,31:0.193901):0.487187,32:1.616716):0.209144,33:0.250480):0.37701,34:0.228946):0.395443):0.646208):0.392764,((21:0.672545,22:1.305509):1.19883,23:1.280213):0.340792):0.750718,((((16:0.000002,17:0.006994):0.249506,18:0.160598):0.711365,19:0.154128):0.938344,20:1.052812):0.415427):0.103668,15:1.407913):0.532665):0.472119):0.665957):0.0946018);
 200: 4 -22690.30708 -24131.1966 (0:0.152044,(1:0.217659,((2:0.226656,((((8:0.000002,9:0.028669):0.501769,10:0.236633):0.48606,11:0.988431):0.395534,((12:0.000001,13:0.000001):1.00941,((((((((14:2.185445,(((36:0.185232,38:0.108920):0.169064,37:0.102607):1.13771,((39:1.627160,40:2.170757):0.235611,(41:0.163855,(42:0.011022,43:0.037855):0.295251):1.52513):0.496794):0.409939):0.473994,((28:2.332634,35:1.508165):2.28626,((((44:0.965513,45:0.962834):2.27998,(47:1.323117,48:1.073317):1.85086):0.65692,52:2.187012):0.437367,((49:0.000002,50:0.005940):2.90904e-06,51:0.184418):0.99819):0.260624):0.269867):0.442856,23:0.954408):0.542545,(21:0.800839,22:0.809822):1.79709):0.293844,((((((24:0.088595,25:0.043833):0.355244,26:0.267522):0.0158309,27:0.231650):0.465579,29:1.070464):0.305866,((30:0.768435,31:0.287654):0.46001,(32:1.395120,(33:0.479860,34:0.308523):0.1987):0.186373):0.457453):0.00099043,46:3.026625):0.696588):0.27316,(((16:0.000001,17:0.006902):0.318748,18:0.083892):0.307166,19:0.488831):0.924743):0.223432,15:1.149969):0.242155,20:1.193718):0.673862):0.480433):0.517484):0.119863,((4:0.179267,5:0.963419):0.281164,(6:0.613179,7:1.228898):0.591536):0.386891):0.0543278):0.0802259,3:0.521222);
 201: 1 -24437.41805 -24130.17309 (0:0.232421,((1:0.231670,(4:0.420523,(5:0.742931,(6:1.214049,7:0.896184):0.33416):0.334051):0.30418):0.0831788,(2:0.364711,((((8:0.000002,9:0.006445):0.447966,10:0.141525):0.696485,11:0.914238):0.315398,((12:0.000001,13:0.000001):0.866797,(((((((14:1.437867,46:2.965420):0.224235,((28:1.357638,35:1.318341):2.00555,((((44:1.442387,45:0.673978):1.39878,(47:1.824141,48:1.085102):2.23584):0.804195,((49:0.000002,50:0.002987):0.134197,51:0.115400):1.23458):0.10131,52:1.555694):0.372273):0.432801):0.172748,(((36:0.217019,38:0.141277):0.113878,37:0.187051):1.86998,((39:1.304320,(41:0.101727,(42:0.016751,43:0.023592):0.318077):1.29809):0.327499,40:1.510035):0.425868):0.381377):0.462866,((((24:0.084050,25:0.076275):0.31457,(26:0.157391,27:0.264817):0.168143):0.284668,(((30:0.761491,31:0.147689):0.431229,32:1.021438):0.141493,(33:0.387850,34:0.236783):0.143289):0.313197):0.0792439,29:0.891364):0.807643):0.183732,((21:0.853174,22:0.914604):1.09095,23:1.073900):0.632549):0.666017,((((16:0.000001,17:0.006121):0.523379,18:0.186249):0.300466,19:0.401957):0.703505,20:0.995502):0.185605):0.118839,15:1.350990):0.759949):0.461318):0.410059):0.174461):0.0945855,3:0.611635);
 202: 3 -22011.7294 -24140.38149 (0:0.267288,(((1:0.118548,((4:0.384397,5:0.836887):0.222252,(((8:0.006756,9:0.000002):0.369774,10:0.432936):0.679453,11:0.725375):0.420996):0.277939):0.158265,(2:0.291159,3:0.498620):0.12648):0.0877678,(((((14:1.723736,((((((24:0.088623,25:0.074909):0.445257,26:0.082908):0.107764,27:0.241790):0.350861,29:0.644289):0.48803,(((30:0.700648,31:0.213665):0.339516,(33:0.204905,34:0.391159):0.283477):0.375456,32:0.827552):0.00482628):0.320707,46:2.800128):0.609222):0.0652404,(((((28:1.592801,35:1.878108):1.24424,((44:0.983499,45:0.836342):2.83578,(((49:0.000002,50:0.009397):0.134352,51:0.036569):1.19461,52:1.596724):2.92583e-06):0.246767):0.432623,(47:1.068339,48:1.355804):1.67505):0.536218,(((36:0.226635,38:0.088953):0.231328,37:0.086861):0.986155,(39:1.658098,(41:0.087831,(42:0.010491,43:0.024748):0.276849):1.15141):0.730147):0.704181):0.0825714,40:1.763942):0.258578):0.531387,((21:0.831253,22:0.449176):0.781199,23:1.249221):0.471643):0.287394,((((16:0.000001,17:0.000003):0.13209,18:0.393945):0.441305,19:0.317464):0.303112,20:0.957509):0.630359):0.0920004,15:0.994736):1.63086):0.0219997,((6:0.709168,7:0.871569):0.123624,(12:0.000001,13:0.000001):1.36248):0.331242);
 203: 1 -24756.30164 -24131.20793 (0:0.210655,(1:0.226057,((2:0.234525,((6:0.630186,7:0.892915):0.127556,((((8:0.000002,9:0.023071):0.285859,10:0.286743):0.468456,11:0.625101):0.442429,((12:0.000001,13:0.000002):0.779137,(((((((14:1.353218,(28:2.070604,35:1.792158):1.91457):0.390135,((((44:1.499756,45:0.800815):1.84563,(47:1.562586,48:1.044911):1.56255):1.04251,((49:0.000002,50:0.003019):0.074032,51:0.160037):1.03627):0.203461,52:1.868741):0.387699):0.321933,((((36:0.207839,38:0.109159):0.128877,37:0.162956):1.68889,(39:1.355038,(41:0.184570,(42:0.031401,43:0.024584):0.232145):1.47829):0.259919):0.542887,40:1.872904):0.675271):0.496235,((((((24:0.067127,25:0.007059):0.43414,26:0.112958):0.100705,27:0.195268):0.348567,29:1.163748):0.214105,46:3.056536):0.137046,(((30:0.802658,31:0.284378):0.523523,32:0.711100):0.273879,(33:0.372828,34:0.237838):0.202291):0.191774):0.853905):0.339624,((21:1.027722,22:0.706898):1.51804,23:1.146297):0.347855):0.480596,((((16:0.000001,17:0.005621):0.254355,18:0.195760):0.346603,19:0.418731):0.632398,20:1.304605):0.421821):2.65533e-06,15:1.439178):0.914857):0.198643):0.375519):0.0942744):0.0748529,(4:0.257379,5:0.786688):0.358684):0.0764985):0.0648726,3:0.548759);
 204: 4 -24128.95032 -24127.97305 (0:0.301803,(1:0.125008,(((4:0.311246,5:0.784977):0.39158,(((8:0.000002,9:0.006655):0.479937,10:0.170598):0.527292,(11:0.980107,((12:0.000001,13:0.000001):0.815454,((((((((14:1.901020,(28:1.474819,35:1.934320):1.71072):0.17852,((((44:0.846474,45:1.248565):1.69521,(47:1.508909,48:1.451383):1.63417):0.675147,((49:0.000002,50:0.009348):0.0549208,51:0.127978):1.20025):0.499045,52:1.865160):0.427633):0.319413,((39:1.715110,(41:0.126979,(42:0.030939,43:0.015785):0.234268):1.7405):0.615419,40:1.907411):0.34826):0.184305,((36:0.199638,38:0.142173):0.131394,37:0.138032):1.52543):0.348127,((((((24:0.042478,25:0.092897):0.543061,26:0.106088):0.0596929,27:0.269596):0.239043,29:0.878707):0.350579,(((30:0.799297,31:0.306395):0.372966,32:1.286753):0.235482,(33:0.481689,34:0.191955):0.313606):0.355103):0.433832,46:2.622589):0.800112):0.655245,((21:0.853935,22:0.924903):1.94638,23:1.442484):2.29967e-06):0.462032,((((16:0.000002,17:0.013076):0.383658,18:0.181922):0.727183,19:0.165342):1.17686,20:0.646899):0.244951):0.236159,15:1.469106):0.962842):0.447191):0.304481):0.470328):0.154303,(6:0.738940,7:0.747769):0.45479):0.130122):0.08248,(2:0.335690,3:0.723224):0.167752);
 205: 2 -23610.56427 -24134.61161 (0:0.301567,(1:0.141923,((4:0.523353,(5:0.410486,(((8:0.000002,9:0.040402):0.631062,10:0.111535):0.618863,11:1.032227):0.397825):0.367498):0.359351,((6:0.897964,7:0.807719):0.0424769,((12:0.000001,13:0.000001):0.892217,((((((14:0.992458,(28:1.536207,35:1.841113):1.48421):0.961815,((((((24:0.105322,25:0.085119):0.357478,27:0.290918):0.079437,26:0.093827):0.498613,29:1.090706):0.326388,46:2.704559):2.96361e-06,(((30:0.880780,31:0.220443):0.304474,32:1.154212):0.149885,(33:0.592633,34:0.231369):0.358386):0.241605):0.710526):0.177016,(((((((36:0.245812,38:0.148235):0.202042,37:0.130330):1.26642,(39:1.304758,(41:0.093057,(42:0.011128,43:0.035465):0.181487):1.54447):0.620411):0.293674,52:2.538845):0.232358,40:1.316461):0.590476,((44:0.827126,45:1.325363):2.68406,(47:1.648011,48:1.025895):1.17887):0.99945):0.151798,((49:0.000002,50:0.015943):0.0409176,51:0.184712):1.38608):0.526331):0.0653507,((21:1.102182,22:0.692766):1.40678,23:1.332196):0.378274):0.741215,20:0.931299):0.529738,(15:1.229418,(((16:0.000002,17:0.006596):0.179526,18:0.297078):0.291635,19:0.502283):0.776499):0.159849):0.465664):0.706624):0.0784474):0.211428):0.0847508,(2:0.362883,3:0.698050):0.0764185);
 206: 5 -24293.21618 -24127.90112 (0:0.139639,(1:0.253851,(2:0.287620,(((4:0.406024,5:0.655551):0.243519,(((((8:0.000003,9:0.035381):0.366488,10:0.199954):0.297342,11:1.172184):0.233347,(12:0.000001,13:0.000001):1.37067):0.200313,((((((14:1.507973,(28:1.726548,35:1.811396):1.42699):0.730779,((((((36:0.202033,38:0.119377):0.111321,37:0.142111):1.77461,(39:1.145948,(41:0.239457,(42:0.027451,43:0.019697):0.183185):1.50133):0.101986):0.253352,40:1.234157):0.24533,52:1.893688):0.229035,(((44:0.922831,45:0.893710):2.77629,(47:1.328069,48:1.598034):1.38321):0.229134,((49:0.000002,50:0.002930):0.0556122,51:0.118719):1.44256):0.466111):0.235829):0.45378,((21:1.132627,22:0.485054):2.08947,23:1.241579):0.215589):0.544296,(((((24:0.122446,25:0.092638):0.305202,(26:0.172920,27:0.325547):0.0475248):0.230734,29:0.920892):0.181187,(((30:0.453988,31:0.450756):0.379006,32:1.488887):0.219031,(33:0.510393,34:0.250526):0.195713):0.334293):2.18177e-06,46:2.990443):0.770295):0.195153,15:1.145485):0.0356482,((((16:0.000002,17:0.006121):0.236585,18:0.190785):0.324661,19:0.489693):1.03468,20:0.612793):0.437184):0.949593):0.286851):0.175229,(6:0.894980,7:0.864460):0.238063):0.112924):0.115673):0.117626,3:0.688010);
 207: 4 -22114.35802 -24129.01158 (0:0.248120,(1:0.171938,(((4:0.372959,5:0.595293):0.298201,((((8:0.000002,9:0.006835):0.395907,10:0.260001):0.609877,11:1.144640):0.309903,((12:0.000001,13:0.000001):1.55776,(((((14:1.282955,(((((28:1.839866,35:0.840111):1.65368,52:1.745569):0.18725,(((44:1.263680,45:1.093290):3.13896,(47:1.252072,48:1.191378):1.08738):0.543348,((49:0.000002,50:0.016532):2.65123e-06,51:0.169429):1.07461):0.318809):0.333415,((39:1.677788,(41:0.142128,(42:0.022122,43:0.045643):0.229599):1.81113):0.848353,40:1.393547):0.640014):0.378274,((36:0.206119,38:0.136154):0.0985439,37:0.255392):1.70429):0.136255):0.230014,((((((24:0.100151,25:0.063066):0.315085,26:0.050793):0.10144,27:0.192136):0.264365,29:0.695857):0.294269,(((30:0.578028,31:0.274551):0.408992,(33:0.347275,34:0.194465):0.165662):0.20175,32:1.283882):0.212049):0.241578,46:2.397036):0.465961):0.443015,23:1.254054):0.0766198,(15:0.884833,(21:0.726769,22:0.723868):1.07996):0.247169):0.0484891,((((16:0.000001,17:0.006760):0.125098,18:0.236735):0.647411,19:0.186999):0.881817,20:0.681591):0.477757):0.884451):0.258964):0.448099):0.28438,(6:0.855834,7:0.498722):0.265789):0.211728):0.1426,(2:0.388233,3:0.729460):0.0435835);
 208: 1 -23553.0137 -24129.76792 (0:0.270449,(1:0.138289,(2:0.194865,3:0.745712):0.161228):0.0905686,((4:0.404700,5:0.863312):0.335271,((6:0.788857,7:0.793512):0.241635,((((8:0.019125,9:0.000003):0.426678,10:0.270405):0.513151,11:0.630369):0.325364,((12:0.000001,13:0.000001):0.915261,(((((14:1.686893,(21:0.872531,22:1.001536):0.76159):0.388828,23:0.740361):0.446069,((((((((24:0.132393,25:0.056303):0.392331,26:0.159741):0.153701,27:0.380497):0.541235,29:0.990729):0.506053,((((30:0.585010,31:0.568608):0.436827,32:1.234022):0.293476,33:0.331392):0.261451,34:0.172820):0.300847):0.398626,46:2.499355):0.520504,((((28:1.770299,35:0.979231):2.02799,52:1.455302):2.8159e-06,((49:0.000002,50:0.005581):0.0313617,51:0.161981):1.87177):0.205662,((44:1.400276,45:0.532670):2.98616,(47:1.700682,48:1.141361):1.03544):0.997207):0.139925):2.49523e-06,(((36:0.181010,38:0.112054):0.141434,37:0.126659):1.46773,((39:1.398574,(41:0.254112,(42:0.038851,43:0.007743):0.206364):1.35838):0.726667,40:1.624881):0.481905):0.450541):0.481645):0.348711,((((16:0.000001,17:0.013046):0.38187,18:0.057994):0.498692,19:0.136974):0.89696,20:0.733761):0.395097):0.399821,15:1.380504):0.343405):0.487892):0.448594):0.237451):0.120536);
 209: 1 -24887.40817 -24131.86371 (0:0.194210,(1:0.229076,(((4:0.470599,5:1.144063):0.235673,6:1.285911):0.245704,7:1.284036):0.196453):0.144689,((2:0.362386,((((8:0.000002,9:0.018774):0.481219,10:0.172121):0.397313,11:1.045736):0.632799,((12:0.000001,13:0.000001):1.38725,(((((((14:2.885284,((((28:2.564981,35:1.240403):1.74009,(((44:1.441882,45:1.001580):2.39066,46:2.167518):0.490484,52:1.713648):0.131102):0.0716748,((49:0.000002,50:0.005553):0.063365,51:0.117951):1.67092):0.541863,(47:1.297970,48:1.453366):2.07939):0.145852):0.0980341,(((((36:0.248875,38:0.117245):0.174323,37:0.118264):1.2487,(41:0.195037,(42:0.010294,43:0.026202):0.179835):1.64846):0.335044,39:1.358937):0.491436,40:1.933633):0.42089):0.673525,(((((24:0.062561,25:0.102167):0.331037,26:0.107461):0.141742,27:0.260786):0.324623,29:1.056979):0.369776,((((30:0.602529,31:0.489329):0.501485,32:1.318390):0.231236,33:0.329150):0.286459,34:0.296067):0.57349):0.860454):0.371356,23:1.610921):0.228045,(21:0.774723,22:0.739107):2.30353):0.174758,((((16:0.000001,17:0.000003):0.263632,18:0.222391):0.186358,19:0.472089):0.875851,20:1.116008):0.276163):0.017241,15:1.978086):0.260667):0.335262):0.393595):0.146368,3:0.620693):0.0722218);
 210: 2 -23095.32579 -24129.55698 (0:0.358883,(1:0.000002,((4:0.326387,5:0.595158):0.455463,((6:0.865206,7:1.234066):0.14775,((((8:0.000002,9:0.020123):0.431629,10:0.320030):0.442944,11:0.850206):0.573589,((12:0.000001,13:0.000001):0.567168,((((((14:1.845088,(((36:0.310090,38:0.099277):0.21689,37:0.062350):0.884032,((39:1.036139,(41:0.021204,(42:0.015630,43:0.014147):0.327898):1.28642):0.258054,40:1.679705):0.817145):0.62053):0.198346,23:0.976515):0.184593,(21:0.839419,22:0.476299):1.97336):0.0404137,((28:1.335515,35:1.566057):1.60796,(((44:0.782884,45:0.890398):2.15926,((49:0.000002,50:0.009200):0.0485135,51:0.107666):0.78114):0.722395,((47:1.680287,48:1.294495):1.82139,52:2.477447):0.155654):0.117885):0.63944):0.287327,15:1.852445):0.295319,(((((16:0.000002,17:0.006306):0.332498,18:0.130918):0.345343,19:0.542726):0.535731,20:1.375715):0.127068,((((((24:0.046005,25:0.106049):0.494702,26:0.074412):0.126914,27:0.197494):0.296369,29:1.017178):0.706272,((((30:0.472190,31:0.346158):0.350809,32:0.943909):0.16762,33:0.433591):0.215841,34:0.069371):0.555459):0.516152,46:1.842672):0.427143):0.13646):0.81719):0.28291):0.154394):0.267932):0.225924):0.182802,(2:0.267389,3:0.520786):0.170027);
 211: 1 -24345.06173 -24130.38071 (0:0.320777,(1:0.207169,(((4:0.459917,5:0.657304):0.28427,(6:0.718267,7:1.033358):0.369614):0.222876,((((8:0.000002,9:0.020685):0.463043,10:0.313612):0.712603,11:1.109931):0.31333,((12:0.000001,13:0.000001):1.05827,(((((((14:1.940691,((((((36:0.275589,38:0.127083):0.0884907,37:0.238460):1.51747,(41:0.076832,(42:0.000002,43:0.041674):0.372996):1.26958):0.26164,39:1.235333):0.65135,40:1.689908):0.560901,(47:1.448562,48:1.220557):1.862):0.173191):0.147082,(((28:1.649045,35:1.373753):1.82311,((44:1.290322,45:0.817441):1.70568,46:2.118548):0.617254):0.345721,(((49:0.000002,50:0.008721):0.0570343,51:0.135953):1.25201,52:2.254388):0.389562):0.0230347):0.542691,23:1.003924):0.185113,(21:0.907021,22:0.658192):2.15984):0.340405,((((24:0.082875,25:0.087795):0.461168,26:0.187668):0.0852486,27:0.221337):0.45388,(29:0.890006,((30:0.639092,31:0.400433):0.444264,(32:1.705216,(33:0.375412,34:0.392937):0.146297):0.291528):0.457829):0.095584):1.1705):0.504831,((((16:0.000001,17:0.006617):0.302613,18:0.206927):0.54135,19:0.256479):0.798123,20:0.723791):0.373211):0.254445,15:1.353245):0.609282):0.773833):0.271967):0.0879709):0.106494,(2:0.414712,3:0.865099):0.159299);
 212: 1 -25275.02003 -24133.42952 (0:0.257197,(1:0.262711,(2:0.258880,(((4:0.491488,5:0.544303):0.21343,((((8:0.000002,9:0.020262):0.3867,10:0.250924):0.405755,11:0.816645):0.506182,((12:0.000001,13:0.000001):1.26083,(((((14:1.755569,((21:0.800455,22:0.819930):0.858826,(28:2.133307,35:2.238222):1.12446):0.240675):0.443234,23:1.012915):0.425494,((((((36:0.206258,37:0.242615):0.151163,38:0.000003):1.68724,(39:1.241417,(41:0.111165,(42:0.026641,43:0.018124):0.31992):1.67512):0.199256):0.940223,40:1.182699):0.663861,(47:1.707546,48:0.900724):2.52543):2.62139e-06,(((44:1.386387,45:1.280609):2.90242,((49:0.000002,50:0.002771):0.0550722,51:0.224933):0.738871):0.81784,52:1.834899):0.626611):0.393215):0.164881,(((((24:0.105245,25:0.085557):0.377639,(26:0.101115,27:0.321824):0.0582576):0.230153,((((30:0.606882,31:0.368513):0.412141,32:1.279235):0.327782,33:0.316811):0.234897,34:0.201409):0.536108):0.134651,46:2.982152):0.216591,29:0.726417):0.70198):0.356827,((15:1.484808,(((16:0.000002,17:0.006261):0.371752,18:0.166457):0.297802,19:0.505124):0.473294):0.702321,20:1.242961):0.18641):0.734236):0.389644):0.489934):0.189337,(6:0.628471,7:0.981665):0.341068):0.12447):0.0972661):0.0661889,3:0.604153);
 213: 3 -24414.26368 -24130.29474 (0:0.310632,(1:0.219624,(2:0.276017,((4:0.493376,5:0.643661):0.418848,((6:0.899265,7:1.136285):0.272575,(((((8:0.000002,9:0.020068):0.375581,10:0.341486):0.210424,11:0.812019):0.375252,(12:0.000001,13:0.000001):1.14336):0.152352,((((14:3.240008,(((21:1.023791,22:0.605434):1.67935,(23:1.048343,((((36:0.160717,38:0.137823):0.211411,37:0.026400):0.925634,(39:1.549207,(41:0.219932,(42:0.036020,43:0.000002):0.249416):1.34042):0.799868):0.491444,(40:1.908400,((((44:1.301932,45:0.878961):2.36705,(47:2.064861,48:1.187061):0.888512):1.329,((49:0.000002,50:0.002905):0.0258395,51:0.180595):1.13892):0.327669,52:2.320949):0.21185):0.459843):0.227324):0.0174242):2.08495e-06,(28:1.856500,35:1.029407):2.69116):0.206749):0.260169,((((((24:0.088777,25:0.059518):0.318372,26:0.103487):0.101705,27:0.272156):0.483954,29:0.980866):0.28395,((30:0.714247,31:0.150335):0.437405,(32:0.995488,(33:0.277955,34:0.373856):0.272558):0.201074):0.273333):0.418284,46:2.787183):0.836744):0.420265,(15:1.237988,(((16:0.000001,17:0.005808):0.307138,18:0.145789):0.326834,19:0.333735):0.685102):0.178655):0.16888,20:0.890170):1.04221):0.0873725):0.211977):0.151738):0.167016):0.0631488,3:0.610392);
 214: 2 -23433.03499 -24128.82873 (0:0.290776,(1:0.153152,(((4:0.494761,5:0.651446):0.204566,((((8:0.000002,9:0.000002):0.510818,10:0.291830):0.33499,11:1.055640):0.30265,((12:0.000001,13:0.000002):0.911758,((((((((14:1.452164,((36:0.164943,38:0.141983):0.188221,37:0.019436):1.55101):0.325712,40:1.906798):0.218537,((28:2.075565,35:1.445605):1.15495,(39:1.469768,(41:0.211001,(42:0.007899,43:0.024427):0.24532):1.22383):0.565048):0.299245):0.279806,((21:0.910124,22:0.542379):1.51742,23:1.063711):0.196354):0.205896,((((44:1.036961,45:0.925321):2.00739,(47:1.848441,48:1.215751):1.43721):0.856353,((49:0.000002,50:0.008574):0.0817769,51:0.086834):1.03557):0.352712,52:2.558531):0.399476):0.300388,((((24:0.037845,25:0.096748):0.300089,((26:0.187056,27:0.311754):0.0515933,29:1.588452):0.106891):0.641089,((((30:0.547590,31:0.409868):0.473973,33:0.195696):0.107413,34:0.266392):0.299499,32:1.150272):0.163759):0.376163,46:2.680484):0.347192):0.428742,((((16:0.000002,17:0.007421):0.482387,18:0.040856):0.714718,19:0.250111):0.790283,20:0.590194):0.171102):0.470352,15:1.332326):0.544841):0.270731):0.214002):0.147226,(6:0.648409,7:0.928985):0.280453):0.256674):0.0871388,(2:0.236296,3:0.783247):0.10087);
 215: 1 -23667.764 -24130.0224 (0:0.298006,((1:0.210944,((4:0.317063,5:0.729060):0.324758,((((8:0.000002,9:0.033785):0.459503,10:0.277347):0.326516,11:0.765351):0.215765,((12:0.000001,13:0.000001):0.847454,(((((((((14:1.654536,40:1.690680):0.180203,((((36:0.187009,38:0.185306):0.131535,37:0.129298):1.1332,(41:0.158758,(42:0.026188,43:0.031335):0.2456):1.76987):0.255819,39:1.696025):0.793073):0.372978,(((28:1.934719,35:1.423669):1.59632,((44:1.659728,45:0.589701):2.17271,46:2.419176):0.551431):0.674122,(((49:0.000002,50:0.018476):0.0132039,51:0.167624):1.14192,52:2.287007):0.296266):0.237834):0.128529,(47:1.724483,48:1.352898):1.37074):0.311169,23:1.575093):2.923e-06,(21:0.981246,22:0.777739):2.08309):0.394225,(((((24:0.092348,25:0.081164):0.433543,26:0.080695):0.0515782,27:0.256643):0.27234,29:1.047395):0.538612,((30:0.856435,31:0.495005):0.389017,((32:1.320701,33:0.406758):0.134667,34:0.385773):0.34848):0.101285):0.744306):0.190663,((((16:0.000001,17:0.006461):0.221633,18:0.198488):0.282862,19:0.339564):0.76141,20:0.454499):0.238016):0.377579,15:1.199751):0.540017):0.55863):0.321084):0.157505):0.032242,(6:0.934080,7:0.927939):0.276724):0.0890507,(2:0.292883,3:0.587036):0.116611);
 216: 1 -23162.09574 -24132.44995 (0:0.398427,1:0.179461,(((2:0.151808,3:0.730166):0.0795926,((12:0.000001,13:0.000001):1.51926,((((((14:2.459419,((((((24:0.071309,25:0.111095):0.328313,26:0.139969):0.0690298,27:0.348819):0.405233,29:1.010114):0.314763,46:2.264713):0.369128,((((30:0.761205,31:0.236107):0.614524,32:1.177671):0.231156,33:0.407722):0.299384,34:0.142688):0.123071):0.619043):0.271472,(((28:2.333610,35:1.825290):1.44815,(((44:1.240012,45:0.903368):2.22034,((49:0.000002,50:0.012838):0.0961589,51:0.135639):0.986267):0.740328,52:1.505788):2.75447e-06):0.549358,((((((36:0.248303,37:0.349819):0.0902552,38:0.000002):1.60617,39:1.356470):0.575936,(41:0.142904,(42:0.036479,43:0.016027):0.256311):1.15401):0.634088,40:1.504687):0.628424,(47:1.687324,48:1.419230):1.75982):0.185138):0.414977):0.471339,23:2.107954):2.32463e-06,(21:0.606524,22:0.934684):1.14489):0.477499,((((16:0.000002,17:0.013300):0.215281,18:0.146271):0.448297,19:0.299379):0.671981,20:1.061833):0.382797):0.147585,15:1.288621):0.435658):0.671026):0.0491907,((4:0.603880,(5:0.381129,(((8:0.006994,9:0.000002):0.321633,10:0.318939):0.509822,11:1.100856):0.466773):0.106924):0.309149,(6:0.776066,7:0.915931):0.0576482):0.180051):0.119961);
 217: 1 -24078.11476 -24128.06096 (0:0.231674,(1:0.289241,(((4:0.575800,5:0.923330):0.235738,(((8:0.000002,9:0.006577):0.584858,10:0.366009):0.509009,(11:0.723532,((12:0.000001,13:0.000001):1.01683,(((((14:1.908360,(21:0.729612,22:0.846738):1.04739):0.404789,23:1.303328):0.329497,(((((((24:0.048405,25:0.081495):0.372344,26:0.061890):0.0980572,27:0.374820):0.357371,29:0.880391):0.405151,46:3.739238):0.0343446,((30:0.764688,31:0.512759):0.331991,(32:1.355297,(33:0.392100,34:0.322848):0.103736):0.141779):0.265948):0.465254,(((28:1.855548,35:1.264250):2.53555,(((44:1.134955,45:1.400828):2.71587,((49:0.000002,50:0.009205):0.0337852,51:0.167259):1.21074):0.444876,52:1.674122):0.194181):0.449099,(((((36:0.200366,38:0.104499):0.149844,37:0.142697):1.73556,(39:1.361544,(41:0.147220,(42:0.014856,43:0.018763):0.183466):1.76817):0.324818):0.573059,40:1.582999):0.37153,(47:1.537069,48:1.466407):1.63724):0.057556):0.781267):0.158014):0.134167,((((16:0.000002,17:0.000003):0.361712,18:0.150885):0.420467,19:0.348230):0.633459,20:0.703169):0.704269):0.359162,15:1.526140):1.00181):0.340306):0.162727):0.472795):0.269054,(6:0.969536,7:1.083140):0.295896):0.220923):0.0728855,(2:0.452310,3:0.555285):0.122523);
 218: 1 -23069.24494 -24132.96267 (0:0.339560,(1:0.136647,(((4:0.427265,5:0.380739):0.31333,(((((8:0.001977,9:0.039275):0.498903,10:0.294528):0.370738,11:1.085879):0.1418,(12:0.000001,13:0.000001):1.49995):0.253539,(((((((14:1.538702,(28:1.636361,35:1.292815):2.06069):0.857012,((((44:1.138900,45:1.138437):2.62475,(47:1.733661,48:1.271126):1.151):1.25175,((49:0.000002,50:0.006463):0.0784064,51:0.123693):0.913481):0.479761,52:1.718525):0.133353):0.148936,((((36:0.205155,38:0.125729):0.0709183,37:0.174455):1.50377,(39:1.200877,(41:0.259012,(42:0.035240,43:0.019947):0.0509905):1.65075):0.358545):0.46847,40:1.422830):0.478211):0.308182,((((((24:0.124882,25:0.053789):0.435345,26:0.056736):0.0835538,27:0.261288):0.277549,29:1.012270):0.426805,((((30:0.695004,31:0.373214):0.654224,33:0.395460):0.204492,34:0.201227):0.434363,32:1.154268):0.341194):0.426126,46:3.765777):0.747426):0.262382,((((16:0.000002,17:0.000003):0.140385,18:0.223368):0.483483,19:0.323299):0.797605,20:0.575514):0.676034):0.124006,((21:0.859312,22:0.872159):1.3317,23:1.089439):0.200119):0.113074,15:1.424155):0.686001):0.271662):0.140414,(6:0.807193,7:0.723813):0.325268):0.241656):0.0815941,(2:0.289273,3:0.588432):0.0897459);
 219: 3 -25258.7504 -24132.23959 (0:0.296387,(((1:0.185902,((4:0.394303,5:0.722732):0.355275,(6:0.637023,7:0.872086):0.285395):0.180839):0.0404468,((((8:0.000002,9:0.000002):0.436143,10:0.309901):0.274322,11:0.980316):0.502083,((12:0.000001,13:0.000001):0.902209,(((((14:2.144349,((((28:2.708678,35:0.672979):1.77744,((39:1.164503,(41:0.217221,(42:0.028167,43:0.012537):0.178655):1.61745):0.411555,40:1.455438):0.522737):0.334327,(((36:0.160100,38:0.122969):0.0922546,37:0.100456):1.05563,46:2.856681):0.566814):0.357689,((((44:1.219582,45:0.791872):2.49417,((49:0.000002,50:0.005357):0.0263101,51:0.178377):1.00967):0.0397376,(47:1.038518,48:1.303540):1.59084):0.369427,52:1.402505):0.390437):0.230539):0.595086,((21:0.747224,22:0.759648):1.60085,23:0.575719):0.347679):0.489537,(((((24:0.033499,25:0.081124):0.408773,26:0.067983):0.041965,27:0.257977):0.308708,29:0.991580):0.234049,((30:0.688702,31:0.392053):0.331195,(32:1.056351,(33:0.342182,34:0.458675):0.110448):0.190387):0.332695):0.772678):0.280972,((((16:0.000001,17:0.000003):0.300447,18:0.215629):0.416583,19:0.246054):0.986684,20:0.650484):0.459368):0.171999,15:1.711274):0.485462):0.269952):0.481652):0.0543342,2:0.434951):0.0780978,3:0.710015);
 220: 1 -23966.8655 -24130.65076 (0:0.360068,(1:0.161671,(((4:0.313819,5:0.893656):0.290482,6:1.171553):0.20721,7:1.283138):0.229534):0.03038,((2:0.222004,3:0.871916):0.112753,((((8:0.000002,9:0.012234):0.422609,10:0.238908):0.403046,11:0.830105):0.604985,((12:0.000001,13:0.000001):1.03127,(((((((14:1.161989,(28:1.640396,35:1.701653):1.503):0.618211,((((44:1.161617,45:1.267094):1.99562,(47:1.832887,48:1.382730):1.00521):0.160937,((49:0.000002,50:0.012026):0.0657096,51:0.164621):1.30829):0.351361,52:1.878407):0.256457):0.427987,((((36:0.234974,38:0.109629):0.193955,37:0.082264):1.1734,(39:1.505762,(41:0.085790,(42:0.003978,43:0.025922):0.34709):1.46136):0.474792):0.534234,40:1.716128):0.108431):0.446118,((21:0.909400,22:0.724656):1.61366,23:0.828352):0.388219):0.626589,(((((24:0.071590,25:0.041684):0.362976,(26:0.126236,27:0.264092):0.0617474):0.471501,29:0.762206):0.137319,((((30:0.485515,31:0.280363):0.619775,32:1.125271):0.157831,33:0.271244):0.308432,34:0.122957):0.63118):2.92407e-06,46:3.038719):0.873165):0.436485,(15:1.019648,(((16:0.000002,17:0.000003):0.182364,18:0.231499):0.514089,19:0.446894):0.884715):0.291615):0.120578,20:1.233956):0.686376):0.291681):0.666684):0.0893342);
 221: 1 -24494.19549 -24130.98112 (0:0.311573,(1:0.145073,((2:0.276993,((4:0.364648,5:0.672332):0.211524,(6:0.736136,7:0.876259):0.221839):0.130218):0.0868879,((((8:0.000002,9:0.006931):0.415177,10:0.356974):0.543471,11:0.976667):0.41347,((12:0.000001,13:0.000001):0.649898,(((((((14:2.021336,((36:0.192973,38:0.111333):0.120717,37:0.131939):1.50886):0.158782,((39:1.054769,(41:0.174904,(42:0.009772,43:0.026866):0.223421):1.88229):0.341608,40:1.632905):0.575033):0.675895,(((28:1.477185,35:1.568603):1.91704,((((44:1.147911,45:0.696252):1.96483,(47:1.773451,48:0.957552):1.89793):1.05946,((49:0.000002,50:0.005708):0.100758,51:0.103283):1.06011):0.384103,52:2.242319):0.250024):0.138723,46:2.455568):0.380365):0.301021,(((((24:0.023504,25:0.056793):0.344979,26:0.126593):0.106697,27:0.286996):0.376423,29:1.209145):0.542868,(((30:0.870647,31:0.186240):0.343976,32:1.529239):0.178629,(33:0.251229,34:0.566627):0.186515):0.220922):0.771312):0.560455,((21:0.832910,22:0.752482):1.31446,23:1.254231):0.348213):0.46424,((((16:0.000001,17:0.019641):0.249923,18:0.200008):0.712514,19:0.125841):0.738354,20:0.985305):0.185899):0.422502,15:1.235325):0.68905):0.424272):0.60923):0.175579):0.0624939,3:0.599578);
 222: 3 -24871.13907 -24138.51331 (0:0.152309,((1:0.230471,(2:0.342943,((6:0.554682,7:1.068782):0.29492,((((8:0.004719,9:0.000003):0.480798,10:0.250985):0.224591,11:0.643275):0.421189,((12:0.000001,13:0.000002):1.02246,(((((((14:1.097834,(28:1.865317,35:0.915398):2.79095):0.835849,46:2.733297):2.75675e-06,(((((((36:0.251501,38:0.118304):0.168928,37:0.075383):1.47736,39:1.347040):0.301683,(41:0.148652,(42:0.045455,43:0.021373):0.326705):1.78423):0.405361,40:1.651268):0.357877,((44:1.594505,45:0.649222):2.90576,(47:1.762166,48:0.915493):0.509787):1.46025):0.177947,(((49:0.000002,50:0.008144):0.0199021,51:0.172841):0.967373,52:1.994546):0.185242):0.410589):0.599677,(((((24:0.082033,25:0.026368):0.360353,26:0.134857):0.0936567,27:0.111937):0.308636,29:1.043655):0.393234,(((30:0.572618,31:0.232738):0.17345,32:0.821250):0.186003,(33:0.435481,34:0.218792):0.383555):0.233214):0.410938):0.452052,((21:0.825348,22:0.880035):1.38476,23:1.260829):0.536929):0.154371,((((16:0.000001,17:0.000003):0.359171,18:0.277562):0.455746,19:0.380473):0.681488,20:0.903849):0.527472):0.211353,15:1.443057):0.832434):0.0585471):0.282854):0.155114):0.16304):0.0272568,(4:0.197299,5:0.766536):0.368892):0.133534,3:0.672250);
 223: 1 -23777.15991 -24133.75834 (0:0.174590,(1:0.192516,(2:0.437501,((4:0.348856,5:0.531620):0.40726,(((6:0.841360,7:1.086737):0.134913,((12:0.000001,13:0.000001):1.3492,(((((14:1.835025,(21:0.506721,22:1.130691):1.13773):0.211473,23:0.728226):0.433185,((((((24:0.086299,25:0.108175):0.31796,(26:0.107173,27:0.256280):0.0603518):0.385076,29:0.826569):0.175703,((30:0.517773,31:0.366185):0.400079,(32:1.430265,(33:0.349577,34:0.307927):0.0684354):0.327627):0.322724):0.327077,46:2.044430):0.756495,((28:3.405789,35:1.259275):2.82494,(((((((36:0.221206,38:0.131494):0.0363761,37:0.289698):1.57679,39:1.234911):0.374629,(41:0.238943,(42:0.018531,43:0.015863):0.209058):1.38166):0.561836,40:1.998462):0.410697,52:1.456548):0.216197,(((44:1.389686,45:0.675630):2.3573,(47:0.737521,48:1.789285):1.2912):0.713575,((49:0.000002,50:0.008846):0.00887051,51:0.142754):0.986459):0.440317):0.0443027):0.297852):0.247557):0.371568,((((16:0.000001,17:0.006260):0.328026,18:0.213906):0.392498,19:0.306688):0.627816,20:0.768139):0.372013):0.326381,15:1.092929):0.42906):0.695063):0.132986,(((8:0.000002,9:0.032577):0.334665,10:0.412003):0.257684,11:1.112680):0.662023):0.140731):0.209682):0.102936):0.15249,3:0.671051);
 224: 1 -24513.93921 -24150.601 (0:0.214995,((1:0.337545,(((4:0.332359,5:0.873332):0.139959,(6:0.488681,7:1.135245):0.613141):0.18427,((((8:0.000002,9:0.006066):0.610632,10:0.152326):0.420518,11:1.194673):0.48275,((((12:0.000001,13:0.000001):1.37075,((((16:0.000001,17:0.000003):0.290097,18:0.284932):0.312661,19:0.282158):0.760306,20:0.841651):0.504946):0.201501,15:1.047655):0.678747,((((14:1.719001,(((((36:0.170876,38:0.153904):0.125212,37:0.176634):1.69591,(41:0.021153,(42:0.009632,43:0.026374):0.380445):1.95066):0.282451,39:1.733959):0.690851,40:2.048294):0.253433):0.137622,(((((28:2.276961,35:0.777984):2.25076,(47:1.679630,48:0.803633):1.68227):0.0345339,52:1.944357):0.141321,((44:1.826635,45:1.025979):1.33357,46:2.215730):1.82709):0.180977,((49:0.000002,50:0.017965):0.00970265,51:0.201407):1.504):0.439625):0.564529,((21:0.573995,22:0.982130):1.35989,23:0.936504):0.467717):0.79167,((((24:0.047956,25:0.084819):0.286168,(26:0.134053,27:0.313328):0.115683):0.301444,29:0.781981):0.113282,((30:0.623554,31:0.294646):0.494993,(32:1.213282,(33:0.428269,34:0.298827):0.201543):0.141894):0.565312):0.669399):0.165458):0.77008):0.61387):0.0916589):0.0776981,2:0.309615):0.196684,3:0.611745);
 225: 1 -22959.26985 -24129.12115 (0:0.160372,((1:0.118170,((4:0.306248,5:0.527470):0.267747,(6:0.715566,7:0.573801):0.385134):0.173018):0.0660054,(((((8:0.007099,9:0.000002):0.352459,10:0.226526):0.409432,11:0.766298):0.307433,(12:0.000002,13:0.000002):1.28427):0.169286,(((((14:1.782398,(21:1.069564,22:0.652440):0.945893):0.268268,23:1.101632):0.343374,(((((((24:0.096641,25:0.050542):0.367421,26:0.179757):0.0581209,27:0.239292):0.311415,29:0.916478):0.368044,(((30:0.642340,31:0.311578):0.188435,32:1.212958):0.151273,(33:0.210416,34:0.348307):0.229521):0.279393):0.207659,46:2.644982):0.672177,(((((28:1.716718,35:1.667514):2.13725,(44:1.451782,45:0.580463):1.81208):0.730442,(47:1.615072,48:1.052203):1.32165):0.178043,(((49:0.000002,50:0.012319):0.0872827,51:0.181490):1.37161,52:1.965669):0.267938):0.265088,((((36:0.169795,38:0.179836):0.1611,37:0.104295):1.07442,(39:1.284025,(41:0.218657,(42:0.019771,43:0.017195):0.296066):1.64952):0.549172):0.541994,40:1.573886):0.397029):0.252027):0.447742):0.388558,((((16:0.000002,17:0.006459):0.218394,18:0.309656):0.604973,19:0.106284):0.762298,20:0.807637):0.441158):0.113731,15:1.062144):0.927241):0.416832):0.0784144,(2:0.333388,3:0.674303):0.0824052);
 226: 1 -25240.36237 -24129.15368 (0:0.295455,(1:0.163942,(((4:0.307778,5:0.714398):0.280637,(6:0.861019,7:0.857594):0.332236):0.165305,(((((8:0.000002,9:0.038068):0.447306,10:0.206288):0.433915,11:0.826138):0.662517,(12:0.000001,13:0.000001):1.0669):0.12269,((((((14:1.885522,(21:0.713092,22:0.759371):1.01904):0.419073,23:0.838037):1.0112,((((((24:0.125075,25:0.106747):0.354025,26:0.158187):0.0863747,27:0.346064):0.526187,29:0.743254):0.220896,46:2.917228):0.156588,((((30:0.540178,31:0.417566):0.625973,32:1.292966):0.190373,33:0.308049):0.332593,34:0.184415):0.71251):0.646417):0.108156,(((((28:1.843459,35:1.771284):2.5736,52:1.831441):5.29996e-05,((44:1.417135,45:1.043855):2.7058,((49:0.000002,50:0.011362):0.0750385,51:0.136711):1.32471):0.296264):0.223566,(47:1.607161,48:1.567779):2.20957):0.183339,(((((36:0.155674,38:0.140457):0.0904928,37:0.247725):1.19224,(41:0.173007,(42:0.024374,43:0.031595):0.216521):1.64364):0.667405,39:1.295809):0.597882,40:2.083251):0.178609):0.233194):0.619808,15:2.032517):2.41449e-06,((((16:0.000001,17:0.005776):0.288714,18:0.252337):0.261573,19:0.535349):0.521748,20:0.966444):0.285229):0.46266):0.583003):0.104749):0.0940674,(2:0.310603,3:0.598383):0.151262);
 227: 1 -24206.1062 -24133.55939 (0:0.216170,((1:0.277816,(2:0.301183,((6:0.637170,7:1.011067):0.273606,(((((8:0.000002,9:0.006010):0.285187,10:0.239059):0.37619,11:0.938711):0.369979,(12:0.000001,13:0.000002):1.61948):0.238279,((((14:1.044566,(28:1.976804,35:1.902550):1.1328):1.00605,(((((((36:0.168772,38:0.114604):0.0722646,37:0.239255):1.85185,(41:0.165828,(42:0.017198,43:0.011149):0.165126):1.42357):0.504212,39:1.469596):0.380872,40:1.455123):1.14779,(47:1.585337,48:0.909828):2.00991):0.222801,(((44:0.931358,45:1.415966):2.35997,((49:0.000002,50:0.005810):0.102732,51:0.084745):1.07335):0.386699,52:1.769273):0.447336):0.358872):0.128207,((21:1.082989,22:0.580246):1.19715,23:1.614821):0.147786):0.690972,(((15:1.243541,(((16:0.000001,17:0.000003):0.388548,18:0.163547):0.495707,19:0.268899):0.530052):0.291104,20:0.965666):0.439432,(((((24:0.077286,25:0.107290):0.400615,(26:0.106357,27:0.333057):0.0789846):0.131619,29:0.987092):0.157172,((30:0.558957,31:0.364489):0.320193,(32:1.290757,(33:0.358249,34:0.300019):0.0885197):0.171881):0.264027):2.99251e-06,46:3.428998):0.721417):0.278247):1.22148):0.293052):0.242614):0.189078):0.0460438,(4:0.416965,5:0.762271):0.438194):0.105246,3:0.688175);
 228: 1 -24597.87172 -24128.12822 (0:0.282366,(1:0.168342,((2:0.249711,((((8:0.000002,9:0.020320):0.439957,10:0.212683):0.428797,11:0.923592):0.427693,((12:0.000001,13:0.000001):0.815051,(((((14:2.982085,((((28:1.922178,35:1.750723):0.990313,((((44:1.075979,45:0.995596):1.70808,(47:1.315673,48:1.379726):1.80234):0.426009,52:2.253257):0.51473,((49:0.000002,50:0.008737):0.0490213,51:0.154411):1.41157):0.54271):0.783902,(39:1.068480,(40:1.978164,(41:0.040443,(42:0.012526,43:0.028060):0.294768):1.87197):0.152559):0.814426):0.111992,((36:0.201597,38:0.132462):0.142065,37:0.134291):1.60495):0.285144):0.365397,((21:0.697282,22:0.649058):1.82483,23:0.851579):0.528417):0.379237,((((((24:0.094712,25:0.094935):0.330361,26:0.184480):0.0225163,27:0.313558):0.325183,29:0.979648):0.355116,((((30:0.463787,31:0.349139):0.502944,32:1.191679):0.197234,33:0.176224):0.248864,34:0.289082):0.628323):2.34059e-06,46:2.894076):0.555686):0.315435,((((16:0.000002,17:0.005701):0.257338,18:0.160439):0.281902,19:0.438150):0.660448,20:1.037188):0.1018):0.343834,15:1.489137):0.804084):0.432973):0.3648):0.118806,((4:0.271063,5:0.867369):0.226931,(6:0.835973,7:1.360450):0.665875):0.258507):0.186769):0.135825,3:0.446784);
 229: 1 -22044.4078 -24136.61883 (0:0.186474,(1:0.171096,(((4:0.260906,5:0.721451):0.292989,(((((8:0.000002,9:0.036861):0.437812,10:0.189903):0.217695,(((14:2.127816,(((((15:1.600683,(((16:0.000002,17:0.000003):0.219622,18:0.156693):0.348926,19:0.250772):0.730091):0.457743,20:0.888387):0.279864,((21:0.971530,22:0.783412):1.13948,23:0.916811):0.188765):0.108297,((((24:0.081882,25:0.050557):0.291932,(26:0.133956,27:0.248430):0.0338848):0.353283,29:0.865424):0.295316,((((30:0.448429,31:0.472549):0.227099,32:0.952840):0.246491,33:0.379942):0.313897,34:0.286574):0.389965):0.760991):0.249357,((((36:0.237474,38:0.110705):0.0768457,37:0.227390):1.22064,(39:0.828912,(41:0.142799,(42:0.000002,43:0.029072):0.17306):1.58771):0.614122):0.751615,40:1.774963):0.444199):0.220385):0.0496289,(((28:2.014410,35:0.834529):1.29891,(47:1.271918,48:1.256332):1.31972):0.390881,(((44:0.999687,45:0.933960):2.72796,((49:0.000002,50:0.009031):0.112855,51:0.117321):0.652249):0.626604,52:2.212978):0.216703):0.257189):0.313809,46:2.695842):0.898772):0.0873589,(12:0.000001,13:0.000001):1.34299):0.17925,11:0.876435):0.525534):0.118107,(6:0.822254,7:0.681317):0.450177):0.226587):0.127662,(2:0.363493,3:0.543162):0.0370214);
 230: 3 -25602.6802 -24128.06157 (0:0.227680,(1:0.146056,(((4:0.285075,5:1.076676):0.389366,((((8:0.003596,9:0.020254):0.540723,10:0.431319):0.362262,11:0.752191):0.543595,((12:0.000001,13:0.000001):0.794143,(((((14:2.293772,((((28:1.797611,35:1.615883):1.61148,(44:1.094069,45:1.134502):2.42677):0.365588,(((49:0.000002,50:0.000002):0.109162,51:0.120010):1.22035,52:1.851808):0.0335576):0.322509,((((((36:0.240720,38:0.100286):0.0817346,37:0.280142):2.00562,(41:0.121442,(42:0.027395,43:0.020880):0.307654):1.26468):0.525653,39:1.932293):0.406122,40:1.916321):0.528193,(47:1.393234,48:1.097765):2.09084):0.381891):0.062604):0.207889,((((((24:0.108443,25:0.091482):0.399015,26:0.197472):0.178004,27:0.170203):0.250437,29:0.917159):0.267282,(((30:0.578114,31:0.382654):0.41102,(33:0.339063,34:0.357759):0.254142):0.267251,32:0.942814):0.327597):0.0476413,46:3.240315):0.645631):0.401131,((21:0.861089,22:0.764419):1.30073,23:1.052996):0.296285):0.317437,((((16:0.000002,17:0.006025):0.403573,18:0.121314):0.360166,19:0.407468):0.929015,20:0.627126):0.249687):0.0205986,15:1.804492):1.42624):0.510329):0.615018):0.137188,(6:0.922127,7:0.835020):0.642846):0.0949108):0.114954,(2:0.416674,3:0.500772):0.0801221);
 231: 1 -24732.78131 -24131.4824 (0:0.260605,(1:0.171536,(((4:0.374037,5:0.534454):0.377576,(6:0.930505,7:0.740972):0.359802):0.0761601,(((((8:0.000002,9:0.025090):0.542718,10:0.201169):0.403961,11:1.162849):0.409435,(12:0.000001,13:0.000001):1.40929):0.216837,((((14:1.699181,(28:1.299849,35:2.236346):1.25249):0.497952,(((((((24:0.075493,25:0.116359):0.357812,26:0.174778):0.052644,27:0.205358):0.449997,29:0.985979):0.360543,46:2.407844):0.0122697,((((30:0.548507,31:0.351823):0.282253,32:1.289854):0.272202,33:0.348397):0.196276,34:0.225390):0.450708):1.05732,((((((36:0.203241,38:0.125406):0.0349608,37:0.187778):1.48286,(39:1.157300,(41:0.244120,(42:0.014294,43:0.029747):0.208264):1.22768):0.320208):0.535114,40:1.855242):0.0835806,52:2.150173):0.570791,(((44:1.124345,45:1.116440):1.49476,(47:1.565073,48:1.061247):1.35295):1.15318,((49:0.000002,50:0.005678):2.69651e-06,51:0.163938):1.09712):0.351858):0.314814):0.410642):0.1721,((21:0.829795,22:0.384363):1.6029,23:1.596271):0.460168):0.183339,(15:1.590522,((((16:0.000002,17:0.012776):0.283774,18:0.186077):0.445087,19:0.388130):0.565357,20:1.270263):0.357409):0.151339):0.730251):0.43485):0.112061):0.121999,(2:0.373225,3:0.665200):0.113139);
 232: 3 -22965.90633 -24129.40962 (0:0.192867,(1:0.222976,(((4:0.460878,5:0.638243):0.206686,(6:0.587340,7:1.044586):0.382178):0.236155,((((8:0.000002,9:0.031337):0.434034,10:0.115950):0.471184,11:1.018001):0.488768,((12:0.000001,13:0.000001):0.911074,(((((14:2.004870,((((28:2.124364,35:1.015714):1.57695,((44:1.078377,45:0.802582):2.3777,46:1.760750):0.787572):0.31114,(((49:0.000002,50:0.000002):0.118753,51:0.063983):1.27219,52:2.006280):0.0599194):0.393585,((((36:0.249164,38:0.107096):0.200106,37:0.067510):1.29928,(39:1.142926,(41:0.211374,(42:0.000002,43:0.036956):0.11924):1.44568):0.348851):0.750509,(40:2.236806,(47:1.427471,48:1.330966):1.67758):0.190418):0.215512):0.404819):0.626781,((21:0.638719,22:0.998690):1.00223,23:0.795625):0.14016):0.812667,(((((24:0.122214,25:0.069550):0.379261,(26:0.119111,27:0.425590):0.0835486):0.295131,29:0.848432):0.222846,32:1.360036):0.23976,(((30:0.579013,31:0.570519):0.528654,33:0.300481):0.275653,34:0.317690):0.317912):1.23585):0.17309,((((16:0.000001,17:0.000003):0.333461,18:0.210233):0.355897,19:0.285546):0.894821,20:0.856135):0.129405):0.2025,15:1.261335):0.733479):0.493028):0.429629):0.176904):0.0747426,(2:0.335417,3:0.603248):0.204166);
 233: 1 -23982.20581 -24135.15776 (0:0.206140,((1:0.177703,((4:0.332338,(5:0.410813,(((8:0.005006,9:0.016378):0.320176,10:0.236826):0.390254,11:0.815079):0.824708):0.317038):0.478328,((6:0.770248,7:0.655900):0.124099,((12:0.000001,13:0.000002):0.380415,((((((((14:1.213043,(28:2.278719,35:0.776571):1.86719):0.602764,(((((36:0.227761,38:0.123433):2.27328e-06,37:0.313292):1.36013,(39:1.253085,(41:0.061348,(42:0.042037,43:0.025133):0.311673):1.78049):0.478476):0.420944,40:1.886343):0.395755,((((44:1.562280,45:0.492981):2.57447,(47:1.267281,48:1.397286):1.78984):0.619922,((49:0.000002,50:0.003129):0.0575237,51:0.116565):0.989204):0.583732,52:1.885634):0.244393):0.255338):0.202582,46:3.132748):0.225879,23:0.878084):0.108396,(21:0.702876,22:1.117448):1.37043):0.759331,((((24:0.113972,25:0.068591):0.331632,29:1.120188):0.0460839,(26:0.145252,27:0.351779):0.0317842):0.373239,((((30:0.310010,31:0.563710):0.503945,33:0.219990):0.370034,34:0.268403):0.211414,32:1.467267):0.370879):0.213765):0.601403,(15:1.060401,(((16:0.000002,17:0.000003):0.278005,18:0.158476):0.527346,19:0.353957):1.14299):0.193494):0.467188,20:0.882707):1.34719):1.10042):0.395609):0.17851):0.0294558,2:0.414201):0.167512,3:0.536668);
 234: 2 -23697.89798 -24130.4984 (0:0.251953,(((1:0.135623,((4:0.357566,5:0.842645):0.269878,(6:0.796656,7:0.917284):0.141567):0.351639):0.0694554,((((8:0.007836,9:0.002752):0.469676,10:0.292192):0.763439,11:0.866244):0.420298,((12:0.000001,13:0.000001):0.807571,((((((14:1.108028,(((36:0.215754,38:0.109337):0.0645267,37:0.222925):1.33667,((39:1.745601,(41:0.226129,(42:0.046440,43:0.000003):0.263276):1.1675):0.957758,40:1.963037):0.633943):0.496124):0.402517,((((28:1.520049,35:1.702434):2.28316,(((49:0.000002,50:0.009237):0.086289,51:0.139081):1.24029,52:1.535281):0.210729):0.0718756,((44:1.306882,45:0.670148):1.78128,46:2.633076):0.665366):0.247181,(47:1.330491,48:1.223351):2.78867):0.231933):0.582896,((21:0.626825,22:1.110545):0.955427,23:1.316887):0.232911):0.383608,(((((24:0.109980,25:0.040070):0.474586,26:0.115212):0.114649,27:0.208891):0.416596,29:0.800931):0.192569,((30:0.748049,31:0.177177):0.479832,(32:1.093082,(33:0.414040,34:0.204420):0.172543):0.265788):0.158815):0.775521):0.442032,((((16:0.000001,17:0.012877):0.290669,18:0.170762):0.615061,19:0.231920):1.03042,20:0.606306):0.309523):0.100363,15:1.171387):1.15627):0.530301):0.620067):0.0859427,2:0.315998):0.0377854,3:0.609941);
 235: 3 -22873.09272 -24133.40601 (0:0.254318,(1:0.259760,(((4:0.306141,5:0.463227):0.184475,(((8:0.000002,9:0.032824):0.325059,10:0.424505):0.463705,11:0.700627):0.598491):0.209436,((6:0.729186,7:0.933934):0.136748,((12:0.000001,13:0.000001):0.88007,((((((14:2.830857,((28:2.910999,35:1.844663):1.67771,((((((36:0.216958,38:0.096587):0.0798207,37:0.124765):1.37677,(41:0.099563,(42:0.013847,43:0.021705):0.270416):1.76855):0.327095,39:1.548211):0.462737,40:1.844313):1.32207,((((44:1.200854,45:0.994754):1.70802,(47:1.663467,48:1.005084):2.40131):0.497548,((49:0.000002,50:0.006138):0.0568325,51:0.119354):0.918801):0.356645,52:2.143827):0.433536):0.245362):0.0693819):0.211839,((((((24:0.031573,25:0.073526):0.33619,26:0.080670):0.133038,27:0.196951):0.467248,29:1.223913):0.550718,(((30:0.533423,31:0.468787):0.633255,(32:1.068754,33:0.247709):0.230828):0.274781,34:0.106659):0.430491):0.280998,46:3.133281):0.892987):0.220791,23:1.066005):0.0976921,(21:1.024595,22:0.364868):2.40118):0.372781,(15:1.611597,(((16:0.000001,17:0.000003):0.200794,18:0.225934):0.364458,19:0.467355):0.690085):0.388172):0.325192,20:0.911170):0.434487):0.615855):0.202165):0.156423):0.0634968,(2:0.456716,3:0.638942):0.134772);
 236: 1 -23837.90502 -24130.72298 (0:0.262574,(1:0.200710,(((4:0.455356,5:0.730944):0.214626,(6:0.882149,7:1.054414):0.490296):0.295561,(((8:0.001216,9:0.032530):0.557727,10:0.268946):0.676763,(11:0.921571,((12:0.000001,13:0.000001):1.06798,((((((14:1.987565,((((28:1.450247,35:1.763657):1.65017,((44:1.349591,45:0.900045):1.89595,46:2.564189):0.526203):0.135911,52:1.720443):0.110013,((49:0.000002,50:0.015340):0.0802291,51:0.153630):1.08419):0.360259):0.040677,((((36:0.275573,38:0.124802):0.115786,37:0.132718):1.4454,((39:0.865937,40:2.397739):0.469757,(41:0.218544,(42:0.026539,43:0.020177):0.16698):1.2781):0.906931):0.388885,(47:1.464995,48:1.467164):2.08661):0.153136):0.517855,((21:0.603531,22:0.913413):1.23709,23:1.498443):0.221156):0.609972,(((((24:0.094640,25:0.107660):0.295807,26:0.064757):0.0665715,27:0.292621):0.356741,29:0.738922):0.0816483,((30:0.707793,31:0.261641):0.488282,(32:1.031401,(33:0.492132,34:0.156996):0.396815):0.160178):0.28811):0.650925):0.308996,((((16:0.000001,17:0.006394):0.285914,18:0.242478):0.303981,19:0.341905):0.651796,20:0.692072):0.43763):0.282049,15:1.073585):0.977671):0.750238):0.280513):0.41006):0.32127):0.102973,(2:0.427336,3:0.547705):0.138216);
 237: 1 -23552.86913 -24138.63055 (0:0.273133,1:0.256007,((2:0.331592,3:0.561657):0.128728,(((4:0.291313,5:0.465566):0.459956,(6:0.736953,7:0.699626):0.335505):0.189223,((((8:0.000002,9:0.032124):0.384406,10:0.191195):0.488791,11:0.844252):0.325449,((12:0.000001,13:0.000001):1.14396,(((((14:2.257827,(((((28:1.670436,35:2.040353):1.07486,((44:1.342591,45:0.865449):2.1091,46:2.945354):0.270048):0.318671,52:1.914608):0.0931733,((49:0.000002,50:0.011928):0.0766973,51:0.101277):0.983614):0.430483,((((((36:0.198487,38:0.082636):0.0750885,37:0.162910):1.70186,((41:0.251613,42:0.000003):0.0438831,43:0.000002):1.20502):0.651821,39:1.105347):0.561456,40:1.909214):0.618806,(47:1.448191,48:1.082852):1.78606):0.0740271):0.230836):0.483887,((((24:0.138898,25:0.040974):0.422039,26:0.124849):0.0740585,27:0.183347):0.228888,(29:0.790035,((((30:0.449600,31:0.483157):0.286486,32:1.222204):0.210232,33:0.332670):0.174514,34:0.115646):0.562466):0.202264):0.829866):0.278313,((21:0.744339,22:0.575864):1.26337,23:0.960516):0.347588):0.258665,((((16:0.000001,17:0.000003):0.294265,18:0.249276):0.601469,19:0.049342):1.45237,20:0.365481):0.454214):0.175543,15:1.632184):0.813143):0.210849):0.168004):0.0619831):0.110222);
 238: 2 -23199.06268 -24146.3739 (0:0.325129,1:0.153561,((2:0.287802,3:0.641797):0.109539,((4:0.299586,5:0.606466):0.383506,((6:0.892626,7:1.074885):0.376931,((((8:0.000002,9:0.032787):0.174776,10:0.364309):0.512627,11:0.535740):0.290595,((12:0.000001,13:0.000001):0.848899,(((((14:2.361235,(((((28:2.396906,35:2.022008):0.661956,(47:1.154229,48:1.471049):1.8619):0.801535,52:1.969022):0.341108,((44:0.879416,45:1.278580):2.58488,((49:0.000002,50:0.006082):0.100687,51:0.087616):0.688695):0.480054):0.0631626,46:3.548155):0.128867):0.233974,((21:0.944551,22:0.747354):1.39864,23:0.972175):0.801713):0.365183,((((36:0.218060,38:0.157882):0.0294261,37:0.187211):1.35821,(41:0.091423,(42:0.007737,43:0.035597):0.279519):1.75131):0.918885,(39:1.148800,40:2.272692):0.136724):0.624151):0.525485,(((((24:0.093071,25:0.118812):0.40239,26:0.066062):0.121879,27:0.274847):0.545608,29:0.820358):0.415623,((30:0.625503,31:0.422524):0.229774,((32:1.432298,33:0.298557):0.133106,34:0.353097):0.458233):0.170863):1.03059):0.410052,((15:1.889197,(((16:0.000001,17:0.000003):0.264402,18:0.186026):0.63863,19:0.463417):0.510145):0.403791,20:1.106475):0.101542):0.928531):0.46903):0.703134):0.150383):0.135759):0.0751955);
 239: 2 -25493.35953 -24130.93418 (0:0.315462,(1:0.225908,((4:0.283924,5:0.708996):0.310435,(6:0.957974,7:0.760883):0.387552):0.191305):0.0415233,((2:0.230342,((((8:0.000002,9:0.017435):0.366782,10:0.178516):0.387853,11:1.091370):0.46042,((12:0.000001,13:0.000001):0.909601,((((((14:1.814180,(((36:0.183863,38:0.162375):0.0404341,37:0.210044):2.09574,((39:1.107588,(41:0.146178,(42:0.030415,43:0.012282):0.282446):1.86146):0.390678,40:1.679344):1.06509):0.26077):0.266867,((28:1.791516,35:1.856756):2.3823,((((44:1.231773,45:1.064729):2.03919,(47:1.350438,48:1.412535):1.94724):0.567163,((49:0.000002,50:0.014938):0.0638018,51:0.193486):1.09269):0.172012,52:2.570063):0.148237):0.40413):0.165627,((((((24:0.103175,25:0.075375):0.336694,26:0.124370):0.113511,27:0.199243):0.388751,29:1.224958):0.414482,(((30:0.691659,31:0.254403):0.516609,32:1.181481):0.24639,(33:0.505476,34:0.333435):0.151635):0.182966):0.0977775,46:2.773495):0.589101):0.441623,((21:0.970834,22:0.692510):1.45635,23:1.118670):0.0642962):0.638591,((((16:0.000001,17:0.005814):0.280408,18:0.098168):0.439801,19:0.293232):1.35582,20:0.714338):0.314273):0.230943,15:1.811411):0.543598):0.503825):0.480701):0.196131,3:0.719976):0.0719296);
 240: 3 -23979.89413 -24131.02343 (0:0.298046,(1:0.211207,(((4:0.353507,5:0.842323):0.318807,((((8:0.000002,9:0.013760):0.628915,10:0.160071):0.667267,11:1.009451):0.460258,((12:0.000001,13:0.000001):0.712882,((((((14:1.801175,((36:0.260534,38:0.119765):0.152235,37:0.130399):1.30184):0.135354,((39:1.822645,(41:0.136686,(42:0.010697,43:0.022714):0.250892):1.9576):0.449528,40:1.174190):0.458043):0.159045,(((((((24:0.073296,25:0.015971):0.341773,(26:0.140975,27:0.225659):0.0508511):0.365549,29:1.062809):0.375204,((30:0.682352,31:0.229124):0.431263,(33:0.396782,34:0.231217):0.106523):0.25833):0.151719,32:0.932810):0.65491,46:2.524439):0.8055,((28:1.778090,35:1.513580):1.90094,((((44:1.222716,45:0.726999):2.54392,(47:1.549171,48:1.097150):1.1938):0.319427,52:1.813910):0.36472,((49:0.000002,51:0.153363):0.00127008,50:0.001818):1.30241):0.0816338):0.161814):0.373709):0.652915,((21:0.770812,22:0.842191):1.44078,23:0.982860):0.394103):0.686685,((((16:0.000001,17:0.035217):0.3799,18:0.190182):0.554807,19:0.286860):1.12079,20:0.598598):0.338586):0.509979,15:1.252680):0.490904):0.65672):0.550955):0.118489,(6:0.799188,7:0.891517):0.353578):0.137374):0.0589767,(2:0.263075,3:0.733147):0.114842);
 241: 9 -23386.06466 -24126.46368 (0:0.301698,((1:0.251931,((((8:0.011591,9:0.000003):0.568855,10:0.251577):0.447119,11:0.926502):0.567888,((12:0.000001,13:0.000001):1.11104,((((((14:2.384282,((((36:0.196019,38:0.120486):0.0936113,37:0.185921):1.54895,(39:1.239307,(41:0.191378,(42:0.021737,43:0.005658):0.201893):0.996449):0.535912):0.599917,40:1.581973):0.715551):0.240831,(((28:1.404304,35:1.563821):3.02681,52:1.960794):2.67498e-06,(((44:1.234900,45:0.831716):2.49247,(47:1.595271,48:1.373624):1.02167):0.836396,((49:0.000002,50:0.009327):0.12802,51:0.096060):1.34654):0.175578):0.165493):0.470291,((((((24:0.072916,25:0.088413):0.397217,26:0.169986):0.0666031,27:0.255412):0.453627,29:0.854196):0.525614,(((30:0.486277,31:0.322046):0.384265,32:0.976935):0.220468,(33:0.285466,34:0.415156):0.30159):0.402358):0.198339,46:2.897219):0.545779):0.0565383,23:1.510456):0.204263,(21:0.865478,22:0.679214):1.38397):0.406203,(15:1.804956,((((16:0.000001,17:0.006385):0.317204,18:0.184953):0.296428,19:0.420915):0.647802,20:0.851539):0.334271):0.13125):0.52564):0.163424):0.338438):0.0455304,(2:0.299546,3:0.562694):0.130419):0.150423,((4:0.453965,5:0.608088):0.341978,(6:1.034163,7:0.985136):0.1504):0.185212);
 242: 1 -22975.00229 -24146.21069 (0:0.280966,1:0.137734,((2:0.177950,3:0.638716):0.0623529,(((4:0.430103,5:0.643764):0.123869,(6:0.616850,7:0.632614):0.297226):0.146928,((((8:0.000002,9:0.022430):0.263332,10:0.377664):0.334778,11:0.976407):0.794235,((12:0.000002,13:0.000002):0.946966,(((((14:1.629322,((((28:1.534628,35:0.989862):2.37974,(((44:1.322917,45:0.883242):2.65642,(47:1.553578,48:1.008595):0.0973206):1.37097,((49:0.000002,51:0.193028):0.00911211,50:0.000002):1.16304):0.164786):2.05032e-06,52:1.997564):0.240465,((((36:0.218317,38:0.117848):0.019913,37:0.248715):1.45782,(39:1.227945,(41:0.133822,(42:0.012607,43:0.018545):0.238476):1.25338):0.424126):0.565517,40:1.595380):0.451384):0.262539):0.269,(21:0.641016,22:0.509679):1.15072):0.0757877,23:1.354700):0.513336,(15:1.117612,((((((24:0.105629,25:0.044093):0.561091,26:0.136001):0.144506,27:0.201617):0.609849,29:0.973020):0.174064,((30:0.612116,31:0.333741):0.311895,(32:1.300890,(33:0.278775,34:0.295257):0.21126):0.162652):0.461022):0.0166851,46:2.921872):0.837085):0.115978):0.0602074,((((16:0.000002,17:0.012897):0.249134,18:0.194384):0.445341,19:0.492128):0.60283,20:0.653327):0.362007):0.565592):0.502866):0.169091):0.0906699):0.0810204);
 243: 1 -24162.57377 -24132.18133 (0:0.284980,(1:0.222966,(2:0.274280,(((4:0.343351,5:0.691450):0.253942,(6:0.584592,7:0.979717):0.471985):0.162802,((((8:0.000051,9:0.017863):0.319729,10:0.257782):0.343005,11:0.915557):0.37359,((12:0.000001,13:0.000001):0.983412,((((14:2.162083,(((((28:1.146101,35:1.568795):2.17001,((44:1.645748,45:0.997062):1.41263,46:2.726240):1.06214):0.00471891,(((49:0.000002,50:0.000002):0.0351348,51:0.155023):1.27791,52:2.301125):0.0695179):0.459403,(47:1.415167,48:1.453315):1.43267):0.346648,(((((36:0.153449,38:0.066449):0.145245,37:0.091111):1.50642,39:1.471437):0.167489,(41:0.213582,(42:0.001401,43:0.028104):0.18152):1.27097):0.591378,40:1.934064):0.280487):0.175716):0.524153,((21:0.745792,22:0.618503):1.2905,23:1.196281):0.254116):0.847191,((((24:0.111814,25:0.023790):0.343994,26:0.123632):0.128256,27:0.247325):0.213831,(29:1.213332,((((30:0.417440,31:0.562780):0.523721,33:0.318438):0.171047,34:0.221687):0.54654,32:1.009400):0.273433):0.0744904):0.990123):0.336713,(15:1.420449,((((16:0.000001,17:0.006355):0.229735,18:0.246618):0.52701,19:0.248435):0.810981,20:0.870198):0.29155):0.133518):0.579783):0.611245):0.524837):0.0715094):0.135895):0.0826597,3:0.553926);
 244: 1 -25944.6307 -24141.93807 (0:0.309586,((1:0.205414,(6:0.944797,7:1.011572):0.329283):0.105912,((4:0.117452,5:0.961544):0.692773,((((8:0.000003,9:0.043405):0.693985,10:0.101768):0.516248,11:1.643331):0.698906,(((12:0.000001,13:0.000001):1.24577,15:1.288001):0.186073,(((((14:1.731342,40:2.034851):0.306177,(((36:0.275678,38:0.092663):0.198756,37:0.148090):1.0778,(39:2.066191,(41:0.218341,(42:0.027270,43:0.032332):0.178023):1.81218):0.361363):0.543589):0.489064,(((((24:0.125313,25:0.050092):0.284819,(26:0.173643,27:0.335447):0.0428063):0.39876,29:1.166980):0.544249,((((30:0.427196,31:0.458591):0.63253,32:1.426206):0.172784,33:0.271923):0.441947,34:0.092077):0.293568):0.754536,((((28:2.059371,35:1.996117):1.6109,(((44:1.242101,45:1.224643):1.97752,(47:2.076507,48:1.187786):2.35707):0.369439,((49:0.000002,50:0.002919):0.100144,51:0.095937):1.07387):0.222568):0.103762,52:1.984074):0.35886,46:2.285254):0.349905):0.390211):0.424155,((21:0.268003,22:1.203566):1.8243,23:1.188947):0.452625):0.706588,((((16:0.000002,17:0.011921):0.298413,18:0.197189):0.473546,19:0.352643):0.624403,20:0.926610):0.350701):0.180793):0.39952):0.346929):0.175183):0.0265891,(2:0.373092,3:0.736019):0.114036);
 245: 2 -24044.87666 -24131.7534 (0:0.343444,1:0.179758,((2:0.333216,3:0.511433):0.0935524,((4:0.331974,5:0.622531):0.328613,((6:0.829862,7:0.920662):0.262725,((((8:0.000002,9:0.026282):0.345668,10:0.224782):0.239482,11:0.917287):0.510838,((12:0.000001,13:0.000001):1.12484,(((((14:1.775663,(((((28:1.778724,35:1.504073):1.45756,((44:1.536459,45:1.030873):1.71255,46:2.325999):0.959712):0.298126,(((49:0.000002,50:0.005875):0.0678374,51:0.111945):1.7697,52:1.982414):0.305166):0.191359,(47:1.418216,48:1.504543):1.82362):0.156937,((((36:0.234318,38:0.057623):0.1024,37:0.204448):1.24096,(39:1.377841,(41:0.155810,(42:0.002854,43:0.018619):0.193063):1.07389):0.839982):0.902466,40:2.108402):0.040223):0.324617):0.278312,((21:0.886259,22:0.698821):1.09267,23:1.151277):0.771309):2.14589e-06,(((((24:0.051815,25:0.083183):0.287472,26:0.113878):0.0819586,27:0.219382):0.476034,29:1.056994):0.268585,((30:0.703354,31:0.291067):0.612073,(32:1.111070,(33:0.495129,34:0.209141):0.291945):0.180762):0.315047):0.950709):0.659155,((((16:0.000001,17:0.021387):0.312078,18:0.234018):0.483366,19:0.448005):0.663173,20:0.823739):0.473305):0.0563072,15:1.608804):0.617618):0.422729):0.299736):0.135673):0.122705):0.107725);
 246: 1 -23100.88915 -24136.34638 (0:0.247423,(1:0.134498,(((4:0.451490,5:0.955152):0.311176,(6:0.815383,7:0.831166):0.192315):0.184267,(((((8:0.000002,9:0.026786):0.493369,10:0.200987):0.512787,11:0.726504):0.125788,(12:0.000001,13:0.000001):1.50675):0.652324,((((((14:1.811020,(21:0.488863,22:0.990892):1.1301):0.705759,23:0.771031):0.202227,((28:2.404319,35:1.410415):2.66894,((((44:1.284016,45:0.841664):2.06449,(47:1.715166,48:1.340709):1.52205):0.59023,((49:0.000002,50:0.023294):0.0906149,51:0.097146):0.927396):0.444577,52:2.024058):0.0517787):0.879328):0.400248,(((36:0.202865,38:0.104561):0.0860811,37:0.230335):1.72929,(39:1.494451,(40:1.279545,(41:0.000003,(42:0.025443,43:0.014934):0.338185):2.09958):0.576144):0.600315):2.18967e-06):0.23686,(((((24:0.049351,25:0.113964):0.244329,(26:0.169656,27:0.340772):0.153932):0.305404,29:0.953532):0.232365,((((30:0.739702,31:0.414269):0.407953,32:1.164937):0.265253,33:0.218317):0.283271,34:0.132783):0.646441):0.449649,46:2.815874):0.343428):0.431963,((15:1.289868,(((16:0.000002,17:0.000003):0.334257,18:0.178162):0.505887,19:0.234044):0.757394):0.498533,20:0.886888):0.270299):0.843205):0.273123):0.127909):0.0707098,(2:0.318972,3:0.700556):0.158298);
 247: 1 -25445.81258 -24135.43783 (0:0.246355,(1:0.133474,(((4:0.357721,5:0.788193):0.32846,(((8:0.000002,9:0.011587):0.516657,10:0.145580):0.546109,(11:1.180605,((12:0.000001,13:0.000001):0.722284,((((((14:1.390441,((((24:0.095169,25:0.054656):0.287779,(26:0.126925,27:0.343627):0.0736111):0.309099,(29:1.046304,(((30:0.515256,31:0.275024):0.424832,(33:0.324854,34:0.489008):0.14814):0.320184,32:1.025295):0.330516):0.267562):0.967527,46:2.137155):0.43832):0.101369,(((28:2.196996,35:1.678018):2.53544,(((44:0.929539,45:1.116098):2.03886,(47:1.168614,48:1.473924):1.84495):0.885199,(((49:0.000002,50:0.003000):0.0330655,51:0.183492):1.00125,52:2.131011):0.117283):0.18618):0.485403,(((36:0.185203,38:0.147894):0.0845266,37:0.183640):1.39861,((39:1.366802,(41:0.153389,(42:0.026021,43:0.016847):0.319248):1.44863):0.553641,40:1.439813):0.340635):0.401997):0.164769):0.487257,23:1.159379):0.0948267,(21:0.505094,22:0.951789):1.25738):0.581875,((((16:0.000001,17:0.011292):0.263958,18:0.161619):0.383436,19:0.369831):0.745991,20:0.720029):0.625511):2.3535e-06,15:1.095538):0.644137):0.556766):0.206475):0.642212):0.202279,(6:0.769001,7:0.834760):0.542605):0.0721992):0.162948,(2:0.552541,3:0.801277):0.0328629);
 248: 1 -25752.01196 -24133.82012 (0:0.167477,(1:0.236222,((2:0.258807,((((8:0.000002,9:0.037887):0.382368,10:0.332271):0.310178,11:0.953572):0.41299,((12:0.000001,13:0.000001):0.979286,(((((((((14:1.972769,(((36:0.263493,38:0.119178):0.047316,37:0.214576):1.44473,(39:1.539872,(41:0.079115,(42:0.011669,43:0.032769):0.288177):1.65319):0.190405):0.737387):0.203962,40:2.172599):0.278453,(((49:0.000002,50:0.008488):0.00265983,51:0.199626):0.996829,52:2.226856):0.70493):0.0310212,23:1.352334):0.266425,((28:2.582393,35:1.177649):1.69213,((44:1.301577,45:0.790626):2.54042,46:2.267027):0.498129):0.790564):0.0164553,(47:1.506879,48:0.883329):1.99517):0.325145,(21:1.052402,22:1.079998):1.23758):0.116542,(((((24:0.074659,25:0.056341):0.347553,(26:0.185597,27:0.308260):0.0654724):0.310412,29:1.142761):0.530694,32:1.140704):0.111469,((30:0.492350,31:0.534994):0.647292,(33:0.581917,34:0.148204):0.193742):0.201889):0.673411):0.566076,((15:1.558175,(((16:0.000001,17:0.024412):0.337956,18:0.070317):0.436032,19:0.288623):0.604958):0.603266,20:0.890970):0.353257):0.552735):0.530763):0.432993):0.0449239,((4:0.343292,5:0.793600):0.184032,(6:0.491411,7:0.717026):0.435654):0.157152):0.0946624):0.0986741,3:0.531894);
 249: 1 -24287.0214 -24144.48156 (0:0.169357,1:0.197959,((2:0.391060,3:0.397799):0.0508418,(((4:0.326161,5:0.766028):0.253553,((((8:0.001765,9:0.016977):0.419276,10:0.195603):0.419463,11:0.774075):0.297544,((12:0.000001,13:0.000001):0.787205,(((((((14:0.698794,35:2.643931):1.0065,(((28:4.009487,(((44:1.245771,45:1.147586):2.01221,(47:1.420350,48:1.628761):2.31551):1.22028,((49:0.000002,50:0.000002):0.0928365,51:0.119375):0.959283):0.362926):0.12624,52:1.966305):0.368466,(((36:0.209859,38:0.095324):0.0535767,37:0.207278):1.37098,((39:1.333806,(41:0.062590,(42:0.013531,43:0.020224):0.351585):1.27927):0.884309,40:1.579258):0.547687):0.0653603):0.241963):0.440679,(((((24:0.111850,25:0.077166):0.352525,(26:0.180911,27:0.243547):0.0829353):0.191539,46:2.961590):0.0802979,29:0.998042):0.0199033,(((30:0.415067,31:0.290387):0.479426,32:0.861650):0.320439,(33:0.452913,34:0.288666):0.0565809):0.544957):0.827199):0.216267,23:1.271124):0.229597,(21:0.939705,22:0.754138):1.02291):0.616127,(15:0.970891,(((16:0.000002,17:0.006512):0.418226,18:0.121665):0.551609,19:0.381704):1.08233):0.0925243):0.425221,20:0.945510):1.18115):0.532871):0.543849):0.0880018,(6:1.118884,7:0.791504):0.253003):0.155037):0.0195367);
 250: 3 -25487.2683 -24133.99523 (0:0.142422,(1:0.187623,(2:0.258287,(((4:0.299368,5:0.673301):0.349324,((((8:0.000002,9:0.031715):0.279405,10:0.250956):0.26821,11:0.796097):0.376252,((12:0.000001,13:0.000001):1.69852,((((((14:2.353959,(((28:2.007428,35:2.045373):1.46163,(((36:0.181482,38:0.111678):0.0697481,37:0.158017):1.21829,(39:1.804985,(41:0.180534,(42:0.021340,43:0.021282):0.180676):1.09432):0.445159):0.169043):0.718552,(40:2.336642,((((44:1.377171,45:1.477024):2.2251,(47:1.584280,48:0.910173):0.966606):0.604373,((49:0.000002,50:0.008354):0.0043733,51:0.258044):1.07572):0.110622,52:1.959360):0.418025):0.10572):0.203636):0.0240788,23:1.090610):0.11741,(21:1.107141,22:0.713357):1.62552):0.325443,((((((24:0.066155,25:0.065928):0.358544,26:0.156380):0.058476,27:0.285273):0.385397,29:0.996815):0.21321,(((30:0.475955,31:0.361129):0.465614,32:1.254769):0.184462,(33:0.488962,34:0.335879):0.144832):0.526912):0.152885,46:3.174878):0.851137):0.418065,((((16:0.000001,17:0.011612):0.291931,18:0.139108):0.478909,19:0.404572):0.822812,20:1.179658):0.386687):0.139954,15:1.188896):0.846071):0.421241):0.315278):0.136468,(6:0.823768,7:0.788304):0.596945):0.0874908):0.175902):0.147627,3:0.743463);
 251: 1 -24207.86447 -24130.30458 (0:0.165978,((1:0.145018,((4:0.258860,5:0.943637):0.415003,(6:0.949270,7:0.946432):0.299614):0.313104):0.0503456,((((8:0.000002,9:0.019930):0.390771,10:0.248477):0.431492,11:0.832981):0.899142,((12:0.000001,13:0.000001):0.984231,(((((14:2.195957,(((((28:1.807239,35:2.107338):1.54637,(((49:0.000002,50:0.005998):0.0355031,51:0.194988):1.24278,52:2.019908):0.320927):0.155006,((44:1.269883,45:1.247816):1.27997,46:1.936135):0.769023):0.528085,(47:1.552676,48:0.970269):2.19025):0.0942408,((((36:0.193726,38:0.117429):0.10619,37:0.241140):1.45653,(39:1.235195,(41:0.132485,(42:0.009708,43:0.023944):0.238374):1.73103):0.39848):0.543128,40:1.849301):0.56622):0.242411):0.321495,((21:0.879090,22:0.828040):1.62848,23:0.851681):0.675738):0.451594,(((((24:0.095443,25:0.056507):0.41161,26:0.213304):0.0365413,27:0.205391):0.688317,29:0.555607):0.613559,((((30:0.484959,31:0.408299):0.398711,32:1.263677):0.215458,33:0.244823):0.278022,34:0.196580):0.311044):1.06862):0.692103,((((16:0.000001,17:0.006119):0.342217,18:0.202874):0.36234,19:0.410900):0.391217,20:1.077762):0.387387):0.059935,15:1.039805):0.762291):0.520698):0.419043):0.066474,(2:0.367819,3:0.761438):0.126234);
 252: 1 -21925.60984 -24127.90052 (0:0.272807,(1:0.201367,(2:0.283231,3:0.553282):0.159759):0.0991079,((4:0.254223,5:0.536117):0.315235,((6:0.799910,7:0.591009):0.152179,((((8:0.000002,9:0.014049):0.550492,10:0.271821):0.33272,11:0.717972):0.232287,((12:0.000001,13:0.000001):1.13158,(((((14:2.003332,((((((24:0.091621,25:0.092097):0.337228,26:0.108201):0.0744739,27:0.175099):0.305049,29:0.778038):0.591615,((((30:0.552102,31:0.341381):0.314204,32:0.981255):0.298423,33:0.209202):0.276893,34:0.198070):0.161135):0.203605,46:2.309864):0.753802):0.0549589,(((((28:1.586718,35:1.466694):2.25626,(((44:1.477483,45:0.765228):2.34662,(47:1.372804,48:1.466833):1.68016):0.948395,((49:0.000002,50:0.018403):0.0796091,51:0.121768):1.1854):0.342201):0.177596,52:2.228431):0.441898,((39:1.337305,(41:0.068267,(42:0.021181,43:0.012350):0.273478):1.71627):0.630303,40:1.298619):0.778659):0.0261762,((36:0.188308,38:0.093430):0.0710333,37:0.169722):1.5971):0.211406):0.586304,((21:1.037168,22:0.727597):1.41682,23:1.109507):2.43983e-06):0.232631,(15:1.634422,(((16:0.000001,17:0.014345):0.291047,18:0.164360):0.310534,19:0.488224):0.654303):0.196737):0.466481,20:0.717676):0.506874):0.309465):0.285896):0.161219):0.123183);
 253: 1 -24535.10521 -24138.62347 (0:0.422744,(1:0.076959,(((4:0.300796,(5:0.368439,(((8:0.000002,9:0.006189):0.541346,10:0.197634):0.782744,11:1.255703):0.307287):0.526531):0.492249,(6:0.909244,7:0.808121):0.369132):0.102948,((12:0.000001,13:0.000001):1.36785,(((((((14:0.870239,(28:1.226758,35:1.935991):1.69546):0.732945,(21:0.880018,22:0.534322):1.53676):0.253156,(((36:0.215080,37:0.298728):0.0352706,38:0.074059):1.20563,(39:1.560909,(40:2.246964,(41:0.155310,(42:0.010151,43:0.024245):0.224713):1.36672):0.438748):0.608644):0.975943):0.516377,(((((((24:0.116768,25:0.079250):0.369255,26:0.228317):0.0437254,27:0.314944):0.245287,29:1.031204):0.128834,46:3.025724):0.0609714,(((30:0.623670,31:0.346451):0.273505,(33:0.345983,34:0.448370):0.340172):0.350469,32:0.888266):0.306277):0.840713,((((44:1.201391,45:0.957972):2.05648,(47:1.589768,48:1.097434):1.35893):0.92422,((49:0.000002,50:0.008933):0.0517209,51:0.125234):1.42808):0.296398,52:2.305557):0.311854):0.118255):0.193288,23:1.595603):0.475609,((((16:0.000002,17:0.005917):0.282977,18:0.188435):0.440594,19:0.278770):0.823303,20:0.566689):0.59782):0.0863077,15:1.653540):0.633026):0.588119):0.0933454):0.165961,(2:0.308112,3:0.522189):0.140623);
 254: 1 -24840.76032 -24130.20695 (0:0.253453,(1:0.156597,((4:0.328579,5:0.956465):0.271661,(6:1.069463,7:0.900796):0.434422):0.329818):0.095817,((2:0.227169,(((((8:0.000002,9:0.019806):0.356161,10:0.380152):0.520128,11:1.027227):0.530467,(12:0.000001,13:0.000001):1.47992):0.167507,(((((14:2.118654,(((((24:0.084269,25:0.093923):0.419641,26:0.144854):0.072747,27:0.206036):0.270567,29:1.344381):0.275201,((((30:0.621856,31:0.322059):0.268896,32:0.960672):0.163031,(33:0.254488,34:0.393125):0.351382):0.0503817,46:3.837601):0.165412):0.316357):0.401119,(((((28:2.345803,35:1.061844):2.58702,(47:1.544145,48:1.112327):1.39624):0.0688015,52:1.684789):0.377645,((44:0.934208,45:1.268877):2.68892,((49:0.000002,50:0.014946):0.0650031,51:0.144339):0.882251):0.419971):0.544674,(((((36:0.172806,38:0.161478):0.0851388,37:0.196216):1.47192,(41:0.170965,(42:0.040322,43:0.014507):0.239969):1.40342):0.411725,39:0.826488):0.491783,40:1.306498):0.926157):0.435633):0.153825,((21:0.841118,22:0.858135):1.23901,23:0.738467):0.319442):0.68864,15:1.430232):0.00120423,((((16:0.000001,17:0.000003):0.221193,18:0.137386):0.129306,19:0.498190):0.692087,20:0.865747):0.310275):0.922998):0.356483):0.15449,3:0.615678):0.0317852);
 255: 1 -23846.18258 -24132.98445 (0:0.123042,((1:0.160275,(((4:0.331706,5:0.984170):0.165775,(6:0.668252,7:0.708152):0.575836):0.220335,((((8:0.013218,9:0.000003):0.382257,10:0.391496):0.630446,11:0.555687):0.483934,((12:0.000001,13:0.000001):1.09235,((((14:2.447580,(((21:0.739954,22:0.594954):1.47338,23:0.763076):0.134651,((((((28:3.271070,35:0.701233):1.50014,(41:0.225012,(42:0.041302,43:0.012362):0.13974):1.01424):0.442561,39:1.225268):0.487937,((36:0.194731,37:0.265155):0.0424423,38:0.105794):1.5302):0.232071,40:2.116380):0.483935,((((44:1.154797,45:0.889479):2.6042,(47:1.256785,48:1.294066):1.29435):0.288411,52:1.612135):0.445082,((49:0.000002,50:0.000002):2.76338e-06,51:0.205441):1.44885):0.476082):0.334086):0.125874):0.442563,(((((((24:0.104195,25:0.089091):0.466034,26:0.180957):0.0741799,27:0.206061):0.266797,29:1.215108):0.442079,32:1.268379):0.11549,46:3.485266):2.36388e-06,((30:0.639352,31:0.356460):0.302909,(33:0.228577,34:0.393246):0.288359):0.466538):0.831919):0.095533,((((16:0.000002,17:0.006487):0.199933,18:0.202795):0.257469,19:0.344806):1.02539,20:0.754187):0.161473):2.19836e-06,15:1.426308):0.976819):0.55091):0.435033):0.0947795):0.0468961,2:0.398948):0.105823,3:0.646188);
 256: 1 -23757.86468 -24135.05377 (0:0.325563,(1:0.343822,(((4:0.593486,(5:0.523816,(((8:0.000002,9:0.020760):0.501408,10:0.425921):0.400861,11:1.259516):0.60092):0.502344):0.236878,(6:0.716245,7:0.944953):0.435386):0.211979,((12:0.000001,13:0.000001):1.08106,((((((14:2.801877,((((((24:0.047442,25:0.093422):0.274368,26:0.083983):0.0603098,27:0.204808):0.409622,29:0.955894):0.198688,(((30:0.581606,31:0.272103):0.436204,(33:0.379302,34:0.350017):0.248476):0.368597,32:1.024109):0.410884):0.409925,46:2.898683):0.00183811):0.237266,((((28:1.455594,35:2.250991):1.93123,(44:1.402565,45:0.562430):2.10648):0.63833,(((49:0.000002,50:0.005676):0.0073228,51:0.181658):1.11806,52:2.197246):0.0869287):0.292881,(((((36:0.198182,38:0.097314):0.0935562,37:0.185827):1.21591,(39:1.445434,(41:0.180095,(42:0.038302,43:0.005762):0.222468):0.918715):0.576299):0.477911,40:1.495078):0.152254,(47:1.535372,48:1.718364):1.51013):0.586729):0.646176):0.213418,23:0.979656):0.419629,(21:0.384759,22:0.918794):1.69466):0.328282,(15:1.245296,(((16:0.000001,17:0.000003):0.265541,18:0.255230):0.336209,19:0.472749):0.707628):0.329281):0.236993,20:1.101666):0.324392):1.03857):0.0943809):0.0575822,(2:0.281685,3:0.670949):0.21834);
 257: 1 -23473.09195 -24133.45067 (0:0.152790,((1:0.096723,3:0.903645):0.0746763,(2:0.179966,((6:0.780070,7:1.028233):0.318918,((((8:0.000002,9:0.000002):0.401311,10:0.197303):0.427595,11:0.988626):0.631443,((12:0.000001,13:0.000002):0.950725,(((((((14:1.840873,(28:1.885904,35:1.188433):1.2395):0.654014,(((36:0.201502,38:0.123240):0.239621,37:0.103604):1.28521,((39:1.461930,(41:0.213276,(42:0.025937,43:0.016068):0.211229):1.53638):0.596654,40:1.702363):0.612216):0.0610929):0.310405,((((((((((24:0.069794,25:0.019089):0.207141,(26:0.133352,27:0.264627):0.0797242):0.186672,29:1.430360):0.545667,32:0.970926):0.334421,(30:0.597840,31:0.312053):0.366376):0.147804,33:0.200457):0.154221,34:0.370570):0.614859,46:2.628080):0.0929323,((44:0.783063,45:1.394726):2.95772,((49:0.000002,50:0.008668):0.105647,51:0.133560):1.32511):0.268344):0.322979,52:2.571140):0.342521):0.0953577,(47:1.690895,48:1.396910):1.76595):0.267802,((21:0.703102,22:0.769131):1.44461,23:1.180450):0.119935):0.423598,((((16:0.000001,17:0.000003):0.345657,18:0.041656):0.482067,19:0.367765):0.92368,20:0.909641):0.564789):0.297055,15:1.478417):0.283171):0.44411):0.396872):0.284763):0.24838):0.0518218,(4:0.200569,5:1.088743):0.642792);
 258: 4 -24360.69568 -24131.03863 (0:0.338597,1:0.156428,(((2:0.182143,3:0.693558):0.0502863,((4:0.442604,(5:0.498071,(((8:0.000002,9:0.035642):0.406869,10:0.264014):0.523638,11:1.027942):0.390981):0.264885):0.165911,(6:0.792613,7:1.193142):0.138185):0.193453):0.10777,((12:0.000001,13:0.000001):0.903227,((((((((14:2.374152,(21:1.042700,22:0.812805):1.446):0.156313,23:1.160174):0.131087,((28:2.268003,35:2.286964):1.08144,(47:1.390293,48:1.503143):1.34145):0.34735):0.115554,((44:1.464825,45:0.696703):2.06393,(((49:0.000002,50:0.008520):2.11375e-06,51:0.200961):0.977492,52:2.754836):0.212028):0.391534):0.472168,(((36:0.189365,38:0.166897):0.0778654,37:0.170576):1.76911,((39:1.124424,(41:0.242327,(42:0.054395,43:0.007063):0.296659):1.69266):0.566726,40:1.846692):0.544291):0.222487):0.72318,((((((24:0.051159,25:0.109696):0.39731,26:0.165127):0.0550648,27:0.316533):0.343353,29:0.907019):0.256567,((((30:0.614462,31:0.373352):0.38365,32:0.801661):0.14812,33:0.349689):0.200877,34:0.254474):0.397054):2.6298e-06,46:2.522304):0.367655):0.915555,((((16:0.000002,17:0.000003):0.445261,18:0.078126):0.530294,19:0.345164):0.582603,20:1.036889):0.143333):0.383822,15:1.055133):0.773963):0.902545):0.0668564);
 259: 2 -22362.94719 -24129.53154 (0:0.193974,((1:0.166462,((4:0.378847,(5:0.458222,(((8:0.000002,9:0.032000):0.41116,10:0.236649):0.540725,(11:0.559553,((12:0.000001,13:0.000001):1.34038,(((((((14:1.687556,((((28:1.468048,35:1.890303):2.04181,((44:0.995057,45:0.960425):2.00237,(47:1.546736,48:1.057580):1.68515):0.607604):2.07067e-06,52:1.965920):0.396453,((49:0.000002,50:0.009147):0.0476017,51:0.170499):1.20364):0.255354):0.246131,((((36:0.180046,38:0.196974):0.0800647,37:0.228934):1.58316,(39:1.216059,(41:0.147755,(42:0.007116,43:0.040773):0.233937):1.58413):0.33466):0.485053,40:1.741939):0.43013):0.54803,((21:1.010567,22:0.802764):1.43788,23:1.169341):0.158285):0.309628,((((((24:0.070819,25:0.046010):0.489046,26:0.039748):0.0892166,27:0.252000):0.20347,29:0.990876):0.262252,46:2.796208):0.0570922,((30:0.668085,31:0.378195):0.397809,((32:1.324205,33:0.334270):0.116166,34:0.370592):0.242917):0.385369):0.567337):0.449966,(((16:0.000002,17:0.006939):0.250712,18:0.219967):0.413101,19:0.384230):0.586546):0.287379,20:0.797101):0.305876,15:1.460742):0.878324):0.396122):0.152326):0.407992):0.182027):0.258581,(6:0.661425,7:0.718774):0.332647):0.303163):0.105512,2:0.346135):0.0966885,3:0.487118);
 260: 3 -24125.7756 -24130.93418 (0:0.266233,(1:0.277627,((2:0.265722,((((8:0.005876,9:0.000002):0.484951,10:0.188106):0.287649,11:1.214517):0.521758,((12:0.000001,13:0.000001):1.61304,(((((14:2.419706,((36:0.268566,38:0.119193):0.167767,37:0.146230):1.592):0.228955,((39:1.424598,(41:0.144289,(42:0.013921,43:0.029351):0.214035):1.55901):0.509339,40:1.500201):0.870708):0.326149,((((((24:0.091134,25:0.055260):0.419725,26:0.126416):0.114671,27:0.269960):0.322825,29:0.880295):0.352459,46:2.653046):0.362636,((((30:0.569975,31:0.442061):0.35109,32:1.332515):0.212546,33:0.237077):0.237579,34:0.170778):0.289926):0.798721):0.129851,(((28:1.995688,35:1.220409):2.32786,(((44:2.096495,45:0.332551):2.81262,(47:1.635740,48:1.223356):1.48022):0.732214,((49:0.000002,50:0.006491):0.0513858,51:0.160065):1.1165):0.386007):2.31899e-06,52:2.136325):0.427352):0.371501,((15:1.499158,((((16:0.000001,17:0.006337):0.398841,18:0.161649):0.84125,19:0.105768):0.606414,20:1.014705):0.401033):0.364359,((21:1.040677,22:0.332460):1.72873,23:1.148988):0.201681):0.186469):0.841874):0.131309):0.604537):0.177124,3:0.564007):0.103489):0.065626,((4:0.270733,5:0.573908):0.304861,(6:0.644510,7:1.186233):0.532537):0.359557);
 261: 1 -25110.10832 -24133.29209 (0:0.207383,1:0.290556,((2:0.450766,3:0.522465):0.0618773,(((4:0.342346,5:0.676046):0.416756,(6:0.864429,7:0.979087):0.322645):0.162614,((((8:0.000002,9:0.023549):0.430731,10:0.198985):0.535194,11:1.118856):0.218812,((12:0.000001,13:0.000001):1.03369,((((((14:1.994202,(28:2.577370,35:1.300361):1.72716):0.425043,((((((36:0.181779,38:0.138993):0.153405,37:0.128809):1.08669,(41:0.138537,(42:0.005759,43:0.029132):0.259242):1.93533):0.531453,39:1.447762):0.262466,40:1.700838):0.870171,(((44:1.756337,45:1.086463):2.68527,(((49:0.000002,50:0.005478):0.0120846,51:0.164457):1.21584,52:2.323453):0.188122):0.139392,(47:1.459306,48:1.346544):2.10433):0.276716):0.453382):0.0590238,((((24:0.067859,25:0.097783):0.316777,(26:0.129835,27:0.181366):0.0731832):0.402625,29:0.842641):0.277089,(((((30:0.628857,31:0.266307):0.292183,32:1.001274):0.220848,33:0.287410):0.268137,34:0.114319):0.409316,46:2.548672):2.71638e-06):0.804464):0.254186,((21:0.772463,22:0.645476):1.32586,23:1.424490):0.293792):0.348982,(15:1.240119,(((16:0.000002,17:0.000003):0.391462,18:0.176392):0.322076,19:0.356705):0.83794):0.390018):0.125577,20:0.833959):0.493815):0.445654):0.587689):0.0987713):0.0712253);
 262: 1 -25746.41764 -24134.42789 (0:0.316231,1:0.129837,(((2:0.287158,((((8:0.000002,9:0.024040):0.263533,10:0.265082):0.330018,11:0.792179):0.573832,((12:0.000001,13:0.000001):1.00948,((((14:1.869037,((21:0.815116,22:0.701297):1.58773,23:1.003004):0.31441):0.291002,((((((24:0.071493,25:0.107502):0.506764,26:0.111033):0.0662397,27:0.306354):0.47505,29:1.042137):0.433776,((((30:0.583364,31:0.560808):0.388801,32:1.476191):0.207105,33:0.297562):0.198009,34:0.216148):0.18212):0.983676,(((((28:1.778103,35:1.513244):1.63935,(((44:1.558096,45:0.827571):1.89047,46:3.182895):0.710405,((49:0.000002,50:0.005731):0.0916708,51:0.129504):1.3005):0.275931):0.212418,52:1.514974):0.465091,(47:1.738880,48:1.013766):1.87171):0.393207,(((((36:0.227637,38:0.114687):0.110514,37:0.101295):1.35398,(41:0.115338,(42:0.000002,43:0.047630):0.276477):1.65749):0.784026,39:0.957019):0.523063,40:1.662248):0.408504):0.595146):0.254806):0.358089,(15:1.945010,(((16:0.000001,17:0.011230):0.181958,18:0.218548):0.317243,19:0.585750):0.626695):0.139811):0.227351,20:0.939112):0.579075):0.486187):0.388629):0.0593676,3:0.730163):0.142029,((4:0.219939,5:0.815699):0.253791,(6:0.848537,7:0.808994):0.574141):0.152851):0.124504);
 263: 3 -23498.8803 -24129.15368 (0:0.194968,(1:0.253237,((2:0.299190,((((8:0.000002,9:0.018851):0.402363,10:0.180434):0.347597,11:0.885662):0.427999,((12:0.000001,13:0.000001):1.19149,((((((14:1.862702,(21:0.963612,22:0.507972):0.809223):0.873121,23:1.055655):0.484332,(((((28:1.258472,35:1.400712):2.16522,52:2.000558):0.543933,((49:0.000002,50:0.028077):2.56461e-06,51:0.181066):1.1384):0.44227,((44:1.341858,45:1.361343):2.54927,(47:1.649027,48:1.531444):1.05313):0.722086):0.671627,(((((36:0.159176,38:0.153165):0.0647087,37:0.285466):1.90768,(41:0.252458,(42:0.009488,43:0.033586):0.218297):1.11272):0.761685,39:1.399850):0.806674,40:2.063444):0.422094):0.354375):0.349251,((((((24:0.116834,25:0.068414):0.345732,26:0.209695):0.0687126,27:0.239767):0.600877,29:0.909491):0.206564,((((30:0.521075,31:0.335038):0.304577,32:1.215903):0.421924,33:0.190776):0.340355,34:0.200179):0.501994):0.0473481,46:2.717694):0.772448):0.662488,((((16:0.000001,17:0.000003):0.20959,18:0.209002):0.487613,19:0.270348):0.851703,20:0.852814):0.0661379):0.237842,15:1.355190):0.603322):0.282504):0.332541):0.0782058,((4:0.300461,5:0.783242):0.242827,(6:0.588728,7:0.841593):0.704238):0.277342):0.0758027):0.135819,3:0.749847);
 264: 1 -21951.06727 -24130.51068 (0:0.274530,(1:0.200866,((4:0.338625,5:0.687567):0.359376,((6:0.795985,(((((8:0.000002,9:0.000002):0.426344,10:0.318033):0.222298,11:1.254357):0.636983,(12:0.000001,13:0.000001):0.933147):0.171106,((((((14:2.257555,(((28:1.399075,35:1.681710):2.01193,(((44:0.838389,45:1.329712):1.68641,(47:1.624983,48:1.224191):1.20381):0.653031,((49:0.000002,50:0.006350):0.0578718,51:0.143339):0.84546):0.417268):0.13577,((((36:0.137463,38:0.118500):0.163386,37:0.117482):1.6081,((39:0.982915,(41:0.108095,(42:0.005558,43:0.044791):0.274116):1.701):0.245488,40:1.536929):0.417868):0.321327,52:1.280152):0.598529):0.372394):0.232751,23:0.918618):0.296579,(21:0.707888,22:1.334357):0.914849):0.548861,((((24:0.116141,25:0.077446):0.358802,(26:0.088714,27:0.338242):0.12517):0.482695,29:1.129130):0.0794105,(((((30:0.395517,31:0.595953):0.341753,32:1.064410):0.375662,33:0.288171):0.367663,34:0.251386):0.442762,46:2.769855):2.70137e-06):0.755942):0.358275,((((16:0.000002,17:0.013943):0.251148,18:0.187440):0.333489,19:0.360039):0.718809,20:0.750930):0.598005):2.60689e-06,15:1.568496):0.679107):0.397766):0.409061,7:0.977355):0.256381):0.0552187):0.189781,(2:0.416295,3:0.579634):0.180083);
 265: 2 -24750.33073 -24140.70834 (0:0.382531,1:0.205183,((2:0.268778,(((4:0.327333,(5:0.424958,(((8:0.000002,9:0.012732):0.334317,10:0.296986):0.601548,11:0.824224):0.506622):0.124953):0.306091,(6:0.717367,7:0.895020):0.206113):0.135518,((12:0.000001,13:0.000001):1.12873,(((((((((14:1.773135,(21:0.846687,22:0.948259):1.17877):0.227422,(28:2.137110,35:1.734434):1.51723):0.270286,(((36:0.232679,37:0.243975):0.0561814,38:0.063181):1.26305,((39:1.122094,(41:0.230630,(42:0.044670,43:0.000002):0.139277):1.42906):0.161812,40:2.116511):0.588774):0.823504):0.349885,23:1.270955):0.112822,((((44:1.411217,45:0.619579):2.28817,(47:2.279492,48:1.163755):0.827676):1.10705,52:2.270627):0.111425,((49:0.000002,51:0.229575):0.000945576,50:0.005238):1.43897):0.106249):0.269105,(((((24:0.068494,25:0.088933):0.367666,(26:0.143940,27:0.245403):0.0244736):0.300421,29:1.044802):0.264754,46:2.610198):0.0424942,(((30:0.596638,31:0.370696):0.578235,33:0.375930):0.199364,(32:1.167225,34:0.124649):0.137203):0.356151):0.534758):0.615635,20:1.209999):0.257032,(((16:0.000002,17:0.012243):0.256343,18:0.146118):0.507724,19:0.226425):0.641355):0.715286,15:0.989897):0.951529):0.629616):0.018246):0.0653694,3:0.453631):0.0607213);
 266: 2 -26130.32323 -24131.64833 (0:0.123782,(1:0.157889,(2:0.303115,(((4:0.265553,5:0.736346):0.217815,(6:0.789937,7:1.042001):0.50924):0.141964,((((8:0.000002,9:0.031018):0.337411,10:0.277098):0.274525,11:0.860850):0.56167,((12:0.000001,13:0.000001):1.29512,((((((14:1.694792,(28:3.115612,35:0.285425):1.86473):0.414403,((((((24:0.049552,25:0.081087):0.397706,26:0.214198):0.0549597,27:0.191943):0.461323,29:1.193866):0.530815,((((30:0.530934,31:0.365391):0.620399,32:1.443963):0.123291,33:0.319981):0.30585,34:0.146412):0.522359):0.415537,46:2.504211):0.641278):0.160889,(((((36:0.216518,38:0.129047):0.159107,37:0.118048):1.33146,(39:1.027585,(41:0.236819,(42:0.014621,43:0.033681):0.178086):1.55737):0.337121):0.588625,40:1.863846):0.378075,((((44:1.264320,45:0.864169):2.16841,(47:1.074612,48:1.620283):1.57164):0.361556,((49:0.000002,50:0.011590):0.0419284,51:0.176297):0.968297):0.535161,52:1.720207):0.28413):0.358607):0.174848,((21:0.739637,22:0.759933):1.22905,23:0.804110):0.469345):0.887467,(15:1.104963,(((16:0.000002,17:0.011381):0.210469,18:0.193435):0.374618,19:0.299075):0.630902):0.159393):0.0655167,20:0.668198):0.472566):0.512813):0.356089):0.14695):0.0873587):0.186002,3:0.859426);
 267: 1 -24297.09093 -24130.82856 (0:0.396564,(1:0.207469,(2:0.339798,((4:0.549072,(5:0.549557,((((8:0.000002,9:0.032897):0.448503,10:0.255660):0.391819,11:0.927158):0.192187,((12:0.000001,13:0.000001):0.981757,((((((14:1.670045,(28:1.788833,35:1.204991):1.69868):0.49469,((((((36:0.215537,38:0.061231):0.0781155,37:0.212049):1.61952,(41:0.237742,(42:0.019123,43:0.042409):0.1447):1.51236):0.416244,39:1.610466):0.311384,40:1.916289):0.569989,((((44:0.905363,45:1.100441):2.82049,(47:1.373966,48:1.738206):1.68722):0.478847,((49:0.000002,50:0.008797):0.0568323,51:0.114921):1.67646):0.521329,52:2.049092):0.28536):0.339055):0.324536,((21:0.854361,22:0.879156):1.71153,23:0.850160):0.180377):0.316385,((((((24:0.105125,25:0.125476):0.388921,27:0.394136):0.0993128,26:0.053670):0.389519,29:0.980562):0.428768,((((30:0.450204,31:0.503745):0.543911,33:0.180655):0.410454,34:0.277142):0.40274,32:1.310978):0.316091):0.112563,46:3.473630):1.01042):0.460929,((((16:0.000002,17:0.012955):0.418055,18:0.165217):0.659694,19:0.226088):0.66541,20:1.461582):0.28322):0.249983,15:1.612064):1.1276):0.628125):0.570072):0.179465):0.165169,(6:0.769457,7:1.051462):0.509981):0.207731):0.113227):0.0763257,3:0.632117);
 268: 3 -24762.90077 -24130.4984 (0:0.368050,(1:0.167242,(((4:0.521240,5:0.605812):0.190756,(6:0.759418,7:1.027976):0.37218):0.274058,((((8:0.000002,9:0.031007):0.568287,10:0.175582):0.51811,11:1.081916):0.29327,((12:0.000001,13:0.000001):1.38524,(((((14:2.608701,((((28:2.490296,35:0.926247):2.02239,((44:1.092037,45:1.117244):2.01011,46:2.383903):0.799093):0.18137,(((49:0.000002,50:0.014740):0.0294149,51:0.134718):1.55793,52:2.308576):0.370035):0.644366,((((36:0.284768,38:0.112068):0.114696,37:0.197385):1.84815,((39:1.584221,(41:0.222564,(42:0.000003,43:0.039287):0.236141):1.60529):0.298702,40:1.762404):0.495427):0.356145,(47:1.529657,48:1.131705):1.62003):0.0797497):0.243308):0.369224,((21:0.787582,22:0.777809):1.57435,23:0.785811):0.197347):0.663012,(((((24:0.090571,25:0.066796):0.415379,26:0.105120):0.0673082,27:0.167291):0.4303,29:0.859533):0.105816,((30:0.777978,31:0.091783):0.452947,(32:1.404151,(33:0.419791,34:0.248882):0.15898):0.202217):0.519682):1.13218):0.579131,((((16:0.000001,17:0.005867):0.303143,18:0.252958):0.306569,19:0.357517):0.702136,20:1.300671):0.201427):2.01299e-06,15:1.533070):0.529628):0.471166):0.387862):0.0791192):0.0910973,(2:0.390749,3:0.894976):0.188218);
 269: 1 -23390.80164 -24132.42757 (0:0.146986,(1:0.236898,(2:0.356315,3:0.637482):0.177694):0.181513,(((4:0.173767,5:1.042961):0.372391,((((8:0.000002,9:0.020210):0.449862,10:0.345097):0.88945,11:0.876195):0.22568,((12:0.000001,13:0.000001):0.632132,((((((((14:2.118870,((36:0.213653,38:0.116903):0.0550522,37:0.216518):1.47212):0.211919,((39:0.988841,(41:0.175484,(42:0.039864,43:0.031293):0.187894):1.81641):0.460481,40:1.647106):0.604293):0.522611,((28:2.330711,35:2.069636):1.71649,((((44:1.267452,45:0.912296):1.42304,(47:1.600766,48:1.098875):2.10498):0.715833,((49:0.000002,51:0.226806):0.00599627,50:0.000003):0.931105):0.272113,52:2.186423):0.160003):0.6244):0.127443,((21:0.940485,22:0.751602):1.88492,23:0.916518):0.161815):0.316019,46:2.460177):0.472725,(((((24:0.061929,25:0.095697):0.411837,26:0.202665):0.0755376,27:0.191295):0.398871,29:1.035523):0.19631,((30:0.654541,31:0.329673):0.301087,((32:1.781006,34:0.230413):0.22795,33:0.376144):0.459038):0.68629):0.478372):0.19581,((((16:0.000002,17:0.000003):0.27085,18:0.200989):0.186471,19:0.416084):0.895743,20:1.357249):0.163884):0.283201,15:1.591691):1.01226):0.831317):0.559825):0.169012,(6:1.256409,7:0.906705):0.265251):0.205151);
 270: 3 -25595.40784 -24133.48673 (0:0.286416,(1:0.158294,(((4:0.311458,5:0.660702):0.0957691,(((8:0.000002,9:0.010720):0.297524,10:0.470935):0.484427,11:0.851630):0.723237):0.433803,((6:0.961337,7:0.829045):0.0846099,((12:0.000001,13:0.000001):0.799906,(((((14:1.937837,(21:0.800199,22:0.565023):0.619218):0.590571,23:1.088989):0.338245,((((((24:0.058420,25:0.075888):0.298917,26:0.140880):0.18004,27:0.180919):0.497279,29:0.839422):0.243872,((30:0.482798,31:0.273524):0.494292,(32:1.248160,(33:0.272041,34:0.288789):0.133497):0.136433):0.33041):0.572506,(((((((28:1.395712,35:2.304027):1.69958,(47:1.851189,48:1.212848):1.60623):0.494063,(44:1.526190,45:1.287940):1.55542):0.481057,((49:0.000002,50:0.002829):2.37147e-06,51:0.209853):0.864333):0.319429,52:1.845402):0.207324,46:2.939939):0.306221,((((36:0.187204,38:0.142118):0.0963762,37:0.162508):1.33661,(39:1.361377,(41:0.156604,(42:0.018749,43:0.020868):0.235843):1.68727):0.3836):0.480408,40:2.049891):0.51908):0.264904):0.694736):0.489576,((((16:0.000001,17:0.000003):0.411746,18:0.214555):0.540837,19:0.359274):0.492015,20:1.115101):0.477191):0.516757,15:1.230212):0.811817):0.950428):0.24152):0.148004):0.0920728,(2:0.367482,3:0.695635):0.0961421);
 271: 1 -24211.91185 -24131.01828 (0:0.255037,(1:0.251471,((2:0.243077,((((8:0.000002,9:0.026666):0.404459,10:0.248435):0.599157,11:1.168842):0.242477,((12:0.000001,13:0.000001):1.42981,((((((14:2.658757,((((((24:0.052903,25:0.104280):0.462867,26:0.118317):0.0954924,27:0.236711):0.491662,29:1.035224):0.568677,((((30:0.465075,31:0.461419):0.366967,32:1.117203):0.405218,33:0.129514):0.449323,34:0.157531):0.283199):0.217427,46:2.559250):0.791938):0.254367,((((((36:0.218297,38:0.158387):0.169283,37:0.137436):1.21922,(41:0.233646,(42:0.012596,43:0.030204):0.293379):1.65857):1.0013,39:0.972712):0.495124,40:1.982349):0.667237,((((44:0.985195,45:1.003096):2.49325,(47:1.754941,48:1.155070):2.07006):0.660565,((49:0.000002,50:0.003047):0.0917201,51:0.143221):1.10188):0.52818,52:1.653538):0.391729):0.202432):0.10376,(28:2.764566,35:1.041887):1.9353):0.265243,((((16:0.000002,17:0.006670):0.398053,18:0.207257):0.466082,19:0.406757):0.872434,20:0.904557):0.266793):0.17704,((21:0.936063,22:0.930352):1.27109,23:1.302228):0.373824):0.104046,15:1.586535):0.435771):0.257506):0.581178):0.0974017,((4:0.356722,5:0.736970):0.179612,(6:1.097536,7:0.998105):0.171474):0.238565):0.08187):0.106218,3:0.791216);
 272: 2 -25051.97603 -24130.30158 (0:0.461512,(1:0.181382,((4:0.392446,5:0.587851):0.403512,(6:1.127322,7:0.977366):0.284602):0.250526):0.115666,((2:0.338901,((((8:0.004137,9:0.020417):0.461341,10:0.299966):0.451683,11:0.889063):0.297853,((12:0.000001,13:0.000001):1.08427,((((((14:1.421242,(28:1.683330,35:2.285238):0.576029):0.967285,((((36:0.223855,38:0.113266):0.0845582,37:0.184769):1.26162,((39:1.246356,40:1.339736):0.249771,(41:0.179682,(42:0.023506,43:0.017716):0.209277):1.39451):0.527435):0.815988,((((44:1.148066,45:1.022584):2.52826,((49:0.000002,50:0.005907):0.105066,51:0.124075):1.25913):0.488794,(47:1.497002,48:1.462884):1.61428):0.208372,52:1.988437):0.139237):0.23579):0.0401301,(((((24:0.137396,25:0.101316):0.289575,(26:0.064351,27:0.324581):0.0293037):0.442909,29:0.854472):0.433426,(((30:0.683697,31:0.335249):0.242786,32:1.209509):0.18861,(33:0.529727,34:0.334912):0.241145):0.2481):0.253226,46:2.931035):0.924672):0.273223,((21:0.978162,22:0.671324):1.74556,23:1.114804):0.335417):0.334554,((((16:0.000001,17:0.000003):0.366342,18:0.244224):0.427496,19:0.214598):0.750394,20:0.989158):0.269738):0.175318,15:1.522050):0.643152):0.540622):0.330228):0.153821,3:0.795727):0.102375);
 273: 4 -24541.82068 -24132.1471 (0:0.319865,((1:0.166901,(((4:0.343679,5:0.686468):0.279476,(((8:0.000002,9:0.045879):0.316243,10:0.263315):0.556221,11:1.099588):0.464837):0.409596,((6:1.062068,7:0.848854):0.211612,((12:0.000001,13:0.000001):1.39742,((((((14:1.644056,(((((24:0.116369,25:0.065535):0.3868,26:0.164165):0.0554,27:0.281838):0.434607,(29:0.877160,((((30:0.376327,31:0.388983):0.465734,32:1.187238):0.160304,33:0.428621):0.367321,34:0.270638):0.460763):0.170227):0.576361,46:2.237516):0.556816):0.339979,((((28:2.224028,35:1.973905):1.43557,((44:1.354184,45:1.023298):2.18823,(47:1.620709,48:1.163930):1.30858):0.790541):0.113621,(((49:0.000002,50:0.012002):0.0497634,51:0.182881):1.14622,52:2.703570):0.12727):0.551472,(((36:0.215042,38:0.125643):0.130512,37:0.128561):1.37759,((39:1.091984,(41:0.150829,(42:0.020220,43:0.026729):0.25221):1.38939):0.41348,40:1.908975):0.639453):0.878619):0.241955):0.206091,((21:0.584479,22:1.024912):1.44023,23:1.221334):0.150576):0.597966,(((16:0.000001,17:0.000003):0.223256,18:0.222154):0.376328,19:0.437613):0.6793):0.295965,15:1.637616):0.291149,20:1.016210):0.711555):0.517244):0.30781):0.147709):0.0852916,2:0.533610):0.109923,3:0.817267);
 274: 2 -23846.50995 -24132.49149 (0:0.209109,(1:0.123989,((2:0.253102,((((8:0.000002,9:0.027606):0.456143,10:0.152855):0.138086,11:1.097672):0.691285,((12:0.000001,13:0.000001):1.28623,(((((((14:2.430783,(21:0.787643,22:0.866115):1.26885):0.23008,23:0.993676):0.327759,((((((28:2.369268,35:1.587885):1.26834,52:2.370360):2.34854e-06,((49:0.000002,50:0.011414):0.0609567,51:0.200106):1.25326):0.171596,((44:1.322540,45:0.766119):2.09236,46:2.114751):0.608381):0.391602,(47:1.134325,48:1.224624):2.09093):0.147448,(((((36:0.158560,38:0.151479):0.176998,37:0.173898):1.51134,(41:0.159090,(42:0.018389,43:0.030863):0.312773):1.21944):0.337233,39:0.952405):0.697755,40:1.479454):0.738993):0.27627):0.406459,(((((24:0.122698,25:0.049043):0.385845,26:0.162161):0.0843321,27:0.268986):0.479776,29:1.228489):0.312068,(((30:0.458976,31:0.306681):0.3671,32:1.084509):0.33175,(33:0.425855,34:0.409135):0.218679):0.625787):0.960881):0.543869,20:0.958792):0.184075,(((16:0.000001,17:0.006445):0.336958,18:0.159881):0.351725,19:0.326365):0.839011):0.0917958,15:1.555017):0.270232):0.326978):0.216682):0.190053,((4:0.320617,5:1.107130):0.170537,(6:0.876445,7:0.776697):0.669327):0.286):0.0675794):0.120596,3:0.650196);
 275: 1 -24315.74038 -24128.12822 (0:0.220765,(1:0.144395,((2:0.257244,((((8:0.000002,9:0.012000):0.404465,10:0.304859):0.282743,11:0.958669):0.761931,((12:0.000001,13:0.000001):1.56003,(((((((14:1.821675,((36:0.227560,38:0.142611):0.12961,37:0.156049):1.30158):0.159999,((39:1.432560,40:1.543957):0.164255,(41:0.000003,(42:0.034973,43:0.025762):0.346372):1.36019):0.681179):0.440877,((28:1.899973,35:1.621726):1.32053,((((44:1.307385,45:1.497513):1.57046,(47:1.264675,48:1.337023):1.39406):1.06603,((49:0.000002,50:0.009312):2.30313e-06,51:0.271985):1.21655):0.364779,52:2.130964):0.338093):0.46422):0.43963,23:1.140414):0.345087,((21:0.809183,22:0.658502):1.45989,((((((24:0.072215,25:0.093491):0.402315,26:0.113420):0.117238,27:0.286036):0.386132,29:0.995135):0.177231,46:3.152391):0.262213,((((30:0.571907,31:0.339070):0.600201,32:0.956041):0.301254,33:0.315032):0.239986,34:0.166032):0.24879):1.23466):0.146688):0.254422,((((16:0.000002,17:0.000003):0.385957,18:0.148836):0.372349,19:0.582753):0.585597,20:1.108591):0.349171):0.0632549,15:1.410920):1.05909):0.32086):0.216104):0.0725249,((4:0.279761,5:0.993609):0.398103,(6:1.119503,7:1.029272):0.385259):0.238048):0.129353):0.194963,3:0.676809);
 276: 1 -26741.18383 -24129.38453 (0:0.318587,(1:0.135627,((((4:0.389753,5:0.810026):0.27191,6:0.866393):0.16406,7:0.841677):0.0810066,((((8:0.000002,9:0.048537):0.62237,10:0.277051):0.527815,11:1.011237):0.555888,((12:0.000001,13:0.000001):1.10535,(((((((14:2.341981,(28:2.593041,35:1.866081):1.1328):0.549703,(((44:0.909620,45:1.160352):1.97782,(47:1.367252,48:1.469361):1.65059):1.34201,((49:0.000002,50:0.005536):0.035079,51:0.146509):1.88467):0.421897):0.124346,((((((36:0.217640,38:0.093614):0.166173,37:0.099917):1.3885,(41:0.292640,(42:0.032485,43:0.028168):0.152388):1.35781):0.425905,39:1.383501):0.289394,40:2.233525):0.932559,(46:1.773175,52:2.107257):0.206334):0.450154):0.598882,(((((24:0.080325,25:0.107349):0.411102,26:0.103395):0.0794258,27:0.340312):0.231364,29:1.095533):0.479526,((((30:0.610918,31:0.529841):0.434694,32:1.563453):0.146622,33:0.283333):0.332286,34:0.226241):0.442834):0.686838):0.47778,((21:1.060686,22:0.840210):1.53764,23:1.759847):0.310756):0.115515,((((16:0.000002,17:0.011210):0.380173,18:0.139413):0.451425,19:0.459354):0.449609,20:0.848354):0.486529):0.234943,15:1.653390):0.495864):0.381659):0.572961):0.280978):0.0725763,(2:0.387730,3:0.752751):0.137528);
 277: 2 -24261.67585 -24131.49725 (0:0.340329,(1:0.230243,(((4:0.186338,5:0.669976):0.253151,(6:1.046245,7:1.146501):0.491326):0.387612,((((8:0.000002,9:0.034707):0.517794,10:0.365162):0.429835,11:1.386238):0.206311,((12:0.000001,13:0.000001):0.963279,((((((14:2.067020,((((28:2.263126,35:1.309491):1.43066,(39:1.727330,(41:0.174935,(42:0.000002,43:0.021597):0.215005):0.906507):0.872868):0.340425,((36:0.271351,38:0.118597):0.156819,37:0.116564):1.55056):0.485202,40:1.857494):0.425108):0.360912,((((44:0.922196,45:1.507208):3.68047,(47:1.921454,48:0.958256):1.38502):0.168725,52:2.194038):0.149381,((49:0.000002,50:0.008526):0.0289916,51:0.215643):1.08204):0.396824):0.487373,((21:0.709248,22:0.859487):1.21856,23:1.156870):0.342986):0.227474,((((((24:0.078900,25:0.089257):0.413093,26:0.145224):0.0753269,27:0.199681):0.51077,29:1.044336):0.0382137,46:3.849365):0.0095933,(((30:0.559368,31:0.304572):0.274073,(33:0.302411,34:0.620725):0.3013):0.248999,32:1.041837):0.19532):0.666753):0.236247,((((16:0.000002,17:0.000003):0.203451,18:0.182986):0.297322,19:0.278563):0.882391,20:0.760227):0.313723):0.204447,15:1.036197):0.795925):0.699867):0.327079):0.172869):0.0796093,(2:0.350351,3:0.758260):0.0965016);
 278: 2 -24662.37027 -24132.76432 (0:0.363141,((1:0.203905,((4:0.442099,5:0.695679):0.427575,(6:0.845894,7:0.949033):0.357664):0.245781):0.0519494,((((8:0.000002,9:0.006060):0.425195,10:0.250733):0.600625,11:0.818349):0.386994,((12:0.000001,13:0.000001):0.9809,(((((((14:2.536459,((((28:1.542023,35:2.263496):1.09185,(44:1.794397,45:0.458233):2.06032):0.60451,46:3.527044):0.138919,(((49:0.000002,50:0.008688):0.168038,51:0.042953):1.51156,52:1.216585):0.173625):0.620475):0.106711,(47:1.571916,48:1.432092):1.58916):0.262154,(((((36:0.143881,38:0.139143):0.117426,37:0.122295):1.25845,(41:0.049303,(42:0.028858,43:0.016845):0.39721):1.57715):0.664664,39:1.413689):0.295025,40:1.641290):0.605511):0.265222,(((((24:0.090754,25:0.092775):0.467776,26:0.083174):0.0457826,27:0.223643):0.32368,29:0.742016):0.509237,(((30:0.859295,31:0.227121):0.334114,32:0.924823):0.20975,(33:0.360909,34:0.235913):0.206301):0.0479324):1.00497):0.438153,((21:0.976836,22:0.743718):1.75806,23:1.411128):0.0401652):0.124696,(15:1.104195,(((16:0.000001,17:0.000003):0.411743,18:0.255373):0.490997,19:0.177858):0.773536):0.227552):0.112258,20:1.018976):0.547633):0.254346):0.378555):0.00549388,(2:0.349630,3:0.541120):0.15133);
 279: 2 -25369.84862 -24130.77783 (0:0.252217,(1:0.294119,((2:0.180432,((6:0.636195,7:0.943940):0.528409,((((8:0.000002,9:0.011987):0.396587,10:0.288804):0.286769,11:1.136878):0.391588,((12:0.000001,13:0.000002):1.0689,((((((14:1.277290,(28:1.170601,35:1.377933):1.28031):1.34081,(((((((((24:0.047429,25:0.092435):0.367,26:0.197306):0.0645529,27:0.107492):0.689038,29:0.814712):0.42951,(((30:0.595530,31:0.206268):0.302177,32:1.326273):0.2458,(33:0.359589,34:0.341948):0.0871825):0.316068):0.730158,46:2.419072):0.17899,((44:2.070528,45:0.023540):2.53809,(47:1.815284,48:1.127210):1.54955):1.31955):0.0732507,(((36:0.186315,38:0.098841):0.0672646,37:0.235837):1.28181,((39:1.395658,(41:0.099348,(42:0.020995,43:0.000003):0.297234):1.32133):0.527276,40:1.385970):0.619178):0.661827):0.221968,52:2.675291):0.434062):0.000597417,((49:0.000002,50:0.005737):0.104769,51:0.139159):1.62566):0.37876,((21:1.256307,22:0.330958):1.68835,23:1.176542):0.118587):0.203412,((((16:0.000001,17:0.006082):0.381785,18:0.154747):0.508214,19:0.270562):1.09349,20:0.665399):0.467922):0.345909,15:1.303760):0.943632):0.313884):0.349565):0.29583):0.235501,3:0.698660):0.129335):0.101023,(4:0.095968,5:1.182647):0.640471);
 280: 1 -23233.1387 -24142.87988 (0:0.359636,(1:0.194134,(((4:0.435644,5:0.693363):0.216403,(((8:0.000002,9:0.028528):0.282134,10:0.428854):0.846543,(11:0.861858,((12:0.000001,13:0.000001):0.847885,(((((((14:2.152044,(28:2.389664,35:1.954193):1.55723):0.14695,((((44:1.132396,45:1.166289):2.28163,52:2.127371):0.136252,((49:0.000002,50:0.003030):0.0711362,51:0.164931):1.09475):0.652782,(47:1.448355,48:1.369282):1.36557):0.0429818):0.0930278,((21:0.989238,22:0.419361):1.0538,23:1.295844):0.329878):0.268628,(((((36:0.227661,38:0.140629):0.0231627,37:0.201823):1.7585,(41:0.099130,(42:0.030790,43:0.010417):0.269935):1.79691):0.649259,39:1.877830):0.45709,40:2.220046):0.496773):0.677822,(((((24:0.095504,25:0.026622):0.242049,(26:0.126716,27:0.272462):0.0936581):0.201322,(((30:0.616059,31:0.345704):0.464905,(33:0.464754,34:0.276582):0.0976751):0.416045,32:0.744289):0.265856):0.287699,29:0.818475):2.38877e-06,46:2.775750):0.854418):0.469852,((((16:0.000002,17:0.000003):0.158135,18:0.198228):0.210029,19:0.467068):0.743465,20:1.253044):0.734419):0.0182361,15:1.287239):0.8012):0.732396):0.322197):0.357532):0.382412,(6:0.923634,7:1.000962):0.355122):0.157256):0.102428,(2:0.294629,3:0.664463):0.122368);
 281: 3 -23354.00298 -24133.47545 (0:0.226598,1:0.256224,(((2:0.396579,3:0.702519):0.0920515,((6:0.853295,7:0.858841):0.294252,((12:0.000001,13:0.000001):1.09246,(((((((14:1.845285,46:2.455509):0.385628,(28:1.658227,35:1.188548):1.59532):0.189335,((((36:0.190443,38:0.125812):0.157047,37:0.118906):1.34888,(((39:1.055376,40:1.675303):0.40018,(41:0.207327,(42:0.012203,43:0.010278):0.18753):1.21739):0.417726,(47:1.386819,48:1.331582):1.22582):0.134431):0.28705,(((44:0.992224,45:0.680969):2.80357,((49:0.000002,50:0.005965):0.0467009,51:0.173645):0.627932):0.857284,52:1.974889):0.375349):0.207752):0.304012,((21:1.290390,22:0.217772):1.73984,23:1.046267):0.197814):0.897041,((((24:0.075253,25:0.077466):0.29348,(26:0.104127,27:0.284051):0.0858923):0.424311,29:1.224287):0.230437,(((30:0.650078,31:0.356941):0.270123,32:1.033951):0.194159,(33:0.305807,34:0.312901):0.294468):0.0562468):0.836722):0.333225,((((16:0.000001,17:0.006776):0.333098,18:0.166832):0.303845,19:0.435466):0.794593,20:0.812739):0.235644):0.528602,15:1.084961):1.1633):0.440858):0.137566):0.0846616,((4:0.236518,5:0.704939):0.204546,(((8:0.013130,9:0.000003):0.174296,10:0.415500):0.673289,11:0.874339):0.72766):0.285027):0.0640984);
 282: 7 -23002.50015 -24129.03196 (0:0.208573,(1:0.252991,(((4:0.412452,5:0.891569):0.220169,(6:0.805772,7:0.840597):0.458923):0.127962,((((8:0.000002,9:0.034740):0.585858,10:0.214643):0.544334,11:1.095782):0.116525,((12:0.000001,13:0.000001):0.813501,((((((((14:2.177770,((((36:0.225216,38:0.175942):0.156835,37:0.145262):1.43804,(39:1.294321,(41:0.190761,(42:0.043052,43:0.020026):0.282442):1.54169):0.566583):0.339941,40:1.974445):2.86905e-06):0.350985,(((28:1.861049,35:1.418830):1.98078,((44:1.699112,45:0.820512):2.98066,46:1.778458):0.984093):0.157994,(((49:0.000002,50:0.018411):2.94676e-06,51:0.190593):0.942071,52:2.465140):0.332942):0.409929):0.115819,(47:1.403253,48:1.472150):2.07554):0.236479,23:0.888709):0.0959075,(21:1.011701,22:0.419035):1.43069):0.371948,(((((24:0.059059,25:0.060318):0.336855,26:0.076116):0.146256,27:0.159794):0.286778,29:1.062554):0.316814,((30:0.602747,31:0.334869):0.434116,((32:1.175927,33:0.217228):0.123055,34:0.248149):0.190768):0.312333):0.786736):0.229683,((((16:0.000001,17:0.000003):0.251872,18:0.183356):0.0841132,19:0.425082):0.880841,20:0.532121):0.374729):0.00398541,15:1.685892):0.725095):0.529721):0.790803):0.141404):0.101118,(2:0.396693,3:0.699792):0.0594115);
 283: 1 -22279.36296 -24137.3536 (0:0.245191,(1:0.219482,(((4:0.306340,5:0.638762):0.322378,((((8:0.000002,9:0.014057):0.535492,10:0.000003):0.688918,11:1.128514):0.331723,((12:0.000001,13:0.000001):1.24579,((((14:1.694834,(21:1.107637,22:0.811270):1.41465):0.289448,(23:1.762033,(((((((24:0.057365,25:0.046473):0.162878,((26:0.098012,27:0.317647):0.0859613,29:1.134732):0.197551):0.372034,32:1.366077):0.198527,(33:0.405471,34:0.345269):0.111041):0.0945717,(30:0.659354,31:0.482503):0.422608):0.470687,46:2.309359):0.41126,(((((28:1.742279,35:1.461781):1.827,(((49:0.000002,51:0.242202):0.00525875,50:0.011257):0.964708,52:2.158496):0.306203):0.0356968,(44:1.366185,45:0.923842):2.20771):0.3883,(47:1.770802,48:0.969810):2.0334):0.0657737,(((((36:0.243464,38:0.150053):0.233754,37:0.109555):1.46692,39:1.036885):0.409517,(41:0.332917,(42:0.018902,43:0.014692):0.0683039):1.43867):0.290319,40:1.546050):0.714089):0.398144):0.411822):0.0798345):0.251446,((((16:0.000002,17:0.007183):0.307487,18:0.169287):0.289279,19:0.262175):0.790609,20:0.654516):0.695603):0.0986342,15:1.171454):0.289239):0.428777):0.462261):0.125179,(6:0.777416,7:1.258605):0.421646):0.13157):0.0779314,(2:0.351342,3:0.675157):0.0566474);
 284: 1 -23229.69567 -24130.78714 (0:0.262958,(1:0.182585,(2:0.244135,(((4:0.501322,5:0.637124):0.203414,((((8:0.000002,9:0.037230):0.380691,10:0.210966):0.32922,(11:0.488387,(12:0.000001,13:0.000001):1.3222):0.218422):0.27523,(((((14:1.749978,(21:1.018635,22:0.809386):1.05629):0.259621,23:1.169818):0.281906,((((28:1.648497,35:1.387488):2.60101,((44:0.920577,45:0.913523):2.79418,(((49:0.000002,50:0.002894):0.110493,51:0.106124):1.24847,52:2.030486):0.23155):0.516469):0.129406,((((36:0.181707,38:0.116865):0.022558,37:0.209517):1.37665,(39:1.504349,(41:0.246668,(42:0.011426,43:0.044615):0.123437):0.927703):0.336255):0.948594,40:1.548594):0.883801):0.0541829,(47:1.510254,48:1.329007):1.64292):0.278924):0.44552,((((((24:0.088030,25:0.129403):0.388362,26:0.150122):0.0136725,27:0.328635):0.3032,29:0.941397):0.0505267,46:3.213735):0.145093,((30:0.503559,31:0.465996):0.406032,((32:1.353337,33:0.415394):0.160748,34:0.307541):0.380284):0.176235):0.94312):0.288845,(15:1.652415,((((16:0.000002,17:0.025342):0.209626,18:0.098937):0.470157,19:0.372696):0.859305,20:0.739637):0.340681):2.59432e-06):0.956209):0.25266):0.110029,(6:0.616180,7:0.759334):0.458916):0.112355):0.0984685):0.0607843,3:0.521300);
 285: 2 -23544.409 -24140.79262 (0:0.218382,(1:0.136402,(((4:0.420697,5:0.664095):0.228302,(6:0.775323,7:0.779742):0.134373):0.205666,(((8:0.008270,9:0.017429):0.440906,10:0.193414):0.414641,(11:0.812057,((12:0.000001,13:0.000002):0.463613,(((((((14:1.798001,(28:1.775112,35:1.650781):2.14496):0.144033,46:2.870501):0.305995,((((((36:0.168909,38:0.093507):0.0972571,37:0.139348):1.47514,(41:0.157874,(42:0.009867,43:0.029474):0.265442):1.44764):0.419577,39:1.425567):0.389233,40:1.396226):0.77634,((((44:1.350024,45:0.971772):2.47898,(47:1.625274,48:0.894271):1.35235):0.417039,((49:0.000002,50:0.012275):0.0316738,51:0.169927):0.944151):0.255998,52:2.017742):0.221284):0.214576):0.248339,((((24:0.091841,25:0.075116):0.400683,(26:0.087402,27:0.368373):0.0525185):0.283356,29:1.041584):0.47294,((((30:0.703936,31:0.481552):0.517042,33:0.262392):0.0631707,34:0.301214):0.241272,32:1.189436):0.317029):1.05898):0.184776,((21:1.097586,22:0.813448):1.23304,23:1.335288):0.0492112):0.323356,((((16:0.000002,17:0.006179):0.473211,18:0.130320):0.53377,19:0.226029):0.822399,20:0.568323):0.413118):0.0397268,15:2.083564):0.956882):0.73909):0.108931):0.706905):0.0940998):0.19422,(2:0.418874,3:0.708351):0.0908208);
 286: 1 -24679.1479 -24131.03863 (0:0.199280,(1:0.187000,(((4:0.330199,(5:0.454268,(((8:0.000002,9:0.017619):0.373012,10:0.265032):0.440016,11:1.144601):0.583656):0.274496):0.366114,(6:0.761281,7:0.754561):0.431608):0.108089,((12:0.000001,13:0.000001):1.22902,((((((14:2.131664,(21:1.012943,22:0.673031):0.920616):0.342818,23:0.701162):0.572975,(((28:2.301246,35:1.963954):1.50074,((44:1.248447,45:1.108796):2.64228,(47:1.382002,48:1.422459):1.05564):0.577174):0.303249,(((((36:0.184848,38:0.142028):0.168664,37:0.151352):1.10446,(41:0.022297,(42:0.015843,43:0.020292):0.381581):1.62659):0.609669,(39:1.371486,40:1.797255):0.338715):0.485537,(((49:0.000002,50:0.024553):0.0786085,51:0.108519):1.01819,52:2.145907):0.357928):0.200706):0.151137):0.545174,((((((24:0.071393,25:0.071969):0.410958,26:0.061019):0.0686098,27:0.249642):0.374475,29:0.890026):0.184083,((30:0.704589,31:0.172499):0.300879,(32:1.115406,(33:0.363912,34:0.354264):0.25554):0.18577):0.442425):0.225406,46:2.272356):0.60462):0.361286,((((16:0.000002,17:0.000003):0.316581,18:0.158552):0.29921,19:0.309706):0.537183,20:0.858711):0.321112):0.028327,15:1.020352):0.398397):0.581364):0.120446):0.10033,(2:0.343685,3:0.643803):0.166695);
 287: 1 -24451.99419 -24131.67476 (0:0.301072,(1:0.234542,((4:0.376369,(5:0.523997,(((8:0.000002,9:0.000002):0.352989,10:0.318141):0.454815,11:1.005968):0.559714):0.201257):0.398329,((6:0.821766,7:0.993795):0.220048,((12:0.000001,13:0.000001):0.926894,((((((14:1.705603,(28:2.326316,35:1.488818):1.46232):0.770816,((((((36:0.188453,38:0.092414):0.042807,37:0.145038):1.53567,(41:0.086087,(42:0.014375,43:0.009760):0.226424):1.44933):0.326946,39:1.747817):0.209305,40:1.861370):0.343786,((((44:1.355054,45:0.742638):2.04601,(47:1.083915,48:1.137457):1.11991):0.680877,((49:0.000002,50:0.008559):0.0518642,51:0.112208):1.16435):0.305846,52:2.220138):0.298655):0.255141):0.348413,(((((24:0.043858,25:0.060968):0.401807,(26:0.124153,27:0.298305):0.030562):0.35221,29:0.797284):0.442791,((((30:0.485346,31:0.314047):0.385591,32:0.914345):0.117996,33:0.271669):0.214633,34:0.233725):0.283393):0.236683,46:2.655980):0.512955):0.368511,((21:0.786342,22:0.575985):1.47702,23:1.280968):0.128051):0.354212,((((16:0.000001,17:0.012614):0.366336,18:0.254258):0.492034,19:0.242188):0.54539,20:0.872375):0.295907):0.459278,15:1.171493):0.596086):0.821823):0.195679):0.09721):0.109769,(2:0.354410,3:0.450997):0.106829);
 288: 2 -24454.61986 -24136.28257 (0:0.224108,(1:0.235994,(((4:0.259249,5:0.499748):0.424442,((((8:0.004230,9:0.019997):0.432817,10:0.280871):0.316986,11:1.046532):0.334693,((12:0.000001,13:0.000001):1.25188,(((((14:2.152899,(28:1.652668,35:1.417911):1.98963):0.177599,(((((((24:0.074541,25:0.069200):0.217479,26:0.165772):0.0701059,27:0.207116):0.355152,29:0.980623):0.691224,((((30:0.542982,31:0.339444):0.301763,32:1.059091):0.394258,33:0.335659):0.192086,34:0.255725):0.176126):0.362519,46:2.801089):0.0953822,(((((((36:0.132400,38:0.214446):0.098707,37:0.214680):1.66249,(39:1.274938,(41:0.218537,(42:0.025787,43:0.005029):0.285401):1.86063):0.752681):0.253357,52:1.755055):0.134959,((49:0.000002,50:0.005685):0.0670786,51:0.121628):1.39575):0.304359,40:2.215099):0.14668,((44:1.435727,45:0.655760):2.47929,(47:1.813621,48:1.042627):1.2497):0.7422):0.204194):0.261753):0.358856,((21:0.972087,22:0.659020):1.91584,23:1.315790):0.141971):0.328564,((((16:0.000002,17:0.012558):0.228956,18:0.236718):0.483891,19:0.346016):0.934201,20:0.503754):0.457158):0.309516,15:1.327929):0.305025):0.257018):0.44126):0.131371,(6:0.849339,7:0.873918):0.397311):0.0799516):0.0852812,(2:0.386797,3:0.671793):0.0404537);
 289: 1 -24541.97629 -24132.52627 (0:0.168474,((1:0.220837,((4:0.287115,5:0.783536):0.417952,(6:0.788353,7:1.053871):0.508276):0.070512):0.0254156,((((8:0.000002,9:0.011367):0.350509,10:0.219191):0.441182,11:0.817262):0.308324,((12:0.000001,13:0.000001):0.94443,((((14:1.723101,(28:2.561123,35:1.507596):1.19748):0.333448,((((24:0.066263,25:0.082334):0.246747,((26:0.116530,27:0.256808):0.10267,29:1.440310):0.101798):0.535838,46:3.965835):0.067141,(((30:0.467154,31:0.343894):0.404236,32:0.858892):0.174657,(33:0.272963,34:0.367914):0.259684):0.121257):0.819582):0.26802,(((21:0.786679,22:0.838120):1.33799,23:0.690038):0.439463,((((((36:0.234959,38:0.125962):0.118637,37:0.206168):1.77804,39:1.259642):0.0953496,(41:0.095202,(42:0.024783,43:0.016559):0.291442):1.63178):0.444247,40:1.992704):0.545424,(((44:0.948314,45:0.837957):1.85877,(47:1.403111,48:1.016510):1.41349):0.561054,(((49:0.000002,50:0.009016):0.110746,51:0.114416):1.37868,52:1.440135):0.352288):0.643316):0.413364):0.159653):0.376035,(15:1.326705,((((16:0.000002,17:0.000003):0.337891,18:0.192288):0.24975,19:0.392320):0.927912,20:1.142486):0.51432):0.135057):0.543201):0.477432):0.858266):0.0750967,(2:0.412349,3:0.665973):0.102113);
 290: 1 -25486.64167 -24135.22802 (0:0.266887,(1:0.196250,(((4:0.419774,5:0.770919):0.145779,(((8:0.000002,9:0.017722):0.415653,10:0.373944):0.47503,11:0.730110):0.697048):0.151514,((6:0.880745,7:0.899554):0.268142,((12:0.000001,13:0.000001):1.19577,((((((((14:2.204512,40:2.010128):0.261503,((((36:0.224149,37:0.259769):0.0577265,38:0.097828):1.43837,(41:0.189006,(42:0.023542,43:0.017873):0.207919):1.54954):0.594486,39:1.704837):0.700563):0.31594,(((28:2.602310,35:1.587506):1.6584,(((44:1.537221,45:0.838967):2.72746,(47:1.417341,48:1.395589):1.34383):0.493363,((49:0.000002,50:0.008199):0.046725,51:0.151169):1.2081):0.295663):0.0781524,52:2.208634):0.37733):0.326574,((((((24:0.057198,25:0.101585):0.381142,26:0.140226):0.11585,27:0.235340):0.376453,29:0.942946):0.328083,((((30:0.493162,31:0.411838):0.24966,32:1.107693):0.211921,33:0.239000):0.255596,34:0.336152):0.356799):0.305072,46:3.318967):0.530444):0.227456,23:1.341758):0.17572,(21:0.669334,22:1.037255):1.26379):0.342029,((((16:0.000002,17:0.011623):0.379573,18:0.158737):0.420599,19:0.201930):0.627844,20:0.893646):0.262229):0.299081,15:1.370794):0.921142):0.851855):0.170835):0.185349):0.0720937,(2:0.375182,3:0.672123):0.0635481);
 291: 1 -24630.29117 -24143.58454 (0:0.140583,((1:0.122148,((4:0.377091,(5:0.498347,(((8:0.000002,9:0.012418):0.29889,10:0.273990):0.322315,(11:0.621374,((12:0.000001,13:0.000001):0.724892,(((((((14:1.157650,(21:0.788148,22:0.810445):0.845358):0.313597,23:1.512602):0.15012,(((28:2.100003,35:2.047301):1.40685,(47:1.522714,48:1.483937):1.60544):0.478458,((44:1.375040,45:0.793795):2.66306,((49:0.000002,50:0.008703):0.0952449,51:0.093999):0.918871):0.439788):0.296934):0.477844,((((((36:0.190081,38:0.115044):0.045397,37:0.215565):1.928,(41:0.188191,(42:0.039170,43:0.016205):0.192873):1.6195):0.66957,39:1.113625):0.394342,52:1.450365):0.705468,40:1.622034):0.603359):0.214313,(((((24:0.085511,25:0.093372):0.263721,(26:0.080475,27:0.286160):0.0463622):0.55369,29:1.044158):0.125254,((30:0.631234,31:0.343064):0.253,((32:1.047594,34:0.360493):0.164702,33:0.282754):0.279536):0.332921):0.155213,46:3.117096):0.44946):0.556466,((((16:0.000002,17:0.005971):0.285518,18:0.298627):0.305652,19:0.504983):0.842844,20:0.666340):0.499313):0.0651556,15:1.355078):0.942024):0.548902):0.257474):0.722709):0.114344):0.464537,(6:0.872241,7:0.704680):0.178839):0.17959):0.0523879,2:0.484781):0.154587,3:0.783468);
 292: 2 -23818.42225 -24135.19617 (0:0.201196,(1:0.266616,((4:0.307897,5:0.701196):0.570438,(6:0.864091,7:1.029997):0.284323):0.173468):0.116958,((2:0.383993,((((8:0.000002,9:0.020270):0.594392,10:0.162368):0.32214,11:1.090536):0.504418,((12:0.000001,13:0.000001):0.759557,(((((((14:2.789390,40:1.700438):0.0141831,((((36:0.197284,38:0.085754):0.0910301,37:0.186492):1.09776,(41:0.187519,(42:0.034527,43:0.015557):0.225061):1.3525):0.382592,39:1.253394):0.26384):0.374777,(((28:1.126161,35:2.496161):2.11035,(((44:1.640755,45:0.921324):0.92421,(47:1.263025,48:1.467756):1.88822):0.8619,((49:0.000002,50:0.003086):0.0365944,51:0.174825):0.673006):0.237561):0.385464,52:1.784271):0.582466):0.461251,((((((24:0.111548,25:0.043286):0.487279,26:0.107625):0.0718113,27:0.244576):0.377265,29:0.980151):0.30635,((30:0.614923,31:0.197680):0.922367,(32:1.604552,(33:0.441854,34:0.176993):0.0333376):0.30962):0.280696):0.25227,46:2.892353):0.638791):0.299745,((21:1.001486,22:0.819593):1.62041,23:1.170201):0.791046):0.546828,((((16:0.000001,17:0.013014):0.438392,18:0.170193):0.312793,19:0.426665):0.503953,20:0.919533):0.37716):2.00568e-06,15:1.463340):0.571461):0.546669):0.400878):0.179943,3:0.389875):0.0644138);
 293: 1 -24630.83846 -24130.65076 (0:0.328264,(1:0.170295,((4:0.285408,5:0.655839):0.403029,(6:0.745697,7:0.928281):0.309374):0.198699):0.0161996,((2:0.210004,3:0.577690):0.0879132,(((((8:0.000002,9:0.000002):0.48713,10:0.148691):0.334504,11:0.868904):0.341727,(12:0.000001,13:0.000001):1.16594):0.329396,((((((14:1.979432,(28:1.949945,35:1.224421):1.99867):0.326091,((21:0.530185,22:0.843062):1.44497,23:0.857150):0.20804):0.25846,(((((36:0.165903,38:0.076573):0.155329,37:0.131364):1.44572,((39:0.983306,(41:0.209348,(42:0.032680,43:0.000003):0.278073):0.957087):0.718121,40:1.741535):0.465764):0.366849,52:1.889164):0.234011,(((44:1.393956,45:1.123057):2.5428,((49:0.000002,50:0.005997):0.0717232,51:0.214827):0.764623):0.464424,(47:1.828755,48:1.300995):1.80153):0.321689):0.318882):0.424046,(((((24:0.077094,25:0.070797):0.222365,(26:0.134765,27:0.285262):0.17052):0.476417,29:0.852331):0.253951,((((30:0.568114,31:0.309180):0.489048,32:0.897458):0.320966,33:0.302050):0.265662,34:0.146830):0.405357):0.0741702,46:2.607341):0.755074):0.431817,(15:1.165404,(((16:0.000002,17:0.006019):0.230483,18:0.159544):0.429687,19:0.341901):0.607694):0.339365):0.126736,20:0.888752):0.648075):0.361607):0.0325607);
 294: 1 -23039.38333 -24139.9906 (0:0.239734,(1:0.188432,(((4:0.591952,5:0.292732):0.153594,(6:0.775373,7:0.595946):0.0717711):0.155222,((((8:0.000002,9:0.013062):0.418179,10:0.317533):0.403941,11:0.846320):0.275472,((12:0.000001,13:0.000001):0.817235,((((((((14:1.949913,(28:2.127180,35:0.723539):2.04382):1.00119,46:2.509301):0.166207,((((36:0.137767,38:0.150411):0.101314,37:0.122852):1.07782,(39:1.698350,(40:1.961282,(41:0.156867,(42:0.000002,43:0.019713):0.151577):1.84403):0.362563):0.532433):0.826125,((((44:1.135127,45:0.923698):3.11732,(47:1.745573,48:1.139268):0.933304):1.61641,52:2.021143):0.312544,((49:0.000002,50:0.015410):0.0458496,51:0.197008):1.28514):0.297816):0.456052):0.155775,(((((24:0.051619,25:0.155508):0.358587,26:0.108313):0.0780728,27:0.340725):0.369474,29:0.843189):0.43255,((((30:0.531843,31:0.310497):0.592501,32:0.951262):0.159418,33:0.290842):0.125562,34:0.289152):0.428257):0.605668):0.130451,23:1.349017):0.0674944,(21:1.199042,22:0.433907):1.91295):0.23438,(15:1.394873,(((16:0.000002,17:0.006172):0.36635,18:0.149384):0.408031,19:0.491498):0.77408):0.151868):0.347153,20:1.127310):0.851987):0.367044):0.272741):0.393422):0.0643038,(2:0.286789,3:0.302568):0.0450885);
 295: 1 -24931.65041 -24129.38453 (0:0.283448,((1:0.099103,((4:0.340168,5:0.889982):0.312997,(6:0.921345,7:0.930193):0.298152):0.251425):0.0661605,((((8:0.000002,9:0.000002):0.438628,10:0.279097):0.632017,11:0.954225):0.486577,((12:0.000001,13:0.000001):0.819379,((((((14:1.447453,(28:1.557521,35:1.200598):1.41559):0.635816,(((((((36:0.162420,38:0.097981):0.126314,37:0.137612):0.987268,(41:0.046369,(42:0.038971,43:0.000377):0.307302):1.61614):0.493944,39:1.194098):0.172828,40:2.177363):0.364891,52:1.863723):0.433655,(((44:1.530513,45:0.877262):2.49048,((49:0.000002,50:0.006113):0.0111032,51:0.212950):1.20817):0.104667,(47:1.833918,48:1.275441):1.55975):0.693941):0.455814):0.133031,((((((24:0.103162,25:0.107690):0.457295,26:0.171201):0.164516,27:0.271988):0.355826,29:0.762305):0.264714,((((30:0.395768,31:0.451299):0.269239,32:1.007396):0.203062,33:0.317249):0.335228,34:0.138366):0.443088):0.273658,46:2.696816):0.301195):0.373743,((21:0.716584,22:0.750807):1.18126,23:0.974519):0.313161):0.140673,((((16:0.000002,17:0.005960):0.411501,18:0.188176):0.430558,19:0.257615):0.702681,20:0.758268):0.376726):0.136531,15:1.104441):0.881):0.547683):0.460187):0.04017,(2:0.365791,3:0.403385):0.0706379);
 296: 3 -23391.82271 -24148.79554 (0:0.291485,(1:0.224431,(2:0.363141,((4:0.491961,5:0.624246):0.231457,(6:0.766225,7:0.661140):0.487338):0.331761):0.167109):0.116791,(3:0.377856,((((8:0.000002,9:0.019864):0.56005,10:0.150609):0.478362,11:1.115557):0.378123,((12:0.000001,13:0.000001):1.11305,((((((14:2.133755,((((36:0.230735,38:0.125970):0.0353088,37:0.234159):1.27615,(39:1.115141,(41:0.174590,(42:0.023262,43:0.032368):0.233432):1.3932):0.631792):0.277705,40:1.910236):0.387562):0.111384,(((28:3.193910,35:0.220341):2.14469,46:2.736891):0.0970479,((((44:1.962793,45:0.749263):2.09202,(47:1.397375,48:1.431720):1.83616):0.334689,52:1.603399):0.366916,((49:0.000002,50:0.015141):0.0843242,51:0.112445):1.22045):0.561469):0.176979):0.508598,((21:0.201803,22:1.338589):1.24345,23:1.134473):0.316121):0.435814,(((24:0.149395,25:0.053665):0.247602,(26:0.184833,(27:0.263516,29:1.108552):0.0969783):0.0895956):0.490894,((30:0.628453,31:0.546486):0.377918,((32:1.249233,33:0.355585):0.15561,34:0.273428):0.330918):0.386086):0.140778):0.422276,((((16:0.000001,17:0.000003):0.233576,18:0.122510):0.405894,19:0.255490):1.04532,20:0.996740):0.236325):0.184032,15:1.269582):0.827391):0.190944):0.325445):0.161538);
 297: 1 -24021.69553 -24129.53154 (0:0.250785,(1:0.150243,(((4:0.367952,5:0.819701):0.504074,((((8:0.000002,9:0.036619):0.474403,10:0.309067):0.598394,11:1.273587):0.30362,((12:0.000001,13:0.000001):1.07511,((((((14:2.068925,((((((24:0.077632,25:0.060995):0.329386,26:0.092414):0.0853885,27:0.286693):0.350478,29:0.942975):0.300639,((30:0.562725,31:0.365804):0.465853,((32:1.016013,33:0.332213):0.272871,34:0.394590):0.223322):0.223801):0.319132,46:2.864756):0.713366):0.266037,(((28:2.403390,35:1.715287):1.72498,(((44:1.969192,45:0.780600):2.24639,(47:1.740747,48:1.006544):1.53752):0.33609,52:2.374817):0.0825078):0.0877558,((49:0.000002,50:0.011958):0.0203165,51:0.190716):1.31068):0.500788):2.37877e-06,((((36:0.218959,38:0.134856):0.182493,37:0.109053):1.23573,(39:1.316579,(41:0.161890,(42:0.000002,43:0.046188):0.278428):2.00567):0.525764):0.421869,40:1.939793):0.571888):0.210198,((21:0.902938,22:0.930851):1.59134,23:1.122172):0.130441):0.64536,((((16:0.000002,17:0.000003):0.314627,18:0.241047):0.412285,19:0.505261):1.10007,20:0.720745):0.450493):2.21539e-06,15:1.406004):0.533056):0.34905):0.404238):0.148774,(6:1.314974,7:0.893392):0.397278):0.242624):0.183275,(2:0.351272,3:0.835102):0.152139);
 298: 1 -24854.33251 -24145.65624 (0:0.182387,(1:0.224084,(2:0.306478,((4:0.453552,5:0.728131):0.172957,((6:0.985368,7:0.758899):0.338269,((((8:0.000002,9:0.023862):0.33283,10:0.354932):0.237537,11:0.872647):0.506839,((12:0.000001,13:0.000001):1.23861,(((((((14:1.650189,(44:1.633097,45:0.185385):4.14739):2.43133e-06,((28:1.913485,35:1.016037):1.92089,(((((((36:0.176567,38:0.111664):0.0690876,37:0.213720):1.34402,(41:0.158456,(42:0.032645,43:0.032727):0.37421):1.55292):0.353951,39:1.186742):0.90041,40:2.155792):0.178522,(46:2.485662,52:1.986609):0.152513):0.419168,((49:0.000002,50:0.011744):0.0593592,51:0.153016):1.32451):0.105154):0.0952684):0.172307,(47:1.636618,48:1.111177):1.65885):0.272458,23:1.177929):0.0922174,(21:0.710061,22:0.774867):1.6963):0.376112,((15:1.099253,(((16:0.000001,17:0.000003):0.347247,18:0.206364):0.685085,19:0.370100):0.652231):0.363732,20:1.279405):0.291656):0.0676513,((((24:0.064550,25:0.086775):0.308921,26:0.102118):0.0960807,27:0.248721):0.22797,(29:0.897740,((((30:0.472471,31:0.328211):0.368195,32:1.535704):0.194704,33:0.192756):0.275685,34:0.191531):0.677382):0.205929):1.17847):0.560675):0.230879):0.143898):0.304389):0.31977):0.0432195):0.172779,3:0.690272);
 299: 1 -22841.4555 -24136.43491 (0:0.224826,1:0.278036,((2:0.285173,3:0.624099):0.1374,(((4:0.247245,5:0.658425):0.398828,(6:0.924580,7:0.886196):0.230022):0.134715,((((8:0.000002,9:0.013464):0.361271,10:0.180118):0.336217,(11:1.005869,(12:0.000001,13:0.000001):1.37184):0.31151):0.650286,(((((((14:3.015093,((28:1.733928,35:1.491331):2.41679,((((44:1.515380,45:0.616788):2.53711,46:2.449372):0.688867,52:1.623309):0.249743,((49:0.000002,50:0.006094):0.0413346,51:0.170797):1.34162):0.0869209):0.243931):0.0603387,(47:1.505687,48:1.193185):1.31591):0.0677271,(((((36:0.220935,38:0.100049):0.13173,37:0.172662):1.96267,39:0.957670):0.312709,(41:0.078103,(42:0.001861,43:0.009449):0.284223):1.3816):0.698954,40:1.238378):0.956671):0.3574,(((((24:0.122863,25:0.075768):0.339547,26:0.076651):0.0446253,27:0.270563):0.617076,29:1.014377):0.69351,((((30:0.559685,31:0.312491):0.427212,32:1.242641):0.391108,33:0.361038):0.282174,34:0.170895):0.439327):0.970047):0.189276,((21:0.980864,22:0.626068):1.39182,23:1.262305):0.539197):0.320489,((((16:0.000001,17:0.000003):0.240389,18:0.245872):0.363702,19:0.363802):0.657098,20:0.953008):0.507458):0.0691405,15:1.548143):0.784166):0.09899):0.109138):0.0990914);
 300: 1 -25712.21611 -24144.82499 (0:0.225089,((1:0.257809,((4:0.309693,(5:0.460994,(((8:0.000002,9:0.024349):0.484346,10:0.162302):0.372654,(11:0.765071,((12:0.000001,13:0.000001):1.0032,((((((14:2.012074,(21:1.169699,22:0.934783):1.6095):0.254257,23:1.465334):0.321831,(((28:2.423408,35:2.935825):2.17975,((((((36:0.192951,38:0.129108):0.0866584,37:0.213500):1.87117,(41:0.221048,(42:0.000002,43:0.045623):0.226532):1.75628):0.266687,39:1.887027):0.450834,40:1.655203):0.845261,(((44:1.315740,45:1.334801):3.18024,((49:0.000002,50:0.011359):0.0564158,51:0.150171):1.20962):0.249588,52:1.940543):0.242796):0.169353):0.073048,(47:1.858117,48:1.002965):1.97859):0.465065):0.542151,(((((24:0.051014,25:0.071613):0.320706,(26:0.172537,27:0.278778):0.067745):0.480804,((((30:0.557426,31:0.259696):0.462665,33:0.372448):0.291244,34:0.200424):0.195946,32:1.533401):0.381858):0.158305,29:0.736075):2.65178e-06,46:2.954956):0.588277):0.179211,15:1.327799):0.0340419,((((16:0.000002,17:0.012170):0.319819,18:0.198424):0.459856,19:0.407382):0.684072,20:1.204443):0.430944):0.758369):0.612509):0.223312):0.558608):0.394122):0.317002,(6:0.779379,7:0.742972):0.200003):0.142762):0.0955773,2:0.404153):0.0811511,3:0.714665);
 301: 1 -22544.92318 -24136.33808 (0:0.188383,((1:0.189707,(((4:0.325495,5:0.472675):0.380195,(6:0.865974,7:0.823194):0.270004):0.036052,(((((8:0.006000,9:0.000002):0.399017,10:0.123682):0.252872,11:1.159173):0.322008,(12:0.000001,13:0.000001):1.2282):0.163621,(((((14:1.425514,(28:1.934541,35:1.104080):1.30925):1.11006,((((((24:0.046330,25:0.040440):0.412582,27:0.306280):0.0582209,26:0.141746):0.426932,29:1.135374):0.421702,((((30:0.543712,31:0.314814):0.448873,32:1.274561):0.294172,33:0.210654):0.287539,34:0.125963):0.630443):0.367576,46:2.592589):0.393668):0.131504,(((21:1.280984,22:0.208194):1.72565,23:0.975900):0.0429508,((((36:0.222602,38:0.111142):0.0984724,37:0.204868):1.56531,((39:0.900113,(41:0.234027,(42:0.013621,43:0.011879):0.237198):1.76909):0.261928,40:1.482413):0.345292):0.286702,((((44:1.059396,45:0.852194):2.59216,((49:0.000002,50:0.005661):0.048343,51:0.123689):0.331602):0.839575,(47:1.577701,48:1.247304):1.61553):0.282651,52:1.956966):0.169418):0.354749):0.201637):0.377425,(15:1.191365,(((16:0.000002,17:0.007559):0.286914,18:0.229179):0.488728,19:0.410534):0.545304):0.191221):0.288775,20:0.666146):0.667917):0.367213):0.174539):0.0434151,2:0.420157):0.0273125,3:0.530061);
 302: 1 -24347.55881 -24149.89529 (0:0.234366,(1:0.080746,((4:0.400590,(5:0.336292,(((8:0.000002,9:0.021374):0.457313,10:0.255853):0.332271,(11:1.282555,((12:0.000001,13:0.000001):0.835691,((((((14:2.098773,(((28:1.949732,35:1.010551):2.33102,(((((36:0.222634,38:0.162188):0.0180786,37:0.346848):1.40656,(39:1.212462,(41:0.154715,(42:0.039158,43:0.014842):0.288629):1.66517):0.542985):0.32721,(40:1.694391,(47:1.673158,48:1.105074):1.50901):0.244959):0.315961,52:1.671292):0.305363):0.195904,(((44:0.878539,45:1.396827):3.68411,51:0.158953):0.0351943,(49:0.000002,50:0.005664):2.79305e-06):1.53066):0.136646):0.312853,23:1.160748):0.122801,(21:0.912081,22:0.777366):1.89209):0.394466,(((((24:0.126619,25:0.094559):0.271777,(26:0.127636,27:0.274357):0.0488812):0.41182,(((30:0.760374,31:0.156643):0.716302,(33:0.487590,34:0.406122):0.222516):0.289276,32:1.303516):0.364104):2.80773e-06,29:1.174216):0.163916,46:3.155314):0.624473):0.344169,((((16:0.000002,17:0.012764):0.218611,18:0.223448):0.280336,19:0.551017):1.10358,20:0.795099):0.265917):0.0542225,15:1.750595):0.562787):0.97735):0.321936):0.773797):0.377795):0.362213,(6:1.004313,7:0.768839):0.213784):0.325783):0.172565,(2:0.513045,3:0.552829):0.0758634);
 303: 3 -23417.59749 -24128.69275 (0:0.314123,(1:0.340483,(((4:0.323280,5:0.745016):0.325711,(6:0.902006,7:1.105410):0.331052):0.102252,((((8:0.000002,9:0.006415):0.583615,10:0.251482):0.174044,11:0.959478):0.30893,((12:0.000001,13:0.000001):1.24195,((((((14:1.668817,(28:2.128317,35:1.089017):1.91883):0.4872,((((((36:0.194932,38:0.069619):0.231183,37:0.004792):1.25275,(39:1.269930,(41:0.140854,(42:0.022765,43:0.025199):0.227868):1.30417):0.221739):0.273576,40:1.567740):0.718853,52:1.818645):0.523163,(((44:1.103380,45:0.990701):2.1541,(47:1.456761,48:1.096903):1.49215):0.623971,((49:0.000002,50:0.015472):0.0569602,51:0.146204):1.56377):0.128696):0.141965):0.440314,((((((24:0.045037,25:0.115462):0.298364,26:0.152020):0.117834,27:0.345195):0.429951,29:0.843684):0.23531,(((30:0.756281,31:0.360013):0.40077,32:1.010110):0.143805,(33:0.563064,34:0.315185):0.211152):0.259046):0.466533,46:2.804181):0.472645):0.240247,((21:0.686170,22:1.030998):1.52732,23:0.809875):0.462907):0.450556,((((16:0.000002,17:0.006919):0.412583,18:0.195775):0.423498,19:0.245442):0.952959,20:1.128136):0.193669):0.387749,15:1.385840):0.459583):0.321455):0.490484):0.130327):0.0402353,(2:0.299106,3:0.594077):0.120307);
 304: 1 -23450.80906 -24133.36592 (0:0.404903,1:0.202564,((2:0.153810,3:0.765485):0.134686,(((4:0.290588,5:0.563806):0.300634,(((8:0.000002,9:0.013688):0.261448,10:0.433995):0.311979,11:0.801004):0.657545):0.272199,((6:0.617396,7:0.758045):0.495657,((12:0.000001,13:0.000001):0.973769,((((((14:2.509184,((((((24:0.088422,25:0.053865):0.325545,26:0.115944):0.0799981,27:0.296469):0.334414,29:1.021424):0.312171,((((30:0.555536,31:0.313421):0.423109,32:1.064218):0.313593,33:0.200364):0.42051,34:0.141127):0.408917):0.233188,46:3.306698):0.797807):0.3167,((((28:2.066845,35:1.449263):1.92808,(((44:1.676160,45:0.472307):2.54731,(47:1.751259,48:1.225303):0.725984):1.123,((49:0.000002,50:0.006067):0.0412807,51:0.153685):1.14443):0.338308):0.0415285,52:1.963344):0.531121,((((36:0.234008,38:0.104686):0.0255458,37:0.273126):1.30958,(39:1.505912,(41:0.157408,(42:0.030853,43:0.015302):0.206162):1.195):0.298874):0.552066,40:2.056795):0.396718):0.313187):0.219315,23:1.105830):0.111647,(21:1.261597,22:0.703885):1.79312):0.719847,(15:1.464962,(((16:0.000001,17:0.012735):0.163032,18:0.195131):0.300164,19:0.470656):0.633127):0.209533):0.272953,20:0.907903):0.652613):0.372075):0.0817151):0.0356262):0.0634972);
 305: 1 -24295.0207 -24130.96579 (0:0.265364,1:0.243612,((2:0.216779,(((4:0.634454,(5:0.468741,(((8:0.000002,9:0.036031):0.37112,10:0.295472):0.299545,11:1.010376):0.450102):0.254152):0.136149,((12:0.000001,13:0.000001):1.67723,(((((((14:1.739520,(21:0.763489,22:0.620963):0.70003):0.254075,23:0.973941):0.391845,((((36:0.223625,38:0.119109):0.164127,37:0.095385):1.45861,(39:1.380669,(41:0.276543,(42:0.027982,43:0.012683):0.178011):1.48613):0.421454):0.737772,40:1.328780):0.311611):0.182315,((((((((24:0.064614,25:0.067980):0.350011,26:0.127537):0.060484,27:0.230075):0.539373,29:1.120094):0.380476,((((30:0.713841,31:0.320520):0.53551,32:1.226709):0.169932,33:0.400762):0.162551,34:0.272028):0.275235):0.0750222,46:2.611698):0.516071,(((44:1.424079,45:0.960144):1.82027,(47:1.821712,48:1.370874):2.0255):0.908582,((49:0.000002,50:0.015269):0.066303,51:0.144456):1.4143):0.0406417):0.487018,((28:2.273066,35:1.628403):1.74376,52:2.340498):2.50682e-06):0.262944):0.468786,20:0.769293):0.449089,(((16:0.000002,17:0.000003):0.257861,18:0.231449):0.567902,19:0.418157):0.373712):0.297912,15:1.395523):0.523692):0.273581):0.0191431,(6:0.791985,7:1.141349):0.396223):0.260315):0.104902,3:0.838255):0.111425);
 306: 1 -22768.74789 -24131.49725 (0:0.350712,(1:0.179070,(((4:0.271197,5:0.587808):0.261346,(6:0.766926,7:0.932612):0.272058):0.123206,(((((8:0.000002,9:0.006436):0.323061,10:0.294441):0.422733,11:0.930053):0.422183,(12:0.000001,13:0.000001):1.10936):0.173776,(((((((14:1.717199,40:1.977441):0.0341315,(((28:2.932664,35:1.004457):1.81929,(39:1.016968,(41:0.259176,(42:0.039262,43:0.008734):0.162725):1.614):0.258396):0.244387,((36:0.213644,38:0.118627):0.154932,37:0.065601):1.46875):0.798572):0.252086,((((44:1.107712,45:1.166525):2.8596,(47:1.513477,48:1.239576):2.44451):0.227069,((49:0.000002,50:0.012115):0.0389845,51:0.146969):0.757829):0.231626,52:1.857430):0.252244):0.318849,(((((((24:0.053402,25:0.135673):0.444515,26:0.163280):0.0951871,27:0.148618):0.370796,29:0.949928):0.312341,32:0.975822):0.134651,((30:0.589118,31:0.210903):0.389414,(33:0.413840,34:0.281622):0.173575):0.249143):0.14962,46:2.507432):0.735511):0.227139,((21:1.068895,22:0.445960):1.7354,23:1.183455):0.289071):0.457989,((((16:0.000002,17:0.006933):0.220498,18:0.188411):0.42836,19:0.284122):0.595108,20:0.562094):0.469527):0.16512,15:1.584562):0.844958):0.626241):0.195579):0.0633287,(2:0.332595,3:0.534862):0.13313);
 307: 1 -22712.82778 -24134.54651 (0:0.248024,((1:0.160547,((4:0.314007,5:0.677569):0.458524,(6:0.761245,7:0.734928):0.341652):0.195859):0.0517366,(((((8:0.000002,9:0.000002):0.333396,10:0.274056):0.51858,11:0.618253):0.333752,(12:0.000001,13:0.000001):1.17044):0.266265,((((14:1.671698,(28:1.993728,35:1.713985):1.70347):0.642815,((((((24:0.065855,25:0.032473):0.381503,26:0.085159):0.0909449,27:0.273041):0.35561,29:0.874027):0.395477,46:2.821646):0.143694,((((30:0.625215,31:0.455216):0.242936,32:0.902188):0.30547,33:0.362012):0.273199,34:0.227567):0.148055):0.568206):0.295858,(((((((36:0.176116,38:0.152222):0.0307286,37:0.288753):1.4905,(39:1.138762,(41:0.162909,(42:0.036865,43:0.010074):0.274522):1.68132):0.355927):0.251079,52:1.770077):0.247601,40:1.798411):0.44397,(47:1.499052,48:1.297928):1.18851):0.191269,((44:1.572359,45:0.799923):2.52929,((49:0.000002,50:0.006009):0.0508748,51:0.156696):1.12658):0.537394):0.278153):0.429065,((15:0.962515,((((16:0.000002,17:0.006750):0.172277,18:0.217982):0.548601,19:0.138759):0.64321,20:0.781576):0.495411):0.324231,((21:1.047796,22:0.478642):1.40916,23:1.004017):0.295602):0.169233):0.922668):0.613426):0.0246813,(2:0.273330,3:0.756034):0.111769);
 308: 4 -23725.11136 -24129.88192 (0:0.302502,(1:0.313359,(2:0.230114,(3:0.723793,((((8:0.000002,9:0.012248):0.506033,10:0.193988):0.441743,11:1.075853):0.556292,((12:0.000001,13:0.000001):0.920995,((((((14:1.734356,(21:0.780647,22:0.812917):0.6415):0.575574,23:1.025286):0.174247,(((((28:1.682350,35:1.417049):2.18003,((44:1.757923,45:0.739794):1.24758,46:1.976346):0.725139):0.272736,(((49:0.000002,50:0.015504):0.0649248,51:0.124634):1.20714,52:1.845295):0.252448):0.275547,(47:1.201482,48:1.475692):1.94327):0.00837857,((((36:0.150884,38:0.166363):0.0581048,37:0.208666):1.31555,(41:0.256931,(42:0.026050,43:0.027538):0.140353):1.59313):0.377162,(39:1.500460,40:1.409015):0.592811):0.521871):0.569368):0.260098,((((((24:0.053648,25:0.065002):0.333388,26:0.130166):0.12033,27:0.191225):0.397931,29:0.958850):0.534871,(32:0.844669,(33:0.466933,34:0.383623):0.12363):0.11428):0.063737,(30:0.552239,31:0.189144):0.233018):0.822115):0.439021,15:1.598660):0.126182,((((16:0.000001,17:0.013354):0.300532,18:0.113999):0.34515,19:0.272214):0.980751,20:0.682314):0.314816):1.11046):0.356973):0.47548):0.11076):0.184849):0.055853,((4:0.347174,5:0.793373):0.305162,(6:0.664239,7:0.709901):0.534771):0.210573);
 309: 3 -23394.56426 -24133.4883 (0:0.202266,1:0.382254,((2:0.550904,3:0.610562):0.084517,(((4:0.358049,5:0.740804):0.278029,(((8:0.000002,9:0.022050):0.40106,10:0.240525):0.415752,(11:0.797466,((12:0.000001,13:0.000001):0.913153,(((((14:1.862274,(21:0.692252,22:1.180270):1.21641):0.533323,23:1.123510):0.161938,(((((((24:0.075390,25:0.067620):0.243242,26:0.180784):0.0640214,27:0.286561):0.198524,29:0.970138):0.282112,32:1.124596):0.33783,(((30:0.453398,31:0.503031):0.692128,33:0.303703):0.152482,34:0.229415):0.526109):0.370201,(((((28:2.031110,35:1.133873):2.57759,(((44:1.398214,45:1.126053):2.39839,(47:1.468120,48:1.648383):1.29546):0.273342,((49:0.000002,50:0.008661):0.0369923,51:0.102118):0.979066):0.600169):0.0866061,52:1.909582):0.209101,46:3.115030):0.14989,((((36:0.201725,38:0.099459):0.0827653,37:0.242472):1.25316,(39:1.257108,(41:0.277879,(42:0.039898,43:0.010001):0.198307):1.50517):0.612339):0.537267,40:1.682857):0.160429):0.781736):0.224894):0.614373,((((16:0.000002,17:0.006897):0.279161,18:0.144336):0.255086,19:0.314716):0.716982,20:0.800689):0.539827):0.0986798,15:1.050096):0.50217):0.506342):0.197249):0.586727):0.215098,(6:0.660890,7:0.896219):0.638085):0.110969):0.0567135);
 310: 1 -24519.33464 -24130.6827 (0:0.332560,((1:0.103184,((6:0.846409,7:0.582930):0.323204,((12:0.000001,13:0.000001):1.0806,((((14:1.768353,(21:0.627303,22:0.526182):1.43908):0.610705,(((((((24:0.076710,25:0.064095):0.410224,26:0.126030):0.116783,27:0.160857):0.372904,29:0.948510):0.268978,((((30:0.686280,31:0.384417):0.307224,32:1.140670):0.207172,33:0.218790):0.135037,34:0.293547):0.277512):0.210978,46:2.707631):0.726714,(((((28:2.012625,35:0.946246):2.20155,52:1.648184):0.0557294,((44:1.763575,45:0.783887):2.51515,(47:1.186220,48:1.209135):1.40114):0.658683):0.15085,((49:0.000002,50:0.011720):0.0413061,51:0.164410):0.614065):0.473579,(((((36:0.201757,38:0.107688):0.0826346,37:0.110823):1.137,(41:0.256173,(42:0.038454,43:0.015275):0.238524):1.73333):0.572193,39:1.392020):0.354463,40:1.762735):0.482804):0.203192):0.191401):2.51969e-06,23:1.133546):0.460949,(15:1.702044,((((16:0.000002,17:0.000003):0.120518,18:0.245190):0.362748,19:0.371909):1.08517,20:0.593629):0.321862):2.25673e-06):0.518695):0.715725):0.143219):0.139401,(4:0.365601,(5:0.572903,(((8:0.000002,9:0.018303):0.38324,10:0.213140):0.645835,11:1.030150):0.348582):0.415473):0.578173):0.0541061,(2:0.201822,3:0.700216):0.0624429);
 311: 3 -23079.45162 -24129.22833 (0:0.367426,(1:0.131817,((4:0.495186,5:0.850995):0.503922,(6:1.278689,7:0.785561):0.268994):0.314968):0.12871,((2:0.273738,(((((8:0.000002,9:0.000002):0.631816,10:0.171689):0.438693,11:1.198623):0.686061,(12:0.000001,13:0.000001):0.891446):0.105657,(((((14:1.652203,(23:0.960457,(((36:0.276307,38:0.092256):0.180428,37:0.160104):1.24323,((39:1.024112,(41:0.219538,(42:0.000002,43:0.038592):0.249813):1.42431):0.19485,40:2.206786):0.563154):0.695116):0.288179):0.0850607,(((((28:1.840050,35:1.611353):1.55927,(47:1.714961,48:1.313769):1.6624):0.359712,(44:0.944115,45:0.958229):2.24074):0.00658063,52:1.863440):0.328442,((49:0.000002,50:0.002792):0.0704623,51:0.191239):1.13021):0.340735):0.410817,(((((24:0.086345,25:0.080406):0.399668,(26:0.123376,27:0.315312):0.0589009):0.506342,29:0.730375):0.159098,46:2.384183):0.172153,((((30:0.595441,31:0.331241):0.259272,32:1.181638):0.268851,33:0.271206):0.240718,34:0.142278):0.277077):0.866941):0.0967693,(21:0.442275,22:0.939077):1.41531):0.537433,(15:1.347926,((((16:0.000001,17:0.000003):0.271899,18:0.174766):0.214481,19:0.334523):0.282595,20:0.960463):0.403121):0.0350275):0.524189):0.447773):0.227591,3:0.800778):0.0132764);
 312: 1 -23388.005 -24136.33808 (0:0.210460,(1:0.190233,(2:0.297476,((4:0.417529,5:0.626142):0.416333,((6:0.837771,7:0.785004):0.37865,((((8:0.003759,9:0.019842):0.447027,10:0.263965):0.274373,11:1.103121):0.659983,((12:0.000001,13:0.000001):1.13401,((((((14:1.546313,(28:1.876113,35:1.397713):1.4152):0.644528,(((((24:0.112894,25:0.050866):0.314404,(26:0.141560,27:0.280147):0.0329282):0.301415,29:1.244479):0.294805,((((30:0.722855,31:0.208149):0.448201,32:1.087673):0.410416,33:0.245726):0.181713,34:0.234667):0.407986):0.237608,46:2.499356):0.225989):0.0732953,((((36:0.133599,38:0.063610):0.0958014,37:0.223298):1.47366,(((39:1.194347,(41:0.197379,(42:0.016437,43:0.028625):0.255895):1.31946):0.652577,40:1.350129):0.358573,(47:1.397120,48:1.598283):1.7888):0.515554):0.228567,(((44:0.845160,45:1.198839):2.86676,((49:0.000002,50:0.016976):0.0646372,51:0.132930):0.258777):1.14505,52:1.949571):0.431362):0.653271):0.401215,((21:0.542548,22:1.033297):1.15425,23:0.967279):0.242224):0.487795,(15:1.312408,(((16:0.000002,17:0.013092):0.189051,18:0.222254):0.450629,19:0.290859):1.11022):0.121988):0.234147,20:0.834859):0.484463):0.78017):0.49287):0.127285):0.192033):0.224865):0.0713653,3:0.864519);
 313: 1 -24469.77203 -24128.59966 (0:0.276651,(1:0.128522,(((4:0.322759,5:0.614419):0.383962,(6:0.823104,7:0.889968):0.256708):0.251721,((((8:0.000002,9:0.019159):0.412441,10:0.239534):0.593339,11:0.897017):0.324372,((12:0.000001,13:0.000001):0.828927,(((((((14:1.907386,((((36:0.192546,38:0.107823):0.0957212,37:0.174063):1.10688,((39:1.197350,40:2.266156):0.348457,(41:0.163871,(42:0.040534,43:0.001172):0.195316):1.39225):0.646541):0.236228,52:2.696207):0.387211):0.164253,((28:2.059229,35:2.135288):1.48888,(((44:1.030012,45:0.846337):1.69966,(47:1.381656,48:1.275115):1.41066):0.844087,((49:0.000002,50:0.000002):2.06475e-06,51:0.196571):1.01497):0.0924758):0.535877):0.369858,23:1.153423):0.242567,(21:0.752455,22:0.735954):1.31891):0.349698,((((((24:0.113105,25:0.083396):0.427755,26:0.112011):0.0417238,27:0.363222):0.404105,29:0.998530):0.23097,((((30:0.485317,31:0.488445):0.406775,32:1.240831):0.237157,33:0.362964):0.326415,34:0.129553):0.491851):0.170548,46:2.436135):0.48344):0.330997,((((16:0.000002,17:0.006520):0.345225,18:0.206770):0.422125,19:0.301154):0.876644,20:0.829512):0.14728):0.113565,15:1.511727):0.540281):0.471099):0.38542):0.0654513):0.117481,(2:0.310610,3:0.506289):0.114583);
 314: 1 -24406.26929 -24129.00625 (0:0.277374,1:0.190562,((2:0.343628,3:0.632567):0.0552428,(((4:0.350779,5:0.614170):0.27944,((((8:0.000003,9:0.045266):0.393388,10:0.319920):0.486985,11:0.875744):0.259225,((12:0.000001,13:0.000001):0.824395,((((((14:1.895955,(28:1.959658,35:1.425688):1.1473):0.190139,(((((36:0.238116,38:0.151095):0.142354,37:0.159855):1.46663,((39:0.702985,(41:0.199533,(42:0.018890,43:0.013268):0.247695):1.42108):0.606038,40:1.987360):0.329597):0.381714,52:2.184524):0.362129,(((44:1.080853,45:1.078798):2.20312,(47:1.445250,48:1.108648):1.30186):0.580649,((49:0.000002,50:0.008711):0.0651566,51:0.123908):1.02529):0.212411):0.407811):0.242039,((21:1.013957,22:0.688773):1.7048,23:1.192513):0.0877165):0.395106,((((((24:0.039455,25:0.129110):0.324721,26:0.084212):0.139143,27:0.258910):0.423677,29:0.895731):0.224288,46:2.535897):0.235359,(((30:0.723482,31:0.279673):0.32006,32:0.978262):0.154189,(33:0.446734,34:0.346556):0.225401):0.161787):0.673733):0.609681,((((16:0.000002,17:0.000003):0.243878,18:0.159836):0.231636,19:0.350426):0.718082,20:0.848966):0.234328):0.32312,15:1.012301):0.637889):0.378342):0.355502):0.138207,(6:0.932134,7:0.894844):0.388259):0.193546):0.0823684);
 315: 3 -24500.51357 -24126.72197 (0:0.168067,(1:0.281179,(2:0.308299,(((4:0.332500,5:0.699004):0.413549,((((8:0.000002,9:0.019551):0.310968,10:0.318274):0.381264,11:0.956468):0.411221,((12:0.000001,13:0.000001):0.836055,(((((14:2.266057,(((((28:2.076167,35:1.261275):2.05361,((44:1.535880,45:1.296702):2.3533,((49:0.000002,50:0.008913):0.0389946,51:0.184978):0.757863):0.744546):2.28631e-06,52:1.462935):0.104639,(47:1.904104,48:1.311830):1.2908):0.251141,((((36:0.150010,38:0.109698):0.0698229,37:0.204747):1.29861,(39:1.197421,(41:0.152019,(42:0.025718,43:0.017870):0.241578):1.12152):0.539876):0.42922,40:1.852462):0.291105):0.435431):0.484337,((((((24:0.063911,25:0.072810):0.385224,26:0.044379):0.0691351,27:0.207067):0.557668,29:1.073361):0.365548,((((30:0.334660,31:0.362932):0.453281,32:1.039889):0.226831,33:0.213500):0.327925,34:0.190535):0.314315):2.16258e-06,46:2.922464):0.940561):0.172917,((21:0.476364,22:1.036288):1.36252,23:1.194115):0.0273768):0.36246,((((16:0.000002,17:0.006015):0.122434,18:0.150057):0.305955,19:0.306992):0.858072,20:0.855172):0.431467):0.183234,15:1.168889):0.560803):0.718423):0.479593):0.125769,(6:0.732329,7:0.794845):0.499191):0.174478):0.0922998):0.103798,3:0.638247);
 316: 1 -23918.83601 -24133.62928 (0:0.229608,((1:0.163501,(((4:0.498458,5:0.622030):0.0909829,(6:0.626370,7:1.016699):0.366305):0.287785,((((8:0.000002,9:0.013340):0.372333,10:0.141539):0.44785,11:0.789382):0.421047,((12:0.000001,13:0.000001):0.746475,((((((((14:1.993357,((36:0.165160,38:0.071004):0.106724,37:0.137327):1.07195):0.0231775,((39:1.020885,(41:0.115303,(42:0.026030,43:0.010263):0.223507):1.50686):0.301607,40:1.508988):0.664723):0.656782,(21:0.599584,22:0.880095):1.56597):0.211732,23:1.205996):0.14092,(((((28:1.553281,35:1.878393):1.86537,(44:0.898551,45:1.230791):2.44597):0.657928,52:2.051933):0.157802,(47:1.889912,48:1.405267):2.34003):0.216253,((49:0.000002,50:0.012079):0.0762104,51:0.171323):0.87505):0.55453):0.326707,(((((24:0.110511,25:0.033976):0.355948,(26:0.173009,27:0.320665):0.0667366):0.213976,29:1.068723):0.130365,((((30:0.622460,31:0.353980):0.409413,32:1.344748):0.171633,33:0.387178):0.109415,34:0.231037):0.635239):0.302126,46:2.639771):0.643694):0.36543,((((16:0.000001,17:0.006406):0.193232,18:0.192610):0.378975,19:0.209137):0.995945,20:0.806171):0.165037):2.64253e-06,15:1.284980):0.802169):0.285812):0.33367):0.024072):0.09168,2:0.223751):0.132979,3:0.627579);
 317: 2 -23208.68044 -24136.05256 (0:0.314988,(1:0.237351,(2:0.401506,(((4:0.356777,5:0.826887):0.264862,(6:0.907172,7:1.105666):0.260883):0.248116,((((8:0.000002,9:0.006563):0.431499,10:0.350317):0.38549,11:1.306659):0.30471,((12:0.000001,13:0.000001):1.12862,(((((14:1.518264,((((28:1.898195,35:1.302034):1.55773,((44:1.474797,45:0.390972):2.92777,46:2.281786):0.0822828):0.0590082,(((49:0.000002,50:0.008570):0.0365885,51:0.140735):0.952988,52:2.165402):0.241495):0.388018,((((36:0.199172,38:0.105146):0.0978681,37:0.105615):1.3024,(39:1.315349,(40:1.582925,(41:0.141032,(42:0.029504,43:0.022747):0.260881):1.52829):0.402001):0.413524):0.297775,(47:0.911123,48:1.440664):2.22269):0.086735):0.576956):0.208869,((21:0.765221,22:0.770726):0.86501,23:0.943483):0.322601):0.52305,((((((24:0.088365,25:0.061718):0.367275,26:0.046383):0.209519,27:0.169601):0.350941,29:0.991093):0.34658,32:1.205809):0.195854,((30:0.650467,31:0.244778):0.466585,(33:0.289106,34:0.380150):0.184378):0.331728):0.782334):0.147274,15:1.594510):0.0905443,((((16:0.000001,17:0.000003):0.276818,18:0.267749):0.302298,19:0.602152):0.544022,20:0.710088):0.391626):0.481988):0.422347):0.604359):0.0800362):0.237662):0.0624324,3:0.647462);
 318: 2 -25961.02567 -24133.55226 (0:0.214183,((1:0.248981,(4:0.287772,5:0.883017):0.590759):0.0801859,(2:0.292539,((6:0.650402,7:1.227321):0.249641,(((8:0.000002,9:0.043387):0.480823,10:0.175939):0.452452,(11:1.089229,((12:0.000001,13:0.000002):0.863811,((((((14:1.547064,(28:1.783377,35:1.299422):1.45242):0.774361,(((((((36:0.205299,38:0.108608):0.096838,37:0.185393):1.45149,(41:0.121359,(42:0.006941,43:0.048673):0.343646):1.44432):0.450719,39:1.412603):0.41457,40:1.328116):0.642601,(47:1.318431,48:1.287626):1.82967):0.115118,(((44:1.157637,45:0.937668):2.55446,((49:0.000002,50:0.005686):0.131004,51:0.103402):0.637853):0.251326,52:2.103136):0.735099):0.381405):0.164002,((21:0.988561,22:0.838035):1.43098,23:0.885832):0.514621):0.53918,((((((24:0.095001,25:0.034184):0.338005,26:0.078304):0.0641533,27:0.310932):0.257725,29:1.099539):0.25763,(((30:0.725686,31:0.256717):0.449107,32:1.133272):0.167599,(33:0.427703,34:0.291989):0.273604):0.521482):2.43576e-06,46:3.351877):0.529174):0.285226,(15:1.425218,(((16:0.000001,17:0.005946):0.236763,18:0.209191):0.281096,19:0.486406):0.964338):0.297003):0.249498,20:1.033335):0.743289):0.506656):0.297217):0.418051):0.241893):0.223836):0.131429,3:0.581128);
 319: 2 -24738.29969 -24131.67476 (0:0.304804,((1:0.303998,((6:0.632980,7:1.024659):0.236264,((12:0.000001,13:0.000001):1.42682,(((((((14:1.578387,(28:2.250012,35:1.848359):1.16453):0.256638,((((((36:0.170730,38:0.136217):0.0860232,37:0.231271):1.67517,(41:0.098113,(42:0.023275,43:0.017785):0.247435):1.74977):0.256017,39:1.495846):0.606516,40:1.796419):0.253166,((((44:1.664884,45:0.725565):2.52726,(47:1.290124,48:1.142311):1.35647):1.30194,((49:0.000002,50:0.008738):0.100282,51:0.128180):1.38666):0.303039,52:1.963656):0.251408):0.136662):0.218329,((((((24:0.037601,25:0.101477):0.525046,26:0.141124):0.114076,27:0.285055):0.447868,29:0.704196):0.608427,((((30:0.504187,31:0.416555):0.21457,32:1.301650):0.350715,33:0.172473):0.512665,34:0.064812):0.304024):0.307799,46:2.514923):0.750269):0.402695,23:1.655130):0.314043,(21:0.992112,22:0.580223):1.59225):0.341788,((((16:0.000001,17:0.000003):0.13971,18:0.218534):0.46727,19:0.233619):0.301873,20:0.917788):0.373849):2.25969e-06,15:1.153814):0.675475):0.627692):0.173467):0.0858461,(2:0.230890,3:0.639673):0.207882):0.0322735,(4:0.518177,(5:0.491307,(((8:0.000002,9:0.011721):0.250544,10:0.362139):0.481067,11:0.966816):0.623147):0.289323):0.444297);
 320: 1 -23520.65836 -24137.92412 (0:0.266778,1:0.238452,((2:0.276048,(((4:0.352109,5:0.603925):0.296732,(((((8:0.000002,9:0.020388):0.499127,10:0.219625):0.520437,11:0.907955):0.250011,(12:0.000001,13:0.000001):1.47636):0.127409,((((((14:2.187064,(23:1.371719,((((36:0.185454,38:0.118735):0.0722404,37:0.153158):1.27817,(39:1.477718,(41:0.085794,(42:0.037148,43:0.009824):0.293793):1.37649):0.502242):0.435317,40:1.861140):0.682166):0.0870915):0.199204,(21:1.022017,22:0.518109):1.90558):0.0326399,(28:1.570745,35:1.108689):1.69785):0.283473,(((((((24:0.079791,25:0.079226):0.303831,26:0.170587):0.0271155,27:0.232913):0.237807,29:1.414750):0.32064,46:3.029200):0.25605,((((30:0.474988,31:0.344671):0.556726,32:1.104133):0.253687,33:0.317024):0.204908,34:0.235435):0.295349):0.661973,((((44:0.757947,45:1.406067):1.22608,(47:1.360571,48:1.095510):1.26066):0.675106,((49:0.000002,50:0.006312):0.0347947,51:0.196140):1.1449):0.189993,52:2.328151):0.515259):0.155801):0.273027,20:1.400115):0.296894,(15:1.062010,(((16:0.000001,17:0.006424):0.298104,18:0.075688):0.494702,19:0.638248):0.945595):0.299778):1.20692):0.328782):0.160191,(6:0.820960,7:1.084766):0.438236):0.139569):0.130889,3:0.719548):0.123409);
 321: 3 -23954.89482 -24129.53154 (0:0.247715,(1:0.225574,(((4:0.407613,5:0.640737):0.236562,(((8:0.000002,9:0.006530):0.48819,10:0.193807):0.634391,(11:0.874279,((12:0.000001,13:0.000001):1.11389,((((((14:2.416311,((((36:0.241660,38:0.130191):0.125684,37:0.150297):1.47429,(39:1.392310,(41:0.121774,(42:0.034901,43:0.005444):0.236644):1.52556):0.505478):0.435554,40:1.920774):0.342322):0.201385,((28:1.956211,35:1.145547):1.8334,((((44:1.744245,45:0.587044):2.39228,((49:0.000002,50:0.005756):0.0103291,51:0.231103):0.767334):0.381024,(47:1.609168,48:0.991378):2.03593):0.0824105,52:1.858332):0.0298853):0.250906):0.239435,((((((24:0.086190,25:0.061259):0.412261,26:0.163578):0.166103,27:0.213408):0.410947,29:0.891786):0.393844,((30:0.534414,31:0.313012):0.39954,((32:1.239591,33:0.204335):0.152355,34:0.397112):0.32536):0.166797):0.267059,46:2.807549):0.367409):0.247415,((21:0.585075,22:1.059932):1.24126,23:0.717092):0.441264):0.407262,((((16:0.000002,17:0.006372):0.305204,18:0.185440):0.35264,19:0.442422):0.655518,20:0.886029):0.331772):0.301526,15:1.282629):0.497417):0.428789):0.137014):0.439057):0.165734,(6:1.130647,7:0.734955):0.226769):0.192671):0.119679,(2:0.411644,3:0.792742):0.0804034);
 322: 2 -23526.23832 -24129.49783 (0:0.262544,((1:0.172527,((4:0.342017,5:0.938366):0.405562,(6:0.898828,7:1.015390):0.478857):0.194691):0.0245768,((((8:0.000003,9:0.038900):0.54506,10:0.268339):0.53331,11:0.748581):0.456075,((12:0.000001,13:0.000001):0.974828,((((((14:2.823852,(((((28:2.574764,35:1.650852):2.34814,52:2.279657):2.07095e-06,(((44:0.994712,45:1.024514):1.75598,46:2.947198):0.695158,((49:0.000002,50:0.003165):0.0903128,51:0.136307):1.26815):0.343815):0.370411,(47:1.137237,48:1.334303):1.62154):0.123712,((((36:0.226799,38:0.105925):0.0690331,37:0.238162):1.26297,(41:0.217873,(42:0.021521,43:0.032689):0.241764):1.52479):0.304084,(39:1.174313,40:1.885588):0.423359):0.747431):0.146009):0.576756,23:1.288242):0.297079,(21:0.682819,22:0.897734):1.51234):0.698791,(((((24:0.100117,25:0.058499):0.455127,26:0.145537):0.0774646,27:0.236827):0.521736,29:1.013649):0.22174,((30:0.754000,31:0.323938):0.531203,(32:1.526633,(33:0.398955,34:0.397694):0.0352421):0.3226):0.21147):0.721931):0.239694,((((16:0.000001,17:0.006703):0.289855,18:0.247531):0.51243,19:0.367274):0.815424,20:0.859568):0.0643062):0.26601,15:1.185826):0.631308):0.780793):0.579158):0.0719427,(2:0.343110,3:0.783574):0.214651);
 323: 2 -23470.0537 -24128.69275 (0:0.287962,(1:0.206129,(((4:0.302838,5:0.806496):0.182105,(6:0.768235,7:1.221669):0.575956):0.263196,((((8:0.000003,9:0.033910):0.592211,10:0.135922):0.433259,11:0.855132):0.433923,((12:0.000001,13:0.000001):1.5284,((((((14:2.144374,(28:1.871185,35:1.425044):1.30397):0.267961,((((((36:0.160750,38:0.173576):0.0702204,37:0.222571):2.01338,(39:0.944058,(41:0.118734,(42:0.010659,43:0.043024):0.27242):1.63234):0.376448):0.414604,40:1.743867):0.476766,52:1.766835):0.608104,(((44:1.029875,45:1.068304):2.49862,(47:1.344305,48:1.398751):0.893521):0.835849,((49:0.000002,50:0.012090):0.045722,51:0.182360):1.34916):0.400136):0.205359):0.512791,((21:0.714013,22:1.058222):1.49674,23:0.829656):0.224329):0.654138,((((((24:0.097796,25:0.021953):0.339805,27:0.325524):0.13749,26:0.041000):0.494735,29:0.911254):0.346808,46:3.195317):0.0139165,((30:0.661447,31:0.364659):0.532391,(32:1.297112,(33:0.575968,34:0.395987):0.152024):0.226094):0.375324):0.879952):0.107489,((((16:0.000002,17:0.006699):0.264715,18:0.197980):0.355408,19:0.252366):1.04938,20:0.621267):0.507983):0.263459,15:1.478742):0.627627):0.716601):0.228737):0.181675):0.09276,(2:0.344711,3:0.662421):0.14117);
 324: 2 -24516.87597 -24134.51031 (0:0.326945,((1:0.092225,((12:0.000001,13:0.000001):1.1928,((((((14:2.025361,(21:1.021392,22:0.436790):1.02069):0.179486,23:0.978577):0.564827,((((((24:0.047053,25:0.100746):0.40108,26:0.175602):0.0666087,27:0.290568):0.620661,29:0.992792):0.242602,((((30:0.464154,31:0.406778):0.218891,32:1.060210):0.363802,33:0.201856):0.15939,34:0.243739):0.552067):0.485424,((((28:1.620882,35:1.112962):2.25364,(((44:1.014283,45:1.096989):1.89289,(47:1.513547,48:1.074370):1.23379):0.825544,(((49:0.000002,50:0.005954):0.0501766,51:0.168222):1.2316,52:1.376036):0.173244):0.0894039):2.89093e-06,46:3.121510):0.21337,((((36:0.177808,38:0.136408):0.139816,37:0.160772):1.43888,(39:0.993450,(41:0.107033,(42:0.010992,43:0.012267):0.21918):1.95789):0.484832):0.463284,40:1.705309):0.593032):0.376054):0.374881):0.659012,(((16:0.000002,17:0.000003):0.403186,18:0.158091):0.44544,19:0.134183):0.389285):0.0230908,15:1.645355):0.241082,20:0.755957):0.790207):0.506246):0.0524801,(((4:0.285386,5:0.629602):0.194879,(((8:0.000002,9:0.017448):0.453739,10:0.270593):0.270818,11:0.903646):0.769022):0.172873,(6:0.726876,7:0.993566):0.244856):0.180337):0.0889594,(2:0.289121,3:0.596876):0.0727904);
 325: 1 -23567.27161 -24132.18133 (0:0.201194,((1:0.190341,((4:0.279228,5:0.679493):0.484228,(6:0.902108,7:0.779111):0.326537):0.112747):0.0726325,(2:0.342397,((((8:0.000002,9:0.019064):0.313152,10:0.364859):0.282546,11:0.709935):0.411221,((12:0.000001,13:0.000001):0.951714,((((((((14:1.186443,(((36:0.164170,38:0.137583):0.158805,37:0.108848):1.69713,(41:0.094155,(42:0.014336,43:0.017447):0.291207):1.42321):0.270287):0.351516,(39:1.626969,40:2.172362):0.542176):0.278725,(((28:1.872347,35:1.632987):1.83081,((44:1.065020,45:1.145609):2.0388,46:3.042197):0.610361):0.000557765,(((49:0.000002,50:0.002951):0.0404863,51:0.133447):0.982493,52:1.993595):0.39715):0.216972):2.64493e-06,(47:1.156250,48:1.231310):1.80798):0.476541,((21:0.923691,22:0.510049):1.59097,23:1.143263):0.145967):0.236559,(((((((24:0.075370,25:0.061601):0.291554,26:0.155736):0.135536,27:0.183800):0.400262,29:0.736159):0.417834,32:0.918777):0.2839,(33:0.377148,34:0.303587):0.100481):0.218093,(30:0.539004,31:0.215456):0.336405):1.03654):0.771669,((((16:0.000001,17:0.012298):0.240371,18:0.196386):0.391095,19:0.358143):0.69305,20:0.750046):0.178934):0.0746462,15:1.285956):0.941505):0.344231):0.394928):0.0682167):0.10146,3:0.680388);
 326: 2 -25489.30518 -24133.66024 (0:0.350136,(1:0.243942,(((4:0.385075,5:0.633254):0.227898,(((8:0.000002,9:0.024131):0.413221,10:0.218210):0.316822,11:1.090082):0.665616):0.229434,((6:0.831197,7:0.872462):0.263427,((12:0.000001,13:0.000001):1.06643,((((((14:1.572141,(28:2.230525,35:1.262181):1.40707):0.380945,((((((24:0.074377,25:0.110758):0.383496,26:0.165610):0.0545334,27:0.327157):0.403326,29:0.780571):0.412413,(((30:0.587020,31:0.421689):0.631428,(32:1.253290,33:0.458197):0.106186):0.192531,34:0.151184):0.203833):0.701487,46:2.043413):0.397813):0.251499,(((((36:0.237325,38:0.098329):0.0966324,37:0.158825):1.8677,(39:1.616490,(41:0.220448,(42:0.019045,43:0.025148):0.113142):1.31979):0.346819):0.336802,40:1.363252):0.831598,((((44:2.128064,45:0.422183):2.57044,(47:1.459953,48:1.287018):1.3564):0.634511,((49:0.000002,50:0.008784):0.0286936,51:0.165109):1.26398):0.349887,52:1.858912):0.177925):0.305885):0.495023,((21:0.791816,22:0.892831):1.40997,23:1.178872):2.21092e-06):0.515577,(15:1.164706,(((16:0.000001,17:0.005897):0.177697,18:0.192535):0.506525,19:0.301833):0.565223):0.328049):0.243533,20:0.638282):0.680051):0.645381):0.178623):0.176515):0.0551687,(2:0.307613,3:0.760714):0.109633);
 327: 2 -24858.16387 -24131.64833 (0:0.231986,(1:0.197666,(2:0.303456,((4:0.521546,5:0.493679):0.313873,((6:0.738978,7:0.907745):0.344176,((((8:0.000002,9:0.013197):0.649028,10:0.307746):0.173442,11:0.948751):0.617624,((12:0.000001,13:0.000001):1.13006,((((((14:2.465897,(28:3.105270,35:1.423643):1.39619):0.384252,((((((36:0.212577,38:0.097750):0.152186,37:0.078132):1.15694,((39:1.503335,40:1.790100):0.372848,(41:0.214071,(42:0.035450,43:0.027706):0.223111):1.39518):0.409895):0.828759,52:1.761809):0.258503,((49:0.000002,50:0.002805):0.112153,51:0.103897):1.71514):0.233333,((44:1.775309,45:0.851354):2.58612,(47:1.465910,48:1.337522):0.61366):0.874607):0.230829):0.153263,((((((24:0.094885,25:0.056889):0.254531,26:0.194336):0.11756,27:0.231141):0.33763,29:0.862986):0.517389,((((30:0.647874,31:0.367874):0.585753,32:1.483447):0.0968915,33:0.305371):0.163835,34:0.241337):0.586651):0.405791,46:3.072829):0.923839):0.533503,((21:0.557924,22:1.063466):2.06109,23:0.998877):0.384689):0.179784,20:1.353281):0.137057,(15:0.971110,(((16:0.000002,17:0.006155):0.312643,18:0.189794):0.78496,19:0.288942):0.682267):0.515321):0.606907):0.371176):0.337323):0.109125):0.296437):0.141399):0.075441,3:0.753100);
 328: 1 -23247.43517 -24138.2899 (0:0.153051,(1:0.242071,(2:0.264830,3:0.489537):0.0636154):0.059782,((4:0.335009,(5:0.328872,(((8:0.000002,9:0.013291):0.284018,10:0.363112):0.495239,11:1.216677):0.550323):0.323245):0.439485,((6:0.587352,7:0.798859):0.11727,((12:0.000001,13:0.000001):0.70066,(((((14:1.817408,(21:0.591964,22:0.788885):0.937143):0.89805,((((((28:1.927284,35:1.297488):1.89322,(44:1.725984,45:0.405753):2.69015):0.501314,52:1.638987):0.236728,(47:1.332681,48:1.715987):1.35463):0.496406,((49:0.000002,50:0.019202):2.33928e-06,51:0.165598):1.27121):0.205912,((((36:0.203059,38:0.101468):0.00758243,37:0.230037):1.76965,((39:0.937643,(41:0.151729,(42:0.010492,43:0.025759):0.235329):1.81777):0.344217,40:1.755993):0.282796):0.334938,46:2.957181):0.17571):0.326976):0.190656,23:1.145327):0.361922,((((24:0.083822,25:0.020617):0.38123,26:0.148068):0.0623383,27:0.244758):0.26154,(29:1.324521,(((30:0.554487,31:0.434990):0.251935,(33:0.157082,34:0.462993):0.289027):0.384203,32:0.709250):0.366288):0.0863471):0.887884):0.812478,(15:1.028812,((((16:0.000001,17:0.006646):0.216708,18:0.149377):0.498945,19:0.225427):0.651094,20:1.147237):0.39958):0.0348397):0.494016):1.0958):0.110848):0.0786818);
 329: 1 -24415.97941 -24135.50133 (0:0.278924,(1:0.175112,((4:0.299575,5:0.719939):0.386465,((6:0.833655,7:0.719365):0.393548,((((8:0.000002,9:0.041320):0.499877,10:0.249421):0.383013,11:1.060659):0.393209,((12:0.000001,13:0.000001):1.17159,(((((14:2.587661,(23:0.921924,((((28:1.868682,35:1.539206):2.22897,(((44:1.099986,45:1.279175):1.54403,(47:1.221789,48:1.909218):1.29044):0.970698,((49:0.000002,50:0.003247):2.00343e-06,51:0.190564):1.00778):0.361937):0.118671,52:2.232465):0.389088,((((36:0.214689,38:0.075394):0.133583,37:0.181050):1.48748,(41:0.069010,(42:0.014272,43:0.027627):0.313996):1.1947):0.510273,(39:1.249784,40:1.619469):0.336219):0.680636):0.266332):0.144479):0.249365,(21:0.735889,22:1.119506):1.66976):0.208677,((((24:0.072794,25:0.044286):0.340221,(26:0.152265,27:0.271351):0.0610114):0.17496,(29:1.112551,(((30:0.543271,31:0.445757):0.641546,(33:0.442798,34:0.217341):0.156844):0.199475,32:1.405110):0.39915):0.188287):0.65783,46:2.785996):0.700482):0.305361,15:1.527435):0.0879008,((((16:0.000001,17:0.017745):0.333353,18:0.107600):0.474496,19:0.249871):0.776798,20:0.813934):0.354315):0.32842):0.530878):0.244676):0.173784):0.189269):0.0865239,(2:0.376853,3:0.589341):0.110836);
 330: 5 -23946.30691 -24134.15544 (0:0.338314,(1:0.215794,(2:0.289024,(((4:0.412030,5:0.669757):0.277893,(6:0.663743,7:1.032127):0.428601):0.21689,((((8:0.000002,9:0.006190):0.387302,10:0.246486):0.503976,11:1.291128):0.443243,((12:0.000001,13:0.000001):0.84511,(((((((14:2.560445,40:1.752951):0.109627,(((28:1.587601,35:1.283351):1.59546,(39:1.142964,(41:0.189000,(42:0.019569,43:0.023802):0.153017):1.35528):0.578716):0.255661,(36:0.209553,(37:0.217901,38:0.150114):0.0343068):1.77197):0.275803):0.138286,((((44:1.010153,45:1.072057):2.61855,(47:1.256126,48:1.298928):1.01307):1.12649,((49:0.000002,50:0.008974):0.0482,51:0.169955):1.10406):0.308713,52:1.931643):0.643051):0.29422,(((((((24:0.050535,25:0.058836):0.375206,26:0.157070):0.0794348,27:0.218429):0.559367,29:1.059526):0.406341,46:2.691606):0.262233,32:0.867539):0.0522552,((30:0.863428,31:0.092425):0.52425,(33:0.385533,34:0.466493):0.249013):0.182869):1.08607):0.345102,((21:1.321793,22:0.251620):1.66075,23:1.026990):0.222139):0.74136,((((16:0.000001,17:0.000003):0.254735,18:0.179797):0.539214,19:0.207380):1.12189,20:0.799774):0.362385):0.607811,15:0.869443):0.376535):0.589539):0.380998):0.105551):0.110356):0.0593015,3:0.612079);
 331: 1 -22888.71479 -24142.47402 (0:0.341365,(1:0.176919,(((4:0.395104,5:0.572476):0.334172,(6:0.796986,7:0.694975):0.448866):0.170814,((((8:0.000002,9:0.027052):0.500972,10:0.162962):0.676178,11:0.857542):0.107436,((12:0.000001,13:0.000001):0.835139,((((((14:1.692971,((((28:1.295247,35:1.691859):2.85712,39:0.937734):0.227361,(((36:0.128628,38:0.104373):0.203165,37:0.041532):1.59876,(41:0.072267,(42:0.016087,43:0.011775):0.328025):1.31062):0.567413):0.779461,40:1.214127):0.938909):0.0914241,(((44:1.191673,45:1.032655):2.12308,(47:1.781806,48:0.962031):0.395529):1.728,(((49:0.000002,50:0.005884):0.00717166,51:0.178680):0.868309,52:3.415829):0.28403):0.413377):0.26907,23:0.978720):0.111254,(21:0.914731,22:0.472679):1.07607):0.206244,((((((24:0.082608,25:0.049871):0.35661,26:0.094214):0.0448639,27:0.215942):0.279816,29:1.079668):0.0963275,46:2.802743):0.0836791,(((30:0.525498,31:0.429442):0.355479,(33:0.383315,34:0.421588):0.200688):0.461906,32:0.999897):0.167997):1.22217):0.344677,(15:1.730400,((((16:0.000002,17:0.006848):0.223745,18:0.269321):0.396045,19:0.266526):0.984191,20:0.345849):0.698223):2.3624e-06):0.639153):0.530749):0.629622):0.0864498):0.13693,(2:0.352701,3:0.778686):0.292388);
 332: 2 -24356.13444 -24134.03197 (0:0.194046,(1:0.107617,(2:0.313622,(((4:0.515084,5:0.795627):0.181162,(6:0.702207,7:1.249748):0.470586):0.210832,((((8:0.000002,9:0.032467):0.524197,10:0.418869):0.572932,11:1.085023):0.410842,((12:0.000001,13:0.000001):1.23813,(((((14:1.666363,46:2.533955):0.0800766,(((((28:2.108583,35:1.781188):2.34419,(((44:1.554390,45:0.807622):2.24019,(47:1.255321,48:1.809891):1.84913):0.432253,((49:0.000002,50:0.018282):0.0694383,51:0.111349):1.11104):0.592991):0.232221,52:1.483968):0.454558,((39:1.539586,(41:0.162888,(42:0.018497,43:0.015001):0.276453):1.23912):0.29422,40:1.691348):0.695478):0.119251,((36:0.240003,38:0.095547):0.095593,37:0.181159):1.15206):0.145927):0.419747,(((((24:0.101807,25:0.067011):0.357358,(26:0.167242,27:0.268832):0.122161):0.281939,29:0.996446):0.316194,32:1.320435):0.0875252,(((30:0.475790,31:0.444169):0.959171,33:0.192888):0.404053,34:0.090091):0.286523):1.00208):0.355889,((21:0.572859,22:1.246396):0.921313,23:1.186849):0.379731):0.264616,(15:1.291054,((((16:0.000002,17:0.012324):0.343386,18:0.166427):0.436956,19:0.469536):0.424981,20:1.025076):0.31561):0.09969):0.716279):0.25007):0.635147):0.0565391):0.241861):0.205799,3:0.801031);
 333: 2 -26339.13648 -24130.81915 (0:0.304471,(1:0.192408,((4:0.374513,5:0.665856):0.286758,((6:0.744482,7:0.884042):0.141189,((((8:0.000475,9:0.028740):0.29338,10:0.297878):0.325487,11:0.832898):0.322741,((12:0.000001,13:0.000001):1.50763,(((((14:1.515882,(21:0.825700,22:0.741198):1.18689):0.314632,23:1.075110):0.251923,((28:2.378390,35:1.071309):1.99838,(((44:0.831379,45:1.176827):2.70163,(47:1.300712,48:1.505560):1.97612):0.246956,(((49:0.000002,50:0.005411):0.0605075,51:0.166381):1.31735,52:1.807878):0.0875195):0.122086):0.186303):0.584198,((((((((24:0.146462,25:0.065334):0.348914,26:0.157511):0.0463492,27:0.297546):0.472472,29:0.760319):0.260225,46:2.653736):0.130204,((((30:0.638025,31:0.295230):0.495149,32:1.348454):0.339697,33:0.453162):0.304057,34:0.067985):0.598075):0.533302,40:2.526209):0.1107,(((36:0.184449,38:0.149521):0.0340052,37:0.267455):0.953444,(39:1.352052,(41:0.249236,(42:0.029067,43:0.027968):0.152217):1.35339):0.992792):0.696281):0.226416):0.277115,(15:1.423760,((((16:0.000002,17:0.010977):0.312369,18:0.220742):0.501924,19:0.233240):0.673838,20:1.271953):0.44314):0.29441):0.529242):0.204917):0.352088):0.226387):0.200993):0.0669544,(2:0.294241,3:0.565136):0.077037);
 334: 1 -24578.3384 -24132.25226 (0:0.253821,(1:0.062538,(((4:0.450313,5:0.669939):0.218491,(((8:0.016449,9:0.000002):0.277126,10:0.349196):0.281599,11:0.667544):0.878253):0.246568,(6:0.978468,(7:1.108418,((12:0.000001,13:0.000001):0.899954,((((14:1.768057,(21:0.915874,22:0.820631):1.00744):0.405189,(23:1.778748,(((((((24:0.099788,25:0.036958):0.487061,26:0.090269):0.110289,27:0.246816):0.391706,29:1.007998):0.588128,((((30:0.432131,31:0.499598):0.319302,32:1.044169):0.315721,33:0.245987):0.311518,34:0.262679):0.274224):0.117585,46:2.588157):0.669821,((((28:2.034640,35:1.946348):2.47638,(((44:1.057718,45:1.300579):2.39365,(47:1.946573,48:0.994827):1.30871):1.37268,((49:0.000002,50:0.002958):0.0562252,51:0.140213):0.818115):0.216698):0.353505,52:2.022550):0.740733,(((36:0.213530,38:0.130077):0.110603,37:0.184509):1.04095,((39:1.056113,(41:0.170490,(42:0.025217,43:0.009378):0.217878):1.60149):0.578444,40:1.952011):0.356678):0.209631):0.372835):0.290201):0.393646):0.432591,((((16:0.000002,17:0.005907):0.190014,18:0.243536):0.430787,19:0.256728):0.463319,20:1.275059):0.207203):0.0893167,15:0.985151):0.75138):0.771142):0.0697047):0.245435):0.0727102):0.0946623,(2:0.281768,3:0.628556):0.123276);
 335: 1 -22965.86813 -24135.23964 (0:0.287164,(1:0.093796,(((4:0.488583,(5:0.431283,(((8:0.000002,9:0.000002):0.593235,10:0.346783):0.636537,11:1.050262):0.517417):0.408608):0.286063,(6:0.682847,7:1.323055):0.355018):0.167593,((12:0.000001,13:0.000001):1.35543,((((((14:2.437249,23:0.973482):0.157801,(((((36:0.198790,37:0.245034):0.137282,38:0.000002):1.44264,(39:1.668247,(41:0.002391,(42:0.020129,43:0.018599):0.450698):1.42932):0.188008):0.507668,40:1.704471):0.484419,(((44:0.951070,45:1.230403):2.40844,(47:1.179951,48:1.924237):0.882158):0.739859,(((49:0.000002,50:0.002939):0.0855565,51:0.115555):1.57854,52:2.494853):0.569438):0.189257):0.253667):0.233209,(((((((24:0.000002,25:0.137413):0.451974,26:0.115569):0.0609867,27:0.281970):0.333404,29:0.903708):0.436147,(((30:0.855710,31:0.047233):0.62359,32:0.885494):0.242287,(33:0.243567,34:0.267093):0.121409):0.124689):0.194479,46:2.882064):0.741078,(28:1.898661,35:1.907711):1.40461):0.305557):0.0804771,(21:1.008077,22:0.492950):1.15777):0.638485,(15:1.034343,(((16:0.000002,17:0.000003):0.353038,18:0.209769):0.42274,19:0.385903):0.588151):0.177896):0.127429,20:0.951709):0.505286):0.360195):0.0224407):0.0775166,(2:0.245031,3:0.583981):0.183951);
 336: 1 -23068.84049 -24134.72435 (0:0.283890,(1:0.167065,(((4:0.407475,5:0.841048):0.309876,(((((8:0.000002,9:0.027704):0.494434,10:0.218807):0.810591,11:0.777526):0.363416,(12:0.000001,13:0.000001):0.824314):0.1075,((((((14:2.003448,(21:0.731515,22:0.897630):0.75068):0.34553,23:1.014349):0.690029,(((((((24:0.072852,25:0.084776):0.277403,26:0.103532):0.0343218,27:0.226131):0.524747,29:0.852325):0.72169,34:0.239977):0.141654,(((30:0.576242,31:0.359544):0.677687,33:0.233322):0.0728307,32:1.158572):0.0681386):1.01495,((((((28:1.375900,35:2.123122):1.71128,((44:1.202451,45:1.062365):1.47239,46:2.222187):0.594082):0.261946,52:1.534419):0.131795,((49:0.000002,50:0.006050):0.0810773,51:0.102777):1.4966):0.283833,(47:1.364042,48:1.636550):1.97273):0.115429,((((36:0.199222,38:0.063706):0.097444,37:0.164034):1.239,(39:1.517115,(41:0.236328,(42:0.003081,43:0.030110):0.106079):1.37828):0.542299):0.0811224,40:1.986132):0.654061):0.546204):0.161899):0.535639,20:0.859599):0.306198,(((16:0.000002,17:0.006942):0.285608,18:0.205178):0.267436,19:0.451873):0.602085):0.279759,15:1.346696):0.58166):0.505494):0.0770637,(6:0.779761,7:0.834521):0.47082):0.173621):0.117523,(2:0.378861,3:0.590434):0.168779);
 337: 1 -23780.40217 -24130.73366 (0:0.269330,((1:0.142189,((4:0.403128,5:0.770988):0.0934079,(6:0.823440,7:1.034758):0.266331):0.333068):0.0510122,((((8:0.000002,9:0.024622):0.551636,10:0.312865):0.483444,11:0.784488):0.421344,(((12:0.000001,13:0.000001):1.00236,(((((14:2.112320,((36:0.259732,38:0.103213):0.182211,37:0.145259):1.47637):0.440676,(((((28:2.658198,35:1.122898):1.82968,(41:0.286201,(42:0.026874,43:0.013273):0.18669):0.869074):0.470076,(39:1.276129,40:2.001501):0.42338):0.607605,((44:1.174654,45:1.064192):2.64093,(47:2.116763,48:1.173359):1.16335):0.736887):0.258557,(((49:0.000002,51:0.222110):0.000913259,50:0.002226):1.32476,52:2.168156):0.23176):0.454774):0.205824,((21:0.678836,22:0.754076):1.50036,23:0.899734):0.192995):0.427813,((((((24:0.105088,25:0.030607):0.4022,26:0.206528):0.0581348,27:0.296657):0.550324,29:0.859494):0.461396,((((30:0.467034,31:0.500810):0.407204,32:1.072282):0.211989,33:0.282276):0.437927,34:0.018284):0.500149):0.343516,46:2.396885):0.334618):0.470608,15:1.356221):0.177008):0.213987,((((16:0.000002,17:0.000003):0.210203,18:0.212895):0.168845,19:0.516293):0.547332,20:1.085852):0.402045):0.632568):0.283249):0.0625188,(2:0.411290,3:0.630224):0.0925788);
 338: 1 -24809.2234 -24130.09708 (0:0.326704,(1:0.231162,(((4:0.413886,5:0.502364):0.250527,(((8:0.000002,9:0.017302):0.295526,10:0.411688):0.337704,11:0.958723):0.429078):0.416067,((6:0.715071,7:0.987075):0.163829,((12:0.000001,13:0.000001):1.17381,((((((((14:1.838212,((28:1.163711,35:2.592684):1.3305,(44:1.362673,45:1.169467):1.57243):0.0881167):0.779502,(47:1.324567,48:1.889467):2.04487):0.274707,(((49:0.000002,50:0.005950):0.146595,51:0.065405):1.18849,52:1.911065):0.549632):0.248456,((((((24:0.057287,25:0.107088):0.27492,(26:0.095112,27:0.224452):0.0216601):0.370221,29:1.045849):0.499583,(30:0.545449,31:0.350804):0.306306):0.0809558,46:3.215152):0.107525,(32:1.060933,(33:0.426139,34:0.204425):0.15289):0.205921):0.879593):0.39373,(((((36:0.192124,38:0.086224):0.10368,37:0.161241):1.31453,(41:0.073748,(42:0.010806,43:0.034969):0.276261):1.48926):0.622932,39:1.638564):0.278268,40:1.608127):0.795683):0.390546,((21:0.957835,22:0.383289):1.99983,23:1.297936):0.0883644):0.156558,((((16:0.000001,17:0.000003):0.201245,18:0.180994):0.475507,19:0.400056):1.02273,20:0.775872):0.432007):0.172974,15:1.334222):0.670789):0.277377):0.314282):0.0294178):0.0242293,(2:0.241901,3:0.641728):0.086381);
 339: 1 -23111.40784 -24129.43544 (0:0.240136,((1:0.154166,((4:0.414547,5:0.743683):0.394256,(6:1.071223,7:0.681232):0.418083):0.346321):0.0242298,(((((8:0.000002,9:0.026428):0.455414,10:0.177721):0.468538,11:1.070009):0.130015,(12:0.000001,13:0.000001):1.15054):0.424126,((((((14:2.092173,(21:0.725659,22:0.863884):0.745194):0.42371,23:0.918553):0.55004,((((((28:1.544583,35:1.527202):1.78358,(44:1.105361,45:1.131930):2.2567):0.388146,52:1.357330):0.198301,((49:0.000002,50:0.015811):0.068747,51:0.190714):1.27435):0.457215,(47:1.501708,48:1.283942):1.79038):0.0997091,(((36:0.173756,38:0.107352):0.114401,37:0.167887):1.47772,((39:1.269634,40:1.758836):0.415125,(41:0.106542,(42:0.018114,43:0.020739):0.201238):1.52301):0.50294):0.548246):0.452185):0.22185,(((((24:0.069848,25:0.112385):0.316887,26:0.183592):0.0458356,27:0.261449):0.502369,(29:0.955266,((((30:0.508941,31:0.406412):0.491688,32:1.021341):0.355236,33:0.344560):0.156089,34:0.290416):0.481747):0.247601):0.181856,46:2.486602):0.679917):0.533466,(15:1.627679,(((16:0.000001,17:0.006549):0.368252,18:0.103613):0.314596,19:0.468765):0.766753):0.154561):0.273285,20:0.465194):1.25225):0.266709):0.13409,(2:0.399254,3:0.696548):0.148679);
 340: 1 -24722.00752 -24133.22177 (0:0.215639,(1:0.206861,3:0.547004):0.0398231,((2:0.292057,((((8:0.000002,9:0.011961):0.466814,10:0.252185):0.60925,11:0.947764):0.514641,((12:0.000001,13:0.000001):0.806025,((((((14:2.149986,((28:1.928511,35:1.965975):2.77925,((((((36:0.223708,38:0.130127):0.0187081,37:0.222590):1.469,(39:1.418283,(41:0.214537,(42:0.000002,43:0.048257):0.240665):1.59763):0.338939):0.415381,40:2.048509):0.467103,(46:2.209383,52:1.875717):0.386062):0.469764,(((44:1.434532,45:0.613001):2.16317,(47:0.914640,48:1.711202):1.55129):0.909434,((49:0.000002,50:0.005597):2.83765e-06,51:0.204887):1.20754):0.310658):2.94013e-06):0.23287):0.315171,23:1.166195):0.602077,(21:1.134080,22:0.847268):1.47731):0.186016,(((((24:0.135665,25:0.083332):0.357448,26:0.126372):0.0302817,27:0.355756):0.442681,29:1.020382):0.248793,((30:0.681468,31:0.295825):0.408794,(32:1.294894,(33:0.389182,34:0.318974):0.231472):0.264687):0.219313):0.745652):0.248582,((((16:0.000001,17:0.000003):0.345969,18:0.111484):0.255337,19:0.440948):0.538493,20:0.771212):0.371335):0.115949,15:1.468478):1.06525):0.399144):0.62163):0.223403,((4:0.343905,5:0.728357):0.220183,(6:0.677459,7:0.782035):0.409807):0.234591):0.111617);
 341: 5 -23685.14143 -24131.25785 (0:0.226967,(1:0.295730,((2:0.247951,((6:0.596141,7:1.146702):0.659887,((((8:0.000002,9:0.014020):0.385762,10:0.268824):0.383553,11:1.018122):0.276402,((12:0.000001,13:0.000002):0.6452,((((((14:1.835226,(28:1.702109,35:1.552808):1.16286):0.604819,23:0.774657):0.325026,((((((24:0.056834,25:0.074239):0.251889,(26:0.143287,27:0.193050):0.0642591):0.334555,29:0.965263):0.226348,(((30:0.623409,31:0.294077):0.229989,32:1.363742):0.139202,(33:0.237415,34:0.404735):0.186127):0.294208):0.308342,46:2.673796):0.571839,(((((((36:0.137382,38:0.101429):0.0318527,37:0.264129):1.47136,(39:1.467859,(41:0.045978,(42:0.032236,43:0.003941):0.410314):1.81068):0.381607):0.531985,52:1.777821):0.483904,((49:0.000002,50:0.002933):0.00999601,51:0.216525):1.43336):0.403243,40:2.107752):0.0832692,((44:1.220820,45:0.920381):2.97534,(47:1.537725,48:1.276998):1.40285):0.447976):0.485998):0.0999537):0.277046,(21:1.318703,22:0.453707):1.76252):0.398292,(15:1.374592,(((16:0.000001,17:0.000003):0.306607,18:0.154845):0.343553,19:0.354110):0.762971):0.282749):0.0567621,20:0.589405):1.2109):0.9023):0.288831):0.125492):0.234599,(4:0.283885,5:1.119421):0.458737):0.0492083):0.130036,3:0.649928);
 342: 1 -24009.31732 -24140.1673 (0:0.263656,(1:0.192577,((4:0.330682,5:0.637467):0.524935,((6:0.658290,(((((8:0.000002,9:0.041064):0.291953,10:0.383382):0.317154,11:0.832445):0.5599,(12:0.000001,13:0.000001):1.22561):0.112547,((((((14:2.365901,(21:0.613738,22:0.731249):2.35219):0.0932594,(((28:1.708008,35:1.633992):2.1263,(((49:0.000002,50:0.006083):0.0355845,51:0.196256):1.03019,52:2.450834):0.130016):0.113616,((44:1.173516,45:0.881110):2.74405,(47:1.677492,48:1.140625):0.778183):0.899001):0.469986):0.0815331,23:1.050947):0.141053,(((36:0.159049,38:0.135296):0.0696111,37:0.182973):0.990488,((39:0.990801,40:2.050999):0.687602,(41:0.204565,(42:0.019458,43:0.043431):0.21836):1.19948):0.463841):1.01655):0.724807,((((((24:0.109167,25:0.111645):0.322821,26:0.102568):0.0713898,27:0.339149):0.446205,29:0.930115):0.196526,((((30:0.562604,31:0.290211):0.434397,32:1.141052):0.210751,33:0.307123):0.213101,34:0.209786):0.499478):0.0273436,46:3.115748):0.657238):0.311289,((15:1.601086,(((16:0.000001,17:0.012901):0.21657,18:0.258951):0.530329,19:0.277160):0.538245):0.349352,20:1.156133):0.348487):0.685052):0.32802):0.216361,7:0.626485):0.167429):0.188026):0.107851,(2:0.474989,3:0.635789):0.10424);
 343: 2 -25093.76299 -24127.57002 (0:0.278567,(1:0.143061,(((4:0.378824,5:1.016777):0.301222,(6:0.880148,7:1.027164):0.295477):0.365823,(((8:0.000002,9:0.012574):0.553155,10:0.198409):0.479356,(11:0.902235,((12:0.000001,13:0.000001):0.881817,((((14:2.381135,((((((24:0.031424,25:0.073967):0.416943,(26:0.127131,27:0.242758):0.124945):0.436796,29:0.956877):0.261965,(((30:0.704380,31:0.228132):0.585638,32:1.030327):0.114056,(33:0.318303,34:0.320355):0.287243):0.210603):0.538571,46:2.268799):0.737857,(((28:1.477456,35:1.761752):2.10191,((((44:1.161573,45:1.320677):1.3435,(47:1.528723,48:1.241020):1.74529):0.692051,((49:0.000002,50:0.005765):0.0739714,51:0.143457):1.33559):0.260829,52:1.689391):0.181139):0.771922,((((36:0.183288,38:0.140114):0.117865,37:0.156231):1.34115,(39:1.610286,(41:0.197674,(42:0.043097,43:0.004312):0.259318):1.38487):0.610373):0.519236,40:1.963810):0.348791):0.147397):2.1318e-06):0.606303,((21:0.914765,22:0.553922):1.36198,23:1.314337):0.205391):0.608071,((((16:0.000001,17:0.006316):0.328135,18:0.198471):0.420532,19:0.333980):0.911088,20:0.791690):0.335025):0.195203,15:1.072366):0.842588):0.560708):0.280012):0.936172):0.111122):0.155669,(2:0.344927,3:0.727153):0.121843);
 344: 1 -22740.63062 -24130.76164 (0:0.140228,(1:0.253609,(2:0.290124,3:0.499577):0.112203):0.0563736,(((4:0.397460,5:0.820800):0.0693928,(6:1.077140,7:0.904204):0.31761):0.152526,((((8:0.000003,9:0.025652):0.379687,10:0.404241):0.362279,11:0.697376):0.304113,((12:0.000001,13:0.000001):1.21495,((((((14:0.997775,(28:1.049821,35:1.390865):2.31331):0.67236,(((((((36:0.165606,38:0.082652):0.0798218,37:0.190791):1.65464,39:1.411367):0.480812,(41:0.140107,(42:0.001103,43:0.051024):0.271423):1.37902):0.78922,40:1.769702):0.108004,52:1.639314):0.29249,(((44:1.094379,45:1.314597):2.15072,(47:1.578233,48:1.488736):1.21739):1.08532,((49:0.000002,50:0.009448):0.0422139,51:0.131935):1.10123):0.250715):0.182011):0.051972,46:2.862778):0.575578,((((24:0.050491,25:0.130069):0.324722,(26:0.123588,27:0.391750):0.132018):0.308905,29:0.979413):0.241211,(((30:0.654395,31:0.262425):0.391807,(33:0.197653,34:0.466234):0.336457):0.19995,32:0.862238):0.148443):0.834621):0.222915,((21:0.743148,22:0.613904):1.96566,23:1.672733):2.06553e-06):0.238769,(15:1.426466,((((16:0.000001,17:0.014275):0.345479,18:0.309887):0.429202,19:0.399634):0.634614,20:0.831848):0.256353):0.348264):0.642949):0.630853):0.608805):0.140349);
 345: 1 -25915.45194 -24129.85821 (0:0.287594,(1:0.287439,((4:0.437094,5:0.648318):0.424091,((6:0.885591,7:1.226850):0.209282,((((8:0.005850,9:0.000002):0.360525,10:0.241362):0.557069,11:0.935772):0.293438,((12:0.000001,13:0.000001):0.949143,(((((14:1.274656,(21:0.868291,22:0.866700):0.789174):0.479633,23:1.227847):0.207144,(((((((24:0.094334,25:0.034045):0.427664,26:0.104854):0.0681515,27:0.145800):0.401784,29:0.798672):0.280311,(((30:0.593427,31:0.230159):0.491782,32:1.073793):0.150039,(33:0.462931,34:0.139932):0.263499):0.24197):0.0526002,46:3.019929):0.842452,(((((28:2.728298,35:1.127544):2.5257,(((44:1.382125,45:1.060437):2.77725,((49:0.000002,50:0.005434):0.00584066,51:0.177268):0.95507):0.568793,52:1.713836):0.410742):0.213797,(47:0.808749,48:1.893869):2.23765):0.292504,((39:1.757995,(41:0.136913,(42:0.044788,43:0.011817):0.279617):1.77864):0.556931,40:1.590715):0.335192):0.47401,((36:0.143582,38:0.153210):0.0495844,37:0.236974):2.04):0.248932):0.28534):0.537908,15:1.190775):0.0746297,((((16:0.000001,17:0.005469):0.420495,18:0.214474):0.48361,19:0.169104):1.0182,20:1.066608):0.548319):0.660894):0.458202):0.375316):0.216406):0.144014):0.0637955,(2:0.426618,3:0.671276):0.105019);
 346: 1 -24742.97552 -24127.83831 (0:0.310046,1:0.255773,((2:0.357372,3:0.544117):0.187081,(((4:0.404232,5:0.468005):0.359138,(6:1.081697,7:0.787137):0.153667):0.300449,((((8:0.000175,9:0.019294):0.581255,10:0.295934):0.649418,11:0.948664):0.591732,((12:0.000001,13:0.000001):0.93985,(((((((14:2.089969,(21:1.717914,22:0.142794):1.60271):0.447365,(47:1.400929,48:1.449564):1.4099):2.39134e-06,((28:1.551252,35:1.596178):1.675,(((44:1.641552,45:0.784190):2.83782,((49:0.000002,51:0.213361):0.0119568,50:0.000002):0.815254):0.498209,52:2.224449):0.354742):0.15589):0.173064,(23:1.174145,(((36:0.243189,38:0.125443):0.159667,37:0.107961):2.15665,((39:1.458768,40:1.954796):0.646601,(41:0.171939,(42:0.017814,43:0.030624):0.228922):1.88237):0.446079):0.260568):0.163549):0.814057,((((((24:0.057732,25:0.116209):0.38437,26:0.085297):0.0914964,27:0.230068):0.340466,29:0.738781):0.463613,((((30:0.704433,31:0.424091):0.254078,32:1.169977):0.234195,33:0.283382):0.434719,34:0.110523):0.350984):0.108691,46:2.285075):0.746567):0.0784973,((((16:0.000001,17:0.000003):0.170513,18:0.310606):0.245588,19:0.576408):0.759439,20:0.855236):0.379874):0.195564,15:1.681442):0.99412):0.196043):0.330156):0.0750509):0.0250736);
 347: 4 -21549.87564 -24129.03318 (0:0.169195,((1:0.207425,((4:0.195802,5:0.826842):0.217057,(6:0.834081,7:0.953279):0.315071):0.29008):0.101093,(2:0.135901,(((((8:0.000002,9:0.028724):0.475062,10:0.102868):0.341187,11:1.006383):0.442377,(12:0.000001,13:0.000001):0.928796):0.0984877,(((((((14:1.510194,((36:0.220617,38:0.117181):0.125078,37:0.143874):1.89434):0.0346771,((21:0.805557,22:0.915519):1.31271,23:1.305321):0.286571):0.423107,((28:1.893857,35:1.215845):2.33656,((((44:1.164765,45:0.970633):1.82068,(47:1.482660,48:1.317377):1.43362):0.743359,((49:0.000002,50:0.010489):0.0941539,51:0.136614):0.493302):0.31082,52:2.367635):0.101478):0.357773):0.295967,(((((24:0.106732,25:0.019501):0.301922,(26:0.159155,27:0.244629):0.0496976):0.21111,29:1.338389):0.176571,(((30:0.511672,31:0.299665):0.512568,(33:0.348683,34:0.263860):0.17856):0.306562,32:0.884527):0.397457):0.484626,46:2.332361):0.445115):0.187882,((39:0.486625,(41:0.146608,(42:0.009013,43:0.048841):0.245596):1.72958):0.829496,40:1.040788):0.764157):0.43767,20:0.820646):0.475506,(15:1.114924,(((16:0.000001,17:0.000003):0.298563,18:0.137501):0.534798,19:0.102560):0.791216):0.346334):1.04522):0.398387):0.239416):0.119599,3:0.606967);
 348: 2 -21130.82596 -24129.77152 (0:0.294662,((1:0.148566,((4:0.203022,5:0.723652):0.32294,(6:0.957583,7:1.043223):0.409062):0.324051):0.0661133,((((8:0.000002,9:0.015410):0.333847,10:0.437853):0.185424,11:1.041642):0.793636,((12:0.000001,13:0.000001):0.896916,(((((((14:2.112405,46:1.603536):0.300392,(((((36:0.232915,38:0.128297):0.24848,37:0.039840):1.16665,(39:1.079131,(41:0.164486,(42:0.000002,43:0.021206):0.283116):1.08371):0.712971):0.399567,40:1.947636):0.187095,((((44:1.099652,45:0.981146):2.11266,(47:1.083190,48:1.842777):1.63031):0.19133,((49:0.000002,50:0.006926):0.098676,51:0.134191):1.11831):0.796385,52:1.676217):0.495928):0.138525):0.134697,(28:2.011753,35:0.589129):2.1308):0.391026,((21:0.891964,22:1.120876):1.45525,23:1.059358):0.284299):0.263559,(((((24:0.099965,25:0.125096):0.360668,26:0.112674):0.0744186,27:0.304787):0.44834,29:0.843816):0.467599,((((30:0.626075,31:0.158659):0.421959,32:0.977524):0.396236,33:0.101876):0.361151,34:0.223748):0.280533):0.52724):0.280717,((((16:0.000002,17:0.007199):0.154412,18:0.210802):0.336138,19:0.389613):0.746175,20:1.048450):0.166077):0.441303,15:0.956114):0.651946):0.635917):0.482845):0.0185728,(2:0.339534,3:0.557139):0.0795551);
 349: 2 -25787.01475 -24142.69185 (0:0.208266,((1:0.163927,((((8:0.000002,9:0.011796):0.517997,10:0.097028):0.672365,11:0.963271):0.549515,((12:0.000001,13:0.000001):0.866575,((((((14:2.540274,(((((24:0.091919,25:0.113112):0.258942,(26:0.085501,27:0.409701):0.100331):0.514989,29:0.931717):0.351758,((((30:0.457561,31:0.415604):0.434798,32:0.853321):0.30063,33:0.298143):0.352546,34:0.269977):0.424233):0.441114,46:2.450441):0.300793):0.295246,((((28:1.424249,35:1.936396):2.52465,((44:1.655571,45:1.010329):2.24472,((49:0.000002,50:0.011713):0.0365811,51:0.152079):0.679471):0.4054):0.0672021,((47:1.538717,48:1.251035):1.71596,52:1.852521):0.434447):0.643848,(((((36:0.221465,38:0.087110):0.151095,37:0.156990):1.42977,(41:0.156983,(42:0.009363,43:0.018143):0.229057):1.59648):0.48549,39:1.420476):0.408636,40:1.417635):0.73688):0.196699):0.375282,23:1.429943):0.271606,(21:0.710840,22:0.900345):1.79977):0.980287,((((16:0.000002,17:0.000003):0.346588,18:0.220284):0.0866625,19:0.719030):0.977685,20:0.977909):0.368171):0.0649397,15:1.344957):0.416143):0.45583):0.527124):0.102047,(2:0.353510,3:0.561008):0.0841627):0.0858466,(((4:0.276677,5:0.791807):0.257997,6:1.299614):0.208878,7:1.161487):0.275806);
 350: 2 -22778.24858 -24130.05302 (0:0.357299,(1:0.119517,(((4:0.195185,5:1.048046):0.814494,((((8:0.000002,9:0.006726):0.477103,10:0.218587):0.646165,11:1.150015):0.313228,((12:0.000001,13:0.000001):0.816965,(((((((14:1.922605,(((36:0.244256,38:0.064850):0.157765,37:0.184712):1.01455,(39:1.237017,(40:1.785518,(41:0.000002,(42:0.023389,43:0.007692):0.364702):1.2274):0.392685):0.665983):0.435281):0.159295,(((28:2.339697,35:2.093010):1.28629,(((44:1.188935,45:0.873742):2.75429,((49:0.000002,50:0.006013):0.066143,51:0.178152):0.926341):0.307324,(47:1.745399,48:1.151777):2.12403):0.256182):2.18246e-06,52:2.939193):0.862052):0.262818,23:1.260127):0.469797,(21:0.551214,22:1.017479):1.24003):0.13887,(((((24:0.073937,25:0.054504):0.255686,(26:0.121606,27:0.357535):0.0258345):0.617118,29:0.869390):0.264986,((((30:0.351690,31:0.385447):0.64056,32:1.359081):0.171015,33:0.312030):0.436143,34:0.000002):0.438519):0.210539,46:2.601607):0.760372):0.418093,((((16:0.000002,17:0.000003):0.28115,18:0.130694):0.245008,19:0.411843):0.597135,20:0.754639):0.366101):2.94756e-06,15:1.077759):0.673817):0.536892):0.324771):0.105112,(6:1.335595,7:0.986586):0.418203):0.1887):0.0779958,(2:0.399521,3:0.720462):0.118796);
 351: 1 -23865.75243 -24130.05005 (0:0.331104,((1:0.160728,(((4:0.239114,5:0.859340):0.247214,6:0.934118):0.353292,7:1.135820):0.20328):0.0631804,((((8:0.000002,9:0.007224):0.313344,10:0.368553):0.356881,11:1.053729):0.501998,((12:0.000001,13:0.000001):1.086,((((((((14:1.929361,(28:1.860101,35:1.547999):1.71617):0.527247,(((44:0.991961,45:1.310213):3.04368,((49:0.000002,50:0.018088):0.104152,51:0.100257):0.760685):0.840491,52:2.259044):0.314742):0.128161,(((39:1.397354,(41:0.267383,(42:0.026916,43:0.025396):0.189812):1.39226):0.416434,40:1.696713):0.738488,(47:1.554501,48:1.461325):2.26106):0.0239068):0.268915,((36:0.210508,38:0.080067):0.132127,37:0.097997):1.45686):0.56595,((((((24:0.053170,25:0.093350):0.343991,26:0.130639):0.0565786,27:0.303043):0.620917,29:0.500374):0.594031,((((30:0.758681,31:0.417109):0.447898,32:1.281731):0.225568,33:0.145523):0.338234,34:0.256708):0.532528):0.0391058,46:2.528083):0.464886):0.374993,((21:0.728972,22:0.717266):1.51182,23:1.333299):0.754471):0.0737346,((((16:0.000001,17:0.000003):0.214656,18:0.258281):0.455703,19:0.352253):0.704044,20:0.788215):0.48481):2.10392e-06,15:1.331217):0.538409):0.620274):0.406078):0.0344559,(2:0.402846,3:0.562962):0.111537);
 352: 2 -24481.5932 -24131.22816 (0:0.165894,((1:0.123592,(4:0.104949,5:0.698968):0.634559):0.0266892,(2:0.272661,((6:0.682470,7:0.732539):0.244703,((((8:0.000002,9:0.006201):0.362919,10:0.267414):0.386668,11:0.629556):0.561278,((12:0.000001,13:0.000002):1.18437,(((((((14:1.122801,(28:2.018372,35:1.059420):2.15287):0.506773,23:1.042800):0.414218,(((44:1.154987,45:1.302880):1.9386,(47:1.666641,48:1.210394):0.923854):0.155752,52:2.867577):0.327162):0.13811,(((((((24:0.039028,25:0.093078):0.416484,(26:0.142350,27:0.425047):0.0666094):0.28354,29:0.832144):0.293413,46:2.519031):0.104053,(((30:0.420852,31:0.429055):0.343287,(33:0.226331,34:0.466022):0.205051):0.278437,32:1.029334):0.236761):0.934009,(((36:0.176031,38:0.155414):0.0946625,37:0.176231):1.74298,((39:1.342591,(41:0.125091,(42:0.013909,43:0.022011):0.30352):1.63664):0.900307,40:1.238914):0.424786):0.579709):0.182445,((49:0.000002,51:0.216229):0.00850974,50:0.000003):1.81994):0.255412):0.455975,(21:1.317482,22:0.658076):1.16716):0.78634,((((16:0.000001,17:0.000003):0.324176,18:0.110912):0.566015,19:0.265467):0.498098,20:0.731828):0.786069):0.209825,15:1.046519):1.15):0.157744):0.583454):0.050248):0.160577):0.116687,3:0.646733);
 353: 6 -23395.54835 -24127.87715 (0:0.265281,(1:0.143364,(((4:0.405040,5:0.680598):0.312907,((((8:0.000003,9:0.026389):0.427531,10:0.254616):0.673436,11:0.991577):0.290183,((12:0.000001,13:0.000001):0.819833,((((((14:1.631498,(21:0.990381,22:0.621356):1.06183):0.422206,(((((28:1.696526,35:2.112367):1.89183,((44:1.752422,45:0.407283):2.05238,(47:1.631788,48:1.026154):1.078):0.246461):0.455591,52:1.851996):0.283512,((49:0.000002,50:0.009023):0.050064,51:0.114157):1.00734):0.485254,((((36:0.231100,38:0.105028):0.101898,37:0.114299):1.06473,(39:1.109220,(41:0.285160,(42:0.026292,43:0.017726):0.126235):1.09827):0.571416):0.657275,40:2.002309):0.421908):0.30851):0.157622,23:1.266724):0.238666,((((((24:0.092415,25:0.080675):0.405474,26:0.176323):0.0920982,27:0.211651):0.201821,29:1.095468):0.177215,(((30:0.652798,31:0.262301):0.477378,(33:0.472330,34:0.267695):0.301827):0.129722,32:0.964688):0.210414):0.112491,46:2.904613):0.413794):0.454204,((((16:0.000001,17:0.006625):0.328777,18:0.113512):0.320239,19:0.414727):0.748615,20:0.833907):0.22073):0.39068,15:1.124594):1.07373):0.59388):0.329063):0.133323,(6:0.830304,7:0.953887):0.532232):0.136755):0.137943,(2:0.474887,3:0.816462):0.089092);
 354: 1 -24872.25498 -24130.2349 (0:0.323023,(1:0.234212,((4:0.346625,5:0.895586):0.510481,((6:0.766553,7:1.051555):0.181619,((((8:0.000002,9:0.013419):0.399409,10:0.318464):0.652859,11:0.993727):0.277358,((12:0.000001,13:0.000001):0.815016,((((((14:2.526490,(21:0.608342,22:0.791102):0.840646):0.295602,23:1.082595):0.372485,((((28:1.148560,35:2.347260):1.97445,(((44:1.302996,45:1.397215):2.59603,((49:0.000002,50:0.008658):2.74698e-06,51:0.165626):1.17135):2.24945e-06,52:1.904217):0.109753):0.318675,(((36:0.232920,38:0.103769):0.0760867,37:0.152241):1.57507,((39:1.241350,40:2.163193):0.37839,(41:0.167485,(42:0.018722,43:0.019760):0.214822):1.48609):0.387719):0.846813):0.168127,(47:1.518064,48:1.107904):1.94601):0.405953):0.677387,(((((24:0.113372,25:0.089058):0.387678,(26:0.149707,27:0.364731):0.104378):0.482515,29:0.836121):0.204397,46:2.700565):0.125315,((((30:0.752387,31:0.334859):0.514655,32:1.164455):0.2117,33:0.263621):0.326417,34:0.157309):0.409652):0.61525):0.402416,((((16:0.000001,17:0.000003):0.299213,18:0.238362):0.327192,19:0.381926):0.621318,20:0.659090):0.482661):0.267449,15:1.670624):0.515491):0.427428):0.499975):0.208494):0.143544):0.0982531,(2:0.341711,3:0.582141):0.143352);
 355: 1 -23386.58588 -24129.71432 (0:0.254625,(1:0.149379,(((4:0.349402,5:0.564138):0.304023,(6:0.886009,7:0.400782):0.350791):0.291228,(((((8:0.000002,9:0.033611):0.401382,10:0.269735):0.418542,11:0.831165):0.382701,(12:0.000001,13:0.000001):1.11847):0.468203,((((((14:2.105451,(28:2.072202,35:1.795518):0.734982):0.573856,((((36:0.182678,38:0.106265):0.0695729,37:0.201938):1.6163,((39:1.429067,(41:0.195640,(42:0.045219,43:0.023088):0.217935):1.19455):0.492388,40:1.727772):0.462097):0.282262,((((44:0.941278,45:1.054930):1.63424,(47:1.537978,48:1.294626):1.71565):0.503336,((49:0.000002,50:0.000002):0.0402232,51:0.129046):0.912391):0.534352,52:1.985214):0.398826):0.19025):0.291334,(((((24:0.113071,25:0.109520):0.363088,26:0.125993):0.0347683,27:0.247688):0.530183,(29:0.926864,((((30:0.654556,31:0.324969):0.453988,32:0.772672):0.178451,33:0.316660):0.221663,34:0.225904):0.549321):0.193117):0.0503149,46:2.767362):0.811418):0.0900396,((21:0.484009,22:0.955566):1.46709,23:1.196323):0.280372):0.582217,((((16:0.000002,17:0.006460):0.263449,18:0.151223):0.622978,19:0.462825):0.968589,20:1.098856):0.276289):0.186444,15:1.223599):0.86526):0.28774):0.0311745):0.0709218,(2:0.421404,3:0.585966):0.0630824);
 356: 4 -23467.06845 -24130.46344 (0:0.355342,(1:0.238835,(((4:0.515111,5:0.803835):0.484198,(6:1.010854,7:1.072806):0.52943):0.18454,(((8:0.000002,9:0.014621):0.626392,10:0.236670):0.430219,(11:1.086413,((12:0.000001,13:0.000001):0.785232,(((((((14:1.742832,(((36:0.184617,38:0.139568):0.171774,37:0.052186):1.50574,46:2.074223):0.0976192):0.155446,(((39:1.440377,(41:0.221881,(42:0.041994,43:0.022921):0.252625):1.54698):0.488927,40:1.855321):0.828787,((((44:0.762997,45:1.047074):1.8315,(47:1.310057,48:1.266396):1.39934):0.636782,((49:0.000002,50:0.005701):0.0123157,51:0.193869):1.17929):0.238711,52:2.147993):0.524757):0.213589):0.391836,(23:1.033848,(28:2.047452,35:0.719083):2.45246):0.184972):0.130157,(21:0.671510,22:1.376172):1.4986):0.400646,(((((24:0.058795,25:0.067203):0.438049,27:0.301490):0.0550612,26:0.047188):0.328434,29:0.729280):0.536714,((((30:0.653947,31:0.581796):0.535101,33:0.318199):0.195479,32:1.218692):0.174085,34:0.274508):0.120839):0.664215):0.524614,((((16:0.000002,17:0.000003):0.234299,18:0.155772):0.405647,19:0.159208):0.843572,20:0.678521):0.619993):0.29486,15:0.952512):0.899669):0.516259):0.245354):0.4101):0.0905931):0.0608785,(2:0.394970,3:0.760846):0.124718);
 357: 2 -23899.15911 -24133.24784 (0:0.307991,(1:0.220906,((2:0.185358,(((8:0.000002,9:0.013477):0.525459,10:0.131981):0.261964,(11:1.321101,((12:0.000001,13:0.000001):0.797772,(((((((14:2.587330,40:2.168682):0.160152,((((28:2.397894,35:1.102132):2.073,39:1.287025):0.21946,(41:0.223874,(42:0.026561,43:0.003652):0.156372):2.13507):0.376829,((36:0.188577,38:0.134900):0.0585822,37:0.209653):1.90329):0.371194):0.198903,((((44:1.000873,45:1.198421):2.76504,(47:1.752108,48:1.005725):2.17595):0.402024,((49:0.000002,50:0.009309):0.0604731,51:0.162092):0.99363):0.474784,52:2.106140):0.512554):0.151244,(((((24:0.076393,25:0.148307):0.320892,(26:0.220443,27:0.263299):0.0457685):0.28852,(((30:0.678547,31:0.252749):0.477625,(33:0.289872,34:0.499737):0.12273):0.317941,32:1.189572):0.317157):0.40979,29:0.836460):0.308402,46:2.278715):0.402404):0.134228,((21:0.579746,22:1.033735):1.54593,23:0.903398):0.652147):0.835569,((((16:0.000001,17:0.006231):0.404895,18:0.216932):0.380194,19:0.383990):0.569834,20:0.804167):0.354215):0.41014,15:1.269628):0.404572):0.547062):0.264992):0.698398):0.208407,((4:0.320658,5:0.694644):0.149564,(6:1.131640,7:1.150659):0.226924):0.294971):0.123557):0.153115,3:0.491577);
 358: 1 -22891.67967 -24132.82632 (0:0.281624,(1:0.115075,(((4:0.321172,5:0.618177):0.484162,(6:1.047601,7:1.077539):0.255856):0.196286,((((8:0.000002,9:0.000002):0.545507,10:0.158805):0.46757,11:0.958879):0.545146,((12:0.000001,13:0.000001):0.913894,(((((14:1.955767,((((28:2.120421,35:1.463785):1.34333,(((44:0.610231,45:1.133167):1.99819,(47:1.475485,48:1.214861):1.53433):1.28028,((49:0.000002,50:0.006270):0.0630635,51:0.180932):1.1989):0.0534598):0.531156,(((36:0.267887,38:0.096605):0.212466,37:0.093625):1.03809,((39:0.935024,(41:0.175882,(42:0.019847,43:0.008972):0.257204):1.14089):0.418809,52:2.259503):0.103923):0.471788):0.131261,40:2.166042):0.29577):0.39797,(((((24:0.085285,25:0.070816):0.322091,(26:0.119652,27:0.424684):0.070905):0.41244,29:1.074424):0.511464,((((30:0.249989,31:0.594390):0.418091,32:1.819440):0.330332,33:0.275999):0.329983,34:0.183208):0.581177):0.00592476,46:2.417715):0.855982):0.336034,((21:0.674410,22:1.076915):2.02288,23:0.832693):0.172603):0.670569,((((16:0.000002,17:0.006570):0.280135,18:0.188983):0.454195,19:0.347665):0.769953,20:0.911039):0.397143):0.163515,15:1.431749):0.677602):0.256188):0.634369):0.120609):0.201789,(2:0.352558,3:0.499524):0.153645);
 359: 3 -25219.21266 -24129.41596 (0:0.269342,(1:0.197401,((4:0.347526,(5:0.393354,(((8:0.000002,9:0.051172):0.279716,10:0.434657):0.712087,11:1.255803):0.496113):0.329195):0.515554,(6:1.129587,7:0.825987):0.220188):0.291415):0.172401,((2:0.526529,3:0.613386):0.0843668,((12:0.000001,13:0.000001):1.33949,((((((14:1.545855,(((36:0.224058,38:0.133971):0.22938,37:0.088990):1.07337,((39:0.990891,(41:0.151308,(42:0.005082,43:0.023267):0.210204):1.3074):0.171653,40:1.739999):0.43736):0.479086):0.471224,(((28:1.063029,35:1.823516):2.78541,52:2.170676):2.6154e-06,(((44:0.949844,45:1.152526):2.12242,(47:1.777254,48:0.993892):1.94934):0.883492,((49:0.000002,50:0.002960):0.0510665,51:0.130681):0.728298):0.214979):0.293283):0.261075,((((((24:0.085966,25:0.101348):0.384428,26:0.138150):0.168247,27:0.162049):0.268219,29:0.896123):0.316531,((30:0.514027,31:0.374873):0.520576,(32:1.279274,(33:0.413018,34:0.288908):0.149732):0.288479):0.252935):0.178614,46:2.965408):0.736827):0.211986,((21:0.997282,22:0.670741):1.42032,23:0.992887):0.585621):0.214929,((((16:0.000002,17:0.012001):0.234409,18:0.208732):0.38023,19:0.556947):0.569319,20:0.525772):0.635567):0.072706,15:1.587495):0.908041):0.709108):0.0519684);
 360: 1 -22808.27821 -24141.92161 (0:0.211516,((1:0.252520,3:0.734599):0.078053,(2:0.316055,((((8:0.012870,9:0.000002):0.659473,10:0.159403):0.11333,11:1.276456):0.363012,((12:0.000001,13:0.000001):0.5848,((((((((14:2.226944,(((((((36:0.283669,38:0.146605):0.0292141,37:0.255630):1.75429,(39:0.921506,(41:0.139342,(42:0.027311,43:0.032232):0.26604):1.4041):0.500761):0.161402,52:2.030473):0.442051,40:1.881875):2.46609e-06,46:2.837186):0.744727,(47:1.424539,48:1.274918):1.88469):2.52468e-06):0.104844,((44:1.310011,45:0.772093):2.51983,((49:0.000002,50:0.003040):0.0505453,51:0.152077):0.520668):1.10941):0.194321,23:0.549055):0.505017,(28:2.760000,35:1.283973):1.87606):0.108903,(21:0.676932,22:0.681128):1.01081):0.473933,(((((24:0.101960,25:0.068980):0.290428,26:0.104959):0.0303422,27:0.211721):0.568571,29:0.929927):0.197309,(((30:0.716626,31:0.262659):0.258153,32:1.277549):0.207586,(33:0.422769,34:0.339524):0.141511):0.408799):0.766281):0.375608,15:1.356247):2.41932e-06,((((16:0.000001,17:0.014207):0.182921,18:0.147377):0.31437,19:0.325806):0.609933,20:0.932842):0.373764):0.774442):0.824083):0.280484):0.369162):0.0898586,(4:0.478606,(5:0.539175,(6:0.714798,7:0.775405):0.360047):0.239406):0.208103);
 361: 1 -23715.52714 -24133.4759 (0:0.345159,1:0.194348,(((2:0.346466,((4:0.374469,5:0.928238):0.262362,(6:0.770234,7:0.900549):0.586756):0.188059):0.0399322,((((8:0.000003,9:0.044829):0.464369,10:0.383989):0.451227,11:0.901836):0.428126,((12:0.000001,13:0.000001):1.07037,((((((14:2.512164,((((28:1.462919,35:1.883108):1.28465,((44:1.443782,45:0.589555):1.98343,46:2.271083):0.276378):0.286068,(((49:0.000002,50:0.009068):0.0603514,51:0.144896):1.36458,52:2.730374):0.254657):0.590301,(((((36:0.231988,38:0.131144):0.0807953,37:0.217545):1.32749,(41:0.213207,(42:0.014518,43:0.017845):0.241852):1.29326):0.269183,(39:1.217085,40:1.620358):0.513722):0.768316,(47:1.322928,48:1.113200):2.38066):2.64904e-06):0.10897):0.531879,23:1.446029):0.311798,(21:0.951934,22:0.946082):1.34682):0.406766,(((((24:0.055716,25:0.072855):0.335248,26:0.233732):0.0643849,27:0.231475):0.444104,29:1.019153):0.423968,((((30:0.451971,31:0.516025):0.155841,32:1.014907):0.3615,33:0.329076):0.371387,34:0.188892):0.270324):0.571308):0.401869,((((16:0.000001,17:0.006700):0.39331,18:0.114727):0.193058,19:0.610287):0.727564,20:1.009961):0.152594):2.51565e-06,15:1.976391):0.750936):0.480577):0.204191):0.067098,3:0.653376):0.0997633);
 362: 1 -23230.06674 -24133.32825 (0:0.236635,(1:0.251147,(2:0.467786,((4:0.510613,5:0.546735):0.374558,(6:0.833868,7:0.896929):0.319647):0.244675):0.187152):0.167401,(3:0.344054,((((8:0.000002,9:0.007368):0.320459,10:0.422733):0.721187,11:0.794049):0.433853,((12:0.000001,13:0.000001):0.82592,(((((14:1.531294,(((28:1.950094,35:1.184447):2.71404,(((((((36:0.195423,37:0.253817):0.0174981,38:0.104464):1.55182,(41:0.267119,(42:0.034800,43:0.020056):0.176156):1.19712):0.453026,39:1.299299):0.491127,40:1.618059):0.215193,(46:2.774781,52:1.353173):0.36714):0.545468,((49:0.000002,50:0.015268):2.28403e-06,51:0.219242):1.56352):0.0164436):0.0972968,((44:1.326509,45:1.033569):3.1815,(47:1.361559,48:1.326765):1.19735):0.326949):0.0637597):0.207658,((21:0.613431,22:1.458936):1.14013,23:1.055752):0.549345):0.798798,((((((24:0.115662,25:0.114080):0.396453,26:0.104604):0.0829954,27:0.258367):0.301733,29:0.755649):0.26339,32:1.232754):0.0853705,(((30:0.480564,31:0.389156):0.499489,33:0.258735):0.181949,34:0.458783):0.27287):0.410886):0.478201,((((16:0.000001,17:0.000003):0.283103,18:0.280828):0.319128,19:0.333977):0.930626,20:0.519464):0.585743):0.188207,15:0.852323):1.28805):0.695716):0.634705):0.290206);
 363: 1 -22647.78128 -24132.58286 (0:0.246008,((1:0.171247,((4:0.335214,5:0.567604):0.289152,(6:0.748431,7:0.825840):0.318634):0.329926):0.0360193,(((8:0.000002,9:0.020678):0.579957,10:0.171101):0.740356,(11:0.771980,((12:0.000001,13:0.000001):0.59184,((((((14:2.303246,((((44:0.977912,45:1.113642):1.22996,(47:1.234103,48:1.389690):1.97671):0.543638,52:1.779492):0.254016,((49:0.000002,50:0.006838):0.0717931,51:0.124574):1.32305):0.329995):0.20615,((28:2.036039,35:1.713281):1.72156,((((36:0.179687,38:0.137580):0.0370488,37:0.189595):1.88582,(41:0.186602,(42:0.015371,43:0.037198):0.337578):1.25626):0.471437,(39:1.466098,40:1.448158):0.373944):0.589706):0.200403):0.374285,(((((24:0.088055,25:0.092862):0.519256,(26:0.145027,27:0.307399):0.0671192):0.381252,29:1.124157):0.402223,46:2.155636):0.0789174,((((30:0.682439,31:0.343728):0.366132,32:1.318678):0.120667,33:0.396953):0.244338,34:0.156432):0.391332):0.678591):0.26803,((21:0.655777,22:0.986080):1.09119,23:1.350540):0.354088):0.415857,((((16:0.000002,17:0.007169):0.326079,18:0.183657):0.294133,19:0.390975):0.653823,20:0.809118):0.42833):0.243065,15:1.563155):0.542103):0.368744):0.308328):0.7146):0.0975109,(2:0.366570,3:0.682411):0.133966);
 364: 1 -23464.43148 -24136.01987 (0:0.286905,(1:0.250012,(2:0.290476,3:0.758507):0.123659):0.0803743,((4:0.387059,(5:0.589496,(((8:0.009449,9:0.019136):0.60924,10:0.204369):0.61404,(11:0.606257,((12:0.000002,13:0.000001):0.788993,((((((14:1.800310,((21:0.301490,22:1.234543):1.35932,23:1.003419):0.291384):0.252444,((((36:0.256554,38:0.101860):0.140241,37:0.171210):1.36405,(39:1.241719,(41:0.026664,(42:0.035318,43:0.005802):0.364063):1.50108):0.539582):0.413947,40:1.793835):0.332764):0.414925,((((28:2.617514,35:1.858820):1.67708,(((49:0.000002,50:0.012225):0.0868991,51:0.157780):0.949563,52:2.357888):0.295062):2.39717e-06,46:1.846844):0.0779813,((44:1.402545,45:0.946023):1.49392,(47:2.128586,48:0.937666):2.19435):0.89539):0.210426):0.607795,(((((24:0.117899,25:0.070179):0.370187,26:0.125940):0.0493604,27:0.268030):0.514158,29:0.722735):0.193205,((((30:0.512156,31:0.352541):0.530522,32:1.091865):0.195004,33:0.255442):0.337496,34:0.156935):0.569109):0.318861):0.812921,((((16:0.000002,17:0.019404):0.180253,18:0.263114):0.361584,19:0.320016):0.594332,20:1.139979):0.389237):2.71603e-06,15:1.248229):0.476854):0.870808):0.314577):0.457555):0.311231):0.301757,(6:0.922305,7:0.769987):0.250121):0.225774);
 365: 1 -23477.36591 -24131.20793 (0:0.253995,(1:0.152546,(4:0.250601,5:0.781236):0.549948):0.100195,((2:0.361471,((6:0.782697,7:1.080554):0.288572,((((8:0.000002,9:0.018981):0.390646,10:0.242845):0.334224,11:0.821125):0.828119,((12:0.000001,13:0.000002):1.32559,((((((((14:1.561125,(28:1.876404,35:1.532973):2.33751):0.579883,((44:0.963240,45:1.009616):2.27031,((47:1.421174,48:1.593980):1.15278,52:1.548848):0.42883):0.198071):0.255649,((49:0.000002,50:0.008837):0.0802382,51:0.085223):1.35143):0.30891,(23:1.331782,(((((36:0.199701,38:0.097497):0.136188,37:0.069643):1.30542,(41:0.094473,(42:0.006037,43:0.029246):0.248751):1.50767):0.511631,39:1.223792):0.357422,40:1.739276):0.314396):0.254425):0.227615,((((((24:0.057192,25:0.063227):0.469815,26:0.043464):0.0499822,27:0.269381):0.178689,29:1.231463):0.332671,46:3.201273):0.0420168,((30:0.707353,31:0.354898):0.262987,(32:1.649411,(33:0.300901,34:0.322227):0.172638):0.154298):0.414185):1.1734):0.463461,(21:0.677325,22:0.768351):2.10576):0.0287277,((((16:0.000001,17:0.006333):0.29105,18:0.183262):0.415495,19:0.295391):0.584198,20:0.646423):0.361946):0.222259,15:1.307165):0.599399):0.369661):0.137751):0.102617):0.141851,3:0.490085):0.134401);
 366: 5 -23551.56064 -24128.89683 (0:0.368531,(1:0.148359,((4:0.326856,5:0.482922):0.434712,(6:0.944310,7:0.844158):0.248469):0.278827):0.0659492,(2:0.376682,(3:0.557750,((((8:0.000002,9:0.013631):0.485914,10:0.280199):0.369592,11:1.202248):0.270352,((12:0.000001,13:0.000001):1.05562,((((((14:2.122988,(((((((36:0.266838,38:0.130802):0.0583272,37:0.132515):1.10555,(39:1.536462,(41:0.113517,(42:0.041315,43:0.016719):0.288178):1.76634):0.3708):0.195686,40:2.044242):0.357273,52:1.597925):0.27384,((49:0.000002,50:0.012262):0.0302618,51:0.151287):1.58487):0.365601,((44:2.212945,45:0.261131):2.52473,(47:1.455466,48:0.968578):1.36258):0.758896):0.0990055):0.02598,(28:2.944725,35:1.602820):1.75949):0.0922283,((((((24:0.129597,25:0.065942):0.369709,26:0.144706):0.0447937,27:0.278880):0.453977,29:0.959579):0.427274,((((30:0.505994,31:0.458883):0.520274,32:1.091264):0.179218,33:0.429737):0.336321,34:0.201807):0.239318):0.237101,46:2.000495):0.815329):0.39151,((21:0.869357,22:0.756444):1.52248,23:0.861470):0.0617732):0.401334,15:1.290696):0.0127569,((((16:0.000002,17:0.012791):0.227599,18:0.166853):0.649599,19:0.268426):1.1819,20:0.436731):0.576056):0.576898):0.434125):0.402715):0.159256):0.0752922);
 367: 1 -22830.38792 -24130.35146 (0:0.245817,(1:0.245346,(((4:0.384255,5:0.654328):0.078448,(6:0.795346,7:0.883366):0.470003):0.316978,(((8:0.000002,9:0.006670):0.614455,10:0.173615):0.283392,(11:0.751644,((12:0.000001,13:0.000001):0.887977,(((((14:1.717200,(28:2.459675,35:1.435270):1.12872):0.386612,((((((((24:0.059514,25:0.115348):0.510793,26:0.141638):0.0815538,27:0.172755):0.371708,29:1.178823):0.613421,((((30:0.730850,31:0.302025):0.224591,32:0.987055):0.397768,33:0.171368):0.213843,34:0.325521):0.230161):0.430521,46:2.153182):0.347768,((((36:0.232031,38:0.102366):0.257009,37:0.055569):1.51915,(39:1.036511,(41:0.154321,(42:0.028691,43:0.010657):0.290838):2.15326):0.520046):0.780975,40:1.353132):0.573516):0.484971,((((44:1.351420,45:0.970623):2.02493,(47:1.447155,48:1.189295):2.04972):0.510471,52:2.366503):0.258745,((49:0.000002,50:0.016084):0.0730838,51:0.167672):1.32426):0.488384):0.298956):0.532886,((21:0.770209,22:0.894878):1.10887,23:0.938326):0.0851292):0.380412,(15:1.269459,(((16:0.000002,17:0.000003):0.285186,18:0.208141):0.538961,19:0.286401):0.524931):0.534844):0.232455,20:0.843784):1.11728):0.286534):0.343011):0.878978):0.211079):0.0868724,(2:0.360311,3:0.766883):0.209147);
 368: 1 -23545.08556 -24132.14231 (0:0.182909,(1:0.231623,3:0.667460):0.083308,(2:0.420799,(((4:0.660517,(5:0.600653,(((8:0.000002,9:0.019076):0.419948,10:0.271587):0.321865,11:0.965207):0.649689):0.328719):0.151631,((12:0.000001,13:0.000001):1.4971,(((((14:2.044972,(21:0.840550,22:0.908816):1.09843):0.607116,23:1.061375):0.182929,(((((((24:0.070610,25:0.064121):0.331214,26:0.081461):0.115377,27:0.242835):0.202108,29:1.000863):0.311618,(((30:0.319143,31:0.489401):0.788271,(33:0.241825,34:0.295917):0.0758755):0.463519,32:0.895827):0.357271):0.00640638,46:3.161416):0.92386,(((28:2.510821,35:0.993449):2.611,((((44:1.868132,45:0.800383):2.2889,(47:1.218910,48:1.586195):1.37342):0.841454,((49:0.000002,50:0.003020):2.22494e-06,51:0.143085):1.10246):0.382719,52:1.909683):0.0220894):0.430032,((((36:0.227089,38:0.144850):0.0520259,37:0.217857):1.33093,(39:1.472959,(41:0.283140,(42:0.026369,43:0.030250):0.126056):1.51024):0.447643):0.673561,40:1.863067):0.221591):0.510098):0.448241):0.727294,15:1.050374):0.00389596,((((16:0.000001,17:0.000003):0.259477,18:0.199883):0.303301,19:0.598776):0.486032,20:1.165660):0.527536):0.49803):0.691366):0.026492,(6:0.740389,7:0.818594):0.382782):0.159787):0.106024);
 369: 1 -22673.99109 -24131.84879 (0:0.333494,(1:0.250305,3:0.617158):0.00611716,(2:0.238456,(((4:0.413943,5:0.562222):0.305422,(6:0.708508,7:0.897641):0.348042):0.186298,((((8:0.000002,9:0.000002):0.448885,10:0.194983):0.457294,11:0.994261):0.377104,((12:0.000001,13:0.000001):1.07795,(((((((14:1.342874,46:2.664961):0.417366,(((((36:0.214485,38:0.061702):0.239437,37:0.073192):1.33877,(39:1.873533,(41:0.132244,(42:0.000002,43:0.010802):0.239108):1.20733):0.669703):0.28369,40:1.825520):0.449399,(((44:1.484104,45:0.873915):2.48692,(47:1.976872,48:0.862752):1.11831):0.715386,(((49:0.000002,50:0.009261):0.0681472,51:0.140470):1.35648,52:2.026344):0.0907164):0.472321):0.263485):0.0345758,(28:2.320662,35:1.063545):1.60321):0.0384935,(((((24:0.008089,25:0.134287):0.283173,(26:0.177727,27:0.333110):0.0994561):0.36885,29:0.824796):0.497542,(33:0.483928,34:0.230056):0.261254):0.014212,((30:0.660023,31:0.328304):0.382969,32:0.795948):0.0999816):0.669131):0.138638,((21:1.057097,22:0.805014):1.35228,23:1.351840):0.201583):0.775641,((((16:0.000001,17:0.013440):0.301522,18:0.094672):0.339643,19:0.340446):0.920766,20:0.708705):0.37385):0.232391,15:1.624182):0.517166):0.280455):0.389146):0.07215):0.135273);
 370: 1 -23931.28113 -24142.93159 (0:0.306449,(1:0.196496,((((4:0.337168,5:0.537023):0.393965,((((8:0.000002,9:0.012922):0.489758,10:0.320286):0.32507,11:1.137118):0.257707,(12:0.000001,13:0.000001):1.33186):0.575523):0.191085,(6:0.855553,7:1.136582):0.239976):0.106464,(((((((14:1.969151,((36:0.262038,38:0.163526):0.119902,37:0.133645):1.46026):0.0619886,((39:1.030753,(41:0.226807,(42:0.014875,43:0.010917):0.109364):1.32424):0.788701,40:1.357438):0.741835):0.525927,(((28:1.872132,35:1.992268):1.78884,52:2.021677):2.54585e-06,(((44:1.496647,45:0.913035):1.96269,(47:1.242334,48:1.570023):1.30223):0.235214,((49:0.000002,50:0.005992):0.0523692,51:0.185479):0.940233):0.453781):0.465105):0.176647,((((((24:0.092948,25:0.083235):0.330697,26:0.082308):0.219768,27:0.213055):0.539956,29:0.933420):0.418759,(((30:0.702599,31:0.209725):0.364153,32:0.796188):0.16265,(33:0.320031,34:0.390713):0.313267):0.348469):0.279818,46:2.597180):0.601908):0.130393,((21:0.949880,22:0.548876):1.20088,23:1.009784):0.397596):0.141244,((((16:0.000002,17:0.006658):0.247232,18:0.243516):0.508402,19:0.334310):0.719201,20:0.729499):0.496207):0.421205,15:1.228039):1.06165):0.138501):0.0414513,(2:0.425997,3:0.546874):0.0884643);
 371: 2 -26351.69671 -24130.30158 (0:0.252492,(1:0.289015,((4:0.206818,5:0.638644):0.4643,(6:0.821402,7:0.842350):0.39242):0.216913):0.117548,((2:0.404533,((((8:0.000002,9:0.039556):0.504234,10:0.158495):0.409571,11:1.155036):0.418468,((12:0.000001,13:0.000001):0.94983,((((((14:1.808263,(((((((36:0.162731,38:0.137137):0.109554,37:0.241414):1.48386,(41:0.143357,(42:0.025023,43:0.023600):0.313507):1.30763):0.594081,39:1.153159):0.376156,40:1.557095):0.449491,52:1.564249):0.359794,(((44:1.052179,45:1.351722):1.83213,(47:1.417436,48:1.192071):1.77678):0.672446,((49:0.000002,50:0.011054):0.0286277,51:0.157234):0.854918):0.51178):0.507792):0.0450143,(28:1.934817,35:1.174687):1.95888):0.317244,((21:0.936435,22:0.852144):1.64983,23:1.043126):0.367589):0.0929921,(((((24:0.066893,25:0.060700):0.253722,(26:0.126112,27:0.260771):0.0922455):0.336465,29:1.176349):0.254177,(((30:0.730340,31:0.220181):0.455394,32:1.122075):0.196255,(33:0.438325,34:0.313723):0.19292):0.394153):0.137159,46:2.653783):0.679864):0.298117,15:1.291443):0.0428615,((((16:0.000001,17:0.005880):0.193621,18:0.232558):0.479443,19:0.203950):0.895441,20:0.862181):0.337659):0.396322):0.298796):0.52734):0.162891,3:0.740443):0.141781);
 372: 1 -24149.55668 -24130.71341 (0:0.210986,(1:0.234392,(2:0.315920,(((4:0.659943,5:0.600585):0.20292,(6:0.792745,7:0.664383):0.335257):0.131618,((((8:0.005285,9:0.000002):0.419286,10:0.271559):0.417554,11:0.822165):0.337025,((12:0.000001,13:0.000001):0.869954,((((14:1.648310,(21:0.732222,22:0.996589):1.05777):0.619135,((((((24:0.111455,25:0.066548):0.385001,26:0.072722):0.121692,27:0.225604):0.308449,29:0.865985):0.416954,((((30:0.485151,31:0.433825):0.416339,32:1.231709):0.174937,33:0.301168):0.21842,34:0.112360):0.380216):0.616126,(((((28:1.655001,35:1.392309):2.38581,((44:2.080337,45:0.159925):2.25605,46:2.194840):0.470726):0.568221,(((49:0.000002,50:0.005929):0.0414314,51:0.134663):1.87062,52:1.999944):0.20046):0.308239,(47:1.634920,48:1.306376):1.99859):2.12478e-06,((((36:0.230438,38:0.114621):0.117499,37:0.166563):1.61375,(39:1.608629,(41:0.211931,(42:0.012582,43:0.030706):0.208876):1.3449):0.949547):0.470606,40:1.845045):0.286589):0.315498):0.239949):0.374104,(15:1.376447,((((16:0.000002,17:0.018694):0.260377,18:0.153225):0.455243,19:0.235500):0.584064,20:0.649777):0.569653):0.0103209):0.213576,23:1.027224):0.470202):0.487961):0.50553):0.12337):0.134553):0.0850561,3:0.596869);
 373: 1 -24559.37057 -24134.43562 (0:0.173247,((1:0.163815,(((4:0.428137,5:0.681016):0.316425,((((8:0.000002,9:0.023840):0.369968,10:0.247348):0.412125,11:0.877078):0.360217,((12:0.000001,13:0.000001):1.51041,(((((((14:2.001158,((28:2.691548,35:0.842907):2.49336,((44:0.995369,45:1.188718):2.38221,46:1.902676):1.05627):0.7588):0.226682,((((((36:0.183981,38:0.090028):0.115314,37:0.134413):1.15642,(39:1.501254,((41:0.412641,42:0.017714):0.0360024,43:0.000003):1.97588):0.213926):0.602693,52:2.147965):0.0889851,((49:0.000002,50:0.005600):0.0427786,51:0.149421):1.51478):0.279678,40:1.960876):0.311898):2.4332e-06,(47:1.363987,48:1.226908):1.92341):0.458918,(((((24:0.107386,25:0.068057):0.398774,26:0.129822):0.0243993,27:0.240941):0.367646,29:0.896714):0.384435,((((30:0.352260,31:0.370136):0.416535,32:1.174036):0.131942,33:0.185698):0.397092,34:0.120585):0.640944):1.39354):2.8504e-06,((21:0.687050,22:0.691590):1.66722,23:1.303392):0.0925408):0.200871,((((16:0.000001,17:0.006076):0.222221,18:0.237412):0.379519,19:0.207992):0.778835,20:0.656303):0.306021):0.187708,15:1.380384):0.775363):0.103768):0.278664):0.156803,(6:0.949283,7:0.813468):0.292715):0.132733):0.189149,2:0.373087):0.0575834,3:0.605838);
 374: 1 -23474.73851 -24133.25152 (0:0.214602,(1:0.192054,(2:0.223045,(((4:0.474991,5:0.688045):0.226091,((((8:0.000002,9:0.019285):0.345117,10:0.261752):0.433603,11:0.791944):0.463393,((12:0.000001,13:0.000001):1.33727,((((((14:2.033097,((((28:2.260372,35:1.458318):1.37518,((44:1.245357,45:1.141802):2.65178,(47:1.305471,48:1.109788):0.501084):1.05615):0.55492,(((49:0.000002,50:0.023470):0.0648057,51:0.138419):1.23356,52:2.081895):0.355835):0.414733,(((((36:0.148562,38:0.159182):0.0647132,37:0.259197):1.15175,(41:0.208704,(42:0.023774,43:0.012480):0.286253):1.5069):0.196425,39:1.262697):0.395885,40:2.061679):0.573058):0.256999):0.323843,23:0.970083):0.316834,(21:0.973130,22:0.723111):1.50072):0.267103,(15:1.258107,(((16:0.000002,17:0.006713):0.222471,18:0.129012):0.369471,19:0.238218):0.684491):0.123592):0.155106,(((((24:0.068996,25:0.057206):0.376734,26:0.070844):0.0410617,27:0.262512):0.288719,29:1.017899):0.355881,(((((30:0.491530,31:0.448480):0.376511,32:1.596170):0.209434,33:0.172429):0.386913,34:0.115451):0.440078,46:3.181086):0.0413246):0.645643):0.189695,20:0.911947):0.650922):0.0744336):0.366259):0.0867543,(6:0.686465,7:0.827042):0.392839):0.205939):0.0982501):0.152072,3:0.697621);
 375: 3 -22808.14921 -24143.95776 (0:0.290534,(1:0.145392,(((4:0.293375,5:0.666886):0.658183,(6:0.842032,7:1.034850):0.483812):0.0768803,((((8:0.000002,9:0.006866):0.504129,10:0.175093):0.544849,11:1.173059):0.468865,((12:0.000001,13:0.000001):1.39711,(((((((14:1.969373,(28:2.870093,35:0.954850):1.57304):1.22914,(((((36:0.171338,38:0.142806):0.185073,37:0.080868):1.22448,(39:1.445974,(40:1.621750,(41:0.140841,(42:0.027695,43:0.034865):0.3043):1.15864):0.379115):0.643598):0.11858,((((((44:1.204152,45:1.142655):1.90283,(47:1.636403,48:1.362072):2.68622):1.3584,50:0.000002):0.00934983,49:0.000002):0.124646,51:0.104290):1.17029,52:1.788874):0.611425):0.117587,46:2.715156):0.107269):0.398495,((((24:0.044699,25:0.118678):0.307834,(26:0.098414,27:0.287521):0.11034):0.544908,29:0.903018):0.253645,((((30:0.404108,31:0.236630):0.933501,32:1.036122):0.111585,33:0.337950):0.249106,34:0.106903):0.540499):0.961177):0.372417,23:1.124627):0.0608385,(21:0.713032,22:0.873440):1.64027):0.344335,((((16:0.000002,17:0.000003):0.283737,18:0.180460):0.374731,19:0.283328):0.698819,20:0.945114):0.278178):0.24526,15:1.258808):0.354426):0.205865):0.319238):0.167917):0.115499,(2:0.287052,3:0.623947):0.105861);
 376: 2 -22696.90807 -24145.17062 (0:0.405783,(1:0.215793,((4:0.278060,5:0.664742):0.355553,((6:0.643965,7:0.966093):0.428511,((((8:0.000002,9:0.000002):0.336759,10:0.361248):0.623834,11:0.718828):0.294464,((12:0.000001,13:0.000001):0.679965,(((((14:2.052731,(21:0.783130,22:0.643561):1.27031):0.430821,23:1.465397):0.334546,(((((24:0.046328,25:0.121419):0.491346,26:0.105685):0.155507,27:0.277137):0.226271,29:1.129829):0.401182,(((((28:1.801379,35:1.070868):2.35195,(((44:1.290465,45:0.995608):2.82394,46:2.747215):0.56595,(((49:0.000002,50:0.009159):0.0756271,51:0.090217):1.58322,52:2.028445):0.114486):0.0701204):0.567609,(47:1.394740,48:1.228815):2.10875):2.55186e-06,((((36:0.185681,38:0.102438):0.0942176,37:0.150684):1.72864,(39:1.000127,(41:0.119873,(42:0.000002,43:0.026253):0.246197):1.71736):0.226863):0.427962,40:1.971670):0.697164):0.90574,((((30:0.763089,31:0.207080):0.559446,32:1.239713):0.142116,33:0.367901):0.0775955,34:0.282836):0.198467):0.28001):0.911754):0.239276,((((16:0.000002,17:0.013231):0.252142,18:0.209636):0.335303,19:0.461481):0.564926,20:1.096924):0.383513):0.193669,15:1.342866):0.401418):0.491456):0.4536):0.26719):0.114824):0.0278745,(2:0.289482,3:0.576753):0.130733);
 377: 1 -22853.54373 -24141.25637 (0:0.267972,(1:0.205603,((4:0.296086,(5:0.470277,(((8:0.000003,9:0.045592):0.217552,10:0.329497):0.211319,11:1.102790):0.476845):0.188055):0.318806,((6:0.704979,7:0.864657):0.210549,((((12:0.000001,13:0.000001):1.12845,15:1.563306):0.103753,((((16:0.000002,17:0.006840):0.315963,18:0.147212):0.402166,19:0.496677):1.19947,20:0.878370):0.495054):0.12924,(((((14:3.166172,(((36:0.248550,38:0.115147):0.106045,37:0.137523):1.1079,(41:0.216197,(42:0.004797,43:0.048820):0.186076):2.09766):0.505231):0.325557,(39:1.583481,40:1.569171):0.555201):0.29688,((((28:1.663054,35:2.739596):1.37117,(44:1.585114,45:0.771913):2.04802):0.320388,((47:1.286832,48:1.639639):2.02327,52:2.179426):0.236617):0.528539,((49:0.000002,50:0.006452):0.0797689,51:0.155370):0.992454):0.884042):0.125974,((((((24:0.068062,25:0.042726):0.487843,26:0.093915):0.0830238,27:0.265219):0.447961,29:1.020739):0.629065,((((30:0.803140,31:0.420465):0.605853,32:1.009955):0.264489,33:0.317622):0.446869,34:0.140483):0.430985):0.538535,46:2.688544):0.431503):0.200273,((21:0.750525,22:0.609030):1.87111,23:1.270727):0.388655):0.650267):0.690575):0.0812473):0.0673778):0.0394426,(2:0.230245,3:0.375480):0.0326377);
 378: 1 -23166.51868 -24136.72518 (0:0.233712,1:0.275848,((2:0.375021,3:0.706374):0.0686662,(((4:0.324640,5:0.625191):0.366083,(6:0.863919,7:1.098977):0.317676):0.175559,((((8:0.013584,9:0.000002):0.421745,10:0.235112):0.36306,11:0.841459):0.398892,((12:0.000001,13:0.000001):1.53081,((((14:1.624890,((((28:1.992368,35:1.624792):2.22362,(((49:0.000002,50:0.006465):0.0776547,51:0.184869):1.84067,52:1.449812):0.0873194):0.144229,(((44:1.539379,45:0.952964):3.01145,47:1.734515):0.0870389,48:1.128015):1.90797):0.0914965,((((36:0.174948,38:0.117321):0.050083,37:0.188725):1.17601,(39:1.501223,(41:0.085186,(42:0.024248,43:0.000002):0.316003):1.01493):0.788695):0.634581,40:1.653627):0.309101):0.260299):0.479732,((21:0.604187,22:0.864944):1.51706,23:0.828796):0.266895):0.216349,(15:1.180921,(((((24:0.065907,25:0.088012):0.409462,26:0.064365):0.106457,27:0.231667):0.377179,(((((30:0.321168,31:0.392734):0.837125,33:0.225445):0.169991,34:0.368296):0.313754,32:1.204397):0.310517,46:2.971110):0.108786):0.0153233,29:0.760544):0.817631):0.229114):0.105055,((((16:0.000001,17:0.012983):0.341551,18:0.209295):0.577131,19:0.411676):0.875053,20:0.852252):0.382181):0.680133):0.45028):0.516956):0.149008):0.0574473);
 379: 2 -25681.0515 -24130.27658 (0:0.241251,(1:0.175618,(2:0.291960,(((4:0.174944,5:0.841119):0.265517,(6:0.651468,7:0.754083):0.509427):0.0710275,((((8:0.000002,9:0.032642):0.531075,10:0.268428):0.376942,11:0.925118):0.370103,((12:0.000001,13:0.000001):0.901692,((((14:1.396302,((21:0.614729,22:0.846764):1.05231,23:0.914113):0.191493):0.28571,((((((((24:0.067067,25:0.059341):0.302369,26:0.119051):0.135521,27:0.142280):0.213305,29:0.904986):0.196641,46:3.099294):0.198572,32:1.121766):0.211014,(((30:0.525336,31:0.470728):0.767763,33:0.341686):0.0945827,34:0.139803):0.330146):0.757002,((((28:2.518626,35:1.490708):1.72654,52:1.894618):2.87225e-06,(((44:1.778636,45:0.804101):2.12232,(47:1.601981,48:1.251491):1.78098):0.695932,((49:0.000002,50:0.011324):0.0631081,51:0.071432):1.00073):0.40781):0.541768,((((36:0.225619,38:0.110559):0.0365385,37:0.258380):1.15553,(39:1.716280,(41:0.086586,(42:0.044503,43:0.032937):0.27174):2.13854):0.502673):0.621765,40:2.098130):0.486804):0.259127):0.376368):0.388348,(15:1.223624,(((16:0.000001,17:0.011281):0.232245,18:0.243964):0.627683,19:0.335959):0.705084):0.308451):0.211183,20:0.634299):0.917931):0.111602):0.48407):0.192912):0.187079):0.0759473,3:0.655328);
 380: 1 -23258.75695 -24132.32385 (0:0.347101,(1:0.264954,(((4:0.393570,5:0.681985):0.20625,((((8:0.000002,9:0.006251):0.445323,10:0.107126):0.459165,11:0.975473):0.338727,((12:0.000001,13:0.000001):1.15403,(((((((14:2.367884,((((28:1.218229,35:2.258954):1.54737,(47:1.139105,48:1.523015):1.09344):0.585327,((44:1.037534,45:1.460056):2.02389,((49:0.000002,50:0.006093):0.0566668,51:0.121354):1.18108):0.252664):0.367708,((((36:0.126795,37:0.303157):0.0510804,38:0.060379):1.44077,(39:1.398855,(40:1.423865,(41:0.137133,(42:0.043363,43:0.007523):0.256364):1.59725):0.484862):0.210168):0.841325,52:1.959449):0.355135):0.272769):0.160959,23:1.270075):0.160815,(21:0.838787,22:0.844526):1.99979):0.432157,(((16:0.000002,17:0.006768):0.33979,18:0.232558):0.163623,19:0.526369):0.492126):0.171267,(((((24:0.093630,25:0.070456):0.270591,(26:0.115462,27:0.301656):0.023503):0.445391,29:1.111845):0.15497,((((30:0.456377,31:0.503436):0.498919,32:1.405375):0.197968,33:0.228343):0.607312,34:0.075039):0.65403):0.205298,46:2.689916):0.566942):0.328563,15:1.302519):0.217844,20:1.038953):0.626513):0.273186):0.335973):0.167735,(6:0.753070,7:0.933516):0.474443):0.0496831):0.0375613,(2:0.422934,3:0.603364):0.125343);
 381: 1 -23357.76363 -24132.14231 (0:0.428174,1:0.141243,((2:0.343449,((4:0.548358,(5:0.323011,(((8:0.000002,9:0.035656):0.302893,10:0.285152):0.610616,11:0.733862):0.663912):0.237139):0.309329,((6:0.821381,7:0.595485):0.267083,((12:0.000001,13:0.000001):0.913408,(((((14:2.055738,(21:0.896856,22:0.521878):0.563486):1.01769,23:0.953700):0.0845514,(((((((24:0.056540,25:0.114299):0.264142,27:0.289539):0.0419254,26:0.123890):0.1483,29:1.302188):0.289103,(((30:0.578387,31:0.501331):0.376092,(33:0.418486,34:0.322920):0.261802):0.202661,32:1.192658):0.328983):0.525469,46:2.042552):0.855034,(((28:2.010393,35:1.522026):2.07915,((((44:1.104872,45:0.919037):2.56687,(47:1.377937,48:1.316159):1.58145):0.945078,((49:0.000002,50:0.009279):0.0353145,51:0.190881):1.34224):0.121867,52:2.275789):0.14134):0.06444,(((((36:0.203573,38:0.098060):0.0103408,37:0.190913):1.30774,39:0.981804):0.391363,(41:0.292999,(42:0.049762,43:0.011352):0.0997698):1.23723):0.394137,40:2.184322):0.820828):0.326773):0.519511):0.700128,((((16:0.000001,17:0.000003):0.264898,18:0.116032):0.377122,19:0.254784):0.732869,20:1.433679):0.48481):0.295237,15:1.000802):0.867444):0.321611):0.244552):0.23555):0.0776652,3:0.606406):0.0830945);
 382: 1 -24036.9766 -24132.99608 (0:0.316479,(1:0.167633,((4:0.411057,(5:0.658471,(((8:0.000002,9:0.034306):0.342203,10:0.419603):0.386091,(11:0.843163,((12:0.000001,13:0.000001):0.716332,((((((14:1.488942,(((36:0.299457,38:0.098576):0.171176,37:0.101468):1.44049,((39:1.487681,(41:0.260120,(42:0.031455,43:0.017315):0.0816068):1.3076):0.661504,40:1.797487):0.420554):0.251213):0.254558,((28:1.820387,35:1.873646):2.31627,((((44:1.284379,45:0.877103):1.618,(47:1.996404,48:1.197843):1.66957):0.413829,52:1.817707):0.388464,((49:0.000002,50:0.003105):0.0763048,51:0.087887):1.40916):0.132876):0.19386):0.258193,((((((24:0.117842,25:0.101563):0.274439,26:0.119403):0.0663218,27:0.263348):0.278952,29:1.261699):0.157237,46:3.200378):0.203319,(((30:0.953480,31:0.116373):0.685011,(33:0.512636,34:0.280938):0.318242):0.0812258,32:1.129800):0.0674269):0.73844):0.0661072,((21:0.629779,22:0.950246):1.35895,23:1.514696):0.13972):0.412041,((((16:0.000001,17:0.019816):0.255666,18:0.199074):0.453779,19:0.161048):0.760592,20:0.761301):0.16772):0.559934,15:1.312905):0.975145):0.764303):0.472296):0.457435):0.0769223):0.343652,(6:1.031257,7:0.715041):0.4758):0.16611):0.0972895,(2:0.443112,3:0.581895):0.0885682);
 383: 1 -23386.86369 -24134.54651 (0:0.234823,1:0.153856,((2:0.332003,3:0.807101):0.101169,(((4:0.594018,5:0.552036):0.277899,(6:1.123869,7:1.139535):0.074844):0.149553,(((((8:0.000002,9:0.020174):0.473131,10:0.227327):0.698908,11:1.217162):0.241525,(12:0.000001,13:0.000001):1.38324):0.327316,(((((((14:1.268069,(28:3.166440,35:1.829170):0.88544):0.367095,(((((36:0.252298,38:0.109279):0.117478,37:0.161862):1.37336,52:2.096228):0.088593,(39:1.200517,(41:0.149498,(42:0.004778,43:0.026285):0.272868):1.38156):0.427522):0.381433,40:1.861009):0.323224):0.181734,(((44:1.228558,45:0.724081):2.44304,(47:1.258156,48:1.483301):1.46855):0.684193,((49:0.000002,50:0.009540):0.066684,51:0.136500):1.12049):0.482568):0.288282,((21:0.687173,22:0.726344):1.43764,23:1.220608):0.0766595):0.30292,(((((24:0.113765,25:0.138831):0.327637,(26:0.132951,27:0.327465):0.0359584):0.282876,29:1.101816):0.298336,((((30:0.459437,31:0.354730):0.558811,32:1.337208):0.110781,33:0.252281):0.220991,34:0.131756):0.410322):0.0254286,46:2.247319):0.986601):0.309348,((((16:0.000002,17:0.013231):0.322941,18:0.211571):0.627598,19:0.543131):0.604807,20:0.836216):0.283983):0.16628,15:1.653951):0.60191):0.45455):0.209942):0.0883561);
 384: 1 -23566.44239 -24139.10426 (0:0.279919,((1:0.134892,(((4:0.213994,5:1.017531):0.358628,(6:0.751108,7:1.442855):0.638526):0.092775,(((8:0.000002,9:0.012193):0.484633,10:0.370290):0.169348,11:1.321190):1.14914):0.22568):0.126539,((12:0.000001,13:0.000001):1.16161,(((((((((14:2.052541,((36:0.201185,38:0.102921):0.106945,37:0.147961):1.44114):0.222249,((39:1.402451,(41:0.269857,(42:0.018665,43:0.015776):0.144865):0.901076):0.362208,40:1.829199):0.518732):0.39345,((((28:1.580567,35:1.458314):3.40079,((44:1.229004,45:0.790911):2.72729,46:1.845350):0.573851):0.531436,52:1.915317):0.382471,((49:0.000002,50:0.005955):0.0160721,51:0.168122):1.31201):0.163459):2.16744e-06,(47:1.293695,48:1.744605):2.51403):0.775393,23:1.131063):0.265423,(21:0.578719,22:1.149284):1.8226):0.096592,((((((24:0.060702,25:0.107090):0.383693,26:0.202506):0.10307,27:0.258929):0.495651,29:0.768671):0.141685,((30:0.993291,31:0.097208):0.545648,32:1.063239):0.054304):0.165792,(33:0.615499,34:0.317566):0.287536):1.10346):0.380183,((((16:0.000001,17:0.014672):0.224351,18:0.249342):0.259691,19:0.279395):0.921152,20:0.495280):0.1856):0.246112,15:1.798631):0.630725):1.05981):0.102404,(2:0.460636,3:0.508373):0.189945);
 385: 1 -26536.46547 -24134.74 (0:0.345821,1:0.207075,((2:0.282482,3:0.743106):0.122379,(((4:0.369655,5:0.712024):0.412298,((((8:0.000582,9:0.049014):0.419007,10:0.240595):0.423944,11:0.867346):0.343072,((12:0.000001,13:0.000001):1.04343,((((((14:1.665124,(((36:0.190100,38:0.139736):0.0473315,37:0.242185):1.25425,(39:2.060068,(40:2.114547,(41:0.190338,(42:0.024906,43:0.011915):0.2298):1.40309):0.206852):0.776261):0.642271):0.163632,((((28:2.059452,35:1.991400):1.35734,((44:1.498655,45:0.814462):1.57129,(47:1.635006,48:1.127821):2.05911):0.66299):0.40129,((49:0.000002,50:0.002922):0.0720671,51:0.107827):1.08527):0.105834,52:2.191036):1.04136):0.123309,((((((24:0.084670,25:0.086818):0.377927,26:0.066211):0.111496,27:0.199841):0.545853,29:0.593414):0.441517,((30:0.579042,31:0.307954):0.375868,(32:0.947081,(33:0.464191,34:0.297905):0.232759):0.169206):0.168735):0.298334,46:2.560865):0.718802):0.364625,((21:0.539235,22:1.265369):1.11857,23:1.339285):0.240258):0.631306,((((16:0.000001,17:0.010431):0.270638,18:0.160587):0.468188,19:0.209679):0.556839,20:1.051044):0.234778):0.106031,15:1.097383):0.552216):0.659297):0.314638):0.134055,(6:0.704453,7:0.814412):0.427392):0.138169):0.0875391);
 386: 3 -24672.12371 -24129.4492 (0:0.258401,(1:0.219278,((2:0.327238,((6:0.620271,7:1.054249):0.371026,((((8:0.000002,9:0.033443):0.348087,10:0.320344):0.549044,11:0.737284):0.318052,((12:0.000001,13:0.000001):0.464844,((((((((14:2.346925,40:2.209144):2.36249e-06,(((36:0.162510,38:0.081937):0.143622,37:0.150009):1.00758,(39:1.803705,(41:0.303548,(42:0.054375,43:0.008848):0.207359):1.62289):0.323549):0.486316):0.613075,(((28:1.747542,35:1.872158):2.25661,(((44:2.140584,45:0.564258):2.62917,(47:1.609040,48:1.382991):0.697527):0.341457,52:1.712490):0.373402):0.0607022,((49:0.000002,50:0.009141):0.0613725,51:0.150008):1.54226):0.256225):0.29521,23:1.217031):0.28192,(21:1.076303,22:0.988260):1.89947):0.215637,((((((24:0.082917,25:0.048551):0.254406,26:0.247925):0.0673846,27:0.241204):0.279388,29:1.076468):0.392307,((((30:0.680095,31:0.444556):0.415282,32:1.244160):0.269459,33:0.298845):0.323701,34:0.141834):0.427351):0.235682,46:2.448999):0.475362):0.563269,((((16:0.000001,17:0.005600):0.254255,18:0.225953):0.348401,19:0.337585):0.979826,20:0.530777):0.328538):2.42628e-06,15:1.477758):0.751234):0.731851):0.292556):0.194247):0.058608,(4:0.288237,5:0.963554):0.529):0.0514459):0.112323,3:0.572000);
 387: 3 -21452.41125 -24133.2699 (0:0.190348,1:0.287036,(((2:0.342751,(6:0.718382,7:0.725934):0.438967):0.0841015,(4:0.524514,(5:0.541153,(((8:0.000002,9:0.000002):0.34332,10:0.224675):0.285679,(11:0.574735,((12:0.000002,13:0.000001):0.886405,(((((14:1.781758,(((28:2.956501,35:0.650760):2.33878,46:2.477405):0.123413,((((44:1.547731,45:0.459941):1.70617,(47:1.438717,48:0.967577):1.7821):1.48956,((49:0.000002,50:0.003083):0.0809661,51:0.109317):1.28844):0.190364,52:2.586126):0.149705):0.244436):0.203513,((((36:0.220423,38:0.225461):0.0665003,37:0.211091):1.5081,(39:1.128717,(41:0.174317,(42:0.006470,43:0.009610):0.265162):1.64126):0.753892):0.417446,40:1.725250):2.30977e-06):0.259234,(((((24:0.085759,25:0.032726):0.458567,26:0.105672):0.107521,27:0.317419):0.258951,29:0.982223):0.457151,(((30:0.657896,31:0.508695):0.296056,32:1.452983):0.0910413,(33:0.479721,34:0.243530):0.251169):0.14168):0.50591):0.713135,((21:1.059763,22:0.963627):1.47327,23:1.364894):2.51041e-06):0.390182,(15:1.052897,((((16:0.000001,17:0.015264):0.305435,18:0.118307):0.508873,19:0.180053):0.609843,20:0.574971):0.779371):0.251507):0.35551):0.698765):0.459132):0.670318):0.212495):0.253608):0.127057,3:0.652759):0.158736);
 388: 3 -24194.11745 -24129.42466 (0:0.344907,(1:0.175551,(((4:0.410866,(5:0.405744,(((8:0.005974,9:0.000002):0.40813,10:0.292120):0.452251,11:1.595859):0.46745):0.253554):0.426278,(6:0.957156,7:0.992862):0.362957):0.326872,((12:0.000001,13:0.000001):1.80428,(((((((14:1.658647,(((28:1.211640,35:1.911188):1.96303,(((44:1.723719,45:0.310450):2.03283,(47:1.214894,48:1.485051):2.11692):0.952642,((49:0.000002,50:0.005906):0.101452,51:0.094536):1.3597):0.256326):0.232446,52:1.722833):0.843106):2.15802e-06,(39:1.584423,(40:1.490377,(41:0.101785,(42:0.035034,43:0.009240):0.238281):1.26426):0.356286):0.352331):0.190255,((36:0.167177,38:0.144521):0.173046,37:0.079391):1.60526):0.409909,23:1.173423):0.113629,((21:0.667456,22:0.925203):1.4333,(((((24:0.064101,25:0.129887):0.338567,(26:0.125935,27:0.365790):0.0442021):0.198663,29:1.155622):0.123988,((30:0.514222,31:0.280109):0.618257,(32:1.052197,(33:0.459386,34:0.269890):0.202008):0.148749):0.319135):0.0259611,46:2.472972):0.605732):0.0844391):0.421347,((((16:0.000002,17:0.024509):0.319455,18:0.117960):0.461639,19:0.353437):0.725342,20:0.557511):0.23857):2.03274e-06,15:1.550452):0.51241):0.751327):0.061747):0.055839,(2:0.354848,3:0.569574):0.0770173);
 389: 3 -25297.1184 -24132.36496 (0:0.461098,1:0.204581,((2:0.427952,((((8:0.000002,9:0.027607):0.510944,10:0.283399):0.157596,11:1.496398):0.515125,((12:0.000001,13:0.000001):1.41559,(((((14:1.365436,(21:0.992497,22:0.698926):1.32856):0.52904,23:1.109423):0.117836,(((28:2.601708,35:1.234162):2.31243,(47:1.558849,48:1.199025):1.59822):0.13928,(((((((36:0.220482,38:0.108125):0.0811471,37:0.126664):1.48657,(39:1.467134,(41:0.085629,(42:0.003545,43:0.023737):0.313208):1.28356):0.742182):0.305281,40:1.941638):0.293031,52:2.270804):0.436917,((49:0.000002,50:0.017113):0.10918,51:0.117970):1.03783):0.473588,((44:1.637179,45:0.374369):2.36308,46:2.472600):0.723596):0.0185309):0.508644):0.217173,((((24:0.056060,25:0.085283):0.318493,(26:0.199479,27:0.279804):0.08023):0.508913,29:1.099686):0.376558,(((30:0.537472,31:0.326967):0.379178,32:1.355130):0.133956,(33:0.480124,34:0.345809):0.243112):0.126568):1.05249):0.583609,((15:1.565151,(((16:0.000001,17:0.017465):0.271303,18:0.160526):0.70283,19:0.294819):0.634829):0.51379,20:0.603798):0.497133):0.472884):0.580415):0.453889):0.0955056,((3:0.635006,(4:0.235794,5:0.606758):0.462926):0.233045,(6:0.768540,7:0.902693):0.493848):0.105216):0.0949811);
 390: 3 -23898.86405 -24131.15166 (0:0.236518,(1:0.228756,(((4:0.403930,5:0.350413):0.183403,(((8:0.000002,9:0.012077):0.364842,10:0.284849):0.405813,11:1.103921):0.529136):0.369946,((6:0.763739,7:0.759840):0.218323,((12:0.000001,13:0.000001):1.31491,((((((14:1.289355,(28:2.285306,35:1.896588):0.74912):0.956213,(((((((36:0.188934,38:0.166445):0.206664,37:0.053090):1.63608,39:1.616619):0.28937,(41:0.138593,(42:0.010818,43:0.011509):0.228085):1.72946):0.409082,40:1.958966):0.34107,52:2.006823):0.345757,(((44:0.850104,45:1.168267):2.25971,(47:1.497014,48:1.176736):1.25098):0.958773,((49:0.000002,50:0.000002):0.0676828,51:0.109406):1.1311):0.192333):0.23761):0.283268,(((((24:0.074378,25:0.056175):0.400951,26:0.068652):0.0359068,27:0.261539):0.610086,29:0.712684):0.468325,(((((30:0.481782,31:0.232435):0.332652,32:1.055960):0.156167,33:0.353610):0.21069,34:0.286332):0.322135,46:2.276828):2.88173e-06):0.856694):0.400953,((21:0.799704,22:0.499101):1.15775,23:1.351333):0.148558):0.138286,((((16:0.000001,17:0.012751):0.203691,18:0.271021):0.591084,19:0.233071):0.919531,20:0.772705):0.440386):0.323531,15:1.352788):0.442563):0.471961):0.248991):0.134743):0.0861953,(2:0.319925,3:0.665652):0.108721);
 391: 1 -23836.32017 -24132.98445 (0:0.220450,((1:0.152432,7:1.021934):0.260133,((3:0.380682,((((8:0.000003,9:0.041215):0.374339,10:0.178382):0.665705,11:0.909600):0.333094,((12:0.000001,13:0.000001):0.760049,(((((14:1.719076,(((((28:1.293244,35:1.446176):2.60317,(39:1.570440,(41:0.241289,(42:0.014215,43:0.028233):0.154682):1.62985):0.479361):0.288684,((36:0.185160,38:0.117990):0.207335,37:0.063832):1.37435):0.313469,40:1.632785):0.0879583,((((44:0.920728,45:1.211092):2.79262,(47:1.465951,48:1.548144):1.76954):0.309278,52:1.553997):0.509343,((49:0.000002,50:0.011206):0.0333754,51:0.190082):0.796742):0.68662):0.0927332):0.535844,((21:0.671219,22:0.743018):1.73143,23:0.975017):0.466388):0.366321,((((((24:0.139901,25:0.044069):0.387867,26:0.057713):0.0666148,27:0.211156):0.464566,29:0.598131):0.268728,(((30:0.422390,31:0.370225):0.357896,(33:0.313440,34:0.364888):0.201444):0.174765,32:1.194879):0.184494):0.0921519,46:2.650055):0.835975):0.319602,15:1.409617):2.3624e-06,((((16:0.000002,17:0.000003):0.184506,18:0.275923):0.246168,19:0.428392):0.85836,20:0.669211):0.357588):0.673259):0.354431):0.471581):0.2265,((4:0.201008,5:1.147556):0.468493,6:0.789788):0.383045):0.1916):0.0716066,2:0.406505);
 392: 1 -25231.16534 -24130.34418 (0:0.299345,(1:0.150443,((((4:0.387046,5:0.616394):0.237475,6:0.712540):0.0790733,7:0.841512):0.160972,((((8:0.000002,9:0.031698):0.436192,10:0.120577):0.41824,11:0.826408):0.2553,((12:0.000001,13:0.000001):0.88434,((((14:2.018913,((((((24:0.081555,25:0.019566):0.510227,(26:0.103123,27:0.250610):0.0501326):0.246873,29:1.042556):0.379819,46:2.199403):0.272074,(((30:0.840052,31:0.330316):0.524594,32:0.882913):0.291183,(33:0.385046,34:0.300179):0.192881):0.159808):0.845108,((((28:2.191303,35:1.435252):1.52092,((44:1.036580,45:1.127896):1.97706,(47:1.642697,48:1.376638):0.82187):0.420628):0.0526308,(((49:0.000002,50:0.011184):0.0201251,51:0.204565):1.53942,52:2.322709):0.296518):0.556089,(((36:0.203975,38:0.109789):0.177481,37:0.161621):1.86637,((39:1.929413,(41:0.000002,(42:0.019845,43:0.015102):0.364659):1.80318):0.327887,40:1.708306):0.297999):0.0562276):0.223463):0.219955):0.25037,((21:1.411886,22:0.347522):1.23081,23:1.156487):0.29352):0.38499,(15:1.292822,(((16:0.000001,17:0.005564):0.327565,18:0.073364):0.431089,19:0.318985):0.72273):0.216878):0.343403,20:1.055560):0.681678):0.310833):0.555206):0.115263):0.0611377,(2:0.270023,3:0.687868):0.140647);
 393: 1 -23621.21876 -24132.27275 (0:0.201690,(1:0.219011,((2:0.312025,((6:1.154145,7:1.238243):0.0842381,((((8:0.000002,9:0.006402):0.319333,10:0.244675):0.370344,11:1.146397):0.593519,((12:0.000001,13:0.000002):1.43568,((((((14:1.869140,(28:1.980597,35:0.929110):1.2372):0.623581,(((((((36:0.185532,38:0.112267):0.12228,37:0.122777):1.36629,39:1.226178):0.352472,(41:0.193704,(42:0.054760,43:0.000003):0.234392):1.4083):0.519146,40:1.524275):0.573666,(47:1.508803,48:0.846422):1.8174):0.129875,((44:1.181178,45:0.890850):2.9667,(((49:0.000002,50:0.005846):0.0588038,51:0.173297):1.41427,52:2.252080):0.297299):0.259607):0.20503):0.387524,((((((24:0.069383,25:0.108801):0.30426,(26:0.041257,27:0.277419):0.0815961):0.397516,29:1.373291):0.431747,(33:0.253145,34:0.399429):0.213069):0.0619522,((30:0.630302,31:0.344173):0.398321,32:1.061631):0.243077):0.225195,46:2.838279):0.852065):0.393277,((21:0.899230,22:0.646233):1.46779,23:1.048542):0.0499555):0.344784,((((16:0.000001,17:0.000003):0.252671,18:0.186358):0.425309,19:0.369950):0.717632,20:0.800904):0.169397):0.409288,15:1.585818):0.515183):0.480605):0.379149):0.20205):0.182187,(4:0.413789,5:0.948144):0.451633):0.0719101):0.129577,3:0.694000);
 394: 1 -23991.24406 -24135.80617 (0:0.169066,(1:0.228176,(2:0.325954,((4:0.347089,(5:0.472989,(((8:0.000003,9:0.049953):0.303248,10:0.334522):0.485517,11:0.709073):0.328501):0.158121):0.488775,((6:0.763466,7:0.754434):0.247472,((12:0.000001,13:0.000001):1.07111,((((((((14:1.585247,(28:2.403493,35:1.411883):1.89669):0.238058,((((36:0.211856,38:0.136718):0.0318954,37:0.190860):1.39453,(39:1.999781,(41:0.195439,(42:0.014954,43:0.026094):0.188137):1.42576):0.38697):0.854608,40:1.846640):0.613536):0.0927934,(((44:1.816011,45:0.331811):2.11935,(47:1.566682,48:1.303911):1.03562):1.13799,(((49:0.000002,50:0.006057):0.0212237,51:0.217440):1.15973,52:2.285683):0.269587):0.183972):0.397003,((((24:0.104701,25:0.093344):0.30489,(26:0.167572,27:0.298084):0.0988358):0.304142,(29:0.933139,(((30:0.591950,31:0.415774):0.324627,(33:0.470913,34:0.307035):0.309281):0.162075,32:1.266687):0.151733):0.221545):0.151771,46:3.111011):0.903715):0.26775,(21:0.678071,22:1.019438):1.13032):0.197952,23:0.919487):0.844926,((((16:0.000001,17:0.006464):0.307813,18:0.115878):0.441788,19:0.306973):1.57893,20:0.412682):0.494413):0.0849504,15:1.541959):0.537937):0.844424):0.250942):0.160833):0.115835):0.0903497,3:0.707797);
 395: 1 -24992.75295 -24132.18133 (0:0.229674,((1:0.195685,((4:0.207309,5:0.843901):0.392933,(6:0.499589,7:0.915215):0.550397):0.281253):0.0813346,(2:0.214141,((((8:0.000002,9:0.011484):0.575473,10:0.323700):0.50101,11:0.908423):0.276901,((12:0.000001,13:0.000001):0.876899,((((14:2.200144,((((((24:0.079681,25:0.067624):0.230238,(26:0.212938,27:0.301704):0.0672712):0.275267,29:1.156242):0.437649,32:0.900818):0.138122,((30:0.636376,31:0.267411):0.274915,(33:0.346269,34:0.442707):0.170512):0.298574):0.890978,((((((28:1.448904,35:2.233297):2.24273,((44:1.684746,45:0.584589):1.66013,46:3.091278):0.614299):0.796567,((49:0.000002,50:0.005916):0.0922718,51:0.086381):0.688052):0.609554,52:1.366452):0.360658,(47:1.632730,48:0.895603):2.74982):2.7275e-06,(((((36:0.173542,38:0.152473):0.111016,37:0.157412):1.42573,(41:0.226708,(42:0.028637,43:0.007856):0.19165):1.94512):0.427528,39:1.717213):0.446369,40:2.209351):0.175192):0.379295):0.126898):0.348674,((21:0.783551,22:0.757943):1.51014,23:0.800141):0.270222):0.61801,15:1.570305):0.0650103,((((16:0.000001,17:0.016696):0.231613,18:0.173790):0.323589,19:0.350709):0.979822,20:0.309961):0.523968):0.625324):0.345708):0.685747):0.174264):0.0608966,3:0.541151);
 396: 1 -24773.33853 -24131.15166 (0:0.282488,(1:0.154887,(((4:0.387595,5:0.719293):0.20437,(((8:0.000002,9:0.012275):0.508758,10:0.320476):0.467667,11:0.829261):0.653103):0.343532,((6:0.758560,7:0.679955):0.142275,((12:0.000001,13:0.000001):1.19153,(((((((14:2.059791,(28:1.754573,35:1.135660):1.05735):0.984097,(((((24:0.047139,25:0.097249):0.319562,(26:0.134840,27:0.335416):0.0488721):0.486093,29:0.925052):0.653183,((((30:0.633800,31:0.459609):0.363744,32:1.019214):0.282693,33:0.297047):0.230377,34:0.199732):0.242159):0.318214,46:2.552298):0.627304):0.175268,(((((36:0.173618,38:0.121125):0.212458,37:0.084249):1.16541,((39:1.166801,(41:0.128164,(42:0.018217,43:0.005749):0.247347):1.07077):0.312536,(40:1.148544,52:2.209931):0.247041):0.546555):0.459895,((49:0.000002,50:0.011294):0.0639839,51:0.148024):1.48441):0.333494,((44:1.373403,45:1.005472):2.48321,(47:1.797625,48:1.169380):1.12552):0.734041):0.358533):0.405743,(21:1.173831,22:0.695912):1.3417):2.28851e-06,23:1.705772):0.467595,(15:1.569205,(((16:0.000001,17:0.006222):0.33707,18:0.135979):0.424779,19:0.292804):0.371208):0.301377):0.462899,20:0.700187):0.705431):0.266733):0.220175):0.0219846):0.0931513,(2:0.271067,3:0.772721):0.0584919);
 397: 1 -23308.47586 -24129.05555 (0:0.370856,(1:0.193035,(((4:0.530284,5:0.667346):0.158457,(6:0.924273,7:0.866204):0.282454):0.31247,((((8:0.000002,9:0.021079):0.456094,10:0.274020):0.731235,11:1.102265):0.391393,((12:0.000001,13:0.000001):0.703056,(((((14:1.756226,(21:0.659845,22:1.211285):0.97937):0.456489,(23:0.748354,(((28:2.011808,35:1.559002):2.18894,((44:0.865757,45:1.322080):2.71599,(47:1.088993,48:1.353315):1.5206):0.345363):0.169955,(((((36:0.191879,38:0.145982):2.7294e-06,37:0.255934):2.14702,((39:1.615810,40:1.941145):0.55351,(41:0.072208,(42:0.032477,43:0.015984):0.314099):1.28863):0.772737):0.357626,52:1.838786):0.486222,((49:0.000002,50:0.003063):0.0261308,51:0.173934):1.0639):0.296808):0.374141):0.0710828):0.80813,((((((24:0.105188,25:0.080044):0.34869,26:0.123966):0.0463401,27:0.314271):0.507904,29:0.879070):0.235559,((((30:0.560844,31:0.442126):0.251931,32:1.105078):0.343244,33:0.213261):0.366903,34:0.275058):0.368969):2.43061e-06,46:2.823345):0.614179):0.18193,((((16:0.000002,17:0.000003):0.305831,18:0.184418):0.265889,19:0.449392):0.707881,20:0.856957):0.298657):0.274318,15:1.353642):0.725536):0.544938):0.42169):0.12779):0.137268,(2:0.539109,3:0.581831):0.175466);
 398: 1 -24767.09939 -24135.85714 (0:0.302411,(1:0.189798,(2:0.230162,(((4:0.339985,5:0.515651):0.362178,(6:0.848024,7:0.992857):0.244929):0.101423,((((8:0.002568,9:0.016907):0.405739,10:0.293351):0.370563,11:1.047826):0.55712,((12:0.000001,13:0.000001):1.43339,((((((14:1.520774,(28:2.552412,35:1.348204):1.5937):0.736591,((((((36:0.188946,38:0.102399):0.0850648,37:0.165533):1.14606,((39:1.267037,40:1.810899):0.398909,(41:0.219931,(42:0.015776,43:0.012513):0.152607):1.19502):1.03536):0.653857,52:1.864133):0.310596,((49:0.000002,50:0.008724):0.0607233,51:0.196228):1.73355):0.302337,((44:1.058843,45:1.148562):4.04801,(47:1.702320,48:1.126724):1.68572):0.204931):0.172268):0.201464,((((((24:0.085418,25:0.075090):0.28813,26:0.147991):0.00522528,27:0.297713):0.55692,29:1.089469):0.109902,((((30:0.602724,31:0.356038):0.599676,32:1.163184):0.338774,33:0.443769):0.222874,34:0.158351):0.400396):0.346538,46:3.140757):0.701709):0.259447,((21:0.755697,22:0.959472):1.36402,23:1.437662):0.259427):0.294607,(15:1.622786,(((16:0.000002,17:0.012698):0.217813,18:0.270938):0.812301,19:0.514690):0.709278):0.283302):0.279396,20:1.429987):0.316123):0.377688):0.179519):0.0864201):0.173935):0.106728,3:0.683184);
 399: 2 -23210.92441 -24137.92412 (0:0.381729,1:0.236870,((2:0.371983,3:0.672601):0.103869,(((4:0.470003,5:0.919334):0.293656,(((((8:0.000002,9:0.036276):0.413462,10:0.151252):0.641846,11:1.071648):0.294221,(12:0.000001,13:0.000001):1.5444):0.431771,((((14:1.591890,((((((((24:0.075820,25:0.106778):0.40638,26:0.099478):0.0574648,27:0.426826):0.378931,29:0.917923):0.62577,((((30:0.711381,31:0.416377):0.47415,32:1.496529):0.0867687,33:0.330823):0.337222,34:0.204884):0.495941):0.227844,46:2.168951):0.776446,(((36:0.236077,38:0.150851):0.0810173,37:0.167071):2.04039,((39:1.221677,(41:0.164821,(42:0.023790,43:0.029314):0.212558):1.79134):0.62716,40:1.447126):1.25846):0.361239):0.193234,(((28:1.837349,35:0.966246):1.6112,52:2.335666):0.306082,(((44:0.975798,45:0.769136):1.76445,(47:1.631618,48:1.191178):1.50756):1.04175,((49:0.000002,51:0.159151):0.00212848,50:0.001201):0.828088):0.298254):0.562157):0.113654):0.346733,((21:0.740500,22:0.831190):1.35451,23:1.158806):0.257618):0.590418,15:1.600021):0.348683,((((16:0.000001,17:0.000003):0.392369,18:0.159689):0.550098,19:0.340605):0.38106,20:1.183123):0.388497):1.19565):0.11242):0.131544,(6:0.800314,7:0.994697):0.508146):0.172094):0.188983);
 400: 2 -23156.42026 -24129.28065 (0:0.261491,(1:0.204704,(((4:0.548558,5:0.604651):0.30769,(6:0.724888,7:0.816249):0.17935):0.159174,((((8:0.005194,9:0.000002):0.413283,10:0.183789):0.553567,11:0.819774):0.458056,((12:0.000001,13:0.000001):1.00534,(((((14:1.535746,(((((28:1.293696,35:1.915364):2.53481,((44:1.257518,45:1.074950):2.64265,(47:1.274648,48:1.382632):1.52118):0.539066):0.0566648,((49:0.000002,50:0.009445):0.0546299,51:0.121609):1.1874):0.217862,52:2.360277):0.594718,(((36:0.211499,37:0.300912):0.0160755,38:0.106559):1.81127,((39:1.064125,(41:0.176408,(42:0.033219,43:0.016746):0.206805):2.21639):0.361855,40:1.768400):0.427449):0.576677):0.0990565):0.377189,((21:0.554589,22:0.821776):1.49123,23:1.499433):0.210126):0.34947,(((((24:0.030091,25:0.060164):0.285984,(26:0.149193,27:0.265973):0.0753822):0.265717,29:0.967061):0.252283,(((30:0.550907,31:0.461479):0.361496,(33:0.278359,34:0.345178):0.195665):0.241406,32:1.102510):0.089):0.0668446,46:2.983061):0.55844):0.439555,((((16:0.000001,17:0.013512):0.274472,18:0.222199):0.30754,19:0.311650):0.605538,20:0.908948):0.511082):0.071819,15:1.072531):0.68942):0.289248):0.408192):0.0870422):0.0704658,(2:0.334299,3:0.623206):0.107655);
 401: 2 -26437.55613 -24127.86755 (0:0.256079,(1:0.106342,(((4:0.402369,5:0.743975):0.337676,(6:0.765468,7:0.668769):0.328891):0.150553,((((8:0.000002,9:0.027780):0.515768,10:0.341082):0.309847,11:0.764619):0.309573,((12:0.000001,13:0.000001):1.23815,(((14:2.686182,((((28:1.486879,35:1.926745):2.17593,(((44:0.941865,45:1.348435):3.1615,((49:0.000002,50:0.005695):0.015286,51:0.188749):0.969976):0.299502,52:1.971336):0.278195):0.240566,(((((36:0.221137,38:0.110506):0.193933,37:0.138438):1.74573,(41:0.075575,(42:0.008589,43:0.029664):0.27798):1.41911):0.289479,39:1.419116):0.347696,40:1.706631):0.776244):0.0738971,(47:1.428921,48:1.467452):1.89686):0.14015):0.567558,((21:0.757635,22:0.798705):1.53554,23:1.053659):0.077222):0.581153,((15:1.905753,((((16:0.000002,17:0.005540):0.303002,18:0.166255):0.274167,19:0.428887):0.762413,20:0.969697):0.262342):0.137165,((((((24:0.080340,25:0.077335):0.431055,26:0.117174):0.0516422,27:0.341254):0.374904,29:0.922479):0.235886,(((30:0.670205,31:0.438062):0.381649,(33:0.385693,34:0.332083):0.283466):0.215021,32:1.350057):0.345793):0.366134,46:3.137981):0.832657):0.0864201):0.61209):0.237379):0.583071):0.0707305):0.123551,(2:0.338883,3:0.630146):0.0518931);
 402: 4 -23748.23704 -24129.71432 (0:0.278242,1:0.191593,((2:0.178560,3:0.733883):0.105754,(((4:0.432875,(5:0.268523,(((8:0.000002,9:0.020513):0.152809,10:0.309139):0.324281,(11:0.523314,(12:0.000001,13:0.000001):1.77746):0.415698):0.737531):0.238888):0.357791,(6:0.888522,7:1.206433):0.116025):0.159773,((((((14:1.325001,(28:2.279660,35:1.180727):2.02112):0.640049,((((44:1.182030,45:0.912654):1.87842,(47:1.856205,48:1.095695):1.37137):0.95493,((49:0.000002,50:0.005911):0.0835186,51:0.145003):1.04139):0.231022,52:1.785202):2.39779e-06):0.241777,(((((36:0.172325,38:0.114664):0.129771,37:0.164396):1.14597,39:1.245180):0.292785,(41:0.198051,(42:0.035351,43:0.014844):0.231873):1.57524):0.804697,40:1.565341):0.576104):0.200346,((((24:0.020455,25:0.127273):0.446563,(26:0.167014,27:0.299364):0.0903667):0.41208,(29:0.706549,((((30:0.539087,31:0.353945):0.326236,32:0.945259):0.287921,33:0.286092):0.16472,34:0.233560):0.323437):0.111234):0.123684,46:3.049875):0.980579):0.227619,((21:0.778226,22:0.842197):1.29642,23:1.407169):0.162927):0.407287,(15:1.339582,((((16:0.000002,17:0.012665):0.331961,18:0.141533):0.493205,19:0.384910):0.957378,20:0.432312):0.409535):0.0390063):1.13257):0.0550615):0.0978397);
 403: 4 -23363.94296 -24127.96804 (0:0.321427,(1:0.203745,(((4:0.649025,5:0.586590):0.30742,(6:0.705280,7:1.055930):0.241466):0.294256,((((8:0.000002,9:0.006667):0.647664,10:0.180937):0.637992,11:0.989389):0.345269,((12:0.000001,13:0.000001):1.54961,((((((14:1.929573,(((28:2.094165,35:1.005104):2.24272,(((36:0.199424,38:0.131093):0.0895934,37:0.194604):1.69108,((39:1.089157,40:1.790468):0.402759,(41:0.176086,(42:0.022400,43:0.008190):0.252009):1.6249):0.492014):0.566226):0.274741,((((44:1.148110,45:1.153777):1.39877,(47:1.455479,48:1.187573):1.14131):1.31811,((49:0.000002,50:0.011345):0.055465,51:0.127704):1.5047):0.138825,52:1.922401):0.529071):0.0177692):0.359052,23:1.238871):0.350755,(21:0.973186,22:0.732070):1.34992):0.423786,((((((24:0.048527,25:0.045210):0.515609,26:0.173925):0.0599793,27:0.160389):0.389238,29:0.970740):0.237675,((30:0.596079,31:0.183819):0.461069,(32:1.662774,(33:0.289682,34:0.394388):0.16266):0.120008):0.382745):2.39601e-06,46:2.606187):0.820812):0.188356,((((16:0.000002,17:0.007290):0.429193,18:0.165593):0.401449,19:0.424384):0.727864,20:1.102535):0.405634):2.08904e-06,15:1.522366):0.674108):0.245462):0.379552):0.136262):0.0874453,(2:0.450181,3:0.783417):0.184001);
 404: 3 -24040.53328 -24129.45227 (0:0.333711,(1:0.209631,(((4:0.393290,5:0.779298):0.510669,(6:1.036887,7:1.008074):0.516822):0.303554,((((8:0.000002,9:0.006718):0.391267,10:0.216560):0.647564,11:1.047183):0.242309,((12:0.000001,13:0.000001):0.787353,(((((((14:1.264163,((21:0.774702,22:0.754314):0.992369,23:1.009256):0.416592):0.147882,((((28:1.312747,35:1.520946):1.90911,(((49:0.000002,50:0.005868):0.0539782,51:0.165728):1.11084,52:2.164852):0.330793):2.55827e-06,((44:1.349203,45:1.100425):2.01067,46:1.134727):1.20148):0.315969,(47:1.265702,48:1.324180):1.94198):0.0773886):0.21565,((39:1.565795,(41:0.186917,(42:0.023175,43:0.012586):0.259222):1.69328):0.271891,40:2.078523):0.49022):0.13991,((36:0.248915,38:0.096471):0.191605,37:0.072304):1.52328):0.312387,(((((24:0.111438,25:0.050793):0.607336,26:0.058055):0.132963,27:0.173646):0.524496,29:0.735767):0.404192,((((30:0.457293,31:0.405365):0.53384,32:1.030316):0.214727,33:0.421311):0.313022,34:0.136951):0.196458):0.807768):0.65557,((((16:0.000002,17:0.013657):0.41648,18:0.188221):0.233885,19:0.470347):0.741158,20:0.722642):0.515229):2.72357e-06,15:1.653917):0.374469):0.364943):0.819736):2.07923e-06):0.0929226,(2:0.317992,3:0.777533):0.151388);
 405: 3 -23813.24819 -24135.95849 (0:0.206658,((1:0.101729,(((4:0.340970,5:0.794285):0.312267,((((8:0.006263,9:0.000003):0.69853,10:0.195250):0.718428,(11:0.960624,(12:0.000001,13:0.000001):1.14905):0.210194):0.173288,(((((14:2.152184,(21:1.147214,22:0.807124):1.24335):0.308918,(23:1.465622,((((28:1.644141,35:2.236734):0.869827,(44:0.628534,45:1.100829):3.79677):0.270701,(47:1.343741,48:1.588142):1.14574):0.586664,(((((36:0.228522,38:0.198572):0.132913,37:0.204587):1.75457,((39:1.307861,(41:0.158141,(42:0.030108,43:0.007962):0.178976):1.14201):0.469817,40:1.377901):0.459503):0.422438,52:2.082734):0.0616392,((49:0.000002,50:0.011766):0.0749424,51:0.115663):1.74265):0.322955):0.109339):0.092141):0.4187,(((((24:0.075271,25:0.092142):0.211892,(26:0.086151,27:0.390687):0.121278):0.393519,29:1.474055):0.100559,(((30:0.542014,31:0.422498):0.312155,(33:0.302417,34:0.541106):0.164281):0.44005,32:1.247618):0.256869):0.20799,46:3.169102):1.09636):0.159074,((((16:0.000002,17:0.006452):0.227733,18:0.194358):0.292342,19:0.492620):0.597523,20:0.859200):0.345993):2.72181e-06,15:1.725437):0.491651):0.356562):0.141877,(6:1.113531,7:0.877561):0.441636):0.0956024):0.0955435,2:0.389413):0.146326,3:0.754887);
 406: 3 -24951.2922 -24134.61161 (0:0.199428,((1:0.284565,((4:0.370046,(5:0.427342,(((8:0.000003,9:0.039983):0.493277,10:0.357421):0.339617,11:1.179845):0.679172):0.35224):0.260532,((6:0.822145,((12:0.000001,13:0.000001):1.46697,(((((14:0.579899,(28:1.715834,35:1.922621):1.45603):0.746902,(21:0.469235,22:1.150540):1.81242):0.160967,23:1.082883):0.415366,((((((24:0.048220,25:0.118671):0.296298,(26:0.090054,27:0.330889):0.0601966):0.22193,29:0.774712):0.210637,((((30:0.485993,31:0.417405):0.350165,33:0.310026):0.218077,34:0.337214):0.269101,32:1.132049):0.168148):0.233974,46:2.530457):0.316669,((((((36:0.229770,38:0.141610):0.0779018,37:0.224704):1.63267,(41:0.219053,(42:0.016681,43:0.014515):0.149877):1.54811):0.450833,39:1.261531):0.38158,40:1.661106):0.332458,((((44:1.311585,45:1.222207):2.62624,((49:0.000002,50:0.008516):0.0894501,51:0.078892):1.07551):0.130925,(47:1.860868,48:1.067078):3.23485):0.152813,52:1.832150):0.0801559):0.607271):0.169915):0.525892,(15:1.643727,((((16:0.000002,17:0.006116):0.269451,18:0.198064):0.397143,19:0.479434):0.400786,20:1.139733):0.661203):0.151964):0.652766):0.446064):0.0781611,7:1.037164):0.226064):0.186302):0.0810629,2:0.429621):0.103736,3:0.735254);
 407: 1 -23388.86479 -24126.87485 (0:0.222928,(1:0.234963,((2:0.312755,((((8:0.000002,9:0.020029):0.307985,10:0.248940):0.50153,11:0.918942):0.423921,((12:0.000001,13:0.000001):0.864724,(((((14:2.518366,(((((24:0.141088,25:0.095908):0.279051,(26:0.227418,27:0.272421):0.0995821):0.60814,29:0.784171):0.394773,46:2.972445):0.102324,((((30:0.335453,31:0.466282):0.490318,32:1.246321):0.147352,33:0.275498):0.445404,34:0.100477):0.204623):0.591778):0.202809,(((28:1.786633,35:1.947268):1.56759,((((44:1.548544,45:0.758124):2.43816,(47:1.547853,48:1.252398):1.81112):0.497356,((49:0.000002,50:0.015749):0.0244564,51:0.207883):1.04566):0.535877,52:1.141381):0.294149):0.362626,((((36:0.176871,38:0.109211):0.0869306,37:0.187470):1.5118,(39:1.268097,(41:0.158842,(42:0.017583,43:0.033164):0.218092):1.56942):0.334698):0.450487,40:1.613033):0.257488):0.680597):0.335213,((21:0.634182,22:1.290673):1.40001,23:1.157275):0.357301):0.774567,((((16:0.000002,17:0.006727):0.249049,18:0.258918):0.381978,19:0.373878):0.932125,20:0.738012):0.333645):0.0917437,15:1.194928):0.60048):0.415683):0.466811):0.0688304,((4:0.421145,5:0.555821):0.179618,(6:0.790246,7:0.659086):0.193098):0.261466):0.0855103):0.0758986,3:0.690117);
 408: 2 -22430.07307 -24134.24432 (0:0.357333,1:0.203419,((2:0.236812,3:0.756695):0.0840142,((((4:0.685314,5:0.475218):0.0992171,(((8:0.000002,9:0.031627):0.357691,10:0.354354):0.258312,11:1.289046):0.461413):0.35704,(6:0.912959,7:1.216840):0.248646):0.175982,((12:0.000001,13:0.000001):1.30434,(((((((14:2.169444,((((36:0.211407,38:0.115593):0.164787,37:0.091110):1.15382,(39:1.321548,(41:0.174677,(42:0.012167,43:0.032304):0.181783):1.24228):0.620574):0.753945,40:1.507703):0.569117):0.10097,((((28:2.445254,35:1.345122):1.8587,(((44:1.604332,45:0.423659):2.18107,46:2.104216):0.550272,((49:0.000002,50:0.000002):0.1004,51:0.108343):1.40682):0.164836):0.175039,52:2.456671):0.242384,(47:1.547758,48:1.224558):1.61809):0.144959):0.470068,((((((24:0.012259,25:0.136441):0.630615,26:0.053300):0.175997,27:0.316920):0.484294,29:0.935326):0.560662,(30:0.689749,31:0.380363):0.448067):0.172793,((32:1.005178,33:0.482392):0.118973,34:0.283231):0.317231):0.764788):0.190427,(21:0.847400,22:0.754108):1.53126):0.0388275,23:1.083309):0.72276,((((16:0.000001,17:0.007400):0.346792,18:0.166481):0.337987,19:0.357123):0.506346,20:0.846709):0.492468):0.268471,15:1.514174):0.184664):0.621549):0.0826875):0.134682);
 409: 1 -25116.32385 -24130.87609 (0:0.212525,(((1:0.050934,((4:0.508894,5:0.783342):0.329781,(6:0.792435,7:0.535746):0.235338):0.350872):0.0939199,((((8:0.000002,9:0.025809):0.54063,10:0.173204):0.591361,11:0.739020):0.454903,((12:0.000001,13:0.000001):0.939654,(((((14:1.595624,(21:0.499612,22:1.071820):1.07734):0.347938,((((((24:0.128584,25:0.067548):0.486006,26:0.131207):0.0762706,27:0.290440):0.340734,29:0.894281):0.15684,((((30:0.555134,31:0.520687):0.231176,32:1.395177):0.195169,33:0.326660):0.0679867,34:0.239026):0.571889):0.75325,((((28:2.047826,35:0.890420):2.92475,((49:0.000002,50:0.006140):0.061972,51:0.086244):1.3279):2.20996e-06,(((44:1.753424,45:0.621123):2.13209,46:1.665280):0.319997,52:2.017341):0.278005):0.416649,((((36:0.194583,38:0.148779):0.153733,37:0.183539):1.41663,((39:1.290716,(41:0.111804,(42:0.030396,43:0.020440):0.298175):1.44796):0.339513,40:1.658120):0.512092):2.46783e-06,(47:1.077530,48:2.112595):1.88926):0.326423):0.246518):0.432667):0.16784,23:1.127104):0.34152,((((16:0.000002,17:0.011379):0.356125,18:0.176813):0.553469,19:0.240355):0.822051,20:0.664884):0.206996):0.0598632,15:1.576376):0.884343):0.0209041):0.639263):0.122023,2:0.355500):0.0928204,3:0.662666);
 410: 1 -23699.25651 -24128.12822 (0:0.298391,(1:0.152360,((2:0.183665,((((8:0.000002,9:0.014074):0.450955,10:0.178425):0.575269,11:0.793557):0.333865,((12:0.000001,13:0.000001):1.03269,((((((14:2.002078,((((((24:0.106961,25:0.086775):0.346355,26:0.151615):0.125873,27:0.200379):0.548901,29:0.583039):0.555988,((((30:0.465213,31:0.344067):0.374015,32:0.937866):0.356267,33:0.336466):0.361612,34:0.091652):0.393296):0.627872,46:1.861589):0.265743):0.232721,(((28:1.322828,35:1.314005):1.71098,((((44:1.364328,45:0.688637):1.7199,(47:1.931541,48:0.932193):1.81495):1.07978,((49:0.000002,50:0.017341):0.0400557,51:0.171735):0.854716):0.122945,52:2.597761):0.113187):0.250923,(((36:0.229618,38:0.156282):0.109986,37:0.113789):1.14913,((39:1.834093,40:1.963762):0.414906,(41:0.111337,(42:0.033428,43:0.022409):0.306987):1.48691):0.677804):0.870166):0.217375):0.502843,((21:0.624270,22:1.013736):1.15348,23:0.919259):0.217543):1.19642,15:1.182132):0.179136,(((16:0.000002,17:0.006330):0.340643,18:0.099009):0.335884,19:0.469090):0.654015):0.404579,20:0.763283):0.950599):0.556007):0.57777):0.116035,((4:0.308523,5:0.742079):0.34169,(6:0.707870,7:0.806764):0.307726):0.245233):0.176414):0.0583092,3:0.566576);
 411: 2 -24147.38946 -24131.02214 (0:0.243098,(1:0.272523,(2:0.405922,(((4:0.304219,5:0.687022):0.235641,(((8:0.000002,9:0.020157):0.452971,10:0.230693):0.470824,(11:1.110387,((12:0.000001,13:0.000001):1.04458,(((((14:1.174809,(28:1.949083,35:1.605506):1.62976):0.19835,(((((((24:0.086521,25:0.065870):0.30897,(26:0.230968,27:0.282392):0.0396517):0.620828,29:1.292267):0.498422,((((30:0.569070,31:0.315907):0.433134,32:1.039789):0.196518,33:0.414109):0.210462,34:0.237803):0.164105):0.188117,46:3.248822):0.865524,(((44:1.446376,45:0.758771):1.63876,(47:1.811967,48:1.498128):1.14513):1.02883,((49:0.000002,50:0.009077):0.0236628,51:0.231094):1.01958):0.323894):0.41217,(((((36:0.180030,38:0.109123):0.235508,37:0.066392):1.25171,(39:1.494053,(41:0.191626,(42:0.009510,43:0.020931):0.199894):1.7565):0.317735):0.286078,40:1.480040):0.685946,52:1.767242):0.414418):0.304033):0.359788,((21:0.997293,22:1.159122):1.27122,23:1.543277):0.280991):1.01448,(15:0.952198,(((16:0.000002,17:0.019470):0.26791,18:0.143573):0.461449,19:0.254325):1.16904):0.514759):0.0946862,20:1.313342):0.283794):0.5478):0.37194):0.547436):0.291309,(6:0.872916,7:1.133633):0.397128):0.151123):0.156909):0.0499706,3:1.037243);
 412: 6 -25524.777 -24131.15002 (0:0.309173,(1:0.189752,(((4:0.456661,5:0.621921):0.2844,(6:0.720982,7:0.615552):0.361541):0.31114,((((8:0.000002,9:0.042697):0.584204,10:0.173771):0.443371,11:1.063816):0.413018,((12:0.000001,13:0.000001):0.838804,(((((14:1.584836,23:1.022340):0.327004,(21:0.572719,22:1.175808):1.36572):0.458959,((((((24:0.082104,25:0.081545):0.45503,26:0.111207):0.137098,27:0.192580):0.69906,29:0.547196):0.718445,((((30:0.587007,31:0.351228):0.435031,32:1.402144):0.145773,33:0.236803):0.351498,34:0.053501):0.268301):0.746984,(((((28:1.644788,35:1.227771):1.73425,((44:1.368498,45:0.905539):3.55095,46:2.225072):0.366944):0.0302356,(((49:0.000002,50:0.023479):0.106153,51:0.117150):1.5385,52:1.393005):0.377374):0.57695,(47:1.756085,48:1.197421):2.20392):2.86153e-06,((((36:0.262176,38:0.151211):0.12086,37:0.130639):1.60211,(39:1.253185,(41:0.078225,(42:0.013400,43:0.032368):0.26163):1.44477):0.511069):0.451887,40:1.613597):0.224061):0.500643):0.455424):0.468552,((((16:0.000002,17:0.006038):0.343274,18:0.139257):0.455218,19:0.281393):0.485355,20:0.745410):0.291077):0.0894288,15:1.440824):0.506612):0.353598):0.339525):0.146041):0.111786,(2:0.343376,3:0.694853):0.224288);
 413: 4 -24663.47117 -24132.01488 (0:0.258287,(1:0.144641,(((4:0.334227,5:0.800920):0.364077,(6:0.806819,7:1.192572):0.413215):0.154069,((((8:0.000002,9:0.006482):0.445813,10:0.267207):0.393448,11:1.074627):0.532221,((12:0.000001,13:0.000001):0.861501,(((((14:2.331748,((((28:2.212789,35:1.410810):2.0261,((44:1.203169,45:1.356985):2.1643,46:1.996607):0.5676):0.077794,(((49:0.000002,50:0.015033):0.0558848,51:0.160311):1.51076,52:1.844112):0.537866):0.316545,((((((36:0.253227,38:0.102755):0.228556,37:0.066427):1.35644,39:1.611632):0.218986,(41:0.155905,(42:0.021005,43:0.029844):0.271354):1.36682):0.595611,40:2.344919):0.231913,(47:1.942215,48:1.672579):1.49184):2.66076e-06):0.406405):0.420206,23:0.945921):0.685346,((21:0.910446,22:0.666173):1.22115,(((((((24:0.071537,25:0.097199):0.392658,26:0.100391):0.0920278,27:0.253266):0.196947,29:1.016221):0.595125,(30:0.833726,31:0.228315):0.595005):0.191677,32:1.192713):0.123436,(33:0.381166,34:0.328519):0.0709145):0.99761):0.144873):0.350492,((((16:0.000001,17:0.006619):0.235044,18:0.118566):0.418997,19:0.307588):0.941307,20:0.665323):0.155691):0.0636415,15:1.283964):0.818406):0.411405):0.28825):0.11067):0.062921,(2:0.302951,3:0.543184):0.10382);
 414: 1 -23477.60624 -24129.9551 (0:0.316932,(1:0.189266,(((4:0.401045,5:0.489716):0.194252,(6:0.777148,7:0.599891):0.222116):0.204663,((((8:0.000002,9:0.029408):0.53127,10:0.095055):0.39289,11:1.115109):0.391515,((12:0.000001,13:0.000001):0.506213,(((((14:2.136759,(((((((24:0.104971,25:0.021195):0.541101,26:0.099770):0.103187,27:0.270954):0.369731,29:0.962794):0.322401,(((30:0.780043,31:0.311492):0.222639,32:1.057249):0.250884,(33:0.357276,34:0.344920):0.250947):0.249519):0.656536,((((36:0.297599,38:0.138439):0.0130465,37:0.248105):1.20214,((39:1.332002,(41:0.169196,(42:0.029774,43:0.036004):0.211687):1.86897):0.527427,40:1.658782):0.588843):0.404577,46:1.741309):0.410226):0.375146,((28:1.812708,35:1.959442):1.60877,(((44:1.382175,45:1.230665):1.53453,(47:1.813564,48:1.044639):1.10057):0.890006,(((49:0.000002,50:0.008832):0.109628,51:0.102411):0.713364,52:2.444412):0.179924):0.449106):0.36056):0.00821134):0.206339,23:1.004027):0.25472,(21:0.993374,22:0.521805):1.332):0.498515,(15:1.434101,(((16:0.000001,17:0.000003):0.232515,18:0.107073):0.448627,19:0.464319):0.940772):0.227369):0.241996,20:0.902693):0.865923):0.339578):0.578227):0.0233052):0.100355,(2:0.296141,3:0.679630):0.136632);
 415: 1 -24416.12631 -24135.87796 (0:0.317936,1:0.185544,((2:0.342900,3:0.626079):0.158769,(((4:0.505750,5:0.800950):0.226889,(((8:0.000002,9:0.006241):0.349208,10:0.348512):0.452053,11:0.893165):0.534434):0.334044,((6:0.971256,7:1.207166):0.245641,((12:0.000001,13:0.000001):0.988576,(((((((14:1.768338,40:2.062469):2.16435e-06,(((36:0.260887,38:0.077151):0.166522,37:0.134535):1.08434,(39:1.711516,(41:0.161948,(42:0.007926,43:0.021505):0.202322):1.37399):0.536757):0.360274):0.454652,(((28:2.015871,35:0.974694):1.59111,((((44:1.830198,45:0.515683):2.99123,46:2.621309):0.874569,((49:0.000002,50:0.000002):0.0479629,51:0.143675):1.72139):0.237297,52:1.477781):0.167164):0.289854,(47:1.605494,48:1.306017):2.09343):0.0705336):0.741633,(((((24:0.065081,25:0.060898):0.305086,26:0.166844):0.215156,27:0.106341):0.147847,29:1.187395):0.523469,(((30:0.565870,31:0.282209):0.50638,(33:0.436433,34:0.348148):0.131774):0.11422,32:1.105291):0.212813):0.691988):0.319342,((21:0.922780,22:0.877114):1.3958,23:1.444659):0.0849176):0.224718,15:1.517297):0.185213,((((16:0.000001,17:0.006043):0.332692,18:0.222491):0.445312,19:0.507110):0.601807,20:0.906560):0.375241):0.688811):0.43236):0.232651):0.261145):0.0611475);
 416: 2 -24718.3829 -24132.76433 (0:0.163558,(1:0.142332,(2:0.446661,(((4:0.335494,5:0.816579):0.327308,(6:0.751866,7:0.984062):0.353113):0.153732,((((8:0.000002,9:0.012618):0.477763,10:0.340795):0.489908,11:0.744465):0.274,((12:0.000001,13:0.000001):1.03629,((((((((14:1.851582,(((28:2.355942,35:1.355841):1.94686,(((44:1.140250,45:0.755434):2.37366,46:1.947559):0.633853,52:1.915583):0.304563):0.0846965,((49:0.000002,50:0.005757):0.0241553,51:0.161117):1.37025):0.404594):2.92765e-06,(((36:0.243311,38:0.113844):0.163461,37:0.056026):1.43387,((39:0.973000,40:1.898613):0.37918,(41:0.257161,(42:0.008144,43:0.035990):0.197436):1.22798):0.671949):0.675975):0.235992,(47:1.422449,48:1.328037):1.98229):0.513593,(21:0.761203,22:1.023443):1.61796):0.00533713,23:0.937812):0.570063,((((24:0.070604,25:0.077126):0.290142,(26:0.122951,27:0.308295):0.0561867):0.485148,29:0.855619):0.332522,(((30:0.718354,31:0.374454):0.483218,(33:0.286339,34:0.408570):0.109652):0.267299,32:1.148930):0.108469):1.2138):0.452426,((((16:0.000001,17:0.012631):0.344823,18:0.134929):0.507197,19:0.276813):0.855813,20:0.733963):0.364354):0.0206057,15:1.643752):0.877344):0.619208):0.589453):0.0561727):0.161071):0.0719377,3:0.778587);
 417: 1 -23360.84403 -24136.60228 (0:0.305407,(1:0.125080,((4:0.263627,5:0.531716):0.374852,((6:0.702004,7:0.965585):0.320155,(((8:0.000002,9:0.006541):0.391588,10:0.240582):0.543956,(11:1.055011,((12:0.000001,13:0.000001):0.700582,(((((((14:1.930169,((36:0.225565,38:0.100456):0.090249,37:0.186677):1.00084):0.291838,((((39:1.426783,(41:0.307702,(42:0.033531,43:0.017532):0.0699287):1.3757):0.36373,52:1.643731):0.193398,(((44:1.602955,45:0.601625):2.40339,(47:1.673255,48:1.055883):1.3274):0.374699,((49:0.000002,51:0.193775):0.002452,50:0.010801):1.33294):0.720584):0.344261,40:2.121665):0.373713):0.153153,(((((((24:0.049147,25:0.129947):0.405443,26:0.160173):0.0853842,27:0.179314):0.336142,29:0.801562):0.214366,((((30:0.685778,31:0.353073):0.4299,33:0.199741):0.300267,34:0.204381):0.11042,32:1.131748):0.136314):0.555122,46:1.896996):0.465064,(28:2.624337,35:1.775687):1.80407):0.0769308):0.556708,23:1.458992):0.0836071,(21:1.015500,22:0.922700):1.43906):0.249207,((((16:0.000002,17:0.013208):0.350255,18:0.075375):0.612937,19:0.147044):0.84707,20:0.904693):0.203132):0.319031,15:0.594968):1.19688):0.573245):0.282697):0.540729):0.0368309):0.212219):0.0396496,(2:0.325697,3:0.552237):0.0948573);
 418: 1 -22089.10578 -24132.03341 (0:0.395037,1:0.191898,((2:0.281557,3:0.559002):0.0939177,(((4:0.310820,5:0.961711):0.326211,(6:0.850648,7:1.026250):0.350949):0.166814,((((8:0.000002,9:0.023205):0.377042,10:0.326593):0.742236,11:0.586328):0.558394,((12:0.000001,13:0.000001):0.686337,(((((14:1.365234,23:1.392455):0.501441,(((((((24:0.009626,25:0.059395):0.34448,26:0.090904):0.233426,27:0.152403):0.307068,29:0.725449):0.6697,((((30:0.861874,31:0.000002):0.783087,33:0.284625):0.260289,32:1.244014):0.123278,34:0.140137):0.111702):0.272181,46:2.275528):0.549717,(((((28:1.515782,35:1.990884):1.10915,(44:1.895346,45:0.648897):2.76344):2.87056e-06,(((49:0.000002,50:0.016302):0.176922,51:0.014772):1.3887,52:1.730356):0.110419):0.579499,(47:2.168807,48:0.946714):2.16763):0.694276,((((36:0.226247,38:0.109292):0.214315,37:0.018215):1.16541,(39:1.381093,(41:0.000003,(42:0.016807,43:0.054622):0.435875):1.61836):0.348995):0.747695,40:1.365663):0.202025):0.320648):0.333575):2.70591e-06,(21:0.722415,22:0.756274):1.28863):0.437013,20:0.767148):0.0794152,(15:1.526115,(((16:0.000001,17:0.000003):0.270384,18:0.080340):0.453731,19:0.304745):0.156401):0.483299):0.756466):0.247408):0.376637):2.68051e-06):0.099434);
 419: 2 -25352.34239 -24135.69608 (0:0.174754,(1:0.227087,(2:0.346865,(((4:0.363325,5:0.632841):0.448872,(6:0.814523,7:0.948471):0.482744):0.105598,((((8:0.000002,9:0.013161):0.387184,10:0.231903):0.373172,11:0.719366):0.324949,((12:0.000001,13:0.000001):1.47855,((((((((14:1.606263,(28:2.400491,35:0.846680):2.38764):0.0529431,23:1.074237):0.107339,(21:0.887581,22:0.850556):1.81857):0.25796,((((39:1.688649,(41:0.199811,(42:0.034346,43:0.010684):0.211549):1.70081):0.780931,40:1.791847):0.425012,((47:1.543601,48:1.419086):2.42258,52:1.865258):0.18115):0.292293,((44:1.302305,45:0.994219):2.59278,((49:0.000002,50:0.000002):2.49283e-06,51:0.228334):0.670958):0.779907):0.205328):0.113074,(((36:0.195269,38:0.206963):0.154676,37:0.160481):1.36556,46:2.520846):0.243526):0.449594,(((((24:0.080848,25:0.085757):0.37594,26:0.127450):0.0558438,27:0.226110):0.399405,29:0.794701):0.171087,((((30:0.410027,31:0.378173):0.241697,32:1.376010):0.200486,33:0.280367):0.235793,34:0.148807):0.441172):0.544053):0.493402,(15:0.901909,(((16:0.000002,17:0.000003):0.352419,18:0.099792):0.429295,19:0.540093):0.606767):0.262529):0.242096,20:0.890035):0.806287):0.370745):0.45512):0.0982152):0.105026):0.143058,3:0.649276);
 420: 2 -24653.02811 -24133.50024 (0:0.288608,(1:0.227703,3:0.567658):0.0397715,((2:0.368330,((4:0.293219,5:0.621600):0.392774,(6:0.482272,7:1.044071):0.392384):0.134894):0.0547432,((((8:0.000002,9:0.019321):0.278752,10:0.256533):0.442216,11:0.923584):0.683552,((12:0.000001,13:0.000001):0.695401,(((((((14:1.816345,(((36:0.244086,38:0.112398):0.116405,37:0.150937):1.27944,46:1.725936):0.263942):0.458946,((39:0.885870,(41:0.159034,(42:0.028224,43:0.054362):0.239051):1.76481):0.956264,40:1.046139):1.03561):0.203813,((28:2.160050,35:1.305034):2.39964,(((44:1.771300,45:0.604449):2.02416,(47:1.641257,48:1.151410):1.79939):0.621945,(((49:0.000002,50:0.005716):0.0816915,51:0.130765):0.904135,52:2.519395):0.239874):0.284803):0.0503059):0.274432,((21:0.856666,22:0.798909):1.43342,23:1.372578):0.196002):0.38935,(((((24:0.155916,25:0.045107):0.402183,26:0.158286):0.0332305,27:0.310596):0.390775,29:1.079824):0.385999,(((30:0.684404,31:0.298097):0.347534,32:0.975378):0.141036,(33:0.454077,34:0.231264):0.167533):0.106824):0.663092):0.417225,((((16:0.000001,17:0.005970):0.353801,18:0.195661):0.441874,19:0.252397):1.18612,20:0.894175):0.485252):0.389263,15:1.051914):1.19532):0.661357):0.327978):0.0994619);
 421: 2 -23196.02075 -24127.36755 (0:0.270922,(1:0.147310,(((4:0.521791,5:0.520577):0.251906,(6:0.804880,7:0.785579):0.315997):0.25519,((((8:0.000002,9:0.012314):0.565421,10:0.191650):0.211259,11:1.273328):0.757066,((12:0.000001,13:0.000001):1.16932,((((((14:2.735992,(((36:0.214500,38:0.102422):0.0994595,37:0.175332):1.21802,((39:1.391269,(41:0.092388,(42:0.018989,43:0.021755):0.27189):1.42446):0.178008,40:1.484449):0.654078):0.359079):2.08688e-06,((28:2.202152,35:0.828034):2.25057,((((44:1.020423,45:1.311537):2.79857,(47:1.381919,48:1.184699):1.31891):0.827409,((49:0.000002,50:0.003042):0.0612509,51:0.154662):1.35107):0.084896,52:2.146021):0.425665):0.19015):0.252329,((21:0.701143,22:0.918713):1.62541,23:0.603865):0.279163):0.585298,((((16:0.000002,17:0.013322):0.145927,18:0.240569):0.349835,19:0.437127):0.53541,20:1.249271):0.187525):2.74141e-06,15:1.401573):0.193723,((((((24:0.085091,25:0.074300):0.419927,26:0.107713):0.0266051,27:0.290937):0.639195,29:0.959981):0.136039,((((30:0.292693,31:0.374467):0.757109,32:1.075891):0.104336,33:0.312216):0.400521,34:0.000002):0.596482):0.313088,46:2.264217):0.892896):0.224691):0.268377):0.461582):0.0339872):0.129042,(2:0.211116,3:0.632912):0.0194209);
 422: 6 -25365.2887 -24128.4135 (0:0.198135,(1:0.214950,((4:0.437317,5:0.688386):0.269843,((6:0.682933,7:0.989034):0.453355,((((8:0.003371,9:0.000749):0.419022,10:0.295553):0.472712,11:1.219251):0.463444,((12:0.000001,13:0.000001):1.11639,(((((14:1.823091,(21:0.834432,22:0.632877):0.751993):0.741323,23:0.762478):0.251855,(((((((24:0.062833,25:0.051195):0.398739,26:0.122747):0.0865831,27:0.152230):0.262725,29:1.178008):0.386647,((30:0.841956,31:0.178271):0.384882,(32:1.090941,(33:0.297348,34:0.295066):0.311413):0.0595936):0.27891):0.231528,46:2.799856):0.781072,((((28:2.616047,35:1.230084):2.17173,(((44:1.785133,45:0.756008):2.62778,((49:0.000002,50:0.002976):0.00629946,51:0.165329):0.745409):0.586026,52:1.516137):0.342522):0.121343,(47:1.052940,48:1.351129):1.36476):0.0838675,((((36:0.269798,38:0.148901):0.0590249,37:0.258041):1.46534,(39:1.105275,(41:0.096623,(42:0.013664,43:0.018355):0.233976):1.25535):0.239542):0.500531,40:1.546153):0.471109):0.407065):0.393833):0.305045,((((16:0.000001,17:0.000003):0.230776,18:0.256465):0.389433,19:0.175850):0.881852,20:0.785268):0.412377):0.113915,15:0.988404):0.447655):0.269214):0.316408):0.25229):0.159114):0.0788108,(2:0.174725,3:0.775303):0.204133);
 423: 2 -25341.6364 -24141.06007 (0:0.220322,(1:0.161918,(((4:0.358301,(5:0.470110,(((8:0.000002,9:0.012291):0.300446,10:0.335855):0.430881,11:1.134168):0.515515):0.180222):0.456516,(6:0.793417,7:0.883507):0.404338):0.145716,((12:0.000001,13:0.000001):0.934638,(((((((14:1.415059,((36:0.264776,38:0.078673):0.153948,37:0.152024):1.36498):0.346622,((((39:1.114916,(41:0.243210,(42:0.046418,43:0.000314):0.147034):1.58837):0.699741,40:1.880728):0.228532,52:2.118375):0.194912,(((44:1.247176,45:0.972234):1.85635,(47:1.300131,48:1.660547):0.837563):1.46441,((49:0.000002,50:0.002991):0.0438426,51:0.138786):0.71091):0.784499):0.570955):0.0685692,(28:1.333240,35:1.545594):1.97372):0.12785,((21:0.776268,22:0.833868):1.26351,23:0.978248):0.53137):0.220239,(((((24:0.078426,25:0.105618):0.417858,(26:0.258659,27:0.156929):0.0626223):0.189128,29:1.098132):0.324201,((30:0.716108,31:0.255427):0.566163,(32:1.486354,(33:0.480850,34:0.175950):0.139715):0.138023):0.291904):0.0943681,46:2.666658):0.582054):0.734532,15:1.484265):2.12277e-06,((((16:0.000002,17:0.005742):0.267389,18:0.133812):0.446327,19:0.339192):0.859181,20:0.850685):0.302864):0.530099):0.621071):0.0572282):0.0930258,(2:0.332318,3:0.501867):0.107187);
 424: 1 -23576.75362 -24141.0033 (0:0.243471,(1:0.289567,(((4:0.593576,(5:0.423669,7:0.956854):0.133022):0.154624,6:1.003129):0.107283,((((8:0.000002,9:0.013356):0.243187,11:1.209885):0.15647,10:0.193175):0.828103,((12:0.000001,13:0.000002):0.821256,(((((((14:1.828693,((28:1.354875,35:1.571131):1.75808,46:2.131161):0.379872):0.287368,((((((36:0.225658,38:0.130595):0.176033,37:0.066202):1.24853,(41:0.269313,(42:0.033039,43:0.017107):0.205015):1.19515):0.260211,39:1.364861):0.307886,40:1.664841):0.415046,((((44:1.362894,45:0.729014):2.3444,(47:1.495835,48:1.357864):1.72156):0.729164,((49:0.000002,50:0.003075):0.0777325,51:0.119171):1.63779):0.0647646,52:1.869748):0.309027):0.274573):0.739338,23:1.206548):0.0845435,(21:1.019713,22:0.606382):1.71207):0.301758,(((((24:0.064929,25:0.114846):0.320727,26:0.061168):0.0461432,27:0.280538):0.208045,29:1.074720):0.354238,(((30:0.521461,31:0.475093):0.769645,33:0.256224):0.134587,(32:1.481100,34:0.079491):0.194488):0.376605):0.969782):0.303034,((((16:0.000002,17:0.012778):0.318653,18:0.249685):0.343033,19:0.507192):0.588099,20:1.096547):0.239291):0.205343,15:1.508897):0.517455):0.797357):0.217464):0.14794):0.127192,(2:0.291566,3:0.560813):0.0703498);
 425: 2 -23542.83554 -24129.14939 (0:0.289955,1:0.328647,((2:0.318730,3:0.701501):0.16458,(((4:0.506938,5:0.582922):0.237226,(6:0.763968,7:0.966333):0.430242):0.272631,(((8:0.000003,9:0.028179):0.435396,10:0.207933):0.406776,(11:0.672849,((12:0.000001,13:0.000001):0.757565,(((((14:2.120866,(((28:1.407843,35:3.063822):2.20079,(((44:1.190606,45:0.888077):2.25316,((49:0.000002,50:0.005770):0.0801673,51:0.119208):0.784839):0.564575,52:1.562205):0.156492):0.293452,((((36:0.214122,38:0.129271):0.0727056,37:0.151372):1.42656,(39:1.355623,(41:0.238198,(42:0.038884,43:0.000002):0.151412):1.11802):0.633554):0.38296,(40:1.783297,(47:1.515539,48:1.195840):2.24937):0.136656):0.153224):0.146317):0.23415,((((((24:0.101195,25:0.053459):0.38708,26:0.097575):0.0586319,27:0.289143):0.358851,29:0.727302):0.463446,((((30:0.470257,31:0.565159):0.425077,32:0.928856):0.20727,33:0.571411):0.239776,34:0.149427):0.267434):0.393617,46:2.280723):0.266828):0.577581,((21:0.603164,22:1.017481):0.750205,23:1.283610):0.2636):0.480524,((((16:0.000001,17:0.006535):0.281998,18:0.257432):0.392212,19:0.346112):0.519422,20:0.950203):0.754669):0.0472668,15:1.266940):0.668888):0.825017):0.287912):0.471375):0.103012):0.0675774);
 426: 1 -23837.08429 -24147.24395 (0:0.269443,(1:0.271029,((4:0.206275,(5:0.383073,(((8:0.000002,9:0.034790):0.389499,10:0.241193):0.420472,11:0.783479):0.708115):0.334899):0.403813,((6:0.567673,((12:0.000001,13:0.000001):1.30569,(((((((14:1.618456,((21:0.971877,22:1.088014):1.24201,(28:2.014463,35:1.688611):1.60719):0.261735):0.358044,23:1.330040):0.209705,(((((36:0.161340,38:0.119535):0.0603361,37:0.251999):1.42948,(39:1.572498,(41:0.163597,(42:0.038935,43:0.000002):0.181947):1.28182):0.2173):0.826837,40:1.382455):0.529276,(46:2.918443,52:1.882946):0.117837):0.441167):0.137728,(((44:1.142123,45:0.897707):1.75067,((49:0.000002,50:0.008766):0.0919155,51:0.181049):1.21063):0.463299,(47:1.175206,48:1.248594):1.6508):0.16039):0.716265,((((24:0.075069,25:0.078159):0.347062,(26:0.126941,27:0.292313):0.0742804):0.193054,29:1.178018):0.130384,(((30:0.506547,31:0.460768):0.185768,32:1.155792):0.183496,(33:0.310356,34:0.656309):0.174487):0.507168):0.631474):0.161728,((((16:0.000001,17:0.006703):0.455911,18:0.212425):0.298176,19:0.310894):0.679113,20:1.059644):0.476276):0.305304,15:1.665520):0.594559):0.503651):0.26098,7:1.011938):0.287573):0.0537756):0.0635747,(2:0.333741,3:0.546851):0.171723);
 427: 1 -23197.03579 -24139.03809 (0:0.213096,(1:0.231314,(2:0.246845,(((4:0.304990,5:0.600829):0.335765,(6:0.830144,7:1.002632):0.324672):0.338742,((((8:0.004231,9:0.017591):0.405521,10:0.270356):0.412803,11:0.895379):0.627996,((12:0.000001,13:0.000001):1.12613,(((((14:2.025024,((((36:0.163107,38:0.098099):0.108248,37:0.116077):1.85349,((39:1.206383,(41:0.170029,(42:0.040503,43:0.003389):0.17156):1.37858):0.45582,40:1.159192):0.805065):0.277722,((((44:1.433117,45:0.599378):2.4003,52:1.936275):0.145203,((49:0.000002,50:0.002806):0.0945054,51:0.148239):0.727436):0.207327,(47:1.406362,48:1.256258):1.75971):0.049653):0.0833861):0.0860842,(28:2.173220,35:1.335229):1.42255):0.240173,((21:0.678780,22:0.894250):0.789487,23:0.845220):0.540726):0.326708,((((((24:0.097010,25:0.079094):0.402748,26:0.132914):0.00986899,27:0.217987):0.207838,29:0.862834):0.489937,((((30:0.605685,31:0.231432):0.286644,32:0.717507):0.312751,33:0.351592):0.162295,34:0.211607):0.30721):0.211163,46:2.335642):0.447814):0.352611,((15:1.333666,(((16:0.000002,17:0.000003):0.272922,18:0.170604):0.554038,19:0.298008):0.756448):0.533244,20:0.689120):0.169973):0.845784):0.30208):0.381158):0.0735393):0.0661032):0.0987156,3:0.550268);
 428: 1 -23328.05237 -24147.32758 (0:0.285816,(1:0.081240,((4:0.520993,(5:0.586092,(6:0.782701,7:0.867061):0.362092):0.346072):0.604433,(((((8:0.000002,9:0.020731):0.608079,10:0.374319):0.259205,11:1.087463):0.150686,(12:0.000001,13:0.000001):1.81577):0.375304,(((((14:3.274972,((36:0.205710,38:0.148158):0.12713,37:0.189860):0.8174):0.424282,(39:1.294135,(41:0.117728,(42:0.022172,43:0.023536):0.2999):1.30698):0.310207):0.372305,40:1.640723):0.289773,(((((15:1.393425,(((16:0.000002,17:0.006499):0.330764,18:0.194780):0.442456,19:0.243838):0.696049):0.16093,20:0.645381):0.203196,(21:1.138010,22:0.233364):1.7652):0.099179,23:1.460753):0.196989,((((((24:0.114483,25:0.112579):0.507379,26:0.091437):0.0974266,27:0.304895):0.338997,29:0.838380):0.227483,46:2.556133):0.194957,((30:0.834889,31:0.081493):0.267139,(32:1.098952,(33:0.230878,34:0.441040):0.22395):0.259272):0.537714):0.940168):0.530043):0.224451,((28:2.752456,35:1.388902):2.00002,((((44:1.244119,45:0.829454):2.1416,(47:0.893189,48:1.890839):1.02122):1.03149,((49:0.000002,50:0.008650):0.0406203,51:0.137409):1.44942):0.744392,52:2.227356):0.0507571):0.242308):1.15823):0.385685):0.206565):0.050788,(2:0.426432,3:0.734311):0.10577);
 429: 1 -24725.68167 -24137.20604 (0:0.362603,(1:0.253957,(((4:0.471375,5:0.574362):0.259889,(((8:0.000002,9:0.039008):0.464811,10:0.344594):0.297365,11:1.319991):0.569245):0.272638,((6:0.575874,7:0.876208):0.406094,((12:0.000001,13:0.000001):1.15182,((((((((14:2.487724,(((((36:0.200761,38:0.077161):0.0346472,37:0.192744):1.37176,39:1.804615):0.282518,(41:0.331980,(42:0.020655,43:0.010157):0.0989825):1.71474):0.731894,40:2.024849):2.03904e-06):0.280696,((((28:1.527616,35:1.753514):3.37154,((44:1.154796,45:0.637965):1.98087,46:1.921947):0.444156):0.557134,((49:0.000002,50:0.014151):0.103052,51:0.071691):1.15851):0.211051,52:1.895036):0.421853):0.162232,(47:1.446822,48:1.161796):1.47499):0.636831,23:1.127996):0.142396,(21:0.751073,22:0.682942):1.71107):0.210368,((((((24:0.021538,25:0.107946):0.36437,26:0.175898):0.0754322,27:0.282049):0.277167,29:1.050769):0.483195,32:1.490234):0.2067,(((30:0.658740,31:0.509752):0.603322,33:0.381407):0.0957234,34:0.500122):0.36655):0.84635):0.666401,((((16:0.000001,17:0.019432):0.26691,18:0.152396):0.60274,19:0.432433):0.721584,20:0.563043):0.640432):2.29937e-06,15:1.228910):0.277384):1.17812):0.261324):0.176951):0.0959104,(2:0.349119,3:0.890372):0.281162);
 430: 1 -25269.36325 -24128.23967 (0:0.284363,(1:0.288609,((2:0.324174,((((8:0.000002,9:0.019677):0.357844,10:0.283980):0.384368,11:1.040930):0.432646,((12:0.000001,13:0.000001):1.13692,((((((14:2.283479,((((36:0.254983,37:0.213847):0.110456,38:0.054291):1.64967,(39:1.368686,(41:0.151426,(42:0.016702,43:0.026646):0.245554):1.93985):0.350175):0.339451,40:1.828598):0.0439714):0.342583,(((28:1.859089,35:1.765703):2.43678,(((44:1.464831,45:0.770220):2.12371,(47:1.231431,48:1.170334):1.51438):0.380552,((49:0.000002,50:0.005799):0.0896323,51:0.127979):1.1529):0.204584):0.113652,52:2.088122):0.455255):0.832477,((21:0.857302,22:0.671332):2.12695,23:0.983127):0.185455):0.607735,((((((24:0.068274,25:0.068842):0.408893,26:0.109036):0.0730792,27:0.316182):0.137798,29:1.155695):0.301177,((((30:0.560958,31:0.466462):0.482025,32:1.232949):0.215808,33:0.223006):0.281579,34:0.261772):0.58504):2.11764e-06,46:3.561762):0.61836):0.19914,15:1.784995):0.142841,((((16:0.000002,17:0.005742):0.388526,18:0.146450):0.440058,19:0.402534):1.09769,20:0.731068):0.231672):0.811903):0.3756):0.351608):0.0693814,((4:0.329396,5:0.653498):0.153436,(6:0.629324,7:0.976664):0.458256):0.201128):0.132096):0.116283,3:0.621883);
 431: 1 -23021.72095 -24138.53975 (0:0.252569,1:0.127280,((2:0.240122,(((4:0.378962,5:0.520553):0.150959,(6:0.614560,7:0.894309):0.253009):0.094344,(((((8:0.010199,9:0.044998):0.457687,11:1.232924):0.284214,10:0.140151):0.394942,(12:0.000001,13:0.000001):1.61557):0.353365,((((((14:1.610533,(28:2.296348,35:1.824039):1.35579):0.392062,((((((((24:0.098869,25:0.121640):0.281942,(26:0.156383,27:0.270164):0.0533795):0.434279,(29:1.135952,((((30:0.418535,31:0.313434):0.545733,32:1.244259):0.23574,33:0.298722):0.423519,34:0.104919):0.582827):0.0938254):0.51998,46:1.715385):0.868399,40:2.058039):0.0146212,((((36:0.256734,37:0.275895):0.0208456,38:0.145286):1.1148,(39:1.359254,(41:0.204064,(42:0.005433,43:0.024987):0.231371):1.47029):0.624416):0.199091,52:1.662118):0.313807):0.485267,((49:0.000002,50:0.000002):2.33964e-06,51:0.255212):1.45955):0.144416,((44:1.050002,45:0.994593):2.23461,(47:1.353149,48:1.440872):0.806842):1.02587):0.170512):0.284606,23:0.710547):0.132808,(21:1.165775,22:0.453132):1.33992):0.750956,20:0.724279):0.266439,(15:1.342583,(((16:0.000002,17:0.014340):0.32173,18:0.130708):0.483944,19:0.388056):0.683064):0.06172):0.833857):0.222184):0.140541):0.086944,3:0.783542):0.0575139);
 432: 1 -23062.27779 -24135.94557 (0:0.238841,(1:0.164007,(2:0.369248,((4:0.367166,5:0.639245):0.294383,((6:0.839590,7:0.797904):0.212858,((((8:0.000002,9:0.013444):0.595241,10:0.359270):0.332143,11:0.830230):0.402241,((12:0.000001,13:0.000001):1.17916,((((((14:1.522173,(28:2.220958,35:0.938905):1.99998):0.274669,(((((((24:0.072189,25:0.113251):0.224556,(26:0.070393,27:0.327512):0.0369622):0.377587,29:0.825305):0.55043,((((30:0.488236,31:0.584311):0.229915,32:1.192051):0.227492,33:0.267311):0.207919,34:0.185029):0.27408):0.465739,46:2.256324):0.368042,(((((36:0.155683,38:0.128919):0.0575148,37:0.135753):1.15264,(39:1.517225,(41:0.096600,(42:0.028336,43:0.000002):0.269823):1.6271):0.711751):0.784347,52:1.948610):0.284385,40:1.796407):0.187508):0.883805,((49:0.000002,51:0.190589):2.196e-06,50:0.005810):1.28517):0.212677):0.0218454,((44:1.272353,45:0.659626):3.13823,(47:1.393319,48:1.529868):1.28822):0.363477):0.326405,(21:0.677919,22:0.894428):1.17214):0.164181,23:0.817189):0.615721,(15:1.493905,((((16:0.000002,17:0.000003):0.244025,18:0.151069):0.252537,19:0.624981):0.8034,20:0.592953):0.571604):0.246126):0.379386):0.444397):0.323431):0.23849):0.197353):0.0817577):0.0597281,3:0.618326);
 433: 2 -24741.67295 -24130.30766 (0:0.232735,1:0.300344,(((2:0.161473,(((((8:0.000002,9:0.019239):0.549961,10:0.242806):0.377534,11:0.892815):0.31772,(12:0.000001,13:0.000001):1.31964):0.196158,((((((14:2.283713,((((36:0.212854,38:0.158242):0.0607615,37:0.275435):1.24788,(39:1.733787,(41:0.150166,(42:0.010172,43:0.010679):0.202884):1.3577):0.851823):0.669804,40:1.836719):0.3063):0.244942,(((28:1.634016,35:1.655955):2.59882,52:1.888597):2.72451e-06,(((44:1.467554,45:0.786760):2.32946,(47:1.346349,48:1.379575):1.55499):0.649666,((49:0.000002,51:0.178027):0.00126652,50:0.011533):1.36044):0.194685):0.554799):0.205038,((((((24:0.074639,25:0.111868):0.409592,26:0.103505):0.0924388,27:0.267168):0.279929,29:0.866828):0.343395,46:2.880444):0.0203908,(((30:0.766059,31:0.381910):0.511732,(33:0.351407,34:0.298669):0.205105):0.186264,32:1.176016):0.127296):0.990455):0.381371,((21:1.086171,22:0.727307):1.31887,23:1.284223):0.21493):0.387349,((((16:0.000001,17:0.011999):0.253872,18:0.249171):0.310007,19:0.407179):0.879392,20:0.749862):0.37861):0.346971,15:1.224389):0.838578):0.535648):0.111013,3:0.598777):0.144284,(4:0.440779,(5:0.602540,(6:0.654645,7:0.742070):0.379626):0.140302):0.33671):0.0454177);
 434: 1 -24491.22616 -24134.54149 (0:0.303127,(1:0.204099,(2:0.292943,(((4:0.444455,5:0.720811):0.282921,(6:1.210441,7:0.882953):0.324695):0.208096,((((8:0.000002,9:0.006405):0.351512,10:0.281685):0.375297,11:1.204288):0.298228,((12:0.000001,13:0.000001):0.691616,(((((((14:1.266674,(28:2.364760,35:0.910657):1.68304):0.70399,(21:0.861557,22:0.948209):1.10958):0.112653,23:1.160481):0.133612,(((((36:0.289959,38:0.132506):0.0763244,37:0.126438):1.27729,((39:1.109099,(41:0.104714,(42:0.026449,43:0.023433):0.261363):1.43267):1.03966,52:2.289715):2.32222e-06):0.306502,40:2.082663):0.14704,(((44:1.465913,45:0.638849):2.35857,(47:1.892383,48:1.229566):1.38968):0.803982,((49:0.000002,50:0.008500):0.00134007,51:0.254288):1.17302):0.378635):0.216666):0.391307,((((((24:0.042723,25:0.083880):0.317324,26:0.112413):0.118946,27:0.221953):0.493523,29:0.835129):0.289808,46:2.403568):0.0129053,((((30:0.493005,31:0.341119):0.433761,32:1.296918):0.124868,33:0.320149):0.334899,34:0.182361):0.519195):0.580514):0.416437,((((16:0.000002,17:0.000003):0.3437,18:0.090255):0.425729,19:0.399760):0.627999,20:1.012979):0.44465):2.36897e-06,15:1.027582):1.32854):0.581334):0.511466):0.182758):0.180507):0.0779227,3:0.647420);
 435: 1 -24329.87564 -24138.99301 (0:0.377103,(1:0.134034,((4:0.261059,(5:0.559528,(((8:0.000002,9:0.019076):0.41429,10:0.293100):0.3679,11:0.949932):0.586349):0.284197):0.39156,((6:0.892371,7:0.640817):0.430546,((12:0.000001,13:0.000001):0.745336,(((((14:2.639020,((((24:0.047722,25:0.084168):0.29715,(26:0.114672,27:0.332049):0.0849):0.237093,29:1.068065):0.179754,(((30:0.449158,31:0.329813):0.292559,32:1.052821):0.227077,(33:0.375174,34:0.273576):0.145256):0.337734):1.01825):0.0675494,((28:2.386088,35:1.544915):1.96874,(((((((36:0.183327,38:0.096092):0.0698903,37:0.174857):1.22663,(39:1.452907,(41:0.061402,(42:0.004762,43:0.050876):0.289832):1.53487):0.368047):0.411716,40:1.662048):0.642742,52:2.066043):0.558898,(((44:2.008339,45:0.553845):2.41966,(47:1.772072,48:1.202833):1.36699):0.537474,((49:0.000002,51:0.195449):2.56336e-06,50:0.002871):1.2408):0.0850054):0.330409,46:3.583533):0.0271756):0.277565):0.304606,((21:0.818963,22:0.822564):1.28767,23:1.005977):0.212054):0.518776,((((16:0.000001,17:0.000003):0.371568,18:0.154805):0.266033,19:0.355458):0.687363,20:0.981878):0.262122):0.195231,15:1.322591):0.464237):0.598233):0.166634):0.10549):0.0622519,(2:0.368484,3:0.599783):0.0969713);
 436: 1 -24029.40247 -24134.798 (0:0.208813,(1:0.182058,3:0.761334):0.0477147,(2:0.289854,(((4:0.314262,5:0.759158):0.213278,(6:0.515745,7:1.132695):0.575369):0.0413626,((((8:0.000002,9:0.011705):0.392255,10:0.356887):0.484178,11:0.841119):0.669946,((12:0.000001,13:0.000001):1.13988,(((((14:2.492485,(((((((24:0.057964,25:0.054731):0.383312,26:0.210049):0.0952156,27:0.155388):0.249931,29:1.058603):0.379314,(((30:0.658971,31:0.178154):0.151697,32:1.368818):0.29617,(33:0.112084,34:0.384706):0.227802):0.384273):2.45674e-06,46:3.090946):0.756828,(((((28:2.634235,35:2.915822):1.14845,(44:1.208555,45:1.035462):2.58587):0.79136,((47:1.332230,48:1.333755):2.00137,52:1.221155):0.00540462):0.721404,((49:0.000002,50:0.015006):0.0814246,51:0.134097):0.88579):0.493792,(((((36:0.217884,38:0.072099):0.0804006,37:0.172848):1.06998,(41:0.272450,(42:0.022993,43:0.027286):0.252536):1.37148):0.256157,39:1.069756):0.889462,40:1.930792):0.153683):0.298327):0.184633):0.0558026,23:1.016152):0.232538,(21:0.878869,22:0.556783):1.73749):0.55855,(15:0.828569,(((16:0.000001,17:0.000003):0.195118,18:0.215555):0.209955,19:0.361414):0.879192):0.0879462):0.17167,20:0.962400):0.364616):0.29994):0.276454):0.114433):0.138495);
 437: 1 -23449.82476 -24129.85821 (0:0.235377,(1:0.185836,((4:0.310882,5:0.542898):0.551716,((6:0.867150,7:0.657331):0.137269,((((8:0.000003,9:0.044478):0.506136,10:0.186335):0.444196,11:0.836706):0.707855,((12:0.000001,13:0.000001):0.891053,(((((((14:1.382103,(21:0.753463,22:0.833609):1.43866):0.19167,23:1.165101):0.2923,((((28:1.605979,35:1.787554):1.79344,52:2.092974):2.9843e-06,((44:0.875199,45:0.989737):2.38494,((49:0.000002,50:0.005826):0.0537897,51:0.159150):0.54407):0.75758):0.178854,(47:1.530049,48:1.052594):2.14977):0.139587):0.202855,(((36:0.217188,38:0.097055):0.142806,37:0.126916):1.15707,((39:1.188103,(41:0.092516,(42:0.026530,43:0.000616):0.257839):1.09545):0.407916,40:1.542934):0.49167):0.429284):0.506251,((((((24:0.067464,25:0.111354):0.454349,26:0.082825):0.0693057,27:0.335822):0.211023,29:0.860592):0.173863,(((30:0.656220,31:0.220049):0.325645,32:1.458633):0.136396,(33:0.520585,34:0.264912):0.32172):0.467747):2.84557e-06,46:2.917256):0.634795):0.677739,((((16:0.000001,17:0.013393):0.247747,18:0.187542):0.282534,19:0.381234):0.735073,20:0.909075):0.271393):0.0160902,15:1.282153):0.821201):0.34494):0.317079):0.177074):0.222346):0.124733,(2:0.334557,3:0.687101):0.127459);
 438: 2 -23688.67013 -24131.56642 (0:0.204403,(1:0.186509,((2:0.220075,((((8:0.000003,9:0.037980):0.368287,10:0.368913):0.466415,11:0.644936):0.570883,((12:0.000001,13:0.000001):1.3814,(((((14:1.370131,(21:1.042448,22:0.497885):1.33781):0.553868,((((((24:0.088225,25:0.118392):0.463837,26:0.116868):0.13352,27:0.158315):0.211161,29:0.984795):0.32242,(((30:0.842735,31:0.201380):0.34054,32:1.285770):0.30973,(33:0.546362,34:0.260443):0.324568):0.0130794):0.723462,((((((28:2.741435,35:1.721897):1.51027,((44:1.907255,45:0.444505):2.44891,46:2.369085):0.253052):0.316121,((49:0.000002,50:0.011313):0.192538,51:0.025315):1.46471):0.0062042,52:2.163733):0.561019,(47:1.311032,48:1.303202):1.56234):0.0641959,((((36:0.160232,38:0.156690):0.119887,37:0.157943):1.17781,(39:1.718330,(41:0.186870,(42:0.016103,43:0.042044):0.280815):1.68502):0.312016):0.695847,40:2.048400):0.0722686):0.611739):0.332035):0.196312,23:1.445981):0.289435,(15:1.376750,(((16:0.000001,17:0.006172):0.337818,18:0.070766):0.483573,19:0.567236):0.588532):0.342109):0.417123,20:0.404652):1.13236):0.193579):0.545975):0.10887,((4:0.238239,5:0.857345):0.314275,(6:0.558893,7:0.729257):0.461543):0.220778):0.107062):0.0551202,3:0.615476);
 439: 1 -23936.99864 -24131.36398 (0:0.235920,(1:0.153276,((((4:0.446281,5:0.481650):0.190894,(((8:0.000002,9:0.035846):0.23251,10:0.326556):0.496022,11:0.985150):0.396469):0.19116,(6:1.041554,7:1.036248):0.245007):0.0713316,((12:0.000001,13:0.000001):0.794637,(((((14:1.430877,(21:0.736997,22:0.475594):0.673148):0.818008,23:0.883228):0.391735,(((((((24:0.095970,25:0.062030):0.441296,26:0.189246):0.0857766,27:0.177434):0.431876,29:0.927183):0.263629,((((30:0.501291,31:0.327650):0.360965,32:0.943704):0.127307,33:0.335647):0.152449,34:0.266740):0.248199):2.19486e-06,46:2.585425):0.851102,(((28:2.774078,35:1.586594):2.13055,((((44:1.014739,45:1.404092):2.3418,(47:1.252314,48:1.361322):0.941824):0.912733,52:1.759638):0.367323,((49:0.000002,50:0.003060):0.0651587,51:0.144284):1.03686):0.329355):0.131745,(((36:0.234695,38:0.124120):0.169275,37:0.071502):1.92146,((39:1.518600,40:1.526588):0.179758,(41:0.217353,(42:0.006398,43:0.018741):0.166631):2.09622):0.683534):2.61385e-06):0.504708):0.189534):0.308557,((((16:0.000002,17:0.006199):0.232623,18:0.224414):0.46548,19:0.257483):1.09246,20:0.677512):0.19817):0.567122,15:0.916165):0.901567):0.801054):0.215439):0.143482,(2:0.334616,3:0.456647):0.104418);
 440: 1 -23531.5138 -24132.39067 (0:0.240989,1:0.229961,((2:0.337172,3:0.639153):0.0783156,(((4:0.390315,5:0.736510):0.239984,(((((8:0.000002,9:0.021648):0.300789,10:0.394818):0.51762,11:1.107528):0.121576,(12:0.000001,13:0.000001):1.54954):0.511647,(((((((14:1.647773,(21:1.069367,22:0.840911):0.919833):0.245568,23:1.466485):0.438158,((((44:1.394354,45:0.921304):2.20414,((49:0.000002,50:0.005987):0.0736103,51:0.132214):1.02231):0.597601,52:2.005994):0.439413,(47:1.371042,48:1.555415):1.74103):0.329866):0.0298579,((((28:3.519404,35:1.191223):1.55728,(((36:0.222233,38:0.107775):0.0680527,37:0.264199):1.42165,(41:0.206222,(42:0.029905,43:0.016842):0.221269):1.42947):0.1347):0.3643,39:1.568437):0.530944,40:1.417069):0.707648):0.489745,(((((((24:0.047331,25:0.118848):0.36389,26:0.071039):0.112653,27:0.203146):0.268667,29:0.984943):0.314153,32:0.868419):0.358153,46:3.209492):2.33716e-06,(((30:0.347711,31:0.427120):0.599707,33:0.222990):0.321486,34:0.270985):0.19342):0.926473):0.422569,((((16:0.000002,17:0.000003):0.28127,18:0.137867):0.617869,19:0.156101):0.941393,20:0.746876):0.216502):0.306847,15:1.101483):1.00769):0.0803671):0.151326,(6:0.973393,7:0.978057):0.320983):0.194727):0.0859334);
 441: 1 -23744.63057 -24153.51196 (0:0.236443,(1:0.205658,(2:0.331124,((4:0.372139,(5:0.381329,(((8:0.000002,9:0.007320):0.20396,10:0.426625):0.503478,11:0.824811):0.67032):0.298896):0.372042,((6:0.731555,7:0.707965):0.299219,((12:0.000001,13:0.000001):0.937849,(((((14:1.162156,(21:0.971227,22:0.754225):0.642546):0.974414,23:0.973791):0.285934,((((24:0.088482,25:0.094728):0.315896,(26:0.177886,27:0.338388):0.0897761):0.284944,(29:1.251585,(((30:0.559040,31:0.490845):0.374682,(33:0.368190,34:0.423670):0.144527):0.517519,32:1.068723):0.238238):0.0105195):1.23904,(((((28:2.198828,35:1.226444):2.13337,((44:1.157215,45:0.996953):1.94833,(47:1.592325,48:1.269255):1.23571):1.18719):0.467275,52:2.017222):0.374639,((49:0.000002,50:0.008795):0.0766131,51:0.192289):1.32007):0.137166,((((36:0.216816,38:0.094715):0.00939725,37:0.177993):1.0361,46:2.532678):0.318627,((39:1.796131,(41:0.146153,(42:0.023012,43:0.005664):0.254242):1.17946):0.562391,40:2.051075):0.68269):0.503111):0.311911):0.418914):1.0019,((((16:0.000001,17:0.006593):0.210966,18:0.180625):0.462367,19:0.437673):0.662137,20:1.336472):0.596883):2.30326e-06,15:0.827317):0.743253):0.843992):0.275143):0.130587):0.137404):0.0833799,3:0.511311);
 442: 1 -23356.11166 -24129.55698 (0:0.211627,(1:0.135399,((4:0.298375,5:0.632688):0.558831,((6:0.845246,((((8:0.006142,9:0.000002):0.324209,10:0.218833):0.558896,11:0.898033):0.558746,((12:0.000001,13:0.000001):0.58692,((((14:2.300949,((21:1.071268,22:0.589411):1.28282,(23:1.053614,(((((28:1.292024,35:2.728872):2.4702,(((44:1.544040,45:1.018004):2.97388,((49:0.000002,50:0.016720):0.0749845,51:0.168476):0.47508):0.67876,52:1.802914):0.11266):0.726056,(47:2.258109,48:1.452761):2.0647):0.191979,((39:1.327091,(41:0.067508,(42:0.021134,43:0.012215):0.301991):1.44283):0.386164,40:1.815294):0.845344):0.20251,((36:0.162559,38:0.154395):0.0559505,37:0.172246):1.42439):0.381533):0.133588):0.196745):0.396989,((((((24:0.108790,25:0.047266):0.485398,26:0.049383):0.095714,27:0.229222):0.579232,29:0.785991):0.36369,((((30:0.402536,31:0.305980):0.45132,32:0.818009):0.319264,33:0.188763):0.169654,34:0.217854):0.303737):2.00226e-06,46:2.455005):0.860692):0.17708,((((16:0.000002,17:0.006140):0.193132,18:0.156596):0.365701,19:0.667678):0.816736,20:1.142292):0.263996):0.137225,15:1.012748):0.930316):0.459587):0.541056):0.132772,7:0.867311):0.201057):0.18988):0.0818894,(2:0.242539,3:0.586064):0.0958779);
 443: 8 -24996.9764 -24127.6584 (0:0.386231,(1:0.173764,(((4:0.661361,5:0.886141):0.276341,(6:0.966480,7:0.993346):0.510727):0.160679,((((8:0.000002,9:0.000002):0.604916,10:0.356806):0.737236,11:1.141767):0.56078,((12:0.000001,13:0.000001):1.523,((((14:2.210807,(((((((24:0.037431,25:0.070728):0.490386,26:0.035485):0.138874,27:0.272266):0.349385,29:0.674005):0.42396,((((30:0.580086,31:0.224950):0.380707,32:0.787884):0.228669,33:0.258865):0.238155,34:0.240049):0.324453):0.175084,46:2.125784):0.65947,((((28:2.011221,35:1.437886):2.82992,52:1.693345):0.0784958,(((44:1.957702,45:0.619138):2.1251,(47:1.636878,48:1.123659):2.50803):0.979036,((49:0.000002,50:0.015729):0.0608205,51:0.186095):1.24536):0.277607):0.407233,((((36:0.254823,38:0.130662):0.091224,37:0.179085):1.00589,(39:1.531154,(41:0.107496,(42:0.032853,43:0.031234):0.196473):1.53134):0.447974):0.61788,40:2.226546):0.169658):0.202717):0.119717):0.454097,(21:0.438642,22:0.901473):1.62963):0.0293163,23:1.101121):0.47813,(15:1.458137,((((16:0.000002,17:0.006198):0.40424,18:0.173154):0.487744,19:0.282486):0.686025,20:1.113682):0.401333):0.0241106):0.763538):0.142939):0.458587):0.107116):0.0811941,(2:0.199051,3:0.669944):0.115876);
 444: 2 -24325.98603 -24130.73366 (0:0.275150,((1:0.090446,(((4:0.525959,5:0.440161):0.402213,(6:0.852271,7:1.079709):0.0826291):0.129922,((((8:0.000002,9:0.012644):0.499911,10:0.162421):0.473676,11:1.083064):0.488228,((12:0.000001,13:0.000001):0.99268,(((((14:2.147450,((36:0.208456,38:0.125045):0.0394324,37:0.245556):1.23293):0.483638,(((((((24:0.081478,25:0.087001):0.405257,26:0.158829):0.0541683,27:0.256128):0.425009,29:0.993527):0.659256,((((30:0.420189,31:0.578882):0.665959,33:0.105996):0.185508,32:1.605364):0.154262,34:0.235861):0.554846):0.333518,46:2.295298):0.647638,(((28:3.397005,35:0.710254):1.84533,(((39:1.702284,(41:0.221459,(42:0.039482,43:0.009272):0.155715):1.58823):0.530426,40:1.492028):0.255434,((44:0.786932,45:1.474150):1.98582,(47:1.275477,48:1.335205):0.606554):0.950303):0.0736351):0.322729,(((49:0.000002,50:0.012665):0.0835851,51:0.090236):1.7901,52:1.765531):0.43212):0.378774):0.146759):0.638372,((21:0.566149,22:1.246044):1.25615,23:0.953818):0.399463):0.502293,((((16:0.000002,17:0.000003):0.183042,18:0.236702):0.388282,19:0.273783):0.685884,20:1.138503):0.430055):0.248521,15:1.241563):0.341792):0.380182):0.363868):0.216542):0.136825,2:0.351878):0.142219,3:0.494509);
 445: 3 -25131.26544 -24129.25941 (0:0.293489,(1:0.106231,((4:0.334946,(5:0.420370,(((8:0.000002,9:0.032742):0.536967,10:0.309327):0.685574,(11:0.613721,((12:0.000001,13:0.000001):0.500037,((((((((14:1.893674,((((36:0.148767,38:0.120294):0.0907611,37:0.117599):1.84381,(41:0.194926,(42:0.036125,43:0.007670):0.153443):1.59464):0.373999,(39:1.862305,40:1.601539):0.434631):0.140366):0.667239,(((((28:1.526742,35:2.323842):1.32819,(47:1.537454,48:1.343213):0.842071):2.09452e-06,52:1.782080):0.0658375,(44:0.902517,45:1.182102):3.23026):0.858487,((49:0.000002,50:0.017451):0.0224701,51:0.137607):1.28466):0.100412):0.432605,23:1.271180):0.238668,(((((24:0.043844,25:0.130824):0.361996,(26:0.103286,27:0.330294):0.0143957):0.267251,29:1.147044):0.289949,((((30:0.602752,31:0.415871):0.523599,33:0.232254):0.305582,34:0.320724):0.233664,32:1.190212):0.209353):0.146649,46:3.438936):0.544221):0.19146,(21:0.957883,22:0.722857):1.81796):0.348767,(((16:0.000001,17:0.011433):0.241657,18:0.230490):0.474382,19:0.222039):0.899697):0.216611,20:0.729124):0.765644,15:1.355968):0.815356):0.910222):0.218641):0.493823):0.0871932):0.280209,(6:0.899383,7:0.674525):0.105967):0.222798):0.0991862,(2:0.381381,3:0.667120):0.123666);
 446: 2 -24358.24309 -24131.03132 (0:0.259646,1:0.180437,((2:0.358074,((4:0.440659,5:0.568613):0.314212,((6:0.526979,7:0.789894):0.303193,(((((8:0.000003,9:0.032064):0.519397,10:0.279096):0.507864,11:1.317138):0.237724,(12:0.000001,13:0.000001):1.3221):0.18932,(((((14:1.275214,(21:0.730609,22:0.827017):0.941283):0.49731,23:1.178974):0.388917,((((((24:0.082516,25:0.052099):0.305144,26:0.130325):0.142696,27:0.195857):0.35518,29:0.874166):0.282419,(((30:0.790814,31:0.139339):0.418334,32:1.104599):0.158867,(33:0.427577,34:0.303557):0.327845):0.157336):0.780277,((((28:1.699389,35:0.923748):2.18322,52:1.409260):0.0242668,(((44:1.586174,45:0.900128):1.57133,(47:2.121236,48:0.793009):1.6053):1.3992,((49:0.000002,50:0.003092):0.100141,51:0.160095):1.2156):0.229825):0.450137,(((((36:0.270847,38:0.164502):0.0404558,37:0.241743):1.19221,(39:1.258848,(41:0.200666,(42:0.013493,43:0.030802):0.2108):1.99708):0.65506):0.635543,40:2.306200):0.0241429,46:2.071707):0.336976):0.230052):0.370614):0.223186,20:1.099255):0.175161,(15:0.954412,(((16:0.000001,17:0.011910):0.196071,18:0.158901):0.598496,19:0.198101):0.828796):0.360029):0.895122):0.318564):0.122474):0.153136):0.102955,3:0.776130):0.0918597);
 447: 1 -23448.66317 -24136.11978 (0:0.284111,1:0.312627,(2:0.420812,((3:0.397136,((6:0.613199,7:1.191627):0.549948,((12:0.000001,13:0.000001):1.16114,((((((14:1.870712,(28:2.126227,35:1.961568):1.76046):0.693656,((((((36:0.215348,38:0.104704):0.0361384,37:0.260501):1.45013,52:1.594986):0.277905,(41:0.263798,(42:0.035668,43:0.032077):0.207936):2.16889):0.230487,(39:1.377247,40:1.754525):0.203898):0.513277,(((44:1.268991,45:0.809769):1.98505,(47:1.305317,48:1.277406):1.73456):0.65049,((49:0.000002,50:0.021280):0.0404657,51:0.172284):0.788172):0.491494):0.453781):0.173077,((21:0.789095,22:0.766028):1.54507,23:0.962633):0.329729):0.135316,((((((24:0.096554,25:0.089779):0.325697,26:0.159707):0.0303548,27:0.191264):0.383049,29:1.053081):0.178563,46:3.135405):2.49772e-06,((30:0.597163,31:0.217965):0.397548,(32:1.243194,(33:0.355495,34:0.400395):0.0769668):0.193189):0.344663):0.632872):0.542405,((((16:0.000002,17:0.006560):0.2165,18:0.269523):0.484968,19:0.457658):0.653979,20:0.890763):0.326138):0.511774,15:0.736832):0.745752):0.497895):0.0723051):0.177021,((4:0.348834,5:0.482186):0.202507,(((8:0.000002,9:0.026838):0.267957,10:0.357221):0.496298,11:1.108983):0.733191):0.324223):0.13651):0.0667031);
 448: 2 -25609.88838 -24132.14394 (0:0.310592,(1:0.154981,((4:0.349932,5:0.637778):0.486005,((6:0.875045,7:0.762088):0.172948,((((8:0.000002,9:0.012146):0.497562,10:0.234956):0.584338,11:0.737530):0.62968,((12:0.000001,13:0.000001):1.05482,(((((14:1.041295,(28:1.241538,35:1.737676):2.01271):1.23804,((((((((24:0.018467,25:0.081952):0.429559,26:0.134554):0.0209566,27:0.332776):0.587853,29:0.842225):0.457764,((((30:0.363055,31:0.435938):0.636035,32:1.299512):0.061702,33:0.229115):0.267073,34:0.165636):0.496888):0.520938,46:2.347540):0.33294,(((((36:0.248739,38:0.072199):0.13373,37:0.157038):1.07961,(39:1.315178,(41:0.192509,(42:0.031862,43:0.024489):0.234397):1.17069):0.619456):0.37184,52:2.274496):0.334235,40:1.560098):0.355578):0.294463,(((44:0.982865,45:1.304757):2.17863,(47:1.448144,48:1.275819):0.686137):1.11288,((49:0.000002,50:0.016796):0.0281551,51:0.203580):1.25975):0.380799):0.203666):0.562269,23:1.088188):0.0223048,(21:0.788158,22:0.695737):1.01142):0.774192,(15:0.718951,((((16:0.000002,17:0.000003):0.251644,18:0.193523):0.466758,19:0.339538):0.436183,20:1.037507):0.647495):0.0858567):0.707786):0.0995008):0.536584):0.241473):0.14945):0.0353141,(2:0.257251,3:0.791415):0.181724);
 449: 2 -24021.13279 -24130.35146 (0:0.328779,(1:0.192684,(((4:0.462345,5:0.502616):0.212372,((((8:0.000002,9:0.024952):0.397792,10:0.259495):0.50523,(11:0.752141,(12:0.000001,13:0.000001):1.30547):0.196851):0.240742,(((((14:1.509000,(28:1.888312,35:1.596398):1.47471):0.299111,(((21:1.187825,22:0.513317):1.07965,23:1.036790):0.137754,((((44:1.590440,45:0.847131):2.47519,(47:1.577445,48:1.386558):1.18403):0.42923,((49:0.000002,50:0.006022):0.0802886,51:0.122079):1.31982):0.246646,52:2.357260):0.152622):0.0780433):0.344255,((15:1.624321,(((16:0.000002,17:0.012590):0.421845,18:0.173991):0.577584,19:0.147660):0.393769):0.465202,20:0.641529):0.307293):0.15458,((((36:0.149022,38:0.171563):0.111138,37:0.152933):1.54371,(39:1.436375,(41:0.033344,(42:0.011035,43:0.035872):0.303336):1.45428):0.606052):0.280176,40:1.465209):0.4023):0.138496,((((((24:0.122989,25:0.059389):0.409514,26:0.084715):0.105384,27:0.265856):0.246436,29:0.902980):0.292843,((((30:0.522405,31:0.298334):0.467613,32:0.930164):0.183442,33:0.324002):0.246553,34:0.107949):0.425378):0.357782,46:2.434280):0.564747):1.00044):0.202343):0.18716,(6:0.884451,7:0.732833):0.372017):0.144732):0.0990238,(2:0.304519,3:0.669495):0.11779);
 450: 2 -24437.36239 -24131.1966 (0:0.257964,(1:0.193020,(2:0.367018,(((4:0.541008,5:0.521364):0.20406,(6:0.722333,7:1.054797):0.320804):0.238677,((((8:0.000002,9:0.013885):0.412441,10:0.172091):0.321419,11:0.910651):0.542239,((12:0.000001,13:0.000001):0.957008,((((((14:1.808023,(((((36:0.184389,38:0.136085):0.135662,37:0.173055):1.08992,((39:1.170792,40:1.761795):0.303537,(41:0.125669,(42:0.044522,43:0.010938):0.307005):1.46419):0.448684):0.562876,52:2.271479):0.583003,(((44:1.064978,45:0.997582):2.29473,(47:1.444632,48:1.120456):1.20966):0.613788,((49:0.000002,50:0.008910):0.0190814,51:0.209840):1.34086):0.377126):0.128593):0.18818,(28:2.537808,35:1.002278):1.52793):0.194158,((((((24:0.060772,25:0.077948):0.355041,26:0.093402):0.0504163,27:0.256458):0.32509,29:1.086102):0.38947,(((30:0.879427,31:0.360106):0.348441,32:1.017398):0.277869,(33:0.446202,34:0.231267):0.116477):0.315687):0.421503,46:2.408290):0.736734):0.120845,((21:0.644938,22:0.881409):1.34321,23:1.002443):2.88895e-06):0.785409,(15:1.470026,(((16:0.000001,17:0.005942):0.313596,18:0.155898):0.363127,19:0.302859):0.768029):0.272395):0.27861,20:0.910426):0.406414):0.513516):0.18299):0.183178):0.176337):0.0811567,3:0.677929);
 451: 2 -24925.29724 -24130.90606 (0:0.368322,((1:0.191151,3:0.539354):0.0469572,(((4:0.441368,(5:0.520276,(((8:0.000002,9:0.025821):0.317655,10:0.286957):0.317811,11:1.059073):0.734336):0.267788):0.387673,(6:0.682201,7:0.850156):0.44735):0.135463,((12:0.000001,13:0.000001):1.7481,((((((14:1.558898,(28:1.863279,35:1.545598):1.55255):0.362593,((((44:1.125097,45:1.017397):1.4647,(47:1.706239,48:1.255829):1.47677):0.939708,((49:0.000002,50:0.011720):0.0901671,51:0.104854):0.706788):0.275284,52:2.187936):0.318674):0.154871,(((36:0.208495,38:0.119114):0.0564895,37:0.197477):1.67108,((39:1.353648,(41:0.139642,(42:0.021573,43:0.030697):0.272808):1.87206):0.75273,40:1.581265):0.689):0.565246):0.350154,((21:0.820702,22:0.735003):1.44981,23:0.914180):0.171722):0.445748,((((((24:0.082632,25:0.131653):0.478093,26:0.067729):0.114479,27:0.242480):0.498862,29:0.847879):0.261388,((30:0.636330,31:0.248341):0.411257,(32:1.129607,(33:0.344321,34:0.374371):0.26137):0.291757):0.406425):0.22375,46:2.794164):0.612184):0.582674,(15:1.515616,((((16:0.000002,17:0.012269):0.315116,18:0.184389):0.37955,19:0.322299):0.900217,20:0.846357):0.421879):2.08646e-06):0.529652):0.714415):0.0336492):0.0338214,2:0.361635);
 452: 1 -23070.54009 -24129.16035 (0:0.324482,(1:0.135864,(((4:0.304036,5:0.601511):0.289332,(6:0.776219,7:0.697260):0.524442):0.205672,((((8:0.000002,9:0.000002):0.38883,10:0.230113):0.254702,11:0.931168):0.503585,((12:0.000001,13:0.000001):1.21577,((((((14:1.493713,((((((36:0.163241,38:0.130940):0.106764,37:0.173731):1.71972,52:1.845583):0.109568,((39:0.857838,(41:0.117861,(42:0.000002,43:0.027546):0.277011):1.39026):0.391339,40:1.776201):0.721488):0.556146,((44:0.926223,45:1.448907):2.29637,(47:1.354579,48:1.037374):0.784602):0.681112):0.356567,((49:0.000002,50:0.009368):0.0783922,51:0.133215):1.13098):0.186747):0.262403,((21:0.970869,22:0.382763):1.35757,23:0.818673):0.286881):2.50013e-06,(28:2.020421,35:0.745740):2.07619):0.706934,46:1.817083):0.285904,((((24:0.064056,25:0.078755):0.371224,(26:0.113758,27:0.239480):0.0285357):0.439127,((((30:0.559784,31:0.301232):0.233859,32:1.653282):0.414718,33:0.228112):0.326435,34:0.248390):0.747243):0.189608,29:0.719488):0.104569):0.534319,(15:1.475307,((((16:0.000002,17:0.000003):0.2262,18:0.226545):0.444045,19:0.450764):0.545424,20:1.181841):0.365883):0.368823):0.487559):0.443801):0.46566):0.135095):0.0971148,(2:0.310587,3:0.615037):0.137183);
 453: 2 -23636.58415 -24130.21751 (0:0.187873,(1:0.210738,3:0.651066):0.0440193,(2:0.279832,((4:0.319432,5:0.606817):0.450112,((6:0.901199,7:1.061482):0.0327987,(((((8:0.000002,9:0.019821):0.334605,10:0.222515):0.630307,11:0.795411):0.134807,(12:0.000001,13:0.000001):1.33169):0.419455,(((14:0.918663,(28:2.022886,35:2.019270):1.33356):1.00505,((((((24:0.060928,25:0.066083):0.404602,(26:0.071398,27:0.315905):0.0802628):0.426292,29:0.689462):0.505057,((((30:0.673003,31:0.217286):0.394768,32:0.809147):0.214208,33:0.256723):0.140645,34:0.160026):0.193207):0.434504,46:2.212853):0.456009,(((((36:0.169710,38:0.147584):0.158029,37:0.092354):1.28266,(39:1.634823,(41:0.109443,(42:0.041113,43:0.015448):0.352624):1.80654):0.462299):0.687379,40:1.748118):0.209199,((((44:1.614044,45:1.077750):2.78815,(47:1.485131,48:1.096027):1.58564):0.612453,((49:0.000002,51:0.236352):0.00257291,50:0.004002):1.03129):0.564854,52:2.388269):0.309529):0.20579):0.222136):0.30849,((15:0.764710,((((16:0.000002,17:0.000003):0.299554,18:0.133333):0.498721,19:0.135084):0.581821,20:0.896973):0.506123):0.310041,((21:0.848098,22:0.676669):0.891064,23:1.559200):0.0828564):0.30968):0.859112):0.254313):0.137987):0.255903):0.102823);
 454: 1 -22694.81298 -24127.85547 (0:0.377427,((1:0.059753,((4:0.299343,5:0.586757):0.418585,(6:1.097198,7:0.882189):0.201847):0.286209):0.0719258,((((8:0.012875,9:0.000003):0.4525,10:0.164001):0.659401,11:1.125408):0.587012,((12:0.000001,13:0.000001):0.817432,(((((14:2.129020,(((28:1.966410,35:1.068101):1.84222,((((44:1.431398,45:0.792202):1.09796,(47:1.160255,48:1.521863):1.74155):1.17628,((49:0.000002,50:0.006191):0.0299039,51:0.188387):0.966597):0.708534,52:1.723339):0.226204):0.155152,((39:1.134010,(41:0.158699,(42:0.022124,43:0.012675):0.263137):1.00501):0.542328,40:1.677224):0.567592):0.166107):0.11903,((36:0.172810,38:0.158409):0.0895091,37:0.250460):1.50532):0.208062,(((((24:0.125070,25:0.109890):0.283696,(26:0.125394,27:0.330118):0.138477):0.375684,29:1.005833):0.383823,((((30:0.409057,31:0.456816):0.391254,32:1.055737):0.31337,33:0.186069):0.293249,34:0.168994):0.612786):0.397008,46:2.077211):0.580188):0.459779,((21:0.620966,22:1.052944):1.36551,23:0.740998):0.508747):0.493704,(15:1.462552,((((16:0.000002,17:0.000003):0.205578,18:0.226460):0.0690165,19:0.580263):0.786323,20:0.969819):0.467191):2.48103e-06):0.642119):0.42982):0.573675):0.0687315,(2:0.358189,3:0.612813):0.142747);
 455: 1 -23722.43649 -24129.85821 (0:0.286590,1:0.165596,((2:0.298026,3:0.523861):0.0905872,((4:0.499542,5:0.657236):0.180458,((6:0.863689,7:0.984038):0.207319,((((8:0.000002,9:0.026467):0.366605,10:0.365711):0.471257,11:0.787734):0.38374,((12:0.000001,13:0.000001):1.80704,((((14:2.240310,(21:0.860376,22:0.509130):1.08733):0.222093,23:0.873425):0.1351,((((28:2.099443,35:0.860221):1.87618,(((44:1.186956,45:0.857325):2.80243,((49:0.000002,50:0.018544):0.0397912,51:0.140480):1.33039):0.282345,52:2.012464):0.393791):0.390866,(47:1.685567,48:1.078149):1.99958):0.029399,(((36:0.223815,38:0.136092):0.0733958,37:0.244197):1.66873,((39:1.157044,(41:0.113492,(42:0.020321,43:0.031061):0.178943):1.54917):0.413256,40:2.012826):0.533759):0.322476):0.25251):0.547403,((15:1.337747,((((16:0.000001,17:0.000003):0.327387,18:0.101035):0.323115,19:0.435608):0.418014,20:1.338344):0.250522):0.265387,((((((24:0.048696,25:0.066978):0.398809,26:0.038527):0.152434,27:0.259816):0.309507,29:1.004750):0.293106,46:2.776426):0.0313878,(((30:0.731222,31:0.190798):0.485755,32:1.092425):0.180812,(33:0.456166,34:0.267428):0.321164):0.338129):0.679655):0.164865):0.875924):0.0435269):0.138777):0.303523):0.200537):0.100433);
 456: 1 -24004.2275 -24137.50386 (0:0.245720,(1:0.298128,(2:0.254424,(((4:0.459718,5:0.888204):0.321808,(6:0.773800,7:1.277568):0.317305):0.298531,(((8:0.000002,9:0.013944):0.6608,10:0.021344):0.536096,(11:1.177496,((12:0.000001,13:0.000001):0.530812,(((((((14:1.864443,(((36:0.162860,38:0.132683):0.13438,37:0.146246):1.4514,((39:1.107967,(41:0.151975,(42:0.012599,43:0.033875):0.276931):2.08789):0.367371,40:1.795325):0.392182):0.317094):0.366187,((28:1.436734,35:1.369838):2.12112,((((44:1.349824,45:1.352221):1.50555,(47:1.824981,48:1.357226):1.59189):0.837238,((49:0.000002,50:0.009010):0.01896,51:0.146666):0.947185):0.35139,52:2.094217):0.277085):0.335654):0.255327,46:2.256790):0.327226,((((24:0.062742,25:0.088592):0.415212,(26:0.143493,27:0.236696):0.0620628):0.329179,29:0.935747):0.301157,((((30:0.534603,31:0.422614):0.631434,33:0.220955):0.0660285,32:1.118026):0.142601,34:0.151269):0.395248):0.445491):0.37253,((21:0.663987,22:0.840063):1.02488,23:0.670369):0.580561):0.516652,((((16:0.000002,17:0.013430):0.373091,18:0.223021):0.559221,19:0.357992):0.819507,20:0.694251):0.549402):0.14366,15:1.543501):0.797354):0.703334):0.324152):0.964064):0.145435):0.15689):0.173791,3:0.577463);
 457: 3 -24857.12998 -24129.42466 (0:0.223968,(1:0.192870,(((4:0.391556,(5:0.418463,(((8:0.000002,9:0.013046):0.485584,10:0.329824):0.441805,11:1.069493):0.515752):0.400467):0.266796,(6:0.705580,7:1.004929):0.512422):0.332017,((12:0.000001,13:0.000001):1.29055,((((14:2.154176,((21:0.822784,22:0.522390):1.09571,23:1.019399):0.406919):0.445833,(((((((24:0.043015,25:0.090493):0.569299,26:0.248428):0.0244193,27:0.281659):0.340085,29:0.954811):0.372268,(((30:0.642525,31:0.334348):0.212304,32:1.150791):0.193915,(33:0.310995,34:0.471937):0.220699):0.360389):0.164859,46:3.168157):0.507098,((((28:0.644466,35:2.335051):2.77922,52:1.843518):2.61539e-06,(((44:0.795339,45:1.247120):2.04369,(47:1.495913,48:1.364227):1.28911):1.0942,((49:0.000002,50:0.011062):0.094427,51:0.102755):0.963326):0.244842):0.439158,((((36:0.215339,38:0.120332):0.180296,37:0.077625):1.29184,(39:1.494429,(41:0.253300,(42:0.010163,43:0.045892):0.145473):1.51973):0.476336):0.579294,40:1.813507):0.556081):0.400109):0.0711741):0.983235,((((16:0.000002,17:0.000003):0.245375,18:0.172713):0.534237,19:0.366361):1.01261,20:0.467398):0.315593):0.263678,15:1.518313):0.607857):0.371677):0.130037):0.109527,(2:0.310787,3:0.732901):0.183766);
 458: 1 -24812.49206 -24137.65419 (0:0.236009,(1:0.262618,(2:0.427183,((4:0.384178,5:0.651834):0.491252,(((6:0.743614,7:0.823355):0.326361,(((8:0.000002,9:0.024971):0.379624,10:0.254541):0.185954,11:1.004114):0.548074):0.0938436,((12:0.000001,13:0.000001):1.45582,((((14:1.375280,(21:0.924338,22:0.763430):1.05093):1.27586,((23:1.098765,(((36:0.241780,38:0.128744):0.0998832,37:0.169602):1.20254,(39:1.398528,(40:1.650589,(41:0.293661,(42:0.018525,43:0.036110):0.085352):1.49043):0.344626):0.661872):0.805946):0.490418,((((28:2.269868,35:1.422384):1.47198,((44:2.320282,45:0.056293):2.31009,(47:1.727308,48:1.484213):1.18653):0.573926):0.367071,(((49:0.000002,50:0.008496):0.0756099,51:0.164547):1.11327,52:2.199850):0.28081):0.470781,46:2.492372):0.229295):0.103233):0.152785,(((((24:0.075840,25:0.087355):0.355448,26:0.076856):0.0765136,27:0.267001):0.246074,29:0.972788):0.412072,((30:0.636565,31:0.244534):0.401109,(32:0.943377,(33:0.486085,34:0.268360):0.294738):0.163259):0.199488):0.625442):0.412099,((15:1.271192,(((16:0.000001,17:0.000003):0.207061,18:0.218637):0.310124,19:0.296824):0.694345):0.276971,20:0.804922):0.239149):1.02326):0.149116):0.168824):0.203923):0.0964914):0.0434083,3:0.617247);
 459: 2 -24836.05564 -24130.78342 (0:0.410081,1:0.191101,((2:0.399086,(((4:0.384079,5:0.728011):0.262629,(6:0.952394,7:0.850236):0.42167):0.154536,((((8:0.000003,9:0.042501):0.46481,10:0.242268):0.452852,11:1.083285):0.20112,((12:0.000001,13:0.000001):1.34167,(((((14:1.758489,(((((28:2.272822,35:1.802882):1.31168,((44:1.020700,45:0.845964):2.17329,46:1.998064):0.414243):0.491769,(((49:0.000002,50:0.014107):0.0740528,51:0.089763):1.70954,52:2.684826):0.0592355):0.174347,(47:1.130058,48:1.336912):2.59883):0.167773,((((36:0.227738,38:0.119571):0.0870149,37:0.197711):1.87383,(39:1.861090,(41:0.202144,(42:0.016792,43:0.013710):0.139547):1.49997):0.474828):0.373633,40:1.661399):0.0890144):0.380256):0.432419,(((((24:0.078919,25:0.091995):0.344485,26:0.148107):0.0818722,27:0.210411):0.438498,29:0.823379):0.346967,((((30:0.313862,31:0.414514):0.336848,32:1.215552):0.193622,33:0.310136):0.338607,34:0.189940):0.409023):0.93255):0.481445,((21:0.567409,22:1.136934):1.09333,23:1.707654):0.130459):0.626911,((((16:0.000001,17:0.006115):0.419514,18:0.147929):0.657794,19:0.109216):0.771943,20:1.079040):0.263574):0.155851,15:1.360096):1.01164):0.428868):0.582641):0.0754228):0.0831183,3:0.866262):0.0969433);
 460: 1 -23215.688 -24142.75826 (0:0.278357,(1:0.125398,(2:0.293231,(((4:0.250477,5:0.699935):0.288145,(6:0.813306,7:1.387210):0.435221):0.169372,((((8:0.000002,9:0.014041):0.4782,10:0.331195):0.35203,11:0.740084):0.659098,((12:0.000001,13:0.000001):0.968511,((((((14:1.812501,(21:0.874414,22:1.066061):0.602918):0.473595,23:0.755967):0.516131,((((((24:0.072975,25:0.019523):0.348314,26:0.146576):0.0625383,27:0.204266):0.37434,29:1.117826):0.388862,((30:0.726243,31:0.219540):0.540899,((32:1.318178,33:0.370063):0.106144,34:0.319361):0.327172):0.172482):1.04689,((((28:3.570669,35:2.271535):0.699638,(((44:1.910270,45:0.468528):2.30396,46:2.311573):0.783625,((49:0.000002,50:0.012566):0.0552459,51:0.160211):1.00378):0.165494):0.283977,52:1.399195):0.245692,((((((36:0.253484,38:0.149796):0.154813,37:0.190173):1.71528,(41:0.253118,(42:0.038320,43:0.025611):0.115441):1.07456):0.537048,39:0.953382):0.414903,40:1.855706):0.620005,(47:1.657852,48:1.099349):1.77195):0.0234918):0.317772):0.126005):0.557098,20:0.955404):0.164111,(((16:0.000001,17:0.013480):0.289702,18:0.213519):0.536634,19:0.257753):0.878122):0.352304,15:1.276715):0.491432):0.448188):0.219565):0.108439):0.0706858):0.0998741,3:0.685016);
 461: 4 -23403.84153 -24131.82994 (0:0.279395,(1:0.238549,((2:0.382543,((6:0.815442,7:0.842643):0.389413,((((8:0.000002,9:0.033682):0.440914,10:0.344836):0.275814,11:0.948011):0.456629,((12:0.000001,13:0.000002):1.35906,((((((14:1.011619,(28:1.992360,35:1.193547):1.27628):0.738741,((((((36:0.182343,38:0.124408):0.118357,37:0.164142):1.79685,((39:1.367513,(41:0.196435,(42:0.049198,43:0.000292):0.278238):1.19246):0.355086,40:1.811521):0.500741):0.915467,52:1.731847):0.349652,((49:0.000002,50:0.009227):0.0700943,51:0.164157):1.25615):0.0571569,((44:0.834061,45:1.148174):2.01673,(47:1.444534,48:1.040217):1.18991):0.900376):0.255367):0.0837594,((((((24:0.112637,25:0.056461):0.381115,26:0.097386):0.0855211,27:0.246875):0.489228,29:1.075633):0.175285,(((30:0.613483,31:0.364285):0.228942,32:1.074032):0.266515,(33:0.248841,34:0.301889):0.32669):0.176787):0.448786,46:2.618200):0.715096):0.399666,23:0.657275):0.186011,(21:0.679474,22:0.918569):0.952616):0.444734,(15:1.913708,((((16:0.000001,17:0.006333):0.317174,18:0.129933):0.34246,19:0.257200):0.840136,20:0.511943):0.297251):0.152633):0.619882):0.358766):0.0915079):0.294713):0.122994,(4:0.276353,5:0.842024):0.449741):0.0913283):0.157803,3:0.692136);
 462: 2 -24204.04522 -24131.52365 (0:0.292172,(1:0.189046,(((4:0.404856,5:0.640385):0.245388,(6:0.604302,7:0.790089):0.174441):0.160709,(((((8:0.000002,9:0.020416):0.573724,10:0.162190):0.380078,11:1.337367):0.597906,(12:0.000001,13:0.000001):0.942391):0.489851,((((14:2.419583,(21:1.097077,22:0.620923):0.579626):0.784153,23:0.884901):0.418827,(((((24:0.036534,25:0.091158):0.332042,(26:0.177290,27:0.329470):0.052106):0.245528,29:1.054041):0.505398,((((30:0.527536,31:0.488815):0.478283,32:1.080986):0.144083,33:0.405896):0.314152,34:0.111038):0.453902):0.637348,(((((((28:2.103413,35:3.036352):2.18222,(44:1.856608,45:0.473754):2.81842):0.298408,46:1.849840):0.385358,(((49:0.000002,50:0.021357):0.11346,51:0.126652):1.65958,52:1.571955):0.27027):0.299265,(((36:0.217268,38:0.091639):0.0640454,37:0.242844):1.62562,(39:1.495510,(41:0.137212,(42:0.029813,43:0.031044):0.245532):1.61126):0.438836):0.512585):0.233325,40:1.733884):0.249999,(47:1.574496,48:1.013687):2.00578):0.252642):0.797645):0.582285,(15:1.133090,((((16:0.000002,17:0.000003):0.34596,18:0.081078):0.365481,19:0.406675):0.57554,20:0.742274):0.714727):2.20807e-06):1.11123):0.296336):0.169301):0.0740051,(2:0.311664,3:0.553643):0.0479961);
 463: 1 -25377.257 -24131.11348 (0:0.294741,1:0.265417,((2:0.298239,((3:0.593850,(6:0.764098,7:0.978617):0.393009):0.0752696,((12:0.000001,13:0.000001):1.16726,(((((14:1.779491,(21:0.810878,22:0.724263):0.63863):0.723458,23:1.161398):0.204854,(((((((24:0.069664,25:0.030796):0.435184,26:0.120161):0.0793643,27:0.236362):0.389941,29:1.100697):0.301408,46:3.227019):0.132735,((((30:0.558595,31:0.324114):0.450014,32:0.995551):0.210455,33:0.370360):0.255906,34:0.182677):0.376757):0.696069,(((((28:2.154745,35:2.757159):2.15005,((44:1.657200,45:0.794680):3.0358,(47:1.484285,48:0.843095):1.92138):0.260481):0.331128,(((49:0.000002,50:0.003016):0.142599,51:0.081625):1.12968,52:1.871980):0.147512):0.587301,(((36:0.212703,38:0.106050):0.0875852,37:0.197566):1.11847,(39:1.871667,(41:0.123276,(42:0.025193,43:0.026924):0.298456):1.89736):0.272178):1.12726):2.66568e-06,40:2.142712):0.607415):0.276883):0.736153,15:1.206930):0.0963645,((((16:0.000002,17:0.000003):0.160772,18:0.231897):0.35702,19:0.296971):0.66646,20:0.703221):0.430343):0.301415):0.501735):0.0778169):0.0521055,((4:0.335525,5:0.651170):0.172596,(((8:0.000002,9:0.017396):0.25709,10:0.381288):0.477362,11:0.808850):0.582413):0.22934):0.0684429);
 464: 2 -23515.72369 -24140.30569 (0:0.258361,(1:0.198830,(((4:0.509922,5:0.557085):0.187266,(6:0.783264,7:0.954853):0.26601):0.1525,((((8:0.000002,9:0.012699):0.552889,10:0.299750):0.408183,11:1.047447):0.481542,((12:0.000001,13:0.000001):0.89914,(((((14:2.761093,((((((24:0.087658,25:0.147434):0.282547,26:0.135249):0.0773984,27:0.264238):0.368372,29:0.968929):0.57002,((((30:0.658061,31:0.331772):0.827118,33:0.277484):0.410403,34:0.091470):0.252516,32:1.201940):0.179785):0.378056,46:2.799457):0.150293):0.116413,((((28:2.059014,35:1.381568):2.67989,((((44:0.817132,45:1.307756):2.72224,47:1.341163):0.158454,48:1.374594):2.20501,((49:0.000002,50:0.011870):0.0295564,51:0.131545):1.6063):0.0214171):2.12364e-06,52:1.807228):0.326268,((((36:0.221548,38:0.094209):0.0265129,37:0.226915):1.2416,(39:1.486535,(41:0.217555,(42:0.038160,43:0.010244):0.165018):1.41067):0.816763):0.387583,40:2.326502):0.253511):0.226418):0.540226,((21:0.649327,22:1.044790):1.49025,23:1.201871):0.011557):0.513916,((((16:0.000002,17:0.006467):0.321065,18:0.201851):0.361102,19:0.328889):0.517957,20:1.078085):0.380078):0.177545,15:0.988534):0.462988):0.313013):0.429298):0.0812652):0.0876225,(2:0.449241,3:0.588264):0.00888314);
 465: 1 -23775.0202 -24135.98838 (0:0.219221,(1:0.176747,(2:0.414630,(((4:0.464555,(5:0.390281,(((8:0.000002,9:0.019325):0.419124,10:0.288443):0.229881,11:1.306072):1.01523):0.403941):0.242712,(6:0.794620,7:0.759199):0.212492):0.152285,((12:0.000001,13:0.000001):1.22662,(((((((((14:2.543997,23:0.639279):0.247584,(((36:0.198762,38:0.057152):0.00190888,37:0.214261):1.58783,((39:1.219274,40:2.113103):0.148719,(41:0.205220,(42:0.016393,43:0.026340):0.284166):1.36149):0.346567):0.312921):0.544142,52:1.465924):0.166504,((49:0.000002,50:0.012084):0.0797719,51:0.115682):0.979164):0.571527,((28:1.933488,35:1.180998):2.67052,((44:1.567188,45:0.498977):1.61629,(47:1.922280,48:0.844420):1.73062):0.487521):0.879525):0.249492,((((((24:0.063327,25:0.108707):0.341578,26:0.134589):0.0165339,27:0.284065):0.550646,29:0.974830):0.075263,((30:0.598263,31:0.151676):0.389075,((32:1.850810,33:0.169786):0.113116,34:0.367367):0.27077):0.662126):0.101364,46:2.313003):0.393775):0.298145,(21:0.079795,22:1.274115):1.5595):0.34947,((((16:0.000001,17:0.018670):0.325533,18:0.172028):0.347641,19:0.396377):0.376486,20:0.959448):0.460093):2.23233e-06,15:1.261862):0.393005):0.714689):0.174131):0.180719):0.142645,3:0.675413);
 466: 2 -24727.57478 -24130.11679 (0:0.162016,(1:0.291504,(((4:0.362818,5:0.670393):0.120885,(6:0.894727,7:0.678494):0.556233):0.180322,((((8:0.003762,9:0.000747):0.356268,10:0.234197):0.664369,11:0.693204):0.583024,((12:0.000001,13:0.000001):1.06868,((((((14:1.901818,(21:1.116213,22:0.750686):0.812956):0.309192,23:0.745330):0.518834,(((((28:1.680466,35:1.043273):1.91133,((44:1.174339,45:0.817099):1.60132,46:2.700830):0.459082):0.431622,52:2.211186):0.0877683,((49:0.000002,50:0.008337):0.0221896,51:0.163302):1.11616):0.662624,(((((36:0.192379,38:0.149516):0.0756861,37:0.193732):1.92742,(39:1.255485,(41:0.196220,(42:0.047192,43:0.011584):0.246151):1.38659):0.267477):0.285895,40:1.361212):0.454011,(47:1.427576,48:1.346667):1.86497):2.54528e-06):0.233537):0.27387,(((((24:0.048825,25:0.084465):0.448183,26:0.084624):0.142872,27:0.190283):0.284609,29:1.122591):0.406686,(((30:0.571396,31:0.332811):0.301201,32:1.236681):0.13401,(33:0.314624,34:0.392719):0.204924):0.418731):0.707856):0.742057,((((16:0.000001,17:0.000003):0.241252,18:0.171159):0.240544,19:0.383850):0.540899,20:0.862172):0.36627):0.00193939,15:1.422578):0.662939):0.517468):0.510069):0.143408):0.116862,(2:0.295482,3:0.621107):0.176722);
 467: 1 -24554.27916 -24131.39666 (0:0.396622,(1:0.150750,((4:0.331823,5:0.632781):0.298926,(6:0.932730,7:1.098044):0.534925):0.249666):0.054928,((2:0.368438,((((8:0.000002,9:0.012079):0.421563,10:0.173356):0.304732,11:1.258036):0.410614,((12:0.000001,13:0.000001):1.44587,(((((((14:2.169896,(((((36:0.233470,38:0.125205):0.0934295,37:0.232087):1.61875,39:1.362449):0.330897,52:1.828752):0.52714,(40:1.769296,(41:0.148768,(42:0.034241,43:0.007386):0.264589):1.28651):0.599293):0.465738):0.0794683,((28:2.781661,35:2.046871):1.31196,(((44:1.634123,45:0.337627):1.93141,46:2.176835):0.521246,((49:0.000002,50:0.011834):0.0452377,51:0.204484):1.36885):0.18789):0.358491):0.159784,(47:1.945781,48:0.849175):1.69194):0.138715,((21:0.345977,22:1.265504):1.28805,23:0.603787):0.316473):0.463362,((((24:0.118377,25:0.094915):0.342735,(26:0.222989,27:0.229997):0.0739661):0.506292,29:1.020356):0.450674,((((30:0.420255,31:0.502857):0.343824,32:1.304267):0.367039,33:0.360658):0.365826,34:0.095158):0.396278):1.29789):0.199748,((((16:0.000001,17:0.005792):0.286482,18:0.275717):0.57408,19:0.312496):0.982416,20:1.224056):0.258229):0.138009,15:2.024694):0.153131):0.516334):0.32382):0.080916,3:0.701954):0.0911425);
 468: 1 -23294.2806 -24131.60329 (0:0.203833,(1:0.273902,((4:0.298468,5:0.768770):0.265696,((6:0.761376,((((8:0.000002,9:0.014235):0.379219,10:0.242874):0.278222,11:0.774409):0.499444,((12:0.000001,13:0.000002):0.452378,((((((((14:1.051498,(28:2.383550,35:1.445474):2.27243):0.900957,((((36:0.217485,38:0.096280):0.167311,37:0.052651):1.0037,(39:1.388556,(41:0.237270,(42:0.014778,43:0.045818):0.199557):1.52556):0.483666):0.509406,40:2.199011):0.30959):0.240735,46:2.550328):0.338564,((((44:1.228045,45:1.557433):3.58274,((49:0.000002,50:0.016394):0.0342644,51:0.166412):0.870314):0.24084,(47:1.927056,48:1.055383):2.16583):0.324754,52:2.087517):0.0975865):0.789224,(((((24:0.098657,25:0.126855):0.367102,(26:0.195497,27:0.364223):0.0811372):0.380901,29:0.823937):0.488463,32:1.066938):0.301552,(((30:0.469816,31:0.590863):0.469592,33:0.289048):0.114609,34:0.367616):0.126129):0.857812):0.166523,((21:0.864676,22:0.725259):1.52969,23:1.458973):0.178784):0.253702,((((16:0.000002,17:0.019234):0.412105,18:0.160165):0.420802,19:0.293123):0.755863,20:0.608680):0.309934):0.686095,15:1.406918):0.579276):0.808031):0.251412):0.20279,7:1.015062):0.190558):0.249746):0.111519,(2:0.407596,3:0.503552):0.148359);
 469: 1 -23528.307 -24131.2899 (0:0.229378,((1:0.136453,((12:0.000001,13:0.000001):0.747128,((((((14:1.870393,(((28:2.125184,35:1.798669):2.51447,((((44:1.110744,45:0.909303):1.70588,(47:1.058317,48:1.538042):1.09835):0.926734,((49:0.000002,50:0.003019):0.050258,51:0.138004):1.12666):0.290278,52:1.961606):0.1639):0.135102,(((36:0.157695,38:0.095237):0.0829976,37:0.214139):1.46223,((39:1.350017,(41:0.159017,(42:0.032544,43:0.020518):0.196722):1.41522):0.480062,40:1.678162):0.628509):0.298421):0.0872165):0.443879,23:1.161354):0.163355,(21:0.492661,22:1.028633):1.10287):0.427645,((((((24:0.100814,25:0.052315):0.380994,26:0.107432):0.0618792,27:0.239091):0.331788,29:0.857505):0.0838733,((30:0.493341,31:0.372931):0.544342,(32:1.064030,(33:0.437873,34:0.157114):0.162269):0.154103):0.383247):2.70688e-06,46:2.672976):0.73166):0.42196,((((16:0.000002,17:0.012547):0.255991,18:0.201362):0.301047,19:0.364467):0.655053,20:0.911836):0.328708):0.0525107,15:0.999358):0.622375):0.79495):0.132627,((4:0.459278,(5:0.491562,(((8:0.000002,9:0.019602):0.276005,10:0.373892):0.340466,11:0.842517):0.42903):0.25485):0.238329,(6:0.718183,7:0.689852):0.46698):0.160816):0.0340575,(2:0.304676,3:0.494736):0.113288);
 470: 1 -24118.41494 -24135.58213 (0:0.143652,(((1:0.069691,(((6:0.832598,7:0.722316):0.27057,(12:0.000001,13:0.000001):1.14311):0.331265,(((14:1.995067,(21:0.777804,22:0.640451):0.869853):0.956073,(23:1.081301,(((((((24:0.084681,25:0.000003):0.393962,26:0.160474):0.0685484,27:0.265317):0.330923,29:0.949693):0.318777,((30:0.703732,31:0.229303):0.456523,(32:1.156750,(33:0.367995,34:0.251435):0.14965):0.185455):0.23412):0.576867,46:2.595950):0.565121,((((28:2.058670,35:1.347269):2.63961,52:2.120571):2.53853e-06,(((44:0.855293,45:1.335248):1.49857,(47:1.602808,48:1.579788):1.29884):0.71659,((49:0.000002,50:0.002905):0.0512951,51:0.108061):0.842305):0.38188):0.746559,(((36:0.238264,38:0.097529):0.0678694,37:0.196858):1.3811,((39:1.598530,(41:0.209631,(42:0.020205,43:0.009117):0.205262):1.45902):0.498092,40:1.692668):0.20276):0.678071):0.231273):0.445691):0.0966368):0.354665,(15:0.946954,((((16:0.000001,17:0.000003):0.232616,18:0.086690):0.66082,19:0.283321):0.656671,20:1.027426):0.509347):0.251664):0.896305):0.140076):0.203375,((4:0.516215,5:0.684367):0.271237,(((8:0.000002,9:0.006443):0.772927,10:0.208160):0.379604,11:1.022115):0.844863):0.24495):0.0964933,2:0.643800):0.135873,3:0.916556);
 471: 1 -26292.72721 -24130.46344 (0:0.382993,1:0.327789,((2:0.313643,3:0.518625):0.0917813,(((4:0.259654,5:0.607718):0.28111,(6:0.660959,7:1.214898):0.392666):0.300639,((((8:0.000002,9:0.006259):0.409594,10:0.358899):0.30357,11:1.187545):0.796196,((12:0.000001,13:0.000001):1.35191,((((((((14:2.027961,(28:2.902246,35:1.349570):1.8134):1.35031,((((36:0.212593,38:0.101287):0.148286,37:0.128141):1.78359,(39:1.295032,(41:0.242448,(42:0.017294,43:0.027458):0.253794):1.47177):0.290322):0.5393,40:1.848274):0.288315):0.116913,((((44:1.074261,45:0.958973):1.9972,(47:1.347004,48:1.701909):2.33768):0.164913,((49:0.000002,50:0.008357):0.0534598,51:0.235779):0.699176):0.629581,52:1.876057):0.44783):0.144442,46:2.710908):0.482637,((21:0.631310,22:0.887845):1.96328,23:0.770178):0.194774):0.616686,(((((24:0.065575,25:0.092795):0.414399,27:0.350639):0.0649128,26:0.153744):0.386725,29:0.854197):0.459956,((((30:0.629548,31:0.283867):0.40908,32:1.057906):0.270524,33:0.223002):0.325417,34:0.232856):0.716592):0.340074):0.350589,((((16:0.000002,17:0.000003):0.251447,18:0.225519):0.29478,19:0.485577):0.816926,20:0.882325):0.480539):0.135287,15:1.700345):0.417563):0.685714):0.0895635):0.0959877):0.0216691);
 472: 1 -22957.10483 -24130.28935 (0:0.377337,(1:0.270337,((4:0.319166,(5:0.363047,(((8:0.000002,9:0.013593):0.395818,10:0.218963):0.407381,11:1.307106):0.721332):0.294425):0.477479,((6:0.821771,((12:0.000001,13:0.000001):1.32858,(((((((14:0.926467,(28:1.527328,35:0.933097):1.52944):1.27652,(23:1.243892,(((36:0.179680,38:0.129247):0.203647,37:0.104865):1.48155,((39:1.226847,(41:0.154750,(42:0.013755,43:0.025345):0.223402):1.50764):0.318924,(40:1.854875,52:1.995917):0.29764):0.172641):0.591218):0.245673):0.188096,(((44:0.829828,45:1.056799):1.10864,(47:1.165426,48:1.609959):1.85935):1.08463,((49:0.000002,50:0.000002):0.0252239,51:0.197296):1.10018):0.706373):0.197419,(21:0.911076,22:0.735582):1.62214):0.300986,(((((24:0.079634,25:0.120644):0.459618,(26:0.128268,27:0.417965):0.0322469):0.41687,29:0.845952):0.390316,((((30:0.379731,31:0.490338):0.301128,32:1.226734):0.252086,33:0.269349):0.431412,34:0.157525):0.426128):0.238268,46:1.995688):0.528566):0.369902,((((16:0.000001,17:0.013799):0.419262,18:0.100140):0.420629,19:0.300259):0.598891,20:1.082032):0.654939):0.179758,15:2.086396):0.827468):0.453112):0.154337,7:0.957569):0.314134):0.0344134):0.112592,(2:0.288917,3:0.662633):0.108234);
 473: 3 -23678.75434 -24128.47153 (0:0.220766,(1:0.145617,(((4:0.331093,5:0.672541):0.202769,(6:0.716221,7:0.634356):0.471402):0.171258,((((8:0.000002,9:0.019159):0.477992,10:0.235217):0.369433,11:0.858764):0.438714,((12:0.000001,13:0.000001):0.78138,((((((14:2.700693,(((36:0.199354,38:0.098567):0.0753792,37:0.188930):1.20675,((39:1.300088,40:1.617744):0.175752,(41:0.141697,(42:0.000002,43:0.024024):0.168488):1.72447):0.559513):0.489586):0.310718,(((((28:1.526722,35:1.949225):1.75002,(47:1.540020,48:1.301390):1.5351):0.225724,(44:1.551629,45:0.903847):3.25491):0.15923,((49:0.000002,50:0.005962):0.0286826,51:0.105729):1.21596):0.160843,52:2.373982):0.418774):0.310852,((21:0.656180,22:0.979073):0.887467,23:1.368040):0.317275):0.263462,((((((24:0.106322,25:0.095285):0.300862,26:0.143035):0.0544931,27:0.289062):0.436749,29:0.847858):0.231409,(((30:0.700219,31:0.317353):0.445598,(33:0.393630,34:0.265075):0.267024):0.165984,32:1.014843):0.293228):0.00582218,46:3.228948):0.612043):0.435744,((((16:0.000001,17:0.006004):0.219407,18:0.215416):0.311069,19:0.301777):0.502068,20:0.741532):0.152581):0.122645,15:1.011826):0.906632):0.273417):0.456225):0.104231):0.077478,(2:0.387129,3:0.547301):0.12614);
 474: 1 -24859.14124 -24132.98445 (0:0.356264,(1:0.258610,(((4:0.354579,5:0.837032):0.302858,(6:0.994878,7:0.827073):0.570521):0.225655,((((8:0.000002,9:0.012330):0.532319,10:0.261972):0.502253,11:0.957385):0.339277,((12:0.000001,13:0.000001):0.822163,(((((14:3.030637,(((((28:2.178288,35:1.030419):2.34677,(((36:0.194411,38:0.139267):0.15305,37:0.076165):1.47379,(39:1.743137,(41:0.073175,(42:0.006221,43:0.028411):0.285753):1.56245):0.951238):2.84798e-06):0.291064,40:2.820977):2.29953e-06,(((44:1.427143,45:0.932780):3.28862,(47:1.887002,48:1.351541):0.623412):1.04872,52:1.575298):0.562401):0.24378,((49:0.000002,50:0.014424):2.52722e-06,51:0.180972):1.19917):0.099044):0.359716,((21:0.650770,22:0.972327):1.5624,23:1.115331):0.156283):0.402509,((((((24:0.096172,25:0.083851):0.303993,26:0.180145):0.0968785,27:0.193756):0.571037,29:0.678101):0.272373,((30:0.726134,31:0.253546):0.170102,(32:1.300030,(33:0.221018,34:0.377325):0.186788):0.247761):0.372761):0.140619,46:2.393619):0.382842):0.2603,((((16:0.000002,17:0.000003):0.336933,18:0.280757):0.293182,19:0.335957):0.587148,20:1.155998):0.282467):0.149372,15:1.385100):0.649604):0.331239):0.530634):0.167575):0.0322108,(2:0.414304,3:0.631937):0.172705);
 475: 2 -25023.41391 -24129.5079 (0:0.314184,(1:0.144798,(((4:0.274232,(5:0.616221,(((8:0.000002,9:0.011169):0.243869,10:0.428620):0.467062,11:1.050994):0.545776):0.23947):0.287009,(6:1.162558,7:0.812000):0.536791):0.160713,((12:0.000001,13:0.000001):0.828281,(((((14:1.574119,((((28:1.842397,35:1.017420):2.44628,(((44:0.962071,45:1.204159):1.91883,(47:1.572708,48:1.697385):1.44371):0.934641,((49:0.000002,50:0.008554):0.0907633,51:0.122908):1.12043):0.162999):2.5351e-06,52:2.136565):0.428705,((((36:0.250002,38:0.114665):0.131444,37:0.107499):1.54007,(39:0.977389,(41:0.226981,(42:0.000002,43:0.032692):0.24013):1.54245):0.538706):0.381233,40:2.414587):0.312552):0.0568098):0.445333,((21:0.900588,22:0.329033):1.5236,23:1.165214):0.21037):0.361833,((((((24:0.062258,25:0.073450):0.438875,26:0.130287):0.0930727,27:0.226021):0.399781,29:0.938099):0.294971,((30:0.776060,31:0.129455):0.664584,(32:1.557252,(33:0.444494,34:0.317093):0.111637):0.138186):0.328694):0.277644,46:2.731777):0.661777):0.427014,((((16:0.000002,17:0.005967):0.312901,18:0.079989):0.388289,19:0.348726):0.666153,20:0.767935):0.21611):0.154416,15:1.312580):0.548979):0.868614):0.148403):0.0856151,(2:0.403747,3:0.593591):0.0940568);
 476: 2 -25725.1712 -24137.30725 (0:0.269593,(1:0.190006,(((4:0.210020,5:0.729094):0.25055,(6:0.656609,7:0.962233):0.497947):0.186032,((((8:0.000002,9:0.011192):0.504509,10:0.406688):0.310289,11:0.815720):0.367197,((12:0.000001,13:0.000001):1.14694,(((((((14:2.349236,((36:0.175512,38:0.131267):0.213025,37:0.095010):1.31885):0.157234,((39:1.169830,40:1.659569):0.427345,(41:0.058332,(42:0.031323,43:0.014004):0.25852):1.26305):0.65542):0.510137,((28:2.161241,35:1.508841):2.17441,((((44:1.195860,45:0.875620):2.32068,(47:1.525602,48:1.107429):1.39959):0.784914,((49:0.000002,50:0.011275):0.00316498,51:0.232950):1.53645):0.208272,52:2.063372):0.137309):0.553716):0.148471,((((((24:0.083888,25:0.043117):0.395288,26:0.091407):0.111672,27:0.184353):0.217751,29:1.041465):0.288027,((30:0.964060,31:0.140081):0.374002,(32:1.068774,(33:0.312463,34:0.387044):0.149149):0.182253):0.412382):0.673842,46:2.173917):0.751697):0.217543,((21:0.898052,22:0.989430):1.68783,23:1.052801):0.130965):0.220159,((((16:0.000002,17:0.023067):0.376806,18:0.190904):0.473334,19:0.340177):1.0914,20:1.001000):0.383605):0.186472,15:1.829534):0.666566):0.264265):0.431793):0.0552516):0.0353897,(2:0.262337,3:0.707330):0.103604);
 477: 2 -22948.65916 -24133.65814 (0:0.285990,(1:0.169466,(((4:0.250001,5:0.773349):0.360885,(6:1.066190,7:0.930189):0.25379):0.0923095,((((8:0.000002,9:0.000002):0.594837,10:0.207573):0.697897,11:0.792191):0.467823,((12:0.000001,13:0.000001):1.08104,(((((14:1.683597,(21:0.682222,22:0.988648):0.796343):0.484298,23:1.269215):0.50353,((((((24:0.023333,25:0.091114):0.281836,(26:0.142889,27:0.405665):0.141014):0.422251,29:0.956406):0.282184,(((30:0.427791,31:0.442469):0.589815,(32:1.163605,33:0.371675):0.115644):0.223404,34:0.215797):0.339907):1.02163,((((28:2.335305,35:1.601846):1.66665,(((44:2.093869,45:0.508893):2.60564,46:2.118661):1.00338,((49:0.000002,50:0.009071):0.0544839,51:0.107016):1.36889):0.366392):0.0833399,52:1.330955):0.416411,(47:1.480548,48:1.434540):1.8522):0.433454):2.18699e-06,((((36:0.136513,38:0.136986):0.102193,37:0.128764):1.52189,(39:1.332889,(41:0.072661,(42:0.029647,43:0.004632):0.199618):1.89064):0.496634):0.301976,40:1.608433):0.450062):0.363932):0.158368,((((16:0.000002,17:0.012363):0.34865,18:0.145750):0.346243,19:0.447175):1.00277,20:0.351556):0.71766):0.203262,15:1.303732):0.429038):0.262741):0.538215):0.0865767):0.0667621,(2:0.322397,3:0.708899):0.141105);
 478: 1 -23541.24324 -24132.14231 (0:0.285744,(1:0.243183,((2:0.321540,3:0.539006):0.141932,((6:0.755009,7:1.154149):0.33194,((12:0.000001,13:0.000001):0.985146,((((14:1.489331,(21:0.803687,22:0.578519):1.1168):0.675763,(23:1.254635,((((((((24:0.087268,25:0.138839):0.403769,26:0.194098):0.0775252,27:0.202488):0.308031,29:1.181508):0.363286,((30:0.685629,31:0.355348):0.334205,32:0.889091):0.276058):0.162014,(33:0.580683,34:0.086204):0.268932):0.350711,46:2.263214):0.43977,(((28:2.101575,35:1.820383):1.51588,((((44:1.947612,45:0.485724):2.5389,(47:1.539178,48:1.353212):1.3581):0.272008,52:1.615795):0.211119,((49:0.000002,50:0.012672):0.0376156,51:0.147014):1.62266):0.0557868):0.310176,((((36:0.212582,38:0.104671):0.135701,37:0.179628):1.18958,(41:0.174579,(42:0.017101,43:0.035027):0.16194):1.73193):0.81302,(39:1.125529,40:1.361575):0.587374):0.191525):0.406947):0.411628):0.0959716):0.545715,(15:1.338541,(((16:0.000001,17:0.000003):0.333471,18:0.207804):0.330011,19:0.399214):0.720759):0.0352942):0.280392,20:0.921352):0.561013):0.185165):0.29112):0.0922046):0.10337,(4:0.381785,(5:0.397889,(((8:0.000002,9:0.012635):0.235639,10:0.356715):0.405328,11:1.205223):0.609123):0.335908):0.536249);
 479: 1 -24485.82861 -24134.20597 (0:0.254831,(1:0.138458,(((4:0.390486,5:0.620171):0.269326,(6:0.736457,7:0.984099):0.448358):0.155248,(((8:0.000002,9:0.033889):0.386988,10:0.367441):0.41345,(11:1.210796,((12:0.000001,13:0.000001):0.892878,(((((((14:2.396315,((((36:0.231227,38:0.113447):0.068377,37:0.150920):1.14994,(41:0.148947,(42:0.021349,43:0.010224):0.245917):1.69093):0.146295,39:1.647327):0.273502):0.0140887,40:2.015772):0.288874,((28:1.555184,35:1.574896):1.93844,((((44:0.934362,45:1.145724):2.59036,((49:0.000002,50:0.005710):0.0589049,51:0.172909):1.02521):0.537317,(47:1.461437,48:1.002721):2.26224):0.533909,52:2.076625):0.304716):0.255004):0.680478,((((((24:0.079237,25:0.036101):0.436285,26:0.073144):0.102135,27:0.264866):0.260511,29:1.141089):0.385784,((30:0.718756,31:0.226890):0.629051,(32:1.350871,(33:0.341296,34:0.414485):0.174512):0.102763):0.207459):2.55396e-06,46:3.188671):0.892915):0.302001,((21:0.858566,22:0.550809):1.7935,23:1.152200):2.10019e-06):0.352342,15:1.608459):0.143566,((((16:0.000002,17:0.026717):0.204225,18:0.176433):0.359301,19:0.315945):1.12934,20:0.688887):0.372084):0.469801):0.665003):0.353876):0.836332):0.216202):0.127732,(2:0.290617,3:0.642652):0.163128);
 480: 1 -22754.25355 -24135.58304 (0:0.299184,(1:0.249947,(2:0.376879,3:0.721274):0.224978):0.028085,((4:0.468938,5:0.712126):0.420088,((6:1.244877,7:0.988467):0.344077,((((8:0.000002,9:0.013887):0.278306,10:0.345293):0.309498,11:0.976222):0.693929,((12:0.000001,13:0.000001):1.25651,(14:2.142077,((((15:1.637434,(((16:0.000002,17:0.007416):0.282401,18:0.177193):0.451725,19:0.423964):0.521787):0.346694,20:0.818317):0.223893,((21:0.859453,22:0.460015):1.55282,23:1.119819):0.641095):0.0232916,(((((((24:0.042483,25:0.107352):0.381975,26:0.065888):0.16407,27:0.133362):0.569711,29:1.031543):0.483108,46:2.958611):0.141727,((((30:0.366072,31:0.328534):0.576832,32:0.793651):0.405014,33:0.436180):0.265447,34:0.191064):0.110358):0.79645,((((28:1.367800,35:1.172081):2.013,((((44:1.173989,45:0.613985):4.65294,51:0.121506):2.67844e-06,(49:0.000002,50:0.000002):0.055553):1.55169,52:1.501881):2.9788e-06):0.45883,(((((36:0.246190,38:0.098218):0.203332,37:0.031599):1.33389,(41:0.197092,(42:0.010657,43:0.041515):0.249296):1.20948):0.344165,39:0.936449):0.641233,40:1.750309):0.398651):0.206155,(47:1.128654,48:1.577683):1.9393):0.509826):0.372678):0.176138):0.85186):0.191742):0.372609):0.2079):0.0721938);
 481: 2 -22966.7911 -24127.79643 (0:0.395362,(1:0.124884,(2:0.388835,3:0.850193):0.142247):0.0612487,((4:0.353563,5:0.495289):0.453667,((6:0.901221,7:0.715736):0.133237,((((8:0.006597,9:0.000002):0.422692,10:0.462460):0.365506,11:0.701892):0.608591,((12:0.000001,13:0.000001):0.652978,((((((14:2.307199,23:1.080207):0.0256001,(28:2.421123,35:0.967994):2.09676):0.29998,(((((((24:0.045367,25:0.106101):0.433719,26:0.116171):0.0679863,27:0.372890):0.382369,29:0.854750):0.538677,((((30:0.433775,31:0.330920):0.362379,32:1.170575):0.20429,33:0.198427):0.435295,34:0.195419):0.440832):0.539417,46:2.548474):0.492803,(((36:0.236157,38:0.105148):0.154321,37:0.115193):1.81295,(((39:1.200415,(41:0.129771,(42:0.000002,43:0.023594):0.26034):1.62651):0.56888,40:1.667971):0.462766,((((44:1.223368,45:0.934200):2.67662,(47:1.475416,48:1.797923):0.71503):0.823746,((49:0.000002,50:0.003046):0.128788,51:0.048656):1.65297):0.360084,52:1.041113):0.191203):0.47728):0.366641):0.616614):0.119219,(21:0.817593,22:0.820761):1.76786):0.617621,((((16:0.000002,17:0.012633):0.129122,18:0.271245):0.456223,19:0.276344):0.327945,20:1.149777):0.343071):0.268608,15:0.881445):1.36109):0.399072):0.484968):0.200025):0.281498);
 482: 1 -22874.52794 -24137.02447 (0:0.240188,(1:0.181295,(((4:0.346319,(5:0.486501,(((8:0.000002,9:0.020437):0.489046,10:0.353654):0.491937,11:1.171545):0.423204):0.235974):0.339834,(6:0.464910,7:0.947208):0.328475):0.146708,((12:0.000001,13:0.000001):0.885955,(((((((14:1.913440,(((36:0.241497,38:0.150844):0.101391,37:0.169312):1.28327,((39:1.150765,(41:0.182118,(42:0.027600,43:0.024120):0.218848):1.68406):0.502631,40:2.189592):0.307138):0.373902):0.0182028,(((49:0.000002,50:0.003040):0.0507326,51:0.141323):1.07976,52:3.061012):0.512415):0.217482,23:1.116535):0.174725,((28:2.874999,35:1.019615):2.20274,((44:1.400054,45:0.768393):1.78296,(47:1.590775,48:1.501879):0.401248):0.484552):0.535962):0.095849,(21:0.702641,22:0.446759):1.42993):0.590962,15:1.242906):0.109298,(((((16:0.000002,17:0.006813):0.333521,18:0.143462):0.313934,19:0.338147):0.942687,20:0.678534):0.294511,(((((24:0.066764,25:0.086409):0.252252,(26:0.113577,27:0.296028):0.130404):0.365798,29:0.975499):0.148435,(((30:0.536998,31:0.542392):0.386813,(33:0.327652,34:0.354346):0.120232):0.193686,32:0.787435):0.402155):0.147525,46:2.186669):0.429626):2.71049e-06):1.01977):0.734498):0.119091):0.073877,(2:0.348115,3:0.532382):0.130118);
 483: 2 -26517.20283 -24139.07463 (0:0.219553,((1:0.200186,((4:0.280600,5:0.656291):0.386441,(6:0.744210,7:0.788753):0.365327):0.223583):0.0695955,(2:0.271447,((((8:0.000002,9:0.022142):0.540997,10:0.229838):0.430377,11:0.746499):0.268649,((12:0.000001,13:0.000001):0.877112,(((((((14:1.975360,(21:0.889386,22:0.792394):1.55253):0.228695,23:1.132233):0.459162,(((36:0.283485,38:0.168275):0.132091,37:0.264785):1.52596,((39:1.125496,(41:0.109460,(42:0.018028,43:0.040860):0.275467):2.1833):0.290884,40:1.780294):0.623191):0.676086):0.202577,((((28:1.766203,35:1.569447):2.2775,(((44:1.407835,45:1.011562):2.22553,46:2.753558):0.674373,((49:0.000002,50:0.008546):0.0876074,51:0.086697):1.2951):0.119343):0.169766,(47:1.535806,48:0.952513):1.93033):0.205208,52:1.909108):0.183163):0.404398,(((((24:0.111342,25:0.054433):0.26467,26:0.192263):0.0550358,27:0.231891):0.43584,29:0.834318):0.450984,(((30:0.646326,31:0.269826):0.439298,(33:0.474880,34:0.375334):0.248737):0.211091,32:1.316655):0.239607):0.483685):0.328953,15:1.412791):0.001282,((((16:0.000001,17:0.000003):0.203816,18:0.231254):0.222104,19:0.524978):0.666416,20:1.013518):0.316453):0.753211):0.10248):0.449709):0.190889):0.0461033,3:0.621703);
 484: 1 -23605.20071 -24137.10191 (0:0.285011,1:0.198497,(2:0.463080,(3:0.546124,((4:0.386751,(5:0.717884,((((8:0.000002,9:0.019856):0.418924,10:0.245693):0.580893,11:0.716881):0.199749,((12:0.000001,13:0.000001):0.887714,((((((14:1.487161,(21:0.945138,22:0.579309):1.3298):0.516382,23:1.286022):0.181281,(((28:1.735699,35:1.444688):2.38177,((((44:0.821106,45:1.341343):1.89821,(47:1.095024,48:1.876801):1.75955):0.676924,((49:0.000002,50:0.016082):0.0489135,51:0.098278):1.3312):0.176162,52:2.375463):0.284638):0.298428,((((36:0.234480,38:0.128296):0.048192,37:0.167882):1.65525,(39:1.606802,(41:0.165373,(42:0.000003,43:0.051560):0.235116):1.66393):0.341473):0.196082,40:1.460048):0.738347):0.704712):0.560482,((((((24:0.071232,25:0.073696):0.261812,(26:0.175491,27:0.285099):0.0979321):0.363825,29:1.008027):0.447507,32:1.203731):0.029591,((30:0.559567,31:0.308868):0.367959,(33:0.350574,34:0.366663):0.361354):0.198457):2.23341e-06,46:2.676414):0.629748):0.43532,(15:1.888743,(((16:0.000002,17:0.006400):0.414873,18:0.155738):0.285225,19:0.653464):0.769605):0.201932):0.277423,20:0.840043):0.80861):0.803597):0.412219):0.293648):0.256575,(6:0.945896,7:0.678296):0.30856):0.101256):0.0829937):0.11713);
 485: 6 -25347.79849 -24130.26167 (0:0.267649,((1:0.063894,((12:0.000001,13:0.000001):1.39785,(((((((((14:1.202140,(28:1.425924,35:2.386621):1.56163):0.825164,((44:0.954437,45:1.543070):2.00969,(47:1.284385,48:1.508489):1.48495):0.61579):2.19075e-06,52:1.893703):0.590288,((49:0.000002,51:0.176768):0.00589313,50:0.000002):1.27233):0.075661,((((36:0.244423,38:0.121340):2.60687e-06,37:0.311142):1.59735,(39:1.362312,(41:0.137556,(42:0.020266,43:0.009900):0.183613):1.87809):0.302):0.833966,40:2.037728):0.485686):0.281869,((21:1.492531,22:0.363965):1.71125,23:1.112191):0.682009):0.332112,((((((24:0.084743,25:0.110128):0.36509,26:0.096414):0.0532055,27:0.267736):0.688384,29:0.573986):0.00851685,46:3.507352):0.141713,(((30:0.658390,31:0.281585):0.213585,32:1.221118):0.125023,(33:0.336593,34:0.442880):0.493721):0.23285):0.807567):0.876343,((((16:0.000002,17:0.000003):0.33812,18:0.209270):0.415014,19:0.311872):0.724054,20:0.710769):0.206969):0.180997,15:1.029311):0.835808):0.67166):0.153393,(2:0.280645,3:0.717328):0.168417):0.0915613,((4:0.336601,(5:0.411575,(((8:0.000002,9:0.031702):0.381038,10:0.282211):0.581001,11:1.013871):0.744451):0.39902):0.388061,(6:0.921517,7:0.938450):0.329212):0.196413);
 486: 1 -24517.92593 -24135.85078 (0:0.225280,(1:0.072945,(((4:0.536852,5:0.677461):0.422646,(((8:0.000002,9:0.018704):0.752578,10:0.115999):0.872815,((11:1.056851,(12:0.000001,13:0.000001):1.13405):0.233614,(((((((14:2.633976,40:1.480421):2.4977e-06,(((36:0.228322,38:0.112403):0.138806,37:0.197290):1.35867,(39:1.118388,(41:0.128480,(42:0.012396,43:0.016152):0.23841):1.60486):0.490148):0.376602):0.13235,((((((24:0.048088,25:0.056795):0.443334,26:0.046171):0.0372188,27:0.324192):0.0858074,(29:1.051516,(((30:0.507442,31:0.360193):0.475088,(33:0.235148,34:0.419434):0.226126):0.277829,32:0.871697):0.506098):0.210077):0.834353,46:2.638365):0.938378,(((((28:1.845238,35:1.517505):1.44421,(44:1.428503,45:0.761494):2.05322):0.423853,(47:1.267411,48:1.652938):2.05706):0.0886581,52:2.098818):0.32279,((49:0.000002,50:0.008941):0.0761988,51:0.107150):1.37889):0.338613):0.645722):0.667024,23:0.949474):0.277065,(21:1.085913,22:0.658342):1.39359):0.750369,((((16:0.000001,17:0.006282):0.211986,18:0.145804):0.365778,19:0.230427):0.464509,20:0.673679):0.52627):0.249898,15:1.008203):0.812932):0.342168):0.292621):0.157202,(6:0.974499,7:0.807060):0.224965):0.241062):0.199636,(2:0.276212,3:0.717868):0.154581);
 487: 2 -22893.60649 -24128.35914 (0:0.199779,((1:0.146506,(((4:0.504220,5:0.782490):0.318033,(((((8:0.000002,9:0.007256):0.282992,10:0.345975):0.455555,11:0.746032):0.487985,(12:0.000001,13:0.000001):1.06953):0.213453,((((((14:1.431677,(28:2.039923,35:1.644001):1.04749):1.04195,(((((((36:0.222668,38:0.113340):0.0723906,37:0.181626):1.20344,(41:0.258707,(42:0.036323,43:0.025561):0.209511):1.1897):0.436823,(39:1.392551,40:1.926002):0.532904):0.454845,52:1.865108):0.558,((49:0.000002,50:0.015122):2.93488e-06,51:0.217900):1.38285):0.376485,((44:1.577598,45:0.873189):3.11502,(47:1.914143,48:1.305513):0.980046):0.920967):0.34089):0.19278,((21:0.939886,22:0.451903):1.60035,23:0.843380):0.507208):0.315233,((((((24:0.089762,25:0.100501):0.419055,26:0.126637):0.0502357,27:0.290080):0.531994,29:0.863299):0.149116,((30:0.671190,31:0.157283):0.520156,((32:1.177364,34:0.293164):0.0666043,33:0.376069):0.3187):0.0857054):2.27084e-06,46:3.209202):1.03468):0.195514,(15:1.266260,(((16:0.000002,17:0.021257):0.154181,18:0.255790):0.479402,19:0.504227):0.648679):0.243857):0.211083,20:0.873690):0.920521):0.410716):0.0651947,(6:0.917789,7:0.746058):0.366709):0.108672):0.109898,2:0.301265):0.113786,3:0.670208);
 488: 2 -24184.86772 -24133.64264 (0:0.289480,(1:0.242812,(2:0.273845,(((4:0.546409,5:0.597242):0.330362,(6:0.952412,7:0.903612):0.250581):0.258603,((((8:0.000002,9:0.028575):0.385535,10:0.348704):0.437455,11:0.715129):0.326887,((12:0.000001,13:0.000001):1.19708,(((((14:1.801076,((((28:2.122088,35:1.226629):1.70119,(47:2.049473,48:0.843804):1.48682):0.548897,(40:1.417213,(44:1.051838,45:1.214271):1.93613):0.553319):0.366923,(((((36:0.208963,38:0.137198):0.173581,37:0.141734):1.27454,(39:1.631005,(41:0.024848,(42:0.046981,43:0.003048):0.35528):1.33398):0.883215):0.518568,52:1.346811):0.1257,((49:0.000002,50:0.008604):0.0386942,51:0.174134):1.54564):0.269727):0.418701):0.151547,(((((24:0.075074,25:0.084593):0.317031,(26:0.122883,27:0.337901):0.0350132):0.188579,29:0.874385):0.462133,(((30:0.443836,31:0.387992):0.483858,32:0.851026):0.234385,(33:0.429831,34:0.240171):0.20596):0.283828):0.278048,46:2.488558):0.364015):0.322947,((21:1.104004,22:0.600571):1.35544,23:0.979300):0.453654):0.305559,(15:1.665459,(((16:0.000001,17:0.006000):0.236579,18:0.208585):0.354535,19:0.531793):0.617986):0.165901):0.445096,20:1.022144):1.26448):0.501336):0.413459):0.205846):0.148961):0.080611,3:0.615237);
 489: 2 -25520.76602 -24133.08229 (0:0.307290,1:0.270264,((2:0.248410,3:0.665056):0.0951296,((4:0.432081,(5:0.289438,(((8:0.000002,9:0.030672):0.282303,10:0.416384):0.54588,11:1.040014):0.649913):0.267975):0.440483,((6:0.976745,7:0.754609):0.121816,((12:0.000001,13:0.000001):1.01916,((((((14:1.416588,(28:2.485399,35:1.191962):1.33512):0.670435,(((((24:0.004620,25:0.151734):0.349394,(26:0.147127,27:0.314698):0.121896):0.243652,29:0.832400):0.404034,((((30:0.514381,31:0.333642):0.321386,32:1.045230):0.312899,33:0.240286):0.244281,34:0.231077):0.368036):0.384167,46:2.444769):0.31474):0.0750416,((((((((36:0.165370,38:0.133899):0.0756532,37:0.130279):1.14508,(41:0.134664,(42:0.021838,43:0.010792):0.235978):1.55177):0.631109,39:1.884677):0.20434,52:1.984108):0.150652,((49:0.000002,50:0.005827):0.097295,51:0.118918):1.55403):0.205417,40:2.154947):0.219686,((44:1.394606,45:0.841491):2.40053,(47:1.355932,48:1.271381):1.04829):0.671251):0.456038):0.184712,((21:0.923015,22:0.817296):1.40662,23:1.180429):0.239536):0.637026,((((16:0.000001,17:0.005959):0.228305,18:0.186992):0.411235,19:0.313558):0.67425,20:0.918256):0.415854):0.0599977,15:1.279944):0.625151):0.902519):0.296447):0.123518):0.0488831);
 490: 1 -24888.55605 -24133.27807 (0:0.302747,(1:0.239628,(2:0.241965,(((4:0.430056,5:0.706717):0.112747,(6:0.664232,7:1.074976):0.415328):0.220648,((((8:0.000002,9:0.012637):0.442115,10:0.284284):0.228421,11:1.046920):0.481302,((12:0.000001,13:0.000001):0.89236,(((((((14:2.624770,((((28:2.226465,35:1.055280):2.30604,(39:1.241153,(41:0.242644,(42:0.013543,43:0.023567):0.155337):1.77006):0.38784):0.254847,((36:0.217023,38:0.089447):0.0899688,37:0.158238):1.38138):0.304205,40:2.055822):0.00254876):0.456414,((((44:0.595299,45:1.650438):2.76427,(47:1.600709,48:1.312220):1.08294):0.332719,52:2.104693):0.39047,((49:0.000002,51:0.203643):0.000389843,50:0.019444):0.771507):0.282506):0.245716,((21:0.681953,22:0.562532):1.5385,23:0.736416):0.60963):0.167851,((((((((24:0.082477,25:0.072948):0.343599,26:0.140508):0.0806389,27:0.222287):0.238796,29:0.929070):0.363164,46:2.491201):0.133678,(33:0.342866,34:0.384368):0.281481):0.0985031,32:1.057691):0.0687526,(30:0.730507,31:0.120339):0.349016):0.677442):0.950954,20:0.391073):0.576413,(((16:0.000001,17:0.000003):0.321806,18:0.223779):0.357432,19:0.310171):0.803804):0.462598,15:1.045320):0.868307):0.647006):0.484958):0.0898581):0.154629):0.0922951,3:0.531893);
 491: 1 -22283.29139 -24140.70834 (0:0.340554,((1:0.159137,((4:0.270871,(5:0.390494,(((8:0.000002,9:0.000002):0.20909,10:0.427527):0.614042,11:1.169213):0.438308):0.320738):0.52166,(6:0.912616,7:0.932500):0.245721):0.135033):0.0567962,(2:0.258606,3:0.659920):0.169868):0.0580365,((12:0.000001,13:0.000001):1.06336,(((((((14:1.717929,(((36:0.181782,37:0.211274):0.10953,38:0.007956):1.19562,((39:1.266431,40:1.905263):0.365926,(41:0.148525,(42:0.005297,43:0.018572):0.223544):1.69726):0.325759):0.375052):0.266291,(21:1.090016,22:0.801637):1.34489):0.274028,(28:1.580883,35:2.158382):1.62449):0.353319,(23:1.384071,(((44:1.648098,45:0.824851):1.68249,(47:1.684291,48:1.019191):1.33084):1.22394,(((49:0.000002,50:0.012729):0.0227787,51:0.130671):1.16123,52:2.400664):0.118922):0.256355):0.117616):0.584975,((((((24:0.087972,25:0.099627):0.382064,26:0.110676):2.85378e-06,27:0.332479):0.395185,29:0.904426):0.294255,(((30:0.451845,31:0.387143):0.404536,(32:1.143048,33:0.243538):0.100393):0.310645,34:0.263080):0.300716):0.0847426,46:2.498020):0.657567):0.451743,((((16:0.000002,17:0.014486):0.400886,18:0.248121):0.332606,19:0.349276):0.744716,20:0.685172):0.390329):0.264163,15:1.591368):0.445761):0.561247);
 492: 1 -25480.32315 -24129.53549 (0:0.277265,(1:0.296969,((4:0.320228,5:0.680395):0.350681,((6:0.834622,7:1.033419):0.280363,((((8:0.000002,9:0.029838):0.494651,10:0.177446):0.218288,11:1.047361):0.330821,((12:0.000001,13:0.000001):0.921574,(((((14:2.746962,(((28:1.523697,35:2.295896):2.47156,((((44:0.891562,45:1.118788):2.04636,(47:1.316964,48:1.630265):1.2638):0.318284,((49:0.000002,50:0.000002):0.0658488,51:0.131431):1.12647):0.335863,52:1.636364):0.236035):0.509462,(((((36:0.200254,38:0.150277):0.0736717,37:0.217896):1.46691,(41:0.134648,(42:0.015106,43:0.031477):0.224648):1.77621):0.612153,39:1.562694):0.299995,40:1.374006):0.496654):0.0809875):0.351092,((((((24:0.071661,25:0.091794):0.545102,26:0.158945):0.0360344,27:0.293203):0.370045,29:1.059460):0.486833,46:3.120387):0.00511847,((((30:0.490490,31:0.372061):0.349529,32:1.236029):0.295309,33:0.216959):0.23523,34:0.217316):0.396755):0.852266):0.183625,((21:0.995258,22:0.499728):1.8221,23:0.879282):0.562248):0.437958,((((16:0.000002,17:0.005620):0.393822,18:0.152339):0.487759,19:0.172412):0.897659,20:0.566770):0.281161):0.51641,15:1.481748):0.374923):0.472154):0.331381):0.197397):0.13081):0.0617556,(2:0.358675,3:0.607161):0.189266);
 493: 4 -24615.50874 -24144.06462 (0:0.285471,(1:0.177280,((4:0.322587,(5:0.459472,(((8:0.000002,9:0.026380):0.406782,10:0.196304):0.471922,(11:0.735905,((12:0.000001,13:0.000001):0.497159,((((14:2.064566,(((21:0.751610,22:0.757209):1.22453,23:1.236231):0.331512,((((28:0.941363,35:2.425277):2.28613,(((44:0.995386,45:0.990076):3.00372,((49:0.000002,50:0.002850):0.0517289,51:0.171583):1.05745):0.125514,52:2.052605):0.197439):0.18673,(((36:0.206011,38:0.077403):0.084388,37:0.152853):2.37439,((39:1.153219,(41:0.249757,(42:0.004177,43:0.018725):0.196617):1.73752):0.315122,40:1.472761):0.315729):0.576947):0.132883,(47:0.880401,48:1.987138):2.04481):0.347592):0.130257):0.319073,((((24:0.090795,25:0.067118):0.30388,(26:0.223088,27:0.333587):0.0620493):0.353139,(29:1.024363,((((30:0.443145,31:0.557776):0.532164,33:0.334556):0.185059,34:0.373058):0.210429,32:1.210572):0.312831):0.0725743):0.347639,46:3.501887):0.597705):0.663338,((((16:0.000002,17:0.005883):0.262065,18:0.165912):0.517812,19:0.370140):0.629234,20:0.437369):0.749112):0.240011,15:1.026302):0.658634):0.905117):0.203484):0.533478):0.300139):0.45961,(6:0.810714,7:0.827905):0.313404):0.137227):0.0984861,(2:0.465313,3:0.678640):0.122483);
 494: 1 -23065.64679 -24134.68856 (0:0.172132,(1:0.165597,((4:0.314164,(5:0.321099,(((8:0.000002,9:0.006982):0.415455,10:0.297809):0.275813,11:1.318950):0.63673):0.209113):0.63163,((6:0.576704,((12:0.000001,13:0.000001):1.08432,(((((((14:1.518374,46:1.842809):0.18767,(28:2.310905,35:1.494724):2.15448):0.312496,(((((36:0.246057,38:0.121204):0.157031,37:0.114339):1.04255,((39:1.372032,(41:0.139626,(42:0.012477,43:0.021726):0.226025):1.24331):0.353769,40:1.840522):0.64205):0.717724,52:2.789970):2.92217e-06,(((44:1.322708,45:1.209235):1.86932,((49:0.000002,50:0.003008):0.0611275,51:0.128266):0.780567):0.672171,(47:1.226047,48:1.656841):2.15762):0.233071):0.143997):0.274424,((21:0.768641,22:1.015150):1.80947,23:1.323692):0.172657):0.495142,(((((24:0.118227,25:0.087481):0.391164,27:0.371374):0.00948107,26:0.114482):0.362839,29:1.137195):0.493212,((((30:0.552416,31:0.522701):0.497155,32:1.202912):0.144744,33:0.271654):0.23991,34:0.194348):0.344626):0.591329):0.58192,((((16:0.000001,17:0.000003):0.319333,18:0.184167):0.591157,19:0.434018):0.297325,20:1.069581):0.269495):0.372457,15:1.416925):0.675638):0.588604):0.117937,7:0.824520):0.170952):0.0365437):0.121782,(2:0.421178,3:0.519296):0.114853);
 495: 1 -23928.58331 -24127.85547 (0:0.272663,(1:0.212257,(((4:0.310376,5:0.470605):0.357629,(6:0.747200,7:0.801892):0.276674):0.201777,((((8:0.000002,9:0.019576):0.415534,10:0.278359):0.524346,11:0.818356):0.44859,((12:0.000001,13:0.000001):0.76069,((((14:2.226865,(((((((24:0.054559,25:0.066285):0.379747,26:0.118664):0.0736034,27:0.163155):0.492022,29:0.767318):0.825866,(((30:0.483255,31:0.350243):0.715546,(32:1.262240,33:0.197191):0.0713468):0.300302,34:0.047116):0.336207):0.127724,46:2.299902):0.450654,((((28:1.708942,35:1.492007):1.90457,((44:1.082905,45:1.004224):2.82413,(47:1.400041,48:1.297670):1.35449):0.909201):0.25881,(((49:0.000002,50:0.018961):0.0880316,51:0.123264):1.30293,52:1.565224):0.364622):0.477777,(((36:0.214106,38:0.076562):0.090459,37:0.117359):1.41006,((39:1.099978,(41:0.181954,(42:0.009638,43:0.022649):0.278235):1.78063):0.488137,40:1.646915):0.52852):0.596524):0.230878):0.157808):0.123706,((21:1.100833,22:0.759944):1.36464,23:1.614254):0.23026):0.155482,15:1.199414):0.0321934,((((16:0.000002,17:0.006168):0.176435,18:0.201096):0.478118,19:0.276056):0.600968,20:0.584775):0.525002):0.41888):0.287541):0.272292):0.138802):0.0576726,(2:0.260815,3:0.530756):0.119595);
 496: 1 -24176.88182 -24130.83003 (0:0.289457,(1:0.207408,(((4:0.469334,5:0.470963):0.154514,(((8:0.000002,9:0.018520):0.432971,10:0.227714):0.581194,(11:1.008253,((12:0.000001,13:0.000001):1.12043,(((14:1.794583,((((((((24:0.061258,25:0.129530):0.401012,26:0.136871):0.100305,27:0.167411):0.129059,29:0.880447):0.369441,32:0.869550):0.155979,((30:0.605973,31:0.238580):0.485722,(33:0.342620,34:0.261530):0.208915):0.180633):0.449882,46:2.796530):0.402402,(((((28:1.682919,35:1.578590):1.6736,((44:1.482079,45:0.882696):2.97293,(47:1.167672,48:1.569292):1.77428):0.512396):0.837279,52:2.063430):0.181656,((49:0.000002,50:0.011835):0.0946856,51:0.132516):1.43836):0.702006,(((36:0.228800,38:0.109845):0.0806063,37:0.231104):1.48996,((39:1.548015,(41:0.126193,(42:0.014895,43:0.018783):0.261534):1.65251):0.530474,40:1.795222):0.81536):0.367151):0.449242):0.236351):0.246018,((21:1.160596,22:0.312664):1.83174,23:1.302820):0.292246):0.179134,(15:1.257387,((((16:0.000001,17:0.006518):0.150958,18:0.242839):0.550069,19:0.520210):0.611857,20:0.981569):0.457853):0.367939):1.04258):0.383184):0.146795):0.921963):0.281348,(6:0.855182,7:0.750423):0.34218):0.321928):0.0490653,(2:0.381825,3:0.531740):0.0841033);
 497: 3 -23936.32168 -24136.65244 (0:0.251286,(1:0.144564,((2:0.061403,((((8:0.000002,9:0.013078):0.314637,10:0.397727):0.574871,11:0.996311):0.352238,((12:0.000001,13:0.000001):1.00952,(((((((14:1.498202,((((36:0.198769,38:0.122122):0.0554568,37:0.190805):0.973342,((39:1.312050,(41:0.161540,(42:0.026331,43:0.023874):0.210792):1.17881):0.304825,40:1.853918):1.06466):0.39185,46:2.485300):0.377501):0.183555,(((28:2.176485,35:1.212907):1.8137,(((44:1.799907,45:0.240043):2.82943,(47:1.200259,48:1.791784):1.50317):0.644701,52:1.365172):0.334748):0.569374,((49:0.000002,50:0.008749):0.0846411,51:0.116607):1.38732):0.711483):0.473291,(21:0.477370,22:1.096793):1.43256):0.0371304,23:1.012505):0.328745,((((((24:0.088685,25:0.081788):0.459026,26:0.067377):0.0924248,27:0.220657):0.396701,29:1.051218):0.266954,32:1.137274):0.136005,((30:0.693299,31:0.265880):0.589832,(33:0.442965,34:0.258578):0.240689):0.265287):1.18463):0.374955,15:1.729660):2.83347e-06,((((16:0.000001,17:0.006483):0.307702,18:0.202850):0.258629,19:0.553512):0.514285,20:1.174520):0.332788):1.08226):0.290738):0.35679):0.238079,((4:0.444940,5:0.602809):0.258743,(6:0.753986,7:1.021451):0.166913):0.269302):0.160869):0.143052,3:0.697047);
 498: 1 -24150.35611 -24133.31968 (0:0.218069,(1:0.265497,(2:0.423127,(((4:0.374283,5:0.744342):0.353045,(6:0.770844,7:0.942403):0.235393):0.234906,((((8:0.000002,9:0.019504):0.386421,10:0.322548):0.495309,11:1.102150):0.568616,((12:0.000001,13:0.000001):0.710596,((((((((14:2.262687,((((36:0.188264,38:0.106997):0.00969738,37:0.269612):1.33734,(41:0.034069,(42:0.032860,43:0.009740):0.27566):1.28306):0.154821,(39:1.165646,40:1.843469):0.541676):0.308037):0.257441,52:1.673046):0.515872,(((44:1.458440,45:0.706716):1.99644,(47:1.827228,48:0.967788):1.5514):0.486127,((49:0.000002,50:0.018083):0.0272594,51:0.176728):1.30886):0.408917):0.107949,(28:1.783389,35:1.991421):1.61675):0.564535,((((((24:0.104757,25:0.069848):0.414922,26:0.152277):0.0675763,27:0.240505):0.510473,29:1.041601):0.27361,((((30:0.537525,31:0.371817):0.605336,32:1.411395):0.316822,33:0.283142):0.324725,34:0.101122):0.456415):0.323049,46:2.691602):0.43827):0.180404,((21:0.592604,22:1.164080):1.36376,23:1.204775):0.253878):0.723981,((((16:0.000002,17:0.011976):0.322406,18:0.169700):0.304962,19:0.315515):0.957576,20:0.875815):0.19695):0.155307,15:1.453146):0.48647):0.765107):0.243423):0.0413331):0.129839):0.129957,3:0.778238);
 499: 1 -23050.33778 -24135.44568 (0:0.312482,(1:0.173693,((4:0.526568,(5:0.790184,((((8:0.000002,9:0.013548):0.302723,10:0.242785):0.630519,11:0.563247):0.322579,((12:0.000001,13:0.000001):1.07306,(((((((14:1.821990,(21:0.952675,22:0.777687):0.744963):0.479989,23:1.068086):0.351494,(((28:2.562844,35:1.644798):2.15399,(((44:1.163524,45:0.756376):2.31376,((49:0.000002,50:0.009077):0.121405,51:0.124394):1.51086):2.0628e-06,52:2.569101):0.2155):0.321255,(47:1.132479,48:1.510424):2.17982):0.20814):0.572182,(((((36:0.194215,38:0.058862):0.0530349,37:0.160959):1.34272,39:1.312911):0.273839,(41:0.247302,(42:0.016696,43:0.020598):0.108792):1.49329):0.684714,40:1.629903):0.65065):0.287242,((((((24:0.088799,25:0.048496):0.453266,26:0.164891):0.0605745,27:0.222944):0.522752,29:1.123580):0.426113,((((30:0.531798,31:0.456213):0.392989,32:0.876525):0.360065,33:0.177724):0.360942,34:0.254416):0.323764):2.13657e-06,46:2.793677):0.876851):0.450846,20:0.835687):0.464144,(15:1.464291,(((16:0.000002,17:0.000003):0.346967,18:0.097016):0.391289,19:0.397922):0.633038):0.43265):1.10954):0.549089):0.233542):0.247145):0.395438,(6:0.860302,7:1.158283):0.395101):0.0819623):0.0626829,(2:0.306095,3:0.734796):0.0983856);
 500: 1 -23352.182 -24133.03748 (0:0.179149,((1:0.248507,(((4:0.324219,5:0.659428):0.131134,(6:0.487476,7:0.841613):0.402109):0.189894,((((8:0.000002,9:0.000002):0.426075,10:0.303596):0.40278,11:1.046251):0.274199,((12:0.000001,13:0.000001):0.875994,(((((14:2.778667,((((28:1.502864,35:1.108413):2.02632,((44:1.314595,45:0.914132):2.24443,46:3.225380):0.387633):0.617813,(((49:0.000002,50:0.003011):0.00414526,51:0.143722):1.05996,52:2.391347):0.26909):0.385923,(((((36:0.088432,(37:0.217568,38:0.089262):0.0719717):2.3003,39:1.099191):0.205107,(41:0.050536,(42:0.023204,43:0.009236):0.297633):1.70029):0.630116,40:1.433933):0.690342,(47:0.937514,48:1.343565):1.59293):0.168594):0.334143):0.362207,((21:1.081377,22:0.518291):1.08516,23:0.742851):0.0657374):1.20932,(((((24:0.047836,25:0.084742):0.362945,26:0.223666):0.0985872,27:0.294891):0.38657,((((30:0.674890,31:0.365002):0.577635,33:0.213160):0.1745,34:0.271840):0.600322,32:1.527692):0.629847):0.318705,29:1.005998):0.418096):0.206239,15:1.597507):0.094977,((((16:0.000001,17:0.000003):0.226153,18:0.238899):0.259575,19:0.357392):0.699122,20:0.806506):0.369731):0.366716):0.44543):0.475498):0.0480015):0.0908571,2:0.406746):0.189895,3:0.520852);
 501: 1 -23449.89342 -24130.83375 (0:0.353650,(((1:0.156404,((4:0.542644,(5:0.484559,(((8:0.000002,9:0.020711):0.396719,10:0.336797):0.596906,11:1.740771):0.624207):0.234073):0.261446,(6:1.169182,7:1.094856):0.499662):0.320784):0.0187304,((12:0.000001,13:0.000001):1.13185,((((((14:1.933078,(((36:0.210886,38:0.159940):0.0556199,37:0.191883):1.55832,(39:1.532208,(40:2.191682,(41:0.143076,(42:0.044316,43:0.014137):0.300674):1.45825):0.469254):0.629912):0.567588):2.38602e-06,(((((28:2.055722,35:1.371208):2.013,52:2.256580):0.0805342,((49:0.000002,50:0.006215):0.0782829,51:0.109664):1.21644):0.0925845,(44:0.917541,45:1.049727):2.71728):0.302357,(47:0.904564,48:1.546792):2.15772):0.195322):0.326634,((((((24:0.065274,25:0.091921):0.405911,26:0.117850):0.0796938,27:0.330185):0.186234,29:0.880345):0.319082,46:2.954748):0.0649555,((30:0.637307,31:0.163153):0.480466,(32:0.982880,(33:0.456565,34:0.230244):0.127108):0.146865):0.224098):0.874477):0.259346,((21:0.352500,22:0.870773):1.32334,23:1.381257):0.0908681):0.447057,((((16:0.000002,17:0.006813):0.390459,18:0.133589):0.494634,19:0.347193):0.637025,20:1.068677):0.403245):0.00874755,15:1.269344):0.683992):0.886727):0.0661251,2:0.367567):0.0630358,3:0.557365);
 502: 1 -24574.23865 -24130.86883 (0:0.418572,1:0.222293,(((2:0.336007,3:0.708105):0.115016,((6:0.557001,7:1.317323):0.382892,((12:0.000001,13:0.000001):1.18825,(((((14:1.076455,(21:0.959473,22:0.895449):0.779144):0.481628,23:1.121760):0.160076,(((((((24:0.045393,25:0.089136):0.443839,26:0.099903):0.0854825,27:0.207922):0.296036,29:1.113886):0.354304,((((30:0.555608,31:0.273174):0.404726,32:1.201473):0.329516,33:0.349327):0.216241,34:0.140123):0.252499):0.409847,46:2.580282):0.478591,(((28:1.754787,35:1.516979):2.25196,((((44:1.376766,45:0.572444):1.93424,(47:1.434354,48:1.083610):1.13856):0.965144,((49:0.000002,50:0.000002):0.00436435,51:0.216993):1.32706):0.163568,52:2.005794):0.14773):0.595435,((((36:0.144956,38:0.158586):0.157176,37:0.152551):1.22333,(39:1.314053,(41:0.119511,(42:0.023910,43:0.027082):0.17325):2.14593):0.606921):0.477343,40:1.991159):0.291188):0.37285):0.301003):0.612721,(15:1.363483,(((16:0.000002,17:0.000003):0.343678,18:0.249615):0.641342,19:0.257562):0.453056):0.145439):0.249532,20:0.916550):0.75954):0.410715):0.370008):0.030642,((4:0.310303,5:0.723722):0.177136,(((8:0.000002,9:0.012115):0.292919,10:0.425587):0.366199,11:0.892282):0.646332):0.317615):0.0833694);
 503: 2 -22293.63174 -24140.00452 (0:0.302683,(1:0.190827,(((4:0.467752,(5:0.489789,(((8:0.000002,9:0.007484):0.357941,10:0.256144):0.436837,11:1.071310):0.454999):0.508271):0.213626,(6:1.145838,7:0.971040):0.20803):0.0540893,((12:0.000001,13:0.000001):1.1885,(((((((14:1.459274,(21:0.998733,22:0.518075):1.11899):0.254538,(28:2.732368,35:2.037183):1.52069):0.279237,(((36:0.223150,37:0.251515):0.00736624,38:0.141077):1.39992,((39:1.379520,(41:0.190864,(42:0.035050,43:0.017817):0.167748):1.10047):0.464479,40:1.317670):0.862035):0.4511):0.529752,(23:1.516597,((((44:1.463050,45:0.993343):2.51295,(47:1.465478,48:1.054785):0.950255):0.680479,52:1.792981):0.201521,((49:0.000002,50:0.019140):0.0627741,51:0.125190):1.92603):0.360688):0.168772):0.287623,(((((24:0.043715,25:0.119339):0.240992,(26:0.209656,27:0.293606):0.0649632):0.449183,29:0.933119):0.279574,46:2.948194):0.0292059,((30:0.699357,31:0.282404):0.258023,(32:0.843762,(33:0.327945,34:0.347010):0.337945):0.209957):0.254952):0.82478):0.0883114,((((16:0.000002,17:0.007174):0.272437,18:0.201005):0.359226,19:0.555636):0.852021,20:0.789347):0.457682):0.263439,15:1.264782):0.995704):0.624223):0.179924):0.0336406,(2:0.338849,3:0.586743):0.144778);
 504: 5 -24542.86908 -24126.11584 (0:0.281997,(1:0.125210,(((4:0.494322,5:0.818217):0.239804,((((8:0.000002,9:0.017716):0.403679,10:0.322700):0.668728,11:0.628806):0.398571,((12:0.000001,13:0.000001):1.09119,(((((14:1.676369,(21:0.622778,22:0.628569):1.1273):0.291543,23:0.756515):0.171112,(((((((24:0.067601,25:0.054108):0.469235,26:0.084516):0.097059,27:0.297088):0.208431,29:1.066646):0.493374,((((30:0.370749,31:0.451362):0.509026,32:1.184230):0.159313,33:0.169016):0.148678,34:0.292587):0.500649):0.244571,46:2.450793):0.684228,(((28:1.862334,35:1.690812):2.09916,((((44:1.710346,45:0.758111):1.94533,(47:1.127922,48:1.372268):1.58785):0.559487,((49:0.000002,50:0.017500):0.0349126,51:0.148677):0.920387):0.461543,52:1.955360):0.0393748):0.408086,((((36:0.158922,38:0.146376):0.128753,37:0.179861):1.23052,(39:1.483249,(41:0.137113,(42:0.016161,43:0.023733):0.263453):1.37678):0.559692):0.464872,40:2.134322):0.280814):0.482898):0.10741):0.346919,((((16:0.000001,17:0.006333):0.223363,18:0.181604):0.508905,19:0.383488):0.506329,20:0.867829):0.313352):0.200788,15:1.137948):0.891319):0.566878):0.289341):0.210996,(6:0.898138,7:0.762111):0.436188):0.32908):0.0803197,(2:0.254978,3:0.836166):0.154065);
 505: 2 -23589.02759 -24129.28065 (0:0.209611,(((1:0.236799,((4:0.310863,5:0.964986):0.310612,(6:0.655027,7:0.888636):0.519916):0.328568):0.0259927,(((((8:0.000002,9:0.012711):0.736604,10:0.028450):0.612786,11:1.148004):0.389488,(12:0.000001,13:0.000001):1.05982):0.202887,((((14:1.764020,((((((24:0.129836,25:0.050372):0.322546,((26:0.204159,27:0.224844):0.0775043,29:1.424870):0.0455459):0.238031,32:1.100715):0.0830967,((30:0.896046,31:0.224964):0.426972,(33:0.367411,34:0.224935):0.272424):0.380827):0.312078,46:2.531576):0.604012,((((28:2.393830,35:1.188827):1.87849,(((44:0.899098,45:1.055819):3.06108,52:1.420944):0.119135,(47:1.113247,48:1.851626):2.23673):0.307204):0.0982384,((49:0.000002,50:0.018621):0.0266395,51:0.184009):1.15825):0.382088,(((36:0.213435,38:0.083688):0.087356,37:0.228464):1.91554,((39:1.295209,(41:0.176317,(42:0.022072,43:0.027977):0.221057):1.53664):0.757498,40:1.563104):0.401184):0.29061):0.0873509):0.102259):0.43356,((21:0.529899,22:1.151421):0.830871,23:0.909411):0.239268):0.28666,20:0.683691):0.251272,(15:1.248304,(((16:0.000001,17:0.000003):0.358262,18:0.149641):0.363169,19:0.170464):1.25489):0.356189):0.999921):0.454532):0.0783031,2:0.458728):0.198467,3:0.676516);
 506: 1 -25961.28253 -24130.65969 (0:0.379706,(1:0.228882,(((4:0.432071,5:0.597836):0.297474,(6:1.081615,7:0.825834):0.344617):0.299173,((((8:0.005498,9:0.000002):0.51367,10:0.115348):0.639584,11:1.147729):0.594946,((12:0.000001,13:0.000001):0.832639,(((((14:2.206993,((((28:1.551260,35:2.104294):1.73361,((44:1.869875,45:0.383657):2.48928,(46:2.165671,52:1.571947):0.285268):0.148106):0.354712,((49:0.000002,50:0.002760):0.0262058,51:0.157250):1.1332):0.405546,((((36:0.250693,38:0.137198):0.108302,37:0.171265):1.67755,((39:0.928375,(41:0.082313,(42:0.027557,43:0.024055):0.280546):1.63229):0.36334,40:1.987227):0.680643):0.342825,(47:1.377268,48:1.640348):1.48892):0.169639):0.177938):0.208812,((21:0.851594,22:0.338543):1.422,23:1.108755):0.242015):0.650126,(((((24:0.091610,25:0.069223):0.336259,26:0.082269):0.0736186,27:0.295067):0.20179,29:0.954848):0.227818,((((30:0.523002,31:0.387874):0.168046,32:0.873369):0.421762,33:0.273199):0.15225,34:0.234349):0.387035):0.704171):0.193815,((((16:0.000001,17:0.000003):0.265925,18:0.267068):0.354175,19:0.273721):0.740403,20:0.747830):0.368743):0.0346542,15:1.605337):0.746554):0.25303):0.383706):0.0664385):0.0742652,(2:0.384317,3:0.615526):0.122349);
 507: 1 -24913.41807 -24134.7566 (0:0.205550,(1:0.263936,(((4:0.343865,5:0.759244):0.166532,(((8:0.000002,9:0.017513):0.310713,10:0.393958):0.525894,11:0.920390):0.525123):0.305177,((6:0.838343,7:0.948133):0.209524,((12:0.000001,13:0.000001):1.01794,(((((14:2.074649,((((((28:2.387483,35:1.886466):1.588,((44:1.172570,45:1.183511):1.9683,46:2.560953):0.199111):0.436017,((49:0.000002,50:0.003078):0.0590529,51:0.132784):0.963706):0.125411,52:1.803326):0.29604,(((((36:0.166696,38:0.157657):0.119417,37:0.152818):1.59877,(41:0.174660,(42:0.025557,43:0.025317):0.188998):1.59757):0.363756,39:1.785949):0.66921,(47:1.223567,48:1.517879):1.66624):2.26527e-06):2.77078e-06,40:2.046151):0.210588):0.173411,(((((24:0.025928,25:0.094038):0.43863,26:0.121483):0.111824,27:0.278976):0.421322,29:0.797528):0.483637,(((30:0.529111,31:0.260349):0.316463,32:0.871247):0.182256,(33:0.312815,34:0.305479):0.125542):0.137891):0.850904):0.58189,((21:0.837570,22:0.453755):1.58001,23:0.844668):0.0956548):0.715322,((((16:0.000001,17:0.005892):0.375533,18:0.157025):0.425406,19:0.217762):0.99128,20:0.562329):0.151464):0.302538,15:1.386973):0.688661):0.65215):0.192674):0.0915558):0.0193641,(2:0.205408,3:0.602593):0.153956);
 508: 2 -23534.72747 -24129.43544 (0:0.217524,((1:0.182422,((4:0.301117,5:0.538360):0.38324,(6:0.997229,7:0.737599):0.313044):0.252332):0.085024,((((8:0.000002,9:0.018526):0.528424,10:0.214536):0.653585,11:1.121200):0.402814,((12:0.000001,13:0.000001):0.526091,(((((14:1.876634,(21:0.622751,22:1.306464):0.723158):0.761668,23:1.066046):0.553672,(((((((24:0.147344,25:0.063878):0.266806,26:0.152943):0.0365202,27:0.368729):0.375417,29:1.148641):0.216887,46:2.763700):0.166974,((((30:0.438373,31:0.555726):0.417699,32:0.879386):0.289398,33:0.280240):0.327162,34:0.206872):0.582346):0.378078,((((28:1.365229,35:1.614138):2.1746,(((44:1.477257,45:0.993093):1.59974,(47:1.805201,48:1.233586):1.80123):0.275163,((49:0.000002,50:0.003046):2.19356e-06,51:0.210875):1.06634):0.263406):0.256454,52:1.671057):0.279488,(((36:0.178637,38:0.103270):0.0788236,37:0.218173):1.34142,((39:0.980358,(41:0.244327,(42:0.023771,43:0.011831):0.180064):1.31525):0.479102,40:1.322552):0.611912):0.533751):0.611245):0.231501):0.442662,((((16:0.000001,17:0.000003):0.317515,18:0.175740):0.0400069,19:0.446477):0.870743,20:0.862002):0.415726):0.0465872,15:1.235778):1.15369):0.430828):0.621914):0.0474908,(2:0.459005,3:0.506583):0.0901268);
 509: 2 -25168.02647 -24128.52184 (0:0.275657,(1:0.150031,((4:0.416395,5:0.846373):0.413377,((6:1.016495,7:0.963414):0.167765,((((8:0.000003,9:0.039248):0.595121,10:0.106838):0.548436,11:0.823820):0.503301,((12:0.000001,13:0.000001):1.27788,(((((14:2.355174,(21:0.871544,22:0.551055):1.25269):0.598776,23:0.993157):0.27991,(((((((24:0.126179,25:0.058749):0.432044,26:0.134320):0.0900232,27:0.262155):0.434658,29:0.782963):0.453342,46:3.005755):0.00312444,((30:0.694626,31:0.295393):0.407127,((32:1.345428,34:0.429716):0.106021,33:0.374364):0.435604):0.364619):0.810062,((((28:1.844127,35:1.314697):2.35313,(((44:1.397891,45:1.079781):3.1092,((49:0.000002,50:0.025461):0.0531916,51:0.171881):0.823436):0.740551,52:1.675874):0.153728):0.625176,(((36:0.194074,38:0.097057):0.125493,37:0.105693):1.41259,(39:1.740890,(41:0.145336,(42:0.032859,43:0.025179):0.241605):1.14523):0.533301):0.647811):0.386433,(40:1.230371,(47:1.458713,48:1.490954):1.72502):0.367639):0.726927):0.206149):0.22111,((((16:0.000001,17:0.005689):0.190661,18:0.266961):0.554942,19:0.341566):0.678873,20:0.911652):0.595966):0.168931,15:1.372375):0.648563):0.547853):0.38514):0.188132):0.26181):0.163452,(2:0.413081,3:0.629241):0.197441);
 510: 7 -24484.73325 -24133.47245 (0:0.254387,(1:0.194424,(((4:0.345857,5:0.810046):0.291985,(6:0.516851,7:1.199560):0.374872):0.21736,((((8:0.013114,9:0.000003):0.485415,10:0.283438):0.455584,11:0.843398):0.669849,((12:0.000001,13:0.000001):0.620143,(((((14:2.669537,((21:0.867654,22:0.462119):1.96219,23:0.465574):0.481315):0.665917,(((((28:1.839092,35:1.567254):2.29081,46:3.098715):2.18762e-06,(((44:1.653434,45:0.675571):3.15035,((49:0.000002,50:0.002811):0.0820044,51:0.079463):0.569641):0.904517,52:1.414154):0.222616):0.509134,((((36:0.199747,38:0.117628):0.17194,37:0.103755):1.84227,(39:1.377663,(41:0.111600,(42:0.026784,43:0.030606):0.269886):2.27397):0.375617):0.253505,(47:1.435393,48:1.402527):1.87677):0.0691144):2.21364e-06,40:2.180130):0.449491):0.604336,((((((24:0.107511,25:0.054262):0.406998,26:0.151455):0.135687,27:0.250801):0.157392,29:0.983374):0.655093,32:0.975261):0.224718,((30:0.766410,31:0.254578):0.615476,(33:0.517520,34:0.246781):0.165311):0.110719):0.435398):0.928668,20:0.641820):0.694536,(15:1.315670,(((16:0.000001,17:0.000003):0.346345,18:0.288444):0.484219,19:0.451125):0.710953):0.305505):0.911722):0.427677):0.417894):0.149605):0.0378827,(2:0.371210,3:0.453775):0.107551);
 511: 1 -25147.61532 -24130.06711 (0:0.357949,(1:0.123190,(((4:0.355148,5:0.578756):0.209007,((((8:0.000003,9:0.031064):0.39302,10:0.257378):0.569022,11:0.799281):0.0441351,((12:0.000001,13:0.000001):0.609588,(((((((((14:1.312418,(28:1.777210,35:0.730733):2.11138):0.652674,((((((36:0.211639,38:0.140229):0.110468,37:0.139971):1.38601,(41:0.199814,(42:0.014848,43:0.013434):0.305818):0.982205):0.492734,39:1.350068):0.225166,40:1.609733):0.700938,52:2.185750):0.126314):0.4373,((49:0.000002,50:0.014041):0.00775332,51:0.167183):1.36623):0.236566,((44:1.334958,45:1.377115):2.90814,(47:1.496919,48:1.428472):0.767264):1.16626):0.288118,23:1.201915):0.0241746,(21:0.742734,22:0.702788):1.9389):0.411275,(((((24:0.117515,25:0.095767):0.321903,(26:0.099596,27:0.362650):0.0777489):0.372753,29:0.879544):0.18042,(((30:0.592170,31:0.227954):0.413689,(33:0.268746,34:0.434329):0.240575):0.237117,32:1.396021):0.29772):0.270102,46:3.071189):0.735326):0.35202,((((16:0.000001,17:0.005892):0.250089,18:0.237046):0.508598,19:0.119174):0.964112,20:0.576566):0.305316):0.061677,15:1.453194):0.86156):0.934386):0.701594):0.406608,(6:0.774882,7:0.757590):0.413511):0.157626):0.170651,(2:0.286812,3:0.600926):0.126542);
 512: 1 -23135.79228 -24135.61783 (0:0.221735,((1:0.216759,((4:0.399615,5:0.693240):0.228659,((6:0.594966,7:0.916737):0.10958,((((8:0.000002,9:0.021096):0.557936,10:0.133433):0.455808,11:1.066744):0.322234,((12:0.000001,13:0.000001):0.674455,((((((14:1.723829,(((28:2.198033,35:1.140779):1.86883,46:2.883310):2.86148e-06,(((((36:0.203584,38:0.100309):0.0132294,37:0.217824):1.48491,(39:1.275798,(41:0.309917,(42:0.024806,43:0.031889):0.100606):1.60002):0.530653):0.0849745,40:1.896239):0.767779,((((44:1.244703,45:1.553644):2.16697,(47:1.838468,48:1.119398):1.85464):0.985753,52:2.283428):0.340626,((49:0.000002,50:0.022512):0.0229725,51:0.204312):0.772805):0.671242):0.285602):0.101507):0.294235,((21:0.475016,22:0.743584):1.45087,23:1.127375):0.202665):0.604146,(((((24:0.069587,25:0.070180):0.255505,26:0.144549):0.0707045,27:0.197328):0.403929,29:0.906822):0.25473,(((30:0.818173,31:0.214344):0.496352,32:1.401547):0.175504,(33:0.278879,34:0.379402):0.130367):0.404249):0.703617):0.67274,15:1.056905):0.119306,(((16:0.000001,17:0.000003):0.208496,18:0.213608):0.170958,19:0.460122):0.810937):0.261465,20:0.767216):0.53694):0.593909):0.276324):0.215107):0.202237):0.129831,2:0.417987):0.0648341,3:0.624504);
 513: 1 -24399.32825 -24130.71922 (0:0.303146,((1:0.281109,((4:0.430135,5:0.828886):0.396002,(6:0.795299,7:1.067150):0.304268):0.194572):0.0672427,((((8:0.000003,9:0.037867):0.405873,10:0.262103):0.387286,11:1.386629):0.801007,((12:0.000001,13:0.000001):1.13178,((((((14:1.225601,(21:1.217522,22:0.490970):1.16836):1.10745,23:1.171481):0.0278637,((((28:1.661937,35:1.565001):2.24511,((44:1.758406,45:0.899609):1.55299,46:2.456268):0.559989):0.283235,(((49:0.000002,50:0.009043):0.0367535,51:0.144418):0.932464,52:1.993204):0.20751):0.480522,((((((36:0.227151,38:0.126480):0.122391,37:0.165913):1.41596,39:1.467996):0.405997,(41:0.262989,(42:0.013065,43:0.038482):0.196308):1.58779):0.447342,40:1.794031):0.351601,(47:1.080803,48:1.485736):1.9403):0.0245939):0.350549):0.366432,(((((24:0.111594,25:0.042493):0.44423,26:0.050794):0.193033,27:0.259943):0.474606,29:1.069714):0.384246,((30:0.722263,31:0.308921):0.49364,(32:1.214946,(33:0.500083,34:0.249699):0.163736):0.296725):0.0645892):0.907427):0.524789,15:1.461209):0.137381,((((16:0.000001,17:0.005930):0.267519,18:0.194446):0.284819,19:0.289223):0.913148,20:0.662683):0.292142):0.229456):0.530457):0.0749756):0.0787821,(2:0.317849,3:0.735435):0.0771804);
 514: 1 -23370.59556 -24130.87609 (0:0.237440,(1:0.137451,(((4:0.310156,5:0.823780):0.389481,(6:0.926094,7:0.708062):0.331996):0.104337,((((8:0.010588,9:0.018739):0.43884,10:0.164783):0.481698,11:0.827149):0.352664,((12:0.000001,13:0.000001):0.630897,(((((14:2.660467,(21:0.604634,22:0.496066):0.73652):0.7809,23:0.825684):0.404663,((((((24:0.104277,25:0.021474):0.349611,26:0.163654):0.0770391,27:0.255136):0.475657,29:0.808994):0.463692,((((30:0.608433,31:0.387581):0.425448,32:0.825870):0.215285,33:0.281627):0.26868,34:0.331725):0.259917):1.0513,(((((28:1.442654,35:1.506348):1.88612,((44:1.113984,45:1.039595):2.87237,(46:2.584767,52:2.052617):2.90632e-06):0.0566339):0.125546,((49:0.000002,50:0.009361):0.0388297,51:0.175940):1.28023):0.655741,(((36:0.237274,38:0.063247):0.159347,37:0.175170):1.55547,((39:1.751586,(41:0.213694,(42:0.000002,43:0.022302):0.187508):1.5541):0.560702,40:1.849259):0.360893):0.21902):0.18325,(47:1.539428,48:1.354432):1.83276):0.453502):0.564644):0.543628,15:1.446827):0.137568,((((16:0.000002,17:0.000003):0.155182,18:0.205896):0.39009,19:0.361881):1.14987,20:0.655667):0.382373):0.784051):0.566376):0.358473):0.210034):0.150389,(2:0.301079,3:0.476329):0.136778);
 515: 14 -24175.04131 -24133.61161 (0:0.303745,((1:0.218521,((4:0.401534,5:0.538810):0.345547,(6:0.840000,7:0.885128):0.278513):0.258373):0.0576734,((((8:0.004159,9:0.000468):0.62946,10:0.031288):0.575279,11:1.417793):0.67401,((12:0.000001,13:0.000001):1.03827,((((((14:1.793329,46:2.295417):0.456931,((((28:1.613298,35:1.513788):2.12404,((44:0.621268,45:1.541619):2.01522,(47:1.247296,48:1.817689):1.61146):0.417446):0.315541,(((49:0.000002,50:0.015129):0.0981555,51:0.118885):1.23295,52:1.782292):0.333146):0.264591,((((36:0.190192,38:0.080413):0.124015,37:0.113016):0.814294,(39:1.680904,(41:0.133616,(42:0.007581,43:0.018064):0.236901):1.2795):0.410843):0.58041,40:2.274288):0.555507):0.252822):0.305336,((21:0.647840,22:0.600669):1.27895,23:0.684650):0.376807):0.775028,((((24:0.069952,25:0.060942):0.304449,(26:0.110950,27:0.340111):0.0502251):0.406642,(((30:0.499432,31:0.186238):0.429411,32:1.445552):0.189988,(33:0.388796,34:0.210142):0.267485):0.513424):0.188164,29:0.847695):0.933054):0.254748,(15:1.295230,(((16:0.000001,17:0.000003):0.250282,18:0.359569):0.304993,19:0.367080):0.542228):0.222747):0.0928027,20:1.141655):0.447198):0.250652):0.485347):0.11183,(2:0.271092,3:0.705055):0.239844);
 516: 1 -23627.31793 -24136.34638 (0:0.357737,(1:0.192176,(((4:0.389568,5:0.632146):0.333675,(6:0.896233,7:0.821337):0.447335):0.217434,((((8:0.000002,9:0.020243):0.412157,10:0.241130):0.530832,11:1.113146):0.222265,((12:0.000001,13:0.000001):0.936482,((((((14:1.931606,23:0.653870):0.431334,((28:1.531553,35:1.203398):2.81065,(((44:1.390841,45:0.764297):2.07053,(((49:0.000002,50:0.006310):0.0554532,51:0.140306):1.309,52:2.271031):0.0313134):0.200415,(47:1.333358,48:1.505045):1.68135):0.223446):0.264341):0.427047,(((36:0.190648,38:0.155889):0.126916,37:0.153107):1.82645,((39:1.153756,(41:0.304007,(42:0.025578,43:0.022754):0.202759):1.5396):0.346109,40:1.904746):0.954059):0.242592):0.199268,(21:0.728398,22:0.823501):1.85488):0.328889,(15:1.218693,((((16:0.000002,17:0.000003):0.232377,18:0.129328):0.370787,19:0.358169):0.753489,20:0.565234):0.514072):0.0806858):0.120222,((((((24:0.066410,25:0.098814):0.355764,26:0.098591):0.0743981,27:0.205425):0.507226,29:0.848737):0.329525,((((30:0.521616,31:0.413073):0.283597,32:1.268934):0.221421,33:0.192668):0.423996,34:0.299525):0.408532):0.234526,46:2.336259):0.45219):0.548205):0.518908):0.433322):0.157821):0.0785096,(2:0.351533,3:0.683577):0.0684316);
 517: 2 -22770.95216 -24130.41055 (0:0.210840,(1:0.122575,(((4:0.245237,5:0.745973):0.192052,((((8:0.000002,9:0.014460):0.300071,10:0.377736):0.503674,11:0.767322):0.359434,((12:0.000001,13:0.000001):0.964385,((((((14:2.105591,(21:0.916371,22:0.635011):1.53624):0.582864,(23:1.185418,(((((28:1.548460,35:2.225250):1.98905,(((44:1.297875,45:0.819931):2.94855,((49:0.000002,50:0.006214):0.0166038,51:0.195959):1.06168):0.108123,(47:1.309812,48:1.598603):1.61255):0.0700929):0.208377,52:1.724452):0.911868,((39:1.463958,(41:0.130518,(42:0.022160,43:0.028029):0.26209):1.6318):0.251247,40:2.307804):0.364975):0.251794,((36:0.223437,38:0.097609):0.121545,37:0.231096):1.41917):0.320408):0.309578):0.0655714,(((((24:0.088450,25:0.125852):0.410706,(26:0.151593,27:0.295756):0.13859):0.390996,29:0.879700):0.292074,(((30:0.735602,31:0.212546):0.343494,32:1.049197):0.244288,(33:0.417914,34:0.417593):0.222837):0.253697):0.479983,46:2.042463):0.336117):0.173942,(((16:0.000002,17:0.007198):0.305318,18:0.187307):0.434533,19:0.585301):0.557292):0.246505,15:1.396002):0.178269,20:0.685845):1.08005):0.442633):0.436168):0.203155,(6:0.809443,7:0.897306):0.347977):0.123461):0.0786637,(2:0.278331,3:0.597372):0.102382);
 518: 1 -24054.94573 -24139.87825 (0:0.201801,(1:0.213477,((2:0.426243,((6:0.700634,7:0.777174):0.309972,((((8:0.000002,9:0.013052):0.540891,10:0.118551):0.406568,11:0.872706):0.540151,((12:0.000001,13:0.000002):1.15169,(((((((14:0.944752,(28:1.518241,35:1.051754):1.73821):1.05342,((((44:1.004021,45:1.083044):3.74926,47:1.877409):0.384501,48:1.188695):1.15262,52:2.008322):0.503563):0.394826,((((36:0.187943,38:0.142824):0.179184,37:0.082597):0.856818,((39:1.235619,(41:0.190662,(42:0.030133,43:0.013049):0.303844):1.21996):0.586132,40:1.857881):0.572422):0.717137,((49:0.000002,50:0.006087):0.0250074,51:0.149909):1.92542):0.161728):0.373046,(((((24:0.052502,25:0.079396):0.221608,(26:0.135516,27:0.368759):0.0918044):0.217376,29:1.048755):0.410951,(((30:0.863578,31:0.373840):0.325035,32:1.383831):0.121004,(33:0.459704,34:0.222383):0.422314):0.131471):0.1366,46:3.078960):0.777222):0.536717,((21:0.895514,22:0.905573):2.13897,23:1.543442):0.00837942):0.12968,15:1.790499):0.108406,((((16:0.000001,17:0.006547):0.253672,18:0.216168):0.440477,19:0.301720):1.29804,20:0.481017):0.277135):0.680543):0.0994811):0.221539):0.223232):0.0586883,(4:0.270069,5:0.663051):0.449247):0.102449):0.122822,3:0.641231);
 519: 3 -21853.19298 -24127.96804 (0:0.349327,(1:0.192285,(((4:0.337930,5:0.639464):0.247937,(6:1.258605,7:1.011227):0.506794):0.208081,((((8:0.000002,9:0.023704):0.325195,10:0.261056):0.490155,11:0.758352):0.421875,((12:0.000001,13:0.000001):0.900499,(((((14:1.831560,((28:2.588015,35:1.449552):1.8397,(((((36:0.200748,38:0.126780):0.168229,37:0.132038):1.88922,((39:0.936103,40:1.755893):0.335671,(41:0.244428,(42:0.031662,43:0.013319):0.183955):1.41201):0.360548):0.43142,52:2.147345):0.21508,(((44:1.143210,45:0.912986):2.32651,(47:1.413409,48:1.562830):2.38962):0.312785,((49:0.000002,50:0.006490):0.0271137,51:0.170341):0.977559):0.423056):0.279085):0.131966):0.462691,((21:0.604362,22:1.102220):1.11434,23:0.991274):0.220986):0.201281,((((((24:0.075255,25:0.081860):0.301021,26:0.150614):0.0887736,27:0.085352):0.499234,29:1.130604):0.340025,(((30:0.470127,31:0.399191):0.317335,32:0.811160):0.445115,(33:0.531236,34:0.269083):0.157277):0.420526):0.0854638,46:2.488998):0.515995):0.469087,(15:1.580030,(((16:0.000002,17:0.006766):0.177728,18:0.271850):0.297449,19:0.330574):0.856835):0.108515):0.268515,20:0.516673):1.03454):0.57276):0.225842):0.233893):0.0396935,(2:0.344290,3:0.586354):0.176402);
 520: 3 -24888.88762 -24131.04271 (0:0.234934,(1:0.161953,((4:0.265748,5:0.863043):0.503307,(6:0.702379,7:0.640312):0.42662):0.0524671):0.0584118,((2:0.236291,((((8:0.000002,9:0.011834):0.493419,10:0.117405):0.578099,11:0.913987):0.440181,((12:0.000001,13:0.000001):1.15458,((((14:1.736919,((((((24:0.076618,25:0.105425):0.348922,(26:0.197228,27:0.282191):0.113715):0.354459,29:0.789026):0.194344,(((30:0.530539,31:0.308607):0.325216,32:1.059081):0.110489,(33:0.375289,34:0.299725):0.186793):0.223036):0.368635,46:3.071671):0.744137,((((((28:1.326497,35:1.518515):1.86192,((44:1.365262,45:1.295421):1.88503,(47:1.180231,48:1.282674):1.6143):0.693921):0.137902,52:1.911062):0.138318,((49:0.000002,50:0.014489):2.84042e-06,51:0.207790):0.896585):0.592138,(((36:0.195798,38:0.128126):0.114209,37:0.157438):1.24343,(39:1.157819,(41:0.048660,(42:0.015424,43:0.016126):0.242071):1.72532):0.699207):0.608662):0.0596833,40:1.978520):0.0738304):0.517635):0.299604,((21:1.152345,22:0.390775):1.44597,23:0.668953):0.217482):1.11824,((((16:0.000001,17:0.005977):0.225652,18:0.182394):0.15766,19:0.374359):1.24222,20:0.502310):0.476285):2.35473e-06,15:1.418942):0.666715):0.200105):0.420256):0.0185894,3:0.519735):0.114118);
 521: 3 -23192.25169 -24129.76959 (0:0.225484,(1:0.123375,((4:0.392938,5:0.673164):0.210104,((6:0.920270,7:1.119305):0.168625,((((8:0.000003,9:0.034475):0.384894,10:0.245646):0.493937,11:0.752508):0.438405,((12:0.000001,13:0.000001):0.970562,((((((14:2.454522,(((((36:0.169953,38:0.107574):0.0851422,37:0.193396):1.72204,(41:0.259927,(42:0.013231,43:0.034074):0.172546):1.47876):0.212588,39:1.055239):0.863925,40:1.631347):0.63069):0.0952529,((28:1.308957,35:1.614448):2.70847,(((44:0.958605,45:1.133212):2.20301,(47:1.444244,48:1.078421):2.05259):0.638254,(((49:0.000002,50:0.006150):0.0993386,51:0.142274):1.72726,52:2.039711):0.175153):0.159941):0.148043):0.476398,(((((24:0.057772,25:0.127289):0.475242,(26:0.201282,27:0.334983):0.0599796):0.3862,29:1.205910):0.309688,((((30:0.526270,31:0.540547):0.407139,32:1.518534):0.238405,33:0.158838):0.255039,34:0.397657):0.360478):0.17217,46:2.690598):0.489454):0.4678,((21:1.612794,22:0.698075):1.86271,23:1.392548):0.0977477):0.351752,((((16:0.000002,17:0.006688):0.345212,18:0.072260):0.417242,19:0.334101):0.547683,20:0.742124):0.369595):0.30042,15:1.223701):1.07503):0.527824):0.292226):0.0902586):0.204797):0.140275,(2:0.325121,3:0.509107):0.0979453);
 522: 1 -23477.9736 -24136.68486 (0:0.140890,((1:0.159615,(((4:0.316343,5:0.688943):0.215421,((((8:0.001624,9:0.018259):0.459044,10:0.276862):0.395248,11:0.877950):0.291871,((12:0.000001,13:0.000001):1.1893,((((((14:2.126992,(((28:1.487246,35:2.461721):1.68088,(((44:1.483592,45:0.691976):1.84747,(47:1.710665,48:1.215225):1.5834):1.05643,((49:0.000002,50:0.000003):0.00552134,51:0.183218):0.736629):0.551123):0.122637,52:1.961763):0.292371):0.29605,((23:0.994678,((39:1.084550,(41:0.151919,(42:0.000002,43:0.056564):0.344154):1.74309):0.453156,40:1.787465):0.352281):0.207137,((36:0.245873,38:0.159685):2.12126e-06,37:0.274224):1.56826):0.261915):0.325906,(21:0.851198,22:0.608918):1.95447):0.216476,(((((24:0.107490,25:0.060061):0.19991,(26:0.127077,27:0.261672):0.130581):0.217199,29:1.116823):0.244565,((30:0.518304,31:0.305718):0.578319,(32:0.986035,(33:0.357878,34:0.358455):0.116397):0.211839):0.214479):0.0705189,46:2.556903):0.766911):0.129158,((((16:0.000002,17:0.012526):0.232696,18:0.141605):0.331604,19:0.472169):0.747067,20:0.937125):0.285066):0.315538,15:1.015052):0.505881):0.433346):0.494734):0.137762,(6:0.896081,7:0.874070):0.275343):0.113052):0.0404226,2:0.484731):0.0862959,3:0.595975);
 523: 1 -24711.29701 -24138.90276 (0:0.430871,((1:0.108279,((((8:0.000002,9:0.019332):0.618636,10:0.207517):0.478302,11:1.505021):0.664345,((12:0.000001,13:0.000001):1.12262,((((14:2.581314,(((((((24:0.068611,25:0.105010):0.304931,26:0.102711):0.106489,27:0.240438):0.351509,29:0.994823):0.294519,((((30:0.641486,31:0.244744):0.463124,32:1.013896):0.382727,33:0.281235):0.300505,34:0.151143):0.404967):0.686934,46:2.339934):0.428665,(((((28:1.710012,35:1.891190):2.06147,52:1.376691):0.435575,((44:1.161252,45:1.279653):2.44566,((49:0.000002,50:0.018104):0.108256,51:0.120002):0.918925):0.534747):0.257633,(47:1.663438,48:0.945947):2.21764):0.289876,((((36:0.272384,38:0.089607):0.161474,37:0.146947):1.26925,(41:0.319677,(42:0.036420,43:0.015797):0.164215):1.83084):0.495642,(39:1.764827,40:1.984047):0.488421):0.522444):0.221113):0.19985):0.164004,((21:0.688942,22:0.882395):1.78485,23:0.743979):0.320017):0.645821,(15:1.433963,(((16:0.000002,17:0.006404):0.241685,18:0.259006):0.514954,19:0.272573):0.787921):0.414493):0.0810286,20:0.965888):0.437185):0.630077):0.367573):0.290375,((4:0.589037,5:0.594906):0.379945,(6:0.979248,7:1.169475):0.320779):0.312647):0.0827502,(2:0.444605,3:0.658944):0.0986258);
 524: 1 -23314.32384 -24131.67831 (0:0.149579,((1:0.110463,((4:0.225855,5:0.646505):0.474897,((6:0.818230,7:0.839758):0.210828,(((8:0.000002,9:0.013949):0.588586,10:0.158161):0.326573,(11:0.959932,((12:0.000001,13:0.000001):0.989834,(((((14:1.689065,(((((28:1.495931,35:1.573573):2.49976,(((49:0.000002,50:0.008998):0.0860115,51:0.063915):1.28894,52:1.807568):0.319402):0.154453,((44:1.203702,45:0.759641):3.04638,46:1.751487):0.977292):0.472791,(47:1.139047,48:1.490918):2.28142):2.45544e-06,(((36:0.213542,38:0.186197):0.167629,37:0.107247):1.22706,((39:1.454153,(41:0.146074,(42:0.021307,43:0.029914):0.194279):1.20432):0.191399,40:1.784771):0.485604):0.401842):0.317306):0.170391,23:0.951962):0.447963,(((((24:0.064546,25:0.064502):0.506983,27:0.301716):0.0447434,26:0.054830):0.281073,29:1.075764):0.298273,(((30:0.483093,31:0.257160):0.268849,(33:0.204783,34:0.634493):0.283854):0.305563,32:1.271284):0.263547):0.999351):0.20016,(((((16:0.000001,17:0.012040):0.305075,18:0.142734):0.288901,19:0.450771):0.648486,20:0.929569):0.236915,(21:1.018859,22:0.716805):1.75461):0.104954):0.182933,15:1.013824):1.09309):0.30253):0.263311):0.523311):0.204178):0.151105):0.0850717,2:0.432539):0.138257,3:0.658781);
 525: 3 -22505.78279 -24132.51252 (0:0.148395,(1:0.168417,((4:0.311840,(5:0.377216,(((8:0.000002,9:0.039221):0.358058,10:0.252323):0.454626,11:0.896446):0.600654):0.34493):0.245576,((6:0.761169,7:0.818845):0.243066,((12:0.000001,13:0.000001):1.72484,((((((14:1.934490,((((28:1.635643,35:1.871084):1.8514,52:2.132468):0.159623,(((44:1.127581,45:0.962530):1.96115,(47:1.396287,48:1.288681):1.71574):0.513564,((49:0.000002,50:0.012728):0.0586753,51:0.126786):0.877543):0.307712):0.4126,(((((36:0.187513,38:0.162944):0.0571614,37:0.191085):1.18507,(41:0.139027,(42:0.022580,43:0.026619):0.258294):1.85602):0.308568,39:1.395861):0.411416,40:2.320303):0.14816):0.378304):0.201706,(21:0.900374,22:0.310412):1.35029):0.124805,23:0.862208):0.329401,((((((24:0.109971,25:0.060231):0.434637,26:0.159662):0.103197,27:0.263067):0.178266,29:1.224750):0.43886,((30:0.726227,31:0.231817):0.255601,(32:0.820467,(33:0.280378,34:0.390953):0.315867):0.266395):0.300799):0.159521,46:2.669691):0.881727):0.406286,15:1.402515):0.357285,((((16:0.000002,17:0.006779):0.266673,18:0.290779):0.683781,19:0.246229):0.777231,20:0.564201):0.235169):0.853976):0.430485):0.231666):0.176206):0.103391,(2:0.288554,3:0.424791):0.126365);
 526: 1 -24602.75932 -24134.61161 (0:0.249530,((1:0.153749,((6:1.006409,7:0.704391):0.150532,((12:0.000001,13:0.000001):1.12821,((((((14:0.712609,(28:2.440215,35:1.717300):1.04738):1.0165,((((24:0.109519,25:0.123038):0.285177,(26:0.113558,27:0.309364):0.133485):0.248191,(29:0.963534,(((30:0.602812,31:0.421019):0.309994,32:0.995572):0.242626,(33:0.495634,34:0.236863):0.266142):0.215263):0.123362):0.327339,46:2.803835):0.502845):0.221986,((((((((36:0.193191,38:0.088577):0.132316,37:0.177371):1.94625,(41:0.198510,(42:0.029814,43:0.010358):0.142885):1.26356):0.452263,39:1.356313):0.312063,40:1.561282):0.374141,52:1.639129):0.399255,((44:1.455288,45:0.932247):3.12331,(47:1.434876,48:1.033640):1.77719):0.376232):0.225385,((49:0.000002,50:0.002818):0.0550847,51:0.134115):1.1793):0.420351):0.509267,((21:0.442036,22:1.071109):1.32322,23:0.975103):0.170804):0.292206,((((16:0.000002,17:0.000003):0.338176,18:0.129534):0.429917,19:0.367087):0.790164,20:0.718163):0.515766):0.115598,15:1.484695):0.442243):0.513135):0.296662):0.0842927,(4:0.370755,(5:0.407513,(((8:0.000002,9:0.031770):0.303929,10:0.393199):0.433373,11:1.035555):0.578177):0.343585):0.491627):0.0503648,(2:0.397710,3:0.691519):0.0581105);
 527: 2 -23257.05203 -24132.32385 (0:0.250799,(1:0.080883,(((4:0.465790,5:0.749855):0.140565,((((8:0.000002,9:0.013883):0.502366,10:0.263316):0.382431,11:0.967994):0.38218,((12:0.000001,13:0.000001):1.12045,((((((14:1.319122,((((28:1.220873,35:1.512469):1.98744,((44:1.142982,45:0.729704):2.48962,(47:1.258457,48:2.106605):2.16778):0.279375):0.0916584,((49:0.000002,50:0.000002):0.0626748,51:0.126070):0.931682):0.33436,52:2.130189):0.20183):0.179642,(((36:0.176951,38:0.089115):0.134158,37:0.163895):1.48451,((39:1.838016,(41:0.179099,(42:0.026619,43:0.006750):0.208669):1.65334):0.34504,40:1.577649):0.827102):0.234798):0.0985106,((((((24:0.078747,25:0.064666):0.341845,26:0.067800):0.0459884,27:0.342387):0.585997,29:1.205332):0.127825,((((30:0.533105,31:0.386393):0.502224,32:1.178733):0.281758,33:0.312193):0.161977,34:0.238760):0.266349):0.64436,46:2.016447):0.612156):0.755362,((21:0.558280,22:0.973882):1.53112,23:0.771300):0.12614):0.386001,20:0.732051):0.175122,(15:1.408334,(((16:0.000002,17:0.019998):0.241352,18:0.203002):0.502722,19:0.408920):0.658428):0.416139):0.474864):0.264157):0.422075):0.168367,(6:0.912694,7:0.856545):0.488653):0.129855):0.161122,(2:0.402535,3:0.690791):0.0779447);
 528: 2 -24321.8774 -24128.73355 (0:0.297506,(1:0.236310,(((4:0.317583,5:0.770172):0.21979,(((8:0.000002,9:0.024252):0.775452,10:0.249595):0.619874,(11:1.147945,((12:0.000001,13:0.000002):0.857697,(((((((14:1.682770,(28:1.972195,35:1.124532):1.424):1.02077,((((36:0.175998,38:0.102276):0.104282,37:0.185539):1.56942,((39:1.494377,(41:0.180059,(42:0.013462,43:0.030269):0.214595):1.47973):0.53468,40:1.645556):0.318077):0.558781,((((44:1.141576,45:0.953778):1.80995,(47:1.764753,48:1.595717):0.580861):1.11798,52:1.976439):0.330661,((49:0.000002,50:0.009125):0.0537939,51:0.148646):1.36908):0.223104):0.0981568):0.108341,(((((24:0.076356,25:0.075816):0.383799,(26:0.102280,27:0.295688):0.0566064):0.296337,29:1.040188):0.237927,((((30:0.523568,31:0.482059):0.444568,33:0.233010):0.273834,34:0.144089):0.490195,32:0.914755):0.395219):0.516244,46:2.448603):0.443297):0.599622,23:1.293492):0.316713,(21:0.635156,22:0.831395):1.54908):0.184207,((((16:0.000002,17:0.000003):0.307752,18:0.147219):0.509822,19:0.212587):0.312262,20:1.080465):0.696926):0.419859,15:0.806071):1.08574):0.677913):0.253094):0.592246):0.214471,(6:0.804185,7:0.900889):0.322397):0.204855):0.106271,(2:0.331785,3:0.551968):0.0985886);
 529: 1 -23785.88334 -24135.44633 (0:0.157784,(1:0.241673,((2:0.246920,((6:0.686405,7:1.484454):0.429454,(((((8:0.007960,9:0.002002):0.390724,10:0.195444):0.348893,11:1.200778):0.449558,(12:0.000001,13:0.000002):1.57322):0.204703,((((((14:2.185364,(28:2.516894,35:1.750661):0.871384):0.148004,((((((24:0.073382,25:0.062356):0.384812,26:0.154141):0.0943075,27:0.091403):0.374644,29:1.033299):0.426009,(((30:0.713989,31:0.215241):0.204531,32:1.338380):0.213769,(33:0.220815,34:0.433055):0.171359):0.125067):0.596201,46:2.094556):0.406131):0.109962,((((((36:0.225025,38:0.153460):0.0903384,37:0.226143):1.55506,(39:0.886833,(41:0.255872,(42:0.018217,43:0.018988):0.122574):1.65627):0.383462):0.512936,40:1.944875):0.195097,(47:1.442511,48:0.988025):1.69359):0.167841,(((44:1.411254,45:0.739079):2.27273,((49:0.000002,50:0.014880):0.0319945,51:0.172506):1.11848):0.176083,52:1.619995):0.245076):0.238364):0.2618,((21:0.722663,22:0.599165):1.59355,23:1.002001):0.251018):0.235567,((((16:0.000001,17:0.000003):0.319329,18:0.171882):0.375436,19:0.339462):0.733625,20:0.867350):0.396898):0.333071,15:1.068036):0.705137):0.177402):0.204985):0.156214,(4:0.162909,5:0.825513):0.376863):0.0577447):0.101992,3:0.732586);
 530: 3 -23675.59856 -24128.03288 (0:0.198087,(1:0.214071,((2:0.286192,((((8:0.000002,9:0.013435):0.388577,10:0.283570):0.557952,11:0.681739):0.660706,((12:0.000001,13:0.000001):0.973435,(((((14:1.630621,(21:0.713347,22:1.000188):1.12021):0.248086,((((((((24:0.090410,25:0.055666):0.456781,26:0.083562):0.165022,27:0.233555):0.300991,29:1.046796):0.303471,((30:0.898548,31:0.204717):0.3221,(32:1.049329,(33:0.192242,34:0.430072):0.313504):0.161115):0.263365):0.270603,46:2.229752):0.450871,((28:1.681929,35:1.763912):3.3997,((((44:1.523297,45:0.953729):1.59044,(47:1.289537,48:1.138799):1.52661):1.10246,((49:0.000002,50:0.000002):0.101929,51:0.098485):0.776024):0.234249,52:2.239102):0.0995208):0.318052):0.41023,(((36:0.259932,38:0.103380):0.0334958,37:0.241040):1.75838,((39:1.334827,(41:0.145635,(42:0.014728,43:0.021582):0.324317):1.65879):0.570377,40:1.533579):0.691803):0.466489):0.213263):0.0413246,23:1.282325):0.774431,((((16:0.000001,17:0.006785):0.284388,18:0.140424):0.459959,19:0.217933):0.761166,20:0.747984):0.302178):2.79369e-06,15:1.098018):0.660419):0.32381):0.500577):0.106923,((4:0.474430,5:0.720838):0.237401,(6:0.653342,7:0.875224):0.54208):0.258921):0.129814):0.149795,3:0.743421);
 531: 1 -24474.56289 -24131.65652 (0:0.260955,(1:0.202596,((4:0.332062,(5:0.429861,(((8:0.001197,9:0.017011):0.205568,10:0.471949):0.513207,11:0.957638):0.602532):0.294863):0.420542,((6:0.822413,7:0.790433):0.18796,((12:0.000001,13:0.000001):1.06801,(((((((14:2.371108,((28:1.616485,35:1.541009):2.13381,((44:1.054814,45:1.309715):3.41177,(47:1.392238,48:1.349852):0.490411):1.02652):0.556119):0.203996,(((49:0.000002,50:0.008734):0.093237,51:0.155247):1.352,52:1.680422):0.293391):0.0415131,((((36:0.219675,38:0.074957):0.116007,37:0.172808):1.65365,(39:1.496092,(41:0.111814,(42:0.006459,43:0.038399):0.320181):1.76059):0.472942):0.616935,40:1.734784):0.588953):0.338626,((((((((24:0.121277,25:0.065069):0.397164,26:0.129665):0.0398008,27:0.253009):0.688636,29:0.827429):0.176911,46:2.993974):0.102209,32:1.308952):0.147702,(30:0.791768,31:0.182672):0.342012):0.316529,(33:0.385697,34:0.297180):0.154213):0.905906):0.320556,((21:0.836984,22:0.708904):0.979245,23:1.091733):0.355526):0.406142,((((16:0.000002,17:0.000003):0.278548,18:0.219533):0.549536,19:0.345645):0.593899,20:0.797512):0.325393):0.473643,15:1.358997):0.549647):0.689573):0.326375):0.138522):0.0605834,(2:0.240224,3:0.654600):0.181123);
 532: 1 -23129.38734 -24128.21615 (0:0.366635,(1:0.319045,(((4:0.418075,5:0.614541):0.161846,((((8:0.000002,9:0.014149):0.597946,10:0.169521):0.492077,11:1.109011):0.206857,((12:0.000001,13:0.000001):1.49713,((((((14:1.560071,(21:0.845291,22:0.770459):1.30446):0.589717,23:1.103013):0.117293,(((((28:1.381435,35:2.123394):1.92073,((44:0.986606,45:1.327161):2.05006,((49:0.000002,50:0.009101):0.0787433,51:0.137163):1.01431):0.3261):0.118083,52:1.481918):0.344923,(47:1.241867,48:1.511583):1.61352):0.160834,(((((36:0.129522,38:0.116519):0.111383,37:0.152653):1.90472,(41:0.189067,(42:0.015271,43:0.017020):0.220818):1.56525):0.30423,39:1.412729):0.198141,40:1.770433):0.601365):0.307509):0.461423,((((16:0.000002,17:0.020970):0.425669,18:0.226857):0.39456,19:0.254467):0.881527,20:0.591225):0.345738):0.122748,((((((24:0.100294,25:0.110570):0.495063,26:0.049422):0.0315507,27:0.402576):0.186666,29:1.130323):0.242107,46:3.391900):0.0621856,((((30:0.687027,31:0.439498):0.500195,32:1.134890):0.344144,33:0.340826):0.264776,34:0.266639):0.295913):0.681335):0.760748,15:1.755800):0.869919):0.516806):0.551603):0.318761,(6:1.110230,7:0.842920):0.172237):0.0571864):0.0577663,(2:0.285050,3:0.570877):0.0895293);
 533: 1 -22189.1456 -24134.46484 (0:0.188500,1:0.280103,((2:0.532297,3:0.515170):0.0875663,(((4:0.399880,5:0.506040):0.279311,(6:0.630509,7:0.521414):0.18515):0.0836076,(((((8:0.000002,9:0.022934):0.60295,10:0.236662):0.395532,11:0.951824):0.186823,(12:0.000001,13:0.000001):0.841043):0.603575,(((((14:1.925245,(21:0.996401,22:0.588785):1.7271):0.184719,(23:1.217854,(((28:1.758475,35:1.496959):1.66592,(((44:0.925272,45:0.803636):3.46354,((49:0.000002,50:0.002929):0.112134,51:0.115739):0.638062):0.487895,52:1.775949):0.38518):0.331457,(((((36:0.188313,38:0.121504):0.0976481,37:0.081922):1.06828,(39:1.291193,(41:0.148434,(42:0.035851,43:0.009469):0.250419):1.50283):0.343126):0.275993,40:1.711370):0.515589,(47:1.937955,48:1.248554):2.03272):0.181706):0.258973):0.285226):0.398313,15:1.203694):0.122177,(((((24:0.055745,25:0.089007):0.262363,(26:0.058941,27:0.285866):0.107704):0.368791,29:0.971348):0.0807345,(((30:0.637136,31:0.314487):0.434281,(33:0.387015,34:0.288094):0.460801):0.150229,32:1.211977):0.183074):0.0948745,46:3.159309):0.700836):0.121712,((((16:0.000002,17:0.007270):0.351973,18:0.115887):0.546582,19:0.458988):0.6548,20:0.738458):0.685852):0.700945):0.103365):0.131866):0.101289);
 534: 1 -21919.86372 -24131.35866 (0:0.208011,(1:0.143497,((4:0.314044,5:0.646643):0.482021,((6:0.847912,7:0.903165):0.27008,((((8:0.000002,9:0.014929):0.431768,10:0.253369):0.568034,11:0.873945):0.610859,((12:0.000001,13:0.000001):0.829642,((((14:1.982237,((21:1.255191,22:0.563713):1.28164,23:1.155591):0.45964):0.278385,((((((((24:0.037517,25:0.093875):0.330011,26:0.147310):0.159726,27:0.196923):0.234728,29:0.951632):0.391193,32:1.228219):0.118092,(33:0.412210,34:0.301914):0.302276):0.159579,(30:0.732405,31:0.299196):0.442215):0.669025,((((28:1.504133,35:1.320647):2.11366,((44:1.116760,45:1.144236):2.94764,46:3.168314):0.309663):2.6416e-06,(((49:0.000002,50:0.012277):0.0604327,51:0.117733):1.47585,52:1.605078):0.136664):0.636674,((((36:0.245167,38:0.120968):0.128979,37:0.099856):1.66228,(39:1.106789,(40:1.714564,(41:0.198982,(42:0.009703,43:0.031540):0.178822):1.54342):0.252369):0.383689):0.391153,(47:1.605639,48:1.345137):1.69044):0.0845096):0.638139):0.342819):0.60121,((((16:0.000001,17:0.000003):0.149779,18:0.137116):0.223036,19:0.443558):0.337766,20:1.067876):0.397731):0.1329,15:1.271398):0.848405):0.0888744):0.395731):0.0804079):0.084273):0.115942,(2:0.303545,3:0.449584):0.0947421);
 535: 3 -23153.35586 -24133.29209 (0:0.222314,1:0.272231,((2:0.315513,(((4:0.525972,5:0.510712):0.255186,(6:0.804670,7:0.971473):0.305838):0.099488,((((8:0.000002,9:0.022200):0.206189,10:0.366979):0.533307,11:0.934280):0.480551,((12:0.000001,13:0.000001):1.23074,(((((14:1.733497,(28:2.143128,35:1.140241):1.66655):0.0916266,(((((((24:0.054854,25:0.018483):0.356981,26:0.097785):0.0536182,27:0.317237):0.358019,29:1.052923):0.453794,((((30:0.466326,31:0.375110):0.367784,32:1.249776):0.250823,33:0.308726):0.214251,34:0.172175):0.0880451):0.305377,46:3.461076):0.617681,((((((((36:0.194493,38:0.143760):0.0718765,37:0.149750):1.2909,(41:0.216663,(42:0.015911,43:0.023663):0.203814):1.55858):0.259536,39:1.528806):0.369566,40:1.876759):0.553301,52:1.633131):0.316802,(47:1.316352,48:1.176161):1.88759):0.160055,((44:0.890659,45:0.917597):2.50766,((49:0.000002,50:0.000002):0.135612,51:0.063944):1.28427):0.622805):0.460354):0.425101):0.263247,((21:0.952635,22:0.582615):1.25601,23:1.500881):0.258149):0.358012,15:1.026932):0.220704,((((16:0.000002,17:0.012804):0.286929,18:0.198188):0.617792,19:0.367232):0.597128,20:0.779060):0.292629):0.799214):0.400248):0.302164):0.11628):0.162724,3:0.733738):0.0897487);
 536: 1 -23638.62447 -24132.16176 (0:0.378254,(1:0.141760,(6:0.963390,7:0.899948):0.505477):0.100163,((2:0.411603,3:0.670141):0.10377,((4:0.414846,5:0.690880):0.235671,(((8:0.000002,9:0.013551):0.469057,10:0.411943):0.885033,(11:0.896990,((12:0.000001,13:0.000001):0.942281,((((((14:2.408012,(((((((24:0.073334,25:0.084466):0.364722,27:0.250484):0.127378,26:0.125333):0.408189,29:0.845280):0.68429,((30:0.861368,31:0.378390):0.281749,32:0.909364):0.134747):0.0924765,(33:0.564998,34:0.227763):0.187206):0.291915,46:2.985729):0.420437):0.0365865,(((28:1.572150,35:2.164047):1.68526,(47:1.508069,48:1.477570):1.58273):0.272839,((((36:0.245281,38:0.119865):0.0852803,37:0.149321):1.79137,((39:1.640574,(41:0.229470,(42:0.014073,43:0.028078):0.133302):1.27534):0.664353,40:1.432956):0.321157):0.606042,(((44:1.007718,45:0.961549):2.09012,((49:0.000002,50:0.000002):0.0436027,51:0.113775):1.13735):0.139417,52:1.896314):0.463557):0.0837475):0.328364):0.47447,(21:0.891555,22:0.740196):1.7888):0.150111,23:0.956609):0.251564,((((16:0.000001,17:0.006317):0.244541,18:0.159660):0.463154,19:0.201238):0.913227,20:1.003672):0.296303):0.212787,15:1.299513):0.640642):0.420974):0.293451):0.221671):0.154329):0.102183);
 537: 1 -22476.52997 -24134.42789 (0:0.282373,1:0.193380,((2:0.349014,(3:0.675392,((((8:0.000003,9:0.039630):0.450775,10:0.299142):0.416635,11:1.112407):0.935744,((12:0.000001,13:0.000001):1.16677,(((((14:2.651620,(((((24:0.030977,25:0.116751):0.302697,26:0.201211):0.0798859,27:0.297283):0.566683,29:0.750516):0.542508,((((30:0.582650,31:0.476301):0.320468,32:1.092047):0.437099,33:0.343799):0.298477,34:0.160904):0.411334):0.78497):0.470849,((((((28:2.202138,35:1.745282):2.41602,((44:1.549022,45:0.452577):1.62044,46:2.893720):0.303988):0.34229,((49:0.000002,50:0.000002):0.0587699,51:0.146754):1.23883):0.250412,52:1.437266):0.312601,(47:1.599186,48:1.189468):1.50769):0.345339,((((36:0.181445,38:0.136121):0.0317637,37:0.249503):1.32571,(39:1.329575,(41:0.188219,(42:0.032082,43:0.004847):0.166268):1.25937):0.235868):1.09623,40:1.789644):0.467177):0.24937):0.521747,((21:0.786497,22:0.913832):1.50628,23:0.925040):0.019547):0.986809,((((16:0.000001,17:0.007654):0.251122,18:0.141498):0.464274,19:0.513083):0.79185,20:0.567943):0.422029):2.77214e-06,15:1.197012):0.535204):0.537533):0.185348):0.056048):0.0377521,((4:0.353789,5:0.696743):0.242707,(6:0.864968,7:0.850189):0.319241):0.335261):0.131372);
 538: 1 -23336.08353 -24130.28253 (0:0.260083,1:0.164236,((2:0.291463,3:0.637903):0.0827954,(((4:0.341760,5:0.595568):0.18682,(((8:0.000002,9:0.006569):0.356659,10:0.242777):0.30261,11:1.027449):0.763667):0.330751,((6:0.847744,7:0.979432):0.350218,((12:0.000001,13:0.000001):1.31176,(((((((14:2.138465,(((36:0.198512,38:0.096610):0.240478,37:0.083332):0.967746,((39:1.146082,(41:0.170895,(42:0.001491,43:0.038014):0.261818):1.29121):0.124794,40:1.711471):0.662455):0.524758):0.127315,(23:0.973007,52:2.341225):0.215872):0.434429,((28:1.618406,35:1.674525):1.85664,(((44:1.347511,45:0.674117):2.21848,(47:1.754831,48:0.922782):1.43662):0.582721,((49:0.000002,50:0.011737):0.0454757,51:0.097690):1.15497):0.289173):0.115138):0.263367,(21:1.157325,22:0.205663):1.74226):0.262205,((((((24:0.112393,25:0.074826):0.343726,26:0.185785):0.0416953,27:0.290373):0.448385,29:0.740848):0.396867,((((30:0.450680,31:0.562625):0.278003,32:1.081443):0.152608,33:0.261436):0.238606,34:0.168035):0.336697):0.0405807,46:2.787431):0.715544):0.278999,((((16:0.000002,17:0.005998):0.309256,18:0.255057):0.648414,19:0.387847):0.654149,20:0.689348):0.415039):0.401813,15:1.216842):0.398085):0.363809):0.0617409):0.0530902):0.0596611);
 539: 1 -24552.04773 -24127.55482 (0:0.225595,((1:0.200456,((4:0.354632,5:1.091256):0.291834,(6:0.711035,7:0.959612):0.537333):0.250782):0.0539086,((((8:0.000002,9:0.019920):0.544999,10:0.299406):0.509787,11:0.860628):0.590622,((12:0.000001,13:0.000001):0.984608,((((((14:1.951700,(((28:1.726223,35:1.480652):2.4489,(((44:1.486571,45:0.787297):2.17541,(47:0.949003,48:1.444305):1.57571):0.336235,((49:0.000002,50:0.005718):0.0906692,51:0.110366):1.063):0.231064):0.0408601,52:1.732561):0.489497):0.37615,((((36:0.223530,38:0.088093):0.106963,37:0.230824):1.51297,(39:1.372461,(41:0.135096,(42:0.013841,43:0.031749):0.252298):1.59713):0.853976):0.383289,40:2.101458):0.168883):0.464486,((((((24:0.102423,25:0.042824):0.385971,26:0.087572):0.112358,27:0.173241):0.429761,29:0.898193):0.261873,46:2.588751):2.07677e-06,(((30:0.774010,31:0.168849):0.508927,32:1.072316):0.211964,(33:0.522192,34:0.225839):0.342227):0.321703):0.790116):0.199921,((21:0.460995,22:1.039851):1.38143,23:0.993103):0.51686):0.317772,((((16:0.000001,17:0.006517):0.339306,18:0.144415):0.228246,19:0.392493):0.89217,20:0.843084):0.299229):0.165297,15:0.939582):0.413199):0.597617):0.44868):0.0478329,(2:0.432195,3:0.513517):0.0337692);
 540: 1 -25636.37546 -24129.99416 (0:0.349682,(1:0.241574,((4:0.295235,5:0.749907):0.435753,((6:0.475101,7:1.460242):0.325604,((((8:0.000002,9:0.016556):0.383893,10:0.172712):0.40394,11:0.823191):0.401926,((12:0.000001,13:0.000001):1.32586,((((14:2.036204,((((((24:0.044762,25:0.049633):0.487338,26:0.108380):0.104191,27:0.260803):0.219394,29:1.092151):0.465292,(((((30:0.670522,31:0.290537):0.43127,32:1.138515):0.377996,33:0.359614):0.291279,34:0.099314):0.31028,46:2.561881):0.0435681):1.27056,(((((28:2.345934,35:1.918819):2.52014,((44:1.294240,45:1.177114):2.50444,((49:0.000002,50:0.002835):0.0532945,51:0.122964):1.41013):0.25968):2.40777e-06,52:1.609112):0.340026,(47:1.268182,48:0.826088):1.69582):0.415806,(((((36:0.166458,38:0.117581):0.0792154,37:0.208510):2.0833,(41:0.088303,(42:0.013553,43:0.029807):0.275165):1.55581):0.329588,39:1.264454):0.641931,40:1.391418):0.421789):0.352733):0.28946):0.206086,((21:1.262073,22:0.475833):1.58027,23:1.013971):0.178996):0.37,((((16:0.000002,17:0.011251):0.380931,18:0.204012):0.41111,19:0.343360):0.740655,20:0.934835):0.33423):0.102897,15:1.648200):0.622784):0.241439):0.273628):0.262726):0.0571285):0.10416,(2:0.376423,3:0.570745):0.0956918);
 541: 2 -25227.59616 -24137.45965 (0:0.264058,(1:0.193760,(((4:0.387057,5:0.585845):0.159957,(6:0.666511,7:0.785225):0.254556):0.254297,((((8:0.000002,9:0.053686):0.530721,10:0.290640):0.42758,11:0.887916):0.745174,((12:0.000001,13:0.000001):1.25184,(((((14:2.679185,(21:0.609449,22:1.056188):0.492211):0.742307,23:0.793356):0.416287,(((((((((24:0.089704,25:0.087214):0.389624,26:0.115062):0.0644012,27:0.258861):0.373161,29:1.091490):0.343784,((30:0.682103,31:0.244261):0.426766,((32:1.225568,34:0.283196):0.17984,33:0.394235):0.495596):0.383814):0.969609,((44:1.619578,45:0.386158):2.32674,46:1.816800):0.698518):0.0998715,(28:2.760704,35:1.772580):2.36738):0.370276,((49:0.000002,50:0.008751):0.0698799,51:0.174831):1.20812):0.281485,((((((36:0.257967,38:0.137113):0.135512,37:0.121789):1.14552,(39:1.246962,(41:0.150614,(42:0.022200,43:0.038746):0.209865):1.28117):0.366771):0.590548,(47:1.729746,48:1.352445):1.7603):0.163512,52:1.606116):0.202437,40:1.827409):0.320219):0.47484):0.755005,((((16:0.000001,17:0.006047):0.294585,18:0.265033):0.337433,19:0.525613):0.563557,20:0.845040):0.573336):2.53664e-06,15:1.334199):0.661115):0.297016):0.294614):0.157907):0.080336,(2:0.340358,3:0.659584):0.101058);
 542: 1 -24961.73425 -24133.51808 (0:0.208196,((1:0.135353,(((4:0.438653,5:0.827476):0.259111,(((((8:0.000002,9:0.005836):0.410586,10:0.284226):0.300826,11:0.836051):0.359911,(12:0.000002,13:0.000001):1.62984):0.225894,(((((14:2.101770,(((((24:0.087252,25:0.084797):0.439142,26:0.189233):0.144963,27:0.228233):0.416458,29:0.898845):0.23305,(((30:0.648362,31:0.215595):0.360263,32:1.048288):0.167828,(33:0.367422,34:0.290676):0.279845):0.227323):0.567986):0.180546,(((((28:2.739233,35:0.858716):2.27052,46:2.839949):0.148395,(((44:1.184684,45:0.835307):1.97688,(47:1.186862,48:1.552246):1.63553):0.133665,((49:0.000002,50:0.006118):0.0925885,51:0.084339):0.87085):0.318142):0.162828,52:2.056163):0.442955,((((36:0.201643,38:0.092592):0.0718533,37:0.177799):1.73584,(39:1.133570,(41:0.145014,(42:0.020578,43:0.012708):0.21519):1.81657):0.63849):0.432486,40:1.468322):0.272018):0.0900292):0.18201,((21:0.607095,22:0.973717):1.02279,23:0.649838):0.291669):0.442904,((((16:0.000001,17:0.005828):0.373367,18:0.101054):0.423702,19:0.222934):0.588332,20:0.637929):0.272236):0.245316,15:1.140528):0.763347):0.315105):0.17198,(6:0.978372,7:0.854418):0.346806):0.118146):0.0945193,2:0.409679):0.108796,3:0.623627);
 543: 2 -23825.56611 -24130.32486 (0:0.362306,(1:0.244875,(((4:0.408948,5:0.893606):0.301788,(6:1.077573,7:1.194850):0.383771):0.184685,(((8:0.000002,9:0.013178):0.544321,10:0.178403):0.551699,(11:1.160445,((12:0.000001,13:0.000001):0.859902,(((((14:1.944903,(21:0.600682,22:0.903764):0.894411):0.4334,23:1.082427):0.138069,(((((((24:0.032989,25:0.106256):0.391262,26:0.104973):0.128132,27:0.236471):0.335232,29:0.717565):0.351884,32:1.101899):0.159403,((30:0.845860,31:0.098294):0.677687,(33:0.552916,34:0.328612):0.263076):0.107441):1.06371,((((28:1.459818,35:1.694596):1.91586,((44:1.686555,45:0.969585):3.00163,46:2.037471):0.532735):0.274369,(((49:0.000002,50:0.014451):0.142784,51:0.085584):1.45059,52:1.912340):0.0568727):0.570552,(((((36:0.194422,38:0.092247):0.114198,37:0.138203):1.3733,(39:1.539294,(41:0.201080,(42:0.029541,43:0.010224):0.152956):1.4018):0.292043):0.398814,40:2.032469):0.221941,(47:1.357399,48:1.378046):1.94868):0.100337):0.491148):0.401524):0.324841,((((16:0.000001,17:0.000003):0.284621,18:0.221243):0.327336,19:0.214933):0.887365,20:0.971765):0.235296):0.149877,15:1.372287):0.624775):0.289144):0.299055):0.786282):0.0724484):0.0846696,(2:0.391568,3:0.741256):0.0835498);
 544: 1 -23244.44818 -24139.71743 (0:0.217903,((1:0.227387,((4:0.346535,5:0.771586):0.448363,(6:0.747740,7:1.046401):0.230365):0.184951):0.0540127,(((8:0.000002,9:0.015367):0.559847,10:0.282985):0.421318,((11:0.992727,(12:0.000001,13:0.000001):1.29462):0.236773,((((14:1.809293,(21:0.995200,22:0.689063):1.29902):0.1999,23:1.149293):0.244835,((((28:2.453308,35:0.968033):2.06536,(47:1.156068,48:1.757900):1.55484):0.141514,((44:0.982116,45:0.961531):1.53404,46:2.433709):0.634417):0.247838,(((((36:0.205401,38:0.108689):0.076825,37:0.243255):1.30382,(39:1.633855,(41:0.174498,(42:0.015268,43:0.027969):0.334377):1.9968):0.579425):0.329344,(((49:0.000002,50:0.011902):0.0733792,51:0.096215):1.276,52:1.648598):0.558589):0.193229,40:2.426838):0.0596235):0.365195):0.646785,((15:1.430764,(((((24:0.071209,25:0.027089):0.493669,26:0.090526):0.117668,27:0.338291):0.490597,29:0.720487):0.255914,((((30:0.459118,31:0.338849):0.484623,32:1.359562):0.177324,33:0.294826):0.191749,34:0.315714):0.556551):0.750821):0.550775,((((16:0.000002,17:0.022752):0.199028,18:0.300093):0.685759,19:0.341728):0.603066,20:0.737535):0.45162):0.239715):0.706447):0.201098):0.763491):0.0681142,(2:0.400455,3:0.673583):0.0785012);
 545: 1 -23900.20761 -24131.44182 (0:0.244156,(1:0.145507,(2:0.344702,3:0.687013):0.122771):0.107961,(((4:0.358113,5:0.700336):0.335817,((((8:0.001012,9:0.017191):0.583256,10:0.171698):0.343836,(11:0.628139,(12:0.000001,13:0.000001):1.50961):0.581981):0.510779,((((14:1.470520,((((((((24:0.066919,25:0.075533):0.368129,26:0.117099):0.109407,27:0.189591):0.612983,29:0.837679):0.429147,((((30:0.656058,31:0.340830):0.376739,32:1.159246):0.342639,33:0.319121):0.192461,34:0.243261):0.259869):0.0685395,46:2.833224):1.00107,((((36:0.259864,38:0.115630):0.105381,37:0.147279):1.16005,(39:1.839676,(41:0.279440,(42:0.038197,43:0.026007):0.162713):1.37967):0.766776):0.593372,40:1.734691):0.323663):0.304683,(((28:2.405075,35:0.911737):1.82391,(((44:1.045000,45:1.101264):3.13702,((49:0.000002,50:0.003181):0.0657714,51:0.155573):0.817224):0.638451,52:1.770794):0.0597108):0.0950536,(47:1.762676,48:1.316088):2.25459):0.225909):0.0683162):0.586189,((21:0.777882,22:0.677781):1.23511,23:1.017141):0.0824504):0.258299,((((16:0.000001,17:0.012329):0.219724,18:0.150059):0.478338,19:0.304628):0.799434,20:0.836919):0.443222):0.13925,15:1.373378):0.976037):0.412725):0.126418,(6:0.919930,7:0.611824):0.377733):0.167609);
 546: 4 -24162.09402 -24132.80273 (0:0.206410,(1:0.194850,(2:0.330300,((4:0.363166,5:0.629240):0.355536,(6:0.751479,7:0.610156):0.335973):0.163711):0.166827):0.122117,(3:0.363593,((((8:0.000002,9:0.012479):0.301793,10:0.260857):0.675465,11:0.535435):0.395917,((12:0.000001,13:0.000001):0.719486,((((((14:1.926498,(21:1.010663,22:0.557247):1.18738):0.390385,23:1.220613):0.461991,((((28:2.398700,35:1.039440):1.90893,(((44:1.329870,45:1.122305):1.86743,46:2.847743):0.475745,(((49:0.000002,50:0.009531):0.0832347,51:0.098504):1.29339,52:1.525580):0.433587):0.10681):0.278932,(47:1.570499,48:1.219636):1.5641):0.051934,(((((36:0.184693,38:0.132571):0.148679,37:0.183650):1.49943,(41:0.145552,(42:0.041538,43:0.032690):0.234187):1.94954):0.139438,39:1.035986):0.609038,40:1.732272):0.531922):0.857186):0.269457,((((((24:0.100054,25:0.099289):0.378019,26:0.174285):0.0516713,27:0.277418):0.27227,29:0.855118):0.539878,(30:0.405326,31:0.344381):0.391246):0.138273,((32:1.512696,33:0.306443):0.0928188,34:0.261694):0.097594):0.470881):0.633977,((((16:0.000001,17:0.006141):0.283653,18:0.129371):0.380038,19:0.266788):0.783219,20:0.404133):0.0983583):0.563686,15:0.996310):0.840765):0.411885):0.351645):0.357244);
 547: 2 -21659.53839 -24132.25706 (0:0.312454,1:0.265251,((2:0.152504,3:0.564301):0.135761,((((4:0.542903,5:0.221881):0.0815773,(((8:0.000002,9:0.016311):0.422825,10:0.354154):0.583225,11:1.111929):0.429462):0.321985,(6:0.655573,7:1.211177):0.163189):0.186077,((12:0.000001,13:0.000001):1.33289,(((((14:2.993764,(21:1.013792,22:0.347782):1.06609):0.331386,23:1.583369):0.285115,(((((((((24:0.042725,25:0.097836):0.47678,26:0.181436):0.0665405,27:0.331589):0.558453,29:1.329222):0.586066,46:2.829817):0.354346,((((30:0.778025,31:0.171198):0.77311,32:1.324703):0.181077,33:0.269311):0.246322,34:0.301640):0.290316):0.336801,(((44:0.920097,45:1.137366):1.47605,(47:1.674628,48:0.803198):2.0808):0.956727,((49:0.000002,50:0.009243):0.0281599,51:0.165365):1.31241):0.438982):0.567737,((((((36:0.252084,38:0.120518):0.154397,37:0.103025):1.34311,39:1.687817):0.163683,(41:0.197662,(42:0.030066,43:0.030141):0.257731):1.11711):0.785341,40:1.909268):0.531591,52:2.182381):0.377287):0.327387,(28:2.218518,35:0.778094):2.48071):0.274279):0.738621,((((16:0.000002,17:0.007783):0.261493,18:0.226432):0.794727,19:0.278757):0.549798,20:1.338456):0.12243):0.301902,15:1.387639):0.503176):0.582056):0.131527):0.126772);
 548: 7 -24262.7418 -24129.72163 (0:0.206147,(1:0.217217,(((4:0.495142,5:0.657974):0.210494,(6:0.874521,7:0.849888):0.319082):0.241793,((((8:0.000002,9:0.019807):0.544174,10:0.306616):0.710896,11:0.827056):0.217812,((12:0.000001,13:0.000001):0.864367,(((((14:1.736226,(21:0.482417,22:1.002791):1.14248):0.237126,23:0.811227):0.442277,((((((24:0.031741,25:0.106447):0.32024,(26:0.173902,27:0.302821):0.107085):0.371383,29:0.980134):0.280223,((((30:0.725408,31:0.308521):0.468338,32:1.049977):0.168623,33:0.226883):0.212286,34:0.279184):0.49968):0.0541328,46:3.074709):0.425303,((((28:2.323222,35:2.872450):1.48283,(((44:1.231386,45:1.276195):2.59523,((49:0.000002,50:0.008595):0.0262496,51:0.177706):0.873532):0.320181,52:1.707088):0.044684):0.391142,(47:1.623664,48:1.296275):2.03806):0.153818,((((36:0.222434,38:0.123575):0.10326,37:0.168350):1.17893,(39:1.662311,(41:0.138072,(42:0.029592,43:0.015022):0.201087):1.52518):0.52601):0.650913,40:2.082433):0.0839514):0.686092):0.163635):0.496861,15:1.347581):0.0154547,((((16:0.000001,17:0.006102):0.278324,18:0.192195):0.219857,19:0.347052):0.914954,20:0.602216):0.280927):0.74222):0.149744):0.531827):0.168548):0.104666,(2:0.367128,3:0.687249):0.162855);
 549: 1 -23463.83241 -24128.97487 (0:0.311232,1:0.269101,(2:0.338445,(3:0.638235,((4:0.157255,5:0.947903):0.520577,((6:0.769845,7:1.143131):0.457347,((((8:0.000002,9:0.029706):0.400319,10:0.474187):0.30636,11:1.033905):0.716998,((12:0.000001,13:0.000001):0.865621,((((((14:1.558247,(21:0.843745,22:0.925652):1.46298):1.00327,(23:1.053068,((((36:0.168825,38:0.165733):0.138091,37:0.197125):1.13118,(41:0.051477,(42:0.027360,43:0.023352):0.27056):1.72761):0.398382,(39:1.342127,40:1.938564):0.358781):0.489999):0.0948335):0.204106,((28:2.334258,35:1.231851):1.77035,((((44:1.332575,45:0.696452):1.70896,(47:1.237784,48:1.388046):1.2583):0.375693,((49:0.000002,50:0.005886):0.0551861,51:0.183766):1.51634):0.246537,52:1.835597):0.25256):0.39469):0.313435,((((((24:0.013770,25:0.107619):0.414388,26:0.145632):0.13219,27:0.229745):0.173429,29:1.150071):0.750094,((((30:0.673854,31:0.485800):0.310065,33:0.272869):0.163676,34:0.348239):0.271621,32:0.930147):0.206256):0.530756,46:2.445909):0.596386):0.154011,((((16:0.000002,17:0.006633):0.361453,18:0.126592):0.368994,19:0.389791):0.695596,20:0.756793):0.513936):0.318287,15:1.440638):0.675418):0.400337):0.370626):0.117633):0.187926):0.105877):0.115279);
 550: 1 -23855.94136 -24137.79139 (0:0.241211,(1:0.318985,((2:0.366918,((6:0.659162,7:0.988804):0.237645,((12:0.000001,13:0.000001):1.45955,(((((((14:1.828457,(28:1.723276,35:1.730256):1.51307):0.276449,((((44:1.364818,45:0.716423):1.38,(47:1.316395,48:1.336617):1.22022):0.869511,((49:0.000002,50:0.006365):0.075944,51:0.145307):0.938753):0.16593,52:2.183529):0.278162):0.222982,(((((36:0.140529,38:0.113191):0.111428,37:0.193575):1.73422,(41:0.188021,(42:0.019401,43:0.026090):0.32891):1.6827):0.176251,39:1.638289):0.756568,40:1.561235):0.387647):0.687094,((21:1.260688,22:0.653261):1.56842,23:1.432815):0.0827764):0.250356,(((((24:0.111512,25:0.054305):0.476355,26:0.112547):0.0781238,27:0.235045):0.379798,29:0.952468):0.353418,(((((30:0.491507,31:0.437006):0.352357,32:1.066703):0.267067,33:0.239721):0.288506,34:0.305620):0.387934,46:2.796323):2.69135e-06):0.429763):0.799355,(15:1.534174,(((16:0.000001,17:0.000003):0.351563,18:0.130313):0.502483,19:0.375959):0.573324):0.229295):0.322269,20:0.699032):0.752446):0.807555):0.0562547):0.134196,3:0.614087):0.142065):0.042992,((4:0.221889,5:0.710423):0.2773,(((8:0.000002,9:0.019663):0.24717,10:0.385312):0.61413,11:1.057594):0.478229):0.44246);
 551: 2 -22231.38911 -24141.84357 (0:0.213859,((1:0.205352,(2:0.419814,((6:0.906300,7:0.960106):0.437324,((((8:0.004580,9:0.000320):0.302848,11:1.290807):0.190417,10:0.144042):0.73692,((12:0.000001,13:0.000002):1.73055,((((((((14:1.835751,(28:2.538629,35:1.647128):1.57191):0.528753,(((44:1.371785,45:0.822322):2.46443,((49:0.000002,50:0.009551):0.0838246,51:0.126541):1.50625):0.296163,52:1.572920):2.36042e-06):0.0659894,(47:1.784346,48:1.339784):3.33012):0.15825,((((36:0.251239,38:0.099847):0.0900962,37:0.131467):1.46168,(41:0.293146,(42:0.030914,43:0.029423):0.157363):1.34223):0.337988,39:1.346799):0.363331):0.292513,40:2.166554):0.453573,((((((24:0.096197,25:0.175550):0.463679,26:0.283131):0.100314,27:0.171119):0.363373,29:0.966126):0.487182,(((30:0.720080,31:0.281368):0.405538,32:1.295511):0.397578,(33:0.396463,34:0.326212):0.304639):0.184327):0.217786,46:2.461647):0.784632):0.200733,((21:0.830731,22:0.824369):1.81379,23:0.633790):0.468158):0.335019,(15:1.693976,((((16:0.000001,17:0.007322):0.156586,18:0.194096):0.463629,19:0.473365):1.04822,20:0.848086):0.3452):0.109261):0.503511):0.291585):0.486718):0.13829):0.0986694):0.00259575,(4:0.359539,5:0.720345):0.539732):0.18489,3:0.773449);
 552: 1 -23645.49621 -24130.6827 (0:0.227857,(1:0.137461,((4:0.444721,(5:0.519892,(((8:0.000002,9:0.028533):0.498455,10:0.307891):0.545861,11:0.659728):0.612277):0.231556):0.364384,((6:0.874921,7:0.805959):0.0888431,((12:0.000001,13:0.000001):1.44013,(((((14:1.723005,(21:0.877188,22:0.810560):1.26324):0.257978,23:1.265524):0.440031,((((((24:0.095750,25:0.095490):0.317902,26:0.118511):0.0892569,27:0.208619):0.315208,29:0.762777):0.0708278,(((((30:0.471223,31:0.338102):0.32389,32:1.065760):0.347854,33:0.355445):0.262041,34:0.092263):0.634059,46:2.672110):0.150065):0.679242,(((((28:1.715926,35:1.368923):1.94949,((44:1.287277,45:1.290268):2.13497,(47:1.230799,48:1.853794):0.924614):0.57665):0.124317,52:2.257150):0.112199,((49:0.000002,50:0.017207):0.0402304,51:0.175780):1.29989):0.502092,((((36:0.189342,38:0.091953):0.0966718,37:0.153527):1.32775,(39:1.368649,(41:0.137466,(42:0.031269,43:0.018322):0.242783):1.21218):0.672098):0.680737,40:1.311967):0.201855):0.605822):0.268648):0.506906,((((16:0.000002,17:0.006117):0.212421,18:0.274361):0.362907,19:0.415626):0.591753,20:0.757078):0.490477):0.0307709,15:1.668063):0.890043):0.350742):0.141647):0.194297):0.123027,(2:0.397029,3:0.594373):0.100722);
 553: 2 -23840.35778 -24134.21698 (0:0.270530,(1:0.207501,3:0.951201):0.139152,((2:0.234758,((6:0.764029,7:1.139169):0.280632,((((8:0.000002,9:0.012809):0.421066,10:0.179756):0.410667,11:1.075172):0.419642,((12:0.000001,13:0.000002):1.25927,(((((((14:1.195962,(28:2.921965,35:1.439558):1.28527):0.424402,(((44:1.442420,45:1.225797):3.56225,(47:1.642589,48:0.973553):1.1541):1.26007,(((49:0.000002,50:0.009058):0.042691,51:0.192607):1.33027,52:1.732746):0.169556):0.334618):0.18689,((((36:0.174720,38:0.129446):0.149999,37:0.174514):1.30947,(39:1.540359,(41:0.080200,(42:0.058845,43:0.000002):0.357622):1.85812):0.457392):0.647595,40:2.181792):0.145019):0.436876,((((((24:0.087252,25:0.048871):0.397453,26:0.112965):0.0338735,27:0.249582):0.309535,29:1.049231):0.171346,46:2.673990):0.193008,(((30:0.702614,31:0.352812):0.427028,32:1.109905):0.370091,(33:0.499887,34:0.253748):0.168545):0.343305):0.823313):0.456727,((21:0.662844,22:1.011332):1.29842,23:0.999850):0.185657):0.587571,((((16:0.000001,17:0.012315):0.301095,18:0.139227):0.48225,19:0.203937):0.956278,20:0.519883):0.569277):0.00323591,15:1.517327):0.240158):0.590758):0.325645):0.183661):0.207392,(4:0.354305,5:0.941148):0.418412):0.0761587);
 554: 2 -24527.66291 -24132.50611 (0:0.254768,(1:0.159657,(2:0.460791,3:0.652180):0.150529):0.0977221,(((4:0.370570,5:0.798223):0.2043,(((8:0.010230,9:0.015500):0.280039,10:0.499268):0.700229,11:0.732883):0.638116):0.374505,((6:0.964880,((12:0.000001,13:0.000001):1.40301,((((((14:1.282482,(21:0.483108,22:0.921766):1.27332):0.344697,23:1.245359):0.429767,(((((28:2.691729,35:1.094240):2.74351,(39:1.602905,(41:0.179500,(42:0.019969,43:0.018025):0.247437):1.0233):0.746644):0.368071,((36:0.203521,38:0.128550):0.201802,37:0.117389):1.17208):0.541829,((((44:1.097020,45:1.414513):1.60926,(47:1.956126,48:1.093106):1.39667):1.68444,52:1.944601):0.356517,((49:0.000002,50:0.012478):0.0171545,51:0.199707):1.43562):0.415637):0.23149,40:2.722535):0.316585):0.367617,((((((24:0.152206,25:0.093092):0.284999,26:0.136092):0.121666,27:0.199893):0.737792,29:0.788684):0.263207,46:2.343754):0.020657,((((30:0.548801,31:0.319748):0.387203,32:1.056225):0.271307,33:0.284946):0.269319,34:0.241090):0.321001):0.642027):0.643788,((((16:0.000002,17:0.006143):0.229693,18:0.294387):0.400648,19:0.461558):0.866128,20:0.632976):0.539596):2.1599e-06,15:1.919799):0.670035):0.598735):0.213857,7:0.974543):0.190821):0.284123);
 555: 7 -24317.62578 -24133.32668 (0:0.320430,((1:0.187598,(4:0.352954,(5:0.376368,(((8:0.000002,9:0.000002):0.461611,10:0.226799):0.332191,11:1.571828):0.517378):0.474501):0.61489):0.0456525,((6:1.056081,7:1.194665):0.288317,((12:0.000001,13:0.000001):1.12721,(((((((14:2.141547,((((36:0.219686,38:0.105699):0.19758,37:0.047003):0.815686,(39:1.007821,(41:0.208182,(42:0.021196,43:0.013953):0.177872):1.29173):0.649593):0.557637,40:1.608116):0.159337):0.193474,((((28:1.424729,35:1.655932):2.00618,((44:1.707981,45:0.636137):1.97315,(47:1.291499,48:1.314850):1.18018):0.734826):0.0207687,((49:0.000002,50:0.008755):0.0574477,51:0.122907):1.07436):0.0957085,52:1.936280):0.519954):0.212082,((((((24:0.092432,25:0.087107):0.413342,26:0.111730):0.0747611,27:0.351421):0.251377,29:1.159547):0.461509,((((30:0.515247,31:0.394923):0.422076,32:0.963854):0.209326,33:0.442825):0.301467,34:0.133141):0.433153):0.222125,46:2.996085):0.6374):0.255685,23:1.371122):0.135728,(21:0.559572,22:0.834548):2.05962):0.323603,((((16:0.000002,17:0.006300):0.293988,18:0.301698):0.313212,19:0.465030):0.652537,20:0.636846):0.286135):0.221682,15:1.454216):0.464928):0.157918):0.292849):0.0707535,(2:0.334213,3:0.593175):0.0700813);
 556: 2 -23452.81087 -24130.6827 (0:0.253415,(1:0.249478,(((4:0.482346,(5:0.266686,(((8:0.000002,9:0.021881):0.340812,10:0.318287):0.523918,11:1.041890):0.773473):0.444034):0.218534,(6:0.820723,7:1.349887):0.381549):0.127857,((12:0.000001,13:0.000001):1.34585,((((14:1.735258,(21:0.688065,22:0.918908):1.52942):0.430276,23:0.818631):0.464608,((((((24:0.023774,25:0.127731):0.308196,(26:0.151447,27:0.392868):0.121932):0.159068,29:0.965475):0.561489,((((30:0.523300,31:0.520790):0.415655,32:1.162751):0.245487,33:0.224059):0.340062,34:0.341929):0.552159):2.22534e-06,46:2.518310):0.423488,(((((28:2.499194,35:2.120267):1.56667,((44:1.420684,45:0.665034):1.74228,(47:1.580163,48:0.966190):1.1452):1.11867):0.0162244,52:1.887822):0.552711,((49:0.000002,50:0.000002):0.0336464,51:0.139201):1.52643):0.267326,((((36:0.206770,38:0.108538):0.00598164,37:0.234791):1.45198,(39:1.446391,(41:0.103250,(42:0.005041,43:0.050744):0.2982):1.70133):0.433145):0.81008,40:1.798695):2.81e-06):0.429768):0.22371):1.01805,(15:1.726369,((((16:0.000002,17:0.000003):0.302338,18:0.148958):0.323098,19:0.468962):0.730107,20:1.028749):0.214621):2.25673e-06):0.578306):0.899944):0.155577):0.0478294,(2:0.457365,3:0.467062):0.15173);
 557: 1 -24093.08873 -24130.01417 (0:0.358207,(1:0.218448,(((4:0.465969,(5:0.266320,(((8:0.009144,9:0.015436):0.414274,10:0.319392):0.637367,11:1.425872):0.207303):0.242134):0.367877,(6:0.536881,7:0.869231):0.223337):0.153748,((12:0.000001,13:0.000001):1.34941,(((((14:1.714485,(((((28:1.172282,35:2.140681):2.5746,(44:0.990149,45:0.973994):2.69292):0.510803,(47:1.504945,48:1.377676):0.812922):1.4386,((49:0.000002,50:0.006076):0.0232507,51:0.141371):1.3794):0.243677,(((((36:0.215178,38:0.076803):0.0553347,37:0.183965):1.39343,(39:1.395793,(41:0.266193,(42:0.011235,43:0.023343):0.137285):1.51801):0.569596):0.385051,52:1.570194):0.148252,40:2.119744):0.23778):0.492423):0.306099,(((((24:0.069769,25:0.086720):0.243917,(26:0.137993,27:0.204333):0.128633):0.247906,29:1.067189):0.0291835,((((30:0.481360,31:0.364622):0.529599,33:0.280842):0.153827,34:0.324281):0.358965,32:1.073095):0.274447):0.201298,46:2.620497):0.846086):0.251731,23:1.524285):0.3945,(15:0.645967,(21:0.437605,22:0.985639):1.15358):0.321279):0.0355856,((((16:0.000002,17:0.012522):0.168642,18:0.229038):0.719653,19:0.174336):1.0259,20:1.019540):0.384109):0.308846):0.689427):0.0616081):0.0815274,(2:0.352866,3:0.594094):0.0900665);
 558: 1 -23089.38688 -24130.83375 (0:0.335532,((1:0.088400,((12:0.000001,13:0.000001):0.955646,((((((14:2.403489,((((28:1.179479,35:2.177821):1.8726,((44:1.438521,45:0.687058):2.22672,(47:2.028199,48:1.291776):0.597204):0.736956):0.156723,52:2.021933):0.282836,((49:0.000002,50:0.008498):0.0346357,51:0.153252):1.53514):0.591526):0.247173,(((36:0.210617,38:0.115431):0.0313151,37:0.167821):1.22643,((39:1.367140,(41:0.130560,(42:0.010634,43:0.016065):0.20807):1.26351):0.612782,40:1.319305):0.552874):0.473659):0.249805,((((((24:0.077829,25:0.059742):0.36722,26:0.078356):0.12072,27:0.179092):0.597549,29:0.756474):0.20564,((30:0.587228,31:0.185868):0.415968,(32:1.267682,(33:0.295067,34:0.442676):0.210988):0.103523):0.498501):0.359487,46:2.578851):0.921223):0.187649,((21:0.898557,22:0.717376):1.84481,23:1.141358):0.135396):0.543711,((((16:0.000002,17:0.006974):0.298596,18:0.195865):0.48442,19:0.355759):0.81068,20:0.820801):0.512991):2.06071e-06,15:1.159402):0.53689):0.674386):0.0720852,((4:0.419222,(5:0.517974,(((8:0.000002,9:0.007356):0.428716,10:0.281372):0.416364,11:1.021712):0.46029):0.375505):0.155339,(6:0.792408,7:0.823123):0.252563):0.36604):0.0574381,(2:0.348426,3:0.656790):0.12363);
 559: 1 -27229.9146 -24132.50611 (0:0.201272,((1:0.155998,(((4:0.221594,5:0.835691):0.111031,(((8:0.000002,9:0.034722):0.286346,10:0.366686):0.63153,11:0.789395):0.760249):0.316007,((6:0.912822,((12:0.000001,13:0.000001):0.892561,((((((14:1.904714,(21:1.133825,22:0.512417):0.900378):0.789596,23:1.029082):0.452751,(((28:1.938402,35:1.744974):1.90656,(((44:1.048966,45:1.138407):2.44086,(47:1.741104,48:1.398149):1.02701):0.714042,(((49:0.000002,50:0.005212):0.0277806,51:0.151958):1.37218,52:2.045472):0.20213):2.35989e-06):0.442725,(((((36:0.274114,38:0.123211):0.107381,37:0.183907):1.74397,(41:0.232878,(42:0.012169,43:0.028828):0.191584):1.55979):0.519548,39:1.286059):0.41507,40:1.841787):0.297101):0.48818):0.496255,((((((24:0.060046,25:0.075735):0.401051,26:0.202098):0.0574576,27:0.248092):0.474207,29:1.026896):0.354544,((((30:0.598769,31:0.405010):0.300386,32:1.459375):0.258712,33:0.355893):0.199703,34:0.271321):0.427222):0.262042,46:2.443494):0.632069):0.212552,((((16:0.000002,17:0.005270):0.20489,18:0.225639):0.399226,19:0.370662):0.953253,20:0.856736):0.306508):0.216526,15:1.353765):0.633673):0.672932):0.113455,7:0.945799):0.327834):0.123709):0.0399798,2:0.380141):0.172116,3:0.749291);
 560: 3 -23378.56485 -24128.89142 (0:0.308369,(1:0.213368,((4:0.444792,5:0.628431):0.377233,(((6:0.591099,7:0.875922):0.172301,(((8:0.000002,9:0.027168):0.468865,10:0.107712):0.241771,11:0.950940):0.504691):0.138424,((12:0.000001,13:0.000001):1.21261,(((((14:2.012213,(21:1.244839,22:0.712698):0.871775):0.281136,23:0.893565):0.779775,((((((24:0.043578,25:0.073755):0.49098,26:0.133843):0.101336,27:0.373503):0.428354,29:0.866715):0.513918,((((30:0.479859,31:0.350629):0.557826,32:1.225316):0.441697,33:0.251390):0.228548,34:0.221760):0.381911):0.716512,((((28:2.303594,35:1.640688):2.29224,((44:1.445506,45:0.804710):2.3972,46:2.636581):0.212875):0.148922,(((49:0.000002,50:0.008940):0.0803807,51:0.128496):1.38199,52:1.378394):0.365645):0.397931,((((((36:0.235685,38:0.151742):0.113484,37:0.150889):1.27306,(41:0.213641,(42:0.014404,43:0.038690):0.219153):1.3998):0.512006,39:1.310740):0.67275,40:1.525680):0.332416,(47:1.523582,48:0.971955):1.8218):0.201837):0.740613):0.434508):0.498517,15:1.424672):0.141143,((((16:0.000002,17:0.013121):0.297653,18:0.136622):0.3878,19:0.301511):0.621944,20:0.929507):0.287423):0.39845):0.311045):0.183119):0.0794547):0.0496885,(2:0.256332,3:0.697026):0.1592);
 561: 1 -25656.00137 -24141.77558 (0:0.320616,(1:0.241136,(((4:0.300489,5:0.796957):0.348026,((((8:0.000002,9:0.011810):0.53972,10:0.314392):0.629612,11:0.906456):0.200225,((12:0.000001,13:0.000001):0.879823,((((((14:1.934191,(((((((24:0.086308,25:0.128459):0.32613,26:0.111912):0.0885116,27:0.203966):0.298987,29:0.838713):0.381328,(((30:0.841371,31:0.224260):0.312258,32:1.148229):0.146203,(33:0.411658,34:0.192653):0.213849):0.152105):0.39003,46:2.181201):0.490587,((28:2.223570,35:1.069331):1.73069,(((44:1.663783,45:1.196356):2.3131,(47:1.250444,48:1.653762):1.84787):0.368739,(((49:0.000002,50:0.011948):0.0273013,51:0.234347):1.08691,52:2.237982):0.206113):0.205498):0.213511):0.148193):0.100461,((((36:0.199070,38:0.148906):0.192172,37:0.134862):0.958224,(41:0.358174,(42:0.047956,43:0.025041):0.168295):1.84267):0.892239,(39:1.788762,40:1.597271):0.90801):0.14939):0.241525,23:1.331162):2.39868e-06,(21:0.996725,22:0.803073):1.89316):0.497474,((((16:0.000002,17:0.011765):0.278456,18:0.227723):0.385274,19:0.355663):1.01499,20:0.694249):0.446225):0.187368,15:1.468850):0.455351):0.481073):0.450587):0.24842,(6:0.766020,7:0.743168):0.560762):0.15029):0.0551757,(2:0.348303,3:0.780437):0.0626401);
 562: 1 -24280.99987 -24127.83831 (0:0.295500,(1:0.148466,(((4:0.538153,5:0.985959):0.20459,(6:1.205392,7:0.849939):0.320633):0.367225,((((8:0.000002,9:0.026763):0.483712,10:0.140179):0.864727,11:1.047449):0.250294,((12:0.000001,13:0.000001):0.5999,((((((14:2.221910,((((28:1.684710,35:1.686603):2.28656,(((44:1.240807,45:1.303141):2.28342,((49:0.000002,51:0.238255):0.00487075,50:0.000682):1.07666):0.225266,52:1.630195):0.303801):0.245697,(47:1.880558,48:1.203839):1.71144):2.52999e-06,((((36:0.219003,38:0.073604):0.131338,37:0.209672):1.81493,(39:1.428329,(41:0.170991,(42:0.019602,43:0.000533):0.211825):1.19513):0.424017):0.29239,40:2.006871):0.430779):0.176097):0.375221,23:0.907283):0.317634,(21:0.583976,22:1.147243):1.31762):0.380184,((((((24:0.055259,25:0.090013):0.33328,26:0.158846):0.0631947,27:0.186405):0.557569,29:0.581276):0.402666,((((30:0.428399,31:0.547215):0.468551,32:1.320692):0.162304,33:0.187395):0.429811,34:0.121471):0.485714):2.49994e-06,46:2.105745):0.859533):0.156355,15:1.332969):2.58028e-06,((((16:0.000001,17:0.006360):0.269959,18:0.112712):0.274646,19:0.472916):0.653099,20:0.814117):0.539698):0.965733):0.736659):0.782309):0.0920167):0.0642602,(2:0.448519,3:0.708156):0.139415);
 563: 1 -22847.87892 -24133.42952 (0:0.284734,(1:0.319541,((2:0.228772,((6:0.657641,7:1.031772):0.319369,((((8:0.000003,9:0.021273):0.412937,10:0.197657):0.203833,11:1.037342):0.38591,((12:0.000001,13:0.000001):1.46988,((((((((14:1.443271,(28:2.545332,35:2.962551):1.10287):0.29842,(21:0.828991,22:0.562194):0.813475):0.437676,23:0.927514):0.337947,(((44:1.575583,45:1.149274):2.7681,((49:0.000002,50:0.009246):0.121892,51:0.041274):0.2835):0.692888,52:2.401373):0.821367):0.174069,(47:2.100791,48:0.984907):2.87569):0.16565,((((36:0.148039,37:0.288532):0.0608122,38:0.062233):1.79579,(39:0.980904,(41:0.197146,(42:0.015309,43:0.026367):0.2176):1.97349):0.340716):0.699671,40:1.782886):0.947811):0.0885814,((((((24:0.111189,25:0.100233):0.383495,26:0.204650):0.0482926,27:0.275787):0.365946,29:1.025216):0.491155,46:3.156200):0.0599337,((((30:0.647343,31:0.375014):0.431087,32:1.205999):0.291523,33:0.341284):0.158006,34:0.322573):0.224203):0.410853):0.690228,((15:1.741536,(((16:0.000002,17:0.000003):0.420521,18:0.114121):0.473798,19:0.158494):0.935309):0.596147,20:0.702320):0.204142):0.800046):0.218781):0.232127):0.224933):0.127239,(4:0.330739,5:0.928721):0.38759):0.0587425):0.045412,3:0.519390);
 564: 2 -24522.27528 -24134.146 (0:0.219161,(1:0.209864,((4:0.100010,5:0.722298):0.465921,(6:0.864023,7:1.232161):0.28692):0.269823):0.0694532,(2:0.314345,(3:0.329454,((((8:0.000002,9:0.005920):0.411465,10:0.370532):0.576169,11:0.627425):0.302127,((12:0.000001,13:0.000001):0.620335,((((((((14:1.746351,((36:0.190473,38:0.151546):0.142342,37:0.115985):0.904593):0.790424,((39:0.689797,40:2.123808):0.454282,(41:0.066972,(42:0.026743,43:0.015434):0.314823):1.81137):0.893128):0.564877,23:1.152266):0.270393,(21:1.113105,22:0.884549):2.09032):0.303853,(((((28:1.167009,35:1.853290):1.94748,(47:1.344244,48:1.134260):1.47672):0.465046,(44:1.191218,45:0.722265):2.39817):0.218814,52:2.219751):0.28443,((49:0.000002,50:0.002890):0.0337792,51:0.183248):1.10793):0.94579):0.572775,((((((24:0.076113,25:0.068226):0.3957,26:0.185131):0.0956611,27:0.217796):0.240707,29:1.068817):0.476735,46:3.224158):0.0068866,((30:0.818901,31:0.211203):0.402369,(32:1.147218,(33:0.374685,34:0.351190):0.161835):0.188747):0.20592):0.492298):0.608857,((((16:0.000001,17:0.000003):0.240202,18:0.136854):0.249775,19:0.358314):1.28195,20:0.754389):0.21853):0.455084,15:1.328232):0.610264):0.416128):0.327744):0.197801):0.0984678);
 565: 3 -23886.69249 -24132.42184 (0:0.263977,(1:0.145129,(((4:0.470178,5:0.730807):0.278542,(6:0.872205,7:0.976561):0.254238):0.160832,((((8:0.000003,9:0.047212):0.405346,10:0.295168):0.70223,11:0.619215):0.374368,((12:0.000001,13:0.000001):0.598525,((((((14:1.836125,(21:0.760300,22:0.995612):1.17407):0.657388,23:0.964408):0.446568,((((((28:2.087836,35:2.195706):2.01136,((44:1.591063,45:0.945984):1.46311,46:2.410702):0.587493):0.450166,((49:0.000002,50:0.008951):0.103842,51:0.088235):1.31445):0.171707,52:1.857672):0.437931,(47:1.410407,48:1.413554):2.05137):0.474189,((((36:0.228062,38:0.104305):0.113032,37:0.257546):1.45971,(39:1.406226,(41:0.164976,(42:0.034868,43:0.021224):0.284094):1.64901):0.248398):0.700449,40:1.765045):0.135088):0.267306):0.252936,(((((24:0.146958,25:0.017607):0.379941,26:0.114247):0.0951192,27:0.181537):0.338676,29:0.997872):0.290485,((30:0.646083,31:0.267702):0.609444,((32:1.275262,34:0.311417):0.0619499,33:0.340321):0.320131):0.332291):0.596586):0.81736,((((16:0.000001,17:0.000003):0.22562,18:0.162322):0.311193,19:0.230298):0.74298,20:0.960365):0.146061):0.221823,15:1.177064):0.820043):0.48717):0.571627):0.0893753):0.0995079,(2:0.324131,3:0.713244):0.129635);
 566: 1 -25044.5664 -24130.21593 (0:0.285809,(1:0.225833,((4:0.468886,5:0.947003):0.264127,(6:1.061990,7:1.188704):0.422265):0.353328):0.154517,((2:0.395569,((((8:0.000002,9:0.027622):0.580663,10:0.191027):0.40403,11:1.163589):0.531289,((12:0.000001,13:0.000001):1.46037,((((14:2.251655,((21:1.068756,22:0.707100):1.53215,23:0.736975):0.26343):0.348465,(((((((((24:0.109802,25:0.034107):0.488416,26:0.110420):0.167904,27:0.267592):0.44858,29:0.618079):0.500356,(30:0.614334,31:0.239140):0.402027):0.179804,46:3.010279):0.0432173,32:1.241892):0.259457,(33:0.517973,34:0.222851):0.231415):1.0625,(((((((28:2.050174,35:2.313026):1.83204,(47:1.208150,48:1.465261):2.27315):0.0080607,(44:1.463999,45:1.054944):2.03671):0.465746,52:1.335887):0.199701,((49:0.000002,50:0.008839):0.0528348,51:0.170892):1.1664):0.888594,(((36:0.277152,38:0.119855):0.116525,37:0.179113):1.41332,(39:1.620338,(41:0.119677,(42:0.015489,43:0.026407):0.325434):1.41115):0.49044):0.639337):0.0907092,40:1.547977):0.238705):0.569946):0.74174,15:1.393518):0.0179447,((((16:0.000001,17:0.000003):0.359236,18:0.183934):0.507548,19:0.284141):0.957269,20:0.752959):0.391684):0.723876):0.501483):0.362454):0.114729,3:0.605928):0.0923107);
 567: 1 -23678.60702 -24139.33033 (0:0.314894,(1:0.186676,(((4:0.579142,(5:0.316936,(((8:0.000002,9:0.019317):0.504172,10:0.180950):0.478537,11:1.673816):0.408745):0.4078):0.377454,(6:0.755339,7:1.226560):0.320573):0.159763,((12:0.000001,13:0.000001):1.08979,((((((14:2.271846,(((((28:2.084545,35:1.526102):2.44778,(((44:1.885771,45:0.288175):3.86359,48:1.020650):0.563611,47:1.022822):1.30331):0.682388,40:1.804921):0.216814,(39:1.545975,(41:0.276313,(42:0.022841,43:0.033406):0.128218):1.34841):0.349922):0.50351,(((49:0.000002,50:0.006243):0.111104,51:0.073139):1.40583,52:1.554539):0.305647):0.184138):0.0785858,((36:0.222453,38:0.096180):0.13534,37:0.150504):1.2515):0.20404,((((((24:0.063136,25:0.083544):0.44612,26:0.118513):0.0293863,27:0.232703):0.290261,29:0.933163):0.246758,((30:0.568643,31:0.287725):0.592192,(32:1.256416,(33:0.460930,34:0.246899):0.156247):0.14576):0.445543):0.389106,46:1.511355):0.535286):0.398557,((21:0.764822,22:0.817740):1.49494,23:1.077218):0.181528):0.473794,((((16:0.000002,17:0.012376):0.170973,18:0.151525):0.395124,19:0.191043):0.691529,20:0.752374):0.40093):2.16481e-06,15:1.104750):0.401553):0.7404):0.103158):0.077459,(2:0.222362,3:0.644689):0.11655);
 568: 2 -24451.05544 -24132.27967 (0:0.332114,((1:0.082108,(((4:0.432854,5:0.734884):0.286579,((((8:0.000002,9:0.000002):0.480757,10:0.499073):0.626613,11:0.607149):0.479577,((12:0.000001,13:0.000001):1.24221,((((14:1.507715,((21:0.654006,22:0.805768):1.37966,23:0.856496):0.159013):0.219675,(((((((((24:0.095420,25:0.075959):0.385431,26:0.124289):0.0938888,27:0.240884):0.29269,29:1.181655):0.33469,32:1.069841):0.12024,46:2.510877):0.137036,((30:0.858789,31:0.185502):0.668759,(33:0.332503,34:0.261349):0.230485):0.178451):1.18717,(((36:0.267932,38:0.128792):0.129275,37:0.073346):1.15644,((39:1.444058,(41:0.221003,(42:0.044053,43:0.015162):0.262538):1.27384):0.383964,40:2.060109):0.647206):0.651513):0.272006,(((28:1.665676,35:1.782086):2.77654,(((44:1.145556,45:1.186041):2.07487,(47:1.801641,48:1.605618):1.39917):0.819835,52:1.483466):0.337403):0.208564,((49:0.000002,50:0.014713):2.14281e-06,51:0.167213):1.21498):0.507758):0.337377):0.998575,((((16:0.000001,17:0.012883):0.216862,18:0.218413):0.51225,19:0.216866):0.477416,20:0.990259):0.323239):0.195973,15:1.218404):0.78647):0.261077):0.702216):0.136884,(6:0.859718,7:0.923226):0.315498):0.341299):0.168315,2:0.563315):0.0542595,3:0.716854);
 569: 1 -26217.16246 -24130.93418 (0:0.286582,(1:0.190294,((2:0.189162,((((8:0.004749,9:0.013277):0.284971,10:0.358615):0.419928,11:1.010800):0.333161,((12:0.000001,13:0.000001):0.68307,((((((14:2.172980,(((36:0.199478,38:0.106286):0.0808069,37:0.161893):1.18611,((39:1.359945,40:2.044765):0.533447,(41:0.171020,(42:0.026852,43:0.023717):0.235807):1.49959):0.597049):0.825304):0.296598,(((28:1.159204,35:2.342696):2.4375,(((44:1.154977,45:0.735789):2.72062,(47:1.452986,48:0.977407):1.2939):0.784636,52:1.055990):0.337203):0.410964,((49:0.000002,50:0.014848):0.0906682,51:0.149482):1.29939):0.515049):0.623461,((21:0.905412,22:0.623626):1.45984,23:1.013327):0.346328):0.442017,(((((((24:0.122610,25:0.043870):0.562203,26:0.105475):0.112378,27:0.233441):0.515923,29:0.825230):0.401895,46:3.428593):0.258914,32:1.300103):0.152806,((30:0.822227,31:0.420225):0.373621,(33:0.302691,34:0.373892):0.337126):0.250257):1.13581):0.188443,((((16:0.000001,17:0.005705):0.202273,18:0.209886):0.479362,19:0.174100):1.00591,20:0.493472):0.425731):0.371585,15:1.061033):0.704394):0.534333):0.436372):0.127502,3:0.585220):0.202187):0.131129,((4:0.174857,5:0.795998):0.344256,(6:0.746176,7:0.891837):0.323421):0.3575);
 570: 1 -25820.97096 -24136.89922 (0:0.206120,(1:0.195391,(((4:0.419067,5:0.793493):0.0730088,((((8:0.000002,9:0.017486):0.466848,10:0.310865):0.613983,11:0.662327):0.492945,((12:0.000001,13:0.000001):0.908203,((((((14:2.205335,(((28:2.195525,35:1.695087):1.62469,((44:1.416552,45:0.812652):2.46462,(47:1.279421,48:1.279029):0.980255):0.881294):0.051508,(((49:0.000002,50:0.011254):0.0708756,51:0.120884):1.34791,52:1.999206):0.416887):0.357629):0.136905,(((((((((24:0.098010,25:0.044244):0.354191,26:0.108625):0.0950614,27:0.164158):0.480506,29:0.982408):0.323396,(30:0.934686,31:0.116115):0.404215):0.269897,(33:0.340555,34:0.237753):0.214847):0.184687,32:0.927223):0.662274,46:2.858371):0.392442,(((36:0.244669,38:0.136084):0.0447675,37:0.212150):1.37442,((39:1.539670,40:2.088210):0.284984,(41:0.026200,(42:0.030242,43:0.012922):0.331849):2.03984):0.35404):0.571692):0.130992):0.700868,23:1.399215):0.500842,(21:0.781687,22:0.746830):1.27935):1.0454,((((16:0.000001,17:0.000003):0.210251,18:0.253244):0.434961,19:0.379275):0.49802,20:1.317157):0.502688):0.189959,15:1.048499):0.528633):0.483879):0.5182):0.211749,(6:0.824519,7:0.829888):0.240666):0.0688679):0.0631671,(2:0.402925,3:0.593601):0.0705205);
 571: 1 -24138.13009 -24147.51042 (0:0.167060,(1:0.159490,(2:0.224599,(((4:0.347905,5:0.636391):0.183192,(6:0.612624,7:0.782213):0.361486):0.169896,((((8:0.006335,9:0.000002):0.154064,10:0.374796):0.377348,11:0.765840):0.543467,((12:0.000001,13:0.000001):0.982288,(((((14:1.794095,(21:0.916531,22:0.617348):0.231122):1.47178,23:0.711156):0.0182075,((((((24:0.110581,25:0.000002):0.501054,26:0.160649):0.0997807,27:0.083126):0.371705,29:1.424740):0.550303,(((30:0.642728,31:0.264424):0.217072,32:1.393308):0.200365,(33:0.287762,34:0.285082):0.32802):0.230766):0.958961,((((28:1.293512,35:2.447937):2.86261,(((44:1.402104,45:0.882291):2.52155,(47:1.337418,48:1.152267):1.2114):0.724408,(((49:0.000002,50:0.017546):0.0666293,51:0.152909):1.10176,52:1.575232):0.151976):0.162549):0.324561,((39:1.129706,(41:0.256968,(42:0.046327,43:0.007468):0.15803):1.33645):0.954055,40:1.514167):0.358061):0.275895,(((36:0.255943,38:0.131636):0.0764346,37:0.138902):1.04173,46:2.058336):0.473616):0.276447):0.33851):0.477867,((((16:0.000001,17:0.000003):0.353003,18:0.099260):0.416332,19:0.306771):1.10873,20:0.668730):0.468355):0.301976,15:0.895515):0.883999):0.32197):0.223463):0.0507938):0.181039):0.107674,3:0.612415);
 572: 1 -23509.69317 -24132.21283 (0:0.355490,((1:0.205878,((4:0.463563,(5:0.329161,(((8:0.000002,9:0.006499):0.291805,10:0.324313):0.39587,11:0.927106):0.883788):0.170218):0.433267,(6:1.099972,7:1.045939):0.367545):0.299855):0.0660679,((12:0.000001,13:0.000001):1.2413,(((((14:1.843980,(21:0.696791,22:1.093712):0.927492):0.35039,23:1.650790):0.26257,((((((((24:0.114232,25:0.080752):0.319025,26:0.158875):0.0448104,27:0.321482):0.527506,29:0.997929):0.447167,((((30:0.516970,31:0.306407):0.543806,32:1.218232):0.230235,33:0.473718):0.194958,34:0.426425):0.119621):0.385353,46:2.562821):0.554812,((((28:1.672918,35:2.309112):1.9838,(47:1.581395,48:1.164911):1.69584):0.320092,(44:1.346665,45:0.872172):2.16024):0.886285,(((49:0.000002,50:0.009053):0.0552723,51:0.186937):1.58456,52:2.387306):0.203575):0.465834):0.30892,(((36:0.189949,38:0.113588):0.102002,37:0.128147):1.63471,((39:1.403540,(41:0.249900,(42:0.022988,43:0.002514):0.162618):1.20273):0.221971,40:2.384968):0.702081):0.622064):0.0591154):0.82724,((((16:0.000002,17:0.006336):0.345472,18:0.166751):0.316311,19:0.443568):0.727693,20:1.438267):0.470497):0.125355,15:0.956387):0.467188):0.768967):0.0101708,(2:0.581345,3:0.612986):0.038869);
 573: 1 -23965.82051 -24143.40148 (0:0.289285,(1:0.166553,((4:0.382739,(5:0.372447,(((8:0.000002,9:0.013058):0.356513,10:0.262724):0.417563,(11:0.726498,((12:0.000001,13:0.000001):0.881438,((((((14:1.545145,(21:0.995653,22:0.512680):0.794125):0.314516,23:1.349516):0.554777,((((28:2.356316,35:1.213820):2.13223,(47:1.202050,48:1.554501):1.97689):0.321176,(((44:1.188070,45:1.020079):2.21532,((49:0.000002,50:0.005980):0.0465875,51:0.186799):1.06381):0.427402,52:2.445635):0.22343):0.190469,(((((36:0.226618,38:0.110895):0.112348,37:0.135664):1.54732,(41:0.249344,(42:0.026182,43:0.012978):0.121397):1.32314):0.497324,39:1.447800):0.635947,40:1.579216):0.58896):0.263416):0.151827,(((((24:0.057639,25:0.147696):0.338016,(26:0.160075,27:0.339790):0.058048):0.286001,29:1.211734):0.0726863,46:2.371870):0.143095,(((30:0.767427,31:0.385774):0.161363,32:1.027101):0.17776,(33:0.351930,34:0.336250):0.155459):0.348459):0.723725):0.298612,((((16:0.000002,17:0.006364):0.3018,18:0.240458):0.515201,19:0.406919):1.25978,20:0.760923):0.330135):0.587861,15:1.854026):0.636144):0.440138):0.198011):0.635555):0.155102):0.2838,(6:0.835624,7:0.952928):0.0983628):0.295536):0.0817563,(2:0.323205,3:0.661392):0.101948);
 574: 2 -22703.24444 -24128.19649 (0:0.279624,1:0.291491,((2:0.283434,3:0.663565):0.102407,(((4:0.336846,5:0.713268):0.260036,((((8:0.000003,9:0.027352):0.318185,10:0.372406):0.596773,11:0.987197):0.545299,((12:0.000001,13:0.000001):1.24078,(((((14:1.711887,(21:0.940379,22:0.678376):0.865223):0.494108,23:1.114060):0.146033,(((((((24:0.060089,25:0.097704):0.420443,26:0.092725):0.124018,27:0.222951):0.442204,29:1.042518):0.595101,((((30:0.558664,31:0.292804):0.723552,33:0.280894):0.253139,34:0.144970):0.29456,32:1.560950):0.0760558):0.411018,46:3.008057):0.522082,(((28:2.248648,35:1.697444):1.51271,(((44:1.274900,45:1.181083):2.54492,(47:1.590558,48:1.353379):1.60488):0.765982,(((49:0.000002,50:0.006543):0.0697704,51:0.109844):1.30697,52:1.686897):0.0941041):0.168364):0.143974,(((((36:0.210650,38:0.159835):0.105459,37:0.162521):1.9216,(41:0.233261,(42:0.026261,43:0.024695):0.224966):1.69705):0.289575,39:1.197481):0.420018,40:1.837765):0.799925):0.289013):0.447295):0.340053,((((16:0.000002,17:0.000003):0.402332,18:0.176778):0.308896,19:0.377087):0.620845,20:1.002853):0.167868):0.335054,15:1.559205):0.766149):0.447084):0.355793):0.13624,(6:0.702647,7:0.955128):0.327433):0.138289):0.0406503);
 575: 2 -25036.84162 -24132.72717 (0:0.351553,(1:0.214235,(((4:0.456973,5:0.531839):0.171692,(((8:0.000002,9:0.036453):0.378309,10:0.420873):0.526497,(11:0.659994,((12:0.000001,13:0.000001):0.838236,((((((14:1.912725,(28:2.575611,35:1.236643):1.5533):0.325908,(((((((24:0.031972,25:0.077125):0.404939,26:0.057969):0.146687,27:0.202958):0.265719,29:0.966829):0.509721,((((30:0.522529,31:0.455201):0.643734,33:0.373964):0.12914,34:0.282614):0.373183,32:1.060333):0.0769121):0.637202,46:2.465344):0.59289,((((((36:0.174853,38:0.084014):0.08134,37:0.109561):1.71998,(39:1.308158,(41:0.234424,(42:0.017567,43:0.015342):0.138573):1.30894):0.217196):0.527112,52:1.683234):0.23149,((49:0.000002,50:0.011317):0.0649665,51:0.115264):1.4923):0.333799,(40:2.012379,((44:1.014652,45:1.014402):2.42806,(47:1.345799,48:1.261734):1.3228):0.599795):0.0728742):0.458563):0.151483):0.376388,(21:0.844587,22:0.829753):1.19302):0.0749064,23:1.390599):0.468034,((((16:0.000002,17:0.006382):0.280184,18:0.278355):0.44796,19:0.301894):0.609276,20:0.813283):0.650436):0.304416,15:1.354251):0.578165):0.882108):0.372093):0.328584):0.417242,(6:0.814310,7:0.642419):0.417536):0.254793):0.0949986,(2:0.359535,3:0.675013):0.107816);
 576: 1 -22352.2894 -24132.32385 (0:0.357602,(1:0.082135,((((4:0.568795,5:0.639318):0.164476,(((8:0.000002,9:0.030513):0.408181,10:0.259669):0.603437,11:0.578530):0.352661):0.284796,(6:0.879948,7:0.659210):0.403923):0.125717,((12:0.000001,13:0.000001):1.14532,((((((14:2.284350,((((28:1.278219,35:2.002873):1.33457,(47:1.611630,48:1.344560):1.36388):0.349776,(((44:1.086263,45:0.817531):2.07394,((49:0.000002,50:0.012679):0.061191,51:0.116638):0.814943):0.478037,52:1.663377):0.122032):0.285361,(((36:0.238210,38:0.086547):0.147271,37:0.092192):1.23765,((39:1.584830,(41:0.186334,(42:0.026783,43:0.013388):0.180636):1.45563):0.254741,40:1.778613):0.38642):0.479197):0.260555):0.281573,((((((24:0.033410,25:0.110468):0.36577,26:0.155469):0.0678068,27:0.199468):0.389711,29:0.906397):0.430948,((((30:0.814678,31:0.346074):0.182973,32:1.070709):0.405676,33:0.203466):0.253642,34:0.259731):0.355999):0.193433,46:2.209084):0.626819):0.378365,(21:0.916829,22:0.773174):1.81014):2.47972e-06,23:1.010905):0.529949,(15:1.639081,(((16:0.000002,17:0.000003):0.216193,18:0.216333):0.420169,19:0.363062):0.4829):0.163427):0.400593,20:0.581707):0.786456):0.262252):0.26506):0.0976157,(2:0.481811,3:0.632395):0.0989885);
 577: 2 -23470.87139 -24128.17771 (0:0.237179,(1:0.137348,(((4:0.407489,5:0.533755):0.294892,(((8:0.000002,9:0.000002):0.462494,10:0.213941):0.351262,(11:1.064127,((12:0.000001,13:0.000001):0.913033,((((((14:1.112521,(28:2.367083,35:1.648943):2.11481):0.583125,(((((((36:0.197052,38:0.071804):0.0763525,37:0.192233):1.45801,(41:0.207140,(42:0.016582,43:0.021848):0.205074):1.41051):0.406629,39:1.337056):0.335148,52:1.485446):0.3931,40:1.977814):0.47765,(((44:0.832984,45:1.490497):2.73802,(47:1.136435,48:1.690094):1.09391):0.751424,((49:0.000002,50:0.012869):0.0545193,51:0.101039):1.22557):0.320789):0.301749):0.300892,((((((24:0.054272,25:0.070163):0.509251,26:0.153029):0.0470285,27:0.245321):0.36874,29:0.886748):0.197533,(((30:0.574236,31:0.310940):0.44603,(33:0.387919,34:0.296394):0.171829):0.362905,32:1.265285):0.133327):0.214654,46:2.512548):0.512145):0.153958,((21:0.849609,22:0.577214):1.49548,23:1.460990):2.32735e-06):0.327263,((((16:0.000001,17:0.013486):0.255193,18:0.184015):0.551701,19:0.189628):1.009,20:0.655838):0.520025):0.209963,15:1.222266):0.790841):0.4497):0.390927):0.62706):0.285238,(6:0.708227,7:0.883388):0.226648):0.127329):0.135624,(2:0.407010,3:0.577997):0.0489803);
 578: 2 -23269.05386 -24136.05256 (0:0.205819,(1:0.112587,(2:0.377877,((((4:0.399527,5:0.700402):0.204104,6:1.094600):0.157221,7:1.248827):2.16265e-06,((((8:0.000002,9:0.013493):0.589734,10:0.173762):0.422525,11:1.157396):0.499515,((12:0.000001,13:0.000001):1.02606,((((((((14:2.735467,((((28:2.099962,35:1.861067):1.5547,((44:1.970873,45:0.810346):3.69505,46:1.422989):0.557414):0.0868273,52:2.087741):0.373621,(((36:0.180467,38:0.146120):0.213181,37:0.055060):1.09268,((39:1.229131,(41:0.234155,(42:0.025791,43:0.046770):0.193632):1.28238):0.162461,40:1.664375):0.625599):0.23886):0.432587):0.285226,(47:1.584368,48:1.033530):1.81817):0.0966774,((49:0.000002,51:0.207649):2.66932e-06,50:0.006436):1.36724):0.323096,23:1.117007):0.251855,(21:0.753820,22:0.501102):1.5332):0.552683,((((16:0.000001,17:0.006781):0.367735,18:0.151138):0.387625,19:0.378438):0.749975,20:0.925415):0.356616):2.16315e-06,(((((24:0.079143,25:0.070341):0.278439,26:0.124614):0.0978327,27:0.315979):0.321316,29:1.287525):0.328709,((((30:0.521707,31:0.476309):0.371072,32:1.033274):0.271787,33:0.229989):0.249211,34:0.318869):0.378572):0.983236):0.203109,15:1.230652):0.735143):0.238261):0.569177):0.100983):0.107736):0.158853,3:0.684850);
 579: 5 -24058.38435 -24127.98043 (0:0.302129,(1:0.192654,(((4:0.422647,5:0.720271):0.434795,(((8:0.000002,9:0.025476):0.425047,10:0.175917):0.649216,(11:1.269175,((12:0.000001,13:0.000001):0.94274,(((((14:2.343277,(((28:2.016487,35:2.102287):1.18026,((((44:1.314789,45:1.101564):2.75627,((49:0.000002,50:0.008735):0.0308523,51:0.148435):0.729216):2.51525e-06,(47:1.196000,48:1.813268):2.6717):0.362249,52:2.012715):0.164152):0.538415,((((36:0.205582,38:0.078306):0.185034,37:0.098238):1.14075,(39:1.305179,(41:0.110279,(42:0.004553,43:0.031779):0.197037):1.32671):0.456107):0.372616,40:1.574744):0.373763):0.0871308):0.420375,((((24:0.042624,25:0.101686):0.230053,(26:0.128981,27:0.258428):0.165465):0.400675,(29:1.173802,((30:0.603026,31:0.243541):0.7839,(32:1.166985,(33:0.431155,34:0.185668):0.0925213):0.118268):0.398471):0.0369097):0.24226,46:2.268931):0.620001):0.238207,((21:0.597489,22:0.863577):1.41393,23:1.030406):0.39039):0.425508,15:1.063849):0.0358339,((((16:0.000002,17:0.006447):0.24148,18:0.240214):0.315662,19:0.264412):0.597238,20:0.957822):0.452928):0.227814):0.176957):0.279203):0.326955):0.0605926,(6:1.063757,7:1.535408):0.28027):0.146396):0.0622981,(2:0.273536,3:0.459779):0.0884598);
 580: 1 -24582.65385 -24130.59269 (0:0.320443,(1:0.149814,(((4:0.391717,5:0.593801):0.267396,(6:0.457415,7:0.878287):0.342183):0.15795,((((8:0.010651,9:0.000003):0.497085,10:0.399386):0.323604,11:0.972282):0.510281,((12:0.000001,13:0.000001):0.79025,((((14:2.882091,((((36:0.215175,38:0.123723):0.0735924,37:0.182392):1.39107,((39:1.332067,40:1.408504):0.456984,(41:0.147197,(42:0.013833,43:0.024898):0.283446):1.43503):0.47672):0.85545,((((44:1.445257,45:0.804168):2.08359,(47:1.215778,48:1.553266):1.47594):0.603148,52:1.786451):0.138918,((49:0.000002,50:0.014962):0.0357073,51:0.119726):1.49705):0.232403):0.122416):0.231648,((((((24:0.109730,25:0.099456):0.423583,(26:0.078888,27:0.330828):0.0498456):0.306207,29:0.928403):0.697195,((((30:0.641086,31:0.345368):0.269659,32:0.974873):0.165103,33:0.276313):0.24979,34:0.134741):0.353229):0.435941,46:2.365899):0.632027,(28:1.413488,35:1.547790):1.82738):0.269909):0.238659,((21:0.794415,22:0.943778):1.34363,23:1.427593):0.0409636):0.47463,(15:1.193154,((((16:0.000002,17:0.017295):0.377033,18:0.174145):0.329887,19:0.376225):0.469631,20:0.920905):0.184582):0.0701165):0.904842):0.501856):0.545809):0.0628351):0.0536279,(2:0.266389,3:0.582588):0.0495083);
 581: 1 -22163.62421 -24129.22855 (0:0.159464,(1:0.061277,((2:0.275112,((((8:0.000002,9:0.036273):0.42288,10:0.322304):0.282387,11:0.883434):0.564574,((12:0.000001,13:0.000001):0.99647,((((((14:1.449201,(((28:2.120512,35:1.213369):1.83876,(((44:1.241453,45:0.890956):2.4624,(47:1.680443,48:1.236297):1.54637):0.701021,((49:0.000002,50:0.009894):0.0253469,51:0.163452):1.28592):0.225228):0.297676,(((36:0.227571,38:0.125510):0.0616649,37:0.271450):1.6204,(((39:1.145432,40:1.867790):0.52732,(41:0.067001,(42:0.020195,43:0.016614):0.218274):1.25704):0.525136,52:2.070101):0.215309):0.587401):0.267503):0.400904,(((((24:0.121522,25:0.078347):0.237879,(26:0.140011,27:0.325195):0.043735):0.335418,29:1.350859):0.0822718,46:2.805310):0.269705,((30:0.672275,31:0.287440):0.216893,(32:0.833325,(33:0.310129,34:0.470772):0.277237):0.233327):0.450473):1.31246):0.149105,(21:0.674460,22:0.860246):1.29623):0.186048,23:0.508164):0.826807,15:1.360238):0.182059,((((16:0.000001,17:0.006724):0.1991,18:0.108577):0.439792,19:0.483073):1.30602,20:0.616082):0.411475):0.678992):0.495253):0.437097):0.127589,((4:0.214654,5:0.752052):0.214657,(6:0.681379,7:0.880697):0.393796):0.275291):0.097752):0.106967,3:0.616452);
 582: 1 -23199.18054 -24128.69275 (0:0.288901,((1:0.247652,((4:0.585515,5:0.930462):0.33685,(6:0.913882,7:0.827278):0.363617):0.313055):0.0435569,(((((8:0.000002,9:0.006536):0.538559,10:0.213308):0.472898,11:0.867163):0.365619,(12:0.000001,13:0.000001):0.981309):0.225499,((((((14:2.466843,(((28:1.827735,35:1.187915):1.96008,(((44:1.550647,45:0.702519):2.55299,(47:1.697488,48:1.733861):1.35436):0.611248,((49:0.000002,50:0.000002):0.0713983,51:0.096624):1.24909):0.13715):0.19519,((((36:0.202782,38:0.111950):0.0587459,37:0.193992):1.63614,((39:1.329152,(41:0.194682,(42:0.013679,43:0.020264):0.164507):1.0953):0.575144,40:1.881352):0.347071):0.357193,52:2.135316):0.534612):0.0695931):0.154047,23:1.230607):0.436907,(21:0.792799,22:0.829972):1.33829):0.31914,((((((24:0.095598,25:0.105495):0.398022,27:0.362482):0.0478165,26:0.124333):0.550462,29:0.838644):0.160879,46:3.295936):2.41537e-06,(((30:0.621037,31:0.340048):0.180101,32:1.047288):0.149394,(33:0.482308,34:0.301346):0.380287):0.215984):0.527171):0.309153,((((16:0.000002,17:0.006778):0.243396,18:0.128115):0.492512,19:0.275555):0.647308,20:0.473129):0.452707):0.175542,15:1.289553):0.939967):0.538784):0.0232644,(2:0.469912,3:0.634358):0.0770876);
 583: 2 -24549.11067 -24142.86171 (0:0.367508,(1:0.142254,((((4:0.315474,5:0.655865):0.188293,(((8:0.000002,9:0.005817):0.310503,10:0.261092):0.587591,11:0.692502):0.682746):0.273912,(6:1.005865,7:0.871894):0.305365):0.251457,((12:0.000001,13:0.000001):0.990921,(((((14:2.217079,(((((28:2.187288,35:1.010303):2.1851,(((44:1.142259,45:0.855217):2.41611,(47:1.680982,48:1.340588):0.323863):1.18282,((49:0.000002,50:0.011484):0.0668258,51:0.144646):0.955841):0.244896):0.130015,52:1.724810):0.307721,40:2.437770):0.208344,(((36:0.222127,38:0.079964):0.152454,37:0.097194):1.0037,(39:1.426574,(41:0.085663,(42:0.000002,43:0.023737):0.311478):1.93779):0.820469):0.967767):0.039732):0.436111,((((((24:0.087739,25:0.108985):0.47181,26:0.114211):0.0465977,27:0.286307):0.325084,29:1.071751):0.258987,(((30:0.509781,31:0.161346):0.426077,32:1.100246):0.152595,(33:0.466089,34:0.315682):0.223951):0.243781):0.171711,46:2.893373):0.574283):0.249771,((21:0.798404,22:0.507091):1.63184,23:1.468716):0.0438289):0.764796,((((16:0.000001,17:0.017604):0.372124,18:0.228033):0.5767,19:0.249403):0.751306,20:0.739474):0.0601546):0.722364,15:1.332334):0.521573):1.03176):0.130415):0.103073,(2:0.357900,3:0.702907):0.098778);
 584: 1 -24574.91228 -24136.43081 (0:0.242573,(1:0.236683,(((4:0.630423,5:0.811164):0.0590444,(((8:0.000002,9:0.012401):0.448674,10:0.336310):0.261207,(11:0.510124,((12:0.000001,13:0.000001):1.33661,((((14:1.443240,((21:0.725803,22:0.962257):1.5798,(23:1.163013,(((28:1.987532,35:0.990472):2.48743,(47:1.336232,48:1.133284):2.43799):0.0923288,((44:0.568199,45:1.358484):2.4884,(((49:0.000002,50:0.005792):0.119891,51:0.100040):0.88119,52:2.127952):0.116155):0.998761):0.137708):0.0766919):0.114558):0.445784,((((36:0.222215,38:0.145609):0.0681142,37:0.214310):1.286,(39:1.664156,(41:0.081276,(42:0.019753,43:0.033119):0.329487):1.88665):0.739264):0.517003,40:1.660420):0.348884):0.618084,(((((24:0.043743,25:0.086180):0.267894,(26:0.166595,27:0.263047):0.0984695):0.262443,29:0.835146):0.400129,(((30:0.669751,31:0.278443):0.431393,(33:0.281090,34:0.430986):0.0932135):0.301591,32:0.998907):0.16765):0.131003,46:3.147455):0.300473):0.516391,(15:1.184144,((((16:0.000002,17:0.006107):0.230602,18:0.137425):0.273654,19:0.448820):0.49555,20:1.112166):0.627485):0.308451):1.1739):0.280197):0.605538):0.795619):0.155583,(6:0.756364,7:0.859416):0.574769):0.239643):0.0986708,(2:0.500119,3:0.489661):0.141194);
 585: 2 -23277.08771 -24146.5237 (0:0.271455,(1:0.177764,((4:0.385708,(5:0.440738,(((8:0.000002,9:0.036622):0.526715,10:0.220435):0.582855,(11:0.679476,((12:0.000001,13:0.000001):0.6006,(((((14:2.021398,((((28:1.786469,35:2.518404):1.50975,(((44:1.384655,45:1.231662):2.77068,((49:0.000002,50:0.006138):0.00623117,51:0.192184):0.790514):0.344326,52:2.612683):0.15386):0.102399,(47:1.502721,48:1.650979):2.66722):0.226123,(((36:0.261169,38:0.122633):0.121434,37:0.106609):1.36795,((39:1.500529,40:1.715772):0.333738,(41:0.185321,(42:0.024118,43:0.029186):0.236467):1.81558):0.354523):0.231612):0.173676):0.650749,((21:0.421696,22:1.072534):1.02779,23:1.110027):0.263479):0.372484,((((((24:0.099339,25:0.113694):0.355272,26:0.078450):0.0575156,27:0.283079):0.508625,29:0.702766):0.149712,((30:0.703070,31:0.146339):0.418725,(32:1.004338,(33:0.462908,34:0.290798):0.135596):0.181321):0.260356):2.27616e-06,46:2.801735):0.906621):0.645633,(15:1.451699,(((16:0.000002,17:0.000003):0.334767,18:0.141328):0.393374,19:0.341943):0.696848):0.361498):0.274396,20:0.385100):1.31342):0.714646):0.699713):0.412973):0.513273):0.150513,(6:1.003819,7:0.974498):0.374604):0.335518):0.0759099,(2:0.361179,3:0.704273):0.178452);
 586: 1 -24079.40593 -24133.20007 (0:0.211733,((1:0.203978,(((4:0.098921,5:0.918827):0.434161,((((8:0.000002,9:0.024786):0.39835,10:0.344486):0.4082,11:0.920129):0.344449,((12:0.000001,13:0.000001):1.16416,((((((14:2.018825,(((28:2.263821,35:1.949790):2.09205,((((44:1.275930,45:1.168445):2.42611,(47:1.550122,48:1.207710):1.02551):1.05078,52:1.990704):0.263462,((49:0.000002,50:0.008978):2.86074e-06,51:0.157641):1.26494):0.113668):0.429514,((((36:0.180301,38:0.116331):0.069464,37:0.210434):1.43013,(39:1.579214,(41:0.175477,(42:0.006377,43:0.035713):0.220575):1.53654):0.409279):0.290863,40:2.101778):0.27028):0.186305):0.333967,((((((24:0.058155,25:0.129832):0.365794,26:0.161802):0.0471532,27:0.225724):0.334367,29:0.883972):0.167835,((((30:0.547544,31:0.404106):0.614595,33:0.253364):0.244148,34:0.099353):0.607003,32:0.983418):0.106455):0.469064,46:2.688161):0.97005):0.207422,23:1.202023):0.0895957,(21:0.778215,22:0.767967):1.42897):0.615275,(15:1.227206,(((16:0.000001,17:0.012944):0.259454,18:0.169180):0.363726,19:0.180000):0.794134):0.123669):0.437664,20:0.590242):0.577151):0.483179):0.366826):0.151508,(6:0.617895,7:0.901009):0.280575):0.0715559):0.0825496,2:0.354056):0.136686,3:0.588923);
 587: 1 -22176.88589 -24138.99197 (0:0.342882,(1:0.185943,((4:0.388186,(5:0.547366,(((8:0.000002,9:0.007143):0.326103,10:0.301090):0.383476,11:1.077382):0.715529):0.205519):0.434216,((6:0.919461,7:0.752509):0.266702,((12:0.000001,13:0.000001):1.27487,((((((14:1.642104,(((21:0.573310,22:0.697986):1.17849,(((36:0.187986,37:0.221132):0.132584,38:0.020411):0.677048,(39:1.261537,(40:1.776876,(41:0.040306,(42:0.024956,43:0.021507):0.282049):1.26407):0.392447):0.811092):1.42083):0.0827074,(28:2.763005,35:0.761800):2.10377):0.131303):0.527852,23:1.321906):0.0921105,(((44:0.947895,45:1.403564):2.39318,(47:1.265584,48:1.533222):0.577343):1.90876,(((49:0.000002,50:0.012132):0.0957143,51:0.127030):0.874235,52:2.817311):0.417931):0.391783):0.198842,(((((24:0.087611,25:0.063580):0.321241,(26:0.232077,27:0.244552):0.0490865):0.383019,29:0.872792):0.491016,((30:0.482095,31:0.160340):0.224836,(32:1.198545,(33:0.299832,34:0.426752):0.181133):0.205169):0.243559):2.73192e-06,46:3.496204):0.791021):0.463505,((((16:0.000002,17:0.007380):0.285505,18:0.248018):0.466741,19:0.145250):1.05772,20:1.103119):0.143242):0.157807,15:1.761715):0.546021):0.391887):0.286035):0.12474):0.101088,(2:0.542654,3:0.476352):0.0639561);
 588: 6 -23346.63341 -24131.15265 (0:0.154783,1:0.276102,((2:0.437805,3:0.528296):0.0891543,((4:0.464971,(5:0.685383,((((8:0.000002,9:0.035402):0.286399,10:0.265672):0.48342,11:0.779600):0.135509,((12:0.000001,13:0.000001):1.1105,(((((14:1.751348,(((36:0.151054,38:0.127957):0.0667669,37:0.161879):1.70855,((39:1.463095,(41:0.168009,(42:0.026245,43:0.027040):0.163755):1.40522):0.724076,40:1.037994):0.547303):0.368871):0.223407,((((((((24:0.060476,25:0.069391):0.344771,26:0.147345):0.089139,27:0.257927):0.326677,29:0.945736):0.388421,32:0.920476):0.148988,((30:0.628537,31:0.378680):0.387206,(33:0.413185,34:0.255433):0.241886):0.0993479):0.0770349,46:2.641555):0.445776,(((28:1.877789,35:1.600082):2.41672,(((49:0.000002,50:0.000002):0.00368614,51:0.184463):0.971841,52:2.167600):0.644765):0.0935692,((44:1.277152,45:0.858754):2.64096,(47:1.352918,48:1.322777):1.7608):0.385205):0.0858848):0.200237):0.268457,((21:0.878928,22:0.680682):0.982609,23:1.462753):0.393633):0.38601,((((16:0.000001,17:0.006190):0.378623,18:0.158008):0.402901,19:0.320940):0.64853,20:0.579507):0.397891):0.276351,15:1.083596):1.15851):0.28607):0.258174):0.261541):0.202776,(6:0.840633,7:1.016517):0.300408):0.0814333):0.10443);
 589: 2 -25042.07491 -24133.68865 (0:0.284617,(1:0.141982,((2:0.396972,((((8:0.000002,9:0.012373):0.573046,10:0.206772):0.540401,11:1.251428):0.149359,((12:0.000001,13:0.000001):0.793829,(((((((14:2.402833,((((((36:0.237500,38:0.123965):0.113393,37:0.130117):1.64078,(39:1.442188,(41:0.109435,(42:0.020026,43:0.021923):0.216222):1.54707):0.297443):0.27446,40:2.034787):0.165106,(46:2.537225,52:1.707933):0.20079):0.737627,(((44:1.607043,45:0.462918):2.04089,(47:1.158128,48:1.589464):1.8734):0.54028,((49:0.000002,50:0.011677):0.0205255,51:0.169103):0.746756):1.00319):0.0540673):0.16285,(28:3.102700,35:1.305393):1.54741):0.381242,23:1.420618):0.242262,(21:0.804798,22:0.682386):1.81749):0.333281,((((((24:0.080817,25:0.073643):0.347991,27:0.320529):0.0978331,26:0.000002):0.385693,29:1.043141):0.479735,32:1.058496):0.06931,((30:0.954068,31:0.273841):0.355719,(33:0.536685,34:0.433753):0.344833):0.209287):1.24211):0.353728,((((16:0.000001,17:0.011855):0.248998,18:0.177281):0.216847,19:0.404481):0.698277,20:0.719842):0.407296):0.0750717,15:1.432717):0.730674):0.550105):0.378572):0.193688,((4:0.319056,5:0.527080):0.265572,(6:0.864964,7:1.166806):0.353804):0.323066):0.0900023):0.115058,3:0.789073);
 590: 1 -26293.65065 -24135.8556 (0:0.217781,((1:0.225789,((((8:0.000002,9:0.017388):0.548508,10:0.224068):0.461802,11:0.986616):0.488053,((12:0.000001,13:0.000001):0.864212,((((14:2.262022,23:0.500086):0.609195,((((((24:0.056586,25:0.099323):0.413477,26:0.151450):0.0964417,27:0.236330):0.258492,29:1.025207):0.281081,((30:0.953570,31:0.227908):0.505537,(32:1.682037,(33:0.489112,34:0.387430):0.234787):0.0873189):0.280717):1.15019,((((((28:2.734539,35:1.897853):1.74189,52:1.759180):0.193304,((44:1.895664,45:0.940879):2.66682,46:2.614700):0.633481):0.281564,((49:0.000002,50:0.008814):0.0505913,51:0.170041):1.35277):0.282898,(47:1.676136,48:1.567495):2.4722):0.156701,((((36:0.209834,38:0.173650):0.0662629,37:0.218077):1.82104,(39:1.690317,(41:0.175691,(42:0.073439,43:0.025147):0.294534):1.66404):0.418255):1.01163,40:1.771866):0.496892):0.481198):0.244439):0.226716,(21:0.579828,22:0.924906):1.62159):0.567425,((15:1.467168,(((16:0.000001,17:0.000003):0.291643,18:0.172496):0.532363,19:0.215891):0.748779):0.457125,20:1.070252):2.36731e-06):0.814891):0.883436):0.512015):0.07754,((4:0.309748,5:0.837039):0.35886,(6:0.827781,7:0.854201):0.529304):0.279277):0.080431,(2:0.436192,3:0.720600):0.198206);
 591: 1 -22196.23234 -24140.03847 (0:0.321631,((1:0.087407,((4:0.406816,5:0.767810):0.35677,(6:0.629675,7:0.933515):0.408297):0.225345):0.0756055,((((8:0.000002,9:0.007496):0.371234,10:0.245039):0.552259,11:0.807541):0.529187,((12:0.000001,13:0.000001):0.694431,(((((14:2.554915,(21:1.094944,22:0.526044):0.499428):0.878314,23:1.231718):0.30316,((((28:3.360456,35:0.979415):2.37894,((44:1.304291,45:0.815671):2.58273,46:2.588930):0.451652):0.292577,(47:1.442976,48:1.628328):1.47196):2.89906e-06,(((((36:0.205491,38:0.133468):0.0193999,37:0.208126):1.33702,((39:1.314074,(41:0.165922,(42:0.007427,43:0.016469):0.199135):1.81479):0.306334,40:1.618751):0.298169):0.311792,52:1.934918):0.809745,((49:0.000002,50:0.003039):0.0522805,51:0.176612):1.4787):0.176319):0.385072):0.695998,(((((24:0.066880,25:0.088757):0.373566,26:0.165448):0.0879788,27:0.287829):0.39682,29:0.757697):0.206866,((30:0.812857,31:0.251474):0.326507,(32:1.386393,(33:0.539071,34:0.427542):0.0559328):0.273707):0.453744):0.865106):0.182513,((15:1.212762,(((16:0.000001,17:0.007063):0.134585,18:0.250335):0.370293,19:0.421752):0.868411):0.374756,20:0.988915):0.140476):1.57247):0.646334):1.04846):0.0860286,(2:0.354690,3:0.560787):0.139579);
 592: 1 -23166.35732 -24132.80186 (0:0.289498,((1:0.201530,((4:0.467456,(5:0.321163,(((8:0.000002,9:0.015189):0.476538,10:0.143327):0.684156,11:1.151530):0.419797):0.41328):0.458466,(6:0.694679,7:0.975522):0.232443):0.277125):0.0440757,((12:0.000001,13:0.000001):1.50648,(((((((14:1.799669,(28:1.364226,35:1.627355):1.37877):0.140422,23:1.255701):0.271311,(((36:0.159835,38:0.081915):0.239577,37:0.035658):1.38954,((((39:1.275812,(41:0.355797,(42:0.012117,43:0.038480):0.0911744):1.11356):0.178704,(44:0.656479,45:1.517395):2.51463):0.500684,(40:2.003040,(47:1.508396,48:1.408432):0.923378):0.376311):0.245204,(((49:0.000002,50:0.008680):0.0497067,51:0.136116):1.77365,52:2.281497):0.192281):0.294484):0.37214):0.749952,((((((24:0.100761,25:0.040174):0.394359,26:0.160957):0.116432,27:0.210950):0.277108,29:0.999975):0.399133,(((30:0.629977,31:0.195069):0.433045,32:1.276350):0.313791,(33:0.477644,34:0.398795):0.230933):0.344149):0.293362,46:2.210800):0.50123):0.44276,(21:0.826281,22:0.458043):1.7507):0.152113,(15:2.052152,(((16:0.000002,17:0.000003):0.192356,18:0.315950):0.525526,19:0.396422):0.742486):0.237655):0.145609,20:0.958247):0.761398):0.38864):0.0648706,(2:0.313705,3:0.669564):0.242899);
 593: 2 -25563.81691 -24131.48964 (0:0.247029,(1:0.189695,((2:0.281292,((((8:0.003143,9:0.026567):0.432148,10:0.297376):0.265526,11:1.095967):0.555145,((12:0.000001,13:0.000001):0.971845,(((((14:2.430351,((((28:2.376804,35:1.256038):2.12243,((44:1.154847,45:1.011543):1.5734,46:2.631478):0.330732):2.68294e-06,(((49:0.000002,50:0.013853):0.152347,51:0.076002):1.10503,52:1.501013):0.230106):0.378727,(((((36:0.254779,38:0.100172):0.124867,37:0.136148):1.55021,(39:1.584846,(41:0.205218,(42:0.032003,43:0.015434):0.255882):1.4324):0.375577):0.652112,40:2.154555):0.262402,(47:1.267050,48:1.246349):1.61598):2.86511e-06):0.363739):0.386651,((21:1.036704,22:0.523459):1.18956,23:1.003740):0.222179):0.439354,(((((24:0.061420,25:0.056847):0.478151,26:0.150499):0.0905395,27:0.186000):0.420464,29:1.190044):0.325054,(((30:0.802909,31:0.211242):0.477414,32:1.238959):0.206475,(33:0.320614,34:0.427186):0.202278):0.264718):0.887711):0.499797,(15:1.480855,(((16:0.000001,17:0.000003):0.265865,18:0.143191):0.19395,19:0.413774):0.665712):0.152392):0.18447,20:0.731189):0.883201):0.540165):0.121292):0.106797,((4:0.218990,5:0.780339):0.2502,(6:0.640141,7:1.020619):0.398301):0.186883):0.0988927):0.0782369,3:0.772966);
 594: 1 -25036.49104 -24135.1742 (0:0.192431,(1:0.175636,((4:0.258917,5:1.086540):0.642173,((6:0.974180,7:1.075875):0.160203,(((((8:0.000002,9:0.017516):0.486346,10:0.317710):0.192941,11:1.062260):0.237844,(12:0.000001,13:0.000001):1.79437):0.35938,((((14:2.293722,((((((((24:0.091973,25:0.086084):0.331446,26:0.153953):0.113484,27:0.244593):0.471445,29:0.780266):0.418965,(((30:0.972459,31:0.122289):0.497614,32:1.211306):0.242873,(33:0.419657,34:0.231516):0.284998):0.322945):0.249537,46:2.687354):0.747218,((((28:1.559289,35:1.330822):2.36019,((((44:1.099468,45:1.212046):1.65987,(47:1.230657,48:1.658628):1.55948):0.751193,((49:0.000002,50:0.006143):0.0557263,51:0.133751):1.19005):0.617092,52:1.583219):0.144746):0.444741,40:1.535912):0.112515,(39:1.450347,(41:0.044906,(42:0.013268,43:0.010890):0.271696):1.53287):0.460303):0.602892):0.137736,((36:0.139882,38:0.126307):0.136268,37:0.179119):1.41379):0.177831):0.136607,23:1.327118):0.070004,(21:0.576411,22:0.726480):1.63902):0.167034,(15:2.059611,((((16:0.000002,17:0.005848):0.274141,18:0.139434):0.367561,19:0.430405):0.925375,20:0.870876):0.241094):0.113381):0.91245):0.166058):0.403261):0.136749):0.129957,(2:0.473437,3:0.674880):0.089349);
 595: 2 -25210.52738 -24131.11348 (0:0.339123,(1:0.185989,(((4:0.487650,5:0.483746):0.156604,(((8:0.003776,9:0.000333):0.259625,10:0.353597):0.452091,11:0.880626):0.709841):0.389305,((6:0.817020,7:1.162755):0.201742,((12:0.000001,13:0.000001):1.28254,(((((14:1.806612,(21:0.585098,22:0.934148):1.10463):0.247419,23:1.061216):0.384102,(((((((24:0.082144,25:0.079158):0.527839,26:0.103224):0.0506215,27:0.301872):0.333716,29:1.242724):0.594477,((((30:0.546867,31:0.569520):0.252145,32:0.872788):0.276391,33:0.229222):0.384276,34:0.199196):0.26526):0.254481,46:2.389725):0.740325,((((28:2.229984,35:2.942472):1.67203,(((44:1.236971,45:0.762218):2.28077,(47:1.354402,48:1.303320):1.65279):0.435273,((49:0.000002,50:0.000002):0.0567601,51:0.145582):1.13):0.130736):0.0271309,52:1.384206):0.43012,(((((36:0.178070,38:0.096965):0.118639,37:0.091057):1.23332,(41:0.217125,(42:0.027956,43:0.015801):0.138652):1.43137):0.263,39:1.184140):0.637045,40:1.888711):0.161584):0.214773):0.491763):0.39268,((((16:0.000002,17:0.000003):0.266617,18:0.268227):0.533099,19:0.203673):0.338515,20:1.055802):0.469362):0.0916395,15:1.458861):0.664281):0.35528):0.231326):0.122004):0.0743281,(2:0.374663,3:0.698978):0.200893);
 596: 1 -24072.89444 -24131.2899 (0:0.256834,((1:0.155677,((6:0.689389,7:1.057305):0.552571,((12:0.000001,13:0.000001):1.00634,((((((14:1.987086,((((36:0.179320,38:0.181995):0.0450076,37:0.269974):1.53098,52:1.935260):0.227739,((39:0.975730,(41:0.024397,(42:0.030408,43:0.010845):0.362795):1.52493):0.458855,40:1.324065):0.475832):0.192003):0.365636,(((44:1.457924,45:0.626997):1.81662,(47:1.127288,48:1.472292):1.66655):1.05052,((49:0.000002,50:0.002989):0.0815726,51:0.121396):0.790184):0.397096):0.353731,(23:1.148696,(28:1.034656,35:1.651989):2.03353):0.23636):0.258049,(21:0.930322,22:0.559147):1.45743):0.243651,(((((24:0.080377,25:0.078185):0.349221,(26:0.078159,27:0.346715):0.118705):0.224223,29:1.007820):0.162541,46:2.998499):0.085621,(((30:0.656878,31:0.301217):0.338237,32:0.830059):0.216817,(33:0.353949,34:0.331737):0.13866):0.28239):0.972182):0.322876,(15:1.049321,((((16:0.000002,17:0.005614):0.317614,18:0.118743):0.283156,19:0.407180):0.612292,20:0.668204):0.368003):0.0193958):0.498372):0.746738):0.198657):0.02886,(4:0.350338,(5:0.492034,(((8:0.000002,9:0.025874):0.334249,10:0.230111):0.432486,11:0.924731):0.787247):0.348436):0.517796):0.0501398,(2:0.338431,3:0.739455):0.0652781);
 597: 2 -24382.20614 -24131.65652 (0:0.277692,(((1:0.135001,((4:0.463752,(5:0.552655,(((8:0.000002,9:0.013012):0.382732,10:0.275497):0.498954,11:1.116016):1.05):0.333133):0.288163,(6:0.839000,7:0.817394):0.296357):0.256958):0.0517201,((12:0.000001,13:0.000001):1.14857,(((((14:1.632859,((21:0.778624,22:0.930429):1.00623,23:1.124442):0.349748):0.176733,((28:2.386125,35:1.391831):1.91878,(((((36:0.283745,38:0.140167):0.0323605,37:0.255762):1.36145,(39:1.204492,(40:1.918841,(41:0.058004,(42:0.041718,43:0.013730):0.378011):1.32952):0.482153):0.37579):0.779086,(((49:0.000002,50:0.011815):0.0762694,51:0.136006):0.996147,52:2.027724):0.20137):0.376038,((44:1.600059,45:0.987577):2.69197,(47:1.717025,48:1.367256):2.0255):0.671176):0.0494542):0.221894):0.351991,((((((24:0.081405,25:0.071523):0.404644,26:0.196498):0.12975,27:0.161539):0.40935,29:0.927625):0.252739,(((30:0.441707,31:0.300123):0.393765,32:1.223705):0.247848,(33:0.251855,34:0.319506):0.173574):0.501023):0.155769,46:2.661832):0.56514):0.408322,15:1.387766):2.06071e-06,((((16:0.000002,17:0.000003):0.316575,18:0.148966):0.305124,19:0.558294):0.671315,20:1.056409):0.360503):0.850667):0.523651):0.109439,2:0.440572):0.0633183,3:0.636663);
 598: 2 -24297.23304 -24133.70042 (0:0.420961,(1:0.296144,(((4:0.304073,5:0.735906):0.2888,(((8:0.000002,9:0.019559):0.402452,10:0.299203):0.659494,11:0.959218):0.413438):0.272328,((6:0.811303,7:0.659449):0.30791,((12:0.000001,13:0.000001):1.28153,((((((14:1.474844,((((28:2.148871,35:1.502308):2.15929,(((44:1.570101,45:0.540819):2.37784,(47:1.560649,48:1.740747):1.15813):1.06929,((49:0.000002,50:0.012321):0.0943312,51:0.098164):0.954765):0.370698):0.045755,52:2.158255):0.306707,((((36:0.177161,38:0.115207):0.0786939,37:0.166307):1.6639,(39:1.574907,(41:0.110953,(42:0.010131,43:0.014504):0.235502):1.92476):0.457078):0.694806,40:2.083272):0.160793):0.2649):0.258526,((((((24:0.064886,25:0.050661):0.374407,26:0.160131):0.0835195,27:0.206976):0.521831,29:0.827862):0.365895,((((30:0.442939,31:0.427913):0.317376,32:0.955391):0.228538,33:0.225396):0.306574,34:0.212758):0.529188):0.165913,46:2.882219):0.722378):0.150797,23:0.999485):0.165884,(21:0.545866,22:0.765354):1.20779):0.843538,(15:1.444299,(((16:0.000001,17:0.006272):0.203436,18:0.290788):0.496275,19:0.461631):0.645669):0.0390457):0.267658,20:0.578241):0.373336):0.557566):0.175571):0.0927973):0.0655143,(2:0.385871,3:0.826498):0.181289);
 599: 1 -25023.83314 -24133.29209 (0:0.332493,(1:0.238617,3:0.669826):0.0384622,(2:0.229054,(((4:0.457371,5:0.495627):0.196873,(6:0.912420,7:1.050215):0.232843):0.177247,((((8:0.000002,9:0.023344):0.346953,10:0.311736):0.2842,11:0.843518):0.622737,((12:0.000001,13:0.000001):1.06882,((((((14:1.758694,(((((((36:0.210585,38:0.105363):0.127203,37:0.167335):1.67267,(41:0.218078,(42:0.018996,43:0.031398):0.219198):1.60002):0.351862,39:1.173160):0.857118,40:1.314913):0.671758,(((44:1.095162,45:0.692036):2.26393,((49:0.000002,50:0.005919):0.0722677,51:0.100800):1.03337):0.574797,52:1.276315):0.411618):0.00673189,(47:1.544508,48:1.282748):2.28006):0.529221):0.179432,(28:1.702548,35:1.242727):1.6396):0.271768,((((((24:0.083402,25:0.065679):0.459765,26:0.060251):0.143197,27:0.272790):0.384724,29:1.060529):0.703777,((((30:0.376466,31:0.406463):0.301202,32:1.121320):0.353286,33:0.248892):0.235858,34:0.215973):0.156606):0.129173,46:3.123299):0.522842):0.233684,((21:0.528335,22:1.010897):1.41588,23:0.997260):0.120378):0.812385,(15:1.367389,(((16:0.000002,17:0.000003):0.30231,18:0.203729):0.399371,19:0.327176):0.537461):0.11014):0.162475,20:0.822128):0.426486):0.474848):2.32301e-06):0.128052):0.18108);
 600: 2 -22909.78816 -24144.48534 (0:0.317794,1:0.332465,(((2:0.345012,(((6:0.564859,7:1.008885):0.381666,(((8:0.000002,9:0.054646):0.247003,10:0.375313):0.312258,11:1.191298):0.355738):0.272855,((12:0.000001,13:0.000002):1.07384,((((((14:1.695638,35:2.404449):0.715024,28:3.038566):0.0615664,((((((((24:0.176490,25:0.093514):0.386794,26:0.186732):0.118607,27:0.172523):0.382185,29:0.930776):1.00401,((30:0.700124,31:0.139497):0.321541,32:0.923997):0.312138):0.196663,(33:0.423622,34:0.254851):0.028059):0.466017,46:2.613419):0.165307,(((((((36:0.262878,38:0.090018):0.0853838,37:0.264956):1.77185,(41:0.272247,(42:0.017125,43:0.039496):0.116369):0.923822):0.369814,39:1.054447):0.45996,40:1.601899):0.462006,(47:1.482422,48:1.420939):1.77681):0.312663,((44:1.187740,45:0.641540):2.85013,(((49:0.000002,50:0.012430):0.0697883,51:0.110925):1.4956,52:1.706451):0.038586):0.307941):0.51534):0.203632):0.447788,((21:0.832921,22:0.811822):0.818886,23:1.396291):0.278041):0.525781,((((16:0.000001,17:0.006560):0.306495,18:0.188504):0.190464,19:0.426422):0.607353,20:0.733299):0.151155):0.286879,15:1.326396):0.702605):0.34632):2.17797e-06):0.123848,(4:0.276600,5:0.699651):0.438668):0.0161649,3:0.662804):0.0939149);
 601: 1 -23823.31735 -24137.9206 (0:0.214831,((1:0.189286,((4:0.336448,5:0.716473):0.249228,(6:0.975370,7:0.763897):0.440882):0.366976):0.0603253,((((8:0.000002,9:0.027471):0.569738,10:0.335000):0.425528,11:0.872569):0.882524,((12:0.000001,13:0.000001):1.28654,((((((((14:2.063724,(((36:0.230662,38:0.144484):0.104728,37:0.151117):1.08266,(41:0.345367,(42:0.037286,43:0.017633):0.120405):1.62953):0.776624):0.233165,(39:1.401742,40:1.540738):0.738837):0.147373,(((28:2.239204,35:1.823557):2.57263,52:1.866255):0.136766,(((44:1.026890,45:1.596032):1.6663,(47:1.410718,48:1.471938):2.0303):0.74255,((49:0.000002,50:0.009451):0.0894178,51:0.073837):1.04124):0.708912):0.427911):0.579255,23:1.324598):0.412713,((((((24:0.090789,25:0.098009):0.375871,26:0.102867):0.123459,27:0.229192):0.222959,29:0.879259):0.297657,(((30:0.894919,31:0.203581):0.268996,32:1.297337):0.269179,(33:0.370974,34:0.303048):0.230741):0.468008):2.34097e-06,46:3.040021):0.780762):0.0664594,(21:0.407406,22:1.184152):1.93525):0.50647,((((16:0.000002,17:0.000003):0.237064,18:0.292727):0.515122,19:0.340413):0.734889,20:1.096271):0.40977):0.0846866,15:1.400647):0.254319):0.517373):0.486276):0.119167,(2:0.465371,3:0.905029):0.200103);
 602: 1 -23936.44445 -24133.81932 (0:0.233246,(1:0.295370,(2:0.347276,(((4:0.267805,5:0.762512):0.208451,(6:1.012060,7:1.044763):0.472831):0.223484,((((8:0.009984,9:0.017560):0.429391,10:0.350275):0.263747,11:1.037349):0.630766,((12:0.000001,13:0.000001):0.902411,((((((14:1.940488,(28:2.201627,35:1.361860):1.33557):0.632349,(((((((36:0.263539,38:0.158544):0.0881081,37:0.167564):1.79126,(41:0.136717,(42:0.026768,43:0.042326):0.28023):1.62706):0.121383,39:1.299277):0.664559,40:1.509752):0.127469,(47:1.463514,48:1.288230):2.61332):0.116564,(((44:1.407818,45:0.543605):2.1698,((49:0.000002,50:0.000002):0.0698571,51:0.164627):1.28985):0.561958,52:1.667471):0.311469):0.247318):0.495555,((((((24:0.084456,25:0.062070):0.362823,26:0.125607):0.0917114,27:0.267326):0.345544,29:1.032393):0.579002,((((30:0.455831,31:0.268475):0.319526,32:0.960859):0.267436,33:0.289651):0.226028,34:0.289911):0.213159):0.370258,46:2.588737):0.474967):0.265752,((21:0.661342,22:0.850689):1.38527,23:1.406485):0.157994):0.302038,((((16:0.000002,17:0.006200):0.367284,18:0.139714):0.481713,19:0.461115):1.11624,20:0.766514):0.463299):0.0319047,15:1.686416):0.490245):0.788075):0.313622):0.105473):0.0767639):0.103579,3:0.613221);
 603: 2 -22360.74809 -24133.47076 (0:0.311830,(1:0.114071,(((4:0.406677,5:0.590098):0.225529,(((8:0.006704,9:0.000003):0.15788,10:0.458518):0.661987,11:1.042604):0.615391):0.419611,((6:0.939741,7:0.900795):0.205444,((12:0.000001,13:0.000001):0.826191,(((((14:2.033089,(((28:3.070874,35:1.069701):2.20322,((((36:0.209287,38:0.114077):0.136489,37:0.145451):1.07944,((39:1.561751,(41:0.251795,(42:0.022794,43:0.006924):0.181881):0.924163):0.528048,40:2.026972):0.811543):0.232827,46:2.128288):0.356761):0.155669,((((44:1.348883,45:0.734617):2.22873,(47:1.334409,48:1.534953):1.52008):0.82987,((49:0.000002,50:0.009720):0.102892,51:0.079798):1.01861):0.341807,52:2.109974):0.360066):0.283666):0.14822,(((((((24:0.042451,25:0.103980):0.455454,26:0.041615):0.142605,27:0.145143):0.411444,29:1.060535):0.476159,32:0.935493):0.193421,(30:0.552123,31:0.314125):0.331808):0.237748,(33:0.452418,34:0.428509):0.155652):0.895377):0.432616,((21:0.661485,22:0.694928):1.32752,23:1.172684):0.135991):0.362863,((((16:0.000002,17:0.007697):0.267726,18:0.204734):0.463496,19:0.254984):0.745578,20:0.811099):0.239418):0.219262,15:1.122647):0.905781):0.822544):0.216373):0.310125):0.0143639,(2:0.255447,3:0.604315):0.206674);
 604: 1 -23546.5979 -24137.165 (0:0.284858,(1:0.220331,((2:0.238042,((6:0.575800,7:0.991218):0.245846,((((8:0.000002,9:0.021865):0.464122,10:0.069169):0.590801,11:1.173349):0.224077,((12:0.000001,13:0.000002):1.15089,((((((14:1.690222,((28:1.867134,35:1.442381):1.18496,((((44:1.006520,45:1.087173):2.92036,((49:0.000002,50:0.006424):0.0549631,51:0.171075):0.87358):0.305401,52:2.357756):0.106054,(47:1.550359,48:1.301863):2.36774):0.401867):0.541842):0.241305,(((((((24:0.114115,25:0.059329):0.39833,26:0.113234):0.0746174,27:0.326851):0.301111,29:1.047532):0.478269,(((30:0.731117,31:0.280973):0.301897,32:1.354193):0.291331,(33:0.474062,34:0.250862):0.223593):0.196824):0.150198,46:2.809348):0.763265,(((36:0.235741,38:0.098892):0.115454,37:0.215674):1.2874,((39:1.269839,40:1.646163):0.372068,(41:0.113093,(42:0.009724,43:0.028747):0.308856):1.9019):0.649745):0.865616):0.232541):0.287817,23:1.329085):0.0671083,(21:1.033542,22:0.663518):1.55071):0.747767,(15:1.149524,(((16:0.000001,17:0.013011):0.256181,18:0.083168):0.583857,19:0.182695):0.879597):0.627757):0.228396,20:0.846752):0.340311):0.443553):0.366596):0.239681):0.11204,(4:0.280097,5:0.824786):0.452017):0.159852):0.068681,3:0.677841);
 605: 1 -22784.69678 -24130.35146 (0:0.264745,(1:0.133323,(((4:0.321709,5:0.813637):0.268875,(6:0.650265,7:0.692946):0.172569):0.130958,((((8:0.000002,9:0.027179):0.395526,10:0.254873):0.290537,11:0.853511):0.611398,((12:0.000001,13:0.000001):0.781766,((((14:1.780156,((21:0.891140,22:0.656005):1.71764,23:0.883095):0.303431):0.134563,((((((((24:0.091199,25:0.042278):0.373132,26:0.055143):0.0892833,27:0.278809):0.624906,29:0.709262):0.326289,(((30:0.439819,31:0.288190):0.63642,(32:1.440697,33:0.193716):0.118392):0.238452,34:0.155784):0.472224):0.520627,46:2.555889):0.596041,((((36:0.220106,38:0.114309):0.112295,37:0.162914):1.61628,((39:1.344240,(41:0.146380,(42:0.026643,43:0.034812):0.226715):1.27836):0.482231,40:1.698218):0.524735):0.375271,((((44:0.999882,45:1.282885):2.94802,(47:1.606390,48:1.273106):1.32286):0.506742,((49:0.000002,50:0.003179):0.0111473,51:0.161815):1.31665):0.304119,52:1.794375):0.29344):0.584756):0.182288,(28:2.677269,35:0.454491):2.02725):0.158912):0.513463,(15:1.574582,(((16:0.000002,17:0.012989):0.283024,18:0.155557):0.539327,19:0.254134):0.608607):0.12073):0.343641,20:0.668774):0.930888):0.388302):0.501741):0.215979):0.0714496,(2:0.340384,3:0.714644):0.081913);
 606: 1 -23805.60405 -24132.98445 (0:0.264347,((1:0.237063,(((4:0.384479,5:0.693814):0.383482,(6:0.574135,7:0.977365):0.329558):0.135976,((((8:0.006190,9:0.000003):0.408177,10:0.446616):0.444315,11:1.226283):0.524911,((12:0.000001,13:0.000001):1.03338,((((((14:2.186439,(((44:1.141577,45:1.088220):1.6375,(47:1.674443,48:1.005466):0.991963):0.76937,(((49:0.000002,50:0.009429):0.023785,51:0.168861):1.2928,52:1.986018):0.116766):0.201828):0.116662,(((28:2.636547,35:0.377220):2.45052,(((36:0.168591,38:0.115446):0.111764,37:0.175124):1.59723,(39:1.470381,(41:0.124794,(42:0.032715,43:0.006305):0.291994):1.18178):0.329205):0.206388):0.259093,40:1.786231):0.499883):0.342429,((21:0.751651,22:0.650893):1.84861,23:1.014863):0.416336):0.359674,(((((24:0.063343,25:0.079546):0.301791,(26:0.196307,27:0.319895):0.0399362):0.564133,29:0.831035):0.106007,(((30:0.550799,31:0.416079):0.383469,(33:0.309179,34:0.419075):0.249773):0.350049,32:1.108446):0.28583):0.114592,46:2.834732):0.396917):0.567462,((((16:0.000002,17:0.000003):0.308888,18:0.195010):0.603131,19:0.175515):0.793626,20:0.686893):0.548683):0.16102,15:1.007987):0.443887):0.523273):0.431687):0.167811):0.078684,2:0.423647):0.0380304,3:0.735158);
 607: 1 -24100.81107 -24131.2899 (0:0.329292,1:0.143408,((2:0.184903,3:0.658722):0.0917153,(((4:0.361861,(5:0.608326,(((8:0.000002,9:0.013042):0.258729,10:0.342340):0.409632,11:1.109598):0.455086):0.323967):0.318274,(6:0.872007,7:1.152313):0.338987):0.0781002,((12:0.000001,13:0.000001):1.22326,((((((14:2.493625,((36:0.186440,38:0.133204):0.113524,37:0.102613):1.42003):0.0407808,((39:1.426756,(41:0.152457,(42:0.008837,43:0.026651):0.262041):1.52111):0.421905,40:1.602374):0.596196):0.545248,((21:0.905715,22:0.608326):1.52194,(23:0.914722,((28:2.246783,35:1.557407):1.71674,((((44:1.166438,45:0.904297):2.69411,(47:1.545025,48:1.300168):1.55065):0.0467223,52:2.030917):0.315338,((49:0.000002,50:0.008962):0.0982547,51:0.111327):1.42534):0.229163):0.31819):0.488914):0.125908):0.356684,((((((24:0.072146,25:0.074417):0.504726,26:0.063442):0.0979006,27:0.247313):0.286944,29:1.292371):0.458608,((((30:0.507784,31:0.568924):0.614895,33:0.211779):0.21839,34:0.263313):0.329374,32:1.013743):0.353299):0.00575078,46:3.035467):1.20868):0.27631,((((16:0.000002,17:0.006286):0.196418,18:0.163866):0.354503,19:0.399830):0.703302,20:0.997206):0.323538):2.08789e-06,15:1.229289):0.660458):0.959152):0.0471047):0.0557691);
 608: 1 -23404.72808 -24128.06096 (0:0.298565,1:0.294885,((2:0.378802,3:0.593109):0.0457399,(((4:0.335947,5:0.526153):0.546634,(((((8:0.000002,9:0.021604):0.336324,10:0.374931):0.329636,11:1.126759):0.207175,(12:0.000001,13:0.000001):1.39572):0.248347,(((((14:1.596917,(21:1.269532,22:0.727236):1.3401):0.526838,(((28:2.184237,35:2.007434):1.5381,(47:1.109867,48:1.659149):1.3645):0.408843,((((((36:0.165461,38:0.142008):0.106826,37:0.167551):1.48689,(41:0.143911,(42:0.031738,43:0.026923):0.252546):1.48423):0.376484,39:1.558410):0.409871,40:1.620378):0.810097,(((44:1.235799,45:0.835312):2.192,((49:0.000002,50:0.005746):0.0924064,51:0.125139):1.02565):0.365317,52:2.180692):0.282243):0.265049):0.258048):0.10035,23:1.208951):0.469626,(15:1.511321,((((16:0.000002,17:0.006564):0.284943,18:0.127266):0.445552,19:0.286653):0.826832,20:0.600769):0.321702):0.184381):0.145066,((((((24:0.072122,25:0.111226):0.410646,26:0.119984):0.0870413,27:0.330087):0.254799,29:0.670042):0.495409,((30:0.422543,31:0.297617):0.417911,(32:1.327699,(33:0.415600,34:0.389466):0.0571031):0.258846):0.189355):0.42984,46:2.298118):0.350275):0.839496):0.370181):0.0910935,(6:0.902905,7:0.673846):0.208998):0.0963581):0.0977482);
 609: 3 -25090.39891 -24133.70484 (0:0.263791,((1:0.257010,((4:0.355794,5:0.566280):0.334587,(6:0.723023,7:0.910124):0.250556):0.333519):0.0221737,(2:0.281508,((((8:0.000003,9:0.030832):0.469968,10:0.248119):0.398433,11:1.056608):0.402547,((12:0.000001,13:0.000001):0.800224,(((((((14:1.356430,(21:0.678260,22:0.758867):0.711208):0.717265,23:1.237369):0.421721,((((36:0.230545,38:0.107667):0.19813,37:0.123337):1.52843,46:2.389631):0.273814,((39:1.052505,(41:0.271982,(42:0.000002,43:0.016609):0.0551366):1.68509):1.19688,40:1.304712):0.80483):0.222136):0.216572,((28:1.657940,35:1.469475):2.98836,((((44:1.295141,45:0.890401):1.70909,(47:1.443256,48:1.047947):1.9418):0.497777,((49:0.000002,50:0.011203):0.0616108,51:0.129486):0.745639):0.409201,52:1.857882):0.0526293):0.556939):0.153013,(((((24:0.090539,25:0.109942):0.297772,26:0.219338):0.0216784,27:0.231344):0.422676,29:0.933124):0.255214,(((30:0.665966,31:0.382292):0.263163,(33:0.395435,34:0.305100):0.20217):0.24607,32:0.913971):0.142194):0.740581):0.537085,((((16:0.000001,17:0.000003):0.352154,18:0.115878):0.371281,19:0.256399):0.866702,20:0.787775):0.23933):0.128791,15:1.207528):0.865029):0.294841):0.315371):0.135051):0.0845399,3:0.720407);
 610: 3 -23892.13557 -24130.7133 (0:0.307708,(1:0.238676,(((4:0.466225,5:0.533308):0.330022,(6:0.585816,7:0.994569):0.380246):0.236704,((((8:0.000002,9:0.019733):0.625855,10:0.207608):0.173346,11:1.440932):0.429033,((12:0.000001,13:0.000001):1.06051,(((((14:1.770116,((((28:1.649717,35:1.364293):1.84279,(((44:1.049220,45:1.060599):2.2941,46:2.559433):0.36542,((49:0.000002,50:0.011123):0.0995841,51:0.123248):1.35069):0.118337):0.13174,52:1.482561):0.261967,((((((36:0.205743,38:0.169806):0.0540462,37:0.229932):1.47905,(41:0.189398,(42:0.017235,43:0.017056):0.221561):1.27277):0.468763,39:1.367384):0.316636,40:1.793450):0.378751,(47:1.208917,48:1.239026):2.06341):0.21274):0.592394):0.596336,((((24:0.045311,25:0.071825):0.314051,(26:0.099431,27:0.272670):0.0883567):0.474982,29:0.905299):0.214064,((((30:0.580120,31:0.271320):0.423013,32:1.290037):0.311581,33:0.226552):0.20864,34:0.265606):0.425624):1.03362):0.177012,((21:0.814518,22:0.663343):1.27462,23:0.796606):0.347778):0.606878,15:1.394773):0.194452,((((16:0.000001,17:0.000003):0.324852,18:0.199366):0.613891,19:0.231986):0.966174,20:0.580806):0.300823):0.567782):0.896204):0.276427):0.108278):0.123973,(2:0.518309,3:0.682849):0.0590101);
 611: 1 -21721.92378 -24140.8226 (0:0.172084,((1:0.141517,(6:1.234875,7:0.672987):0.386659):0.127023,((4:0.193104,5:0.715175):0.22931,(((8:0.000002,9:0.015937):0.390106,10:0.195461):0.508316,(11:1.066013,((12:0.000002,13:0.000001):0.671255,((((((14:1.862202,46:2.432477):0.250007,((28:2.781004,35:1.629885):1.10872,((((((36:0.218860,38:0.138134):0.165294,37:0.126045):1.28322,(41:0.253682,(42:0.030466,43:0.022261):0.200107):1.76216):0.344716,39:1.311504):0.295813,40:1.657942):0.661714,(((44:1.051289,45:1.435975):2.76708,((47:1.353028,48:1.416018):1.82413,52:2.183047):2.38677e-06):0.150847,((49:0.000002,50:0.016326):0.0643914,51:0.175919):1.14269):0.153831):0.177597):2.90865e-06):0.371489,((21:0.620466,22:0.759564):1.20573,23:0.778884):0.620871):0.408318,(((((24:0.111703,25:0.062477):0.237266,26:0.129717):0.125275,27:0.241697):0.23358,29:1.057045):0.408209,(((30:0.886336,31:0.316569):0.341327,32:1.033150):0.14256,(33:0.368588,34:0.516612):0.156792):0.108289):0.560065):0.329756,((((16:0.000001,17:0.000003):0.292756,18:0.263314):0.400052,19:0.326871):1.05197,20:0.810642):0.179727):0.361123,15:1.453544):0.871525):0.671043):0.198342):0.657654):0.359999):0.0792618,(2:0.484284,3:0.728453):0.125738);
 612: 1 -25863.94766 -24142.80753 (0:0.140838,((1:0.109200,(((4:0.487763,5:0.653733):0.239286,(6:0.812281,7:0.785591):0.347806):0.339167,(((8:0.000002,9:0.022786):0.468098,10:0.332478):0.378036,(11:0.805586,((12:0.000001,13:0.000001):1.46521,((((((14:2.433497,((((((28:2.175068,35:1.583132):1.84397,(39:1.857736,(41:0.164038,(42:0.025312,43:0.018755):0.171483):1.52293):0.0591486):0.457255,40:2.237275):0.428608,(((36:0.227793,38:0.119537):0.128578,37:0.203635):1.49547,46:2.587584):0.185085):0.288034,(47:1.146889,48:1.371933):2.18365):2.28981e-06,(((44:1.549054,45:1.033329):3.13838,((49:0.000002,50:0.010759):0.0235988,51:0.178084):0.834374):0.194264,52:2.133897):0.75064):0.247943):0.257098,23:0.890076):0.108474,(21:0.795997,22:1.179990):1.40968):0.527846,(15:1.174930,(((16:0.000001,17:0.005042):0.213334,18:0.236545):0.603738,19:0.114085):0.864561):0.37545):0.0812125,20:0.989840):0.350723,(((((24:0.147057,25:0.038032):0.373799,26:0.078898):0.16757,27:0.279149):0.33203,29:0.965882):0.144634,((30:0.541251,31:0.413121):0.251998,(32:1.225635,(33:0.282199,34:0.430785):0.195664):0.308151):0.615582):0.658345):1.21576):0.135556):0.261268):0.600316):0.105759):0.151696,2:0.463567):0.180527,3:0.585680);
 613: 1 -23723.48915 -24146.90705 (0:0.242734,(1:0.205137,((4:0.319472,(5:0.508417,(((8:0.000002,9:0.012317):0.319563,10:0.386568):0.589909,11:0.923440):0.67383):0.425466):0.387794,((6:1.085901,7:0.827681):0.434954,((12:0.000001,13:0.000001):1.12008,((((((14:2.163812,((((((((36:0.220803,38:0.096564):0.0511734,37:0.202084):1.05256,(41:0.166031,(42:0.014135,43:0.041594):0.308498):1.39656):0.861553,39:1.490899):0.487381,40:1.816204):0.0619956,(46:3.017898,52:1.356904):0.563328):0.583396,((44:1.164816,45:1.116695):3.74704,((49:0.000002,50:0.008955):0.0505611,51:0.177424):1.08583):0.203658):0.295538,(47:1.461182,48:1.223911):1.85538):0.0367825):0.12152,23:1.593175):0.16307,((21:1.275019,22:0.384152):1.40372,(28:1.983346,35:1.469249):1.11711):0.439387):0.310472,(((((24:0.127755,25:0.090007):0.266036,26:0.133627):0.221407,27:0.087330):0.473259,29:1.062041):0.390399,(((30:0.639858,31:0.247543):0.262807,32:1.381911):0.15451,(33:0.250597,34:0.418644):0.21029):0.186266):0.882076):0.48595,20:0.697896):0.254589,(15:1.854946,(((16:0.000001,17:0.000003):0.258323,18:0.224845):0.492971,19:0.236663):0.522673):0.155728):0.681969):0.960731):0.0244612):0.0748587):0.137458,(2:0.420762,3:0.824765):0.190219);
 614: 2 -23249.95857 -24135.04706 (0:0.257418,(1:0.087645,((4:0.360702,5:0.607235):0.288627,((6:0.947375,7:0.848979):0.19853,((((8:0.000002,9:0.019922):0.555134,10:0.119961):0.667782,((12:0.000001,13:0.000001):0.782805,(((((14:1.462388,(28:2.103793,35:1.120812):2.01108):0.310806,((21:0.832253,22:0.536695):0.929933,23:0.756671):0.277909):0.214887,(((((36:0.173262,38:0.081126):0.0600551,37:0.190188):1.61701,((39:1.449844,(41:0.138381,(42:0.036993,43:0.016867):0.254285):1.86686):0.429237,40:1.573258):0.588067):0.227875,(((49:0.000002,50:0.012281):0.0829624,51:0.142250):1.03286,52:2.396501):0.648534):0.319486,(((44:1.366853,45:1.013652):2.66018,48:1.544273):0.363131,47:1.591878):1.33828):0.199838):0.271461,(((((24:0.040872,25:0.076815):0.372865,(26:0.071461,27:0.296621):0.0235337):0.273446,29:0.825406):0.295632,(((30:0.538891,31:0.293842):0.299006,32:1.347999):0.104814,(33:0.246113,34:0.344825):0.295801):0.324712):0.708086,46:2.526588):0.219911):0.223624,(15:1.402163,((((16:0.000002,17:0.000003):0.271767,18:0.222014):0.352461,19:0.388620):0.562924,20:1.025846):0.201278):0.30561):0.817741):0.248734):0.15954,11:0.707415):0.622611):0.131568):0.33482):0.17846,(2:0.336421,3:0.582012):0.22171);
 615: 3 -24471.21673 -24131.85187 (0:0.193326,((1:0.185504,(((4:0.260461,5:0.993839):0.208181,((((8:0.000002,9:0.025098):0.560657,10:0.334506):0.371166,11:1.088719):0.415714,((12:0.000001,13:0.000001):0.940159,(((((14:2.470852,(21:0.995384,22:0.449914):0.721188):0.92851,23:0.853589):0.270941,((((((24:0.040754,25:0.110339):0.286878,26:0.202428):0.157014,27:0.198586):0.653513,29:0.957489):0.427375,((((30:0.705492,31:0.223383):0.419395,32:1.194880):0.258805,33:0.277962):0.141367,34:0.296862):0.356043):0.936723,(((((28:2.217520,35:1.514150):1.20432,(44:1.568614,45:0.925475):2.83769):0.163384,46:2.362155):0.0969117,(((49:0.000002,50:0.005983):0.116538,51:0.111407):1.15274,52:2.478575):0.272796):0.639682,((((((36:0.247312,38:0.122189):0.0853383,37:0.175968):1.66268,(41:0.146570,(42:0.016511,43:0.039792):0.274965):1.70634):0.385031,39:1.328602):0.618812,(47:1.138217,48:1.768972):1.9377):0.245158,40:2.400152):0.303395):0.40983):0.629481):0.429656,((((16:0.000002,17:0.006793):0.389848,18:0.084517):0.22318,19:0.723294):1.07574,20:1.024146):0.339824):0.161707,15:1.814131):0.291997):0.519076):0.755513):0.145013,(6:0.946418,7:0.517267):0.641836):0.146498):0.0862455,2:0.513581):0.0520146,3:0.833493);
 616: 1 -22049.04118 -24132.80453 (0:0.188009,(1:0.194111,((2:0.233902,((((8:0.000002,9:0.021205):0.529213,10:0.351563):0.537738,11:0.768800):0.446285,((12:0.000001,13:0.000001):0.975965,((((((14:2.259472,((((36:0.218037,38:0.107618):0.189501,37:0.119817):1.23268,(39:1.061208,(41:0.175001,(42:0.017935,43:0.012013):0.202166):1.26283):0.637654):0.622923,40:1.761044):0.171649):0.345727,(((((24:0.074525,25:0.078862):0.273873,(26:0.224040,27:0.232495):0.0545742):0.361615,29:1.070339):0.352476,((30:0.623871,31:0.252466):0.393532,(32:0.936021,(33:0.272658,34:0.334393):0.295349):0.114741):0.0968227):0.136324,46:2.760304):0.638095):0.191089,((((28:2.160812,35:1.421910):2.0533,(44:0.975962,45:1.040164):1.99769):0.494808,((47:1.600940,48:1.072486):1.80514,52:1.632010):2.33799e-06):0.115563,((49:0.000002,50:0.006179):0.125093,51:0.101533):1.34818):0.567872):0.323895,((21:0.641010,22:1.415037):0.966209,23:1.277920):0.265882):0.649743,((((16:0.000001,17:0.014531):0.320443,18:0.079278):0.212092,19:0.304006):0.61971,20:1.021263):0.317553):0.071535,15:1.201568):0.676637):0.136358):0.698321):0.145725,3:0.758211):0.0389521):0.0860478,((4:0.350987,5:0.886772):0.223143,(6:0.828051,7:0.734384):0.522676):0.165031);
 617: 1 -25679.91582 -24131.62303 (0:0.160606,((1:0.115608,(((4:0.302316,5:0.643946):0.309825,((((8:0.000002,9:0.023698):0.403796,10:0.250911):0.478526,11:0.847373):0.547051,((12:0.000002,13:0.000001):0.839797,(((((14:1.969751,((((((28:2.358834,35:1.142264):1.93332,(((44:1.139266,45:1.636815):1.84276,(47:1.156287,48:1.258407):0.720866):0.916849,((49:0.000002,50:0.006307):0.0813837,51:0.091035):1.55546):2.27886e-06):0.194125,52:1.591397):0.175753,46:2.612434):0.371848,(((36:0.249334,38:0.125615):0.111789,37:0.211554):1.27074,(39:1.363020,(41:0.175780,(42:0.013757,43:0.047760):0.278472):1.47557):0.619108):0.0745942):0.206238,40:2.282784):0.341189):0.754125,(((((24:0.156378,25:0.024624):0.596463,26:0.099983):0.137761,27:0.239468):0.323547,29:0.895407):0.376517,((30:0.664480,31:0.276276):0.558509,(32:1.439359,(33:0.401096,34:0.228904):0.097163):0.133246):0.194848):0.815576):0.244989,((21:0.806396,22:0.851192):1.16496,23:1.136125):0.525423):0.359085,((((16:0.000001,17:0.011590):0.315241,18:0.238260):0.515057,19:0.377260):0.492813,20:0.607820):0.190806):0.385582,15:0.907176):0.892179):0.512424):0.623607):0.120521,(6:0.429716,7:0.755237):0.386774):0.241073):0.146629,2:0.374407):0.0997974,3:0.606133);
 618: 2 -22637.63564 -24136.10742 (0:0.232394,((1:0.161200,(((4:0.443805,5:0.720527):0.321434,((((8:0.000002,9:0.039773):0.372276,10:0.345544):0.255677,11:0.929907):0.533467,((12:0.000001,13:0.000001):1.16064,((((((14:1.119606,(28:2.748788,35:1.234737):1.96482):0.672768,(((((24:0.157868,25:0.073135):0.295697,26:0.151119):0.148471,27:0.248728):0.157123,(29:0.843679,(((30:0.782827,31:0.345708):0.494611,(33:0.405242,34:0.405394):0.291209):0.350833,32:1.388070):0.413573):0.194754):1.03762,46:2.344319):0.610901):0.245636,((((((36:0.177863,38:0.147582):0.0273262,37:0.138233):1.57768,(39:1.215525,(41:0.165391,(42:0.009673,43:0.026978):0.285503):1.28558):0.397615):0.397221,40:1.335996):0.818617,52:2.154289):0.0834613,(((44:1.366578,45:0.761048):2.29572,(47:1.025792,48:1.785000):0.800646):0.801249,((49:0.000002,50:0.002991):0.043035,51:0.114618):1.12776):0.3227):0.332296):0.443142,((21:0.819007,22:0.918495):1.49741,23:0.650556):0.135927):0.741838,15:1.490404):0.125985,((((16:0.000001,17:0.006909):0.422586,18:0.139388):0.506067,19:0.621592):0.982125,20:0.596918):0.781525):0.490251):0.344441):0.44083):0.230632,(6:0.692905,7:0.626427):0.427646):0.0793777):0.105291,2:0.588817):0.0795924,3:0.661603);
 619: 1 -24983.85069 -24135.31116 (0:0.301473,(1:0.155167,(((4:0.422654,5:0.665044):0.319596,(((8:0.000002,9:0.006367):0.597521,10:0.232395):0.717103,(11:1.125677,((12:0.000001,13:0.000001):0.67969,(((((14:2.131951,(21:0.816341,22:0.699279):1.05104):0.310886,23:1.029397):0.385813,(((((((24:0.088248,25:0.093891):0.354808,26:0.218488):0.0926948,27:0.280394):0.348749,29:0.792414):0.606163,((((30:0.607053,31:0.398582):0.428012,32:1.264337):0.174938,33:0.199209):0.326829,34:0.204626):0.286437):0.174635,46:2.400145):0.543521,((((28:2.404021,35:2.649464):2.01254,((44:1.432144,45:0.664657):2.46663,(47:1.633547,48:1.277276):1.07002):0.998479):0.349039,(((49:0.000002,50:0.011242):0.0475383,51:0.145156):0.875881,52:2.240078):0.266609):0.52271,((((36:0.249770,38:0.125166):0.0727257,37:0.125225):1.18054,(39:1.395264,(41:0.201279,(42:0.006251,43:0.038102):0.232734):1.45783):0.286672):0.738569,40:1.873590):0.651016):0.255374):0.370606):0.526868,((((16:0.000001,17:0.000003):0.308001,18:0.168194):0.333622,19:0.413893):0.524485,20:0.756396):0.36805):0.238222,15:0.982886):0.403654):0.328227):0.249891):0.379643):0.226683,(6:0.708810,7:0.808408):0.275705):0.139198):0.0925487,(2:0.361643,3:0.537037):0.0459523);
 620: 1 -24119.5798 -24130.35146 (0:0.358357,(1:0.311473,(((4:0.524065,5:0.491756):0.231571,(6:0.832124,7:0.811954):0.280167):0.179492,((((8:0.000002,9:0.006521):0.377701,10:0.340698):0.29282,11:0.928781):0.348529,((12:0.000001,13:0.000001):0.917013,((((((14:2.218193,(28:1.875862,35:1.351762):1.29992):0.677085,23:0.875446):0.171955,(21:0.973567,22:0.544664):1.75663):0.2138,(((((((24:0.062066,25:0.105232):0.411189,26:0.123020):0.0800737,27:0.366028):0.472026,29:0.918082):0.496357,((((30:0.635686,31:0.341265):0.461205,32:0.931716):0.327162,33:0.338407):0.274584,34:0.298556):0.278888):0.329799,46:2.582135):0.502741,((((36:0.236807,38:0.137064):0.079999,37:0.137621):1.40595,((39:1.674520,40:1.826797):0.285102,(41:0.165354,(42:0.006397,43:0.018219):0.174478):1.49861):0.43823):0.340203,((((44:1.194727,45:0.726547):1.98649,(47:1.648526,48:0.986095):0.869759):0.94382,((49:0.000002,50:0.002755):0.0928163,51:0.122587):1.18055):0.599257,52:1.601567):0.560441):0.695073):0.37337):0.426318,(15:1.467650,(((16:0.000002,17:0.006384):0.352568,18:0.181311):0.567381,19:0.483324):0.686865):0.0517278):0.472559,20:0.852405):0.865304):0.628112):0.537248):0.177669):0.0460621,(2:0.380350,3:0.566300):0.11086);
 621: 1 -23643.44617 -24131.67314 (0:0.335696,(1:0.281355,(2:0.337414,(((4:0.371071,5:0.772619):0.281323,(6:0.754539,7:1.129573):0.263111):0.215127,((((8:0.005742,9:0.000002):0.413382,10:0.201842):0.609414,11:0.823531):0.316326,((12:0.000001,13:0.000001):1.26272,((((((14:1.405620,((((28:1.503551,35:1.325881):2.19139,(((49:0.000002,50:0.008454):0.113043,51:0.124356):1.35136,52:1.397506):0.0216722):0.0256478,((44:1.242430,45:0.765213):1.56477,46:2.938515):0.592013):0.297081,(47:1.003300,48:1.687837):2.07837):0.184098):0.162758,((((36:0.167649,38:0.105668):0.122825,37:0.136177):1.32351,(39:1.278917,(41:0.138179,(42:0.018293,43:0.009681):0.249016):1.27729):0.502275):0.468447,40:1.623976):0.895749):0.698442,((21:0.529898,22:1.035011):1.14881,23:1.040421):0.259718):0.538664,(((((24:0.080012,25:0.079522):0.401423,26:0.102567):0.0175018,27:0.258509):0.888725,29:0.540447):0.321881,(((30:0.777041,31:0.255041):0.421925,(33:0.339991,34:0.348338):0.357595):0.1761,32:1.501583):0.141465):0.59354):0.18825,((((16:0.000001,17:0.000003):0.292375,18:0.242974):0.168794,19:0.452420):0.661009,20:1.334711):0.210977):0.12717,15:1.336586):0.626875):2.37312e-06):0.337874):0.0332638):0.0932744):0.0869936,3:0.658767);
 622: 2 -24785.21208 -24134.78313 (0:0.284305,(1:0.219444,(2:0.368743,(((4:0.234368,5:0.677208):0.409115,(6:0.982665,7:0.993133):0.369151):0.267261,((((8:0.000002,9:0.017704):0.275161,10:0.217459):0.316627,11:0.950148):0.643736,((12:0.000001,13:0.000001):0.966174,((((((14:2.271454,(28:2.435650,35:1.715397):2.32234):0.33245,((((((24:0.083239,25:0.113423):0.416438,26:0.162810):0.0639134,27:0.214664):0.371344,29:1.196082):0.638019,((((30:0.489801,31:0.230659):0.434666,32:1.479504):0.218805,33:0.249206):0.125148,34:0.252449):0.240894):0.316926,46:3.134620):0.568106):0.248719,(((((36:0.205206,38:0.110359):0.116053,37:0.139289):1.69486,(39:1.470160,(40:1.721680,(41:0.122019,(42:0.008094,43:0.021210):0.223589):1.42851):0.0733828):0.587538):0.399989,(47:1.473010,48:1.382160):1.65619):0.0963121,(((44:1.315363,45:1.039639):3.17966,((49:0.000002,50:0.008846):0.0650379,51:0.089773):1.13348):0.163537,52:1.615633):0.551026):0.388903):0.197917,((21:0.812991,22:0.583261):1.41666,23:0.948318):0.404186):0.45769,(15:1.139511,(((16:0.000002,17:0.000003):0.279907,18:0.182241):0.383576,19:0.260645):0.698435):0.237981):0.160287,20:0.769764):0.577826):0.473502):0.371775):0.0628577):0.12749):0.114769,3:0.579044);
 623: 1 -23637.58074 -24131.43862 (0:0.408021,1:0.215436,((2:0.522014,3:0.707113):0.108952,(((4:0.268559,5:0.758122):0.396111,((((8:0.000002,9:0.019329):0.564579,10:0.116870):0.531188,((12:0.000001,13:0.000001):0.900398,(((((14:1.623426,((((28:1.104210,35:1.685040):2.34647,52:2.739842):2.25934e-06,((44:1.050968,45:1.059662):3.25274,((49:0.000002,50:0.008820):0.0457796,51:0.142244):1.10365):0.383892):0.307322,(((((36:0.162633,38:0.097424):0.125684,37:0.100400):1.54797,(39:1.600381,(41:0.151924,(42:0.005241,43:0.018569):0.214953):1.5621):0.373409):0.264466,40:1.215767):0.715237,(47:1.301790,48:1.680558):1.41661):0.509414):0.44078):0.221906,((((((24:0.086912,25:0.079770):0.290714,26:0.114219):0.0289433,27:0.249200):0.475713,29:0.947660):0.234827,((((30:0.528128,31:0.356095):0.394008,32:1.461579):0.256383,33:0.247390):0.328454,34:0.226453):0.52331):0.280953,46:2.809586):0.710076):0.229856,((21:0.853202,22:0.654673):1.22791,23:0.926743):0.249872):0.506248,(15:1.592184,(((16:0.000002,17:0.000003):0.281929,18:0.165844):0.463809,19:0.298898):0.572974):0.277607):0.149734,20:0.739854):1.00208):0.549498):0.0709355,11:1.054580):0.714086):0.14183,(6:0.801945,7:0.828028):0.394911):0.145198):0.0966707);
 624: 1 -23306.63151 -24130.57536 (0:0.278227,1:0.255304,((2:0.264364,3:0.640041):0.104434,((4:0.302795,5:0.524006):0.307723,((6:0.691319,7:0.664037):0.157373,((((8:0.000002,9:0.020754):0.173893,11:0.997569):0.241156,10:0.153685):0.487993,((12:0.000001,13:0.000001):0.761812,((((((((14:1.902652,(((((((36:0.197364,38:0.137323):0.0478281,37:0.245553):1.43695,(41:0.168779,(42:0.003112,43:0.051465):0.235063):1.21081):0.356001,(39:1.232403,40:1.698756):0.325613):0.633663,52:1.125196):0.627915,((44:0.966430,45:0.967211):2.64115,(47:1.574730,48:1.307263):1.2792):0.347491):0.0227682,((49:0.000002,50:0.014912):0.035706,51:0.129292):1.58663):0.439346):0.128633,((((((24:0.116286,25:0.060123):0.402916,26:0.067440):0.0930659,27:0.298212):0.520187,29:0.846529):0.460356,((((30:0.435147,31:0.394326):0.650627,32:1.515620):0.282629,33:0.207395):0.425696,34:0.085840):0.321245):0.538584,46:2.496665):0.452902):0.13201,(28:1.483397,35:1.361546):2.0036):0.21716,23:1.172037):0.187941,(21:1.239452,22:0.678870):1.33773):0.584171,20:0.780606):0.239077,(((16:0.000002,17:0.006662):0.197306,18:0.223972):0.390321,19:0.385400):0.454017):0.275065,15:0.908130):0.964905):0.562631):0.268894):0.264712):0.20012):0.0500344);
 625: 1 -23662.57365 -24138.2755 (0:0.286201,(1:0.196195,((2:0.206929,((6:0.602966,7:0.880749):0.253215,((((8:0.000002,9:0.013556):0.269785,10:0.339716):0.382317,11:0.899366):0.535781,((12:0.000001,13:0.000001):0.855227,((((((14:2.415979,((((28:1.917152,35:1.402699):2.47982,((((((36:0.234382,38:0.144563):0.0904029,37:0.158295):1.59961,(39:1.611621,(41:0.122978,(42:0.032206,43:0.016214):0.280263):1.62457):0.221238):0.544623,40:1.280125):0.634137,46:2.760893):0.157166,52:1.639981):0.561006):2.95588e-06,((49:0.000002,50:0.005837):0.0914869,51:0.131047):1.48634):0.20242,((44:1.444108,45:0.682165):2.28657,(47:1.478851,48:1.110167):0.96185):0.843072):0.0916669):0.265206,23:1.488685):0.27,(21:1.050274,22:1.005421):1.17663):0.429831,(((((((24:0.064914,25:0.095746):0.362301,26:0.227449):0.0919503,27:0.272993):0.33134,29:0.907741):0.496981,((30:0.605744,31:0.319662):0.35166,32:1.041342):0.254843):0.14391,33:0.451344):2.19514e-06,34:0.203052):1.20681):0.635878,((((16:0.000001,17:0.012660):0.191632,18:0.225767):0.35308,19:0.369914):0.944532,20:0.475946):0.360745):2.84084e-06,15:1.749043):0.626881):0.571355):0.210173):0.133052):0.05741,(4:0.144504,5:0.616038):0.488351):0.0885334):0.179111,3:0.571209);
 626: 1 -24083.18404 -24135.48943 (0:0.172432,((1:0.080157,(((4:0.386079,5:0.881008):0.234168,((((8:0.000002,9:0.025853):0.500152,10:0.231310):0.481106,11:0.938626):0.387784,((12:0.000001,13:0.000001):0.962292,(((((((14:1.451247,(28:2.383919,35:1.008794):1.50103):0.500742,((((((((36:0.254324,38:0.096341):0.110219,37:0.187532):1.50781,(41:0.025118,(42:0.026936,43:0.018710):0.308873):1.55029):0.289934,40:1.794833):0.218391,39:1.293494):0.774788,52:1.768718):0.104691,((49:0.000002,50:0.003106):0.0551093,51:0.182047):1.59286):0.377861,((44:1.526038,45:0.925471):1.94457,(47:1.668371,48:1.397553):0.609614):0.941084):0.328723):0.226776,(21:0.648762,22:0.732371):1.42916):0.179067,23:1.374269):0.437094,((((24:0.070717,25:0.099837):0.352927,(26:0.155064,27:0.300023):0.110001):0.181547,(29:0.867087,(((30:0.527420,31:0.438458):0.405579,(33:0.386582,34:0.222833):0.198824):0.361543,32:1.296203):0.192828):0.165772):0.245807,46:2.827747):0.802094):0.368305,((((16:0.000001,17:0.000003):0.522962,18:0.025581):0.447557,19:0.460112):0.684091,20:0.760680):0.328267):0.132584,15:1.643847):0.672938):0.641262):0.260295):0.13928,(6:0.753415,7:0.846618):0.287507):0.164362):0.121031,2:0.392015):0.0822382,3:0.644981);
 627: 3 -24025.73711 -24130.42275 (0:0.317764,(1:0.157800,((4:0.323516,5:0.840552):0.48014,(6:1.025181,7:0.556774):0.635153):0.334525):0.0983459,((2:0.451212,3:0.754479):0.106359,((((8:0.000002,9:0.006633):0.586324,10:0.020776):0.905845,11:1.095475):0.416555,((12:0.000001,13:0.000001):0.99662,(((((14:2.500555,(((((28:1.439797,35:1.539898):1.84343,(((44:1.495612,45:0.837044):1.53313,46:3.274301):0.698551,52:1.425524):0.105396):0.174837,((49:0.000002,50:0.005886):0.0124147,51:0.229123):1.08421):0.866899,(47:1.534792,48:1.793197):2.1205):0.15438,((((36:0.252348,38:0.087150):0.156171,37:0.189925):1.96484,(39:1.710056,(41:0.142542,(42:0.043698,43:0.000002):0.239959):1.32096):0.381216):0.353533,40:1.262559):0.301446):0.181603):0.333031,(((((24:0.144323,25:0.064165):0.37496,26:0.205603):0.0729697,27:0.242448):0.429265,29:0.815678):0.388091,((30:0.610523,31:0.190155):0.288443,(32:1.061685,(33:0.347180,34:0.314803):0.125037):0.246016):0.194965):1.04631):0.334943,((21:0.504622,22:0.789028):1.13887,23:0.659272):0.460829):0.42522,((((16:0.000001,17:0.000003):0.198281,18:0.171574):0.616921,19:0.297959):0.935999,20:0.688569):0.511455):0.163985,15:1.281159):0.532609):0.24689):0.738878):0.0701588);
 628: 1 -23218.40051 -24132.91612 (0:0.218465,(1:0.152166,(2:0.357733,(((4:0.504652,5:0.589081):0.230129,(6:0.842104,7:0.898402):0.445303):0.21728,((((8:0.000002,9:0.006361):0.533353,10:0.348101):0.329469,11:0.707668):0.519721,((12:0.000001,13:0.000001):1.28721,(((((((14:1.708110,23:0.704763):0.317297,(21:0.353682,22:1.157676):1.25541):0.221158,((((28:2.059005,35:1.371256):1.99885,(44:1.061431,45:1.045126):2.05921):0.563384,(47:1.758568,48:1.430841):1.42922):0.603187,(((49:0.000002,50:0.012660):0.0868937,51:0.098268):0.924288,52:2.126912):0.284287):0.57028):0.320718,((((36:0.247052,38:0.109058):0.13412,37:0.112428):1.10064,(39:1.298487,(41:0.232611,(42:0.012770,43:0.060241):0.172206):1.44543):1.10814):0.657692,40:2.058658):0.571084):2.49548e-06,((((((24:0.054969,25:0.061260):0.328781,26:0.100820):0.0548618,27:0.296738):0.345123,29:1.115430):0.385972,((30:0.721182,31:0.322804):0.470691,(32:1.567517,(33:0.430871,34:0.192916):0.145513):0.295951):0.451531):0.067168,46:3.124097):0.506496):0.677483,(15:1.226328,(((16:0.000001,17:0.000003):0.202301,18:0.133352):0.324658,19:0.344940):0.42995):0.20814):0.0332897,20:1.202849):0.524271):0.151282):0.258524):0.100851):0.131721):0.154541,3:0.740439);
 629: 1 -25496.07642 -24129.69757 (0:0.222315,(1:0.101976,((2:0.224116,(((8:0.000002,9:0.023445):0.597578,10:0.223460):0.435334,(11:0.843327,((12:0.000001,13:0.000001):1.18906,(((((14:1.791960,(((28:1.628016,35:1.736175):0.92085,((44:1.338567,45:1.197178):2.77326,((49:0.000002,50:0.011296):0.00772581,51:0.233796):0.826858):0.715529):0.123637,((47:1.580864,48:1.343651):1.52327,52:2.350671):0.214767):0.350403):0.129251,((((((24:0.079670,25:0.099074):0.335307,(26:0.090585,27:0.347973):0.0848752):0.452803,29:0.838249):0.221647,46:2.622300):0.145416,((((30:0.527379,31:0.283917):0.233234,32:0.941786):0.385583,33:0.230307):0.297731,34:0.221217):0.387946):1.29844,((((36:0.181136,38:0.127166):0.16301,37:0.088607):1.27343,(41:0.162087,(42:0.021168,43:0.033931):0.319589):1.52156):0.457636,(39:1.941245,40:1.373742):0.370132):0.478294):0.182547):0.469252,((21:0.840701,22:0.625261):1.46422,23:1.009543):2.6717e-06):0.46764,((((16:0.000001,17:0.006090):0.361951,18:0.180888):0.477813,19:0.343812):0.928217,20:0.910830):0.341296):0.151055,15:1.659829):1.04352):0.339598):0.237615):0.500339):0.225985,3:0.737055):0.102751):0.140715,((4:0.315084,5:0.710726):0.319447,(6:1.128034,7:0.674426):0.480498):0.225712);
 630: 1 -23214.66745 -24133.83424 (0:0.243284,((1:0.047589,(((4:0.267257,5:0.915841):0.395804,((((8:0.000002,9:0.034478):0.663709,10:0.210716):0.317479,11:1.075171):0.3044,((12:0.000001,13:0.000001):0.925524,(((((14:2.135639,((((28:1.275738,35:1.673889):2.05141,52:1.870551):0.529001,(((44:1.497139,45:1.099991):2.27862,(47:1.301586,48:1.970116):1.67961):0.45748,((49:0.000002,51:0.191801):0.00578054,50:0.006983):0.731612):0.506767):0.390735,(((((36:0.246908,38:0.128804):0.15641,37:0.082563):1.3254,(41:0.092710,(42:0.006740,43:0.043878):0.260713):1.57991):0.430867,39:1.155720):0.22182,40:1.870786):0.464505):0.320327):0.314823,((21:0.811488,22:0.836515):1.26499,23:0.891609):0.372085):0.151879,((((((24:0.052185,25:0.097871):0.267989,26:0.133294):0.0590882,27:0.203553):0.430299,29:0.743404):0.110217,((30:0.639366,31:0.187176):0.577984,((32:1.454036,33:0.254327):0.191751,34:0.267959):0.466249):0.463027):0.429203,46:2.429051):0.669963):0.239811,15:1.319277):0.197421,((((16:0.000002,17:0.000003):0.307372,18:0.126188):0.404843,19:0.465744):0.727854,20:0.781967):0.384019):0.936605):0.582513):0.491913):0.0941764,(6:1.037500,7:0.876771):0.483054):0.267972):0.143508,2:0.481414):0.0339154,3:0.623177);
 631: 1 -24014.17802 -24131.39579 (0:0.262605,(1:0.086321,(((4:0.464431,5:0.595398):0.206798,(((8:0.000002,9:0.006506):0.468049,10:0.249895):0.349658,11:0.753209):0.515571):0.260912,((6:0.669061,7:0.860471):0.357898,((12:0.000001,13:0.000001):0.807393,((((((14:2.103346,(21:0.716043,22:0.584708):0.75782):0.638769,23:0.759058):0.150296,(((((28:1.610086,35:1.030723):2.7546,52:2.149075):0.0609794,((44:1.061081,45:1.032062):3.00929,(47:1.694611,48:1.421614):0.828616):0.524188):0.347114,((49:0.000002,50:0.008996):0.0485747,51:0.156571):1.50507):0.267054,(((((36:0.228680,38:0.101466):0.116847,37:0.136552):1.38181,(41:0.218722,(42:0.013764,43:0.022243):0.221593):1.37852):0.536194,39:1.368628):0.314715,40:2.548215):0.534373):0.286499):0.304967,((((((24:0.079521,25:0.054608):0.38338,26:0.132584):0.0891534,27:0.193813):0.335665,29:0.818058):0.402283,((((30:0.617889,31:0.258306):0.451169,32:1.136742):0.17176,33:0.228303):0.151381,34:0.221352):0.372885):0.276706,46:2.163313):0.91626):0.376271,((((16:0.000002,17:0.000003):0.237441,18:0.135417):0.332252,19:0.367965):0.616407,20:0.645668):0.455951):0.160338,15:1.546663):0.340352):0.552764):0.147864):0.167721):0.173839,(2:0.337863,3:0.627213):0.0246297);
 632: 1 -23106.29395 -24130.35504 (0:0.211093,(1:0.190836,((4:0.198653,(5:0.368050,(((8:0.001979,9:0.027552):0.251178,10:0.272160):0.258534,11:1.196280):0.626686):0.434286):0.371512,((6:0.680028,((12:0.000001,13:0.000001):1.56739,((((((14:1.899725,((((28:3.032937,35:1.513259):1.10387,((((36:0.237280,38:0.117382):0.0747382,37:0.225458):1.91303,(39:1.485178,(41:0.275445,(42:0.037121,43:0.006097):0.126021):1.33111):0.109625):0.259533,40:1.713742):0.839779):0.53981,(((44:1.181951,45:1.174489):2.32032,((49:0.000002,50:0.012401):0.0170427,51:0.185423):0.729642):0.536954,52:2.259220):0.26252):0.17011,(47:1.990827,48:0.564739):2.0292):0.0552602):0.136336,((((((24:0.110577,25:0.088090):0.338996,26:0.150061):0.0761667,27:0.305500):0.319896,29:1.135604):0.257848,46:3.271335):2.1703e-06,(((30:0.741579,31:0.425594):0.501533,(33:0.379995,34:0.443455):0.240701):0.272402,32:1.173010):0.163195):1.48233):0.441073,23:1.169618):0.112273,(21:0.930786,22:0.758969):1.27714):1.08304,((((16:0.000002,17:0.000003):0.251237,18:0.190358):0.585295,19:0.267700):1.18534,20:0.668917):0.386131):0.339289,15:1.996610):0.474199):0.782142):0.221449,7:0.666483):0.197166):0.207436):0.1551,(2:0.300834,3:0.563909):0.033622);
 633: 1 -23587.92691 -24140.70834 (0:0.238977,(1:0.186757,(2:0.190499,(((4:0.444983,(5:0.333709,(((8:0.000002,9:0.012867):0.236015,10:0.280040):0.515639,11:0.821859):0.466032):0.292363):0.256771,(6:0.891142,7:0.749959):0.175026):0.104095,((12:0.000001,13:0.000001):0.949875,((((((14:1.514541,((21:0.790545,22:0.696199):1.07984,((28:1.408894,35:1.806634):1.42132,(((36:0.205699,37:0.250688):0.0457034,38:0.059312):1.63131,((39:1.277276,(41:0.121735,(42:0.045211,43:0.000927):0.186547):1.4147):0.171904,40:1.658556):0.554895):0.669353):0.0685811):0.107476):0.1837,23:1.411325):0.355793,(((44:1.157299,45:0.994814):2.18438,((49:0.000002,50:0.009511):0.14605,51:0.100473):1.03577):0.169073,((47:1.589366,48:1.254980):1.85634,52:1.730857):0.668581):0.917117):0.391249,(((((24:0.115154,25:0.108413):0.3309,(26:0.177029,27:0.438217):0.091862):0.302551,29:1.082058):0.211001,((((30:0.486099,31:0.454073):0.204565,32:0.899536):0.342036,33:0.321733):0.254797,34:0.285870):0.201982):0.280128,46:2.836180):0.336344):0.552451,((((16:0.000002,17:0.006327):0.303305,18:0.184682):0.625722,19:0.281632):1.13961,20:1.049174):0.277542):0.374914,15:1.317123):1.07332):0.796451):0.095973):0.129554):0.0826396,3:0.452345);
 634: 2 -23337.58981 -24132.07078 (0:0.269053,(1:0.177584,(((4:0.401891,(5:0.536143,(((8:0.000002,9:0.044795):0.44221,10:0.303664):0.297021,11:1.085128):0.566748):0.139073):0.291318,(6:0.666655,7:0.546723):0.456192):0.156071,((12:0.000001,13:0.000001):1.53908,((((((14:0.748108,(28:1.226582,35:1.811779):1.77459):1.2177,(((((((36:0.192881,38:0.122392):0.108174,37:0.234143):1.73331,(41:0.172896,(42:0.000003,43:0.047926):0.277585):1.53258):0.340871,39:1.086453):0.592463,40:1.747578):0.730812,52:1.947520):0.467014,(((44:1.015826,45:1.274840):2.4439,(47:1.648388,48:1.410496):1.57669):0.555342,((49:0.000002,50:0.015343):0.0167935,51:0.136880):1.12229):0.249807):0.350696):0.425761,23:1.068769):0.490885,(21:0.925776,22:0.671111):1.6014):0.327204,(((((24:0.114595,25:0.105771):0.338563,(26:0.123694,27:0.255953):0.0592843):0.433002,29:0.723206):0.267882,((30:0.719754,31:0.281830):0.204713,(32:1.363577,(33:0.366446,34:0.349828):0.202719):0.249903):0.521065):2.65758e-06,46:2.407643):0.617754):0.477018,(15:1.272401,((((16:0.000002,17:0.000003):0.283918,18:0.236701):0.414628,19:0.379450):0.875331,20:0.563433):0.421086):0.0188116):0.371457):0.519843):0.0525455):0.0120964,(2:0.327999,3:0.747975):0.102996);
 635: 2 -23430.41074 -24132.65892 (0:0.249650,(1:0.193276,(2:0.357447,((4:0.281285,5:0.805476):0.307178,((6:1.017158,7:0.633611):0.113972,(((((8:0.000002,9:0.000002):0.419473,10:0.249765):0.411181,11:0.825059):0.146118,(12:0.000001,13:0.000001):1.34657):0.486009,(((((14:1.732465,((((((24:0.088469,25:0.096997):0.441093,26:0.086809):0.149169,27:0.159724):0.282986,29:0.839994):0.279979,46:3.391598):2.90948e-06,(((30:0.612423,31:0.181403):0.199517,32:1.068794):0.289166,(33:0.274507,34:0.308205):0.28198):0.108353):0.75031):0.19826,((((((28:1.885394,35:2.294005):1.5033,(44:1.335634,45:1.119240):2.2395):0.330303,52:1.955261):0.167817,((49:0.000002,50:0.009067):0.157617,51:0.112331):0.860115):0.463657,(47:1.092818,48:1.373573):2.21288):0.502405,(((((36:0.242869,38:0.084732):0.0693086,37:0.171866):1.4582,(41:0.086231,(42:0.019702,43:0.011222):0.262223):1.58048):0.495776,39:1.288570):0.393085,40:1.448186):0.846443):0.457756):0.304939,((21:0.878799,22:0.550396):1.21363,23:1.094154):0.291783):0.201491,(15:1.330448,(((16:0.000001,17:0.000003):0.290138,18:0.117891):0.708683,19:0.309587):0.646404):0.479869):0.295416,20:0.743299):0.996805):0.234689):0.142527):0.116475):0.0519739):0.0769171,3:0.452470);
 636: 1 -25448.31127 -24134.15263 (0:0.113995,((1:0.192126,((4:0.294795,5:1.078834):0.299459,((6:0.926911,7:1.100803):0.270512,((((8:0.000002,9:0.011385):0.361297,10:0.246738):0.311422,11:1.119848):0.410043,((12:0.000001,13:0.000001):1.21953,(((((14:2.359848,(((((28:2.021427,35:1.819215):1.28311,((44:1.683195,45:0.698421):2.45138,46:2.763769):0.438081):0.334816,(((49:0.000002,50:0.002858):2.18312e-06,51:0.232685):1.27783,52:1.954196):0.254082):0.203747,(47:1.215995,48:1.298703):1.85149):2.82557e-06,(((36:0.196844,38:0.136763):0.082768,37:0.204328):1.64626,(39:1.074309,(40:1.743936,(41:0.099910,(42:0.017697,43:0.020486):0.25578):1.22238):0.20088):0.537659):0.584465):0.27477):0.766267,((21:0.750360,22:0.778374):1.86635,23:0.541359):0.179942):0.957932,(((((24:0.096749,25:0.075704):0.371748,26:0.178704):0.101379,27:0.179697):0.382426,((30:0.527065,31:0.330386):0.537118,(32:1.229894,(33:0.407139,34:0.383114):0.124707):0.181645):0.408843):0.104196,29:0.993328):0.649742):0.113559,15:1.433395):0.12443,((((16:0.000001,17:0.000003):0.341158,18:0.150030):0.279873,19:0.603175):1.02101,20:0.605424):0.291166):0.913017):0.59373):0.354953):0.250289):0.15368):0.0688647,2:0.449122):0.155412,3:0.604414);
 637: 2 -24589.22004 -24138.08012 (0:0.264480,(((1:0.313396,((12:0.000001,13:0.000001):1.50917,((((((((14:1.951423,40:2.005218):0.0451185,((((36:0.188896,38:0.134055):0.0509464,37:0.202441):1.13945,(39:1.936510,(41:0.324400,(42:0.031804,43:0.023362):0.150442):0.992603):1.10613):0.743644,46:2.284002):0.243538):0.343573,((((44:1.500924,45:0.933795):2.23943,(47:1.714345,48:1.060442):1.31697):0.773608,((49:0.000002,50:0.011359):0.107573,51:0.128673):1.27677):0.275157,52:2.191403):0.375409):0.0747928,(28:2.270522,35:1.189739):2.68878):0.461618,((21:0.845262,22:1.064404):1.54253,23:1.208501):0.087292):0.268721,(((((24:0.076382,25:0.100101):0.360672,26:0.110089):0.14331,27:0.242646):0.489098,29:0.943418):0.285013,((30:0.625267,31:0.415803):0.678354,((32:1.390146,33:0.505102):0.100335,34:0.181302):0.261524):0.387094):0.668138):0.597014,((((16:0.000001,17:0.006113):0.271266,18:0.200938):0.296399,19:0.401939):0.74259,20:1.082924):0.34475):0.131382,15:1.376233):0.453195):0.811641):0.0760268,((4:0.504605,(5:0.333886,(((8:0.000002,9:0.035289):0.311644,10:0.315726):0.279962,11:1.051607):0.492254):0.284204):0.148236,(6:0.672041,7:1.186718):0.261089):0.300288):0.071794,2:0.306660):0.102237,3:0.633706);
 638: 1 -24801.79196 -24137.33974 (0:0.323739,1:0.234529,((2:0.253601,3:0.812473):0.114387,(((4:0.434027,5:0.663677):0.312077,(((8:0.000002,9:0.013286):0.547408,10:0.350841):0.119192,11:1.404402):0.914733):0.177768,((6:0.709273,7:1.196171):0.0570321,((12:0.000001,13:0.000001):1.03099,((((((((14:2.124717,(((28:1.836092,35:1.757602):1.74622,((49:0.000002,50:0.002876):0.0770123,51:0.132450):1.57552):2.83055e-06,(((44:1.454697,45:0.752041):2.92625,46:2.086463):0.690993,52:1.562606):0.29911):0.304513):0.12365,(47:1.378868,48:1.582006):2.42778):0.191882,((((36:0.207207,38:0.154613):0.117065,37:0.126957):1.4555,(39:1.258098,(41:0.245796,(42:0.029929,43:0.005169):0.112162):1.26696):0.421377):0.451799,40:2.180404):0.165428):0.554746,((21:0.813025,22:0.660412):1.80988,23:1.035307):0.125847):0.427946,(((((24:0.019193,25:0.129665):0.560022,26:0.114759):0.0549689,27:0.258292):0.284227,29:0.930422):0.315122,(((30:0.772831,31:0.166800):0.421342,32:1.403669):0.188461,(33:0.375831,34:0.404128):0.225978):0.119253):0.940848):0.42862,20:0.854785):0.320866,(((16:0.000001,17:0.006177):0.347489,18:0.194034):0.398699,19:0.411059):0.615696):0.258525,15:1.285353):0.645951):0.554655):0.235453):0.127564):0.114584);
 639: 2 -24780.72294 -24134.95335 (0:0.366266,((1:0.201376,((4:0.367791,5:0.810631):0.391726,(6:0.768019,7:0.938685):0.372833):0.291228):0.0203472,(((8:0.003445,9:0.001499):0.492639,10:0.188398):0.796884,(11:1.404071,((12:0.000001,13:0.000001):0.798079,((((((14:1.557181,(28:1.645199,35:1.620811):1.30629):0.706464,(((((36:0.221169,38:0.113998):0.120853,37:0.141597):1.87012,(39:1.346881,(41:0.285404,(42:0.030627,43:0.018433):0.0519218):1.74402):0.382778):0.236255,40:2.139255):0.236505,((((44:1.613957,45:0.771845):2.46869,(47:1.395760,48:1.133516):2.29472):0.618182,((49:0.000002,50:0.011083):0.0497276,51:0.135007):0.918236):0.529911,52:1.891243):0.736408):0.275094):0.405888,(((((((24:0.108094,25:0.110452):0.464633,26:0.090997):0.0380096,27:0.314001):0.215728,29:0.992256):0.633906,32:1.207635):0.1842,(((30:0.595349,31:0.480354):0.618956,33:0.310840):0.175251,34:0.258755):0.254112):0.198805,46:2.819511):0.397168):0.292111,((21:1.006641,22:0.566761):1.27568,23:1.193017):0.344572):0.373745,((((16:0.000002,17:0.000003):0.241036,18:0.277130):0.423755,19:0.434805):0.878787,20:0.704129):0.411286):0.13748,15:1.669666):0.641588):0.411634):0.187886):0.602564):0.094078,(2:0.383959,3:0.576698):0.121986);
 640: 1 -23067.0544 -24135.50133 (0:0.210339,(1:0.244429,(((4:0.324058,5:0.603735):0.25001,(((((8:0.000002,9:0.028945):0.377831,10:0.197094):0.506957,(12:0.000001,13:0.000001):1.71609):0.0716551,11:1.033442):0.288922,((((14:2.058615,((((((24:0.095409,25:0.056021):0.45956,26:0.060474):0.120335,27:0.261592):0.438464,(29:1.008799,(((30:0.502947,31:0.249322):0.28393,32:1.030947):0.225767,(33:0.342951,34:0.373423):0.175157):0.401572):0.168761):0.020114,46:2.857077):0.621814,((((28:1.867553,35:1.482001):2.18689,(((44:0.735780,45:1.290531):3.02549,(47:1.195393,48:1.292598):1.46542):0.402001,((49:0.000002,50:0.012211):0.140743,51:0.127092):1.14832):0.125854):0.0810025,52:1.649833):0.213451,(((((36:0.220374,38:0.187574):0.112078,37:0.221039):1.44075,(41:0.179410,(42:0.025402,43:0.025278):0.26629):1.29885):0.693117,39:1.536482):0.302287,40:1.832151):0.150657):0.585942):0.235529):0.232278,((21:0.850127,22:0.525660):1.32031,23:1.117567):0.354969):0.132088,15:1.261901):0.15536,((((16:0.000001,17:0.006770):0.263216,18:0.148161):0.413396,19:0.307523):0.621605,20:0.562801):0.545434):0.902236):0.307706):0.184868,(6:0.566976,7:0.929866):0.499181):0.151383):0.119121,(2:0.407219,3:0.435733):0.108953);
 641: 4 -25155.06324 -24128.24858 (0:0.310901,(1:0.066427,(((4:0.403183,5:0.774428):0.20429,((((8:0.000002,9:0.012074):0.489291,10:0.216537):0.403249,11:0.852747):0.378962,((12:0.000001,13:0.000001):0.779183,(((((14:2.403460,(21:0.516008,22:1.026188):1.43746):0.190464,23:0.783695):0.612831,(((((((24:0.076148,25:0.076653):0.342004,26:0.234041):0.0325548,27:0.270547):0.381913,29:1.156383):0.494936,((((30:0.569197,31:0.353040):0.617508,33:0.204565):0.316831,34:0.191367):0.290738,32:1.221345):0.334853):0.091147,46:2.973907):0.642097,((((28:2.078516,35:1.171088):2.33801,(((44:1.156341,45:1.192040):2.79649,(47:1.627795,48:1.184976):1.11006):0.608171,52:1.906255):0.171885):0.163764,((49:0.000002,50:0.011439):0.0250826,51:0.161856):1.33928):0.425013,(((36:0.171399,38:0.105905):0.0604014,37:0.171506):1.23288,((39:1.339402,40:1.889224):0.338271,(41:0.208714,(42:0.025863,43:0.054255):0.237628):1.46148):0.630927):0.95234):0.338176):0.179857):0.319832,((((16:0.000002,17:0.011694):0.232855,18:0.196787):0.317422,19:0.267424):0.897933,20:0.886230):0.187865):0.332174,15:1.200354):0.647658):0.459156):0.438359):0.0942842,(6:0.730751,7:0.572300):0.508768):0.257404):0.0782891,(2:0.324916,3:0.533401):0.105066);
 642: 1 -23619.95353 -24129.63844 (0:0.241728,((1:0.226469,((4:0.390471,5:0.500003):0.47523,(6:0.920968,7:1.051533):0.185533):0.28944):0.0697885,(2:0.409337,(((((8:0.000002,9:0.000002):0.489348,10:0.083820):0.468166,11:1.326729):0.398524,(12:0.000001,13:0.000001):1.52933):0.463948,(((((14:2.296806,((((((36:0.212247,38:0.120923):0.124024,37:0.137194):1.60206,((39:1.321338,40:1.641343):0.268539,(41:0.117385,(42:0.024067,43:0.019114):0.32986):1.20921):0.486):0.552015,52:1.356169):0.439623,((44:1.408278,45:0.601825):1.91291,((49:0.000002,50:0.017848):0.100029,51:0.110847):0.933147):0.668445):0.00182268,(47:1.697037,48:0.808409):2.44162):0.203793):0.190517,(28:1.676273,35:1.132415):1.52906):0.12548,(((((24:0.108773,25:0.095119):0.322503,(26:0.114662,27:0.291016):0.053943):0.262709,29:0.862190):0.305708,((((30:0.590598,31:0.303333):0.458868,32:1.014983):0.253696,33:0.232929):0.168262,34:0.303171):0.310865):0.332246,46:2.701699):0.614382):0.130708,((21:0.712891,22:0.828383):1.72262,23:1.023064):0.285829):0.00555354,(15:1.486499,((((16:0.000002,17:0.006337):0.314697,18:0.244158):0.437447,19:0.404678):0.739433,20:1.158856):0.547055):0.282909):1.23014):0.24703):0.0878366):0.10005,3:0.784351);
 643: 1 -22417.11282 -24144.41619 (0:0.187120,(1:0.127740,((4:0.148528,5:0.670148):0.431782,((6:0.633553,(((8:0.000002,9:0.006818):0.524441,10:0.276023):0.261467,(11:0.721992,((12:0.000001,13:0.000001):0.732702,(((((14:2.668713,(21:0.795570,22:0.603803):0.969927):0.343335,23:0.986891):0.455529,(((((((24:0.108294,25:0.095078):0.327072,26:0.188759):0.0814733,27:0.195304):0.256607,29:0.969524):0.397294,46:2.318035):0.350464,((((30:0.700998,31:0.325778):0.354897,32:0.982857):0.389178,33:0.268982):0.261374,34:0.141234):0.439474):0.32442,(((28:1.465713,35:1.882075):2.23412,(((44:1.288251,45:1.009703):1.66292,((49:0.000002,50:0.006308):0.0649082,51:0.159688):0.85679):0.609352,52:1.689002):0.157079):0.612036,(((((36:0.194678,38:0.148524):0.0491626,37:0.203752):1.47117,(39:1.480493,(41:0.187178,(42:0.016043,43:0.031754):0.181037):1.46312):0.824519):0.177781,40:1.567022):0.423445,(47:1.253586,48:2.058516):1.67794):0.00959418):0.482541):0.621414):0.473092,((((16:0.000001,17:0.000003):0.371003,18:0.080040):0.391701,19:0.393925):0.866518,20:0.972430):0.574176):0.207566,15:1.421429):1.38948):0.632306):0.207125):0.392937):0.119236,7:1.111472):0.287738):0.196427):0.0856223,(2:0.435167,3:0.343928):0.0620744);
 644: 1 -23453.78625 -24137.56722 (0:0.192041,((1:0.153084,(((4:0.331856,5:0.674473):0.189183,(((8:0.000003,9:0.058969):0.474331,10:0.270940):0.245966,(11:0.811830,((12:0.000001,13:0.000002):0.257359,(((((((((14:2.496203,46:2.170571):0.346919,(28:1.762497,35:1.093377):1.70471):2.24229e-06,((((44:1.005455,45:1.504032):1.5104,(47:1.297694,48:1.285626):1.39347):0.451662,((49:0.000002,50:0.000002):0.102018,51:0.061492):1.20267):0.312703,52:2.100527):0.291793):0.231526,(((((36:0.209972,38:0.116637):0.0379627,37:0.238551):1.46876,(41:0.104505,(42:0.000002,43:0.022746):0.325845):1.47117):0.431981,39:1.334990):0.339849,40:1.622578):0.503056):0.264473,23:1.374841):0.485719,(((((24:0.080793,25:0.125388):0.430915,26:0.119247):0.0887067,27:0.210723):0.308764,29:0.897078):0.418527,((((30:0.698533,31:0.372209):0.692505,33:0.211207):0.306594,34:0.188291):0.285192,32:1.159242):0.352418):0.451846):0.39675,(21:1.487482,22:0.578789):1.63077):0.19747,((((16:0.000002,17:0.000003):0.273633,18:0.146702):0.299889,19:0.354144):0.512678,20:1.077718):0.136952):0.392725,15:1.270382):0.788894):0.91463):0.316063):0.505735):0.240263,(6:0.730969,7:0.767451):0.266813):0.163285):0.0884965,2:0.339331):0.0780225,3:0.627709);
 645: 1 -23334.00825 -24131.69565 (0:0.305032,(1:0.249699,(2:0.194187,(((4:0.342611,5:0.634579):0.269871,(6:1.040697,7:1.010325):0.19222):0.102653,((((8:0.000002,9:0.014216):0.464219,10:0.352177):0.296144,11:1.113158):0.386209,((12:0.000001,13:0.000001):0.839405,(((((((14:3.267261,40:1.891971):0.0449133,(((36:0.174547,38:0.073152):0.127529,37:0.150106):1.43535,(39:1.528264,(41:0.193090,(42:0.023522,43:0.025955):0.176782):1.45197):0.366138):0.47884):0.302991,(((28:2.771921,35:1.825909):1.13695,((((44:1.104775,45:1.362117):3.29165,(47:1.532286,48:1.052623):1.84808):0.277015,((49:0.000002,50:0.006148):0.0380217,51:0.141550):1.62636):0.252694,52:1.361823):0.123789):0.302886,46:2.930708):0.121833):0.491211,(((((24:0.058090,25:0.109183):0.327983,26:0.195165):0.088726,27:0.192049):0.550907,29:0.937459):0.447016,((((30:0.557872,31:0.366375):0.698426,32:0.979411):0.118246,33:0.482506):0.195085,34:0.085048):0.382936):0.79685):0.572205,((21:0.707010,22:0.790609):1.27616,23:1.166503):0.249719):0.358961,((((16:0.000001,17:0.006829):0.331741,18:0.171992):0.477891,19:0.455778):0.648596,20:0.962109):0.201347):0.12512,15:1.568472):0.622101):0.365658):0.163481):0.132272):0.105587):0.155008,3:0.622815);
 646: 1 -25385.33508 -24142.17691 (0:0.235101,(1:0.170081,(((4:0.333177,5:0.499283):0.288425,(6:0.672226,7:0.650632):0.310984):0.238869,((((8:0.000002,9:0.024450):0.46039,10:0.140817):0.465589,11:0.834519):0.456271,((12:0.000001,13:0.000001):0.808338,(((((((14:2.650186,(((28:2.057896,35:1.615229):1.17609,(((36:0.224807,38:0.110822):0.167849,37:0.148254):1.04881,((39:1.088464,40:2.198360):0.929331,(41:0.186605,(42:0.000421,43:0.040194):0.194586):1.29072):0.361703):0.785146):0.198603,(((44:1.821487,45:0.824983):2.63329,(47:1.743564,48:1.070487):1.31367):0.738715,(((49:0.000002,50:0.018269):0.022547,51:0.179140):1.33207,52:2.820183):0.178865):0.321341):0.54584):0.140068,23:1.515041):0.134997,(21:0.790593,22:1.105816):1.56115):0.646919,((((((24:0.135442,25:0.085560):0.307681,26:0.098489):0.0955437,27:0.262843):0.39819,29:0.963913):0.341441,((((30:0.337784,31:0.457109):0.460542,32:1.458459):0.314036,33:0.225923):0.258613,34:0.292974):0.552689):2.15347e-06,46:2.866482):0.530716):0.384554,(((16:0.000002,17:0.000003):0.413289,18:0.137606):0.412806,19:0.459609):0.74134):0.168936,20:1.151070):0.620331,15:1.193474):0.780472):0.306258):0.496209):0.272382):0.101363,(2:0.422449,3:0.852399):0.0749254);
 647: 2 -23117.92593 -24130.10987 (0:0.176381,((1:0.223123,3:0.657693):0.0598866,2:0.490693):0.067665,(((4:0.284802,5:0.451246):0.151959,(((8:0.000002,9:0.043162):0.405376,10:0.180030):0.388769,(11:0.673060,((12:0.000001,13:0.000001):0.502978,((((((14:2.036811,((28:2.127942,35:1.477537):1.85036,((((44:1.608002,45:0.733916):2.25446,(47:1.700610,48:1.073072):2.26046):0.468551,((49:0.000002,50:0.006171):0.0526622,51:0.165480):1.42455):0.227819,52:2.207303):0.149795):0.122844):0.130639,(((((36:0.160948,38:0.089125):0.0964612,37:0.161406):1.36576,39:1.218059):0.328023,(41:0.194696,(42:0.041459,43:0.013902):0.29698):1.51839):0.546531,40:1.595501):0.643967):0.200526,(((((((24:0.093926,25:0.074553):0.330634,26:0.132605):0.0861302,27:0.234845):0.332109,29:1.070378):0.303414,(30:0.581527,31:0.397170):0.52488):0.146654,(32:1.256975,(33:0.338797,34:0.235267):0.108348):0.169719):0.316698,46:2.324977):0.556484):0.317486,((21:0.759885,22:0.959656):1.04634,23:1.206554):0.553401):0.625959,((((16:0.000001,17:0.000003):0.373063,18:0.128004):0.654563,19:0.319313):0.791188,20:0.913048):0.353796):0.232933,15:1.179115):0.674466):0.754622):0.185157):0.577357):0.367678,(6:0.907847,7:0.720126):0.133072):0.136253);
 648: 2 -24785.16199 -24136.412 (0:0.172771,(1:0.213878,((2:0.232162,((6:0.538301,7:1.065616):0.43958,((((8:0.000002,9:0.012460):0.398055,10:0.360585):0.530342,11:0.767532):0.253194,((12:0.000001,13:0.000002):0.965005,(((((((14:1.729091,(28:1.464252,35:1.976239):1.73594):0.339109,(((44:1.718986,45:0.855360):2.61758,(((49:0.000002,50:0.005994):0.0579917,51:0.163337):0.975001,52:2.141262):0.165586):0.331902,(47:1.442910,48:1.479122):2.48357):0.13422):0.289535,23:1.072029):0.413542,(21:0.915041,22:0.813018):1.60706):0.429308,(((((((24:0.104012,25:0.015829):0.475471,26:0.062865):0.0798939,27:0.240825):0.345496,29:0.963442):0.224322,(((30:0.776100,31:0.276189):0.422483,(33:0.347156,34:0.234642):0.234862):0.296473,32:1.115221):0.194027):0.0667456,46:2.572891):0.668294,((((36:0.202229,38:0.109110):0.11614,37:0.122132):1.25294,(39:1.441173,(41:0.210932,(42:0.032360,43:0.019773):0.335417):1.6866):0.600242):0.640261,40:1.766549):0.666858):0.0716887):0.313795,((((16:0.000001,17:0.000003):0.339815,18:0.176615):0.303211,19:0.349301):0.649399,20:0.661304):0.429904):0.216573,15:1.432046):0.706911):0.1484):0.407436):0.0888208):0.229333,(4:0.262528,5:0.780041):0.529844):0.134846):0.100692,3:0.598600);
 649: 1 -22510.01576 -24129.28065 (0:0.283563,(1:0.231770,(((4:0.326667,5:1.071503):0.255003,((((8:0.006681,9:0.000002):0.402482,10:0.231883):0.380038,11:1.152088):0.313891,((12:0.000001,13:0.000001):1.0277,((((((14:2.027490,(((28:1.440210,35:1.524415):2.38562,(((44:1.200815,45:1.178315):2.4384,(47:1.308505,48:1.355652):0.521856):1.41375,((49:0.000002,50:0.000002):2.08569e-06,51:0.239558):0.794447):0.487857):0.0233716,52:1.772886):0.166829):0.155916,(((((36:0.258836,38:0.110704):0.0927904,37:0.206377):1.09808,(41:0.151091,(42:0.031422,43:0.000003):0.286562):1.80743):0.199053,39:1.309122):0.595821,40:1.723836):0.161317):0.444748,((((((24:0.068333,25:0.047613):0.364548,(26:0.181849,27:0.228900):0.145536):0.546135,29:1.032976):0.173295,32:1.400721):0.1341,((30:0.566607,31:0.339340):0.246281,(33:0.308124,34:0.435315):0.381563):0.281039):0.250477,46:2.760645):0.569163):0.396154,((21:0.990186,22:0.767441):1.75241,23:1.444353):0.00617814):0.412701,((((16:0.000001,17:0.007190):0.296241,18:0.165016):0.26398,19:0.326485):1.11299,20:0.696278):0.299767):0.0139035,15:1.380098):0.733803):0.4807):0.635484):0.160563,(6:0.901241,7:0.827902):0.57149):0.0488018):0.0954499,(2:0.304310,3:0.788548):0.103075);
 650: 2 -22205.72151 -24131.72793 (0:0.248548,(1:0.290350,((2:0.289597,((((8:0.000002,9:0.014449):0.547918,10:0.201798):0.367,11:0.830003):0.472266,((12:0.000001,13:0.000001):0.856055,((((14:1.372113,((((((24:0.042433,25:0.045611):0.256259,(26:0.077462,27:0.254239):0.094653):0.338598,29:0.874550):0.349371,32:1.174592):0.146269,(((30:0.379762,31:0.401694):0.682307,33:0.237453):0.275917,34:0.033749):0.48348):1.16275,((((28:1.599172,35:1.226931):2.47192,((((44:1.301285,45:1.292571):1.44166,(47:1.546527,48:1.528296):1.4836):1.04014,((49:0.000002,50:0.000002):0.0718994,51:0.130362):1.20901):0.257609,52:1.911913):0.42948):0.141463,46:2.224340):0.239873,((((36:0.230516,38:0.100983):0.197773,37:0.001806):1.19227,(39:1.368623,(41:0.138236,(42:0.008688,43:0.034324):0.308993):1.57924):0.75385):0.370649,40:1.819837):0.228584):0.135563):0.35477):0.525044,23:1.288498):0.0859328,(21:0.508636,22:0.688058):1.63703):0.265896,(15:1.006614,((((16:0.000002,17:0.000003):0.356943,18:0.129026):0.621725,19:0.163583):0.72766,20:1.073686):0.520818):0.210101):0.695769):0.245834):0.529427):0.125331,((4:0.455391,5:1.017705):0.363382,(6:0.652856,7:0.823238):0.557103):0.258077):0.0838622):0.102142,3:0.505291);
 651: 2 -25929.97838 -24135.62003 (0:0.239500,(1:0.239545,((2:0.350566,((((8:0.000002,9:0.011516):0.493895,10:0.164102):0.432141,11:1.347873):0.422679,((12:0.000001,13:0.000001):0.798562,(((((14:1.894860,(28:2.385203,35:1.261913):1.54993):0.574846,((21:0.684791,22:1.116907):1.57645,23:0.751868):0.176136):0.272367,((((((24:0.094981,25:0.045912):0.357964,(26:0.069240,27:0.240982):0.0625643):0.375762,29:1.239767):0.494993,((((30:0.630962,31:0.434404):0.46002,32:1.027099):0.330418,33:0.340095):0.20073,34:0.174184):0.182916):0.453931,46:2.568478):0.668803,((((36:0.204816,38:0.092837):0.154623,37:0.091055):1.78521,((39:1.389130,40:1.435406):0.492583,(41:0.260703,(42:0.023058,43:0.019713):0.229698):1.68088):0.453733):0.222651,((((44:0.847523,45:1.322916):2.78171,((49:0.000002,50:0.005727):0.0673925,51:0.140180):0.775952):0.208293,(47:1.215922,48:1.543956):1.89445):0.551919,52:1.413098):0.606957):0.427632):0.135952):0.529914,(15:1.530932,(((16:0.000002,17:0.005896):0.233852,18:0.226271):0.376898,19:0.297913):0.775811):0.354723):0.233731,20:0.973528):0.405864):0.452072):0.528908):0.145791,((4:0.482464,5:0.563003):0.278936,(6:0.828021,7:0.936093):0.470231):0.188599):0.0906076):0.129546,3:0.867167);
 652: 1 -26365.50488 -24133.83424 (0:0.180514,(1:0.228026,(2:0.310276,((4:0.461323,(5:0.468422,((((8:0.000003,9:0.056740):0.412242,10:0.232396):0.307501,((12:0.000001,13:0.000001):0.871132,((((((((14:2.159933,(((((36:0.181541,38:0.151682):0.0544702,37:0.222766):1.47197,(41:0.087627,(42:0.016344,43:0.036560):0.261796):1.49645):0.407857,39:1.700952):0.177681,40:1.767671):0.264525):0.337367,(28:2.332870,35:1.866837):2.16252):0.0701679,52:2.117709):0.261127,(((44:1.468607,45:1.026030):2.06663,(47:1.016387,48:1.695969):1.36023):1.00687,((49:0.000002,51:0.183257):0.00606422,50:0.000003):1.05473):0.73782):0.248214,((21:0.962008,22:1.110664):1.51494,23:1.201976):0.307124):0.410123,((((((24:0.074973,25:0.072562):0.323018,26:0.170011):0.0993898,27:0.234362):0.364492,29:0.814487):0.283492,46:2.834929):0.10225,((30:0.604838,31:0.393217):0.326249,((32:1.295976,33:0.194594):0.210702,34:0.332363):0.385582):0.209557):0.68032):0.486518,((((16:0.000002,17:0.010616):0.263083,18:0.196718):0.351377,19:0.435060):0.848019,20:0.795818):0.26629):0.0169845,15:1.496919):0.909271):0.765127):0.227307,11:0.588715):0.505939):0.16095):0.301394,(6:0.808204,7:0.798535):0.433686):0.203295):0.161054):0.0740176,3:0.526427);
 653: 1 -24473.6667 -24138.44693 (0:0.221798,(1:0.195760,(((4:0.272625,5:0.825039):0.310487,((((8:0.000002,9:0.006522):0.355099,11:1.101810):0.296231,10:0.172585):0.870595,((12:0.000001,13:0.000001):0.912972,(((((((((14:1.459422,(28:1.752656,35:1.745064):1.51314):0.893862,(((44:1.329213,45:0.826335):2.98814,(47:1.531512,48:0.945490):1.40171):0.348058,52:1.998787):0.0305809):0.150125,((49:0.000002,51:0.253780):0.000818562,50:0.002439):1.49552):0.217095,((((36:0.178855,38:0.102572):0.104781,37:0.170746):1.39199,(39:1.386083,(41:0.112452,(42:0.041820,43:0.000070):0.307667):1.38746):0.284501):0.653839,40:1.446613):0.670379):0.340512,(((((24:0.082007,25:0.037261):0.306228,(26:0.146158,27:0.311862):0.0640753):0.258124,29:1.040902):0.288301,((((30:0.324370,31:0.489456):0.531809,33:0.274372):0.112325,34:0.271621):0.305286,32:1.120372):0.185188):0.0663927,46:3.039880):0.71437):0.330269,23:1.439632):2.48643e-06,(21:0.793658,22:0.965149):1.25657):0.464158,((((16:0.000002,17:0.006010):0.330732,18:0.140859):0.469266,19:0.429798):0.687382,20:0.580831):0.315059):0.0790408,15:1.353368):0.705908):0.682783):0.429718):0.097899,(6:0.641364,7:0.664132):0.467145):0.190015):0.110988,(2:0.359441,3:0.778485):0.0827932);
 654: 5 -24441.09867 -24128.89142 (0:0.225006,(1:0.266938,((4:0.267293,5:0.606979):0.421208,((6:0.743882,7:0.697978):0.23586,((((8:0.006391,9:0.003432):0.605031,10:0.195831):0.358753,11:0.813389):0.391461,((12:0.000001,13:0.000001):0.83843,(((((14:2.202274,(21:1.062521,22:0.582389):1.2738):0.773174,23:0.979119):0.373754,((((((24:0.065955,25:0.120948):0.439351,26:0.130894):0.0846133,27:0.390380):0.169203,29:0.937237):0.694013,((((30:0.665474,31:0.330090):0.455029,32:1.604200):0.210187,33:0.275525):0.202028,34:0.247564):0.232856):0.647515,((((((28:1.551384,35:1.271176):2.11539,46:2.974237):0.141665,(44:1.540812,45:0.904816):2.28103):0.653507,(((49:0.000002,50:0.015353):0.0364775,51:0.182827):1.20344,52:1.866812):0.142839):0.451724,((((36:0.210970,38:0.114504):0.101216,37:0.127769):1.64865,(39:1.133339,(41:0.203869,(42:0.021124,43:0.025435):0.187447):1.4998):0.343942):0.827389,40:1.765810):0.438332):2.0593e-06,(47:1.767003,48:1.497285):1.85758):0.235079):0.572761):0.725744,((((16:0.000002,17:0.000003):0.238766,18:0.171532):0.262705,19:0.361888):0.887523,20:0.923054):0.497786):0.236548,15:1.335014):0.722803):0.261792):0.344589):0.296853):0.189552):0.049942,(2:0.283763,3:0.509256):0.0762935);
 655: 1 -27255.96544 -24131.72793 (0:0.295785,(1:0.298718,(2:0.340672,(((4:0.416807,5:0.731757):0.223933,(6:0.779701,7:0.854964):0.367148):0.243123,((((8:0.000002,9:0.011195):0.456735,10:0.317127):0.487392,11:1.156831):0.484324,((12:0.000001,13:0.000001):1.1841,((((((14:1.910535,46:2.511244):0.198708,((((36:0.194184,38:0.135138):0.0783994,37:0.184248):1.15174,(39:1.867917,(41:0.105722,(42:0.007215,43:0.032643):0.358976):1.75928):0.669445):0.281755,40:1.892493):0.361027):0.256634,(((((((24:0.071991,25:0.058963):0.346874,26:0.139820):0.13578,27:0.153585):0.459902,29:1.010841):0.354716,((((30:0.736169,31:0.152729):0.740758,33:0.293019):0.311056,34:0.159427):0.248855,32:1.455689):0.297404):1.01984,((49:0.000002,50:0.008450):0.108844,51:0.100778):1.29633):0.309358,((28:1.863798,35:1.521500):2.62306,(((44:1.330263,45:0.794777):2.48254,(47:1.881300,48:1.008635):1.64092):0.76943,52:1.647299):0.158123):0.23395):0.310822):0.525177,23:0.954753):0.168267,(21:0.483691,22:1.106639):1.79959):0.618255,(15:1.437787,((((16:0.000002,17:0.021618):0.346986,18:0.196727):0.726609,19:0.195997):0.577426,20:1.153954):0.385615):0.237643):0.428176):0.621403):0.695661):0.0477262):0.201149):0.0666861,3:0.605808);
 656: 3 -22334.19933 -24130.77109 (0:0.196866,(1:0.273990,(2:0.247106,(3:0.549838,((((8:0.000002,9:0.014939):0.610091,10:0.219559):0.420116,11:0.863841):0.595154,((12:0.000001,13:0.000001):0.797804,(((((14:1.846401,(21:0.857210,22:0.653490):0.94469):0.673932,23:1.348273):0.250748,((((24:0.057211,25:0.079628):0.363586,(26:0.110895,(27:0.172528,29:1.079330):0.096462):0.0393806):0.61508,((((30:0.553099,31:0.379918):0.293349,32:1.022699):0.15408,33:0.361180):0.104584,34:0.205161):0.351715):0.729511,(((((28:1.774195,35:1.839760):2.0845,((44:1.563925,45:0.675318):1.89896,46:1.888035):0.414677):0.274979,((49:0.000002,50:0.011462):0.128243,51:0.048966):1.47733):0.0310989,52:2.153114):0.527739,((((36:0.203010,38:0.129409):0.136058,37:0.138423):1.542,((39:1.602259,(41:0.165595,(42:0.027074,43:0.023218):0.2189):1.71871):0.219823,40:1.603127):0.49384):0.246485,(47:1.584341,48:1.524331):2.16926):2.0593e-06):0.198626):0.313541):0.666745,((((16:0.000002,17:0.006851):0.282626,18:0.157542):0.400793,19:0.347959):0.18905,20:0.947977):0.349122):0.0603085,15:1.020898):0.953616):0.156346):0.22388):0.113576):0.173707):0.0870826,((4:0.289310,5:0.668762):0.390039,(6:0.371590,7:0.900211):0.420483):0.240908);
 657: 3 -23262.06172 -24136.28149 (0:0.351562,(1:0.244452,((4:0.451530,(5:0.541057,(((8:0.000002,9:0.013434):0.238312,10:0.447924):0.521032,11:0.696258):0.66408):0.187641):0.413024,((6:0.633086,7:0.918509):0.532986,((12:0.000001,13:0.000001):1.06328,(((((14:1.548313,(21:0.924610,22:0.548270):0.717236):1.23049,23:0.667850):0.379396,((((((24:0.101587,25:0.087923):0.441524,26:0.124232):0.111478,27:0.200775):0.336856,29:0.904332):0.246258,(((30:0.526874,31:0.393721):0.398941,32:1.227439):0.179253,(33:0.357150,34:0.220912):0.134071):0.328095):0.706412,(((((28:2.110679,35:1.487176):2.762,(((44:1.746257,45:0.645552):2.26883,(47:1.827735,48:0.772743):1.93076):0.61518,52:1.632977):0.40955):0.206207,((49:0.000002,50:0.002994):0.0925105,51:0.069132):1.38674):0.404855,46:2.974531):0.207695,((((36:0.187826,38:0.123523):0.0228381,37:0.250557):1.01592,(39:1.853641,(41:0.101197,(42:0.009184,43:0.021472):0.279858):1.59004):0.473605):0.575698,40:1.994705):0.325666):0.116459):0.286629):0.510909,((((16:0.000001,17:0.000003):0.416392,18:0.169088):0.42563,19:0.425058):0.552401,20:1.206151):0.11862):0.0409507,15:1.369931):0.750488):0.496037):0.243377):0.140828):0.0747142,(2:0.353150,3:0.644615):0.190422);
 658: 1 -24356.8054 -24132.14231 (0:0.247885,(1:0.208021,((4:0.359425,(5:0.438453,(((8:0.000002,9:0.024760):0.416614,10:0.237198):0.773022,11:0.994481):0.279791):0.280603):0.295548,((6:0.863636,7:0.995884):0.0700206,((12:0.000001,13:0.000001):0.952669,(((((14:1.623108,(21:0.716601,22:0.668743):0.707614):0.381766,23:1.421329):0.302141,(((((((24:0.048193,25:0.122999):0.477642,26:0.128098):0.0754997,27:0.183644):0.401417,29:1.066772):0.372885,((30:0.758138,31:0.269355):0.288819,(32:1.181892,(33:0.388530,34:0.380292):0.146665):0.105057):0.224413):0.253907,46:2.224472):0.468627,((((28:1.298908,35:1.894562):1.67955,52:1.462886):0.116426,(((44:1.277898,45:0.955390):2.512,(47:1.851960,48:1.298629):1.82224):0.40616,((49:0.000002,50:0.027998):0.0683922,51:0.152416):1.40652):0.384172):0.624965,((((36:0.193729,38:0.136274):0.091509,37:0.213281):1.3998,(39:1.124016,(41:0.230364,(42:0.027115,43:0.019157):0.204259):1.76131):0.473167):0.399761,40:1.401013):0.520497):0.515473):0.345566):0.414843,15:1.094888):0.209738,((((16:0.000001,17:0.006100):0.24811,18:0.222206):0.36813,19:0.177813):0.525369,20:0.691610):0.235525):0.909272):0.623788):0.151374):0.224814):0.121555,(2:0.317002,3:0.583245):0.238083);
 659: 3 -25644.25331 -24138.29252 (0:0.358351,(1:0.192271,(2:0.258874,(((4:0.385812,5:0.517682):0.170503,(6:0.887308,7:0.893192):0.431326):0.231407,((((8:0.000002,9:0.012166):0.583756,10:0.170157):0.412097,11:1.178973):0.103084,((12:0.000001,13:0.000001):1.20067,(((((14:1.869211,(28:1.703546,35:1.874224):1.37271):0.335275,((((((24:0.067625,25:0.178756):0.302678,(26:0.146200,27:0.317488):0.0667284):0.413335,29:0.744765):0.392946,((((30:0.581590,31:0.338596):0.380145,32:1.130846):0.256231,33:0.257758):0.394476,34:0.115169):0.285167):0.342071,46:2.488614):0.312132,(((36:0.200960,38:0.152765):0.124738,37:0.090946):1.71379,(((39:1.153000,(41:0.229829,(42:0.019356,43:0.007675):0.161051):1.56329):0.546146,40:1.776644):0.901002,((((44:1.480565,45:0.777065):2.805,((49:0.000002,50:0.005682):0.0571207,51:0.168270):0.837273):0.565596,(47:1.474496,48:1.100779):2.12741):0.473001,52:2.106305):0.0774601):0.106401):0.256125):0.245551):0.288241,((21:0.890399,22:0.846997):0.994997,23:1.059791):0.207675):0.26469,(15:1.365600,(((16:0.000002,17:0.005737):0.432994,18:0.076987):0.441845,19:0.325828):0.60471):0.165884):0.192183,20:0.962151):0.914152):0.248985):0.447904):0.199424):0.184782):0.0492389,3:0.601022);
 660: 1 -24776.84479 -24127.16496 (0:0.329519,1:0.233287,((2:0.213875,3:0.631358):0.0918999,((4:0.383567,5:0.588330):0.349276,((6:0.810117,7:1.087357):0.256928,(((((8:0.003685,9:0.000805):0.364865,10:0.202467):0.451225,11:0.941993):0.357094,(12:0.000001,13:0.000001):1.44402):0.113423,(((((14:1.465707,(21:0.734176,22:0.778471):0.790988):0.534938,23:0.812415):0.830013,(((((((24:0.073519,25:0.073921):0.349757,26:0.135556):0.032831,27:0.276745):0.362375,29:0.904902):0.315669,46:2.534222):0.143202,((((30:0.467490,31:0.393703):0.312019,32:1.050787):0.312379,33:0.302494):0.403315,34:0.107227):0.134692):0.911044,((((28:2.138756,35:1.531966):2.01574,(((44:1.576896,45:0.706520):3.47525,((49:0.000002,50:0.008570):0.0685152,51:0.135176):1.05686):0.375649,52:1.428513):0.170375):0.262115,(((((36:0.211451,38:0.085580):0.0947164,37:0.147765):1.36196,(41:0.206640,(42:0.005125,43:0.019796):0.163518):1.50629):0.234934,39:1.334894):0.466329,40:1.523011):0.706056):0.080911,(47:1.990155,48:0.972255):2.09626):0.178368):0.415571):0.408985,((((16:0.000002,17:0.005817):0.198062,18:0.217152):0.432301,19:0.270171):0.750132,20:0.835553):0.451956):2.0896e-06,15:1.579267):0.627189):0.15972):0.100613):0.092462):0.0691994);
 661: 1 -26770.72873 -24130.57536 (0:0.232124,((1:0.105128,(((4:0.381860,5:0.755514):0.310145,((((8:0.000002,9:0.030198):0.396901,10:0.320755):0.475736,11:0.994166):0.355102,((12:0.000001,13:0.000001):0.935516,((((((14:2.384704,(28:2.168389,35:1.189923):1.24887):0.594311,((((((24:0.106348,25:0.090313):0.393049,26:0.112130):0.0916997,27:0.316075):0.28572,29:0.925395):0.508344,((((30:0.441671,31:0.421828):0.412424,32:1.039502):0.191268,33:0.232792):0.294058,34:0.231356):0.505004):0.319683,46:3.287724):0.505634):0.0797508,(((((((36:0.268608,38:0.156791):0.139415,37:0.204277):1.16062,(41:0.057508,(42:0.017970,43:0.033598):0.260258):1.48368):0.541617,39:1.463827):0.334945,40:1.838032):0.512792,52:2.281083):2.41878e-06,(((44:1.490474,45:1.118717):2.42202,(47:1.205784,48:1.624145):1.23173):0.471008,((49:0.000002,51:0.180108):0.000767195,50:0.002308):1.30671):0.21286):0.37126):0.42452,((21:1.181075,22:0.512853):1.72725,23:1.461160):2.25676e-06):0.279122,((((16:0.000002,17:0.000003):0.388836,18:0.091602):0.310346,19:0.253272):0.638412,20:0.813119):0.277427):0.46136,15:0.787957):0.938483):0.405156):0.309682):0.116188,(6:1.109273,7:0.618446):0.461105):0.190259):0.049002,2:0.370701):0.0502368,3:0.584210);
 662: 1 -24290.12373 -24128.24858 (0:0.339881,(1:0.159067,(((4:0.446161,5:0.714535):0.175879,((((8:0.000002,9:0.025994):0.365097,10:0.502258):0.350623,11:0.885301):0.349144,((12:0.000001,13:0.000001):1.03863,(((((14:2.004159,(21:1.022933,22:1.271741):1.02659):0.467993,(((((((24:0.052093,25:0.141758):0.568793,26:0.055803):0.20362,27:0.340665):0.200931,29:0.770846):0.513192,((((30:0.580265,31:0.389802):0.596955,33:0.219256):0.189173,34:0.318512):0.0845346,32:1.112979):0.228981):0.449404,46:2.527756):0.638952,(((((28:1.352967,35:1.965581):1.83837,(44:1.280000,45:0.567547):1.6368):0.425807,(47:1.158510,48:1.417047):1.09512):0.47731,(((49:0.000002,50:0.006240):0.0732914,51:0.122996):1.5399,52:1.325633):0.3668):0.233856,((((36:0.128337,38:0.149962):0.0840212,37:0.137361):1.25683,(41:0.182047,(42:0.027618,43:0.011599):0.218715):1.21917):0.361922,(39:1.342101,40:1.422575):0.296044):0.45035):0.453358):0.143503):0.0648246,23:1.182797):0.44364,((((16:0.000002,17:0.012241):0.399944,18:0.066201):0.377251,19:0.270018):0.51274,20:0.763466):0.239336):0.195659,15:1.205432):0.741604):0.617185):0.39655):0.248411,(6:0.676705,7:1.050540):0.623535):0.014225):0.0534138,(2:0.208838,3:0.733639):0.0801439);
 663: 2 -24846.95342 -24131.53183 (0:0.309309,(1:0.181439,((2:0.394625,((((8:0.000003,9:0.031454):0.392047,10:0.364342):0.441939,11:0.814729):0.356533,((12:0.000001,13:0.000001):1.48425,((((14:2.433481,(21:0.875619,22:0.681492):0.891059):0.540565,(23:0.885643,((((((24:0.092475,25:0.113219):0.391044,26:0.125320):0.141262,27:0.189281):0.685628,(((30:0.860508,31:0.000003):0.404978,32:1.175060):0.225053,(33:0.421636,34:0.336446):0.278293):0.488874):0.174393,29:0.737108):1.07093,(((28:2.409754,35:1.213721):1.95064,((((((36:0.165789,38:0.128901):0.120885,37:0.198581):1.43972,(41:0.109951,(42:0.023180,43:0.020140):0.291279):1.33986):0.239477,(39:1.596674,40:1.383979):0.699682):0.538245,(47:1.116564,48:1.127588):1.31724):0.213079,52:1.485564):0.340591):0.190181,(((44:1.025190,45:1.098358):1.93623,46:2.561216):0.412532,((49:0.000002,50:0.011657):0.151035,51:0.086250):1.26704):0.368698):0.715266):0.118491):0.0893683):0.586152,15:1.262343):0.218787,((((16:0.000001,17:0.000003):0.293745,18:0.223511):0.276515,19:0.542777):1.13102,20:0.608337):0.718348):0.595867):0.447059):0.56542):0.150032,((4:0.291161,5:0.817236):0.415713,(6:0.892466,7:0.898844):0.689558):0.148972):0.120672):0.0815374,3:0.758498);
 664: 1 -24268.80055 -24132.42689 (0:0.233486,1:0.174170,(((2:0.237054,((((8:0.000002,9:0.011991):0.40635,10:0.340951):0.576522,11:0.960324):0.323656,((12:0.000001,13:0.000001):0.923608,(((((((14:1.740175,((((36:0.180313,38:0.087349):0.0385139,37:0.203597):1.31483,(39:1.735434,(41:0.075063,(42:0.000002,43:0.025409):0.362106):1.75325):0.36747):0.488892,40:2.359809):2.17522e-06):0.383432,((28:1.583060,35:1.475104):2.97079,((((44:1.468666,45:0.412427):2.22024,(47:1.711578,48:1.064719):2.26194):0.786648,52:2.417761):0.170414,((49:0.000002,50:0.015405):0.0675519,51:0.137731):1.20774):2.57232e-06):0.37221):0.432438,((((24:0.074778,25:0.100940):0.258587,(26:0.190085,27:0.226871):0.1053):0.355503,(29:0.965960,(((30:0.777538,31:0.204243):0.348657,(33:0.381600,34:0.288983):0.312302):0.221658,32:1.262241):0.26795):0.11097):0.411397,46:2.306326):0.299003):0.408634,23:1.047755):0.0945566,(21:0.897009,22:0.704578):1.87418):0.662717,15:1.428428):2.88328e-06,((((16:0.000001,17:0.012511):0.323837,18:0.152467):0.251252,19:0.538860):0.982884,20:0.655537):0.338598):0.403773):0.430056):0.402357):0.132886,3:0.560078):0.0895957,((4:0.357973,5:0.738808):0.278689,(6:0.759729,7:0.709059):0.404385):0.124036):0.102341);
 665: 1 -24828.98405 -24129.63844 (0:0.290663,(1:0.111429,((2:0.338988,((4:0.492009,5:0.704700):0.22144,(6:0.785750,7:1.235438):0.271493):0.310413):0.055658,((((8:0.011955,9:0.000002):0.320078,10:0.454845):0.509134,11:1.064135):0.361381,((12:0.000001,13:0.000001):0.828366,((((((((14:2.249844,(((((36:0.186604,38:0.095924):0.0716172,37:0.241068):1.24569,52:2.334034):0.080829,((39:1.467078,40:1.902983):0.311613,(41:0.141765,(42:0.015950,43:0.003313):0.267186):1.78705):0.414193):0.410313,(47:1.532206,48:1.243341):1.97835):0.223617):0.0413326,((44:1.357971,45:0.992301):3.06013,((49:0.000002,50:0.020595):2.61581e-06,51:0.191006):1.40567):0.67314):0.172341,23:1.244065):0.253882,(21:0.657864,22:0.779126):1.10042):2.85989e-06,(28:2.570151,35:1.482705):1.85864):0.441585,((((((24:0.134292,25:0.101923):0.348413,26:0.119119):0.13172,27:0.287197):0.823562,29:0.724511):0.351769,((((30:0.530877,31:0.485301):0.407647,33:0.346834):0.162854,32:1.240984):0.155495,34:0.180617):0.342139):0.0685183,46:2.934622):0.521433):0.362741,((((16:0.000002,17:0.006003):0.388708,18:0.216548):0.368017,19:0.353586):0.636891,20:0.827400):0.247952):0.141751,15:1.095589):0.763689):0.764803):0.390472):0.177456):0.167267,3:0.759610);
 666: 9 -23721.01927 -24130.41345 (0:0.327328,(1:0.200370,(((4:0.427369,5:0.566966):0.204807,(((8:0.010773,9:0.032465):0.464919,10:0.303421):0.669637,11:0.879838):0.562238):0.381245,((6:1.183936,((12:0.000001,13:0.000001):0.841014,((((((((14:1.980465,23:1.390301):0.114706,(47:1.358099,48:1.338425):1.37445):0.0549262,(((28:1.521209,35:1.978480):1.90927,(((49:0.000002,50:0.009072):0.0145957,51:0.151150):1.20674,52:2.317229):0.0356494):0.162833,(44:1.287291,45:0.948386):1.87469):0.387756):0.226545,(((((36:0.208324,38:0.088427):0.0687301,37:0.172550):1.2245,(41:0.264505,(42:0.040137,43:0.008156):0.155663):1.237):0.298479,39:1.270182):0.558136,40:1.444931):0.751813):0.588139,(21:0.880043,22:0.830625):1.37521):0.104412,((((((24:0.101201,25:0.118947):0.492179,26:0.156148):0.0667581,27:0.219984):0.53821,29:0.884053):0.173477,46:2.761186):0.0956859,(((30:0.503740,31:0.463361):0.345072,32:0.963454):0.282381,(33:0.511218,34:0.324034):0.239744):0.161869):0.508306):0.851622,((((16:0.000001,17:0.000003):0.246926,18:0.142330):0.379627,19:0.252487):0.756242,20:0.681570):0.544084):0.229881,15:1.068884):0.532672):0.778154):0.148517,7:1.223570):0.278917):0.127806):0.0439248,(2:0.386209,3:0.748486):0.148815);
 667: 1 -25276.22819 -24132.28247 (0:0.306378,(1:0.181559,3:0.764452):0.0613484,(2:0.358780,((4:0.310301,5:0.894295):0.465298,((6:0.918418,7:0.955891):0.278149,((((8:0.000002,9:0.010729):0.575288,10:0.187698):0.474281,11:0.946806):0.451458,((12:0.000001,13:0.000001):1.13317,((((((14:2.084898,((28:1.768279,35:1.478643):1.79449,((((44:1.783666,45:0.457385):2.8575,(47:1.599508,48:0.954697):1.59317):0.657,((49:0.000002,50:0.017797):0.0546414,51:0.183092):1.32315):0.153025,52:1.897863):2.28734e-06):0.240366):0.0781746,((((36:0.202690,38:0.102058):0.145798,37:0.127146):1.34081,(39:1.137208,((41:0.464675,42:0.011916):0.0476703,43:0.000002):1.64298):0.963948):0.532671,40:1.882870):0.639337):0.489912,((((((24:0.123478,25:0.074685):0.239518,26:0.163057):0.0825822,27:0.215678):0.565843,29:0.789546):0.425581,46:3.041289):0.173752,((((30:0.509353,31:0.399746):0.364866,32:0.921780):0.331297,33:0.212694):0.384103,34:0.101120):0.185084):0.705332):0.499962,((21:0.474306,22:0.984775):1.00975,23:1.172301):0.583374):0.585535,((((16:0.000002,17:0.000003):0.311018,18:0.205403):0.252373,19:0.548248):1.33533,20:0.632885):0.40142):0.145675,15:1.778462):0.486298):0.337824):0.349951):0.182444):0.11769):0.0443949);
 668: 2 -24455.5674 -24129.21264 (0:0.200474,(1:0.254499,((4:0.560460,(5:0.435399,((((8:0.000002,9:0.011403):0.64712,10:0.040545):0.487367,((12:0.000001,13:0.000002):0.811422,((((((14:2.009041,40:2.333905):2.42233e-06,(((36:0.208059,38:0.103506):0.090229,37:0.215567):1.52627,(39:1.401243,(41:0.175209,(42:0.025531,43:0.027551):0.305591):1.79942):0.696064):0.428449):0.251033,((((((((24:0.047598,25:0.169331):0.362923,(26:0.196921,27:0.266613):0.104982):0.20513,29:1.106410):0.241406,32:1.211136):0.135876,(((30:0.433381,31:0.397986):0.626055,33:0.273923):0.109003,34:0.172759):0.373286):0.258356,46:2.005573):0.359334,(28:1.510468,35:1.450861):2.172):0.0415332,(((44:1.220059,45:1.059648):1.63627,(47:2.294913,48:0.819949):2.25336):0.670714,(((49:0.000002,50:0.009031):0.095304,51:0.123367):1.2987,52:1.831641):0.199262):0.216746):0.215959):0.376031,((21:0.827673,22:0.574114):1.84528,23:1.498112):2.18263e-06):0.548327,((((16:0.000002,17:0.018773):0.32236,18:0.149192):0.237719,19:0.470485):0.726585,20:0.635636):0.280512):0.0618328,15:1.446648):1.03027):0.589751):0.309679,11:0.975007):0.699634):0.128539):0.378299,(6:0.915553,7:0.561954):0.182099):0.399306):0.0593308,(2:0.390627,3:0.534223):0.0995397);
 669: 2 -23203.47522 -24128.27371 (0:0.230776,1:0.300223,((2:0.507725,3:0.641713):0.0775238,(((4:0.584911,5:0.903957):0.308544,(6:0.908887,7:0.873554):0.492484):0.250202,((((8:0.000002,9:0.029660):0.498009,10:0.237176):0.667415,11:0.738082):0.354604,((12:0.000001,13:0.000001):0.942903,(((((14:1.843041,((((28:1.604212,35:1.887914):2.73444,(((49:0.000002,51:0.138439):0.00358267,50:0.001836):0.938256,52:2.137280):0.218795):0.208804,((44:0.931545,45:1.418658):2.89707,(47:1.569757,48:1.195032):1.18641):1.36668):0.281906,((((36:0.198728,38:0.132384):0.072652,37:0.172351):1.08043,(39:2.051488,(41:0.130931,(42:0.047360,43:0.000003):0.249585):1.13567):0.967522):0.839432,40:2.288525):2.82887e-06):0.200958):0.295093,((((((24:0.103126,25:0.060919):0.415593,26:0.183255):0.0601715,27:0.201159):0.261359,29:0.860573):0.313679,(((30:0.718452,31:0.253781):0.299233,32:0.913754):0.175626,(33:0.456587,34:0.232518):0.21736):0.223816):2.63913e-06,46:2.798919):0.337001):0.293797,((21:0.427020,22:1.153877):1.17198,23:0.916996):0.19976):0.779243,15:1.134411):0.00451577,((((16:0.000001,17:0.000003):0.350531,18:0.286429):0.290187,19:0.424878):0.798008,20:0.690508):0.522874):0.637263):0.431631):0.317278):0.0994813):0.111021);
 670: 2 -24159.63058 -24128.12987 (0:0.208222,(1:0.118241,(((4:0.328271,5:0.629766):0.135093,((((8:0.000002,9:0.024483):0.41031,10:0.309253):0.576228,11:0.940467):0.30713,((12:0.000001,13:0.000001):1.37545,(((((14:2.207317,23:1.017801):0.248999,(21:0.949424,22:0.728624):1.40016):0.371365,(((((((24:0.097621,25:0.086711):0.508857,26:0.101323):0.155701,27:0.246226):0.363804,29:1.138710):0.622802,46:2.249997):0.124102,((((30:0.476690,31:0.339235):0.545525,32:1.297270):0.179789,33:0.217434):0.329955,34:0.141616):0.494139):0.55882,((((28:2.369144,35:0.573265):2.05308,((((36:0.186786,38:0.162804):0.0964675,37:0.181702):1.79144,(41:0.143637,(42:0.018682,43:0.044862):0.250599):1.39389):0.271721,39:1.394079):0.421269):0.299236,40:2.170349):0.595242,((((44:0.817018,45:1.337094):2.02364,(47:1.157847,48:1.489449):2.4317):0.498408,((49:0.000002,50:0.006295):0.0734194,51:0.168340):1.16837):0.357784,52:1.796089):0.565931):0.393864):0.271125):0.282141,((((16:0.000001,17:0.012410):0.178046,18:0.182021):0.367885,19:0.251444):0.715847,20:1.012304):0.239344):0.293653,15:1.504296):0.609417):0.36528):0.546489):0.161013,(6:0.852059,7:0.668776):0.347202):0.245115):0.120616,(2:0.337324,3:0.549770):0.100854);
 671: 1 -24834.51795 -24133.23036 (0:0.209793,(1:0.270941,(2:0.368193,3:0.486030):0.0903854):0.0653973,((4:0.451114,(5:0.452689,(((8:0.000002,9:0.018866):0.345244,10:0.231877):0.534748,11:0.829272):0.522458):0.225888):0.407615,((6:0.856927,7:0.912454):0.338337,((12:0.000001,13:0.000001):1.37548,((((((14:1.790697,(28:2.084126,35:1.511003):1.8925):0.880362,((21:0.718854,22:0.911112):1.77302,23:1.194086):0.0789165):0.378085,(((((36:0.185666,38:0.154444):0.0841475,37:0.221502):1.62852,(39:1.055329,(41:0.210031,(42:0.016844,43:0.024568):0.137845):1.91263):0.386793):0.272865,40:1.657740):0.387733,((((44:1.190793,45:1.030577):2.38609,(47:1.445640,48:1.252726):1.71354):0.497894,((49:0.000002,50:0.014654):2.40868e-06,51:0.163705):1.02773):0.154739,52:1.876647):0.232985):0.153206):0.298881,(((((24:0.085466,25:0.094490):0.347428,(26:0.157815,27:0.213979):0.010872):0.384211,29:1.063068):0.331095,((30:0.683992,31:0.320805):0.325109,(32:0.944501,(33:0.403356,34:0.323405):0.230883):0.185744):0.22884):2.2915e-06,46:3.073666):0.667359):0.663487,((((16:0.000002,17:0.005382):0.358421,18:0.182313):0.235276,19:0.406055):0.770397,20:0.843674):0.411633):0.00245371,15:1.114091):0.616312):0.405863):0.143201):0.0785689);
 672: 1 -22190.792 -24135.06146 (0:0.418075,(1:0.329554,3:0.827573):0.0206256,(2:0.492215,(((4:0.609688,5:0.610648):0.39855,(6:0.684066,7:0.904493):0.368379):0.144107,((((8:0.000002,9:0.000002):0.255116,10:0.325310):0.355051,11:0.971267):0.565045,((12:0.000001,13:0.000001):1.04939,((((((14:2.892700,(((((36:0.219635,38:0.109661):0.0730709,37:0.138827):1.47449,((39:1.485894,(41:0.190202,(42:0.044916,43:0.004814):0.230341):1.28844):0.347827,40:1.372619):0.389916):0.318445,(47:1.227490,48:1.263792):1.83438):0.150826,(((44:1.581856,45:0.646895):2.76515,((49:0.000002,50:0.006082):0.0653656,51:0.094100):0.94193):0.29624,52:1.938157):0.477921):0.296476):0.1333,(28:2.008439,35:1.925374):1.29683):0.289232,((21:1.085710,22:0.430438):1.44114,23:0.817843):0.045806):0.518616,((((((24:0.049017,25:0.083596):0.407574,27:0.284468):0.032784,26:0.095782):0.617674,29:0.587922):0.415193,((((30:0.556270,31:0.345309):0.393425,32:1.280525):0.0936569,33:0.289787):0.193648,34:0.168709):0.268891):0.161151,46:2.750394):0.615684):0.349163,(15:1.080272,(((16:0.000002,17:0.000003):0.263204,18:0.174552):0.371794,19:0.276764):0.273014):0.516217):0.0351567,20:0.762121):1.14286):0.230234):0.387605):0.0416897):0.0805946);
 673: 1 -24675.36849 -24146.56261 (0:0.341265,1:0.278389,((2:0.290913,3:0.706376):0.177018,(((4:0.444667,5:0.603112):0.198277,(((8:0.000002,9:0.018765):0.356153,10:0.410106):0.255083,11:1.589955):0.724823):0.281187,((6:0.510565,7:1.076643):0.54503,((((12:0.000001,13:0.000001):1.38661,15:0.964604):2.38289e-06,((((16:0.000002,17:0.005923):0.228789,18:0.258705):0.35605,19:0.299911):0.965897,20:0.765853):0.263808):0.309613,((14:1.657244,(28:2.578891,35:0.837442):2.02863):0.615759,(((21:0.621390,22:0.913147):1.62595,23:1.028868):0.512083,(((((24:0.057291,25:0.077519):0.301911,(26:0.184830,27:0.289458):0.0555692):0.354676,29:1.065936):0.657923,((((30:0.452197,31:0.468695):0.605326,33:0.040846):0.195308,32:1.559456):0.33229,34:0.187973):0.599517):1.04307,((((((36:0.230948,38:0.118011):0.136589,37:0.171676):1.58338,(41:0.100157,(42:0.007214,43:0.033086):0.264946):1.83425):0.572351,39:1.410306):0.664017,((((44:1.479528,45:0.714750):2.17409,(47:0.988367,48:1.517794):1.27746):0.91606,((49:0.000002,50:0.012371):0.0145246,51:0.147834):0.814971):0.772038,52:1.498844):0.260787):0.167094,(40:1.294621,46:3.037116):0.492208):0.525573):0.397321):0.160988):0.521642):0.654387):0.0770837):0.315377):0.0293825);
 674: 2 -24592.52503 -24133.46624 (0:0.209382,(1:0.235756,(((4:0.351017,5:0.759861):0.289362,(6:0.560774,7:0.870403):0.51539):0.0667944,(((((8:0.000002,9:0.025486):0.551486,10:0.205994):0.302017,11:0.995174):0.770289,(12:0.000001,13:0.000001):1.21493):0.105501,((((((14:1.900914,(((((28:2.017873,35:1.686590):2.0306,((44:1.419432,45:0.860209):2.2304,46:1.976683):0.591584):0.500615,52:1.842578):0.194911,(47:1.312203,48:1.330597):2.56069):0.46107,((49:0.000002,50:0.011716):0.0273838,51:0.164509):1.03969):0.224257):2.59232e-06,((((36:0.244830,38:0.124297):0.0703056,37:0.232218):1.72637,(39:1.136637,(41:0.141469,(42:0.000002,43:0.061724):0.29456):1.48367):0.329225):0.471198,40:1.467551):1.09867):0.311463,23:1.034362):0.325331,(21:0.754866,22:0.722681):1.73416):0.52776,(((((24:0.128074,25:0.053976):0.35906,26:0.100118):0.021867,27:0.305415):0.513011,29:0.814645):0.132127,((30:0.678697,31:0.393843):0.231349,(32:1.369501,(33:0.459508,34:0.280116):0.170259):0.307313):0.313678):1.00049):0.297298,(15:1.488071,((((16:0.000001,17:0.005696):0.129611,18:0.248125):0.2773,19:0.342194):0.675963,20:0.557404):0.444723):2.94289e-06):0.623109):0.560055):0.0799953):0.116081,(2:0.426195,3:0.837166):0.149892);
 675: 1 -23950.14283 -24129.02224 (0:0.285692,(1:0.094774,(((4:0.516601,5:0.657238):0.216749,((((8:0.000002,9:0.053160):0.461976,10:0.186328):0.826313,11:1.147867):0.136665,((12:0.000001,13:0.000002):0.850859,((((((14:1.592459,((36:0.293622,38:0.133804):0.149037,37:0.179642):1.6408):0.261089,((((((28:1.694102,35:1.733332):1.30137,39:1.364964):0.198194,(41:0.221848,(42:0.007861,43:0.043634):0.197526):1.90939):0.367936,(47:1.307792,48:1.495872):1.77675):0.254434,40:1.561584):0.37744,(((44:0.480254,45:1.499657):3.18755,((49:0.000002,50:0.005953):0.0212751,51:0.110886):0.625081):0.651977,52:2.386419):0.318437):0.0639825):0.291877,((((24:0.079386,25:0.108185):0.30448,(26:0.112610,(27:0.170623,29:1.297830):0.0954288):0.129503):0.0350307,46:3.141690):0.231863,((((30:0.719139,31:0.384411):0.575755,33:0.308761):0.183355,34:0.200984):0.321991,32:1.137439):0.459475):0.896701):0.29792,((21:0.663434,22:0.837888):1.61285,23:0.955083):0.359589):0.505985,((((16:0.000002,17:0.000003):0.225858,18:0.232804):0.331689,19:0.363181):0.52183,20:0.894143):0.17239):0.0372324,15:1.339465):0.905385):0.414011):0.450648):0.239464,(6:0.930546,7:0.780082):0.253376):0.208455):0.205366,(2:0.252004,3:0.620855):0.113752);
 676: 1 -25639.93344 -24130.65076 (0:0.286807,(1:0.184691,(((4:0.399965,5:0.657395):0.392959,(6:0.766203,7:0.880417):0.37883):0.114565,((((8:0.007179,9:0.001450):0.408519,10:0.243270):0.338093,11:0.904875):0.53815,((12:0.000001,13:0.000001):0.936596,(((((((14:2.613842,(28:1.527821,35:1.268580):1.94905):0.241057,(((((36:0.163773,38:0.103160):0.101616,37:0.171902):1.27666,((39:1.679467,(41:0.200072,(42:0.029394,43:0.011352):0.214073):1.47381):0.268262,40:1.604477):0.0553246):0.255712,52:1.783054):0.163298,(((44:1.382686,45:0.945672):3.15865,(47:1.460380,48:1.502199):0.883725):0.406078,((49:0.000002,50:0.010879):0.0177669,51:0.143979):1.23991):0.531323):0.282698):0.391263,23:1.060537):0.306798,(21:0.839588,22:0.752974):1.58789):0.239326,((((((24:0.050145,25:0.110994):0.320483,27:0.275689):2.07968e-06,26:0.151655):0.649557,29:0.636329):0.281829,((((30:0.487444,31:0.200441):0.424176,32:1.045093):0.245986,33:0.261178):0.237577,34:0.270569):0.554244):2.36296e-06,46:2.570802):0.676736):0.371476,(15:0.958196,(((16:0.000002,17:0.005946):0.125324,18:0.266894):0.384308,19:0.336023):0.43893):0.132946):0.21603,20:0.708219):0.777373):0.318708):0.433249):0.168232):0.0374268,(2:0.399500,3:0.698563):0.0974063);
 677: 1 -21024.15015 -24130.11974 (0:0.246835,(1:0.284479,(((4:0.506168,5:0.559870):0.249572,(6:0.804660,7:1.032573):0.202793):0.431155,((((8:0.000002,9:0.007772):0.50948,10:0.147398):0.645999,11:1.017054):0.409573,((12:0.000001,13:0.000001):1.46659,(((((14:1.761291,((((28:2.255175,35:1.278621):1.86966,(((36:0.238585,38:0.136138):0.0896003,37:0.222251):1.80067,(39:1.340814,(41:0.178991,(42:0.023881,43:0.004330):0.188681):1.08578):0.404956):0.261834):0.593611,40:2.019205):2.50678e-06,((((44:0.891884,45:0.990909):1.62701,(47:1.560396,48:1.095428):1.69852):0.247783,52:2.283152):0.15766,((49:0.000002,50:0.003505):0.0290972,51:0.150450):1.46893):0.724457):0.0808984):0.579698,23:1.144011):0.106056,(21:0.791178,22:0.678602):1.19376):0.154045,((((((24:0.062887,25:0.077757):0.499932,26:0.158319):0.00130283,27:0.388582):0.31517,29:0.687877):0.520391,(((30:0.958549,31:0.121894):0.141536,32:1.277084):0.29866,(33:0.331128,34:0.275840):0.299005):0.447945):2.34098e-06,46:2.541572):0.478819):0.700511,(15:1.675516,((((16:0.000002,17:0.008423):0.19012,18:0.226586):0.436657,19:0.214658):0.696905,20:0.762721):0.308738):2.70609e-06):0.466902):0.519337):0.40213):0.0740373):0.107589,(2:0.293354,3:0.655002):0.10626);
 678: 2 -22749.49787 -24139.09653 (0:0.235032,(1:0.292261,((2:0.325230,((((8:0.000002,9:0.047443):0.505491,10:0.268836):0.530187,11:0.987951):0.31175,((12:0.000001,13:0.000001):0.876175,((((((14:1.186426,(21:0.708329,22:1.183978):1.38219):0.443075,(((28:2.107065,35:0.973943):1.94451,((((36:0.186861,38:0.144723):0.175887,37:0.089799):1.26652,46:2.181413):0.314118,((39:1.670653,(41:0.092680,(42:0.025741,43:0.015837):0.26185):1.37344):0.349717,40:1.372566):0.788165):0.25667):0.369392,((((44:1.257513,45:0.630898):1.72993,(47:1.462525,48:1.308256):1.04937):0.587142,52:2.047889):0.466373,((49:0.000002,50:0.005810):0.0245644,51:0.169462):1.02806):0.367804):0.325488):0.0703144,23:1.372136):0.183025,(((24:0.085870,25:0.091465):0.331978,((26:0.217369,27:0.248469):0.0392258,29:1.239203):0.0923389):0.429492,((((30:0.681976,31:0.355663):0.565,33:0.270134):0.347568,34:0.178765):0.238028,32:1.143930):0.241623):0.781485):0.638067,(15:1.591565,(((16:0.000002,17:0.006952):0.321482,18:0.209143):0.317913,19:0.469818):0.418547):0.409712):0.193027,20:1.019974):0.800162):0.680028):0.528232):0.118721,((4:0.286901,5:0.675486):0.273235,(6:0.610453,7:0.855229):0.41461):0.164466):0.175775):0.124856,3:0.713083);
 679: 1 -24754.40727 -24128.28657 (0:0.342138,(1:0.265768,(((4:0.306593,5:0.662060):0.525223,(6:0.570946,7:0.976488):0.348907):0.193318,((((8:0.000002,9:0.039997):0.497157,10:0.297012):0.472588,11:0.902287):0.359065,((12:0.000001,13:0.000001):0.48658,(((((14:3.027448,(((28:1.283982,35:1.714962):2.47632,(((44:1.338756,45:0.829121):1.96662,(47:1.620333,48:1.287809):1.3956):0.467115,((49:0.000002,50:0.018133):0.0152524,51:0.171458):1.19015):0.482781):0.145378,((((((36:0.165869,38:0.081986):0.0359156,37:0.201449):1.06359,(41:0.174110,(42:0.019848,43:0.020698):0.163762):1.42675):0.563065,39:1.212488):0.409987,40:1.975872):0.338797,52:1.779787):0.354031):0.384902):0.395101,((21:0.451255,22:1.067389):1.60918,23:0.905697):0.527816):0.138515,((((((24:0.043055,25:0.120012):0.393053,26:0.134955):0.0270773,27:0.383825):0.415885,29:0.811267):0.371043,((((30:0.547213,31:0.394024):0.509561,32:1.186911):0.251594,33:0.290984):0.369355,34:0.110470):0.517747):0.350573,46:2.489945):0.447062):0.918965,15:1.354933):0.0306141,((((16:0.000002,17:0.012323):0.230286,18:0.177958):0.207388,19:0.353704):0.803274,20:0.536667):0.596701):0.730631):0.885154):0.46648):0.136599):0.0409617,(2:0.340269,3:0.687283):0.177369);
 680: 1 -25117.43712 -24149.02951 (0:0.301603,(1:0.181993,((4:0.336109,5:0.836605):0.446859,((6:0.860365,7:0.775890):0.152991,(((8:0.000002,9:0.017500):0.426291,10:0.356236):0.165425,(11:0.562717,((12:0.000002,13:0.000001):0.755145,((((((14:2.663408,(((28:2.544773,35:1.344337):1.79672,(((44:1.357870,45:1.141724):1.99715,(47:1.373441,48:1.570562):1.21813):0.760663,(((49:0.000002,50:0.008250):0.0759291,51:0.106857):1.52856,52:2.166081):0.268516):0.463645):0.11885,46:2.667386):0.233353):0.246559,((((36:0.254126,38:0.110074):0.0750425,37:0.204245):1.26065,(39:1.903992,(41:0.171050,(42:0.018994,43:0.018315):0.277441):1.61734):0.477084):0.452094,40:2.002564):0.43545):0.614124,(((((24:0.150474,25:0.059038):0.393672,26:0.130135):0.170548,27:0.206892):0.384716,29:0.772804):0.431986,(((30:0.622878,31:0.311254):0.404544,32:1.238869):0.180911,(33:0.429657,34:0.291446):0.283993):0.132618):0.663547):0.557128,((21:0.383267,22:1.299348):1.25003,23:1.064983):0.700558):0.0512088,((((16:0.000001,17:0.000003):0.330289,18:0.225082):0.652885,19:0.309926):1.13404,20:0.886042):0.528765):0.256161,15:1.536538):0.788658):0.754516):0.654491):0.85692):0.230853):0.148142):0.110456,(2:0.334066,3:0.577847):0.125647);
 681: 2 -24157.29867 -24127.4878 (0:0.399700,(1:0.146405,(((4:0.383256,5:0.664961):0.413782,((((8:0.000002,9:0.000002):0.472567,10:0.172329):0.50414,11:1.348207):0.423533,((12:0.000001,13:0.000001):1.07335,(((((14:1.722567,((((28:1.905746,35:1.486189):1.93474,(((44:1.876890,45:0.562416):2.35478,(47:1.383831,48:1.584894):1.15175):0.906206,((49:0.000002,50:0.009055):0.0300947,51:0.135076):1.08386):0.465093):0.150974,52:1.828744):0.116349,(((36:0.164402,38:0.111214):0.0652079,37:0.104570):1.64745,((39:1.448199,(41:0.211980,(42:0.036150,43:0.017125):0.166907):1.41264):0.223386,40:2.041226):0.400716):0.596198):0.106033):0.308482,((((((24:0.079434,25:0.090454):0.365734,26:0.137542):0.0447398,27:0.258555):0.353481,29:1.055576):0.214769,((((30:0.691429,31:0.379309):0.558705,33:0.324395):0.148011,32:1.417736):0.179292,34:0.149607):0.355274):0.494094,46:2.424000):0.704169):0.382219,((21:0.743508,22:0.743897):1.74767,23:0.763940):0.455975):0.241194,15:1.442386):0.0601521,((((16:0.000002,17:0.019201):0.308538,18:0.177749):0.491154,19:0.193250):0.921457,20:0.484149):0.439474):0.676735):0.24453):0.402648):0.0873266,(6:0.731575,7:1.119590):0.541209):0.115285):0.0802793,(2:0.395090,3:0.606602):0.0812963);
 682: 2 -24096.11651 -24130.71357 (0:0.247027,(1:0.241646,((2:0.206707,((((8:0.000002,9:0.025386):0.454283,10:0.376083):0.43836,11:0.824502):0.295618,((12:0.000001,13:0.000001):1.03564,(((((((14:1.988179,((((36:0.220527,38:0.156702):0.176243,37:0.041095):1.49891,(39:1.709753,(41:0.260483,(42:0.023696,43:0.035734):0.183741):1.15924):0.697099):0.542672,40:2.139910):0.161029):0.148423,(47:1.613417,48:1.720691):2.04696):0.11319,((((28:2.102511,35:1.239459):2.4629,((44:1.569180,45:0.630325):3.50478,46:1.842172):0.838342):0.364354,52:1.928972):2.50376e-06,((49:0.000002,50:0.006065):0.0534721,51:0.125117):1.51464):0.376494):0.922301,(((((24:0.074464,25:0.109110):0.43069,26:0.113148):0.0868823,27:0.354162):0.401101,29:0.962887):0.14191,(((30:0.663680,31:0.373328):0.519044,(33:0.385889,34:0.306714):0.137608):0.366894,32:1.482168):0.0563736):0.648534):0.397368,((21:0.704639,22:0.800178):1.59607,23:1.537535):0.0147555):0.4855,((((16:0.000001,17:0.012370):0.302082,18:0.166007):0.257636,19:0.426790):0.47487,20:0.918336):0.39313):0.184095,15:1.555710):0.553638):0.521704):0.421251):0.226541,(4:0.258684,(5:0.807727,(6:0.656719,7:1.079149):0.483026):0.209909):0.376543):0.0699526):0.120293,3:0.620345);
 683: 1 -24009.76493 -24137.86573 (0:0.344057,(1:0.233100,((4:0.414642,(5:0.550593,(((8:0.000002,9:0.020309):0.438671,10:0.337379):0.340024,11:1.172071):0.795281):0.180352):0.406459,((6:0.644725,7:0.891803):0.311394,((12:0.000001,13:0.000001):1.58506,(((((14:1.577198,(21:0.881319,22:0.464559):0.76803):0.679261,23:0.842429):0.30037,(((((((24:0.080316,25:0.058324):0.356908,26:0.099390):0.120565,27:0.217756):0.207838,29:0.981882):0.534374,(((30:0.633015,31:0.320407):0.320423,32:0.967268):0.178448,(33:0.422208,34:0.254853):0.221175):0.286729):0.828849,(((((36:0.203818,38:0.093245):0.0905719,37:0.194241):1.56477,(41:0.167661,(42:0.012630,43:0.048657):0.180905):1.46997):0.696186,39:1.723667):0.598385,(40:1.113290,46:3.249444):0.239531):0.47045):0.257783,(((((28:2.283368,35:1.512243):0.663591,(47:1.553516,48:1.354955):1.04612):0.315356,(44:1.883132,45:0.980535):2.38758):0.404221,52:1.735860):0.282451,((49:0.000002,50:0.023278):0.0426667,51:0.152898):1.41615):0.335412):0.531552):0.544611,((((16:0.000001,17:0.000003):0.341257,18:0.185270):0.701294,19:0.252277):0.706855,20:1.031334):0.245125):0.152014,15:1.714539):0.662541):0.580611):0.193679):0.0971223):0.0733174,(2:0.332529,3:0.701760):0.0851739);
 684: 1 -24857.22977 -24140.03847 (0:0.266829,(1:0.212296,((4:0.348792,5:0.853500):0.355454,(6:0.834769,7:0.700089):0.672486):0.121516):0.0714666,(2:0.362484,(3:0.699197,((((8:0.005325,9:0.000002):0.396544,10:0.253770):0.562233,11:0.809805):0.777756,((12:0.000001,13:0.000001):0.977172,((((((14:2.355180,(21:0.955817,22:0.650767):1.07098):0.415935,23:1.189016):0.368828,((((28:2.155423,35:1.231830):1.31767,((44:2.075768,45:0.459561):1.79738,46:2.660834):0.839827):0.392869,((49:0.000002,50:0.002790):0.008128,51:0.174640):1.57489):0.185369,(((((36:0.207993,38:0.158441):0.0871657,37:0.131069):1.15311,((39:1.356029,(41:0.120428,(42:0.025027,43:0.000003):0.333436):1.25211):0.392016,40:1.976107):0.394343):0.376411,(47:1.799423,48:1.043797):2.34052):0.167993,52:2.311877):0.35416):0.471913):0.654385,((((24:0.118100,25:0.037002):0.310541,26:0.097780):0.0636594,27:0.287295):0.322999,(29:0.923550,((30:0.409543,31:0.394548):0.320589,((32:1.299732,33:0.334744):0.139933,34:0.333183):0.230444):0.429591):0.0523321):0.923115):0.353298,((((16:0.000001,17:0.012817):0.286928,18:0.214458):0.491835,19:0.162853):0.651382,20:0.818425):0.36315):0.134583,15:1.138680):0.786073):0.491876):0.167016):0.206626):0.0883209);
 685: 2 -23911.5529 -24138.12378 (0:0.271207,((1:0.161933,(((4:0.522444,5:0.525819):0.177644,(6:1.102421,7:0.749466):0.182809):0.12379,((((8:0.000002,9:0.012928):0.499193,10:0.222363):0.344658,(11:0.911463,(12:0.000001,13:0.000001):1.17367):0.331896):0.365757,(((((14:2.057506,((36:0.182740,38:0.126092):0.201753,37:0.043826):1.27893):0.00686562,((39:1.332408,(41:0.117518,(42:0.054182,43:0.000002):0.287921):1.90513):0.318194,40:1.756740):0.527025):0.590068,(((15:1.269797,((((16:0.000002,17:0.000003):0.376237,18:0.188560):0.575697,19:0.192626):0.579428,20:0.777626):0.371638):0.409991,((21:0.836231,22:0.811139):0.960858,23:0.922546):0.284799):0.387232,((((((24:0.039071,25:0.090429):0.409297,26:0.064543):0.0772012,27:0.303373):0.23673,29:0.989654):0.0921791,((30:0.637191,31:0.350223):0.320117,((32:1.373614,33:0.138747):0.174283,34:0.252909):0.366783):0.383886):0.522252,46:2.201425):0.461099):0.0747538):0.117285,((28:1.651402,35:1.136234):1.94566,((44:1.454414,45:0.557615):2.58867,(47:1.564627,48:1.159417):1.50897):0.299002):0.0707992):0.0297545,(((49:0.000002,50:0.014539):0.041672,51:0.132354):1.22872,52:1.605909):0.100869):0.775725):0.304117):0.202273):0.0604688,2:0.328360):0.0916605,3:0.635969);
 686: 1 -23867.36599 -24141.03257 (0:0.259239,(1:0.197004,((2:0.266089,((6:0.620936,7:1.143072):0.286572,((12:0.000001,13:0.000001):1.06728,(((((14:1.816108,(21:0.754630,22:0.972305):1.1373):0.625772,(23:1.048551,(((((24:0.134611,25:0.027808):0.317851,26:0.115911):0.114047,27:0.196047):0.190213,(29:1.253774,(((30:0.726018,31:0.258618):0.494581,(33:0.355013,34:0.567295):0.171508):0.489868,32:1.377708):0.303434):0.184289):1.13862,(((((28:2.345851,35:1.753056):2.18976,52:1.747226):0.122155,(((44:1.535444,45:0.522969):2.62687,((49:0.000002,50:0.008768):0.0734,51:0.107266):0.969384):0.0414071,(47:0.917314,48:2.029582):2.53151):0.137111):0.153649,46:2.397559):0.17541,(((((36:0.221550,37:0.349542):0.0288679,38:0.104259):1.74036,(41:0.248578,(42:0.014431,43:0.039590):0.245752):1.42148):0.530891,39:1.306276):0.411438,40:1.417504):0.694762):0.185916):0.294127):0.446265):0.606929,(((16:0.000001,17:0.000003):0.29887,18:0.192702):0.423583,19:0.497528):0.593712):0.164882,20:0.767333):0.296956,15:1.333758):0.717832):1.02049):0.213426):0.169776,(4:0.254054,(5:0.636291,(((8:0.000003,9:0.062644):0.18366,10:0.440038):0.782769,11:0.640101):0.544213):0.456299):0.622958):0.146137):0.119563,3:0.636986);
 687: 1 -23870.57439 -24137.10191 (0:0.102348,((1:0.153754,((4:0.345461,(5:0.471835,((((8:0.004943,9:0.029856):0.406719,10:0.248834):0.403804,11:0.753717):0.247132,((12:0.000001,13:0.000001):0.865032,(((((14:1.686362,(21:1.126679,22:1.014162):1.24582):0.450904,((23:1.273583,((((36:0.213967,37:0.294468):0.0420585,38:0.089213):1.45952,(39:1.484055,(41:0.228364,(42:0.031100,43:0.000002):0.170143):1.85833):0.105243):0.593352,40:1.414754):0.345099):0.198578,(((28:2.033402,35:1.472874):1.95055,(47:1.641378,48:1.648267):1.70342):2.0088e-06,(((44:0.979800,45:1.423111):2.8605,((49:0.000002,50:0.008489):0.0109166,51:0.167235):0.937316):0.576588,52:2.577556):0.213197):0.267393):0.10321):0.266469,((((((24:0.075388,25:0.125755):0.316085,26:0.208592):0.029351,27:0.294258):0.266681,29:1.089160):0.259279,(((30:0.434729,31:0.437279):0.452603,(33:0.249843,34:0.417213):0.18456):0.299166,32:1.041916):0.198159):0.188673,46:2.476701):0.659996):0.738605,((((16:0.000002,17:0.006158):0.255573,18:0.123920):0.317386,19:0.407379):0.483505,20:0.716194):0.677872):0.0541843,15:1.012483):0.664126):0.641241):0.427638):0.41552):0.300057,(6:0.887540,7:0.642821):0.31699):0.109286):0.103577,2:0.437552):0.0948724,3:0.686955);
 688: 2 -22997.27061 -24128.20503 (0:0.232270,1:0.211910,((2:0.364679,3:0.548456):0.113642,(((4:0.299236,5:0.642198):0.273223,(6:0.472940,7:0.737015):0.558995):0.183515,((((8:0.000002,9:0.036426):0.511039,10:0.106072):0.458481,11:0.920169):0.390824,((12:0.000001,13:0.000001):0.91085,((((((14:1.932530,(21:1.168971,22:0.757724):0.46031):0.300611,23:1.039865):0.31352,((28:1.751582,35:1.736172):1.52562,((((((36:0.162281,38:0.116680):0.0537331,37:0.269288):1.96022,(39:1.176952,(41:0.165264,(42:0.035381,43:0.029263):0.236877):1.6988):0.369148):0.19775,40:1.684337):0.70181,(47:1.454148,48:0.990879):1.61337):0.0233102,((44:1.254242,45:1.231458):2.54867,(((49:0.000002,50:0.014759):0.0426116,51:0.160676):1.07188,52:2.105822):0.180862):0.380431):0.152317):0.364473):0.717373,((((((24:0.103046,25:0.049795):0.3664,26:0.111590):0.034743,27:0.252734):0.368468,29:0.991049):0.184492,46:3.196026):0.0806851,((((30:0.648544,31:0.384623):0.3394,32:1.051338):0.308434,33:0.409289):0.25016,34:0.228103):0.419106):0.56205):0.266717,((((16:0.000001,17:0.000003):0.29453,18:0.146306):0.184958,19:0.514116):0.589826,20:0.774494):0.129313):0.212838,15:1.055208):1.01461):0.30327):0.333956):0.0437332):0.082027);
 689: 2 -24287.97187 -24128.69275 (0:0.216726,(1:0.216266,(((4:0.261403,5:0.679248):0.307555,(6:0.833627,7:0.945411):0.618668):0.168295,((((8:0.000002,9:0.005847):0.504766,10:0.341460):0.258658,11:0.832036):0.584451,((12:0.000001,13:0.000001):0.886351,((((((14:2.259643,((((((36:0.157003,38:0.116327):0.13274,37:0.154247):1.46773,((39:1.205470,(41:0.099874,(42:0.014889,43:0.024485):0.249521):1.11643):0.458101,40:1.629419):0.287981):0.253443,52:1.685091):0.561485,(47:1.453868,48:1.313278):2.11472):0.390331,((44:1.596822,45:0.736290):2.08359,((49:0.000002,50:0.005684):0.0362543,51:0.132399):1.22313):0.411089):0.170253):0.256941,(28:1.598784,35:1.601028):1.38074):0.0238922,((21:0.795864,22:0.829697):0.840536,23:1.040657):0.410546):0.201981,((((((24:0.023620,25:0.093569):0.34248,26:0.123121):0.116727,27:0.147419):0.416582,29:0.743563):0.327772,((30:0.587315,31:0.189999):0.431996,(32:1.210785,(33:0.306956,34:0.348600):0.216949):0.191772):0.273538):0.147905,46:2.661970):0.662801):0.321495,((((16:0.000002,17:0.006372):0.240428,18:0.189302):0.132062,19:0.383942):0.82359,20:0.815649):0.360677):2.77946e-06,15:1.431410):0.521801):0.393916):0.413223):0.151972):0.0651325,(2:0.320435,3:0.532765):0.10728);
 690: 1 -24269.92525 -24140.249 (0:0.117015,((1:0.213318,((4:0.411808,(5:0.546533,(((8:0.018925,9:0.013710):0.387919,10:0.308703):0.348849,11:0.892787):0.652673):0.228969):0.424794,((6:0.682090,7:0.904459):0.4427,((12:0.000001,13:0.000001):1.03661,(((((((14:1.694986,(21:0.992160,22:0.525479):0.694628):0.889189,(((36:0.174999,37:0.293330):0.0375614,38:0.083837):1.68687,((39:1.336580,40:1.520908):0.419064,(41:0.129872,(42:0.007314,43:0.019652):0.299091):1.48245):0.408748):0.354185):0.400455,23:1.039465):0.208613,((28:1.787653,35:1.427848):2.05429,(((44:1.675055,45:0.917041):2.86347,(47:0.867879,48:1.825747):1.7962):0.203971,(((49:0.000002,50:0.008997):2.14987e-06,51:0.171739):0.730664,52:2.453196):0.353798):0.185889):0.15456):0.32807,((((((24:0.084886,25:0.096795):0.501085,26:0.082471):0.0565979,27:0.260473):0.222251,29:0.836007):0.119742,(((30:0.768147,31:0.174102):0.20206,32:1.272050):0.138767,(33:0.307547,34:0.361224):0.309549):0.347836):0.374357,46:3.121455):0.516645):0.753727,(15:1.375333,(((16:0.000002,17:0.000003):0.370254,18:0.103881):0.192624,19:0.396800):0.588249):0.213064):0.113565,20:1.063473):0.642253):0.930124):0.0899854):0.0578953):0.0990743,2:0.380061):0.139043,3:0.786959);
 691: 5 -23613.37337 -24127.40514 (0:0.319484,(1:0.184091,(((4:0.330770,5:0.585664):0.32732,(6:0.674473,7:0.896019):0.290898):0.239996,((((8:0.025209,9:0.000002):0.617365,10:0.370647):0.418438,11:0.977040):0.548465,((12:0.000001,13:0.000001):0.958639,(((((((14:2.621674,((((36:0.180170,38:0.129615):0.122169,37:0.156496):1.20588,(39:1.833710,(41:0.145649,(42:0.013970,43:0.028890):0.255087):1.30013):0.439332):0.262517,40:2.043587):0.41841):0.149087,((28:2.810323,35:1.185557):1.91041,((((44:1.529716,45:1.084529):1.56349,(47:1.498735,48:1.448816):1.10889):0.465876,((49:0.000002,50:0.014995):0.0400654,51:0.173527):1.42614):0.196464,52:1.783384):0.224229):0.245024):0.262182,((((((24:0.080026,25:0.105741):0.342709,26:0.138285):0.0787365,27:0.223721):0.427759,29:0.615498):0.259257,((30:0.793815,31:0.195102):0.499064,(32:0.849154,(33:0.428525,34:0.127768):0.201972):0.134953):0.272458):0.320361,46:2.317533):0.41472):0.484616,(21:0.752932,22:0.694368):1.49105):0.00150622,23:1.257731):0.663352,15:1.284952):2.67276e-06,((((16:0.000002,17:0.006487):0.280206,18:0.182335):0.414735,19:0.332076):0.460422,20:0.900194):0.730454):0.31004):0.450459):0.347918):0.103454):0.0555671,(2:0.289744,3:0.599321):0.0434958);
 692: 1 -23117.46313 -24132.08879 (0:0.271000,(1:0.101565,((4:0.401399,(5:0.544896,((((8:0.004424,9:0.015650):0.218473,10:0.408860):0.691956,((12:0.000001,13:0.000001):0.76117,(((((((14:2.183006,(((28:1.849926,35:2.474195):1.80417,(((49:0.000002,50:0.016236):0.0709172,51:0.183349):1.20071,52:2.300645):0.308232):0.071501,((44:1.072378,45:1.058435):2.07394,(47:1.349324,48:1.281617):1.28179):0.57488):0.316962):0.361293,(((36:0.197433,38:0.134379):0.0468431,37:0.126755):1.15689,(39:1.708356,(41:0.119695,(42:0.018868,43:0.014044):0.278857):1.40407):0.485015):0.622512):0.210465,40:1.922991):0.586837,((((((24:0.117498,25:0.071587):0.381189,26:0.121502):0.137512,27:0.136280):0.222304,29:0.977839):0.336694,(((30:0.909192,31:0.161743):0.371979,32:1.221034):0.14673,(33:0.319299,34:0.327904):0.263834):0.231462):0.200084,46:2.897255):0.633423):0.336811,((21:0.980518,22:0.275360):1.85066,23:1.249640):0.0705232):0.342849,((((16:0.000001,17:0.006691):0.252851,18:0.224192):0.416466,19:0.366242):1.15774,20:0.705989):0.296395):0.297487,15:1.850033):1.02365):1.08617):0.205586,11:0.570794):0.896198):0.0294672):0.342084,(6:0.870075,7:0.986586):0.272679):0.365874):0.0660389,(2:0.359913,3:0.624060):0.129838);
 693: 1 -24062.9465 -24132.07421 (0:0.217287,(1:0.255495,((2:0.326428,((((8:0.000002,9:0.025631):0.306789,10:0.368136):0.205807,11:1.542717):0.85681,((12:0.000001,13:0.000001):1.47957,(((((14:1.779965,(28:2.053947,35:1.605057):1.15925):0.370763,((((((((24:0.080452,25:0.096700):0.517964,26:0.172501):0.0922327,27:0.270012):0.497624,29:0.833397):0.416033,((30:0.802426,31:0.389617):0.23158,32:1.011211):0.223381):0.0885758,(33:0.441093,34:0.275993):0.123913):0.502573,46:2.415915):0.536605,((((((36:0.178225,37:0.218396):0.0775993,38:0.059016):1.66325,(41:0.097210,(42:0.031636,43:0.006719):0.277917):1.67409):0.508692,39:1.406003):0.439044,40:1.637790):0.467281,((((44:1.269389,45:0.802129):1.70327,(47:0.551224,48:2.025330):2.99149):0.462068,((49:0.000002,50:0.003041):0.105275,51:0.108346):1.16098):0.405798,52:1.731422):0.465999):0.262178):0.165081):0.486916,((21:0.532515,22:0.828781):1.5286,23:0.769359):0.307048):0.751414,15:1.647757):0.0898273,((((16:0.000001,17:0.000003):0.386526,18:0.111602):0.514218,19:0.510971):0.605697,20:0.783071):0.303766):0.318516):1.01542):0.126002):0.180488,3:0.586898):0.10981):0.126633,((4:0.338295,5:0.859185):0.201484,(6:0.786527,7:1.641988):0.448169):0.323337);
 694: 1 -26307.12399 -24133.64415 (0:0.309509,(1:0.209621,(2:0.234763,(((4:0.313970,5:0.673539):0.31274,(6:0.710692,7:0.894687):0.233777):0.180441,(((((8:0.000002,9:0.035521):0.49492,10:0.254882):0.483267,11:1.042225):0.444302,(12:0.000001,13:0.000001):1.13205):0.209356,((((((((14:1.395576,(28:1.962568,35:1.309790):1.52195):0.686137,((((((24:0.047898,25:0.081279):0.352024,26:0.177082):0.0778548,27:0.198440):0.633614,29:0.783040):0.446368,((((30:0.362334,31:0.499940):0.288253,32:1.130496):0.0914131,33:0.306240):0.295015,34:0.153425):0.323226):0.437893,46:3.549232):0.488091):0.295484,(((((((36:0.218324,38:0.119113):0.20327,37:0.112088):1.37203,((41:0.330635,42:0.000003):0.058703,43:0.000002):1.89293):0.43613,39:1.274425):0.24239,40:1.924753):0.776839,((44:0.932982,45:1.214138):3.08342,((49:0.000002,50:0.005400):0.089295,51:0.136694):0.686082):0.679582):0.101069,((47:1.744261,48:1.067798):1.9364,52:1.721522):0.256539):0.362494):0.316249,23:1.180060):0.0727275,(21:0.821720,22:0.777688):1.70769):0.421461,15:1.165550):0.180713,(((16:0.000002,17:0.000003):0.244308,18:0.166067):0.62874,19:0.236940):0.575462):0.260001,20:0.822047):1.04819):0.317871):0.0809672):0.0874072):0.0292046,3:0.711405);
 695: 1 -25180.90114 -24134.68772 (0:0.266070,(1:0.171942,((2:0.303627,((6:0.535399,7:0.959026):0.262648,((((8:0.000002,9:0.006181):0.410607,10:0.281059):0.361762,11:0.914665):0.499352,((12:0.000001,13:0.000001):0.665899,(((((14:3.012568,23:0.723652):0.0676681,(((((28:1.332832,35:2.500986):1.02665,(44:1.731002,45:0.515014):2.31561):0.715058,(((49:0.000002,50:0.011323):0.083614,51:0.117141):1.39305,52:1.596863):0.322226):0.259704,(47:1.745618,48:1.307874):1.12426):0.319239,((((36:0.233476,38:0.141054):0.129536,37:0.242627):1.43577,(39:1.654636,(41:0.082563,(42:0.034760,43:0.005761):0.325427):2.02221):0.62593):0.282099,40:2.301995):0.148484):0.513964):0.415137,(21:0.276192,22:1.243773):1.74103):0.303546,((15:0.727715,(((16:0.000001,17:0.000003):0.216405,18:0.173679):0.380448,19:0.412970):1.13873):0.206732,(((((24:0.085930,25:0.049736):0.210301,(26:0.136791,27:0.357086):0.102802):0.492585,29:0.950360):0.0156337,(((30:0.650494,31:0.419471):0.340463,32:1.361898):0.302141,(33:0.326243,34:0.447291):0.242889):0.722407):2.41749e-06,46:3.474680):0.609421):0.2014):0.259637,20:0.956899):0.553552):0.699031):0.176327):0.247384):0.162571,(4:0.383800,5:0.901960):0.467167):0.0490019):0.143382,3:0.516548);
 696: 1 -24373.38262 -24129.91428 (0:0.293252,(1:0.113616,(((4:0.452927,5:0.524684):0.449629,(6:0.722284,7:0.721681):0.125427):0.262695,(((((8:0.000002,9:0.041405):0.337119,10:0.336682):0.695305,11:1.001714):0.270207,(12:0.000001,13:0.000001):0.898958):0.236249,((((14:2.032927,(((((((24:0.067580,25:0.065602):0.520958,26:0.074717):0.110127,27:0.108768):0.631094,29:0.714087):0.321165,((30:0.689839,31:0.281931):0.247998,(32:0.885865,(33:0.334273,34:0.356547):0.168576):0.160828):0.15552):0.471548,46:2.172783):0.905585,((((28:2.321539,35:1.400770):1.70171,52:1.841538):0.111812,(((44:1.117482,45:0.982005):2.0711,(47:1.076121,48:1.520790):1.95449):0.71593,((49:0.000002,50:0.005602):0.0242808,51:0.167647):1.08033):0.326619):0.509262,(((36:0.246084,38:0.169083):0.17247,37:0.066601):1.2184,((39:1.487433,40:1.945919):0.248452,(41:0.162674,(42:0.011497,43:0.017876):0.222438):1.64645):0.431968):0.377454):0.165694):0.13357):0.352994,((21:1.117693,22:0.509009):1.23589,23:1.155388):0.157495):0.71351,((((16:0.000002,17:0.006094):0.303676,18:0.094543):0.696318,19:0.296425):0.473698,20:0.675808):0.59496):2.06699e-06,15:0.917527):1.1869):0.453872):0.135822):0.064329,(2:0.243951,3:0.837064):0.163239);
 697: 3 -24524.65806 -24126.88956 (0:0.306949,(1:0.174565,(((4:0.264636,5:0.618743):0.435723,(6:0.853050,7:1.030414):0.272205):0.0826929,((((8:0.000002,9:0.023779):0.340041,10:0.395979):0.352388,11:0.971556):0.404663,((12:0.000001,13:0.000001):1.15259,((((((14:1.523891,((((36:0.186588,38:0.163740):0.10468,37:0.190782):1.50312,(39:1.158136,(41:0.110164,(42:0.022798,43:0.023479):0.317673):1.77816):0.463882):0.620666,40:2.021823):2.84852e-06):0.458928,(((28:2.312046,35:1.768654):1.59528,(((44:1.375998,45:0.825933):2.91678,(47:1.446817,48:1.053409):1.79849):0.717987,((49:0.000002,50:0.000002):0.0772803,51:0.143639):1.07016):0.185331):0.0566232,52:2.001662):0.54027):0.362852,((((((24:0.048661,25:0.078092):0.426261,26:0.108870):0.156623,27:0.188420):0.436463,29:0.782780):0.334633,((((30:0.394935,31:0.371510):0.437039,32:0.977145):0.154486,33:0.270076):0.283677,34:0.162883):0.340212):0.133113,46:3.113558):0.799041):0.18394,((21:0.994730,22:0.589408):1.29972,23:1.002368):0.299063):0.207989,((((16:0.000001,17:0.011492):0.204126,18:0.148186):0.370175,19:0.227276):0.793298,20:0.380848):0.336355):0.160444,15:1.382842):0.984887):0.37751):0.249174):0.110072):0.0937449,(2:0.259205,3:0.670155):0.108326);
 698: 1 -23512.91915 -24134.89683 (0:0.249045,(1:0.184248,((2:0.181250,((((8:0.000002,9:0.013465):0.449895,10:0.162435):0.386307,11:0.745576):0.545291,((12:0.000001,13:0.000001):1.05505,((((((14:2.163441,(28:2.181173,35:0.985869):1.34448):0.130682,(((((((24:0.058798,25:0.071273):0.376832,26:0.130188):0.0579651,27:0.318928):0.340071,29:1.110836):0.667538,((((30:0.359807,31:0.426345):0.261379,32:1.283382):0.178833,33:0.234869):0.359014,34:0.123562):0.35512):0.156874,46:2.347573):0.894327,(((((36:0.216140,38:0.111274):0.182177,37:0.097268):1.45906,((39:1.097828,(41:0.115994,(42:0.010625,43:0.044170):0.313466):1.37291):0.310431,40:1.577738):0.592407):0.680748,(((44:0.935187,45:1.055379):3.05374,((49:0.000002,50:0.009286):0.11739,51:0.090385):1.44285):0.13484,52:2.443987):0.399048):0.240506,(47:1.558483,48:1.269451):2.41121):0.00356391):0.372209):0.279878,((21:0.664273,22:0.764846):1.35862,23:1.251246):0.152102):0.47949,(((16:0.000002,17:0.000003):0.288109,18:0.174428):0.408863,19:0.330917):0.591652):0.26938,20:1.195576):0.33068,15:1.516230):0.82892):0.204908):0.369647):0.169284,(4:0.534778,(5:0.801735,(6:0.716887,7:1.082957):0.514784):0.0840129):0.299175):0.0982082):0.0997947,3:0.759331);
 699: 4 -21378.19287 -24130.35504 (0:0.311450,((1:0.191668,(((4:0.358046,(5:0.257867,(((8:0.000002,9:0.024674):0.464242,10:0.246219):0.355526,11:1.395460):0.554209):0.518707):0.396121,(6:0.568961,7:0.888210):0.451957):0.190514,((12:0.000001,13:0.000001):1.13852,(((((((14:1.898070,40:1.825453):0.386108,((((28:2.465563,35:1.175797):2.06898,(39:1.343090,(41:0.352490,(42:0.037525,43:0.026425):0.147109):1.44279):0.45489):2.10901e-06,((36:0.248936,38:0.098049):0.0620983,37:0.208811):1.50869):0.421423,((((44:1.238772,45:0.765277):2.56805,((49:0.000002,50:0.015830):0.0473021,51:0.132434):0.592239):0.431973,52:1.899279):0.248826,(47:1.480758,48:1.415649):1.08428):0.299249):0.073788):0.390442,23:1.101839):0.35268,(21:0.557830,22:0.885032):1.54532):0.330834,((((((24:0.105387,25:0.068001):0.401597,26:0.075969):0.019023,27:0.400369):0.513737,29:0.685688):0.180846,((((30:0.501015,31:0.399129):0.519526,33:0.285231):0.136917,32:1.450206):0.138847,34:0.258434):0.730885):2.21564e-06,46:2.636715):0.761883):0.284905,((((16:0.000002,17:0.008054):0.24183,18:0.273581):0.524474,19:0.223892):0.593228,20:0.760684):0.566629):0.112513,15:1.084281):0.593367):0.824968):0.0754475):0.140346,2:0.335755):0.147103,3:0.737503);
 700: 1 -23962.52109 -24131.92171 (0:0.258053,(1:0.174964,(2:0.266741,(((4:0.491669,5:1.202353):0.187334,(6:0.707541,7:0.617682):0.419163):0.179924,((((8:0.000002,9:0.006079):0.314765,10:0.347463):0.65463,11:0.809090):0.634041,((12:0.000001,13:0.000001):1.25185,(((((14:1.978845,(((((28:1.537265,35:1.961989):1.9059,((44:1.680099,45:0.720146):2.61861,(47:1.321768,48:1.299299):1.05021):0.771105):0.314078,((49:0.000002,50:0.005844):0.0458565,51:0.222071):1.11468):0.377348,(46:2.309418,52:1.499415):0.192295):0.460733,((((36:0.157674,38:0.171803):0.0473518,37:0.243100):1.16741,(39:1.400776,(41:0.092604,(42:0.025361,43:0.023208):0.363608):1.6127):0.386311):0.54358,40:1.888386):2.00385e-06):0.259831):0.468492,(((((24:0.094872,25:0.080398):0.322195,26:0.191662):0.173396,27:0.215969):0.559124,29:0.763550):0.138862,((((30:0.259610,31:0.512335):0.730721,33:0.317192):0.0880083,34:0.312823):0.231575,32:0.964675):0.636816):0.59919):0.609858,((21:0.818876,22:0.802277):1.72946,23:0.943547):0.328795):0.285922,15:1.093314):2.0631e-06,((((16:0.000002,17:0.012178):0.340805,18:0.156831):0.17664,19:0.532647):0.7949,20:0.914870):0.505837):0.908417):0.146926):0.640932):0.0520619):0.102877):0.0905501,3:0.505775);
 701: 1 -23652.52041 -24130.01417 (0:0.421355,(1:0.229701,3:0.524400):0.0730934,(2:0.287030,(((4:0.541223,(5:0.348806,(((8:0.000002,9:0.014494):0.299508,10:0.375007):0.61718,11:0.926724):0.482063):0.199885):0.382876,(6:0.864043,7:0.868824):0.274349):0.125194,((12:0.000001,13:0.000001):1.11932,(((((14:2.041080,((((28:1.617705,35:1.429380):2.23456,((44:1.634545,45:0.683212):2.69926,(47:1.834571,48:0.914050):1.04042):0.648362):0.411074,(((49:0.000002,50:0.016209):0.0941576,51:0.095590):1.99349,52:1.807756):0.334987):0.512968,((((36:0.169584,38:0.125566):0.0536753,37:0.184491):1.444,(39:1.436093,(41:0.143877,(42:0.034827,43:0.013363):0.273724):2.02731):0.314414):0.711647,40:1.837191):0.0969526):0.166183):0.275249,((((((24:0.093192,25:0.074353):0.353784,26:0.150996):0.0517369,27:0.278712):0.235403,29:1.063577):0.480714,(((30:0.400982,31:0.578402):0.329456,32:1.324238):0.231189,(33:0.515931,34:0.266551):0.185428):0.30759):0.199654,46:3.281012):0.53929):0.557498,((21:1.347241,22:0.402024):1.6487,23:1.200001):0.100057):0.534172,15:0.999337):0.00522994,((((16:0.000002,17:0.006134):0.196391,18:0.208129):0.436094,19:0.236545):0.617266,20:0.721317):0.917377):0.580519):0.585404):0.107618):0.119793);
 702: 1 -23030.45929 -24134.55813 (0:0.272729,(1:0.174796,(((4:0.316927,5:0.628665):0.269372,(((8:0.000002,9:0.020676):0.51898,10:0.371163):0.573314,(11:0.834054,((12:0.000001,13:0.000001):1.09222,(((((14:2.027425,(21:1.116952,22:0.620187):1.52035):0.32425,(23:0.880783,((((28:2.443393,35:1.342397):2.08389,(47:1.666705,48:1.303301):1.83965):0.1697,(((44:0.681501,45:1.554453):2.41632,((49:0.000002,50:0.010205):0.0776355,51:0.115698):0.60395):0.30342,52:1.933014):0.912416):0.10804,((((36:0.260714,38:0.131313):0.095218,37:0.126794):1.57622,(39:1.681693,(41:0.288436,(42:0.022694,43:0.036460):0.111526):1.39263):0.58982):0.725713,40:2.884045):0.495652):0.146658):0.0480502):0.251885,(((((24:0.041394,25:0.126742):0.404184,(26:0.210337,27:0.295495):0.0780245):0.279536,29:1.210762):0.346287,(((30:0.877633,31:0.400716):0.504817,(33:0.433859,34:0.178444):0.204831):0.134069,32:1.166202):0.063579):0.126667,46:2.937953):0.614874):0.445367,((((16:0.000002,17:0.000003):0.115342,18:0.182015):0.407937,19:0.324876):1.13825,20:0.812797):0.205276):0.341677,15:1.140214):0.808082):0.201091):0.52034):0.203752):0.266097,(6:0.821708,7:0.921962):0.546116):0.0912057):0.142569,(2:0.307652,3:0.810085):0.119702);
 703: 8 -25265.06908 -24128.31219 (0:0.150040,(1:0.299426,(2:0.311800,(((4:0.286330,5:0.735175):0.277769,(6:0.805399,7:0.945182):0.295518):0.129864,((((8:0.005426,9:0.000003):0.414626,10:0.271683):0.492224,11:0.758406):0.466199,((12:0.000001,13:0.000001):1.04231,((((((14:1.489616,(((36:0.165782,38:0.148002):0.148689,37:0.083660):1.10548,((39:1.379479,(41:0.153990,(42:0.038746,43:0.015508):0.190023):1.69404):0.449388,40:1.667211):0.423634):0.89354):0.167607,(((28:1.641932,35:1.467275):2.76339,52:1.293056):0.23866,(((44:1.557874,45:0.748575):2.98419,(47:1.563076,48:0.956735):1.41246):0.978559,((49:0.000002,51:0.200233):0.00579542,50:0.000002):1.27702):0.23051):0.677929):0.277658,((21:0.413760,22:1.283358):1.19598,23:1.406417):0.313764):0.16292,((((((24:0.086374,25:0.054650):0.385362,26:0.101846):0.0939456,27:0.260460):0.302484,29:0.964013):0.0245439,46:3.026817):0.13718,((30:0.671969,31:0.336467):0.248362,(32:1.185913,(33:0.475867,34:0.222493):0.129595):0.156562):0.25063):0.821286):0.521393,((((16:0.000002,17:0.017981):0.231222,18:0.274733):0.381265,19:0.234198):0.951108,20:0.717387):0.467502):2.7935e-06,15:1.491204):0.645362):0.356428):0.5757):0.156983):0.0665973):0.0705169,3:0.628812);
 704: 1 -23359.17077 -24132.98445 (0:0.296644,1:0.259880,(((2:0.249927,3:0.608652):0.0539265,((((8:0.000002,9:0.006727):0.440665,10:0.302589):0.479227,11:1.030051):0.383467,((12:0.000001,13:0.000001):1.33195,((((((14:2.223568,(((((28:3.138522,35:0.947337):2.06452,(39:1.500676,(41:0.091453,(42:0.009764,43:0.031702):0.249329):1.35125):0.347516):0.366119,((36:0.268953,38:0.100589):0.135129,37:0.142115):1.49019):0.162211,40:1.462454):0.409584,((((44:1.386100,45:0.604504):2.37855,(47:1.417204,48:1.138051):1.36665):0.248512,52:1.602963):0.818853,((49:0.000002,50:0.005979):0.0968186,51:0.088214):1.28344):0.394592):0.0616639):0.509749,23:1.328765):0.0827114,(21:0.659146,22:0.635536):1.63619):0.398079,((((((24:0.096742,25:0.056780):0.353475,26:0.061838):0.115173,27:0.270388):0.278426,29:0.798501):0.280269,46:2.723941):0.0415161,((((30:0.447522,31:0.527491):0.470886,33:0.284283):0.198146,34:0.177553):0.479101,32:1.121581):0.173734):0.831766):0.31951,((((16:0.000002,17:0.000003):0.224902,18:0.199483):0.291507,19:0.496824):0.835442,20:0.828454):0.155111):0.0881095,15:1.192071):0.882139):0.331947):0.316185):0.0236961,((4:0.465154,5:1.142029):0.223045,(6:0.653261,7:1.148291):0.397258):0.270815):0.0398607);
 705: 2 -24834.85588 -24133.70466 (0:0.195252,(1:0.216805,((2:0.301348,((6:0.661714,7:0.984633):0.0538629,(((((8:0.000002,9:0.030869):0.410689,10:0.190523):0.425571,11:0.960657):0.321924,(12:0.000001,13:0.000002):1.43851):0.132116,((((14:0.707450,(28:2.022134,35:2.070490):1.55977):0.867864,(((((((24:0.052397,25:0.087168):0.385647,26:0.098121):2.53927e-06,27:0.318600):0.365534,29:0.921154):0.37665,(((30:0.663671,31:0.259631):0.354208,32:1.043494):0.147846,(33:0.506245,34:0.282319):0.219077):0.185574):0.462499,46:2.556057):0.467704,(((36:0.228625,38:0.150200):0.171187,37:0.167191):1.97579,((((39:1.626357,(41:0.196284,(42:0.029225,43:0.021413):0.237863):1.77781):0.474443,40:1.239592):0.735287,(47:1.300053,48:1.441188):1.99888):0.279013,(((44:1.325110,45:0.877871):3.73889,((49:0.000002,50:0.002966):0.0255313,51:0.174320):1.06559):0.0899628,52:1.930450):0.344651):0.215346):0.31613):0.31911):0.351642,((21:1.100144,22:0.673646):1.1087,23:1.400833):0.0718254):0.641439,(15:1.333139,((((16:0.000001,17:0.005967):0.368086,18:0.174774):0.360438,19:0.431572):0.463925,20:1.217444):0.29853):0.291137):0.69811):0.287157):0.184705):0.0868653,(4:0.316325,5:0.729927):0.376531):0.0192712):0.112296,3:0.818345);
 706: 1 -25108.53439 -24143.42471 (0:0.316592,(1:0.156192,(((4:0.243583,5:0.658441):0.412494,(6:0.711034,7:1.003280):0.421938):0.192617,((((8:0.000003,9:0.047480):0.350904,10:0.399493):0.352447,11:0.943275):0.402335,((12:0.000001,13:0.000001):1.195,((((((14:1.524169,23:0.914654):0.403052,(21:0.920955,22:0.894512):0.909926):0.275693,(((28:2.335416,35:1.407806):1.72084,((((36:0.236132,38:0.118931):0.11875,37:0.144581):0.962607,((39:0.929342,40:2.197748):0.65023,((41:0.359608,42:0.007283):0.0615705,43:0.000003):1.4843):0.493266):1.12724,52:1.588348):0.309822):2.9812e-06,((((44:1.776581,45:0.492604):2.2369,46:2.148506):0.596961,((49:0.000002,50:0.003085):0.127985,51:0.049712):1.37875):0.050708,(47:1.662724,48:1.027580):2.21213):0.441144):0.639852):0.499494,(((((24:0.059101,25:0.108931):0.406825,26:0.158290):0.169342,27:0.151627):0.448584,29:0.760841):0.400656,((30:0.629834,31:0.204366):0.463417,((32:1.596289,33:0.344197):0.0511335,34:0.327891):0.277657):0.161185):0.967178):0.195732,15:1.642371):0.134115,((((16:0.000001,17:0.005486):0.350952,18:0.210577):0.538578,19:0.264383):0.643736,20:0.651365):0.194749):0.780478):0.313953):0.159291):0.130205):0.063586,(2:0.333336,3:0.605878):0.198103);
 707: 1 -24741.58858 -24137.97835 (0:0.261534,(1:0.144900,(2:0.307312,(((4:0.357657,5:0.546735):0.155227,((((8:0.000002,9:0.006706):0.412645,10:0.289259):0.317081,(11:1.051635,(12:0.000001,13:0.000001):1.40762):0.103774):0.503561,((((((14:1.475378,(28:3.070908,35:1.866715):1.67501):0.352435,((((((((24:0.110417,25:0.028239):0.317331,26:0.104295):0.257729,27:0.121446):0.432542,29:0.997755):0.490985,46:2.408312):0.351527,((((30:0.403203,31:0.329669):0.587927,32:1.338176):0.108117,33:0.262099):0.24792,34:0.248162):0.118354):0.951542,(((44:1.171988,45:1.239149):2.65067,((49:0.000002,50:0.008437):0.0350724,51:0.144062):1.0605):0.667845,(47:1.315221,48:1.590031):2.93538):0.0571508):0.60036,(((36:0.201847,38:0.159874):0.0724345,37:0.199361):1.13149,(((39:1.510188,(41:0.250984,(42:0.034813,43:0.002889):0.170729):1.59841):0.0883683,40:2.074465):0.309748,52:2.142853):0.245952):0.339299):0.24725):0.310303,23:1.331120):0.00699142,(21:0.727400,22:0.537692):1.42307):0.43707,(15:1.234943,(((16:0.000002,17:0.018811):0.237394,18:0.175515):0.823248,19:0.375131):0.917157):0.167443):0.213942,20:0.946196):0.848363):0.317176):0.091422,(6:0.756389,7:0.855759):0.147364):0.21975):0.138279):0.112842,3:0.596837);
 708: 1 -23441.09567 -24131.19392 (0:0.286984,(1:0.192833,((((8:0.000002,9:0.026483):0.449165,10:0.331696):0.553191,11:0.965126):0.422005,((12:0.000001,13:0.000001):1.40058,(((((14:2.271730,(((((28:1.972075,35:1.805564):1.71385,(44:1.120268,45:1.369764):2.60113):0.413474,(((49:0.000002,50:0.015346):0.0368545,51:0.158460):1.22723,52:2.179137):0.333426):0.0159432,(47:1.525832,48:1.294544):2.06678):0.101088,((((36:0.115246,38:0.165723):0.00111912,37:0.279109):1.2876,(39:1.517416,(41:0.042964,(42:0.019441,43:0.014491):0.379499):1.72621):0.279785):0.628045,40:2.115793):0.258959):0.0961929):0.213304,(((((24:0.057291,25:0.106880):0.32241,(26:0.128495,27:0.207098):0.102837):0.235262,29:1.012931):0.31169,(((30:0.633861,31:0.217518):0.123355,32:1.074502):0.100128,(33:0.338369,34:0.335471):0.297548):0.142402):0.346161,46:2.863103):0.688558):0.299164,23:1.116669):0.201868,((15:1.532951,(((16:0.000001,17:0.000003):0.270438,18:0.224178):0.454417,19:0.292401):0.804021):0.330763,20:0.473587):0.556505):0.110049,(21:0.963689,22:0.388968):1.44562):0.603483):0.295003):0.686137):0.0678904,((2:0.420905,3:0.640602):0.130061,((4:0.341890,5:0.616251):0.302004,(6:0.657462,7:1.078902):0.488518):0.103695):0.0667084);
 709: 2 -25791.9051 -24129.53649 (0:0.322301,(1:0.152689,(((4:0.527500,5:0.587250):0.307137,(6:1.054223,7:0.772797):0.399624):0.204651,((((8:0.008242,9:0.016652):0.48172,10:0.388669):0.419375,11:1.010704):0.181573,((12:0.000001,13:0.000001):0.805588,((((((14:2.063715,(((28:3.092498,35:1.672423):2.78776,((((44:1.441325,45:0.904643):2.332,(47:1.703909,48:1.346322):1.4156):0.399512,((49:0.000002,50:0.008515):0.0779777,51:0.107457):1.49266):0.753877,52:1.776882):2.94191e-06):0.240319,((39:1.463769,40:1.646104):0.578478,(41:0.219356,(42:0.035523,43:0.007539):0.210789):1.62544):0.364791):0.155288):0.371674,((36:0.206074,38:0.157095):0.0423889,37:0.160350):1.85862):0.403845,((((((24:0.058080,25:0.108908):0.391053,26:0.043044):0.104569,27:0.240401):0.41554,46:2.500507):2.91245e-06,29:0.967730):0.157102,((((30:0.621554,31:0.228431):0.625641,32:0.895198):0.143656,33:0.267907):0.274346,34:0.248678):0.504243):0.766261):0.205837,((21:0.649898,22:0.764947):1.15526,23:1.063563):0.157139):0.460621,15:1.029876):0.201209,((((16:0.000002,17:0.005874):0.315479,18:0.127717):0.31674,19:0.323617):0.966119,20:0.461024):0.517454):0.727011):0.475119):0.645769):0.203957):0.0616129,(2:0.474714,3:0.689658):0.146906);
 710: 2 -22526.33979 -24128.49243 (0:0.228089,((1:0.114111,(((4:0.280037,5:0.876684):0.252245,(6:0.710553,7:0.880829):0.373274):0.198678,((((8:0.000002,9:0.007390):0.521533,10:0.420538):0.411561,11:0.827224):0.456909,((12:0.000001,13:0.000001):1.21837,((((14:1.790359,(((((((24:0.032076,25:0.108503):0.42003,26:0.132329):0.216108,27:0.213821):0.22119,29:0.917552):0.16762,((((30:0.647427,31:0.225381):0.775926,33:0.240741):0.269911,34:0.132806):0.369389,32:1.164647):0.326496):0.353036,46:2.706378):0.70948,((((28:2.314949,35:1.538434):2.1705,(((44:0.869219,45:1.434415):2.68667,((49:0.000002,50:0.003186):0.0991016,51:0.079931):1.27718):0.173288,(47:1.460595,48:1.180778):1.5518):0.130449):2.12364e-06,52:1.702823):0.513839,((((36:0.174118,38:0.175439):0.0373315,37:0.204576):1.08982,(39:1.529522,(41:0.160482,(42:0.015215,43:0.017811):0.385904):1.78854):0.479863):0.503723,40:2.123288):0.400168):0.0813242):0.115819):0.206252,((21:0.813119,22:0.543665):1.58918,23:0.717009):0.202357):0.364882,((((16:0.000002,17:0.020590):0.234817,18:0.154197):0.689171,19:0.375752):0.775713,20:0.851433):0.21048):0.0610859,15:1.471512):0.630692):0.10244):0.789228):0.070206):0.111235,2:0.388556):0.0254416,3:0.724878);
 711: 1 -23076.84152 -24130.59468 (0:0.257234,((1:0.218520,(((4:0.384714,5:0.709598):0.353137,((((8:0.000002,9:0.014080):0.570827,10:0.184544):0.395243,11:1.586767):0.254319,((12:0.000001,13:0.000002):1.32648,((((((14:1.857722,((((28:2.642362,35:0.862584):2.16843,((44:1.534392,45:0.760317):2.57346,(47:1.187863,48:1.685559):2.26193):0.670156):0.0727945,46:2.233647):0.300521,((((36:0.204335,38:0.182882):0.191465,37:0.092342):1.1159,((39:1.404899,40:2.177710):0.345406,(41:0.084070,(42:0.027948,43:0.022103):0.328219):1.58335):0.548158):0.572453,(((49:0.000002,50:0.008983):0.0344703,51:0.155274):1.27605,52:2.045969):0.330117):0.307962):0.0309925):0.350121,23:1.073411):0.126987,(21:0.381289,22:1.392399):1.14108):0.271145,(((((24:0.066307,25:0.095722):0.395059,26:0.095882):0.0298535,27:0.280888):0.437545,29:0.821429):0.349221,((((30:0.444556,31:0.341679):0.627513,33:0.195165):0.186057,34:0.271652):0.195304,32:1.330937):0.280067):0.6131):0.321828,((((16:0.000002,17:0.006162):0.36883,18:0.186353):0.410051,19:0.274571):0.786146,20:0.892682):0.407804):0.0301826,15:1.397026):0.358141):0.576939):0.241632):0.177186,(6:0.742692,7:0.926123):0.493786):0.133751):0.0417504,2:0.371016):0.108642,3:0.696833);
 712: 1 -24709.17263 -24133.29209 (0:0.255279,(1:0.227500,3:0.638566):0.0481437,(2:0.189321,(((4:0.397834,5:0.653038):0.206621,(6:0.827633,7:1.082775):0.202404):0.124457,((((8:0.009820,9:0.045502):0.343751,10:0.239195):0.498041,11:0.968070):0.224396,((12:0.000001,13:0.000001):1.10815,(((((((14:1.614927,(28:1.958355,35:0.761686):1.75916):0.286314,((((((36:0.251398,38:0.111201):0.128245,37:0.171635):1.71637,39:1.708146):0.20637,(41:0.244805,(42:0.021955,43:0.014367):0.152478):1.58796):0.263676,40:2.131868):0.334216,((((44:0.885357,45:1.150281):2.9839,((49:0.000002,50:0.005589):0.0543008,51:0.120171):0.997135):0.415161,52:1.835088):0.373708,(47:1.486500,48:1.445075):1.91477):0.0639036):0.269446):0.510963,23:1.401881):0.103705,(21:0.678195,22:0.824391):1.66791):0.163404,(((((24:0.115462,25:0.044967):0.305882,(26:0.133664,27:0.350020):0.0600085):0.433443,29:1.107429):0.278625,((((30:0.379749,31:0.450244):0.41241,32:0.871270):0.331685,33:0.215596):0.278415,34:0.245316):0.404773):0.0816502,46:3.020972):0.785715):0.694541,(15:1.447709,(((16:0.000002,17:0.005610):0.191056,18:0.125744):0.284039,19:0.464418):0.884216):0.189688):0.228822,20:0.816428):0.634629):0.471021):0.253608):0.173549):0.0871522);
 713: 1 -23641.58258 -24131.54188 (0:0.148250,(1:0.125924,((4:0.286477,5:0.751443):0.322445,((6:0.826210,7:0.857344):0.126345,((((8:0.000002,9:0.012848):0.452321,10:0.270395):0.639984,11:0.804935):0.259082,((12:0.000001,13:0.000001):0.923984,((((((14:1.838374,((((((28:1.635951,35:1.611050):1.52738,((39:1.308682,40:2.264059):0.326391,(41:0.113398,(42:0.026506,43:0.032807):0.264834):1.37028):0.566943):0.168239,((36:0.180030,38:0.179687):0.167086,37:0.116080):1.056):0.63577,52:1.977890):0.142859,((44:1.080095,45:1.213573):2.77649,(47:1.441210,48:1.218903):2.01911):0.564258):0.0898464,((49:0.000002,50:0.002866):2.76721e-06,51:0.155316):1.53531):0.422299):0.320353,(((((24:0.063025,25:0.069255):0.375145,(26:0.100924,27:0.336898):0.0873338):0.360401,29:1.139452):0.124621,46:2.971803):0.0606094,((30:0.679693,31:0.193628):0.494978,((32:1.490577,33:0.170643):0.174996,34:0.257720):0.308469):0.168125):0.767127):0.170103,((21:1.026751,22:0.742615):1.39055,23:1.207507):0.16206):0.477009,15:1.466339):0.175692,(((16:0.000002,17:0.012573):0.365769,18:0.155708):0.294967,19:0.369276):0.585092):0.271476,20:0.429005):0.739388):0.343124):0.321446):0.130142):0.140172):0.0812873,(2:0.421337,3:0.525483):0.0942051);
 714: 2 -23890.13385 -24138.2899 (0:0.326257,((1:0.242022,((6:0.805008,7:0.911326):0.232158,((12:0.000001,13:0.000001):1.30493,((((((14:1.413874,(21:0.678804,22:0.870708):1.5398):0.566607,23:1.512246):0.0527304,(((((28:2.021611,35:1.375992):1.45163,(47:1.740238,48:1.225881):1.99898):0.143576,(44:1.495329,45:0.658069):2.36515):0.304666,52:1.683459):0.552123,((49:0.000002,50:0.018318):0.0956663,51:0.094432):1.21872):0.428234):0.332429,(((((((24:0.103124,25:0.122289):0.374388,26:0.104396):0.126808,27:0.231048):0.202538,29:1.233764):0.376054,32:1.188077):0.153473,(((30:0.653564,31:0.435285):0.6192,33:0.368765):0.187593,34:0.327972):0.227909):0.802083,(((((36:0.276484,38:0.128074):0.00894086,37:0.285305):1.35345,(39:1.335175,(41:0.186699,(42:0.022433,43:0.014323):0.178329):1.38446):0.532161):0.463147,40:1.952306):0.411827,46:2.647705):0.502703):2.86537e-06):1.11924,((((16:0.000001,17:0.000003):0.330229,18:0.148510):0.500717,19:0.378719):0.579294,20:1.560872):0.129707):0.287653,15:1.248044):0.454954):0.710078):0.150921):0.0918972,(4:0.272280,(5:0.352053,(((8:0.000002,9:0.020002):0.164321,10:0.459098):0.623089,11:0.943788):0.56367):0.327217):0.336988):0.0444044,(2:0.303055,3:0.500498):0.115228);
 715: 1 -24297.94597 -24135.50705 (0:0.297049,(1:0.105538,(((4:0.321477,5:0.580902):0.396089,(6:0.759034,7:1.019987):0.392741):0.124287,((((8:0.000002,9:0.025211):0.585085,10:0.171740):0.812549,11:0.587074):0.320507,((12:0.000001,13:0.000001):0.643409,(((((((14:1.593955,(21:1.201322,22:0.755433):1.31084):0.647244,(23:1.187934,(((36:0.229244,38:0.110436):0.120111,37:0.146829):1.66986,((39:1.770347,40:1.524422):0.496502,(41:0.116456,(42:0.025999,43:0.042694):0.280514):1.65027):0.486428):0.817945):0.285231):0.203795,(47:0.940124,48:2.044594):2.50848):0.0627984,(((28:1.908284,35:2.541806):1.50536,((44:1.675819,45:0.561161):1.96173,46:2.510214):0.686689):0.514702,(((49:0.000002,50:0.005946):0.0628315,51:0.177223):0.952054,52:2.219195):0.3991):0.169202):0.479127,((((((24:0.097181,25:0.066726):0.321067,27:0.274037):0.117527,26:0.059021):0.301323,29:0.679561):0.424685,((32:1.189667,33:0.491599):0.148949,34:0.314165):0.264646):0.233499,(30:0.737985,31:0.289771):0.241406):0.775749):0.417389,((((16:0.000001,17:0.011893):0.303386,18:0.192317):0.551287,19:0.288225):0.754055,20:0.610843):0.324976):0.513537,15:1.079154):1.25986):0.217085):0.553261):0.053294):0.0608152,(2:0.280353,3:0.567780):0.259429);
 716: 2 -23723.85813 -24132.47027 (0:0.364503,1:0.244651,(((2:0.244813,3:0.670494):0.108259,((6:0.592140,7:1.139105):0.435868,((12:0.000001,13:0.000001):1.0016,(((((14:2.054663,((((28:1.801660,35:1.447740):1.79146,((44:1.105962,45:0.676291):2.15011,46:2.074774):0.605203):0.12643,(((49:0.000002,50:0.005929):2.04228e-06,51:0.255489):0.786985,52:2.562880):0.249688):0.124622,((((36:0.220096,38:0.102536):0.199552,37:0.038796):1.60081,((39:1.093590,(41:0.230767,(42:0.007242,43:0.034167):0.125598):1.6596):0.514507,40:2.096025):0.525827):0.512951,(47:1.537108,48:1.532826):2.27004):2.52381e-06):0.239154):0.223552,((21:1.028989,22:0.616162):1.17938,23:1.274992):0.300122):0.724191,((((((24:0.046740,25:0.055943):0.302448,26:0.121855):0.101329,27:0.161249):0.328876,29:0.844383):0.458364,(32:1.232785,(33:0.342852,34:0.282955):0.152199):0.160994):0.227016,(30:0.604871,31:0.140149):0.457734):0.535674):0.81674,((((16:0.000001,17:0.000003):0.214881,18:0.229511):0.389641,19:0.547149):0.421336,20:1.224222):0.224539):0.128676,15:1.313263):0.691968):0.448453):0.112721):0.0723215,((4:0.361332,5:0.629008):0.115148,(((8:0.000002,9:0.006584):0.216471,10:0.472176):0.51033,11:0.909839):0.526344):0.402729):0.0968602);
 717: 1 -25000.48819 -24129.69757 (0:0.367439,(1:0.141522,((4:0.403233,5:0.544789):0.321452,(6:1.144732,7:0.791002):0.380508):0.280946):0.109751,(2:0.368735,(3:0.524165,((((8:0.000002,9:0.005639):0.589537,10:0.255311):0.367231,11:0.973127):0.272704,((12:0.000001,13:0.000001):1.28775,((((((14:2.140416,((((((36:0.223623,38:0.101032):0.197797,37:0.083205):1.42037,(39:1.412968,(41:0.079942,(42:0.005595,43:0.032226):0.338915):1.92879):0.38097):0.402799,40:1.816878):0.344442,(47:1.769451,48:1.075356):1.5636):0.120815,(((44:1.317027,45:1.405992):2.27521,((49:0.000002,50:0.016867):0.0763789,51:0.154230):0.924944):0.518044,52:2.359501):0.359142):0.175629):0.107278,(23:1.106312,(28:2.281006,35:0.870641):1.47322):0.205477):2.82735e-06,(21:0.937973,22:0.654363):1.47368):0.240642,((((((24:0.059702,25:0.071262):0.369136,26:0.069587):0.0545594,27:0.239597):0.363953,29:0.779176):0.383211,(((30:0.772390,31:0.249964):0.326557,32:1.056692):0.236552,(33:0.465841,34:0.227077):0.279881):0.262262):2.35882e-06,46:3.082353):0.612808):0.360001,15:1.232299):0.151621,((((16:0.000001,17:0.000003):0.186349,18:0.127889):0.31784,19:0.286342):0.804481,20:0.913139):0.249882):0.540123):0.252726):0.351235):0.212306):0.111828);
 718: 1 -23230.51252 -24138.55919 (0:0.236269,(1:0.194780,(2:0.442617,(((4:0.276633,5:0.564841):0.457579,((((8:0.006327,9:0.000002):0.450205,10:0.216948):0.420969,11:0.972843):0.314727,((12:0.000001,13:0.000001):1.22784,(((((14:2.074115,(((28:2.020228,35:1.814945):1.53961,(((((36:0.178976,37:0.309966):0.0401323,38:0.077653):1.01109,((39:0.949868,(41:0.212749,(42:0.021339,43:0.015226):0.146234):1.18875):0.357853,40:1.718062):0.43698):0.581782,52:1.332250):0.817078,46:3.024087):0.310516):0.0426177,(((44:1.563807,45:0.946509):1.83901,(47:1.221043,48:1.202074):1.43138):0.79981,((49:0.000002,50:0.003133):0.0215224,51:0.149764):0.870631):0.333295):0.254929):0.309932,23:1.030550):0.291258,(21:0.972867,22:0.559715):1.75961):0.312028,(((((24:0.103322,25:0.054396):0.366639,26:0.103032):0.0880413,27:0.202922):0.349691,29:1.133826):0.339707,((30:0.728180,31:0.358605):0.381246,((32:1.266208,33:0.434098):0.122729,34:0.194213):0.307528):0.133136):1.14326):0.171174,((15:1.308748,(((16:0.000001,17:0.006690):0.223463,18:0.197835):0.419982,19:0.315526):0.61088):0.352852,20:0.480799):0.0165859):1.07393):0.319639):0.414311):0.0952232,(6:0.681523,7:1.146957):0.54134):0.126248):0.150551):0.0783311,3:0.751631);
 719: 2 -24440.97662 -24131.64246 (0:0.243568,(1:0.227925,((2:0.222343,(((8:0.006358,9:0.000003):0.504468,10:0.217731):0.521649,(11:1.148860,((12:0.000001,13:0.000001):0.825611,(((((14:1.896665,((21:0.595908,22:1.237482):1.4305,23:1.226210):0.292602):0.0306222,((((28:1.612172,35:1.568752):2.11909,52:1.708925):2.57368e-06,(((44:1.796526,45:0.831562):2.06069,46:2.711861):0.535932,((49:0.000002,50:0.005803):0.121438,51:0.079577):1.25377):0.244211):0.833314,((((36:0.251668,38:0.131134):0.0445128,37:0.180345):1.68843,((39:0.878735,(41:0.189949,(42:0.020948,43:0.028765):0.209133):1.5502):0.730376,40:1.549525):0.582856):0.698616,(47:1.237406,48:1.795146):2.40658):2.45544e-06):0.439671):0.724333,(((((24:0.066490,25:0.163821):0.398526,26:0.044856):0.0763916,27:0.293858):0.397971,29:0.656058):0.370722,((((30:0.509258,31:0.330508):0.562742,33:0.287439):0.135225,34:0.269107):0.297646,32:1.211233):0.191754):0.737291):0.39733,((((16:0.000001,17:0.006058):0.301412,18:0.210967):0.323578,19:0.540911):0.777149,20:0.915981):0.298383):0.0856717,15:1.230498):0.581471):0.512661):0.417944):0.786954):0.251403,((4:0.363438,5:0.731644):0.198405,(6:1.004778,7:1.209356):0.346481):0.354281):0.0959387):0.247529,3:0.823893);
 720: 1 -24151.95904 -24131.64833 (0:0.279828,(1:0.162627,(2:0.199285,(((4:0.370119,5:0.495523):0.2172,(6:0.659247,7:0.721034):0.398909):0.143643,((((8:0.000002,9:0.025080):0.384288,10:0.097526):0.445527,11:1.065348):0.286611,((12:0.000001,13:0.000001):1.07987,(((((((14:1.532965,(28:2.096641,35:1.210564):1.35805):0.595887,23:1.362894):0.108539,(21:0.795518,22:0.638817):1.36051):0.152397,(((((((36:0.176155,38:0.106738):0.120938,37:0.149384):1.7828,(41:0.189842,(42:0.023594,43:0.011979):0.208881):1.29303):0.263877,39:1.080569):0.381781,40:2.035877):0.499478,52:1.841760):0.606793,(((44:0.957164,45:1.144444):2.15954,((49:0.000002,50:0.009224):0.114071,51:0.173178):0.702192):0.389877,(47:1.742158,48:1.351347):1.81346):0.16388):0.53306):0.153115,(((((24:0.080325,25:0.121151):0.307284,(26:0.216571,27:0.240804):0.0193539):0.503836,29:1.438440):0.342633,((((30:0.493841,31:0.346914):0.408212,32:0.925852):0.296056,33:0.309253):0.107598,34:0.205668):0.415506):0.218101,46:2.769719):0.486917):0.633732,(15:1.475934,(((16:0.000002,17:0.019374):0.250624,18:0.080153):0.496513,19:0.355480):0.813916):0.0683749):0.217995,20:0.805840):0.748873):0.484015):0.364367):0.233796):0.166536):0.087049,3:0.537866);
 721: 2 -23505.06341 -24128.2783 (0:0.424320,((1:0.169749,((4:0.502336,5:0.636852):0.330082,(6:0.852017,7:0.871380):0.261169):0.340915):0.0475186,((((8:0.000002,9:0.000002):0.392532,10:0.312402):0.628072,11:0.711050):0.555942,((12:0.000001,13:0.000001):0.835356,((((14:1.584216,(((((28:2.265145,35:1.034540):2.50042,(39:1.437597,(41:0.180616,(42:0.038197,43:0.020113):0.293861):0.744374):0.536821):0.297542,((36:0.184432,38:0.115356):0.0568622,37:0.125867):1.51903):0.386015,40:2.106650):0.157478,((((44:2.348224,45:0.374002):2.72845,(47:1.584573,48:1.370529):2.46047):0.596967,((49:0.000002,50:0.002997):0.0317113,51:0.162829):1.41344):0.461501,52:1.687090):0.335609):0.329715):0.295688,((21:0.670183,22:0.830907):0.905799,23:1.179893):0.298323):0.367539,(((((24:0.094855,25:0.067705):0.450709,26:0.017754):0.0387747,27:0.245487):0.38172,29:0.786481):0.105485,(((((30:0.369639,31:0.224526):0.429323,32:1.273050):0.277395,33:0.151316):0.107969,34:0.192994):0.463828,46:2.455095):2.34098e-06):0.9492):0.33202,(15:1.079477,((((16:0.000002,17:0.006740):0.240888,18:0.177273):0.432815,19:0.285026):0.416422,20:0.838616):0.306038):2.70609e-06):1.11509):0.2985):0.754622):0.0440923,(2:0.309389,3:0.636025):0.0753529);
 722: 1 -24566.29652 -24135.47462 (0:0.172023,(1:0.149124,((2:0.247455,(((((8:0.000002,9:0.033403):0.357918,10:0.326894):0.292441,11:0.916265):0.532411,(12:0.000001,13:0.000001):1.30493):0.0545909,((((14:2.706856,(((21:0.869590,22:0.915116):1.20964,23:0.520408):0.262297,(((((28:2.407444,35:1.703115):1.85663,(((44:1.971327,45:0.462243):1.44704,46:3.042973):0.828319,((49:0.000002,50:0.013947):0.027624,51:0.195124):0.968787):0.347579):0.0332988,52:1.883578):0.834578,(47:1.807297,48:0.893892):1.97694):2.91583e-06,(((((36:0.212001,38:0.166833):0.090883,37:0.149803):1.52993,39:1.202788):0.297053,(41:0.055165,(42:0.013111,43:0.038084):0.324251):1.75916):0.351725,40:1.817226):0.307308):0.369545):0.371463):0.16118,20:1.020015):0.0437662,(((((24:0.111040,25:0.068358):0.513064,26:0.019559):0.121217,27:0.242941):0.318491,29:1.140366):0.205872,((30:0.529135,31:0.215109):0.400767,(32:1.157359,(33:0.271830,34:0.460839):0.131596):0.232825):0.322131):1.30501):0.410221,(15:1.368441,(((16:0.000001,17:0.005901):0.262274,18:0.203659):0.249887,19:0.399267):0.584428):0.13316):0.872855):0.316056):0.188845,((4:0.344570,5:0.580052):0.293744,(6:0.866539,7:0.869148):0.418731):0.271983):0.114678):0.117287,3:0.655127);
 723: 4 -23463.51613 -24130.74645 (0:0.228750,(((1:0.182200,(6:0.522958,7:0.795602):0.461407):0.0153045,((4:0.458186,5:0.681574):0.278532,((((8:0.000002,9:0.043093):0.495049,10:0.168527):0.444339,11:0.957110):0.46793,((12:0.000001,13:0.000001):0.911548,(((((14:1.797807,(21:0.509664,22:1.089416):1.12344):0.374817,23:1.248819):0.143847,((((((24:0.044583,25:0.128623):0.304858,26:0.139669):0.0418615,27:0.305339):0.200104,(29:0.900362,((((30:0.404935,31:0.556582):0.508243,33:0.270559):0.168241,34:0.258783):0.273373,32:1.055625):0.36294):0.153274):2.84084e-06,46:3.312380):0.818943,((((28:2.043957,35:1.580966):2.47268,(((44:0.955994,45:1.079542):3.38974,(47:1.273903,48:1.251934):1.8081):0.141627,52:1.848317):0.0501056):0.0177386,((49:0.000002,50:0.009199):0.0738076,51:0.090558):1.4132):0.248625,(((((36:0.217979,38:0.152115):0.12082,37:0.159211):1.37976,(41:0.216910,(42:0.020804,43:0.034897):0.163623):1.3421):0.420053,39:1.275439):0.676343,40:1.284651):0.610863):0.172056):0.266799):0.519616,((((16:0.000002,17:0.012547):0.337635,18:0.087275):0.427249,19:0.151673):0.788168,20:0.586645):0.235048):0.178939,15:0.888392):0.450674):0.213291):0.222778):0.125695):0.0668013,2:0.193588):0.146763,3:0.507253);
 724: 2 -23917.32146 -24128.07878 (0:0.420777,1:0.217711,((2:0.319068,3:0.616176):0.173467,((4:0.341238,5:0.532261):0.404649,((6:0.754443,7:1.077574):0.13304,((((8:0.000002,9:0.000002):0.342684,10:0.349408):0.739631,(11:1.192347,(12:0.000001,13:0.000001):1.32388):0.415405):0.467224,((((14:2.045631,(21:1.091146,22:0.274066):0.858047):0.946967,(23:1.547616,(((((((((24:0.108338,25:0.077189):0.427576,26:0.083833):0.201612,27:0.155262):0.481882,29:1.003459):0.314359,(30:0.735718,31:0.093366):0.514553):0.134521,46:2.860516):0.239859,32:1.142822):0.19651,(33:0.504613,34:0.258226):0.0940059):1.00735,((((28:1.297387,35:1.735413):2.29376,(((44:1.072364,45:1.203821):2.41608,((49:0.000002,50:0.006092):0.0413239,51:0.167488):1.38719):0.458105,52:1.648826):0.0987474):0.451034,(47:1.853895,48:0.959583):1.71181):0.0442417,((((36:0.233317,38:0.108271):0.136734,37:0.124269):1.48297,(39:1.399792,(41:0.080430,(42:0.029113,43:0.023057):0.283929):1.08396):0.419329):0.40672,40:1.806708):0.540396):0.593728):0.607186):0.0966267):0.23622,((((16:0.000001,17:0.000003):0.141785,18:0.175263):0.525017,19:0.371529):0.693473,20:1.233515):0.451104):0.139706,15:1.333993):1.42692):0.0197226):0.268819):0.172218):0.068457);
 725: 2 -23008.36116 -24130.09302 (0:0.334409,(1:0.198037,3:0.638476):0.091635,(2:0.305263,(((4:0.355361,5:0.503214):0.337848,(6:0.885429,7:0.951621):0.278583):0.134593,((((8:0.000003,9:0.029496):0.336983,10:0.269669):0.304748,11:0.806724):0.535028,((12:0.000001,13:0.000001):0.839939,((((((((14:1.465996,(28:2.228018,35:1.859840):1.58129):0.670555,(((44:1.557760,45:0.846663):3.42802,(47:1.590749,48:1.151861):1.81899):0.114755,52:1.819531):2.78745e-06):0.42724,((49:0.000002,50:0.011705):0.0330534,51:0.170697):1.62425):0.103295,(((((36:0.181709,38:0.092107):0.0406371,37:0.174094):1.41924,(41:0.159838,(42:0.027652,43:0.024574):0.221997):1.5979):0.469765,39:1.377886):0.501866,40:2.101978):0.0443343):0.40755,((21:0.835190,22:0.847908):1.36948,23:1.040181):0.109745):0.306457,((((((24:0.063117,25:0.108672):0.440176,26:0.101249):0.0468526,27:0.256606):0.511506,29:0.838047):0.174581,((((30:0.405937,31:0.466893):0.449676,32:1.108693):0.224728,33:0.320515):0.148805,34:0.200080):0.372547):0.431288,46:2.786597):0.706619):0.664513,((((16:0.000002,17:0.007187):0.350368,18:0.064570):0.375898,19:0.391796):0.767544,20:0.481993):0.522395):0.205684,15:1.509235):0.312755):0.547824):0.300259):0.0632703):0.126182);
 726: 1 -22969.56944 -24132.64825 (0:0.108381,(1:0.269584,((2:0.262354,((6:0.870151,7:1.171351):0.463949,((((8:0.000002,9:0.014240):0.393573,10:0.196130):0.492856,11:0.822730):0.459137,((12:0.000001,13:0.000002):1.32113,(((((14:2.583833,(28:1.347791,35:1.783970):1.43876):0.2461,((((24:0.054556,25:0.049176):0.244779,((26:0.126885,27:0.274200):0.0839384,29:1.209204):0.0771337):0.47704,(((30:0.614307,31:0.403181):0.309993,32:1.305879):0.2659,(33:0.518891,34:0.157195):0.195411):0.307549):0.0551285,46:2.709309):0.676687):0.332804,((23:0.727099,(((((((36:0.244716,38:0.085797):0.186759,37:0.154946):1.4169,(41:0.169307,(42:0.012504,43:0.028409):0.277505):1.28243):0.343739,39:1.019808):0.350815,40:1.657622):0.0998931,52:1.806248):0.4263,((49:0.000002,50:0.005977):0.0165851,51:0.190316):1.3779):0.521754):0.368909,((44:1.867426,45:0.401108):3.37369,(47:1.452689,48:1.397378):1.13):0.455048):0.290996):0.0270031,(15:1.299454,((((16:0.000001,17:0.000003):0.369645,18:0.154132):0.301441,19:0.354783):0.795177,20:0.853974):0.260724):0.202911):0.0997202,(21:1.098204,22:0.349675):2.41207):0.734307):0.15925):0.171635):0.341835):0.103862,(4:0.381941,5:0.795981):0.51478):0.0939938):0.129687,3:0.679460);
 727: 2 -22802.82719 -24130.7133 (0:0.240951,(1:0.283428,(2:0.267478,(3:0.532077,(((8:0.000002,9:0.013837):0.509608,10:0.162426):0.444441,(11:0.733206,((12:0.000001,13:0.000001):1.02714,((((14:2.321126,((((28:1.230976,35:1.479945):2.11643,((44:1.415574,45:0.924416):1.9463,46:2.979978):0.489915):0.246028,(((49:0.000002,50:0.003068):0.092741,51:0.116558):1.14242,52:1.860391):0.194429):0.494238,((((((36:0.215823,38:0.083575):0.0990286,37:0.141442):1.13945,(41:0.153760,(42:0.000003,43:0.041478):0.277568):1.52672):0.324424,39:1.251726):0.77381,40:2.116095):0.135166,(47:1.228226,48:1.628716):1.55734):0.144743):0.303348):0.388632,((((24:0.066145,25:0.089032):0.502648,(26:0.099398,27:0.373416):0.0806745):0.239508,29:0.921042):0.273892,((((30:0.470157,31:0.483430):0.454154,32:1.276346):0.137899,33:0.156521):0.152705,34:0.152885):0.414242):0.938084):0.143897,((21:0.749748,22:0.584945):1.36929,23:1.128277):0.180035):0.112272,(15:1.683548,((((16:0.000001,17:0.007376):0.264084,18:0.203651):0.585045,19:0.229699):0.551485,20:0.884363):0.243887):0.299991):0.946424):0.158909):0.2444):0.465341):0.139201):0.12533):0.0475264,((4:0.445463,5:0.669989):0.412474,(6:0.574326,7:0.926962):0.332928):0.295487);
 728: 3 -23833.55973 -24130.00192 (0:0.204720,(1:0.205329,(((4:0.384170,(5:0.476920,(((8:0.005942,9:0.000002):0.281687,10:0.296567):0.300474,11:0.822940):0.789028):0.16263):0.294829,(6:0.843421,7:0.858139):0.282715):0.0387537,((12:0.000001,13:0.000001):1.15112,((((((((14:1.705495,(28:1.339232,35:2.327412):2.20845):0.238426,52:1.654322):0.303686,(((44:1.210764,45:0.799690):2.53797,(47:1.599488,48:1.269197):1.69677):0.945984,((49:0.000002,50:0.002906):0.0738661,51:0.119833):0.910224):0.311291):0.325721,((((36:0.222546,38:0.101732):0.110371,37:0.109920):1.62326,(39:1.308544,(41:0.102486,(42:0.006219,43:0.013793):0.317848):1.73437):0.507777):1.01587,40:1.753174):0.598335):0.187882,((21:1.035602,22:0.454399):1.20049,23:1.156753):0.732846):0.234248,((((((((24:0.089366,25:0.061144):0.421158,26:0.106960):0.0775814,27:0.351956):0.350793,29:1.277307):0.17788,46:2.945212):0.277108,(30:0.942032,31:0.313797):0.346457):0.173103,32:1.239729):0.143275,(33:0.458069,34:0.256216):0.158894):0.471998):0.962831,((((16:0.000002,17:0.000003):0.225314,18:0.220138):0.474895,19:0.460351):0.57849,20:1.011177):0.211782):0.0676616,15:1.488003):0.244565):0.457016):0.119805):0.0310505,(2:0.255259,3:0.622641):0.109505);
 729: 3 -24517.58359 -24127.17598 (0:0.360097,(1:0.245561,(4:0.397988,(5:0.581970,(6:0.910197,7:1.316462):0.3967):0.165455):0.404848):0.0464347,((2:0.236227,3:0.684072):0.128516,((((8:0.000002,9:0.019454):0.467891,10:0.242070):0.519443,11:1.362090):0.330802,((12:0.000001,13:0.000001):0.705846,((((((((14:1.410866,(((((36:0.238377,38:0.146594):0.277391,37:0.000003):1.86321,39:1.354323):0.426582,(41:0.163667,(42:0.021282,43:0.031885):0.198752):1.53838):0.394073,40:1.871910):0.577381):0.1742,(28:1.796602,35:1.592353):2.59369):0.549711,(((44:1.125046,45:0.702195):2.92355,52:1.757012):0.0367752,((49:0.000002,50:0.012090):0.0870515,51:0.098621):1.54846):0.248887):0.108046,(47:1.305372,48:1.302751):2.20214):0.272123,((21:0.885985,22:0.630738):1.80861,23:1.118913):0.332676):0.837199,(((((24:0.059772,25:0.111419):0.3449,(26:0.161200,27:0.199108):0.110068):0.364641,29:0.876579):0.317484,((((30:0.794366,31:0.312017):0.282561,32:1.363266):0.28534,33:0.296581):0.220594,34:0.352657):0.389):0.204185,46:2.299693):0.302465):0.26079,((((16:0.000001,17:0.000003):0.295472,18:0.230059):0.449542,19:0.257035):0.85466,20:0.878195):0.398338):0.26209,15:1.168017):0.537405):0.496655):0.407981):0.190247);
 730: 1 -25117.13568 -24131.56361 (0:0.282369,(1:0.223665,(2:0.299803,3:0.625359):0.0916304):0.0373187,(((4:0.318139,5:0.489328):0.365042,(((8:0.000002,9:0.017622):0.453807,10:0.212792):0.359824,11:0.830191):0.562168):0.254544,((6:0.694850,7:0.949755):0.159579,((12:0.000001,13:0.000001):1.37609,((((((14:1.988269,(21:0.900797,22:0.811012):1.02693):0.359302,23:1.217971):0.126283,(((((28:1.823471,35:1.457003):1.82568,((44:1.557578,45:0.604055):2.6805,(47:1.635541,48:1.347363):0.951996):0.620591):2.49666e-06,52:1.729533):0.201224,((49:0.000002,50:0.017126):0.0469586,51:0.100890):1.3911):0.256176,((((36:0.203355,38:0.128740):0.177747,37:0.077794):1.27692,(39:1.456374,(41:0.155045,(42:0.000002,43:0.042018):0.235501):1.60124):0.312711):0.279591,40:1.541783):0.582128):0.618183):0.385198,(((((24:0.075535,25:0.105676):0.417251,(26:0.165717,27:0.380437):0.0733474):0.326667,29:0.816539):0.581643,46:2.682799):2.1111e-06,((((30:0.456566,31:0.498508):0.268237,32:1.271823):0.199781,33:0.377681):0.247755,34:0.170368):0.389277):0.789866):0.351769,((((16:0.000002,17:0.005613):0.234225,18:0.179391):0.484022,19:0.316484):0.739879,20:0.560796):0.384276):0.205888,15:1.173909):0.425167):0.434229):0.176211):0.105773);
 731: 1 -23371.0435 -24139.80041 (0:0.332596,(1:0.186935,((3:0.623416,((((8:0.000002,9:0.020516):0.46517,10:0.254217):0.750206,11:0.654159):0.897458,((12:0.000001,13:0.000001):1.21482,(((((14:2.454702,((((((28:1.354649,35:1.261052):1.72619,((44:1.508924,45:0.604271):1.78927,46:1.708544):1.1985):0.460697,(((49:0.000002,50:0.009341):0.0319494,51:0.172038):1.33899,52:2.115163):0.236263):0.220842,(47:1.288739,48:1.472877):1.5322):0.243109,40:1.776538):0.155229,(((36:0.211069,38:0.125503):0.221603,37:0.080672):0.963204,(39:1.299643,(41:0.029787,(42:0.006811,43:0.025734):0.352761):1.54644):0.687301):0.530794):0.21096):0.42363,23:0.749929):0.488472,((21:0.565958,22:1.010418):1.45233,(((((24:0.058595,25:0.092065):0.274775,26:0.153054):0.0584601,27:0.294192):0.729556,29:0.493944):0.608689,((((30:0.464869,31:0.424935):0.265103,32:1.101642):0.136096,33:0.227830):0.192555,34:0.484164):0.272944):0.602717):0.0572235):0.422541,((((16:0.000001,17:0.006358):0.238833,18:0.161494):0.241691,19:0.478807):0.421919,20:0.918059):0.250933):0.183643,15:1.665334):0.41234):0.407044):0.24412):0.32317,((4:0.264573,5:1.025066):0.446043,(6:0.958973,7:0.756542):0.652533):0.209944):0.150108):0.0466374,2:0.585012);
 732: 2 -24822.62399 -24134.00825 (0:0.351083,(1:0.210393,((2:0.223026,((((8:0.000002,9:0.020436):0.490607,10:0.323522):0.539994,11:0.992805):0.580768,((12:0.000001,13:0.000001):1.06462,(((((14:1.635402,(21:0.851244,22:0.994480):0.860372):0.644092,(((((((((24:0.045565,25:0.079442):0.40206,26:0.181539):0.0718651,27:0.253237):0.258483,29:1.033661):0.449523,32:1.033818):0.21094,((30:0.611967,31:0.329649):0.440468,(33:0.383822,34:0.369512):0.196038):0.0594331):1.17892,40:2.355442):2.34644e-06,(((36:0.252541,38:0.069319):0.14858,37:0.125201):1.40677,(39:1.892242,(41:0.244282,(42:0.023712,43:0.017925):0.129415):1.46704):0.32589):0.636549):0.00487788,(((28:2.320474,35:1.043458):2.10497,46:2.967934):0.0826919,((((44:1.247322,45:1.058391):2.77798,((49:0.000002,50:0.011588):0.0761548,51:0.162653):0.969533):0.710156,52:1.377646):0.233134,(47:1.792476,48:1.320539):2.21148):0.420322):0.271761):0.683279):0.169654,23:1.197030):0.700135,((((16:0.000001,17:0.006184):0.270477,18:0.187225):0.478971,19:0.348542):0.795223,20:0.827154):0.610012):0.0345022,15:1.069499):0.557804):0.503553):0.628815):0.0454047,((4:0.431165,5:0.697060):0.197168,(6:0.817147,7:1.041919):0.473009):0.382724):0.22677):0.0540052,3:0.698470);
 733: 1 -24313.5515 -24137.32834 (0:0.161167,(1:0.121982,((4:0.238186,(5:0.396117,(((8:0.000002,9:0.021263):0.2852,10:0.313154):0.288871,11:0.912487):0.580342):0.256938):0.42146,((6:0.763817,7:0.638895):0.200824,((12:0.000001,13:0.000001):0.679571,(((((((14:2.297692,(((36:0.245733,38:0.156131):0.0923397,37:0.132094):1.21915,(39:1.876953,(41:0.184301,(42:0.024540,43:0.039265):0.19323):1.76328):0.513397):0.388545):0.0791054,40:2.082147):0.150658,(((((28:2.019918,35:1.221272):2.06132,52:2.381925):0.058053,((44:1.263866,45:1.292175):2.39766,(47:1.606252,48:1.278734):1.14996):0.825695):0.108838,((49:0.000002,50:0.005543):0.0725788,51:0.135369):1.08589):0.438886,46:3.100054):0.110069):0.54455,((21:1.042663,22:0.578945):1.4232,23:1.430299):0.202777):0.580349,(((((24:0.099982,25:0.073878):0.462741,26:0.140777):0.0399585,27:0.208395):0.313644,29:1.094651):0.236544,((30:0.515472,31:0.307517):0.160887,((32:1.295412,34:0.289961):0.14691,33:0.253496):0.315372):0.39586):0.653292):0.325898,((((16:0.000001,17:0.000003):0.280975,18:0.170311):0.37462,19:0.331032):0.584621,20:0.660649):0.494242):0.398207,15:1.056688):0.729881):0.852964):0.158843):0.096053):0.135513,(2:0.350095,3:0.562410):0.0726204);
 734: 1 -23702.83853 -24129.71432 (0:0.352403,(1:0.175537,(((4:0.499424,5:0.436292):0.443604,(6:1.185400,7:0.707519):0.198366):0.12414,(((((8:0.006663,9:0.000003):0.502566,10:0.273610):0.42058,11:0.713272):0.168557,(12:0.000001,13:0.000001):1.43643):0.563991,((((((((14:1.288710,(28:1.564489,35:1.712184):1.49445):1.24248,(((44:1.264067,45:0.740284):2.35893,(47:1.823418,48:1.275278):1.0891):0.534662,52:1.746407):2.11095e-06):0.227429,((49:0.000002,50:0.009029):0.0811056,51:0.141268):1.68177):0.190819,(((36:0.165857,38:0.129481):0.167134,37:0.124664):1.48083,((39:1.382769,(41:0.246427,(42:0.036240,43:0.017006):0.218386):1.14768):0.612562,40:1.523849):0.604305):0.701223):0.061849,((((((24:0.077437,25:0.114964):0.402611,26:0.076588):0.0843212,27:0.258141):0.674556,29:0.785709):0.245285,46:2.361231):0.265631,((((30:0.454625,31:0.371604):0.384097,32:0.953846):0.441513,33:0.181571):0.287293,34:0.132214):0.382475):0.745859):0.172549,((21:1.053591,22:0.684948):1.54464,23:1.111950):0.256988):0.479002,((((16:0.000002,17:0.006395):0.306546,18:0.230299):0.60174,19:0.176844):0.490961,20:1.010004):0.404801):0.152187,15:1.713913):0.642757):0.171787):0.277092):0.0391925,(2:0.367835,3:0.541553):0.0762847);
 735: 1 -25087.86946 -24134.16555 (0:0.193027,(1:0.151436,(((4:0.158157,5:0.752816):0.493212,(6:0.647648,7:0.744176):0.377848):0.126182,((((8:0.000002,9:0.005681):0.44491,10:0.295394):0.46262,11:1.039552):0.437144,((12:0.000001,13:0.000001):0.616766,((((((14:1.905597,((((((28:1.662582,35:1.710756):1.28499,(44:1.577715,45:0.718968):2.03149):0.397303,(47:1.293549,48:1.573348):1.60131):0.571442,((49:0.000002,51:0.190159):0.000111087,50:0.002832):1.19058):0.119335,52:1.981756):0.162442,((((36:0.155436,38:0.082931):0.11419,37:0.103479):1.71601,(39:1.384349,(41:0.160779,(42:0.000002,43:0.020038):0.178258):1.54684):0.549627):0.153939,40:2.133212):0.558794):0.271447):0.458751,(21:0.734023,22:0.509967):1.54854):0.0971429,23:0.923560):0.327323,((((((24:0.065284,25:0.044919):0.385558,26:0.077611):0.107614,27:0.226028):0.375972,29:0.887398):0.238794,46:2.886046):0.0728881,((((30:0.527514,31:0.405367):0.446208,33:0.351523):0.139125,34:0.230194):0.333269,32:1.215209):0.337667):0.679218):0.34052,(15:1.571566,(((16:0.000001,17:0.006146):0.297344,18:0.153265):0.270534,19:0.539089):1.0132):0.211054):0.120778,20:0.853885):0.609766):0.647848):0.533359):0.0601916):0.173931,(2:0.249221,3:0.581244):0.0976159);
 736: 2 -25411.51739 -24129.53649 (0:0.371342,1:0.141989,((2:0.225567,3:0.623026):0.121627,(((4:0.265996,5:0.586878):0.321563,(6:0.765489,7:0.684382):0.326601):0.232701,((((8:0.000002,9:0.005896):0.310315,10:0.298529):0.362653,11:0.883794):0.494174,((12:0.000001,13:0.000001):0.884405,(((((14:1.964992,(21:0.815095,22:0.871049):0.861347):0.00454353,23:0.967201):0.713333,(((((((24:0.084108,25:0.093823):0.374912,26:0.109458):0.0743254,27:0.305842):0.472483,29:0.768587):0.363724,((((30:0.304150,31:0.365031):0.619223,32:1.030904):0.349132,33:0.359329):0.231131,34:0.099057):0.39192):0.318737,46:2.415488):0.219601,((((((28:1.676703,35:2.450235):2.01177,((44:2.426968,45:0.548391):2.9993,(47:2.339568,48:0.541843):1.77139):0.229557):0.860035,((49:0.000002,50:0.015559):0.0599326,51:0.130350):1.41503):0.212233,52:1.700238):0.434217,((39:1.640243,(41:0.045451,(42:0.028223,43:0.008243):0.404002):1.68424):0.639977,40:1.689659):0.965603):0.369377,((36:0.191005,38:0.100804):0.157222,37:0.080829):1.72463):0.392523):0.600805):0.572091,15:1.437238):0.0674925,((((16:0.000002,17:0.010793):0.275041,18:0.190547):0.480894,19:0.301973):0.824982,20:0.639740):0.594047):0.330447):0.417908):0.478115):0.0689829):0.0360988);
 737: 3 -24296.30133 -24130.29474 (0:0.293185,(1:0.145093,(2:0.440165,(((4:0.349754,5:0.670983):0.233394,(((((8:0.000002,9:0.024717):0.425816,10:0.282373):0.341545,11:0.780232):0.0488339,(12:0.000001,13:0.000001):1.96611):0.225932,((((((14:2.552901,((((((24:0.043348,25:0.128219):0.329624,26:0.141471):0.104925,27:0.289064):0.490115,29:0.740825):0.422083,((30:0.656780,31:0.224157):0.35753,32:1.156174):0.150828):0.153153,(33:0.604713,34:0.227075):0.128344):0.803277):0.230226,46:3.180925):0.243004,((((28:2.805282,35:1.731132):1.68431,(((44:1.070457,45:1.017815):1.45079,(47:1.591101,48:1.238720):1.66828):1.02191,52:2.020522):0.00131316):0.237128,((49:0.000002,50:0.011559):0.0843564,51:0.148608):1.48886):0.277632,(((((36:0.141192,38:0.159515):0.158308,37:0.061015):1.18774,(41:0.228976,(42:0.009343,43:0.025650):0.125474):1.62296):0.435661,39:1.685459):0.302015,40:1.356672):0.539192):0.152194):0.34058,((21:0.757878,22:0.760919):1.31959,23:1.231527):0.611056):0.885941,(15:1.508702,(((16:0.000001,17:0.006283):0.346597,18:0.243146):0.442912,19:0.381748):0.431587):0.332757):0.0822594,20:0.965753):1.13107):0.473746):0.183951,(6:0.885182,7:0.977359):0.453959):0.0772746):0.125773):0.0735607,3:0.722780);
 738: 1 -24866.05808 -24131.2899 (0:0.387009,(1:0.108851,(((4:0.332057,(5:0.578603,(((8:0.000002,9:0.012163):0.560293,10:0.401184):0.403671,11:1.380258):0.420012):0.36877):0.322243,(6:0.967511,7:1.163995):0.231459):0.111128,((12:0.000001,13:0.000001):1.45885,((((((14:1.519435,(((36:0.169612,38:0.181922):0.160629,37:0.089983):1.56803,((39:1.205268,40:1.788332):0.523542,(41:0.208846,(42:0.013713,43:0.026075):0.147876):1.3579):0.998387):0.585754):0.128561,((28:2.321978,35:1.885081):1.96631,(((44:1.612786,45:0.857148):2.54207,(47:1.494418,48:1.232848):1.62175):0.745464,(((49:0.000002,50:0.008327):0.0769999,51:0.152799):1.04411,52:2.651645):0.33019):0.152318):0.0673485):0.17598,((21:0.887751,22:0.393579):1.82115,23:1.170672):0.0651789):0.744035,((((((24:0.051845,25:0.149479):0.375949,26:0.100913):0.0397746,27:0.356490):0.320431,29:0.917186):0.314431,(((30:0.879748,31:0.413770):0.201273,(33:0.382346,34:0.406917):0.30187):0.316082,32:0.969344):0.165609):0.107444,46:2.459034):0.472028):0.215994,((((16:0.000002,17:0.006093):0.257964,18:0.200777):0.328254,19:0.309637):0.954159,20:0.809231):0.412724):0.181597,15:1.529883):0.751464):0.832588):0.101642):0.147997,(2:0.289256,3:0.642018):0.0928958);
 739: 3 -24390.09496 -24128.66636 (0:0.265111,(1:0.157976,((4:0.249250,5:0.925299):0.47154,((6:0.461363,7:1.103333):0.226006,((((8:0.000002,9:0.028607):0.373436,10:0.252706):0.465017,11:0.853931):0.363018,((12:0.000002,13:0.000002):0.660233,((((((14:2.703830,(((28:2.093713,35:1.344367):2.09714,(((44:1.179633,45:1.302705):2.02973,(47:1.159132,48:1.266546):1.33367):0.597293,((49:0.000002,50:0.008365):0.0289295,51:0.121816):1.16765):0.465541):2.44142e-06,52:1.838063):0.287379):0.14451,((((36:0.182922,38:0.126513):0.0592253,37:0.173500):1.45722,(39:1.074170,(41:0.107003,(42:0.018857,43:0.024184):0.226684):1.68665):0.601501):0.127404,40:2.483545):0.359984):0.415505,((((((24:0.094912,25:0.058788):0.398808,26:0.111592):0.11438,27:0.217169):0.293859,29:1.183256):0.248204,(((30:0.628764,31:0.422257):0.577908,(33:0.402425,34:0.249352):0.304668):0.167351,32:0.968660):0.14424):0.618505,46:2.330922):0.50002):0.248093,((21:0.568538,22:1.042692):0.787409,23:1.326866):0.381265):0.55812,((((16:0.000001,17:0.000003):0.363831,18:0.207220):0.296135,19:0.339379):0.883832,20:0.707075):0.253719):0.112117,15:1.616936):0.646152):0.584193):0.259537):0.260774):0.0657768):0.103428,(2:0.391268,3:0.541697):0.125553);
 740: 2 -24599.50376 -24136.54568 (0:0.182597,(1:0.316713,(2:0.395087,(((4:0.448506,5:0.721874):0.171462,(((8:0.000002,9:0.033104):0.342819,10:0.297862):0.574988,11:0.952268):0.690332):0.175737,((6:0.910655,7:0.871558):0.383084,((12:0.000001,13:0.000001):1.15793,(((((14:2.134553,(((28:1.017366,35:1.919261):2.58505,((((44:1.304208,45:1.151786):2.19886,(47:1.665493,48:0.998907):1.02925):1.31111,((49:0.000002,50:0.006129):0.0133162,51:0.194310):1.00599):0.0719268,52:1.830697):0.116349):0.24621,((((36:0.209625,38:0.136226):0.116458,37:0.110869):1.17298,(39:1.270575,(41:0.280733,(42:0.018762,43:0.022478):0.14898):1.75248):0.677241):0.755695,40:2.218463):0.0263662):0.164286):0.277601,((((((24:0.057844,25:0.069703):0.404118,26:0.136971):0.0887856,27:0.181368):0.321628,29:0.932644):0.345158,(((30:0.513764,31:0.284633):0.454047,(33:0.275903,34:0.521615):0.154361):0.159061,32:1.228816):0.166582):0.155323,46:2.575230):0.781957):0.42336,((21:1.138706,22:0.779672):2.02289,23:0.981346):0.117762):0.613183,((((16:0.000001,17:0.000003):0.25417,18:0.244689):0.605932,19:0.237025):1.1685,20:0.717599):0.39645):0.219397,15:1.450654):1.0171):0.728926):0.190486):0.185686):0.259462):0.0835626,3:0.876701);
 741: 1 -23820.97304 -24129.00951 (0:0.292051,1:0.260826,((2:0.337564,3:0.479003):0.0772529,(((4:0.379954,5:0.677197):0.186332,((((8:0.000002,9:0.000002):0.325786,10:0.249413):0.546332,11:0.952487):0.186434,((12:0.000001,13:0.000001):1.06144,((((14:2.454313,((23:1.442433,((((((36:0.200919,38:0.096386):0.100087,37:0.141724):1.43508,39:1.375333):0.198902,(41:0.071306,(42:0.016963,43:0.018643):0.325402):1.75695):0.392662,((((44:1.302179,45:1.167085):2.53109,((49:0.000002,50:0.021307):0.120745,51:0.107947):0.910898):0.32451,52:2.055559):0.127892,(47:1.401303,48:1.602781):2.01209):0.252116):0.218005,40:1.979431):0.225136):0.139732,(((((((24:0.034154,25:0.111509):0.372106,26:0.148103):0.16948,27:0.177802):0.235464,29:1.095376):0.598196,46:1.952750):0.11185,(((30:0.732620,31:0.204986):0.380355,32:0.947958):0.275878,(33:0.320629,34:0.331088):0.158992):0.207056):0.710608,(28:1.867518,35:1.362962):2.12916):0.0908244):0.239766):0.364513,(21:0.982881,22:0.303294):2.04399):0.226314,((((16:0.000001,17:0.006393):0.393176,18:0.185329):0.391022,19:0.357671):0.687411,20:0.768413):0.218923):0.60548,15:0.857356):0.532354):0.619421):0.286673):0.219099,(6:0.781221,7:1.289520):0.277573):0.157146):0.140407);
 742: 1 -23785.95096 -24138.09721 (0:0.185402,((1:0.129525,((2:0.296691,((((8:0.003415,9:0.022791):0.682005,10:0.345411):0.417482,11:1.107299):0.203813,((12:0.000001,13:0.000001):1.29064,((((((((14:2.635393,40:1.830142):0.160243,(((((36:0.234398,38:0.076742):0.164156,37:0.092875):1.99894,(41:0.149516,(42:0.012048,43:0.010813):0.195373):1.33279):0.625395,39:1.845923):0.59076,(47:1.307613,48:1.681869):1.71289):0.147638):2.68951e-06,((((28:2.056509,35:1.453892):1.66922,((44:1.264499,45:0.853049):1.76395,46:3.290706):0.505326):0.337177,((49:0.000002,50:0.003032):0.0670378,51:0.109224):1.44384):0.387547,52:2.371006):0.425899):0.309563,((((((24:0.126663,25:0.144620):0.382849,26:0.204565):0.090993,27:0.274373):0.459003,29:0.750291):0.743384,(((30:0.667059,31:0.266267):0.449116,32:1.515558):0.17919,33:0.247155):0.220305):0.148,34:0.212872):0.740908):0.632742,(21:0.743204,22:0.419949):1.69704):2.97404e-06,23:0.985062):0.439356,((((16:0.000001,17:0.012747):0.24027,18:0.136575):0.619737,19:0.376908):0.639212,20:0.926269):0.291061):0.103996,15:2.337958):0.792379):0.690224):0.609762):0.141308,3:0.627514):0.123066):0.0615501,(4:0.261930,5:0.752696):0.475658):0.143891,(6:1.116673,7:0.917286):0.472285);
 743: 1 -24135.59753 -24130.58297 (0:0.289321,(1:0.275806,(((4:0.387923,(5:0.401875,(((8:0.010630,9:0.014963):0.360525,10:0.340027):0.370915,11:0.941097):0.470408):0.186203):0.327016,(6:0.702910,7:0.928864):0.393597):0.0921313,((12:0.000001,13:0.000001):0.998203,((((((((((14:1.569166,((36:0.203936,38:0.133661):0.1045,37:0.098388):1.16229):0.216421,((39:1.565944,40:2.030469):0.258967,(41:0.215822,(42:0.006651,43:0.020338):0.23503):1.41884):0.478837):0.598043,((49:0.000002,50:0.008362):0.101759,51:0.093603):1.53843):0.092525,(((44:1.437447,45:0.563674):3.01369,(47:1.990570,48:1.134284):0.76969):0.648407,52:1.498440):0.860465):0.0567895,(28:2.826127,35:1.913852):1.38168):0.114833,((21:0.820189,22:0.641570):1.61009,23:1.090927):0.202977):0.396399,((((((24:0.124714,25:0.026787):0.414654,26:0.107344):0.10904,27:0.190855):0.486475,29:0.885493):0.132352,(((30:0.803700,31:0.364367):0.345271,32:1.287480):0.177346,(33:0.589477,34:0.220003):0.211342):0.261679):2.70688e-06,46:2.638461):0.737164):0.385773,(((16:0.000002,17:0.013086):0.227938,18:0.238392):0.449619,19:0.196734):0.656488):0.285282,20:0.657425):0.176145,15:1.549440):0.460984):0.763535):0.124669):0.0450153,(2:0.297746,3:0.739779):0.149881);
 744: 2 -23670.72051 -24130.81915 (0:0.298466,(1:0.208474,((4:0.418258,5:0.539695):0.35791,((6:0.631766,7:0.955039):0.477101,(((((8:0.000002,9:0.018800):0.378017,10:0.270672):0.387281,11:1.055919):0.467249,(12:0.000001,13:0.000001):1.07452):0.106591,(((((((14:1.364808,23:0.675639):0.199334,(21:0.732001,22:0.847747):0.809663):0.160482,((28:2.248631,35:1.792103):1.62965,((((44:1.422426,45:0.947741):2.30558,((49:0.000002,50:0.003044):0.0150703,51:0.159372):0.827657):0.19867,(47:1.301350,48:1.341813):1.74712):0.207113,52:1.943936):0.203598):0.117998):0.352251,((((36:0.242618,38:0.138095):0.0750642,37:0.203771):1.24667,(39:1.197650,(41:0.072440,(42:0.026553,43:0.042004):0.343023):1.47429):0.667254):0.49164,40:1.790929):0.298383):0.176169,((((((24:0.084985,25:0.066748):0.484282,26:0.116559):0.0624807,27:0.256306):0.448701,29:0.670359):0.296501,((((30:0.532831,31:0.326494):0.415322,32:1.122275):0.134526,33:0.193636):0.344517,34:0.130724):0.394297):0.235156,46:2.344643):0.543678):0.287234,15:1.234143):0.109001,((((16:0.000002,17:0.000003):0.296775,18:0.124435):0.291564,19:0.496102):0.650516,20:0.808452):0.288331):0.345767):0.287042):0.0624338):0.20367):0.0373621,(2:0.327617,3:0.786233):0.0876385);
 745: 1 -23686.09893 -24143.59431 (0:0.263277,((1:0.386721,(((4:0.611009,(5:0.548904,(((8:0.000002,9:0.000002):0.417768,10:0.319664):0.165069,11:1.571328):0.623476):0.270631):0.311685,(6:0.811952,7:1.045618):0.40477):0.0966787,((12:0.000001,13:0.000001):1.0074,(((((((((14:1.275917,((36:0.192331,38:0.091243):0.0483637,37:0.223827):1.83565):0.146169,((39:1.463578,40:2.115481):0.326663,(41:0.263317,(42:0.025767,43:0.018023):0.207232):1.34348):0.458778):0.573304,(47:1.297280,48:1.493992):2.14051):2.04306e-06,(((28:2.020684,35:1.495785):1.69908,(((44:1.368706,45:1.077117):1.78134,46:2.043553):0.590318,((49:0.000002,50:0.000002):0.0730143,51:0.127757):1.2615):0.230506):0.119128,52:1.891977):0.219987):0.514701,23:1.385050):0.305449,(((((24:0.053854,25:0.072775):0.448369,26:0.080251):0.105711,27:0.324641):0.571272,29:1.014432):0.285104,((((30:0.504441,31:0.538765):0.755793,33:0.320580):0.235971,34:0.218142):0.276939,32:1.461164):0.108263):0.510697):0.277597,(21:0.979036,22:0.626781):1.61082):0.54877,((((16:0.000001,17:0.022325):0.225931,18:0.193000):0.372547,19:0.374747):0.33016,20:0.956369):0.313745):0.0459372,15:1.459515):0.311431):0.978894):0.0387201):0.115196,2:0.369554):0.0772345,3:0.866931);
 746: 1 -21964.13916 -24143.5186 (0:0.203695,(1:0.221540,3:0.563269):0.0505049,(2:0.389160,((4:0.368323,5:0.506741):0.513024,((6:1.064202,7:0.994337):0.142125,(((((8:0.000003,9:0.030434):0.323606,10:0.299833):0.229935,11:0.887718):0.170804,(12:0.000002,13:0.000002):1.36797):0.325649,((((14:2.280340,((28:1.825615,35:0.660617):2.34699,(((((((36:0.165560,38:0.070587):0.0830267,37:0.157530):1.41191,(39:0.769567,(41:0.447287,(42:0.031238,43:0.022691):0.114975):1.49331):0.182958):0.359582,40:2.221025):0.286828,52:1.709725):0.403804,((49:0.000002,51:0.218424):0.00894141,50:0.000002):1.27831):0.2437,((44:1.191354,45:0.685218):2.85446,(47:1.475296,48:1.357911):1.15262):0.507149):0.0936261):0.0279573):0.101082,((21:0.964039,22:0.496840):1.2279,23:1.064161):0.110875):0.616438,(15:1.544401,((((16:0.000002,17:0.000003):0.202269,18:0.251884):0.593715,19:0.547281):0.707117,20:0.909543):0.408444):0.161656):0.549139,(((((24:0.125027,25:0.089194):0.295771,26:0.101848):0.121925,27:0.230563):0.382395,(29:0.815409,((30:0.701488,31:0.204041):0.593583,((32:1.356197,33:0.279067):0.259364,34:0.337246):0.244677):0.174552):0.0861342):0.07721,46:2.810380):0.803663):0.687486):0.171273):0.116766):0.157678):0.209664);
 747: 2 -24965.29804 -24133.08881 (0:0.300651,(1:0.197352,((4:0.402145,5:0.772385):0.25485,((6:1.069352,7:0.952883):0.143103,((((8:0.000002,9:0.005693):0.321285,10:0.397984):0.46644,11:0.803622):0.441512,((12:0.000001,13:0.000001):1.06811,(((((14:1.241538,(28:1.410710,35:1.619789):0.663144):1.21271,((((((24:0.066294,25:0.041167):0.269135,(26:0.152653,27:0.349424):0.125501):0.159887,29:1.010316):0.584201,((((30:0.464636,31:0.464682):0.178004,32:1.221788):0.423027,33:0.285332):0.255421,34:0.246753):0.272691):0.612487,46:3.212630):0.0559122,((((((((36:0.223784,38:0.060284):0.0982729,37:0.143660):1.1287,(41:0.162166,(42:0.004967,43:0.029934):0.189059):1.57688):0.291291,39:1.338086):0.580248,40:1.745277):0.247658,52:1.407593):0.237586,((49:0.000002,50:0.005698):0.0619399,51:0.123013):1.67046):0.232616,((44:2.093413,45:0.394886):3.50772,(47:1.955270,48:1.116553):1.13798):0.84991):0.295595):0.413622):0.285307,(21:0.976230,22:0.374620):2.08114):0.00784186,23:1.171287):0.112541,(15:1.532960,((((16:0.000002,17:0.000003):0.251593,18:0.206671):0.488974,19:0.379494):0.746838,20:0.712817):0.419366):0.263389):0.726389):0.487315):0.271908):0.290488):0.148125):0.0309758,(2:0.333007,3:0.649850):0.182591);
 748: 1 -22429.89418 -24130.35504 (0:0.205505,(1:0.191383,(((4:0.584525,(5:0.317189,(((8:0.000002,9:0.029179):0.239232,10:0.338208):0.583557,11:1.287897):0.507976):0.391686):0.267872,(6:0.857822,7:0.913076):0.104944):0.121317,((12:0.000001,13:0.000001):1.23122,(((((14:2.022248,((((28:2.475906,35:2.396114):1.10454,(47:1.520562,48:0.998360):2.00525):0.198113,(((44:1.401001,45:0.918917):2.48894,((49:0.000002,50:0.003165):0.0547303,51:0.111690):0.926673):0.676241,52:1.978053):0.0770381):0.129682,((((36:0.201033,38:0.151528):0.108435,37:0.177056):1.39732,(39:1.741676,(41:0.182871,(42:0.009575,43:0.037898):0.270955):1.92658):0.442868):0.528931,40:1.883887):0.304696):0.0831942):0.359967,((21:0.878958,22:0.718003):1.45091,23:1.060175):0.0883877):0.37822,((((24:0.033654,25:0.076263):0.268121,(26:0.098699,27:0.321656):0.058381):0.286815,(29:0.745082,(((30:0.587288,31:0.423839):0.362269,32:1.011811):0.105118,(33:0.227138,34:0.416166):0.165331):0.504492):0.133631):0.105377,46:2.295413):0.722799):0.481218,15:1.405320):0.0615338,((((16:0.000002,17:0.006773):0.219611,18:0.193056):0.520438,19:0.419617):0.796976,20:0.738919):0.569287):0.586057):0.870771):0.224837):0.0764314,(2:0.350601,3:0.856031):0.0918644);
 749: 1 -24046.34846 -24132.64825 (0:0.406795,1:0.236048,((2:0.388966,((6:0.837515,7:1.042479):0.266196,((((8:0.000002,9:0.019675):0.354869,10:0.320349):0.443507,11:0.953668):0.419674,((12:0.000001,13:0.000002):1.17433,(((((((14:2.013134,(28:1.925736,35:1.485853):2.45402):0.214933,((((((36:0.233384,38:0.137512):0.102418,37:0.129671):1.57907,(39:1.720794,(41:0.220690,(42:0.041403,43:0.005402):0.148453):1.37875):0.474181):0.852762,40:1.776940):0.447475,(((49:0.000002,50:0.006575):0.0909487,51:0.138007):1.11572,52:1.930761):0.166705):0.434426,((44:1.589160,45:0.897797):2.62827,(47:1.469780,48:0.977609):1.56542):0.409448):2.99254e-06):0.217398,((((((24:0.070819,25:0.103156):0.282897,26:0.111993):0.0699646,27:0.293297):0.48222,29:1.006595):0.450644,(((30:0.584500,31:0.317682):0.236473,32:1.054906):0.161795,(33:0.349199,34:0.416000):0.164503):0.213864):0.371884,46:3.409281):0.415605):0.235252,(21:0.902584,22:0.704814):1.57374):0.0164427,23:1.387384):0.301839,((((16:0.000001,17:0.006177):0.236344,18:0.153954):0.42181,19:0.383376):0.811191,20:0.468688):0.532259):0.0915443,15:1.601747):0.751721):0.193823):0.26082):0.213608):0.150584,(3:0.644177,(4:0.332855,5:0.619145):0.498257):0.121008):0.0651422);
 750: 2 -23400.4161 -24132.01644 (0:0.297733,1:0.277161,((2:0.419371,3:0.578469):0.107508,((4:0.594349,(5:0.730015,(6:0.507941,7:0.991930):0.382884):0.326824):0.358442,((((8:0.000002,9:0.020876):0.536607,10:0.262415):0.729319,11:0.853870):0.586294,((12:0.000001,13:0.000001):1.14793,((((14:1.835276,(21:0.752178,22:0.719200):1.29943):0.481126,(23:1.573806,((((((((24:0.127875,25:0.040418):0.36756,26:0.250602):0.0810228,27:0.263261):0.43435,29:0.740550):0.533269,46:2.620839):0.170808,((((30:0.866625,31:0.204450):0.308476,32:1.124195):0.294748,33:0.377734):0.207513,34:0.175085):0.342987):0.506129,(((28:1.978433,35:1.778794):2.44832,(((44:1.173201,45:1.323463):2.98483,((49:0.000002,50:0.012215):0.0611947,51:0.135370):0.981712):0.386545,52:2.746996):0.228229):0.339826,(47:1.585698,48:1.142653):1.86194):0.179239):0.512972,((((36:0.244462,37:0.341506):0.0860408,38:0.024146):1.59713,(39:1.902463,(41:0.190492,(42:0.027026,43:0.023880):0.274695):1.64923):0.616675):0.609455,40:1.720918):0.116501):0.356895):0.306194):0.533514,((((16:0.000001,17:0.006773):0.273333,18:0.197764):0.368789,19:0.266068):0.933705,20:0.474879):0.593403):0.423239,15:0.755317):1.09508):0.202088):0.519559):0.0681938):0.119998);
 751: 5 -23926.8276 -24133.64627 (0:0.345348,(1:0.223381,(((4:0.348962,5:0.642164):0.286168,(6:0.710349,7:0.970036):0.604925):0.234226,((((8:0.000002,9:0.019577):0.41808,10:0.404608):0.364433,11:1.364741):0.409551,((12:0.000001,13:0.000001):0.900748,((((14:2.418979,((((28:1.954581,35:1.060607):1.54722,46:2.381692):0.160974,(((44:1.482323,45:0.762726):2.38796,((49:0.000002,50:0.008912):0.0903749,51:0.107550):1.00372):0.27764,52:1.769615):0.21107):0.166805,((((((36:0.242692,38:0.136670):0.134665,37:0.120372):1.54125,(41:0.298758,(42:0.004579,43:0.030345):0.0772368):1.00863):0.664342,39:1.301655):0.303884,40:1.445612):0.74965,(47:1.140045,48:1.840343):1.98517):0.245241):0.317863):0.363669,((21:0.832892,22:0.671263):1.07776,23:0.893491):0.300159):0.357297,(((((24:0.078996,25:0.089032):0.334122,26:0.117807):0.152237,27:0.142382):0.518058,29:0.853344):0.179671,(((30:0.835377,31:0.136746):0.329995,32:1.425656):0.111624,(33:0.469468,34:0.379826):0.327839):0.410299):0.880161):0.446364,((15:1.689724,(((16:0.000001,17:0.000003):0.238135,18:0.269871):0.424179,19:0.491978):0.573103):0.329468,20:1.038475):0.0123794):0.555709):0.709182):0.639013):0.185311):0.036113,(2:0.368819,3:0.874745):0.173878);
 752: 2 -23699.1864 -24130.41055 (0:0.349873,(1:0.162927,(((4:0.286866,5:0.833917):0.317369,(((8:0.000002,9:0.019586):0.355468,10:0.256832):0.382027,(11:1.084006,((12:0.000001,13:0.000001):0.755267,(((((((14:1.176167,(21:0.694095,22:0.815260):0.822403):0.541053,23:1.293830):0.247213,((28:2.377408,35:1.861935):1.51394,((((44:1.063251,45:1.263408):2.60347,((49:0.000002,50:0.009472):0.119338,51:0.125755):0.848356):0.465661,(47:1.496283,48:1.425831):1.95391):0.117532,52:2.612741):0.14497):0.217056):0.357499,(((36:0.234162,38:0.128988):0.00884415,37:0.258684):2.35208,(39:1.741474,(40:1.776917,(41:0.197330,(42:0.034679,43:0.023834):0.233835):1.89107):0.396007):0.535879):0.445299):0.2764,(((((24:0.085097,25:0.121770):0.312298,(26:0.110805,27:0.361221):0.0624949):0.22821,29:0.822338):0.082671,46:3.664532):0.103626,(((30:0.661360,31:0.436857):0.300548,32:1.213339):0.201194,(33:0.360061,34:0.385746):0.239292):0.193448):0.669348):0.461144,((((16:0.000002,17:0.000003):0.393699,18:0.056614):0.45382,19:0.241807):0.697662,20:0.670179):0.563689):0.400929,15:1.154158):0.56889):0.971647):0.172409):0.907172):0.208107,(6:1.183583,7:0.858216):0.528456):0.144469):0.122686,(2:0.460863,3:0.615126):0.114826);
 753: 1 -23147.42932 -24136.18708 (0:0.357188,(1:0.140658,(((4:0.426188,5:0.668587):0.251429,(((8:0.000002,9:0.006555):0.553061,10:0.271818):0.653722,11:1.009110):0.416279):0.357878,((6:0.997980,((12:0.000001,13:0.000001):1.50812,(((((((14:2.172760,((((((24:0.028333,25:0.076175):0.4023,26:0.115919):0.0711502,27:0.294595):0.358569,29:1.124795):0.160889,46:3.284479):0.127607,(((30:0.511292,31:0.391592):0.200453,32:1.040817):0.230589,(33:0.414839,34:0.253779):0.327461):0.175648):0.854829):0.417468,((28:1.979558,35:1.895149):1.4362,((((44:0.899736,45:1.380405):2.04007,((49:0.000002,50:0.003128):0.0779965,51:0.097626):1.25207):0.485686,52:2.299775):0.11378,(47:1.671117,48:1.560592):1.69941):0.0822466):0.379003):0.2422,((((36:0.206124,38:0.111697):0.147194,37:0.206267):1.40966,(39:1.519048,(41:0.155375,(42:0.009748,43:0.021987):0.201808):1.44358):0.564548):0.455504,40:2.396911):0.318443):0.625088,((((16:0.000001,17:0.006904):0.380395,18:0.113227):0.787557,19:0.287906):0.978295,20:0.634685):0.504088):0.16597,23:1.201462):0.15279,(21:0.709806,22:0.667114):1.74953):0.311408,15:1.491409):0.935245):0.312516):2.68756e-06,7:0.894552):0.283768):0.148808):0.0476776,(2:0.343441,3:0.762148):0.106569);
 754: 1 -25296.38125 -24135.82826 (0:0.116137,(1:0.213613,((4:0.181345,5:0.714708):0.54217,(6:0.927320,7:1.011116):0.268122):0.0962071):0.167404,((2:0.367592,3:0.488445):0.121197,((((8:0.000002,9:0.018689):0.516221,10:0.235873):0.65349,11:1.182540):0.294275,((12:0.000001,13:0.000001):0.643272,(((((((14:1.592946,(((36:0.192682,38:0.114783):0.162756,37:0.143464):1.09882,(41:0.119334,(42:0.018514,43:0.011438):0.266054):2.50251):0.29277):0.565348,(39:1.911614,40:1.687560):0.21084):0.59318,(((((((24:0.139016,25:0.049492):0.435845,26:0.145006):0.0988494,27:0.222804):0.197594,29:0.948380):0.275155,46:2.711182):0.125224,(((30:0.769418,31:0.286989):0.195482,32:1.480462):0.0870287,(33:0.370541,34:0.425554):0.336077):0.20929):0.522964,(((28:1.965171,35:2.119291):1.72167,(((44:1.151952,45:1.099476):1.8908,(47:1.680359,48:1.221490):2.17952):0.388598,52:1.914744):0.364823):0.243328,((49:0.000002,50:0.008807):0.063529,51:0.170461):0.621262):0.503029):0.294707):0.125822,((21:0.805474,22:0.653056):1.59056,23:1.174381):0.544733):0.562666,20:0.563847):0.219128,(((16:0.000001,17:0.000003):0.271197,18:0.270070):0.410009,19:0.283428):0.809265):0.431836,15:1.263569):0.662322):0.298335):0.400034):0.147619);
 755: 1 -24552.458 -24137.165 (0:0.257887,(1:0.155824,((2:0.264624,((6:0.822464,7:1.109922):0.386813,((((8:0.000002,9:0.005763):0.384982,10:0.275003):0.436132,11:0.782011):0.797403,((12:0.000001,13:0.000002):1.40584,((((((14:2.205804,((((28:1.609234,35:2.020448):1.80476,((44:1.618393,45:1.046609):2.64462,((49:0.000002,50:0.003041):0.0657693,51:0.186881):0.695354):0.554337):0.00858801,52:1.840046):0.369736,(47:1.396051,48:1.086997):1.99807):0.232324):0.144654,((((((((24:0.060037,25:0.033881):0.348851,26:0.105816):0.149233,27:0.155503):0.487294,29:0.906435):0.392214,(30:0.755413,31:0.086167):0.392326):0.18317,(32:0.992627,(33:0.404027,34:0.365922):0.214823):0.154201):0.536866,46:2.888376):0.424073,(((36:0.202324,38:0.111473):0.203796,37:0.132076):1.84788,((39:1.710268,(41:0.058790,(42:0.013020,43:0.021663):0.345187):1.66023):0.520327,40:1.484869):0.372699):0.461217):0.190413):0.422481,23:1.527557):2.33617e-06,(21:1.150567,22:0.485872):1.4758):0.672605,20:1.253289):0.0347874,(15:1.101969,(((16:0.000001,17:0.000003):0.258835,18:0.193356):0.47799,19:0.342386):0.382094):0.286815):0.649404):0.197062):0.299947):0.125857):0.07944,(4:0.206336,5:0.836943):0.551835):0.0514577):0.0280398,3:0.813259);
 756: 7 -23889.58328 -24132.94178 (0:0.303569,(1:0.167784,(((4:0.405695,5:0.677754):0.296404,(6:1.005730,7:0.801042):0.327597):0.148204,((((8:0.003435,9:0.001843):0.516935,10:0.124816):0.714799,11:0.916793):0.231673,((12:0.000001,13:0.000001):0.96817,(((((14:1.891193,((((28:2.007761,35:1.584844):2.04076,(((44:1.366229,45:1.144219):2.7261,((49:0.000002,50:0.002916):0.091793,51:0.099619):0.92293):0.274032,52:1.552132):0.417242):0.218381,(47:1.398028,48:1.685376):2.11451):0.0578002,((((36:0.233220,38:0.124444):0.0662177,37:0.161085):1.59538,((39:1.879783,(41:0.205965,(42:0.016870,43:0.004610):0.208917):1.70056):0.417447,40:2.207894):0.316116):0.383973,46:2.897628):0.261799):0.139427):0.220379,23:1.108190):0.272893,(21:0.689869,22:1.031846):1.13432):0.282021,(((((24:0.146162,25:0.029415):0.4016,26:0.105494):0.102182,27:0.176963):0.543591,29:0.842937):0.206621,(((30:0.508182,31:0.232644):0.294139,32:1.168392):0.207733,(33:0.360484,34:0.196037):0.258326):0.298386):0.756327):0.347781,((15:1.511009,(((16:0.000001,17:0.006506):0.352614,18:0.194645):0.402068,19:0.262184):0.566842):0.282017,20:0.700555):0.224056):0.579543):0.396107):0.455311):0.0622972):0.093453,(2:0.303322,3:0.561685):0.109071);
 757: 8 -21874.3166 -24132.19049 (0:0.333770,(1:0.269088,(2:0.363371,3:0.523402):0.0569547):0.0269971,(((4:0.492619,5:0.586960):0.274626,(6:0.931281,7:1.115852):0.137506):0.190397,((((8:0.000002,9:0.022046):0.489035,10:0.203128):0.28713,11:1.228967):0.271912,((12:0.000001,13:0.000001):0.788401,((((((14:2.170229,(((((36:0.220795,38:0.104663):0.00405564,37:0.237718):1.48767,(39:1.095070,(41:0.181785,(42:0.028374,43:0.014067):0.236722):1.46772):0.734189):0.325317,(((49:0.000002,50:0.003048):0.00300918,51:0.205149):1.77394,52:1.956439):0.414758):0.448523,40:2.244456):0.117645):0.069698,((44:1.741945,45:0.688860):2.58181,(47:1.748285,48:1.392573):0.445314):1.84612):0.217949,(28:2.668787,35:0.567921):2.2369):0.226236,((((((24:0.048736,25:0.086202):0.328047,26:0.211351):0.0866542,27:0.189372):0.314574,29:1.040778):0.477974,((((30:0.428097,31:0.499506):0.56601,32:1.285845):0.275614,33:0.237917):0.454313,34:0.084651):0.454263):0.19694,46:2.146209):0.687332):0.155474,((21:0.801073,22:0.772373):1.36048,23:1.102658):0.311116):0.403263,((15:1.346470,(((16:0.000002,17:0.008221):0.232015,18:0.153059):0.517185,19:0.105493):0.858129):0.232002,20:1.034586):0.0742597):0.955363):0.760763):0.463387):0.206353);
 758: 1 -25104.02452 -24129.62859 (0:0.250469,(1:0.173529,(((4:0.485012,5:0.630421):0.303096,(6:0.765301,7:0.676854):0.296789):0.180004,(((((8:0.000002,9:0.000002):0.677407,10:0.120118):0.52676,11:1.025689):0.34909,(12:0.000001,13:0.000001):1.25424):0.176845,((((14:2.201927,((((((((24:0.056980,25:0.054069):0.398865,26:0.039264):0.112752,27:0.277946):0.175264,29:1.130628):0.209808,46:3.035241):0.232841,(((30:0.899544,31:0.216854):0.492714,32:1.028433):0.267002,(33:0.395258,34:0.236174):0.377084):0.221648):0.806502,(((36:0.135232,38:0.160390):0.0354835,37:0.195945):1.33779,((39:1.112187,(41:0.066545,(42:0.022609,43:0.014955):0.356375):2.08367):0.518515,40:1.404061):0.236943):0.805083):0.0908269,((((28:0.963014,35:2.352189):2.17118,((44:1.149535,45:1.201675):1.48892,(47:1.234913,48:1.276005):1.59123):0.564293):0.35152,((49:0.000002,50:0.005891):0.116274,51:0.062230):1.25294):0.256338,52:2.196488):0.437957):0.161883):0.264258,((21:1.202819,22:0.630218):1.22824,23:1.154362):0.438506):0.441075,((((16:0.000001,17:0.017727):0.352175,18:0.271369):0.500472,19:0.282812):0.691853,20:0.835439):0.40509):0.143676,15:1.265617):0.638291):0.447039):0.0491379):0.0968747,(2:0.379921,3:0.536338):0.120005);
 759: 1 -24132.94934 -24130.59846 (0:0.334473,1:0.173828,(((2:0.177234,3:0.585987):0.0893389,(6:0.845976,7:0.888211):0.341464):0.0730019,((4:0.292457,5:0.621718):0.308391,(((8:0.000002,9:0.012158):0.291471,10:0.179543):0.74841,(11:0.800257,((12:0.000002,13:0.000001):0.776453,(((((14:2.134017,(((28:1.737762,35:1.826244):1.53739,((((44:1.380877,45:0.990023):2.2994,(47:1.581581,48:1.340192):1.63662):0.531907,((49:0.000002,50:0.006076):0.0333902,51:0.180730):1.58372):0.43371,52:2.062298):0.136678):0.170559,((((36:0.186643,38:0.048831):0.136197,37:0.241592):1.58714,(39:1.419064,(41:0.248410,(42:0.038123,43:0.001903):0.212948):1.47144):0.595084):0.285659,40:2.001128):0.0985284):0.329606):0.42949,(((((24:0.052868,25:0.089344):0.391326,(26:0.092976,27:0.274473):0.0721633):0.350974,29:0.960659):0.414211,((((30:0.618292,31:0.343049):0.43213,32:1.067789):0.226995,33:0.377740):0.262892,34:0.113286):0.322273):0.162803,46:2.655451):0.779645):0.302259,((21:1.171427,22:0.698579):1.09496,23:1.639218):0.210666):0.222326,((((16:0.000002,17:0.000003):0.277188,18:0.220159):0.517424,19:0.477465):0.76476,20:0.857530):0.457166):0.200866,15:1.211807):0.929406):0.454303):0.310801):0.307214):0.363537):0.0459414);
 760: 3 -25029.23294 -24135.06146 (0:0.351034,(1:0.238935,((2:0.327163,((((8:0.000002,9:0.012277):0.368454,10:0.228053):0.333809,11:1.204611):0.246715,((12:0.000001,13:0.000001):0.921371,(((((((14:2.845588,((((28:2.140732,35:1.317030):2.48389,(41:0.228907,(42:0.000002,43:0.031821):0.12917):1.56845):0.245473,((36:0.202133,38:0.116663):0.141417,37:0.112478):1.35221):0.43354,(39:2.179986,40:1.303735):0.662636):0.576308):0.0570498,((((44:1.130453,45:0.935647):2.93404,((49:0.000002,50:0.024655):0.0315404,51:0.163962):0.73915):0.344275,52:2.201137):0.591425,(47:1.304406,48:1.398901):1.57327):0.208913):0.796137,23:0.887253):0.348707,(21:0.543435,22:0.940439):1.50538):0.174637,(((((24:0.071617,25:0.100815):0.275849,(26:0.216913,27:0.145229):0.0544671):0.617369,29:0.822538):0.355442,((((30:0.533406,31:0.302474):0.34478,32:1.322272):0.158614,33:0.324027):0.338795,34:0.090791):0.564024):0.447603,46:2.736353):0.453796):0.398166,(15:1.260599,(((16:0.000002,17:0.000003):0.311318,18:0.237904):0.38234,19:0.297128):1.02859):0.287262):0.105528,20:0.854721):0.248187):0.497199):0.457629):0.110038,((4:0.273030,5:0.623544):0.2984,(6:0.647824,7:0.677390):0.59053):0.337817):0.0630003):0.0979122,3:0.595052);
 761: 1 -24024.47179 -24130.95041 (0:0.216001,(1:0.172786,(2:0.383058,3:0.437100):0.0950994):0.0954956,(((4:0.418674,5:0.551222):0.197132,(6:0.924307,7:0.704054):0.457478):0.238242,((((8:0.000002,9:0.000002):0.383813,10:0.127481):0.608129,11:0.765170):0.452244,((12:0.000001,13:0.000001):1.02783,((((((14:1.714644,(21:0.775248,22:0.755515):1.00649):0.145663,23:1.186060):0.204324,(((((28:1.906045,35:1.327553):2.12512,(((44:1.348815,45:0.947543):2.81702,((49:0.000002,50:0.013007):0.120355,51:0.109997):1.13205):0.40475,52:1.841228):2.47686e-06):0.214397,40:2.222532):0.0541306,(47:1.452782,48:1.163630):2.02622):0.0476247,(((36:0.154681,38:0.101759):0.0884396,37:0.196388):1.19618,(39:1.045059,(41:0.169345,(42:0.019198,43:0.006755):0.227056):1.4168):0.579345):0.574964):0.724279):0.317679,((((((24:0.118365,25:0.069858):0.402031,26:0.155317):0.0707621,27:0.281899):0.514847,29:0.970029):0.234067,46:2.501266):0.0888507,((((30:0.420883,31:0.419784):0.300409,32:0.908395):0.375331,33:0.383867):0.232594,34:0.199863):0.257821):0.475155):0.287481,((((16:0.000002,17:0.006288):0.359848,18:0.151299):0.478925,19:0.254582):0.992083,20:0.720602):0.235135):0.183824,15:1.317308):0.945385):0.340236):0.336895):0.10896);
 762: 4 -25150.91289 -24147.45053 (0:0.310687,(1:0.165253,(((4:0.343671,5:0.646294):0.221519,(6:0.922809,7:0.984930):0.388669):0.202797,((((8:0.000002,9:0.017342):0.449751,10:0.344835):0.447661,11:0.943312):0.492047,((12:0.000001,13:0.000001):1.05774,((((((14:1.841948,(((28:3.931662,((44:1.182848,45:0.890474):2.7491,((49:0.000002,50:0.023004):0.0831193,51:0.087590):0.783411):0.261435):0.212374,((47:1.496510,48:1.411906):1.50487,52:1.902979):0.392553):0.351776,(35:2.673088,((((36:0.233647,38:0.108890):0.117957,37:0.178420):1.27569,((39:1.396678,40:1.823287):0.586877,(41:0.159747,(42:0.011362,43:0.042665):0.191902):1.61555):0.38248):0.238395,46:3.015046):0.343075):0.678602):0.315899):0.325403,(21:0.685085,22:0.690099):1.47755):0.159901,23:0.960070):0.255682,(((((24:0.078175,25:0.109375):0.437024,26:0.060589):0.118891,27:0.262001):0.341269,29:0.904872):0.432889,(((30:0.708243,31:0.371895):0.240672,32:1.047894):0.211673,(33:0.357715,34:0.299682):0.174917):0.306375):0.87883):0.244588,(15:1.728012,(((16:0.000001,17:0.000003):0.298244,18:0.159753):0.310577,19:0.439469):0.612242):0.130297):0.215967,20:1.101232):0.472285):0.358825):0.269473):0.16476):0.0536127,(2:0.299472,3:0.654227):0.126722);
 763: 1 -24376.14674 -24135.49906 (0:0.136821,((1:0.165301,((4:0.445236,(5:0.605937,((((8:0.000002,9:0.000002):0.318818,10:0.128701):0.679474,11:0.970458):0.19286,((12:0.000001,13:0.000001):1.23168,(((((((14:1.293694,(28:2.139848,35:1.273823):1.80195):0.783107,(((44:1.117362,45:0.984014):3.52862,((49:0.000002,51:0.187329):0.000620938,50:0.005480):0.932757):0.25624,52:2.357352):0.237426):0.147685,(((36:0.239800,38:0.154054):0.092096,37:0.142180):1.91689,(((39:1.555175,(41:0.205686,(42:0.019519,43:0.017665):0.159694):1.5497):0.475903,40:1.057093):0.309494,(47:0.818459,48:1.571779):1.73754):0.28846):0.198408):0.348927,(((((((24:0.127451,25:0.039400):0.392275,26:0.096260):0.0577084,27:0.249153):0.401716,29:1.274317):0.324068,46:2.765913):0.0225721,32:1.064145):0.234247,(((30:0.349928,31:0.534202):0.431864,33:0.124921):0.252896,34:0.304315):0.271184):0.67075):0.363502,((21:0.819434,22:0.766541):1.193,23:1.148547):0.401783):0.412969,((((16:0.000002,17:0.000003):0.365,18:0.187449):0.22772,19:0.297964):0.784395,20:0.599547):0.337105):0.523163,15:0.903912):0.842834):0.469563):0.202449):0.302958):0.385838,(6:0.877179,7:0.853156):0.381702):0.0501639):0.0546391,2:0.391400):0.13453,3:0.612564);
 764: 1 -22382.97733 -24131.20367 (0:0.376186,(1:0.101274,(((4:0.225656,5:0.903491):0.56827,(6:1.247052,7:0.720221):0.680484):0.214452,((((8:0.000002,9:0.013053):0.594536,10:0.273709):0.690309,11:0.911769):0.523719,((12:0.000001,13:0.000001):0.729472,((((((((14:2.072549,40:2.969263):0.0021596,(((36:0.238755,38:0.076727):0.151693,37:0.150521):0.813836,(39:1.487457,(41:0.153586,(42:0.015469,43:0.050920):0.258851):1.45152):1.00075):0.699653):0.177416,((((((24:0.088472,25:0.052297):0.424326,26:0.087407):0.097807,27:0.244471):0.336627,29:0.843086):0.144597,((30:0.618920,31:0.329912):0.211459,(32:1.197975,(33:0.305490,34:0.435622):0.14754):0.309086):0.346324):1.09558,46:2.657101):0.377829):0.218998,(21:0.487652,22:1.267897):1.56037):0.134793,((28:1.797387,35:1.054331):2.48115,((((44:1.238901,45:0.941022):2.53935,(47:1.621345,48:1.649232):1.49282):0.150719,((49:0.000002,50:0.006235):0.0311453,51:0.110057):1.61328):0.405925,52:2.304225):0.574333):0.205185):0.17925,23:1.136155):0.284907,((((16:0.000002,17:0.006605):0.248941,18:0.159629):0.37994,19:0.314102):0.505051,20:0.735257):0.379163):0.0198711,15:1.603866):1.21524):0.292543):0.52961):0.158899):0.161551,(2:0.467137,3:0.894751):0.100563);
 765: 1 -25068.15941 -24140.74751 (0:0.283421,(1:0.303597,((2:0.358391,((((8:0.000002,9:0.012859):0.409798,10:0.264071):0.396129,11:1.332549):0.195784,((12:0.000001,13:0.000001):1.56553,(((((14:1.881920,(((28:1.819364,35:1.052984):1.70791,((44:1.160561,45:0.862595):2.18691,46:2.092907):0.553676):0.664556,(((49:0.000002,50:0.005617):0.0571056,51:0.173625):1.34468,52:1.827523):0.270973):0.116442):0.0332509,((23:1.208182,(((((36:0.195255,38:0.152913):0.18182,37:0.018498):1.66516,(41:0.033674,(42:0.032300,43:0.004831):0.482203):1.7038):0.286491,39:1.779523):0.525593,40:1.870726):0.377128):0.276377,(47:1.324629,48:1.354992):2.02662):0.198305):0.274171,(21:0.544129,22:1.077750):1.60058):0.182517,(((((24:0.029201,25:0.103869):0.391511,(26:0.109797,27:0.351913):0.0957765):0.277053,29:1.093105):0.172734,32:1.448533):0.16479,(((30:0.639967,31:0.335482):0.617476,33:0.325929):0.219585,34:0.195192):0.409014):1.11102):0.457698,(15:1.646651,((((16:0.000001,17:0.017344):0.44596,18:0.136225):0.413063,19:0.359201):0.665569,20:0.782595):0.616177):0.232441):0.53334):0.312892):0.554045):0.0663926,((4:0.496698,5:0.486820):0.22263,(6:0.913647,7:0.970640):0.149759):0.271566):0.175358):0.103628,3:0.806752);
 766: 2 -24430.06979 -24132.45931 (0:0.328113,(1:0.248945,(((4:0.326128,5:0.543894):0.331828,(((8:0.000002,9:0.052259):0.410421,10:0.276736):0.417658,11:0.875506):0.797945):0.402261,((6:0.747959,7:0.710252):0.383727,((12:0.000001,13:0.000001):1.25539,(((((14:1.972632,(21:0.708360,22:0.936573):1.34653):0.454862,23:0.852062):0.862822,(((((((24:0.088128,25:0.082390):0.329631,26:0.131315):0.0690881,27:0.234388):0.434673,29:0.952160):0.54497,((((30:0.486506,31:0.449774):0.411786,32:1.542278):0.219123,33:0.229753):0.324573,34:0.385846):0.440017):0.202083,46:2.701958):0.584111,((((28:2.048293,35:1.462510):3.70915,52:2.269761):0.0866186,(((44:1.231384,45:0.704516):2.1279,(47:1.392651,48:1.475235):1.87483):1.23533,((49:0.000002,50:0.014257):0.0594246,51:0.120174):1.02245):0.223944):0.580548,(((((36:0.223298,38:0.133287):0.0665305,37:0.214605):1.42285,(41:0.194989,(42:0.016419,43:0.018586):0.152667):1.61564):0.748954,39:1.712661):0.27576,40:2.411227):0.371621):0.125152):0.318245):0.360862,((((16:0.000002,17:0.000003):0.220084,18:0.214571):0.490577,19:0.331619):1.15581,20:0.688255):0.496495):0.298619,15:1.605035):0.422294):0.391837):0.303634):2.09263e-06):0.0594813,(2:0.434681,3:0.607602):0.18097);
 767: 1 -25064.81473 -24128.4006 (0:0.293002,1:0.250142,(2:0.303738,(3:0.528162,(((4:0.275243,5:0.965290):0.241333,((((8:0.000002,9:0.020387):0.277984,10:0.336838):0.355179,11:0.945024):0.350996,((12:0.000001,13:0.000001):1.4543,((((((14:1.802236,((((28:2.318836,35:1.691107):1.86895,(((44:0.970176,45:1.361949):2.07946,(47:1.472430,48:1.724559):1.66586):0.658359,((49:0.000002,50:0.008371):0.0775847,51:0.129997):1.2798):0.449774):0.0291309,52:1.989478):0.397267,((((36:0.213008,38:0.143624):0.0612728,37:0.202510):2.03307,(39:1.474056,(41:0.102519,(42:0.063590,43:0.000002):0.314761):1.21073):0.408551):0.368416,40:1.721593):0.441346):0.411981):0.308438,23:1.337818):0.325013,(21:1.148045,22:0.711835):1.66154):0.507298,((((((24:0.028932,25:0.097113):0.476052,26:0.129251):0.124655,27:0.253211):0.56187,29:0.829501):0.313416,46:2.881423):0.0230876,(((30:0.558783,31:0.230783):0.459707,32:1.192738):0.198235,(33:0.526792,34:0.413394):0.254709):0.285771):0.801677):0.273822,((((16:0.000001,17:0.013423):0.236327,18:0.188480):0.465633,19:0.271297):0.871376,20:0.933427):0.246798):0.220338,15:1.224296):0.840559):0.292257):0.574243):0.0604666,(6:0.857067,7:1.049610):0.352156):0.135062):0.135937):0.035858);
 768: 1 -22547.77298 -24135.50133 (0:0.354572,(1:0.267973,(((4:0.465008,(5:0.503339,(((8:0.000002,9:0.031204):0.455891,10:0.255351):0.420508,11:1.197916):0.473178):0.387695):0.41694,(6:0.584157,7:0.822244):0.299016):0.109007,((12:0.000001,13:0.000001):1.22508,(((((14:1.364890,(((((((24:0.072301,25:0.042491):0.339172,26:0.090279):0.0955106,27:0.287677):0.142782,(29:0.999484,(((30:0.463409,31:0.324900):0.374527,(33:0.452524,34:0.404998):0.257095):0.480135,32:1.519685):0.34979):0.358859):1.18073,46:2.086190):0.307326,(((((36:0.199568,38:0.107091):0.107797,37:0.168818):1.17999,(41:0.203022,(42:0.018210,43:0.037992):0.213038):1.70857):0.371818,39:1.599501):0.498141,40:1.728600):0.561385):0.32168,(((28:2.013257,35:1.434713):1.75838,(((44:1.421572,45:0.616450):2.79091,(47:1.423969,48:1.348446):1.70209):0.33501,52:2.050507):2.93794e-06):0.702897,((49:0.000002,50:0.018601):0.0667988,51:0.127735):1.25284):0.255073):0.38732):0.329409,23:0.872667):0.337335,(21:0.761999,22:0.955158):1.15763):1.0556,(15:1.606002,(((16:0.000001,17:0.000003):0.359068,18:0.196084):0.436799,19:0.281051):0.356356):0.455597):0.138281,20:0.544875):0.651646):0.580692):0.163978):0.0991502,(2:0.351283,3:0.927161):0.0961654);
 769: 1 -23854.97793 -24150.601 (0:0.157030,(((1:0.321783,((4:0.349401,5:1.115570):0.328026,(6:0.632488,7:1.135336):0.411844):0.168827):0.0196591,((((8:0.000002,9:0.014061):0.458623,10:0.205668):0.444083,11:0.897188):0.687849,((((12:0.000001,13:0.000001):1.2518,15:1.792982):0.0646683,((((16:0.000001,17:0.000003):0.274717,18:0.232783):0.198964,19:0.611585):0.765704,20:0.918478):0.206772):0.305455,((((14:2.050822,(((28:1.964484,35:1.887584):2.58246,((((44:1.364701,45:1.107120):1.5697,46:2.430541):1.08356,52:1.670538):0.378481,((49:0.000002,50:0.003009):0.0272314,51:0.230606):1.39574):2.97669e-06):0.179616,(47:1.270219,48:1.206887):2.13396):0.0438521):0.178308,((((36:0.176641,38:0.130335):0.094803,37:0.132032):1.72882,(39:1.592370,(41:0.183790,(42:0.015598,43:0.043898):0.310701):1.80756):0.619267):0.45785,40:2.703131):2.58334e-06):0.524622,((21:0.658087,22:0.887415):1.64288,23:0.949342):0.136576):0.538297,((((24:0.055777,25:0.026240):0.33745,(26:0.122669,27:0.350316):0.071002):0.378208,29:1.061701):0.18723,((30:0.651457,31:0.555794):0.370713,((32:1.443044,33:0.148072):0.181003,34:0.407793):0.341305):0.443279):0.823065):0.364712):0.447102):0.375444):0.0592658,2:0.424936):0.13147,3:0.831469);
 770: 3 -23649.64462 -24127.57965 (0:0.292297,((1:0.277250,((4:0.303374,5:0.697212):0.426102,(6:0.590601,7:1.069518):0.376137):0.161434):0.0495923,((((8:0.000002,9:0.012520):0.575966,10:0.139343):0.485333,11:0.968820):0.374012,((12:0.000001,13:0.000001):0.921428,(((((14:1.642438,(((28:2.221414,35:0.983706):1.56988,(((44:1.992824,45:0.493630):2.2031,(47:1.291813,48:1.483282):1.42802):0.747904,((49:0.000002,50:0.009174):0.0393623,51:0.117068):1.24646):0.388158):2.746e-06,(((((36:0.189134,38:0.160964):0.076996,37:0.177140):1.57101,(39:1.736435,(41:0.200577,(42:0.025496,43:0.015807):0.158642):1.02701):0.473313):0.232732,40:1.536425):0.40886,52:1.849838):0.306036):0.316118):0.201324,((21:1.141965,22:1.161071):1.03979,23:1.168851):0.387361):0.395331,((((((24:0.047112,25:0.083483):0.279455,26:0.075557):0.0439139,27:0.259482):0.381488,29:1.072263):0.37362,((((30:0.527092,31:0.602607):0.620011,33:0.335833):0.177431,34:0.279808):0.317408,32:1.169316):0.167036):0.138955,46:2.484996):0.491999):0.379683,((((16:0.000001,17:0.013114):0.253219,18:0.162492):0.349648,19:0.242588):0.797126,20:0.741212):0.457794):0.25418,15:1.379154):0.503475):0.462727):0.480182):0.0765717,(2:0.349993,3:0.655623):0.0418593);
 771: 1 -22846.26648 -24131.2899 (0:0.321856,((1:0.236606,((4:0.451761,(5:0.466209,(((8:0.000002,9:0.030593):0.50827,10:0.156605):0.718051,11:0.966729):0.538304):0.275255):0.391179,(6:0.964308,7:0.568053):0.525243):0.218688):0.0511478,((12:0.000001,13:0.000001):0.966107,(((((((14:2.145886,(((28:1.904840,35:1.919983):1.90736,(((49:0.000002,50:0.003142):0.0737984,51:0.184087):1.0296,52:2.754154):0.0637658):0.0793803,((44:1.262503,45:0.974294):2.74286,(47:1.419842,48:1.498061):1.80256):0.671959):0.196341):0.149677,(((36:0.248682,38:0.160398):0.127803,37:0.193682):1.39548,((39:1.233805,40:1.665803):0.307876,(41:0.139103,(42:0.022533,43:0.032220):0.313825):1.35997):0.851669):0.747703):0.258179,23:0.995624):0.26854,(21:0.456193,22:0.873647):1.31257):0.484967,((((((24:0.135179,25:0.052219):0.424343,26:0.133603):0.0402834,27:0.272562):0.533442,29:0.791091):0.252783,(((30:0.633369,31:0.308476):0.244173,32:1.174931):0.205241,(33:0.392429,34:0.347994):0.232051):0.297263):0.0265008,46:2.643481):0.607189):0.357314,((((16:0.000002,17:0.000003):0.2414,18:0.148011):0.437525,19:0.162959):1.07633,20:0.608561):0.175711):0.112927,15:1.495689):0.608896):0.591944):0.0822968,(2:0.321182,3:0.632771):0.127285);
 772: 4 -23671.29494 -24130.38247 (0:0.310805,1:0.274736,((2:0.305981,(((4:0.535184,5:0.607033):0.346711,(6:1.028808,7:1.028707):0.0743886):0.202883,(((8:0.000002,9:0.043410):0.431264,10:0.215237):0.66969,(11:0.948201,((12:0.000001,13:0.000001):0.963931,(((((14:1.228472,((((28:1.760132,35:0.918252):2.09405,((44:1.183739,45:0.880903):2.71162,46:2.027402):0.572033):0.387537,(((49:0.000002,50:0.011544):0.0672652,51:0.109232):1.14614,52:1.683591):0.30052):0.553559,(((((36:0.221916,38:0.113102):0.111552,37:0.079967):0.975064,(39:1.059302,(41:0.107029,(42:0.016077,43:0.030308):0.267283):1.74753):0.546438):0.538024,40:1.460649):0.224043,(47:1.404560,48:1.362226):2.06371):0.154554):0.369271):0.231064,((21:0.922477,22:0.659380):1.08469,23:1.187774):0.419394):0.377784,((((((24:0.074728,25:0.069438):0.384747,26:0.076051):0.0750905,27:0.243137):0.368113,29:0.791133):0.236669,32:1.070167):0.16964,((30:0.630065,31:0.395465):0.472283,(33:0.388779,34:0.210779):0.171534):0.252201):0.908233):0.22519,15:1.270108):2.40505e-06,((((16:0.000001,17:0.006640):0.263567,18:0.228093):0.462226,19:0.306286):0.707272,20:0.610075):0.661988):1.05352):0.212971):0.257885):0.258349):0.200136):0.111815,3:0.547156):0.073071);
 773: 1 -23198.80897 -24134.66686 (0:0.313130,(1:0.113142,3:0.730966):0.0425407,(2:0.322023,(((4:0.273505,5:0.707515):0.371214,(6:0.798523,7:0.990267):0.317121):0.186518,(((((8:0.006819,9:0.000002):0.297462,10:0.364922):0.423285,11:0.696584):0.455027,(12:0.000001,13:0.000001):1.20334):0.269456,(((((((14:2.213535,(21:0.863308,22:0.962421):0.583435):0.643468,23:1.327992):0.137088,(28:2.552218,35:0.978242):2.25513):0.117313,((((((36:0.160596,38:0.140565):0.127705,37:0.161762):0.920545,((39:1.114484,40:1.946022):0.27208,(41:0.115535,(42:0.012899,43:0.045609):0.213844):1.35837):0.722166):0.378725,46:2.363914):0.605348,52:1.794847):0.472149,(((44:1.459872,45:0.645329):2.77107,((49:0.000002,50:0.008936):0.0694347,51:0.191042):0.829644):0.92083,(47:1.587238,48:1.286655):1.86611):0.224065):0.209008):0.312958,(((((24:0.089991,25:0.053979):0.503312,27:0.303945):0.102806,26:0.067840):0.473554,29:1.001740):0.641662,(((30:0.623505,31:0.293803):0.327697,32:0.983740):0.164692,(33:0.514873,34:0.291803):0.343649):0.121604):0.936038):0.694207,((((16:0.000001,17:0.006881):0.415033,18:0.147031):0.499916,19:0.140158):0.645156,20:1.262484):0.170322):0.227561,15:1.188524):1.25153):0.172323):0.0905296):0.101235);
 774: 5 -24058.95459 -24127.224 (0:0.231656,(1:0.106048,(((4:0.274434,5:0.812203):0.258016,(6:0.789983,7:0.690800):0.474592):0.194435,((((8:0.000002,9:0.019298):0.460849,10:0.273938):0.440814,11:0.993333):0.626206,((12:0.000001,13:0.000001):1.06527,(((((14:2.307533,((((((24:0.060168,25:0.097504):0.445756,26:0.066261):0.086067,27:0.250705):0.492827,29:0.965388):0.375179,((((30:0.505816,31:0.481852):0.539131,33:0.115252):0.365243,34:0.190952):0.172497,32:1.238540):0.357337):0.301482,46:2.847907):0.716211):0.386469,((((28:1.402646,35:1.606504):1.65767,(((44:1.273572,45:0.600585):2.53113,(47:1.417062,48:1.198881):0.666602):0.889569,52:1.869621):0.03456):0.23999,((49:0.000002,50:0.005821):0.0258711,51:0.174411):1.31696):0.463166,(((36:0.161349,38:0.095189):0.114161,37:0.108855):1.10226,((39:1.062523,(41:0.117714,(42:0.001934,43:0.027362):0.260399):1.4447):0.350361,40:1.910735):0.303337):0.526046):0.142314):0.561694,((21:0.767038,22:0.599376):1.2444,23:0.644730):0.103072):0.469313,((((16:0.000001,17:0.006351):0.383099,18:0.161886):0.500281,19:0.478762):0.611211,20:0.837372):0.368086):0.263141,15:1.336807):0.325674):0.555146):0.394034):0.196317):0.109975,(2:0.280600,3:0.723265):0.0935668);
 775: 1 -22481.45113 -24130.6827 (0:0.242058,((1:0.183695,((4:0.278737,(5:0.386227,(((8:0.029680,9:0.000002):0.497568,10:0.101615):0.43139,11:1.072602):0.759761):0.456011):0.485908,((6:0.800397,7:0.760603):0.211822,((12:0.000001,13:0.000001):0.877518,((((((14:1.918448,(21:1.100733,22:0.416040):0.955205):0.637826,23:1.338607):0.401568,(((((((24:0.129191,25:0.085992):0.321207,26:0.235316):0.0398891,27:0.263529):0.534378,29:0.915954):0.600917,((((30:0.422547,31:0.365061):0.518233,32:1.386943):0.22871,33:0.285170):0.252038,34:0.146747):0.314438):0.405252,46:2.489760):0.747614,((((28:1.979205,35:1.438380):1.9396,(((44:1.398283,45:0.825421):2.31751,(47:1.751108,48:1.322005):2.16046):0.875025,((49:0.000002,50:0.005927):0.0495573,51:0.200723):0.858714):0.677066):0.236713,52:1.832897):0.271475,(((((36:0.161581,38:0.132765):0.0968972,37:0.212079):1.51468,(41:0.216710,(42:0.008770,43:0.038774):0.22125):1.59265):0.202403,39:1.773216):0.324122,40:1.915028):0.228501):0.257462):0.415073):0.77735,20:0.839664):0.0418687,(((16:0.000002,17:0.015282):0.299559,18:0.131615):0.477261,19:0.326177):0.877652):0.216604,15:1.421624):0.482792):0.856713):0.181479):0.156782):0.0560046,2:0.339020):0.0700458,3:0.596600);
 776: 2 -23617.62622 -24128.3401 (0:0.202791,(1:0.284651,(2:0.273754,(((4:0.438627,5:0.520721):0.247748,((((8:0.000002,9:0.000002):0.346143,10:0.097844):0.378645,11:1.314474):0.287456,((12:0.000001,13:0.000001):0.843998,((((((((14:1.535287,((36:0.238594,38:0.109806):0.0914163,37:0.139413):1.21253):0.109399,((39:1.041934,(41:0.182537,(42:0.022167,43:0.013456):0.222558):1.70698):0.311543,40:1.439446):0.4962):0.294981,(((28:1.884764,35:1.472573):1.9969,(((44:1.412824,45:0.916499):1.86418,(47:1.281663,48:1.774429):1.1585):0.364868,((49:0.000002,50:0.006008):2.41124e-06,51:0.174779):1.21534):0.447563):0.0616966,52:1.716710):0.417974):0.362264,23:1.242117):0.243328,(((((24:0.099920,25:0.059904):0.401298,(26:0.103989,27:0.349361):0.0266403):0.248784,29:1.122001):0.151098,46:2.134303):2.28144e-06,((((30:0.421785,31:0.534029):0.316863,32:1.513904):0.164261,33:0.121138):0.324708,34:0.277921):0.247982):0.890811):0.311957,(21:0.817078,22:0.636841):1.40519):0.362776,((((16:0.000002,17:0.012970):0.275021,18:0.154269):0.636185,19:0.217955):0.950026,20:0.668552):0.151626):0.277024,15:1.257294):0.52921):0.632467):0.444897):0.149389,(6:0.706775,7:1.023297):0.14348):0.167237):0.177772):0.108658,3:0.717944);
 777: 1 -23000.57904 -24135.06146 (0:0.296419,(1:0.148432,((2:0.201944,((4:0.322271,5:0.687428):0.247045,(6:0.806219,7:1.020672):0.373632):0.187739):0.140855,((((8:0.000002,9:0.014314):0.42875,10:0.282401):0.636009,11:1.253547):0.167038,((12:0.000001,13:0.000001):0.875762,((((((14:2.264280,(((44:1.486109,45:0.941748):2.28136,(((49:0.000002,50:0.002984):0.0693055,51:0.133651):1.33184,52:1.971385):0.103707):0.256285,(47:1.974483,48:0.995549):1.58387):0.217989):0.150544,(23:1.139640,(((36:0.277261,38:0.103394):0.132255,37:0.137025):1.4531,((39:1.262887,40:1.955486):0.254241,(41:0.239630,(42:0.021616,43:0.044703):0.172709):1.43977):0.565281):0.298008):0.270978):0.17555,(28:1.768485,35:1.361844):2.06673):0.19839,(21:1.081844,22:0.704082):1.40569):0.242066,((((((24:0.078297,25:0.026167):0.354485,26:0.141147):0.15221,27:0.138628):0.270505,29:0.908599):0.298992,((((30:0.661378,31:0.117332):0.531327,32:1.384923):0.166648,33:0.325679):0.243983,34:0.186581):0.412638):0.295135,46:1.989564):0.735184):0.294957,((15:1.294521,(((16:0.000002,17:0.014366):0.327731,18:0.079354):0.794544,19:0.092836):1.00314):0.115798,20:0.759032):0.0806273):0.97268):0.645412):0.510822):0.0845483):0.125567,3:0.680380);
 778: 1 -24319.12213 -24127.47422 (0:0.323990,(1:0.177131,(((4:0.421868,5:0.820160):0.158766,((((8:0.000002,9:0.013100):0.489853,10:0.312566):0.58542,11:1.054098):0.292214,((12:0.000001,13:0.000001):1.14974,(((((((14:1.225999,(28:1.473071,35:2.278342):1.23904):0.307738,((((44:1.127696,45:1.381380):1.63663,(47:1.727508,48:1.182805):1.32702):0.900545,52:2.062692):0.311751,((49:0.000002,50:0.012190):0.0157362,51:0.181384):1.37775):0.329593):0.66919,(((36:0.203530,38:0.134931):0.050929,37:0.191508):1.67563,((39:1.466893,(41:0.152221,(42:0.023409,43:0.020549):0.254408):1.64735):0.535648,40:1.897139):0.339759):0.34188):0.273417,(((((24:0.076381,25:0.098633):0.447498,(26:0.156552,27:0.287789):0.0782025):0.455641,29:0.851921):0.322013,((((30:0.515952,31:0.392772):0.240633,32:1.379155):0.253129,33:0.206716):0.271024,34:0.285256):0.307069):0.295006,46:2.604188):0.723958):0.492965,((21:0.868870,22:0.693378):1.50102,23:0.958719):0.153101):0.436846,((((16:0.000002,17:0.000003):0.280829,18:0.214335):0.78325,19:0.118414):0.955813,20:0.771712):0.208033):0.577149,15:0.855468):0.714252):0.481998):0.671832):0.177022,(6:1.037255,7:0.838728):0.440592):0.210431):0.0650748,(2:0.454971,3:0.894102):0.141122);
 779: 2 -23787.37787 -24131.42528 (0:0.195044,(1:0.206156,(2:0.361384,(((4:0.308578,5:0.559723):0.285803,(6:0.769049,7:1.082954):0.272331):0.235489,(((8:0.000002,9:0.030690):0.738578,10:0.261908):0.560635,(11:1.134027,((12:0.000001,13:0.000001):0.9178,(((((((14:2.160330,(((36:0.260275,38:0.180224):0.0641181,37:0.181030):1.30732,((39:1.381048,40:1.267664):0.39442,(41:0.110582,(42:0.030781,43:0.019196):0.274896):1.75312):0.527926):0.221717):0.107901,((((28:1.672699,35:1.898620):1.70365,(((44:1.497979,45:0.891113):1.76468,(47:1.564965,48:1.296222):2.17017):0.543458,((49:0.000002,50:0.017928):0.0557554,51:0.084388):1.12115):0.507878):0.0806115,52:2.141415):0.423333,46:2.704403):0.329688):0.517366,((((24:0.103876,25:0.055754):0.343866,(26:0.093933,27:0.325090):0.00406229):0.37692,29:1.062957):0.337177,((30:0.924131,31:0.178549):0.491343,(32:1.008187,(33:0.442052,34:0.297545):0.244435):0.110044):0.151491):0.924381):0.24879,((21:0.740607,22:0.825271):1.27344,23:1.312285):0.226188):0.494572,20:0.865046):0.231107,(((16:0.000001,17:0.012714):0.286149,18:0.202379):0.409923,19:0.346011):0.634443):0.468795,15:0.891960):0.910486):0.368192):0.212294):0.434422):0.102136):0.233673):0.15209,3:0.727206);
 780: 3 -24901.58208 -24129.46344 (0:0.288315,(1:0.223787,(((4:0.404079,(5:0.501599,(((8:0.001334,9:0.032121):0.313875,10:0.255754):0.675265,11:0.929135):0.417233):0.211935):0.47859,(6:0.971623,7:0.990505):0.299994):0.0900774,((12:0.000001,13:0.000001):1.31697,(((((14:1.483966,((((28:0.835783,35:1.982110):2.77448,(((44:1.279281,45:1.091531):3.0588,(47:1.470458,48:1.147004):0.719316):1.14662,52:2.284704):0.281232):0.0049796,((49:0.000002,50:0.008536):0.032153,51:0.175519):1.0834):0.171406,((((36:0.214150,38:0.092497):0.151285,37:0.144983):1.30418,(39:1.284315,(41:0.179841,(42:0.031576,43:0.026819):0.326735):1.71941):0.428535):0.747733,40:1.885230):0.495825):0.402697):0.220177,((21:1.012345,22:0.287461):1.5938,23:1.212341):0.0959137):0.514238,((((((24:0.090505,25:0.138281):0.353269,26:0.124235):0.100211,27:0.198331):0.393558,29:0.652718):0.288427,46:2.675773):2.72237e-06,(((30:0.565686,31:0.214072):0.371113,32:1.056676):0.21717,(33:0.457140,34:0.285246):0.27934):0.178082):0.810567):0.608218,((((16:0.000002,17:0.000003):0.263008,18:0.175004):0.520688,19:0.366225):1.15166,20:0.584749):0.418623):0.145787,15:1.451588):0.406849):0.979687):0.0664482):0.072601,(2:0.331667,3:0.615845):0.116794);
 781: 3 -23939.79531 -24127.89813 (0:0.200218,(1:0.102909,(2:0.471011,(((4:0.332775,5:0.806904):0.07043,(6:0.990912,7:0.596127):0.386623):0.192738,((((8:0.002539,9:0.016896):0.42323,10:0.263046):0.619291,11:0.652952):0.363396,((12:0.000001,13:0.000001):0.895518,((((((14:2.648203,((((((24:0.052446,25:0.115526):0.366761,26:0.162813):0.0633738,27:0.225390):0.362069,29:0.946422):0.0734045,46:2.612771):0.181198,(((30:0.618955,31:0.300073):0.183643,32:1.150660):0.251824,(33:0.444843,34:0.358568):0.261684):0.294903):0.693267):0.185026,(((((28:2.551230,35:2.674054):1.44156,((44:1.598208,45:0.609706):2.44017,(47:2.045644,48:0.929257):0.996583):0.996141):0.0467157,52:1.615124):0.49246,((49:0.000002,51:0.156423):0.000913161,50:0.014637):1.26232):0.389262,((((36:0.198059,38:0.124360):0.0614104,37:0.181127):1.85442,(39:1.184110,40:2.010669):0.271445):0.284875,(41:0.244988,(42:0.017282,43:0.014667):0.162902):1.55012):0.238357):0.618667):0.25902,23:1.122692):0.26123,(21:0.930905,22:0.568088):1.45195):0.54902,((((16:0.000001,17:0.006250):0.393551,18:0.100339):0.330108,19:0.360725):0.634986,20:0.605590):0.499057):0.397303,15:0.852309):1.00732):0.51613):0.41689):0.0877242):0.163012):0.0803311,3:0.653602);
 782: 1 -23262.91067 -24130.59081 (0:0.224415,(1:0.172173,(((4:0.373515,5:0.531760):0.425418,(6:0.868499,7:0.798583):0.29977):0.0774273,((((8:0.000002,9:0.027642):0.432553,10:0.252408):0.314644,11:0.935892):0.491576,((12:0.000001,13:0.000001):1.2071,((((((14:2.259030,(21:1.008565,22:1.098677):1.39134):0.36792,(23:0.954717,((28:2.275240,35:1.157025):1.73119,((((44:1.009830,45:1.088679):2.2038,((49:0.000002,50:0.003237):0.0494765,51:0.070261):1.13503):0.206832,52:2.075423):0.297784,(47:1.530309,48:1.226424):1.68911):0.0931004):0.408095):0.0640685):0.277037,(((((36:0.197442,38:0.115629):0.0730116,37:0.217484):1.21166,(41:0.186198,(42:0.000002,43:0.051391):0.271239):1.44876):0.372047,39:1.261768):0.381931,40:1.474918):0.825921):0.573329,(((((24:0.071056,25:0.094339):0.391311,(26:0.125537,27:0.372956):0.0114515):0.456335,29:0.792831):0.223381,46:3.307608):0.0389791,((((30:0.486622,31:0.579763):0.770189,33:0.304685):0.0926155,32:1.111688):0.397329,34:0.029004):0.573414):0.955082):0.128412,((((16:0.000002,17:0.006476):0.306327,18:0.183341):0.241509,19:0.414153):0.58474,20:0.870637):0.186603):0.0698658,15:1.410251):0.47882):0.273769):0.193309):0.134658):0.12325,(2:0.389829,3:0.595227):0.0721473);
 783: 1 -23865.05117 -24133.6068 (0:0.259898,(1:0.210651,(((4:0.290357,5:0.835297):0.348445,((((8:0.004112,9:0.000691):0.338211,10:0.188403):0.730212,11:0.763030):0.294609,((12:0.000001,13:0.000001):0.89816,(((((14:1.492866,23:0.813771):0.708368,(21:0.919219,22:0.933643):1.11827):0.504052,(((((((24:0.069296,25:0.090528):0.271709,(26:0.161320,27:0.236961):0.134552):0.35467,29:1.174647):0.234281,32:1.385299):0.164359,((30:0.607963,31:0.284992):0.512793,(33:0.302257,34:0.368011):0.217017):0.162424):0.0227872,46:3.270754):0.899251,(((28:2.649105,35:1.235358):1.57923,((((44:1.266525,45:1.091516):3.45093,((49:0.000002,50:0.012144):0.032173,51:0.153358):1.08864):0.419234,52:1.973567):2.30869e-06,(47:1.756119,48:1.568930):2.52985):0.0392924):0.33609,((((36:0.308319,38:0.157067):0.0740739,37:0.208480):1.69733,(39:1.302229,(41:0.183058,(42:0.020256,43:0.010215):0.253868):1.99207):0.316343):0.489082,40:1.903727):0.814087):0.341751):0.290696):0.75695,((((16:0.000002,17:0.000003):0.273196,18:0.210631):0.316325,19:0.297652):0.820218,20:0.801665):0.270227):0.143424,15:1.185030):0.405219):0.543853):0.297889):0.0975994,(6:1.151608,7:1.449304):0.428302):0.148765):0.0232945,(2:0.353353,3:0.573989):0.184513);
 784: 1 -24136.58779 -24133.45067 (0:0.168553,(1:0.195693,((2:0.210439,(((6:0.644818,7:1.284379):0.0987087,((12:0.000001,13:0.000002):1.31664,(((((14:1.437689,(((((((24:0.075886,25:0.057601):0.44489,26:0.077521):0.101125,27:0.209188):0.616716,29:0.919151):0.349249,(((30:0.664783,31:0.128062):0.56946,32:1.086845):0.157333,(33:0.376843,34:0.389256):0.219617):0.254416):0.573306,46:2.973636):0.707876,(28:2.724434,35:1.228022):1.38533):0.145883):0.130178,((((36:0.159584,38:0.110920):0.122516,37:0.126050):1.23948,(39:1.291606,(40:1.933642,(41:0.128760,(42:0.007608,43:0.021351):0.256989):1.00737):0.420947):0.626028):0.882462,((((44:0.939977,45:1.255752):3.30115,((49:0.000002,50:0.002966):0.0828223,51:0.179116):1.00572):0.19029,52:2.214028):0.252172,(47:1.127265,48:1.291705):3.05173):0.493387):0.131114):0.655247,((21:0.541430,22:0.779769):1.44732,23:1.213035):0.368907):0.319999,15:1.326094):0.0307912,((((16:0.000001,17:0.012269):0.28622,18:0.098631):0.437025,19:0.389279):0.805176,20:1.129413):0.386033):0.662186):0.365255):0.264053,(((8:0.000002,9:0.030822):0.344501,10:0.275836):0.179774,11:0.958137):0.531446):0.253353):0.134613,(4:0.282336,5:0.833423):0.463871):0.139323):0.0849084,3:0.561963);
 785: 1 -21668.94979 -24129.08184 (0:0.290384,(1:0.249181,((4:0.476089,((5:0.588831,7:0.759752):0.182739,6:0.743521):0.20464):0.211919,((((8:0.000002,9:0.035667):0.471749,10:0.121332):0.51856,11:0.893256):0.44171,((12:0.000001,13:0.000001):0.65305,((((((((14:2.236730,40:1.708543):0.0969602,(((36:0.211628,38:0.125359):0.0680863,37:0.198521):1.71252,(39:1.345687,(41:0.074679,(42:0.024693,43:0.018685):0.34244):1.68401):0.457659):0.778253):0.12314,(((((28:1.290819,35:1.855594):2.70604,(44:0.892476,45:1.571261):2.20564):0.308474,(47:1.784561,48:0.980123):2.01753):0.334583,52:2.013672):0.316664,((49:0.000002,50:0.013322):0.0565939,51:0.124343):1.11952):0.612789):0.49105,((((((24:0.100705,25:0.005634):0.49498,26:0.171828):0.0571815,27:0.204705):0.636106,29:0.754852):0.492442,((30:0.821892,31:0.019864):0.565858,(32:1.618428,(33:0.278812,34:0.320534):0.473372):0.000602998):0.136817):0.140603,46:2.614296):1.13236):0.137462,((21:1.237272,22:0.195874):1.43339,23:1.114234):0.310547):0.936294,20:0.750279):0.255247,(((16:0.000001,17:0.007854):0.241996,18:0.230873):0.476062,19:0.216149):0.878379):0.573414,15:1.105636):0.448902):0.956422):0.517298):0.110509):0.210534,(2:0.317857,3:0.541079):0.0797498);
 786: 1 -23594.93747 -24136.68486 (0:0.171204,(1:0.170265,(2:0.438132,(((4:0.204491,5:0.713283):0.286096,((((8:0.000002,9:0.022650):0.364285,10:0.340260):0.459962,11:1.121916):0.362667,((12:0.000001,13:0.000001):0.887522,(((((14:2.262075,(((28:1.356152,35:3.481909):3.05823,((((36:0.199086,38:0.199013):0.00260096,37:0.269153):1.57286,((39:1.211695,(41:0.154148,(42:0.028621,43:0.023878):0.316263):1.65259):0.697159,40:1.534291):0.472713):0.142732,52:1.662130):0.212769):0.237863,(((44:1.679303,45:1.320646):2.48803,((49:0.000002,50:0.018504):0.0183454,51:0.198572):0.521038):0.533412,(47:1.756098,48:0.873965):2.30288):0.224518):0.308511):0.347019,((21:0.640965,22:1.147234):1.36736,23:0.799814):0.421239):0.573753,(((((24:0.100891,25:0.078595):0.360331,(26:0.063733,27:0.359200):0.118146):0.49588,29:0.812662):0.19606,46:2.904570):0.0804193,((30:0.555845,31:0.450096):0.264049,((32:1.721947,33:0.222643):0.109548,34:0.401888):0.358889):0.665785):0.367593):0.276478,15:0.937969):0.13977,((((16:0.000002,17:0.006205):0.246666,18:0.207458):0.349359,19:0.302286):0.871996,20:0.682105):0.49506):0.620748):0.417197):0.811528):0.0920522,(6:0.536168,7:0.915652):0.395386):0.176737):0.0359967):0.0945636,3:0.638622);
 787: 3 -26018.1608 -24130.95457 (0:0.247676,(1:0.146170,((4:0.354149,5:0.913422):0.414793,((6:0.812396,7:0.692160):0.302048,((((8:0.000003,9:0.022975):0.385762,10:0.349865):0.328904,11:0.898181):0.425216,((12:0.000001,13:0.000001):0.893683,(((((14:2.371054,(21:0.813738,22:1.255015):0.700615):0.421232,23:1.071210):0.752836,(((((((24:0.149748,25:0.026178):0.429662,26:0.121734):0.122143,27:0.318243):0.601518,29:0.898978):0.161863,((((30:0.525139,31:0.449356):0.287598,32:1.109788):0.408712,33:0.246052):0.297488,34:0.239332):0.580708):0.20982,46:3.129071):0.416878,((((28:1.987735,35:2.074970):1.20021,(((49:0.000002,50:0.002805):0.0730016,51:0.166982):1.58067,52:1.895382):0.104577):0.210644,((44:1.338126,45:0.889015):1.74294,(47:1.748455,48:1.097563):1.46224):1.04037):0.485265,(((((36:0.185842,38:0.154564):0.089793,37:0.217543):1.36771,39:1.343333):0.192413,(41:0.132100,(42:0.032923,43:0.004296):0.245074):1.46828):0.675913,40:2.017630):0.0210019):0.661998):0.400757):0.381134,((((16:0.000001,17:0.000003):0.3006,18:0.173019):0.334771,19:0.357187):0.630601,20:0.839112):0.301498):0.185426,15:1.186729):0.750756):0.314371):0.459485):0.185416):0.0819871):0.113002,(2:0.318491,3:0.767244):0.126484);
 788: 1 -23659.14844 -24127.61973 (0:0.265910,((1:0.061673,((4:0.449926,5:0.751678):0.380108,(6:0.749882,7:0.703841):0.208791):0.228962):0.0929228,((((8:0.013274,9:0.001248):0.551153,10:0.148165):0.807386,11:0.689631):0.326823,((12:0.000001,13:0.000001):0.960712,(((((14:2.000634,((((28:1.937478,35:1.530736):2.02954,(((44:0.931951,45:1.153289):2.96773,((49:0.000002,50:0.005896):0.0739414,51:0.070569):0.848248):0.78743,52:1.817302):0.219195):0.27174,(47:1.717874,48:1.356501):1.0548):0.185429,(((36:0.187171,38:0.110059):0.0564128,37:0.287857):1.25955,((39:1.752959,(41:0.223445,(42:0.016768,43:0.027344):0.226936):1.38085):0.335153,40:1.609928):0.0855049):0.496481):0.425726):0.433649,((((((24:0.146128,25:0.000003):0.375498,26:0.122248):0.109301,27:0.198761):0.234219,29:0.852204):0.434188,46:3.066792):0.0697639,((((30:0.368137,31:0.413119):0.227682,32:1.029588):0.239313,33:0.232277):0.268491,34:0.217701):0.329924):0.442506):0.252621,((21:0.734765,22:0.980083):1.00055,23:0.996945):0.408122):0.286138,15:0.935602):0.0663188,((((16:0.000002,17:0.000003):0.304342,18:0.180690):0.43871,19:0.129129):0.715741,20:0.751437):0.381577):0.582126):0.27205):0.423258):0.0838899,(2:0.378782,3:0.622775):0.0733948);
 789: 1 -24769.13359 -24133.10578 (0:0.327782,((1:0.174668,((((8:0.000002,9:0.018382):0.364065,10:0.198588):0.54876,11:0.742922):0.505788,((12:0.000001,13:0.000001):0.878997,(((((14:2.205773,(21:0.984878,22:0.656987):0.718282):0.0911049,23:0.736690):0.749868,((((((24:0.066431,25:0.051813):0.37528,26:0.040473):0.0732334,27:0.260395):0.422605,29:0.976657):0.340842,((((30:0.603441,31:0.180943):0.713152,32:0.965129):0.160735,33:0.291223):0.405391,34:0.080985):0.187772):1.48194,((((((28:2.061327,35:1.910592):1.08192,((44:1.750009,45:0.936759):2.05555,46:2.470209):0.697494):0.378778,((49:0.000002,50:0.014688):0.0684931,51:0.112787):1.29131):0.0677298,52:1.957428):0.589469,(47:1.684589,48:0.859201):1.73661):0.435772,((((36:0.222316,38:0.108742):0.0973355,37:0.140191):1.46123,(39:1.522864,(41:0.161745,(42:0.005822,43:0.032760):0.236379):1.93987):0.476078):0.240603,40:1.384422):0.335997):0.378681):0.0806713):0.771187,20:0.674027):0.455221,(15:1.774036,(((16:0.000002,17:0.012365):0.301246,18:0.319403):0.348525,19:0.420180):0.325878):0.200781):0.718886):0.422582):0.341837):0.0941045,((4:0.406841,5:0.553706):0.24203,(6:0.886223,7:1.250494):0.271362):0.150329):0.0744109,(2:0.255571,3:0.724932):0.283769);
 790: 5 -24629.13828 -24130.77109 (0:0.224675,(1:0.196717,(((4:0.352450,5:0.940667):0.208843,(6:0.759877,7:0.894462):0.454937):0.174559,((((8:0.000002,9:0.000002):0.445445,10:0.131191):0.57451,11:0.753798):0.480536,((12:0.000001,13:0.000001):1.00795,((((14:2.281401,((21:0.763170,22:0.585134):0.786108,23:1.081809):0.180551):0.727427,((((((24:0.068207,25:0.058782):0.415141,26:0.203028):0.0882068,27:0.268298):0.480607,29:1.062262):0.879037,((((30:0.513285,31:0.367815):0.516771,32:1.230773):0.21299,33:0.217955):0.248056,34:0.149729):0.21788):0.727847,((((28:2.073207,35:1.937174):1.22017,46:3.631012):0.31647,(((44:1.353733,45:1.184990):3.59827,((49:0.000002,50:0.005973):0.118772,51:0.081045):1.16546):0.187313,52:1.594635):0.492878):0.604414,(((((36:0.178082,38:0.136376):0.164163,37:0.106997):1.85029,(41:0.131010,(42:0.028757,43:0.034060):0.281972):1.67457):0.446643,(39:1.815038,40:1.644507):0.366221):0.805372,(47:1.569484,48:1.218749):3.62561):2.0593e-06):0.2995):0.419489):0.437618,15:1.685891):0.188778,((((16:0.000002,17:0.000003):0.256708,18:0.249395):0.370497,19:0.396214):0.577002,20:0.766381):0.306898):0.450325):0.25415):0.379315):0.0821158):0.133053,(2:0.412584,3:0.376427):0.098989);
 791: 1 -26398.37016 -24128.23967 (0:0.233468,(1:0.161607,((2:0.155335,((((8:0.000002,9:0.021579):0.310586,10:0.459982):0.63785,11:0.652915):0.536073,((12:0.000001,13:0.000001):1.0335,(((((((14:2.310728,(((36:0.213085,37:0.290248):0.0604242,38:0.098348):0.986937,(39:1.183311,(41:0.107419,(42:0.016449,43:0.028928):0.228286):1.26825):0.659359):0.809808):0.106195,40:2.004279):0.383562,((((28:1.776693,35:1.657828):1.38847,((44:1.424089,45:0.429764):2.68294,(47:1.115419,48:1.517632):1.09428):0.910395):0.161467,52:2.219734):0.214509,((49:0.000002,50:0.002665):0.0631897,51:0.137413):1.75555):0.186495):0.284402,((((((24:0.100353,25:0.078859):0.352341,26:0.126591):0.125935,27:0.214373):0.379847,29:0.882704):0.341308,((((30:0.393776,31:0.366898):0.433255,32:1.325866):0.283969,33:0.254626):0.328875,34:0.091192):0.414895):0.386169,46:2.375085):0.432032):0.82202,((21:1.105303,22:0.707049):1.54608,23:0.887593):0.105241):0.425985,((((16:0.000002,17:0.000003):0.199192,18:0.240055):0.456315,19:0.385206):0.643182,20:0.835634):0.567052):0.0683859,15:1.625862):0.824887):0.31008):0.46834):0.079088,((4:0.342840,5:0.657812):0.288641,(6:0.679843,7:0.877464):0.428873):0.168663):0.158637):0.0826608,3:0.591221);
 792: 2 -25545.41481 -24129.31652 (0:0.245768,(1:0.220517,((2:0.373559,(((8:0.000002,9:0.027828):0.421334,10:0.149856):0.398487,(11:0.994760,((12:0.000001,13:0.000001):1.01158,(((((((14:1.423212,((((36:0.243542,38:0.150954):0.0441193,37:0.231646):1.51165,(39:1.386077,(41:0.179569,(42:0.015792,43:0.001597):0.168829):1.46005):0.711152):0.601454,40:1.518914):0.0840435):0.590248,((28:2.088626,35:1.070205):1.31533,((((44:1.198192,45:1.028562):2.11394,((49:0.000002,50:0.002868):0.0851124,51:0.120459):0.904767):0.598197,52:2.151195):0.398838,(47:1.200030,48:1.074225):1.70324):0.229275):0.166004):0.324493,23:1.064520):0.0477348,(21:0.949956,22:0.368251):1.92796):0.505669,((((((24:0.060559,25:0.108452):0.393837,26:0.175124):0.0836768,27:0.198910):0.30099,29:1.173517):0.275417,(((30:0.669011,31:0.270899):0.430152,(33:0.407589,34:0.314016):0.280961):0.328435,32:1.375324):0.0898297):0.183462,46:2.799884):1.04329):0.0899835,((((16:0.000001,17:0.017724):0.27343,18:0.108136):0.49491,19:0.336996):1.23071,20:0.633410):0.424713):2.85001e-06,15:1.918218):0.767441):0.526726):0.256172):0.734243):0.128135,((4:0.467190,5:0.570849):0.215637,(6:0.705852,7:0.717491):0.305292):0.30656):0.118331):0.135977,3:0.747581);
 793: 1 -21952.55103 -24127.96804 (0:0.141526,((1:0.299715,(((4:0.493764,5:0.641160):0.243257,(6:0.892875,7:0.648125):0.384545):0.138693,(((((8:0.004298,9:0.017744):0.376339,10:0.177383):0.536943,11:0.759128):0.457588,(12:0.000001,13:0.000001):1.54681):0.257486,((((14:1.242537,((((28:1.782431,35:1.192046):2.1874,(((44:0.856515,45:0.979859):2.41,(47:1.333694,48:1.224873):1.11772):0.992863,((49:0.000002,50:0.013276):0.0453587,51:0.103352):0.960222):0.14737):2.74791e-06,52:2.440096):0.239037,(((36:0.240976,38:0.125206):0.060753,37:0.205174):1.80427,((39:1.207810,(41:0.153055,(42:0.021351,43:0.021965):0.356257):1.21747):1.06912,40:1.355597):0.823218):0.302762):0.15824):0.261832,((21:0.652367,22:1.127430):1.35912,23:0.920295):0.135548):0.587139,(15:1.356024,((((16:0.000002,17:0.000003):0.301877,18:0.174850):0.37449,19:0.407363):0.634062,20:0.883190):0.359083):0.385842):0.117232,((((((24:0.157273,25:0.016976):0.37235,26:0.136064):0.0989806,27:0.202704):0.343625,29:0.865482):0.222356,(((30:0.467397,31:0.350680):0.144244,32:1.584215):0.21852,(33:0.354233,34:0.375718):0.188578):0.45916):2.39601e-06,46:2.621919):0.498708):0.890668):0.141264):0.178389):0.054793,2:0.522162):0.100064,3:0.824961);
 794: 2 -24639.74737 -24131.64833 (0:0.255887,(1:0.226096,((2:0.163851,((((8:0.000002,9:0.018488):0.381969,10:0.250014):0.338818,11:0.684033):0.262503,((12:0.000001,13:0.000001):0.805995,((((((14:1.621158,(((((36:0.208438,38:0.128913):0.106026,37:0.169625):1.34145,(41:0.187325,(42:0.034952,43:0.040766):0.191529):1.82571):0.390042,39:1.217815):0.613968,40:1.760760):0.715837):0.499621,((((44:1.148985,45:1.381176):1.98925,(47:1.544493,48:1.223916):1.13409):0.254732,((49:0.000002,50:0.014280):0.065727,51:0.177039):1.12567):0.455106,52:1.989335):0.489039):0.138058,((21:1.172276,22:0.581019):1.69596,(23:1.466616,(28:1.961092,35:1.500642):1.78631):0.229138):0.0136167):0.627737,((((((24:0.068675,25:0.095331):0.31588,26:0.167343):0.0317485,27:0.213567):0.437131,29:0.881577):0.182709,((((30:0.459281,31:0.368447):0.454734,32:1.038518):0.234561,33:0.284864):0.206837,34:0.142144):0.435687):0.147401,46:3.347825):0.681068):0.348502,20:0.912904):0.00319715,(15:1.213253,(((16:0.000002,17:0.012076):0.339778,18:0.135097):0.45488,19:0.171623):0.740405):0.534372):1.16917):0.519307):0.452839):0.140171,((4:0.287606,5:0.710500):0.271634,(6:0.896749,7:1.015412):0.424334):0.192625):0.100257):0.147295,3:0.664440);
 795: 2 -23425.25566 -24132.37934 (0:0.418629,((1:0.164880,((4:0.286833,5:0.965519):0.668442,(6:0.991995,7:1.035781):0.351919):0.264607):0.0526953,((((8:0.000003,9:0.029112):0.618133,10:0.229347):0.428807,11:1.153703):0.54753,((12:0.000001,13:0.000001):1.16693,((((((14:1.705017,(28:2.205499,35:1.502290):1.12978):1.08346,(((((36:0.188670,38:0.133123):0.123154,37:0.166717):1.24751,((39:1.576663,(41:0.117314,(42:0.024267,43:0.020682):0.311665):1.33461):0.284545,40:1.834088):0.143752):0.344503,52:2.231127):0.268818,(((44:1.845714,45:0.411197):1.99128,(47:1.240520,48:1.778271):1.23175):0.811468,((49:0.000002,50:0.003064):0.0378064,51:0.155643):0.819294):0.683419):0.334628):0.17081,23:1.127857):0.460048,((21:0.935199,22:0.868841):2.0543,(((((24:0.114981,25:0.146053):0.268551,(26:0.119850,27:0.366354):0.0152933):0.608749,29:0.490256):0.317638,((((30:0.538038,31:0.349844):0.47284,32:1.185741):0.161707,33:0.456823):0.420264,34:0.248742):0.395873):0.244559,46:3.022299):0.667162):0.0917787):0.301277,(15:1.378897,(((16:0.000002,17:0.013063):0.350227,18:0.178887):0.375209,19:0.544330):0.852956):0.129489):0.272322,20:0.728322):0.697959):0.693388):0.61914):0.0579872,(2:0.366210,3:0.682973):0.0664343);
 796: 4 -23662.65764 -24133.17859 (0:0.196478,((1:0.116845,((6:1.009149,7:0.861164):0.336182,((12:0.000001,13:0.000001):0.838501,(((((14:1.805877,((((((28:0.981042,35:2.670746):1.89201,46:3.035204):0.349759,((44:1.047689,45:1.326702):1.98991,((49:0.000002,50:0.006124):0.081908,51:0.118672):0.984826):0.462794):0.166186,52:2.068510):0.420146,(((((36:0.188267,38:0.084131):0.221024,37:0.053537):1.1824,(41:0.115179,(42:0.000002,43:0.023227):0.330052):1.12342):0.367178,39:1.354260):0.358878,40:1.357435):0.822143):0.0475823,(47:1.316031,48:1.387048):1.84632):0.35431):0.238979,((21:0.989480,22:0.508741):1.41607,23:1.440038):0.358544):0.524696,((((((24:0.108800,25:0.050049):0.372617,26:0.104606):0.0956683,27:0.283515):0.477974,29:1.262300):0.385031,((30:0.719716,31:0.331693):0.357014,32:1.301799):0.150655):0.255607,(33:0.471979,34:0.281920):0.193698):0.758989):0.700587,((((16:0.000001,17:0.014032):0.207929,18:0.247116):0.435735,19:0.447608):0.995221,20:0.510991):0.0899627):0.36117,15:1.728496):0.721055):0.965899):0.22856):0.143835,(2:0.407160,3:0.697049):0.178132):0.0801895,(4:0.327963,(5:0.444765,(((8:0.000002,9:0.030618):0.441617,10:0.254006):0.430914,11:0.768428):0.667597):0.419353):0.537385);
 797: 1 -24575.80083 -24130.15945 (0:0.258750,(1:0.222758,(((4:0.331392,5:0.585349):0.226059,(((8:0.006364,9:0.000002):0.248833,10:0.310391):0.460922,11:0.967535):0.779505):0.36555,((6:0.592485,7:0.773719):0.206695,((12:0.000001,13:0.000001):0.558545,(((((((14:1.606242,(21:1.088558,22:0.653756):0.75681):0.839365,23:1.366494):0.251026,(28:2.542158,35:1.260758):1.89927):2.47011e-06,((((((36:0.202556,38:0.079457):0.0778644,37:0.191200):1.24556,(39:1.193807,(41:0.239875,(42:0.029559,43:0.000003):0.128286):1.31096):0.507582):0.211728,52:1.773074):0.488272,40:1.881651):0.702466,(((44:1.853978,45:0.430998):2.86587,(47:1.253250,48:1.611792):1.17333):0.409879,((49:0.000002,50:0.008510):0.0389389,51:0.131943):1.3063):0.360153):0.337288):0.497268,((((((24:0.110700,25:0.027948):0.402132,27:0.263324):0.0449382,26:0.092954):0.428826,29:1.107062):0.598379,((((30:0.418237,31:0.432319):0.253063,32:1.447017):0.230526,33:0.355250):0.259064,34:0.110344):0.316554):0.266199,46:2.209230):0.654997):0.415024,((((16:0.000002,17:0.012284):0.233396,18:0.263882):0.379095,19:0.321429):0.874219,20:0.545190):0.24895):0.317276,15:1.414616):0.288898):0.530373):0.184565):0.0324435):0.0801724,(2:0.259611,3:0.608979):0.145685);
 798: 1 -25400.60526 -24128.13238 (0:0.277991,(1:0.204182,(((4:0.348286,5:0.621555):0.407415,(6:0.829511,7:0.938811):0.387893):0.161545,((((8:0.000002,9:0.017580):0.394841,10:0.184779):0.570095,11:1.022902):0.362517,((12:0.000001,13:0.000001):1.1461,(((((((14:1.177770,(28:1.512843,35:1.482113):1.69484):0.613913,((((((36:0.183000,38:0.142422):0.140457,37:0.127084):1.12438,(41:0.119961,(42:0.000002,43:0.031258):0.30909):1.74697):0.496011,39:1.089956):0.299158,40:1.799112):0.530142,((((44:0.976659,45:1.472425):2.08087,(47:1.888445,48:0.933556):0.895326):1.34974,52:1.937190):0.34736,((49:0.000002,50:0.005687):0.0654308,51:0.136149):1.28967):0.221808):0.27402):0.406476,((((((24:0.078665,25:0.072548):0.403389,26:0.129971):0.0821193,27:0.249221):0.339616,29:0.957706):0.208903,46:2.211810):0.100142,(((30:0.588201,31:0.333939):0.227513,32:1.140711):0.226304,(33:0.499371,34:0.221757):0.199489):0.313488):0.894995):0.228445,23:1.788920):0.00815492,(21:1.029960,22:0.377844):1.92144):0.224021,((((16:0.000002,17:0.012004):0.230993,18:0.206321):0.559536,19:0.409780):1.11906,20:0.550668):0.380975):0.117519,15:1.602167):0.832477):0.404977):0.343316):0.17984):0.0836306,(2:0.362927,3:0.565392):0.0660152);
 799: 1 -24636.05166 -24132.98445 (0:0.368943,(1:0.144608,(((4:0.416667,5:0.865411):0.449873,(6:0.862591,7:0.529941):0.362612):0.195681,((((8:0.000002,9:0.017798):0.471089,10:0.225326):0.478852,11:0.782661):0.339908,((12:0.000001,13:0.000001):0.979504,(((((14:1.538082,(((((28:2.253517,35:0.771034):2.12001,(39:2.130843,(41:0.000003,(42:0.025919,43:0.018709):0.380274):1.37161):0.321991):0.291921,((36:0.234200,38:0.106077):0.109981,37:0.219227):1.48337):0.538964,40:1.630594):0.365761,((((44:1.174179,45:1.469425):2.93525,(47:1.192814,48:1.778077):1.96049):0.308156,52:1.335421):0.699817,((49:0.000002,50:0.015306):0.0153799,51:0.158774):1.43171):0.475833):0.583412):0.24882,((((((24:0.063884,25:0.079240):0.329609,26:0.105390):0.0647797,27:0.239635):0.42859,29:0.984098):0.0720779,46:3.208731):0.0540761,(((30:0.641938,31:0.389883):0.281246,(33:0.302662,34:0.388675):0.359996):0.221034,32:1.129238):0.214756):1.04511):0.204421,((21:0.638383,22:1.175321):1.51677,23:1.116881):0.138317):0.741545,(15:0.951770,(((16:0.000002,17:0.000003):0.199308,18:0.209622):0.508996,19:0.222533):0.922401):0.357206):0.0825493,20:0.862876):1.08219):0.476189):0.77958):0.183778):0.0433952,(2:0.367829,3:0.797916):0.121365);
```
