## Supplementary material for "Tertiary-interaction characters enable fast, model-based structural phylogenetics beyond the twilight zone": 53_ferritin_FAMSA_AAs_alnFull.fasta.ckp (part 2 of 2)

```
 800: 3 -22962.39112 -24127.66809 (0:0.208879,(1:0.229164,(2:0.338785,3:0.648819):0.065349):0.0943548,((4:0.448164,5:0.617068):0.284449,((6:1.017827,((((8:0.005903,9:0.000002):0.569229,10:0.145740):0.317028,((12:0.000001,13:0.000001):1.07611,(((((14:1.619368,(21:0.681114,22:1.079070):1.14594):0.414723,23:0.793566):0.518131,(((((28:2.444801,35:1.066812):1.24716,(47:1.505398,48:1.295162):1.64405):0.61849,((44:1.666442,45:0.956364):2.58403,((49:0.000002,50:0.006407):0.0621461,51:0.145158):0.68816):1.07576):0.217704,52:1.422124):0.452771,(((36:0.220518,38:0.100550):0.131156,37:0.202121):1.00535,((39:1.213180,40:1.925262):0.329755,(41:0.136799,(42:0.014928,43:0.034959):0.244125):1.56727):0.650976):0.692128):0.783432):0.302753,((((((24:0.073100,25:0.145100):0.346806,26:0.146880):0.0544515,27:0.342421):0.392033,29:0.885111):0.190424,((((30:0.471447,31:0.289811):0.506547,32:0.894741):0.410648,33:0.221454):0.320947,34:0.262617):0.431361):0.0212688,46:3.132077):0.477383):0.203087,(15:1.499533,((((16:0.000001,17:0.019112):0.307446,18:0.128992):0.210909,19:0.453764):0.705534,20:1.315519):0.27824):0.0772309):0.970402):0.556965):0.0529392,11:1.195805):0.532624):0.245925,7:0.779782):0.18738):0.311833);
 801: 4 -25186.79039 -24129.02159 (0:0.305908,(1:0.155183,(((4:0.327527,5:0.736979):0.375548,(6:0.689951,7:0.852841):0.358033):0.276903,((((8:0.000002,9:0.018556):0.483377,10:0.197369):0.538949,11:1.256675):0.355545,((12:0.000001,13:0.000001):1.42957,((((14:2.270155,(21:0.809785,22:0.666845):0.742602):0.354057,23:1.150782):0.525993,((((((24:0.112124,25:0.032406):0.368375,26:0.186051):0.135167,27:0.172487):0.50073,29:0.853897):0.605909,((((30:0.441278,31:0.373628):0.326759,32:1.164780):0.387377,33:0.372519):0.22836,34:0.094510):0.354068):0.654487,(((((28:1.746247,35:2.559460):2.6247,((44:1.411394,45:0.993391):1.8877,46:2.580523):0.316308):0.044686,52:1.777101):0.239843,((49:0.000002,50:0.008468):0.139593,51:0.114244):1.13269):0.588192,((((((36:0.195453,38:0.101989):0.104503,37:0.154478):1.56836,39:1.476264):0.329959,(41:0.139262,(42:0.013415,43:0.027002):0.257054):1.52192):0.795504,40:1.469730):0.616775,(47:1.813551,48:1.318238):2.20843):0.12395):0.236108):0.689596):0.42161,((15:1.828497,(((16:0.000002,17:0.000003):0.39961,18:0.126108):0.834998,19:0.344748):0.661194):0.361591,20:0.644652):0.380796):0.713085):0.227135):0.745763):0.0507886):0.0609,(2:0.291503,3:0.747873):0.108117);
 802: 2 -22945.84737 -24131.49725 (0:0.293509,(1:0.228687,((((4:0.510567,5:0.590760):0.342044,7:0.794780):0.100296,6:0.788630):0.136382,((((8:0.009444,9:0.017853):0.478024,10:0.197768):0.587633,(11:0.779807,(12:0.000001,13:0.000001):1.21343):0.215837):0.413388,((((((14:1.418928,(21:0.720230,22:0.642648):1.29715):0.180121,((((((28:2.720697,35:0.934869):1.29883,(41:0.219034,(42:0.009469,43:0.026797):0.23084):1.17747):0.801742,39:1.831867):0.322653,((36:0.265409,38:0.134654):0.154778,37:0.167479):1.22661):0.379258,40:1.588278):0.0720874,((((44:1.530433,45:0.640083):2.17477,(47:1.790616,48:1.227610):0.879269):0.234311,52:1.412882):0.387726,((49:0.000002,50:0.016113):0.0495568,51:0.123454):0.84586):0.498846):0.323649):0.179718,23:1.262572):0.256608,(((((24:0.101838,25:0.083125):0.340378,(26:0.092537,27:0.222509):0.0473587):0.548622,29:0.642564):0.218067,(((30:0.427447,31:0.312329):0.354687,(33:0.364693,34:0.342005):0.133377):0.263674,32:1.153387):0.179084):0.101118,46:2.053756):0.885414):0.224179,((((16:0.000002,17:0.000003):0.299426,18:0.270744):0.666749,19:0.215203):0.761279,20:0.588314):0.562347):0.0883088,15:1.112584):1.10663):0.22203):0.243381):0.0621463,(2:0.345869,3:0.835300):0.102895);
 803: 1 -23740.21312 -24129.27596 (0:0.259741,((1:0.112009,((4:0.388971,5:0.514192):0.361564,(6:0.845235,7:0.954629):0.209158):0.381753):0.0569561,((((8:0.000002,9:0.012383):0.426676,10:0.269633):0.546488,11:1.146738):0.395403,((12:0.000001,13:0.000001):1.17928,((((((14:2.227403,((((36:0.130712,38:0.118358):0.142879,37:0.091735):1.02962,(39:1.857108,(41:0.065002,(42:0.033337,43:0.027747):0.30729):1.64969):0.34922):0.512187,40:2.127306):0.00534776):0.200365,(((28:1.228035,35:1.813922):2.06427,((44:1.103254,45:1.169133):2.41691,(47:1.591573,48:1.081428):1.35003):0.0448359):0.390376,(((49:0.000002,50:0.018443):0.0627382,51:0.114412):1.04887,52:1.917094):0.255495):0.413575):0.264099,((21:0.926196,22:0.332433):1.58,23:1.040721):0.138409):0.365912,((((((24:0.054383,25:0.084236):0.436953,26:0.146959):0.0266256,27:0.196736):0.241936,29:0.984143):0.257072,((30:0.548207,31:0.095524):0.56261,(32:1.052136,(33:0.440578,34:0.228127):0.128544):0.246695):0.384346):0.35664,46:2.510112):0.791461):0.149142,((((16:0.000002,17:0.019545):0.20692,18:0.174285):0.400124,19:0.271953):0.921242,20:0.727483):0.149624):2.77951e-06,15:1.072554):0.567201):0.17244):0.244805):0.110692,(2:0.219900,3:0.568815):0.106318);
 804: 2 -24932.57588 -24130.37701 (0:0.239895,(1:0.302823,(((4:0.384861,5:0.657648):0.149975,(6:0.813641,7:0.817962):0.28385):0.272596,((((8:0.000003,9:0.030038):0.454608,10:0.158131):0.663481,11:0.825204):0.413084,((12:0.000001,13:0.000001):1.03445,((((((((14:2.332219,((((36:0.210116,38:0.144502):0.160125,37:0.211498):1.5709,(39:1.761914,(41:0.162993,(42:0.014673,43:0.014623):0.21221):1.29699):0.394495):0.477764,40:1.717469):0.421199):0.0593362,((((28:2.217953,35:0.761729):1.57052,46:2.612319):0.23662,(44:1.750917,45:0.594259):3.12929):1.15463,(((49:0.000002,50:0.008714):0.0356255,51:0.147351):1.07067,52:2.245635):0.293842):0.564641):0.119756,(47:2.118909,48:1.116930):2.37042):0.387664,23:1.589836):0.105365,(21:1.478698,22:0.394410):2.30547):0.264268,(((((24:0.119202,25:0.029637):0.412174,26:0.085174):0.0281614,27:0.223769):0.320504,29:1.175490):0.423961,((30:0.639583,31:0.258118):0.496196,(32:1.041682,(33:0.503780,34:0.326746):0.230179):0.130989):0.107421):0.938196):0.289842,((((16:0.000001,17:0.011842):0.368752,18:0.314612):0.390717,19:0.261778):0.646305,20:0.937683):0.225866):0.21807,15:1.146755):0.49492):0.466544):0.383946):0.0619621):0.126408,(2:0.322014,3:0.581705):0.226612);
 805: 2 -22848.18608 -24138.21052 (0:0.186845,1:0.235045,((2:0.387256,3:0.702105):0.0513367,(((4:0.528204,5:0.663524):0.447334,(6:0.735543,7:0.957904):0.337916):0.123966,(((((8:0.000002,9:0.030877):0.405533,10:0.393433):0.507706,11:0.628134):0.560868,(12:0.000001,13:0.000001):1.1912):0.360334,(((((14:1.771203,(28:1.764362,35:2.014555):1.73778):0.00705249,(21:0.913757,22:0.768901):1.08004):0.922931,((23:1.328776,((((36:0.206163,38:0.110560):0.181042,37:0.073031):1.15437,((39:1.290743,40:1.786883):0.448263,(41:0.140772,(42:0.000002,43:0.028030):0.270094):1.62759):0.510662):0.621719,((((44:0.499349,45:1.677584):2.79593,(47:1.235063,48:1.688866):0.930452):0.832696,52:1.992541):0.3663,((49:0.000002,50:0.012510):2.02706e-06,51:0.189511):1.50167):0.284591):0.416096):2.2247e-06,((((((24:0.117619,25:0.010059):0.383442,27:0.245432):0.0402516,26:0.026396):0.316162,29:0.992639):0.413646,((((30:0.604338,31:0.338962):0.369762,32:1.190242):0.252129,33:0.476838):0.164558,34:0.155573):0.380936):2.08154e-06,46:2.174051):0.859488):0.19236):0.102253,(15:1.392371,(((16:0.000002,17:0.013517):0.31918,18:0.173807):0.306912,19:0.673952):0.629893):0.426951):0.173493,20:1.042405):1.07997):0.339301):0.120142):0.114805);
 806: 2 -25488.27475 -24130.74645 (0:0.274618,(1:0.124774,(((4:0.352071,5:0.878436):0.310264,((((8:0.000002,9:0.017714):0.518636,10:0.283898):0.777873,11:0.789529):0.292936,((12:0.000001,13:0.000001):1.09492,(((((14:2.120704,23:0.711578):0.327799,(21:0.759623,22:0.833452):1.51826):0.447531,(((((((((24:0.117888,25:0.059745):0.405096,26:0.178693):0.0542126,27:0.252432):0.402516,29:1.068347):0.523029,32:1.104532):0.141876,(((30:0.616235,31:0.445395):0.533951,33:0.198996):0.285435,34:0.189341):0.382567):0.193164,46:2.788575):0.763145,(((28:2.005378,35:2.874368):2.50011,52:1.797790):0.0324392,(((44:1.186523,45:1.055608):1.47726,(47:1.383602,48:1.733299):1.48825):0.746384,((49:0.000002,50:0.014340):0.0726248,51:0.092064):1.07197):0.54362):0.657199):0.374261,(((((36:0.200496,38:0.128232):0.0753418,37:0.202766):1.61759,(41:0.221673,(42:0.016949,43:0.022652):0.198457):1.92831):0.41105,39:1.561137):0.206253,40:1.695769):0.421077):0.335967):0.44579,((((16:0.000002,17:0.005598):0.267315,18:0.181530):0.424074,19:0.267955):1.14889,20:0.406661):0.318349):0.312516,15:1.385436):0.697349):0.471802):0.345242):0.155311,(6:0.660111,7:1.093640):0.358209):0.219811):0.112296,(2:0.506306,3:0.609380):0.117706);
 807: 1 -24899.76416 -24133.94526 (0:0.239239,((1:0.119591,((4:0.354148,5:0.517220):0.509853,((6:0.854493,((((8:0.000002,9:0.017120):0.452848,10:0.107034):0.356157,11:0.946559):0.326799,((12:0.000001,13:0.000001):1.05055,((((((14:1.835979,(((28:1.227849,35:1.992591):1.63462,((44:1.131481,45:1.022281):1.56404,(47:1.978583,48:1.280333):0.773417):0.208178):0.645778,52:1.661123):2.47687e-06):0.284749,((49:0.000002,50:0.003015):0.112698,51:0.063950):1.11826):0.26976,(((((36:0.240037,38:0.135789):0.109448,37:0.136865):1.29119,(41:0.074132,(42:0.030627,43:0.014500):0.295675):1.45381):0.292546,39:1.019022):0.48825,40:1.757836):0.75323):0.247633,(((((24:0.058785,25:0.120066):0.388757,26:0.060909):0.108577,27:0.252244):0.215927,29:1.035996):0.209613,(((30:0.649879,31:0.164158):0.472358,(32:0.832906,46:2.724709):0.0968398):0.255817,(33:0.443444,34:0.146765):0.517291):0.119936):1.01012):0.21551,((21:1.034073,22:0.386009):2.19661,23:1.013550):0.247818):0.514037,(15:1.262572,((((16:0.000001,17:0.011431):0.2397,18:0.123530):0.406853,19:0.211910):0.683863,20:1.246506):0.156274):0.11405):0.603572):2.5294e-06):0.412143):0.237591,7:0.772196):0.0987344):0.0735078):0.0910238,2:0.333759):0.0187735,3:0.514618);
 808: 8 -22295.14196 -24130.83166 (0:0.235995,((1:0.241418,((4:0.392250,5:0.692991):0.327791,((6:0.609384,7:0.853509):0.370666,(((((8:0.000002,9:0.030800):0.479433,10:0.181409):0.168349,11:1.324532):0.368821,(12:0.000002,13:0.000002):1.56704):0.0565805,(((14:2.910630,(((28:2.109141,35:1.202365):1.75025,(((44:1.332906,45:1.112307):2.77547,(47:1.394407,48:1.508276):1.01544):1.16136,((49:0.000002,50:0.003216):2.08065e-06,51:0.169146):1.05262):0.266368):2.04126e-06,(((((36:0.259766,38:0.089903):0.126058,37:0.111355):1.57931,(39:1.225206,(41:0.096383,(42:0.006106,43:0.028372):0.236957):1.46843):0.308854):0.497299,40:1.601961):0.147427,52:1.760079):0.686557):0.350911):0.284031,((21:0.819680,22:0.815446):1.32697,23:0.867282):0.206467):0.569945,((15:1.254738,((((16:0.000001,17:0.006812):0.165475,18:0.183684):0.528049,19:0.205217):0.993604,20:1.252331):0.358988):0.0814281,((((((24:0.076352,25:0.092390):0.270072,26:0.178739):0.0368317,27:0.295260):0.228223,(((30:0.420248,31:0.356854):0.48034,(33:0.261835,34:0.460074):0.174697):0.535587,32:1.016126):0.471405):0.258577,29:0.744599):0.47451,46:2.509094):0.582956):0.146136):0.372435):0.30277):0.333399):0.0760999):0.0418936,2:0.435062):0.100269,3:0.541039);
 809: 1 -23827.32629 -24132.32385 (0:0.332191,(1:0.148644,(((4:0.343393,5:0.646296):0.360794,(6:1.049319,7:0.821122):0.255702):0.154147,(((((8:0.000002,9:0.012580):0.438722,10:0.378853):0.48825,11:0.884230):0.176298,(12:0.000001,13:0.000001):1.03162):0.282687,((((((14:1.794526,23:1.409842):0.142649,(21:0.770802,22:0.887647):1.50166):0.127143,((((28:2.108581,35:1.006876):1.87777,52:1.636741):0.0612314,((44:0.969385,45:1.128580):3.05949,((49:0.000002,50:0.000002):0.0508544,51:0.198856):1.30076):0.484743):0.28604,((((36:0.215482,38:0.096596):0.158514,37:0.070983):1.36925,((39:1.113973,40:1.973261):0.305605,(41:0.328582,(42:0.024542,43:0.021109):0.0913325):1.3721):0.300716):0.743164,(47:1.436608,48:1.589880):1.68755):0.0966632):0.419692):0.421912,((((((24:0.084213,25:0.079305):0.275448,26:0.091674):0.0449286,27:0.401153):0.402204,29:0.993858):0.275235,46:3.440428):0.0326781,((((30:0.576989,31:0.296343):0.663395,32:1.343974):0.149575,33:0.187078):0.219437,34:0.369839):0.385544):0.866456):0.222717,(15:1.486160,(((16:0.000002,17:0.006271):0.193504,18:0.223713):0.449816,19:0.456180):0.70377):0.282399):0.330478,20:1.049143):0.442573):0.439222):0.124537):0.0393963,(2:0.351473,3:0.617621):0.116434);
 810: 3 -22678.04064 -24128.28477 (0:0.261512,1:0.214346,((2:0.219130,3:0.764290):0.0746634,(((4:0.350684,5:0.611448):0.302921,(((((8:0.000002,9:0.019275):0.475634,10:0.242018):0.250048,11:0.796599):0.390348,(12:0.000001,13:0.000001):1.35585):0.154621,(((((14:1.826131,23:0.868050):0.282617,(21:0.364493,22:1.339636):0.938361):0.637836,(((((24:0.074338,25:0.063459):0.297866,26:0.181831):0.0206061,27:0.240287):0.453042,29:0.994289):0.255211,(((((30:0.582463,31:0.393320):0.373308,32:1.428154):0.23386,33:0.167846):0.26696,34:0.112765):0.474098,46:3.338507):0.125081):0.784726):2.54898e-06,((((28:2.132509,35:1.824051):2.59455,((47:1.596701,48:1.060836):1.83941,52:1.563817):0.158681):0.251362,((44:0.854706,45:1.298640):2.90813,((49:0.000002,50:0.016094):0.0724489,51:0.119976):0.553674):0.64466):0.257733,(((((36:0.192202,38:0.090004):0.237414,37:0.136728):1.71015,(41:0.164813,(42:0.022461,43:0.027846):0.242982):1.63702):0.145257,39:1.124343):0.838347,40:1.693663):0.130701):0.436718):0.628883,((15:1.396574,(((16:0.000001,17:0.000003):0.156737,18:0.228751):0.425973,19:0.289109):0.531796):0.25891,20:1.245708):0.175553):0.388732):0.394626):0.0958348,(6:0.726970,7:0.726975):0.441353):0.108631):0.0827353);
 811: 1 -23138.70749 -24137.165 (0:0.206866,1:0.242554,(((2:0.259749,((6:0.704219,7:1.259204):0.184292,(((((8:0.000002,9:0.035115):0.388511,10:0.318639):0.257201,11:0.792909):0.182894,(12:0.000001,13:0.000002):1.29567):0.314637,(((((((14:1.772477,(28:3.467966,35:0.548855):2.15401):0.120897,(47:1.413928,48:1.578918):1.43149):0.0519264,(((44:0.803271,45:1.876318):2.70685,((49:0.000002,50:0.012418):2.61901e-06,51:0.182923):0.870833):0.392939,52:2.623647):0.292051):0.354489,((21:0.589857,22:0.842792):1.63318,23:1.104668):0.244294):0.562381,(((((36:0.187491,37:0.236167):0.0707608,38:0.041626):1.26367,(41:0.230194,(42:0.017718,43:0.019924):0.204564):1.30997):0.897859,39:0.674630):1.04109,40:1.530559):0.928195):0.158098,((((((24:0.073515,25:0.091473):0.297895,26:0.182192):0.106571,27:0.175858):0.293204,29:0.844194):0.189037,((30:0.590794,31:0.292007):0.445289,((32:1.170377,33:0.234231):0.172969,34:0.423508):0.427436):0.424794):2.05897e-06,46:2.885375):0.407225):0.391726,((15:1.370984,(((16:0.000001,17:0.000003):0.264151,18:0.150466):0.376348,19:0.389871):0.444705):0.414479,20:1.163554):0.37363):0.583923):0.320317):0.149865):0.168281,3:0.651952):0.0861841,(4:0.262373,5:0.815595):0.441555):0.0548483);
 812: 1 -23829.11691 -24132.76433 (0:0.296855,(1:0.140783,((2:0.207123,((((8:0.000002,9:0.013327):0.509776,10:0.182745):0.456972,11:0.979231):0.297919,((12:0.000001,13:0.000001):0.952103,(((((((14:1.896395,(((36:0.213811,38:0.140880):0.093608,37:0.143194):1.17479,((39:1.434436,(41:0.217498,(42:0.028856,43:0.006584):0.176684):0.984655):0.472671,40:1.405427):0.634703):0.257947):0.372039,((((28:1.569504,35:1.240501):1.14019,(44:1.274821,45:0.963198):1.63396):0.283291,(46:2.122201,52:2.008013):0.223376):0.590158,((49:0.000002,50:0.002807):0.0151538,51:0.224871):1.12315):0.208915):0.145715,(47:1.541182,48:1.220630):1.38975):0.274946,23:1.228424):0.105421,(21:1.129020,22:0.585979):1.6055):0.50076,((((24:0.112245,25:0.059816):0.325076,(26:0.129635,27:0.324669):0.0325663):0.450029,29:1.044375):0.179264,(((30:0.779883,31:0.231167):0.481199,(33:0.387808,34:0.478888):0.225411):0.24021,32:1.163905):0.255523):1.02075):0.528782,((15:1.141788,(((16:0.000001,17:0.000003):0.2838,18:0.176001):0.516639,19:0.327038):0.793735):0.379787,20:1.044439):0.00194526):1.07025):0.562904):0.576454):0.150609,((4:0.558146,5:0.657095):0.198325,(6:0.937526,7:0.998005):0.187824):0.280197):0.173873):0.112804,3:0.655946);
 813: 1 -24401.23966 -24140.00452 (0:0.261978,((1:0.193781,(((4:0.519476,(5:0.204448,(((8:0.005471,9:0.000003):0.50768,10:0.164401):0.426479,11:1.110190):0.693775):0.349178):0.254991,(6:0.966224,7:0.656479):0.170925):0.143904,((12:0.000001,13:0.000001):1.43937,(((((((14:1.848821,(21:0.866149,22:0.566272):0.933006):0.372606,(28:2.120028,35:1.155480):2.76135):0.117375,((36:0.216340,37:0.198427):0.0287633,38:0.095822):1.54125):0.251937,((39:1.400738,(41:0.167357,(42:0.026829,43:0.015578):0.186532):1.57066):0.888326,40:1.494699):0.351123):0.246402,23:0.960514):0.343423,(((((((24:0.045161,25:0.073798):0.434718,26:0.129807):0.0756386,27:0.290399):0.419208,29:0.984025):0.273659,((30:0.577608,31:0.246235):0.473637,((32:1.173737,33:0.235733):0.119663,34:0.416863):0.250991):0.34792):0.0477061,46:2.916874):0.698614,((((44:1.127125,45:1.317841):2.81052,(47:1.530174,48:1.287825):1.54319):0.353764,((49:0.000002,50:0.011223):0.0870478,51:0.116615):0.903691):0.155159,52:2.235273):0.507724):0.19859):0.651263,((15:1.364085,(((16:0.000002,17:0.018534):0.148266,18:0.253714):0.575627,19:0.333564):0.720279):0.302778,20:1.234721):0.104612):0.622671):0.574843):0.200394):0.16918,2:0.233893):0.0466244,3:0.512445);
 814: 1 -23866.28647 -24133.45067 (0:0.221446,1:0.144008,(((2:0.220955,((6:0.696969,7:0.946259):0.127127,((((8:0.002884,9:0.030278):0.345332,10:0.329530):0.457734,11:0.952988):0.295666,((12:0.000001,13:0.000002):1.26134,((((((((14:1.802575,(28:1.979681,35:1.707208):1.5232):0.332481,(((36:0.175419,38:0.103622):0.145424,37:0.182504):1.46689,((39:1.392952,(41:0.132036,(42:0.019947,43:0.006055):0.231139):1.15247):0.678538,40:1.603483):0.814396):0.18977):0.360499,((((44:1.327081,45:1.385700):1.53934,((49:0.000002,50:0.003167):0.0422983,51:0.159084):1.25553):0.578395,52:2.082929):0.265586,(47:1.610797,48:1.126605):1.74577):0.412833):0.164467,(((((((24:0.156223,25:0.051578):0.557674,26:0.132692):0.118352,27:0.275526):0.361804,29:0.729556):0.511033,46:2.118736):0.115585,((30:0.702364,31:0.130466):0.382875,32:1.044205):0.136389):0.227192,(33:0.383964,34:0.270741):0.148136):0.91754):0.352029,23:1.495713):0.0589621,(21:1.026869,22:0.445688):1.32754):0.348676,((((16:0.000001,17:0.006681):0.267189,18:0.161418):0.573937,19:0.323168):0.812299,20:0.650229):0.295504):0.52441,15:1.194416):0.75591):0.403279):0.434135):0.207047):0.180072,(4:0.270860,5:0.811453):0.385149):0.0512055,3:0.667920):0.0984265);
 815: 1 -24004.2094 -24147.32045 (0:0.225168,((1:0.207071,((4:0.271430,5:0.934717):0.274266,(6:0.828324,7:0.866243):0.428551):0.147872):0.017438,((((8:0.000002,9:0.012161):0.386793,10:0.354802):0.372418,11:0.724668):0.725206,((12:0.000001,13:0.000001):0.971076,(((((14:1.778884,(21:0.912041,22:0.919880):1.24367):0.977238,(23:1.335984,(((((28:2.214161,35:1.598999):1.82099,(44:1.448891,45:0.521518):2.036):0.0934896,46:2.436521):0.55411,(((((36:0.194833,38:0.090797):0.136861,37:0.155591):1.53816,((39:1.123579,(41:0.149259,(42:0.007106,43:0.028006):0.17081):1.66527):0.400734,40:1.552753):0.208129):0.772838,52:1.750480):0.268929,(47:1.696955,48:1.288564):1.95168):0.130167):0.42931,((49:0.000002,50:0.008965):0.00834165,51:0.185304):1.25041):0.39795):0.149412):0.440182,((((24:0.105779,25:0.057283):0.298186,26:0.201362):0.114771,(27:0.122892,29:1.147681):0.0269917):0.567606,((30:0.710803,31:0.337071):0.326198,((32:1.168343,34:0.119728):0.136504,33:0.320892):0.309681):0.359512):0.920639):0.209903,((((16:0.000001,17:0.000003):0.330689,18:0.211824):0.339631,19:0.331525):0.782396,20:0.546848):0.369525):0.119169,15:1.418194):0.804174):0.386219):0.263867):0.108125,(2:0.299337,3:0.542799):0.140233);
 816: 3 -24389.24043 -24129.03232 (0:0.284394,((1:0.037627,(6:1.177292,7:0.746370):0.623554):0.0943303,(((4:0.395781,5:0.608745):0.296618,(((8:0.000002,9:0.013023):0.409758,10:0.251177):0.573805,11:0.959329):0.235165):0.287562,((12:0.000001,13:0.000001):1.03166,((((((14:1.778856,((((36:0.156026,38:0.116204):0.129195,37:0.134790):1.1105,(39:1.037340,(41:0.202394,(42:0.036196,43:0.000002):0.223499):1.16324):0.889444):0.422086,40:1.683100):0.242654):0.3301,(((28:1.733159,35:1.187351):2.0015,(((44:1.247884,45:0.715475):2.27448,(47:1.133315,48:1.405266):1.32679):0.477108,((49:0.000002,50:0.002868):0.0545759,51:0.090248):1.0507):0.360524):0.0664535,52:2.378718):0.220984):0.459153,((((((24:0.083947,25:0.036608):0.421132,26:0.067523):0.108573,27:0.249909):0.296468,46:2.590848):0.0407607,29:1.282609):0.201565,(((30:0.616526,31:0.497672):0.296475,(33:0.352176,34:0.353712):0.187293):0.291489,32:1.232913):0.405202):0.808419):0.144039,((21:0.578093,22:0.714763):1.36754,23:0.931951):0.0780125):0.444893,((((16:0.000001,17:0.006105):0.320025,18:0.223578):0.625939,19:0.179389):0.87815,20:0.631726):0.58313):0.184572,15:1.325378):0.368025):0.491716):0.0915077):0.17161,(2:0.270030,3:0.699667):0.129193);
 817: 2 -24024.0879 -24134.05348 (0:0.277022,(1:0.225989,(2:0.314492,(((4:0.341796,5:0.804045):0.349765,(6:0.843549,7:0.999046):0.429031):0.0915433,(((((8:0.000002,9:0.022595):0.565325,10:0.260033):0.266298,11:1.300612):0.684406,(12:0.000001,13:0.000001):1.39853):0.115519,(((((((14:2.697877,(((((36:0.194378,38:0.076758):0.127023,37:0.099096):1.31206,39:1.192736):0.248186,(41:0.209544,(42:0.010459,43:0.007242):0.133651):1.1033):0.357019,40:2.161262):0.0361202):0.361702,52:1.409474):0.424416,(28:1.880691,35:1.297202):2.39391):0.13024,(((44:1.201458,45:0.920237):1.89228,(47:1.377215,48:1.304850):1.31431):0.473095,((49:0.000002,50:0.003036):0.0356174,51:0.166211):1.31841):0.32436):0.309671,((21:0.426385,22:1.082995):1.83767,23:0.719177):0.434278):0.231662,((((((24:0.105735,25:0.049563):0.267668,26:0.225950):0.0514727,27:0.272734):0.383546,((((30:0.643186,31:0.391504):0.46489,32:1.369918):0.350396,33:0.144936):0.369319,34:0.208061):0.765295):0.307347,29:0.852734):0.682945,46:2.435064):0.489215):0.164817,((15:2.033914,(((16:0.000001,17:0.019285):0.208632,18:0.279095):0.536848,19:0.321865):0.528358):0.434458,20:1.295201):0.301494):0.583629):0.658233):0.0998315):0.162776):0.174081,3:0.655575);
 818: 4 -25543.55522 -24131.59253 (0:0.294958,(1:0.170575,(((4:0.390531,(5:0.480956,(((8:0.000003,9:0.044091):0.456222,10:0.205447):0.405157,11:0.943133):0.404917):0.441998):0.352348,(6:0.557914,7:0.748303):0.52817):0.0310197,((12:0.000001,13:0.000001):1.33119,((((((14:2.441060,((((((24:0.073897,25:0.100847):0.44861,26:0.144022):0.0716208,27:0.290469):0.327899,29:1.034291):0.471522,((((30:0.535033,31:0.385094):0.345107,32:0.932239):0.362106,33:0.227472):0.424736,34:0.046118):0.659229):0.174022,46:3.240354):0.657087):0.140472,(((((28:2.053848,35:1.938817):1.46643,52:2.469722):2.09639e-06,((49:0.000002,50:0.005579):0.0703246,51:0.124353):1.3035):0.136049,((44:1.293146,45:0.774871):2.13745,(47:1.564613,48:1.452088):1.27719):0.883982):0.456362,((((36:0.208677,38:0.138404):0.152298,37:0.215333):1.3961,(39:1.819277,(41:0.215174,(42:0.019175,43:0.036360):0.151333):1.5936):0.37623):0.705121,40:1.719615):0.314536):0.476094):0.306933,23:1.472978):0.309603,(21:1.255368,22:0.684368):1.15219):0.719872,(15:1.420564,(((16:0.000001,17:0.000003):0.251703,18:0.211607):0.399225,19:0.388718):0.408096):0.068248):0.454732,20:0.846348):0.314055):0.531147):0.073693):0.0416645,(2:0.179629,3:0.612801):0.120378);
 819: 4 -25078.69157 -24131.59253 (0:0.319593,((1:0.138004,((4:0.277368,5:0.642165):0.223013,(((8:0.006347,9:0.000002):0.348718,10:0.297585):0.67049,11:0.919091):0.630617):0.290823):0.0808849,((6:0.769122,7:0.880674):0.45154,((12:0.000001,13:0.000001):1.05924,(((((14:2.345737,((((28:1.876046,35:1.775136):1.39228,((44:1.572559,45:0.494649):2.45781,(47:1.456132,48:1.551841):1.66228):0.647952):0.104328,(((49:0.000002,50:0.002767):0.0790358,51:0.087698):0.898507,52:2.112494):0.235277):0.615558,((((36:0.198088,38:0.145866):0.0817194,37:0.187680):1.3177,(39:1.260767,(41:0.134167,(42:0.034653,43:0.000002):0.230554):1.33686):0.506824):0.653613,40:1.541306):0.401103):0.132111):0.42321,((((((24:0.052249,25:0.118134):0.515167,26:0.171527):0.0752037,27:0.315142):0.476103,29:0.904635):0.360017,((((30:0.685848,31:0.168074):0.352337,32:0.812004):0.363515,33:0.380537):0.243387,34:0.154853):0.429688):0.338785,46:2.614413):0.334758):0.185993,((21:0.780331,22:0.622766):1.26055,23:1.136385):0.124887):0.795931,(15:1.424949,(((16:0.000001,17:0.012201):0.228471,18:0.208065):0.45568,19:0.378296):0.540688):0.247713):0.0726722,20:0.650290):0.804803):0.543448):0.105952):0.0291251,(2:0.196306,3:0.590651):0.151801);
 820: 1 -24631.02066 -24136.12388 (0:0.197909,(1:0.237373,(2:0.267519,(((4:0.402633,5:0.677914):0.150531,(6:0.737377,7:0.679117):0.151479):0.218219,((((8:0.000002,9:0.024207):0.365108,10:0.312710):0.437101,11:0.659046):0.500518,((12:0.000001,13:0.000001):0.939216,((((((14:2.079276,46:2.786032):0.144117,(23:1.283547,((((28:2.022497,35:1.866323):2.70229,52:1.699868):0.0382643,(((44:2.112883,45:0.472450):3.58189,(47:1.852388,48:1.327687):0.939019):1.79298,((49:0.000002,51:0.170537):0.00088554,50:0.005160):1.08604):0.408679):0.299738,((((36:0.228802,38:0.106041):2.13082e-06,37:0.284774):1.25166,(39:1.055042,(41:0.174514,(42:0.005970,43:0.018619):0.251739):1.60323):0.392339):0.380317,40:1.951967):0.643697):0.273242):0.263779):0.327967,(21:0.850843,22:1.021932):1.33328):0.141854,((((((24:0.058777,25:0.121477):0.382053,26:0.101657):0.113609,27:0.141079):0.443881,29:0.895600):0.310374,32:1.168818):0.248564,((30:0.671781,31:0.229650):0.488668,(33:0.354313,34:0.168517):0.241153):0.196641):0.864363):0.409891,((((16:0.000001,17:0.006217):0.363277,18:0.196438):0.163576,19:0.509903):0.518354,20:0.737784):0.297964):0.132591,15:1.373525):0.606641):0.382434):0.308839):0.0625386):0.136073):0.102839,3:0.511698);
 821: 1 -24049.94744 -24141.92242 (0:0.314072,(1:0.233532,(((4:0.193370,5:0.601931):0.455247,((((8:0.000002,9:0.006274):0.395574,10:0.227996):0.278093,11:1.283586):0.468215,((12:0.000001,13:0.000001):0.768914,((((((((14:2.104785,35:2.533294):0.851839,40:1.457754):2.02063e-06,(((36:0.154468,38:0.117747):0.131232,37:0.140908):1.49996,(39:1.311008,(41:0.183129,(42:0.014501,43:0.031695):0.139232):1.13637):0.606147):0.304517):0.583602,(((28:3.412434,(((49:0.000002,50:0.005811):0.165569,51:0.035274):1.18257,52:1.523829):0.282467):0.00212208,(44:1.227420,45:0.602302):2.33889):0.610509,(47:1.298129,48:1.643671):1.77904):2.60051e-06):0.275074,((((((24:0.043987,25:0.059567):0.262566,26:0.115512):0.0433263,27:0.264264):0.148658,29:1.059695):0.445813,46:2.661827):0.280586,((((30:0.567570,31:0.208301):0.434614,32:1.026828):0.115097,33:0.298400):0.110407,34:0.317664):0.157556):0.739483):0.202266,((21:1.137657,22:0.400509):1.36109,23:1.148233):0.494845):0.442006,((((16:0.000001,17:0.012304):0.352435,18:0.114845):0.513933,19:0.297901):0.675126,20:0.761201):0.116632):0.53496,15:1.339589):0.314983):0.600597):0.20931):0.172615,(6:0.713925,7:1.026997):0.261961):0.0470511):0.0601606,(2:0.306893,3:0.555028):0.12717);
 822: 1 -24285.1596 -24132.3051 (0:0.214885,(1:0.251448,((2:0.306736,((((8:0.000002,9:0.014062):0.291142,10:0.314895):0.389991,11:0.875603):0.837799,((12:0.000001,13:0.000001):1.26543,((((((((14:1.914066,(28:1.770961,35:1.518563):1.55677):0.267268,((((((36:0.235320,38:0.116361):0.146185,37:0.097473):1.56447,(39:1.667400,(41:0.159131,(42:0.018584,43:0.019753):0.259964):0.793468):0.756081):0.409264,52:1.624270):0.388909,40:2.009652):2.24199e-06,(47:1.494479,48:1.322891):1.97271):0.106463):0.285071,((44:1.237604,45:0.946276):2.65273,((49:0.000002,50:0.012080):0.0402004,51:0.164308):0.833381):0.596547):0.319444,(((((24:0.102386,25:0.107334):0.343733,(26:0.095188,27:0.406067):0.0688584):0.302435,29:0.851596):0.143761,46:2.745974):0.240927,((((30:0.505648,31:0.420377):0.211798,32:0.900408):0.237095,33:0.309598):0.191458,34:0.331152):0.36691):0.934291):0.154452,23:1.174473):0.395867,(21:0.825240,22:0.748112):1.40034):0.377919,((((16:0.000002,17:0.006383):0.295397,18:0.151553):0.381268,19:0.389229):0.816303,20:0.872984):0.44859):0.233809,15:1.391585):0.857822):0.565446):0.320612):0.0698459,((4:0.428767,5:0.829033):0.322791,(6:1.043022,7:1.073995):0.362277):0.278108):0.0805747):0.0845739,3:0.793408);
 823: 2 -22842.77447 -24130.70766 (0:0.318227,(1:0.159904,((((4:0.387417,5:0.690056):0.261102,(((8:0.000003,9:0.030638):0.342051,10:0.402824):0.502578,11:0.776928):0.4409):0.339184,(6:1.009697,7:1.117939):0.218929):0.126615,((12:0.000001,13:0.000001):0.961073,((((((14:1.986288,((28:1.956411,35:0.897436):2.21097,((((44:1.178425,45:0.708016):2.08609,((49:0.000002,50:0.003139):0.0562735,51:0.183469):0.99462):0.0594086,(47:1.432096,48:1.456643):1.55116):0.2805,52:2.124706):2.67742e-06):0.417024):0.261206,((21:0.688996,22:0.912597):1.30272,23:1.178100):0.0992537):0.290134,(((36:0.229130,38:0.162242):0.0741124,37:0.250622):1.54725,((39:1.171926,(41:0.147641,(42:0.030805,43:0.034734):0.236091):1.29599):0.471178,40:1.452746):0.712447):0.11271):0.231968,((((((24:0.143256,25:0.048001):0.452957,26:0.099126):0.0946451,27:0.293788):0.549238,29:0.718491):0.47046,((((30:0.395406,31:0.482832):0.456298,32:0.926577):0.0899976,33:0.367283):0.462486,34:0.085427):0.444409):0.0970935,46:2.583332):0.436145):0.330932,((((16:0.000002,17:0.000003):0.289342,18:0.231533):0.313934,19:0.592485):0.530129,20:0.737437):0.481822):0.0619082,15:1.664992):0.782969):0.511239):0.108455):0.0919864,(2:0.319936,3:0.580584):0.131484);
 824: 4 -25790.47274 -24128.98085 (0:0.255085,(1:0.172604,(((4:0.406832,5:0.739565):0.260833,(6:0.838641,7:0.686374):0.413926):0.135578,((((8:0.000002,9:0.017842):0.354461,10:0.322588):0.24837,11:0.841728):0.427299,((12:0.000001,13:0.000001):1.21471,((14:1.699740,(21:0.663856,22:0.711084):1.89757):0.480121,((15:1.654586,((((16:0.000002,17:0.016169):0.27705,18:0.151144):0.385281,19:0.417156):0.8015,20:0.732243):0.285269):0.047014,(23:1.447154,((((((24:0.078742,25:0.075119):0.458208,26:0.094889):0.154146,27:0.272660):0.125793,29:1.050334):0.897815,((((30:0.743559,31:0.380879):0.45283,32:1.203069):0.362586,33:0.290076):0.189781,34:0.328612):0.326659):0.804265,((((28:1.872160,35:1.590699):1.88688,(((44:1.413084,45:1.086739):2.36988,((49:0.000002,50:0.011421):0.114334,51:0.082047):1.55532):0.265804,46:2.675745):0.411597):0.133511,52:1.737964):0.650487,((((((36:0.259551,38:0.074764):0.147694,37:0.140036):1.24882,(41:0.076735,(42:0.015770,43:0.029778):0.269159):1.8296):0.266758,39:1.799120):0.486273,40:1.656601):0.227795,(47:1.634333,48:1.288022):1.44138):2.0593e-06):0.478354):0.341562):0.433638):0.245168):0.500418):0.340803):0.391279):0.111467):0.0399681,(2:0.283566,3:0.611620):0.209404);
 825: 1 -24983.83504 -24135.80617 (0:0.135388,((1:0.236941,(2:0.285319,((4:0.229462,5:0.608645):0.142981,(((8:0.000002,9:0.024414):0.321085,10:0.254256):0.438761,11:0.880470):0.748582):0.360437):0.0992914):0.0806529,3:0.523622):0.0787392,((6:0.678775,7:0.714471):0.0656977,((12:0.000001,13:0.000001):0.94802,(((((14:1.735678,(((((((24:0.101779,25:0.079802):0.155834,(26:0.127017,27:0.393074):0.136921):0.3545,((29:1.007958,32:1.376073):0.10977,(((30:0.440505,31:0.529435):0.583429,33:0.281027):0.155574,34:0.278598):0.460231):0.202554):0.232768,46:2.999885):0.683982,((49:0.000002,50:0.002931):2.02551e-06,51:0.240739):1.14311):0.185571,((((((36:0.233179,38:0.128857):0.024082,37:0.184454):1.80331,(41:0.169365,(42:0.052949,43:0.026015):0.234401):1.2477):0.475918,39:1.240483):0.495412,40:1.845263):0.650508,52:2.063198):0.54589):0.309187,((28:1.401374,35:1.753993):1.22534,((44:1.448291,45:0.945624):2.1032,(47:1.641601,48:1.148183):1.77032):0.505157):0.399199):0.023399):0.509408,23:1.252152):0.099478,(21:1.274177,22:0.805381):1.73046):0.686528,((((16:0.000001,17:0.006261):0.311161,18:0.112510):0.420652,19:0.381573):0.958132,20:0.746330):0.255351):0.363391,15:1.278580):0.631416):0.645635):0.313106);
 826: 4 -24061.24508 -24128.86711 (0:0.229706,(1:0.143897,(2:0.340815,(((4:0.262145,5:0.870172):0.260083,((((8:0.000002,9:0.027828):0.464336,10:0.282092):0.359896,11:1.024833):0.613396,((12:0.000001,13:0.000001):1.14878,(((((14:2.692007,(((28:1.725084,35:1.174897):1.2893,((((44:0.949476,45:1.513229):1.98487,(47:1.985445,48:1.154842):0.952304):0.945368,52:1.620724):0.296911,((49:0.000002,51:0.202580):0.00104079,50:0.008309):1.22084):0.179904):0.36765,(((((36:0.260011,38:0.110833):0.0937996,37:0.288291):1.43199,(41:0.213060,(42:0.036626,43:0.013738):0.129399):1.31394):0.21698,39:0.947899):0.489827,40:1.576135):0.435052):0.0831654):0.220712,((21:0.975424,22:0.755209):1.56516,23:0.758868):0.299664):0.364504,((((((24:0.068426,25:0.096043):0.451879,26:0.170574):0.0827983,27:0.233414):0.415542,29:0.702212):0.238899,(((30:0.784447,31:0.109676):0.374217,32:0.986214):0.133183,(33:0.405470,34:0.342816):0.240634):0.365725):0.138916,46:2.071909):0.703215):0.78063,((((16:0.000001,17:0.006865):0.171805,18:0.131748):0.431935,19:0.315506):0.743462,20:1.133505):0.336253):0.236837,15:0.758396):0.704328):0.253201):0.407121):0.127892,(6:0.521535,7:0.859319):0.647517):0.104781):0.0869249):0.0662613,3:0.681499);
 827: 2 -25251.75595 -24145.93094 (0:0.316730,(1:0.233584,((4:0.344137,(5:0.318108,(((8:0.000002,9:0.011988):0.372003,10:0.253599):0.387018,(11:0.802217,((12:0.000001,13:0.000001):0.709717,((((((14:1.549769,23:1.212883):0.274547,((((36:0.237819,38:0.129754):0.047998,37:0.210216):1.3823,(39:1.363156,(41:0.208396,(42:0.020135,43:0.017552):0.255839):1.82045):0.425766):0.43461,40:2.074683):0.193738):0.211183,(((28:1.945433,35:1.569694):1.47545,((44:1.733654,45:1.035396):2.53964,(47:1.422838,48:1.272423):1.87549):0.244474):0.289818,(((49:0.000002,50:0.005496):0.0329974,51:0.128040):1.12714,52:2.117528):0.523281):0.405579):0.131052,(21:0.744023,22:0.638404):1.50183):0.415149,(((((24:0.056550,25:0.140637):0.378411,(26:0.096429,27:0.264909):0.146019):0.293876,(((30:0.479007,31:0.340904):0.295016,(33:0.351646,34:0.270697):0.205151):0.206545,32:0.828854):0.347449):0.128179,29:0.794103):0.663559,46:2.264687):0.343922):0.332454,((15:1.520097,(((16:0.000002,17:0.006288):0.321993,18:0.202664):0.409061,19:0.294831):0.373892):0.450163,20:0.698883):0.628959):0.702686):0.774886):0.442104):0.622579):0.393129):0.4114,(6:0.920102,7:0.920015):0.455325):0.111596):0.0522952,(2:0.329368,3:0.651684):0.134282);
 828: 5 -22744.14704 -24131.09167 (0:0.154343,((1:0.231470,((4:0.356955,5:0.656608):0.174387,(((8:0.000002,9:0.013490):0.25517,10:0.507134):0.290664,11:1.055392):0.454127):0.386064):0.0532511,(2:0.311489,3:0.461864):0.146018):0.0691091,((6:0.794499,((12:0.000001,13:0.000001):1.81609,((((((14:1.338124,(28:2.550151,35:1.459807):2.25095):0.41005,(((((36:0.186255,38:0.100992):0.0735275,37:0.173944):1.71607,(39:1.522629,(41:0.149372,(42:0.014240,43:0.043051):0.315264):1.40906):0.408201):0.39699,40:2.221377):0.569903,((((44:0.970887,45:1.034375):1.91062,(47:1.577399,48:1.350834):2.55558):0.808806,((49:0.000002,50:0.000002):0.0782011,51:0.150433):0.869483):0.221743,52:1.886822):0.638214):0.170532):0.0871024,((21:0.580010,22:0.871213):1.65428,23:1.290913):0.167527):0.260631,((((((24:0.040427,25:0.097688):0.409187,26:0.142368):0.106256,27:0.277847):0.303261,29:0.846024):0.169188,46:3.073880):0.139167,((30:0.912987,31:0.122143):0.565685,(32:0.925475,(33:0.248037,34:0.377133):0.283123):0.178715):0.256548):1.03634):0.415509,((((16:0.000002,17:0.006847):0.320485,18:0.192657):0.273627,19:0.518399):0.371304,20:1.085714):0.642784):2.02102e-06,15:1.193606):0.951524):0.299444):0.0810511,7:1.023801):0.219673);
 829: 1 -24319.534 -24137.29945 (0:0.219176,(1:0.272645,(((4:0.497712,5:0.555449):0.235321,(((8:0.000687,9:0.029425):0.30225,10:0.180746):0.326005,(11:0.938853,((12:0.000001,13:0.000001):1.30789,(((((((14:0.988479,(((36:0.272527,38:0.096547):0.149483,37:0.163954):1.59137,(39:1.433017,(41:0.202102,(42:0.012905,43:0.021599):0.235031):1.93832):0.99439):0.702127):0.127927,40:1.895938):0.250281,((28:1.988485,35:1.086522):2.09978,(((44:1.057158,45:1.285859):2.98935,(47:1.421150,48:1.157041):2.23201):0.331285,(((49:0.000002,50:0.008555):0.0333925,51:0.164025):1.26103,52:2.283195):0.199747):0.0629361):0.380971):0.298081,((((24:0.086094,25:0.081925):0.393849,(26:0.042022,27:0.329413):0.0303175):0.505626,29:0.868225):0.256538,(((((30:0.545509,31:0.335827):0.581701,32:1.212410):0.24297,33:0.239331):0.288633,34:0.144471):0.297724,46:2.566679):0.0271109):0.910535):0.161651,((21:1.015252,22:0.628909):0.986432,23:1.302863):0.261871):0.503907,((((16:0.000002,17:0.012145):0.250253,18:0.179266):0.423324,19:0.278418):0.787571,20:0.574981):0.406576):2.49432e-06,15:1.605956):0.924315):0.53697):0.138199):0.586238):0.177582,(6:0.816604,7:0.823876):0.150111):0.147797):0.0637993,(2:0.402541,3:0.610213):0.0290016);
 830: 2 -25349.59566 -24134.78389 (0:0.206870,((1:0.266055,(((4:0.364948,5:0.730566):0.134967,(((8:0.017984,9:0.000002):0.348459,10:0.424600):0.343938,11:0.933451):0.871738):0.35657,((6:0.573252,7:0.922514):0.101476,((12:0.000001,13:0.000001):1.48493,(((((((14:2.417983,(((28:2.114043,35:1.982891):1.51309,46:3.005248):0.0380197,((((44:1.800840,45:0.601553):2.39382,(47:0.809749,48:1.666562):2.4794):0.700485,((49:0.000002,50:0.008884):0.169735,51:0.005295):0.965872):0.205112,52:2.046641):0.327376):0.165044):0.182959,(((36:0.221267,38:0.118874):0.114156,37:0.157568):1.85789,((39:1.340381,40:1.692328):0.340811,(41:0.093594,(42:0.009800,43:0.019827):0.382545):1.72645):0.728619):0.393693):0.491832,23:1.306573):0.211963,(21:0.511860,22:0.974165):1.95362):0.38242,(((24:0.077830,25:0.061558):0.213274,(26:0.102822,(27:0.275537,29:1.350144):0.103156):0.156546):0.470707,((((30:0.654742,31:0.402535):0.597445,33:0.276248):0.253196,32:1.453984):0.149005,34:0.230542):0.553415):0.82931):0.384939,((((16:0.000001,17:0.000003):0.368837,18:0.169532):0.654801,19:0.396473):0.57989,20:1.264567):0.135622):0.116905,15:1.267742):0.60836):0.60396):0.260689):0.153161):0.0487084,2:0.396604):0.0926473,3:0.536945);
 831: 1 -26369.26879 -24140.00452 (0:0.192242,((1:0.227001,((6:0.632035,((12:0.000001,13:0.000001):0.996552,(((((((((14:0.939700,(28:2.523554,35:1.258008):1.70727):0.626354,(21:1.042605,22:0.744074):1.46985):0.267495,(((36:0.216049,37:0.370366):0.00873812,38:0.129466):1.40617,(41:0.091280,(42:0.009719,43:0.037263):0.310852):2.08542):0.681833):0.369439,23:1.048411):0.185769,(39:1.640751,40:1.485728):0.785428):0.255087,(((44:1.904777,45:0.661358):2.45049,(47:2.349481,48:0.816480):1.33976):1.28777,(((49:0.000002,50:0.008641):0.0723036,51:0.147677):0.838017,52:2.664225):0.570642):0.233475):0.602615,((((((24:0.105082,25:0.030228):0.339509,26:0.116138):0.0429515,27:0.272705):0.289565,29:1.039735):0.40989,((30:0.532042,31:0.387483):0.53402,((32:1.769047,33:0.275334):0.190853,34:0.385671):0.251609):0.399756):0.189399,46:2.786429):0.542962):0.602481,((((16:0.000002,17:0.000003):0.302974,18:0.133212):0.522921,19:0.131705):1.14327,20:0.936819):0.154174):0.364307,15:1.200173):0.242755):0.794656):0.169303,7:0.790477):0.247518):0.122771,(2:0.381161,3:0.634632):0.115952):0.0846298,(4:0.348936,(5:0.684685,(((8:0.000002,9:0.035216):0.50493,10:0.156305):0.721768,11:0.893421):0.298481):0.552399):0.40028);
 832: 1 -24501.60146 -24138.18034 (0:0.299192,((1:0.180303,((4:0.309689,5:0.665186):0.453648,(6:0.897388,7:0.928252):0.241528):0.157626):0.0849784,((((8:0.000002,9:0.030050):0.37745,10:0.212691):0.17671,11:1.067586):0.668521,((12:0.000001,13:0.000001):1.15319,(((((14:1.799001,(21:0.988304,22:0.553489):1.38911):0.788382,(23:0.790181,(28:2.414341,35:1.067674):1.6771):0.21402):0.204399,(((((36:0.138699,38:0.120509):0.135679,37:0.107418):0.943139,(41:0.195398,(42:0.000002,43:0.030268):0.194259):1.70328):0.954484,(39:1.782730,40:1.655506):0.121506):0.405307,((((44:1.228045,45:0.759494):1.43672,52:1.631170):0.400354,((49:0.000002,50:0.008702):0.102846,51:0.100294):1.00263):0.492026,(47:1.057291,48:1.659903):1.53358):0.415538):0.25812):0.47225,((((((24:0.094318,25:0.056269):0.467712,26:0.066345):0.096967,27:0.282145):0.302603,29:0.958172):0.477567,((((30:0.440215,31:0.474620):0.305699,32:1.085530):0.342227,33:0.299455):0.203397,34:0.140465):0.488376):0.317533,46:2.335415):0.373255):0.41594,(15:1.815076,((((16:0.000002,17:0.000003):0.286981,18:0.154320):0.315448,19:0.425786):0.758116,20:0.698725):0.242366):0.0950774):0.292314):0.401115):0.158571):0.0921242,(2:0.261247,3:0.589872):0.0948443);
 833: 2 -23688.21658 -24132.70209 (0:0.151607,(1:0.209915,(2:0.227927,(((4:0.398817,5:0.731415):0.207852,((((8:0.000002,9:0.053583):0.45867,10:0.367601):0.26752,11:1.154197):0.553851,((12:0.000001,13:0.000001):1.07828,(((((((14:1.892506,(((((36:0.289960,38:0.106001):0.0861259,37:0.238599):1.51368,(41:0.124670,(42:0.017243,43:0.044685):0.254978):1.43658):0.437601,39:1.268126):0.357918,40:1.745300):0.382008):0.147538,((28:2.118249,35:1.550336):2.73499,((((44:1.256471,45:0.833654):2.10721,(47:1.804799,48:1.067656):1.85447):0.493761,((49:0.000002,50:0.005986):0.0405232,51:0.178954):1.28225):0.189053,52:1.536577):2.49156e-06):0.360263):0.523367,(((((24:0.111919,25:0.064140):0.347665,26:0.117741):0.0920727,(27:0.183324,29:1.212743):0.0360836):0.354991,46:2.765702):0.110012,(((30:0.410958,31:0.539661):0.82197,(32:1.527926,33:0.311572):0.139091):0.249066,34:0.066244):0.679188):0.688917):0.117109,((21:0.437800,22:1.361652):1.46802,23:1.277763):0.125117):0.593744,20:1.266041):0.0999927,(((16:0.000002,17:0.000003):0.417506,18:0.162141):0.331713,19:0.395104):0.61552):0.242742,15:1.178958):0.948745):0.610072):0.303701):0.0708011,(6:0.807022,7:1.122851):0.366695):0.165844):0.195531):0.130934,3:0.735584);
 834: 1 -24012.24993 -24149.75902 (0:0.310892,(1:0.120183,(((4:0.360098,5:0.614248):0.113783,(((8:0.000002,9:0.032851):0.536359,10:0.296758):0.498887,(11:0.645355,((12:0.000001,13:0.000002):0.704671,(((((14:1.610167,(21:0.978675,22:1.024291):0.682214):0.28658,23:1.041253):0.537146,((((((((24:0.101776,25:0.100928):0.601999,26:0.125142):0.103621,27:0.285905):0.489028,29:0.871337):0.488275,((((30:0.627907,31:0.451370):0.356557,32:1.096360):0.24568,33:0.401688):0.313888,34:0.206882):0.311317):0.238342,46:2.245403):0.620018,((((28:3.710593,(44:1.124302,45:1.137881):0.910025):0.513758,(47:1.560457,48:1.197294):1.55971):0.893833,((49:0.000002,50:0.024769):0.0393243,51:0.119476):1.50972):0.315504,(((((36:0.185721,38:0.113805):0.0223569,37:0.238119):1.23416,(41:0.282180,(42:0.021129,43:0.027427):0.194958):2.01666):0.786145,52:2.036160):0.222071,(39:1.688244,40:1.544069):0.404504):0.202765):0.540527):0.0944612,35:3.568034):0.324005):0.204161,15:1.458671):0.155536,((((16:0.000002,17:0.019309):0.285766,18:0.217490):0.535839,19:0.267755):0.941352,20:0.537984):0.627702):0.941812):0.796121):0.190297):0.626007):0.196421,(6:0.779830,7:0.706463):0.167657):0.180662):0.053914,(2:0.331042,3:0.642633):0.149528);
 835: 1 -22496.88689 -24134.1896 (0:0.265159,((1:0.130721,((4:0.436371,5:0.513399):0.307533,((6:1.059081,7:0.716723):0.198931,((((8:0.013632,9:0.000003):0.365777,10:0.291618):0.439302,11:0.874683):0.439799,((12:0.000001,13:0.000001):0.494808,((((((14:1.528574,23:1.150651):0.213838,(21:0.442106,22:1.015743):1.82577):0.152564,(28:2.222793,35:0.987109):2.10816):0.111248,((((((24:0.108873,25:0.113967):0.349156,(26:0.178079,27:0.364079):0.0850866):0.416683,29:1.037080):0.192834,((((30:0.492467,31:0.390344):0.425566,32:1.548497):0.192685,33:0.189859):0.443291,34:0.186969):0.518907):0.0832542,46:2.857481):0.81369,((((((36:0.271366,38:0.097617):0.0799271,37:0.188552):1.47166,(41:0.174632,(42:0.000002,43:0.015415):0.327264):1.21854):0.562179,39:1.042500):0.476295,(40:1.518890,52:1.999207):0.0222088):0.410223,(((44:1.259970,45:0.990113):2.27734,(47:1.212113,48:1.806808):2.28351):0.307747,((49:0.000002,50:0.000002):0.0549956,51:0.174878):1.37283):0.215961):0.18624):0.327318):0.782231,((((16:0.000002,17:0.000003):0.230227,18:0.240362):0.40257,19:0.462152):0.535466,20:0.891461):0.243887):0.32617,15:1.186540):0.609694):0.75804):0.256943):0.145905):0.205557):0.132608,2:0.379026):0.1621,3:0.657295);
 836: 1 -22708.99974 -24131.91813 (0:0.217574,(1:0.204321,((2:0.455355,((6:0.833895,7:0.943376):0.421365,((((8:0.000002,9:0.025916):0.383951,10:0.306587):0.280963,11:1.215271):0.623559,((12:0.000001,13:0.000001):1.10533,(((((14:3.817940,((((28:1.613795,35:2.017147):1.0477,(((44:2.188834,45:0.734529):2.08942,46:2.049855):0.941027,52:1.976569):0.372635):0.373281,((49:0.000002,50:0.005769):0.0265259,51:0.147354):1.292):0.369323,((((36:0.156534,38:0.118005):0.057799,37:0.120596):1.07686,((39:0.816845,40:2.048094):0.35322,(41:0.194435,(42:0.025709,43:0.003170):0.192358):1.21323):0.762246):0.732378,(47:1.372934,48:0.978893):2.14883):2.45544e-06):0.122118):0.534842,(((((24:0.076758,25:0.061509):0.371886,26:0.128560):0.0936771,27:0.271884):0.38516,29:0.964025):0.317047,(((30:0.753969,31:0.116989):0.628408,(33:0.534867,34:0.489528):0.306385):0.243969,32:1.234267):0.160171):1.07637):0.376954,((21:0.996677,22:0.684229):1.55918,23:0.573749):0.632979):0.32848,((((16:0.000001,17:0.000003):0.42728,18:0.215064):0.293438,19:0.617632):1.21464,20:0.963942):0.452447):0.289137,15:1.729481):0.378144):0.470217):0.313762):0.202976):0.102234,(4:0.212158,5:1.001501):0.555519):0.117582):0.103118,3:0.695048);
 837: 1 -24153.60411 -24136.57919 (0:0.298408,(1:0.247521,3:0.634248):0.071661,((2:0.045088,((12:0.000001,13:0.000001):1.02646,((((((14:2.472855,((((36:0.198680,38:0.136029):0.13449,37:0.102007):1.48559,((39:1.513123,(41:0.084194,(42:0.015152,43:0.011784):0.299977):1.38583):0.328464,40:1.668886):0.614083):0.539922,(((44:1.863133,45:0.509585):3.19876,((49:0.000002,50:0.005588):0.00362159,51:0.165017):0.24453):1.20643,((47:1.642648,48:1.262820):2.16918,52:1.635125):0.355447):0.0708923):0.244962):0.160682,((((((((24:0.042226,25:0.097430):0.477743,26:0.132013):0.0443033,27:0.331637):0.407744,29:0.794276):0.420164,32:0.795055):0.072355,(((30:0.336137,31:0.616404):0.503792,33:0.302832):0.0801957,34:0.301633):0.232469):0.256462,46:3.076824):0.444148,(28:2.021215,35:1.291729):1.80968):0.0669584):0.142112,23:1.175110):0.0829335,(21:0.928199,22:0.438574):1.45822):0.353165,((((16:0.000002,17:0.000003):0.225285,18:0.182464):0.173318,19:0.378197):0.531315,20:0.707003):0.421493):0.112505,15:1.409049):0.650374):0.426479):0.35753,(((4:0.444327,5:0.564618):0.206796,(((8:0.000002,9:0.000002):0.397571,10:0.463865):0.523884,11:1.045992):0.444482):0.248774,(6:0.749921,7:1.208008):0.30784):0.171843):0.014371);
 838: 1 -25328.77664 -24131.15002 (0:0.307407,1:0.210551,((2:0.254031,3:0.445983):0.139163,(((4:0.154517,5:0.704314):0.257898,(6:0.757562,7:0.906013):0.496498):0.22507,((((8:0.000002,9:0.012498):0.366722,10:0.240037):0.358377,11:0.573188):0.703021,((12:0.000001,13:0.000001):1.29103,(((((14:2.341603,(21:1.009509,22:0.553898):1.36332):0.599784,23:0.718600):0.569064,((((((28:1.280396,35:2.081860):1.9526,((44:1.836991,45:0.337714):2.30104,46:2.139132):0.612861):0.54143,((49:0.000002,50:0.005839):0.0762097,51:0.149156):1.22168):0.254243,52:1.966582):0.584155,(47:1.207118,48:1.490125):1.73816):0.179254,((((36:0.215928,38:0.098182):0.116604,37:0.157130):1.61135,(39:1.573876,(41:0.135983,(42:0.047906,43:0.020152):0.179449):1.23661):0.346952):0.552305,40:2.001286):2.05682e-06):0.660701):0.463353,(((((24:0.075434,25:0.057488):0.495265,26:0.079629):0.0962903,27:0.351493):0.384365,29:0.594532):0.354962,((((30:0.572260,31:0.464470):0.448998,32:1.084667):0.249964,33:0.301274):0.295391,34:0.208156):0.637567):0.842859):0.414503,(15:1.713455,((((16:0.000002,17:0.005918):0.18304,18:0.321707):0.412384,19:0.523972):0.933451,20:1.082554):0.398951):0.115976):0.753997):0.247528):0.189366):0.0182027):0.0606883);
 839: 1 -24691.57879 -24138.47044 (0:0.262788,(1:0.238855,(((4:0.392419,5:0.683601):0.35088,(6:0.915540,7:0.652287):0.277758):0.156063,((((8:0.007751,9:0.034992):0.313602,10:0.342796):0.339456,(11:0.674237,(12:0.000001,13:0.000001):1.60167):0.235217):0.448734,((((14:2.655116,(23:0.720337,((((((28:1.522384,35:1.991707):1.50386,(47:1.761887,48:1.043223):0.655827):0.444224,(44:1.813728,45:0.275965):3.02748):0.530343,52:1.525443):0.392279,((49:0.000002,50:0.014647):0.0734084,51:0.178353):1.09997):0.657728,(((36:0.188919,38:0.134339):0.0106798,37:0.235207):1.24981,((39:1.403192,(41:0.246964,(42:0.000002,43:0.031711):0.128498):1.87157):0.433273,40:2.105800):0.278399):0.627568):0.152678):0.131564):0.254115,(21:1.248943,22:0.412042):1.57748):0.164807,(15:1.406771,((((16:0.000002,17:0.005295):0.265344,18:0.131892):0.466881,19:0.218366):0.579321,20:0.730606):0.36037):0.143086):0.310499,((((((24:0.140358,25:0.072986):0.491018,26:0.013859):0.136135,27:0.270114):0.575148,29:0.875128):0.26982,((30:0.665929,31:0.310179):0.218552,(32:1.147965,(33:0.289385,34:0.368289):0.294102):0.251931):0.455184):2.32904e-06,46:2.860694):0.610124):1.26494):0.357353):0.145763):0.0395473,(2:0.255320,3:0.721751):0.151912);
 840: 1 -24482.06125 -24129.11954 (0:0.238886,((1:0.185386,(6:1.249432,7:1.098088):0.321627):0.0493851,((4:0.342300,5:0.676472):0.391139,(((((8:0.000002,9:0.005874):0.495482,10:0.208366):0.588878,11:0.795838):0.225436,(12:0.000001,13:0.000001):1.64486):0.108657,(((((((14:2.743796,(((((36:0.142767,38:0.103772):0.174783,37:0.014036):1.22365,(41:0.135784,(42:0.015658,43:0.005443):0.224494):1.22648):0.257296,39:1.119319):0.572128,40:1.507005):0.725874):0.279559,(((28:2.448811,35:1.243673):1.37552,(((49:0.000002,50:0.005977):0.0508325,51:0.178353):0.852561,52:2.845889):0.203651):0.0327686,((44:1.170495,45:1.181916):1.78341,(47:1.623475,48:1.231943):0.852184):1.0688):0.589008):0.200877,((((((((24:0.061551,25:0.115365):0.356834,26:0.140396):0.0723206,27:0.309669):0.301862,29:0.974128):0.352761,32:0.962374):0.222217,(30:0.585217,31:0.283774):0.263195):0.142206,46:3.607957):0.0943754,(33:0.479443,34:0.361161):0.246031):0.755841):0.204919,(21:1.301327,22:0.604292):1.8983):0.000283249,23:1.686174):0.115079,((((16:0.000001,17:0.012011):0.278995,18:0.268000):0.440049,19:0.298070):0.601489,20:1.103344):0.611891):0.827445,15:1.384192):0.735877):0.333411):0.324743):0.11411,(2:0.372910,3:0.671786):0.122848);
 841: 1 -22667.90666 -24129.38785 (0:0.203081,(((1:0.159647,((4:0.378852,5:1.006525):0.176821,(6:0.833138,7:0.696873):0.440121):0.322794):0.0873993,((((8:0.011084,9:0.000003):0.60744,10:0.217723):0.447441,11:0.912854):0.465981,((12:0.000001,13:0.000001):1.19566,((((((14:1.634854,(((((36:0.246258,38:0.091855):0.119756,37:0.156082):1.33566,39:1.264235):0.321114,(41:0.181957,(42:0.036389,43:0.003351):0.326987):1.92284):0.515498,40:1.646152):0.36065):0.276595,((((28:2.349086,35:1.048559):2.3441,(((44:1.508357,45:0.684479):2.09175,46:2.170093):0.598519,52:1.973663):0.173458):2.00162e-06,((49:0.000002,50:0.018029):0.0412349,51:0.125840):1.14914):0.243612,(47:1.814757,48:0.841456):2.00884):0.187714):0.681515,(((((24:0.160846,25:0.017113):0.365356,26:0.201704):0.123771,27:0.203517):0.228737,29:1.240542):0.532145,((((30:0.480158,31:0.551739):0.437342,32:1.181218):0.131248,33:0.312163):0.111661,34:0.369288):0.474187):0.517583):0.389651,((21:0.311877,22:1.126866):1.57498,23:0.887183):0.322183):0.269816,((((16:0.000001,17:0.007018):0.325717,18:0.275588):0.375029,19:0.271914):1.07886,20:0.547169):0.375663):0.252971,15:1.404688):0.209142):0.35747):0.630414):0.046524,2:0.407560):0.0438487,3:0.794437);
 842: 1 -23760.39944 -24128.12822 (0:0.233542,(1:0.176776,((2:0.374714,((((8:0.010427,9:0.016897):0.558634,10:0.350361):0.28968,11:0.891834):0.431856,((12:0.000001,13:0.000001):0.869555,((((14:2.732827,(((((((24:0.051403,25:0.077801):0.334023,26:0.166360):0.0790938,27:0.192461):0.42783,29:1.020487):0.425764,((((30:0.616242,31:0.245752):0.352838,32:1.089955):0.442362,33:0.257415):0.188708,34:0.204336):0.415304):0.249394,46:2.650553):0.626383,((((28:2.059292,35:1.167791):3.23234,52:1.708266):2.03898e-06,(((44:1.234465,45:1.138892):1.9522,(47:1.396069,48:1.200245):1.47071):0.390839,((49:0.000002,50:0.003119):0.0444294,51:0.106846):1.37127):0.215022):0.450938,(((36:0.203686,38:0.139189):0.0941148,37:0.174400):1.65497,((39:1.448607,40:2.136466):0.437767,(41:0.172863,(42:0.000002,43:0.015764):0.251229):1.86916):0.860899):0.533686):0.237929):0.202588):0.223633,((21:0.605131,22:0.899825):1.71199,23:0.913761):0.0569746):0.891491,((((16:0.000002,17:0.000003):0.323106,18:0.133387):0.619009,19:0.202474):0.911218,20:0.648297):0.204715):0.294599,15:1.484991):0.147217):0.721502):0.352881):0.114637,((4:0.457516,5:0.815169):0.228922,(6:0.765863,7:0.949416):0.403653):0.335968):0.0997494):0.119986,3:0.650493);
 843: 3 -22692.34805 -24129.83847 (0:0.256917,(1:0.177587,((4:0.244175,5:0.676083):0.406691,(6:0.801022,7:0.825426):0.438741):0.121494):0.124914,((2:0.213275,((((8:0.000002,9:0.026400):0.374837,10:0.206746):0.37762,11:1.042753):0.407537,((12:0.000001,13:0.000001):0.923928,((((14:2.319652,(((28:1.394682,35:1.486962):1.77833,(((44:1.142373,45:0.857197):2.04641,(47:0.801753,48:1.993617):1.70956):1.06941,((49:0.000002,50:0.009728):0.0340985,51:0.131641):0.790394):0.25646):0.115488,((((((36:0.221207,37:0.313649):0.0202312,38:0.112209):1.65747,(41:0.155835,(42:0.031225,43:0.025929):0.193704):1.37316):0.366697,39:1.075235):0.397639,40:1.873431):0.359292,52:1.325547):0.64728):0.140911):0.179511,((21:0.824465,22:0.536141):1.58638,23:0.960875):0.394435):0.452083,((((((24:0.149123,25:0.065463):0.412711,26:0.081516):0.0967879,27:0.200714):0.451222,29:1.090399):0.215519,(((30:0.562053,31:0.291427):0.415737,32:1.182156):0.238458,(33:0.417313,34:0.165148):0.233766):0.285737):0.218467,46:2.769454):0.833052):0.19077,((15:1.434587,(((16:0.000001,17:0.013061):0.259848,18:0.200650):0.177933,19:0.656255):0.798009):0.2328,20:0.889234):0.100285):0.596867):0.405855):0.428788):0.11492,3:0.688045):0.0587238);
 844: 2 -23334.02591 -24130.57536 (0:0.282406,(1:0.147312,(((4:0.235647,5:0.587649):0.294965,((((8:0.000002,9:0.012254):0.468219,10:0.284502):0.379574,11:0.818912):0.670045,((12:0.000001,13:0.000001):1.25811,((((((14:2.075087,23:0.819192):0.405562,(28:1.563565,35:1.336467):2.18487):0.220122,(21:0.909629,22:0.517273):1.77128):0.0273748,((((((((24:0.035789,25:0.121883):0.424458,26:0.130320):0.0551099,27:0.335371):0.442249,29:1.161442):0.533963,(((30:0.569135,31:0.343257):0.498978,(32:1.061070,33:0.198076):0.165748):0.141422,34:0.274948):0.256388):0.342278,46:2.857523):0.546255,(((44:1.534178,45:1.070859):1.98489,((49:0.000002,51:0.256144):0.00795582,50:0.005622):1.10394):0.507354,(47:1.893412,48:1.042210):1.48728):0.234253):0.473371,(((((36:0.139164,38:0.129480):0.0830809,37:0.160883):1.20606,(41:0.201361,(42:0.018749,43:0.048598):0.293341):1.45308):0.395897,(39:1.240898,40:1.818120):0.362565):0.692266,52:2.125630):0.383064):0.111038):0.438814,15:1.547466):0.0718452,((((16:0.000002,17:0.013641):0.292044,18:0.199346):0.408958,19:0.454579):0.404617,20:1.278074):0.35736):0.566033):0.180871):0.269389):0.221583,(6:0.629691,7:0.755999):0.492787):0.127063):0.0613634,(2:0.340436,3:0.815975):0.0874642);
 845: 2 -24574.43863 -24135.06146 (0:0.189955,(1:0.262082,((2:0.230786,((((8:0.000002,9:0.000002):0.408248,10:0.328682):0.506887,11:0.808981):0.332768,((12:0.000001,13:0.000001):0.869276,((((((14:1.767311,(28:1.912790,35:1.081929):2.09171):0.384248,(23:1.159920,(((((36:0.210873,38:0.087367):0.112128,37:0.110942):1.35112,((39:1.561124,40:1.911884):0.298476,(41:0.276710,(42:0.025076,43:0.018515):0.222411):1.60028):0.886864):0.706722,(47:1.454921,48:1.126403):1.46086):0.131922,(((44:0.760682,45:1.238251):4.26744,((49:0.000002,50:0.017681):0.0563227,51:0.165460):1.43512):0.101372,52:2.174154):0.376841):0.303379):0.143412):0.264737,(21:1.080171,22:0.466502):1.10906):0.541654,(((((((24:0.110992,25:0.032666):0.361249,26:0.193721):0.108067,27:0.153463):0.50012,29:0.995270):0.622489,((30:0.609084,31:0.284961):0.315589,32:1.302208):0.211215):0.0846049,(33:0.405695,34:0.416935):0.153125):0.305842,46:2.764786):0.517823):0.536772,(15:1.304304,(((16:0.000002,17:0.013070):0.170534,18:0.238807):0.384492,19:0.436380):1.04598):0.138693):0.242107,20:0.720142):1.14517):0.766136):0.556286):0.109902,((4:0.175785,5:0.894169):0.22772,(6:0.451479,7:1.003440):0.539437):0.215684):0.0945273):0.12144,3:0.545199);
 846: 1 -25561.85408 -24138.99932 (0:0.189374,((1:0.180983,((4:0.371841,5:0.738869):0.272667,(6:0.820184,7:1.102718):0.428387):0.234405):0.0327956,(2:0.361469,((((8:0.000002,9:0.025312):0.477692,10:0.224620):0.409928,11:1.099167):0.425976,((12:0.000001,13:0.000001):1.17495,((((((14:2.614123,((21:1.030941,22:1.273292):1.51788,23:1.104197):0.334009):0.385589,((((28:2.056541,35:2.204053):2.0065,((44:1.464879,45:0.921433):2.1848,46:2.593037):0.400807):0.56396,(((49:0.000002,50:0.005456):0.0583971,51:0.133675):1.26636,52:2.091226):0.286949):0.127898,(47:1.463665,48:1.119674):2.48023):0.0820406):0.151817,((((36:0.208337,38:0.168091):0.0234384,37:0.263638):1.41447,(39:1.299372,(41:0.095486,(42:0.033898,43:0.023019):0.352926):1.81265):0.408931):0.643468,40:1.704158):0.633493):0.499645,(((((24:0.116770,25:0.067719):0.361696,26:0.087114):0.139394,27:0.244219):0.424,(((30:0.553757,31:0.339617):0.341029,(33:0.270838,34:0.526664):0.360951):0.559514,32:0.973179):0.278048):0.454511,29:0.930267):1.02975):0.521738,((((16:0.000001,17:0.005804):0.264325,18:0.393636):0.125148,19:0.485161):0.473206,20:1.017199):0.255446):0.0596812,15:1.451256):0.324181):0.241716):0.39605):0.174624):0.204864,3:0.654073);
 847: 4 -24252.86822 -24131.01828 (0:0.371146,(1:0.270542,3:0.671031):0.0559485,(2:0.455026,(((4:0.420624,5:0.663556):0.185701,(6:0.997847,7:1.265912):0.361062):0.250682,((((8:0.000002,9:0.025829):0.41169,10:0.386120):0.244636,11:0.818420):0.728677,((12:0.000001,13:0.000001):0.979047,((((((14:1.786446,((21:0.726080,22:0.938069):0.791241,(28:2.463265,35:0.717971):2.33227):0.127949):0.218424,23:1.309476):0.35072,(((((((36:0.162268,38:0.160336):0.049598,37:0.216034):1.575,(41:0.235949,(42:0.015638,43:0.023778):0.194798):1.63735):0.892854,39:0.986332):0.581908,40:1.780612):0.75149,52:1.669777):0.250293,(((44:1.606575,45:0.685487):2.12659,(47:1.735588,48:1.164052):1.30033):0.504992,((49:0.000002,50:0.008773):0.0822793,51:0.105566):1.4034):0.431972):0.589631):0.136253,((((((24:0.058130,25:0.119145):0.353184,26:0.118563):0.107447,27:0.158621):0.457091,29:0.860347):0.417677,((((30:0.467437,31:0.310899):0.39548,32:1.039359):0.209163,33:0.285684):0.172799,34:0.216017):0.354049):0.0730533,46:2.856453):0.574816):0.505926,((((16:0.000002,17:0.006191):0.345832,18:0.185979):0.332155,19:0.219759):0.673584,20:0.601641):0.222723):0.338232,15:1.130723):0.762545):0.769718):0.132778):0.105982):0.101798);
 848: 1 -23580.22227 -24131.15002 (0:0.316043,(1:0.159481,(((4:0.502621,5:0.629419):0.293433,(6:0.897182,7:0.611820):0.340663):0.163943,((((8:0.000002,9:0.006522):0.328469,10:0.335696):0.567572,11:0.744981):0.315183,((12:0.000001,13:0.000001):0.908024,(((((14:1.665428,(21:0.845351,22:0.553231):1.41528):0.314215,23:0.915381):0.173798,((((((24:0.031085,25:0.099602):0.603223,26:0.164162):0.0813217,27:0.141841):0.374356,29:1.177139):0.637052,((((30:0.623764,31:0.360742):0.337497,32:1.254625):0.289836,33:0.275098):0.117036,34:0.259801):0.180352):0.671857,(((((28:1.642810,35:1.319489):2.1832,((44:1.037272,45:0.916945):1.37609,46:2.798896):0.492928):0.266689,(((49:0.000002,50:0.006074):0.0866865,51:0.120146):1.36654,52:2.290185):0.269101):0.522423,(47:1.605904,48:1.083399):1.61539):0.231501,((((36:0.250596,38:0.126458):0.109758,37:0.122939):1.19158,(39:1.548054,(41:0.269941,(42:0.038848,43:0.020268):0.176307):1.93158):0.449211):0.81668,40:1.947937):0.182901):0.518424):0.376637):0.447338,15:1.542341):2.72357e-06,((((16:0.000002,17:0.006358):0.243216,18:0.140908):0.355173,19:0.331642):0.596637,20:1.120411):0.33844):0.962011):0.307504):0.381296):0.206998):0.0767818,(2:0.359297,3:0.483806):0.141558);
 849: 1 -23726.5904 -24131.67476 (0:0.353775,(1:0.361550,(((4:0.449323,5:0.607998):0.29632,(((8:0.000002,9:0.014034):0.434816,10:0.232782):0.522792,11:1.032510):0.406586):0.221962,((6:0.772262,7:0.876826):0.197659,((12:0.000001,13:0.000001):0.773783,((((((14:1.243199,(28:2.398755,35:1.196277):1.58378):1.15159,((((((24:0.093973,25:0.039510):0.435522,(26:0.115856,27:0.283250):0.0644832):0.44318,29:0.914069):0.631409,((((30:0.514556,31:0.417116):0.512854,32:1.102824):0.237097,33:0.246125):0.432899,34:0.080305):0.18103):0.318872,46:2.270317):0.51512,((((((36:0.189960,38:0.134853):0.0997863,37:0.194763):1.77892,(41:0.190213,(42:0.034184,43:0.022575):0.283282):1.40588):0.300233,39:1.134625):0.630526,40:1.670723):0.450269,(((44:1.595008,45:1.125259):1.8849,(47:1.607759,48:0.971012):1.80925):0.418653,(((49:0.000002,50:0.012564):0.0673387,51:0.165518):1.07527,52:2.435471):0.235467):0.652424):0.279514):0.0660643):0.324958,23:1.671660):0.198357,(21:0.866299,22:0.991691):1.25821):0.496698,((((16:0.000001,17:0.000003):0.32778,18:0.124812):0.377897,19:0.237590):0.662264,20:0.650806):0.425533):0.370014,15:1.101007):0.385807):0.75428):0.241222):0.187969):0.0600387,(2:0.362457,3:0.661309):0.113808);
 850: 1 -23712.89962 -24138.47044 (0:0.212857,(1:0.159265,((4:0.359514,5:0.722562):0.32629,((6:0.956890,(((((8:0.000758,9:0.016792):0.296813,10:0.368794):0.69202,11:0.873782):0.368965,(12:0.000001,13:0.000001):1.14022):0.13417,((((((14:1.972721,(((36:0.194931,38:0.097668):0.106501,37:0.169981):1.63686,((39:1.202890,(41:0.222580,(42:0.006904,43:0.019518):0.183524):1.62599):0.291607,40:2.238300):0.409047):0.309571):0.128081,((28:1.895272,35:1.774485):2.44091,((((44:1.233534,45:1.034623):2.10927,(47:1.413783,48:1.331662):1.77125):0.436571,((49:0.000002,50:0.009511):0.0414986,51:0.129674):1.05174):0.136602,52:1.801502):0.470123):0.222635):0.220115,((21:0.675032,22:0.785608):1.03523,23:0.974398):0.272942):0.35555,15:1.350616):0.0695671,((((16:0.000002,17:0.012376):0.296647,18:0.227128):0.478099,19:0.258126):0.845773,20:0.797728):0.376638):0.169841,((((((24:0.155608,25:0.093029):0.472491,26:0.121037):0.0816758,27:0.236460):0.375029,29:0.933775):0.166357,((30:0.551493,31:0.302509):0.332739,(32:1.135002,(33:0.323578,34:0.308196):0.105694):0.189172):0.39787):2.38527e-06,46:2.825815):0.757672):1.02294):0.363922):0.100135,7:0.846572):0.195341):0.165431):0.133365,(2:0.324485,3:0.501896):0.0621606);
 851: 6 -22354.85048 -24133.14972 (0:0.293314,1:0.224599,(((2:0.284438,3:0.808673):0.0595639,((4:0.417596,(5:0.508455,(((8:0.000003,9:0.051283):0.413114,10:0.268769):0.42985,11:0.873438):0.594732):0.302466):0.344202,(6:0.776749,7:1.078674):0.45383):0.0713955):0.0442467,((12:0.000001,13:0.000001):2.12437,((((((((14:2.379782,((((36:0.172736,38:0.170937):0.16711,37:0.060889):1.39351,(39:1.860024,(41:0.066161,(42:0.014476,43:0.048942):0.288865):0.966571):0.675304):0.787424,(40:1.291714,46:2.442177):0.195301):0.151375):0.324827,(((44:1.069778,45:1.015762):2.01814,((49:0.000002,50:0.006144):0.111221,51:0.052738):0.597343):0.643019,52:1.846442):0.457638):0.176248,((28:3.071837,35:1.563902):1.27404,(47:1.225472,48:1.546446):0.920961):0.466881):0.269064,23:1.445101):0.143725,(21:0.820347,22:1.241948):1.25213):0.589172,(((((24:0.082695,25:0.039885):0.442567,26:0.088913):0.0356662,27:0.305248):0.348997,29:0.879389):0.360389,((((30:0.724183,31:0.268153):0.479768,32:0.919925):0.20653,33:0.366324):0.281906,34:0.286253):0.490083):1.05941):0.231003,((((16:0.000001,17:0.006657):0.30495,18:0.274233):0.453679,19:0.484628):0.56426,20:0.860794):0.345347):0.0499595,15:1.444519):0.685511):0.490812):0.109174);
 852: 2 -25304.052 -24131.03132 (0:0.311848,(1:0.148218,((2:0.174556,(((((8:0.000002,9:0.020860):0.327412,10:0.279074):0.403208,11:0.898249):0.424118,(12:0.000001,13:0.000001):1.13257):0.0980702,((((14:1.322481,(21:1.111158,22:0.509727):1.13964):0.53506,23:0.947589):0.587589,(((((16:0.000001,17:0.000003):0.18213,18:0.197472):0.438861,19:0.480818):0.872132,20:0.496054):0.288421,((((((24:0.067159,25:0.132269):0.448311,26:0.150167):0.0849829,27:0.164245):0.296558,29:0.848186):0.522699,(((30:0.602478,31:0.401930):0.263161,32:1.167230):0.136522,(33:0.367374,34:0.283293):0.208998):0.174395):0.758156,((((28:1.624325,35:1.830791):2.15246,((((44:1.318086,45:0.911338):2.05071,(47:1.430489,48:1.658570):1.5207):0.704345,((49:0.000002,50:0.008842):0.0860809,51:0.116592):0.655831):0.558982,46:3.137698):0.266865):0.133754,52:1.434442):0.460828,((((36:0.328780,38:0.147836):0.18132,37:0.055182):1.51785,(39:0.906871,(41:0.234056,(42:0.022314,43:0.029814):0.187985):1.7731):0.564047):0.318698,40:1.908428):0.0684008):0.603051):0.470621):0.440801):0.270648,15:1.011435):1.10786):0.264429):0.148586,((4:0.388826,5:0.527329):0.213144,(6:0.673888,7:0.844574):0.351379):0.220882):0.120753):0.117057,3:0.665668);
 853: 1 -24406.64232 -24133.51713 (0:0.369273,(1:0.085805,(((4:0.363271,5:0.655878):0.292932,(((8:0.000002,9:0.012922):0.557338,10:0.242011):0.347552,11:0.975673):0.837472):0.409288,((6:0.770508,7:0.947861):0.46037,((12:0.000001,13:0.000001):1.42227,((((((14:2.152306,(((28:2.271546,35:0.862314):1.99057,((((44:1.236189,45:0.781160):2.0213,(47:1.557533,48:1.711211):1.97151):1.46942,((49:0.000002,50:0.008864):2.26828e-06,51:0.240635):1.22829):0.426718,52:2.672980):0.152958):0.329372,((39:1.730551,(41:0.175717,(42:0.035724,43:0.000002):0.269407):0.802759):0.875133,40:2.114880):0.34747):0.189415):0.116971,((36:0.179744,38:0.091422):0.125784,37:0.160000):1.92133):0.257896,((((((24:0.088648,25:0.152299):0.466697,26:0.121246):0.0615756,27:0.410792):0.364725,29:0.961284):0.310989,((((30:0.633721,31:0.311199):0.436472,32:1.352000):0.192688,33:0.269395):0.361627,34:0.139511):0.652078):0.287909,46:2.622116):0.632089):0.373319,((21:0.679714,22:1.198038):1.65426,23:1.058931):0.143096):1.04433,(15:1.405934,(((16:0.000001,17:0.012611):0.286128,18:0.173336):0.533926,19:0.375739):0.659678):0.331837):0.0856335,20:1.211851):0.264984):0.554822):0.245883):0.0539857):0.0950958,(2:0.349541,3:0.727464):0.0934888);
 854: 1 -23559.11645 -24131.84879 (0:0.296179,(1:0.148172,3:0.645681):0.121063,(2:0.445812,((4:0.345556,(5:0.558602,((((8:0.000002,9:0.036668):0.252086,10:0.283970):0.405939,11:0.963749):0.282602,((12:0.000001,13:0.000001):1.53543,((((((14:1.608970,(((28:1.148946,35:1.835940):2.08191,(((44:1.381142,45:0.882645):2.31249,(47:1.117765,48:1.622286):2.18083):0.363357,((49:0.000002,50:0.009339):0.12069,51:0.100124):1.12949):2.5434e-06):0.119971,52:1.982556):0.473983):0.110243,(((((36:0.192742,38:0.142769):0.0612765,37:0.220536):1.18295,(39:1.723066,(41:0.188412,(42:0.015651,43:0.016632):0.219032):1.63656):0.61777):0.316544,46:2.508769):0.211498,40:1.961291):0.284321):0.4267,((((24:0.096733,25:0.126469):0.349982,(26:0.121297,27:0.423534):0.104684):0.293464,29:1.037118):0.425837,(((30:0.684954,31:0.221758):0.308088,32:1.073722):0.338496,(33:0.382857,34:0.399188):0.177766):0.102636):0.75652):0.307961,((21:0.676274,22:0.851585):1.13593,23:1.178689):0.436923):0.758218,((((16:0.000001,17:0.012539):0.40113,18:0.157127):0.382979,19:0.257404):1.0711,20:0.799874):0.445551):0.303822,15:1.380629):0.546049):1.12065):0.671148):0.233478):0.412133,(6:0.792760,7:1.032055):0.370572):0.11807):0.0992598);
 855: 1 -24235.76082 -24131.78228 (0:0.170369,(1:0.189156,((2:0.213984,(((((8:0.000002,9:0.012604):0.347388,10:0.432895):0.408372,11:0.875661):0.16909,(12:0.000001,13:0.000001):2.06574):0.085658,(((((14:1.083324,(28:1.340418,35:1.236648):1.75121):0.798608,((((((36:0.207627,38:0.205111):0.12074,37:0.147375):1.38104,(39:1.496987,(41:0.160400,(42:0.000869,43:0.018089):0.28186):1.22713):0.148148):0.358827,40:1.819786):0.198391,52:1.685130):0.551351,(((44:0.607421,45:1.480533):2.91063,((49:0.000002,50:0.014917):0.0464983,51:0.245510):1.2821):0.739153,(47:1.389842,48:1.211374):1.5085):0.155917):0.153377):0.3805,23:1.163404):2.37792e-06,(21:0.853371,22:1.051633):2.65192):0.721631,((15:1.274701,((((16:0.000002,17:0.012557):0.131567,18:0.358267):0.700011,19:0.399955):1.28626,20:0.676410):0.562799):0.382161,((((((24:0.125718,25:0.075631):0.325462,26:0.212087):0.0745389,27:0.270142):0.42348,29:0.645340):0.0806568,((((30:0.633312,31:0.152572):0.319944,32:1.098758):0.323311,33:0.176078):0.288865,34:0.344500):0.693861):0.00813657,46:3.657077):0.76483):0.270983):0.993528):0.581397):0.170578,((4:0.263242,5:0.644791):0.280548,(6:0.764890,7:0.935839):0.383555):0.151249):0.116264):0.176493,3:0.606740);
 856: 1 -24388.83409 -24128.12822 (0:0.254093,(1:0.138082,(2:0.308388,(((4:0.269233,5:0.636906):0.443782,(6:0.686731,7:1.085572):0.201246):0.113244,((((8:0.000002,9:0.032508):0.29876,10:0.306824):0.412492,11:0.749231):0.377557,((12:0.000001,13:0.000001):0.893382,((((((14:1.793597,(((28:1.838855,35:1.739156):1.6649,((49:0.000002,50:0.002935):0.0292424,51:0.163431):1.47131):0.0532512,((44:1.409259,45:0.746224):2.61909,((47:1.861867,48:1.195652):1.46865,52:1.508739):0.170046):0.503069):0.359266):0.162525,(((36:0.207939,38:0.112261):0.14331,37:0.156473):0.948641,((39:1.290985,(41:0.263923,(42:0.029325,43:0.029669):0.130798):1.89736):0.195292,40:1.783303):0.452503):0.703214):0.113029,((21:0.770056,22:0.788720):1.71867,23:1.096292):0.264387):0.210214,(((((24:0.056657,25:0.079739):0.400168,26:0.118631):0.0771963,27:0.248581):0.417653,(29:0.819628,((((30:0.409855,31:0.420617):0.546436,32:1.521474):0.141696,33:0.386306):0.35905,34:0.148274):0.487129):0.21925):0.327779,46:2.026441):0.972364):0.263011,((((16:0.000002,17:0.012922):0.436081,18:0.136256):0.685126,19:0.172701):0.964741,20:0.694827):0.319413):0.284388,15:1.438951):0.563868):0.431652):0.457772):0.134645):0.177505):0.0360145,3:0.709948);
 857: 1 -23534.38857 -24133.37476 (0:0.341941,((1:0.233682,(((4:0.321764,5:0.763874):0.339115,(6:0.866325,7:0.897876):0.41971):0.278906,((((8:0.000002,9:0.011897):0.4861,10:0.290659):0.509755,11:1.037747):0.638524,((12:0.000001,13:0.000001):1.03179,((((((14:1.652714,(28:1.910486,35:1.193502):1.39358):0.603667,(((((36:0.143402,38:0.104198):0.069814,37:0.153954):1.2637,(39:1.372415,(41:0.066144,(42:0.011221,43:0.019025):0.271578):1.36254):0.424492):0.645504,40:2.029167):0.442557,((((44:0.844758,45:1.193311):2.72812,(47:1.160142,48:1.327432):1.50269):1.2766,((49:0.000002,50:0.009565):0.0643937,51:0.125656):1.03981):0.127532,52:1.770876):0.182398):2.07624e-06):0.319958,(((((24:0.058391,25:0.066218):0.338957,26:0.097656):0.0717486,27:0.269922):0.333563,(29:0.864692,((((30:0.491609,31:0.180002):0.409835,32:1.213082):0.0741333,33:0.266813):0.257424,34:0.240495):0.570883):0.175049):0.672806,46:2.819753):0.421822):0.346826,((21:0.613517,22:1.134864):1.34713,23:0.822619):0.297994):0.611231,((((16:0.000002,17:0.000003):0.408021,18:0.289281):0.413316,19:0.232458):0.856129,20:0.939571):0.336592):0.0671391,15:1.702968):0.447904):0.328129):0.45488):0.165538):0.175428,2:0.392986):0.106766,3:0.647010);
 858: 1 -23522.47585 -24128.21615 (0:0.329760,(1:0.230379,(2:0.321888,(((4:0.338101,5:0.628862):0.288286,((((8:0.000002,9:0.000002):0.518177,10:0.164364):0.0770829,11:1.099023):0.539782,((12:0.000001,13:0.000001):0.862253,((((((14:1.859052,(21:1.038825,22:0.717019):1.44985):0.194866,23:0.938479):0.27522,(((((28:1.536289,35:1.238154):2.4297,(((49:0.000002,50:0.005872):0.0972698,51:0.134115):1.01628,52:1.753469):0.47203):0.0990224,(44:1.068808,45:0.762872):2.99014):0.196298,(47:1.538863,48:1.318389):1.36717):0.0746499,((((36:0.166595,38:0.128167):0.0996159,37:0.123781):1.70755,(39:1.366334,(41:0.160355,(42:0.003508,43:0.035263):0.277826):1.39341):0.27835):0.585631,40:1.402460):0.739986):0.469019):0.425826,((((((24:0.070100,25:0.075344):0.344872,26:0.190498):0.0397595,27:0.216863):0.57331,29:0.879310):0.304104,((((30:0.624454,31:0.261552):0.297973,32:1.018494):0.292924,33:0.265454):0.141818,34:0.264595):0.503763):0.173024,46:2.359529):0.599159):0.423657,((((16:0.000002,17:0.013360):0.337415,18:0.186392):0.624653,19:0.312814):0.654683,20:0.763423):0.566184):0.248876,15:1.269983):0.901824):0.564428):0.238279):0.139822,(6:0.496368,7:0.882654):0.392564):0.106624):0.136478):0.111236,3:0.576183);
 859: 1 -21967.46197 -24134.16087 (0:0.235946,((1:0.141202,(((4:0.249060,5:1.091218):0.347371,(6:0.934380,7:0.943132):0.217621):0.26942,((((8:0.000002,9:0.030747):0.446379,10:0.253834):0.384303,11:1.015158):0.403782,((12:0.000001,13:0.000001):1.47339,(((((((14:1.547640,(((((36:0.240956,38:0.133737):0.068821,37:0.179987):1.71862,(41:0.000002,(42:0.000002,43:0.020907):0.39981):1.80512):0.148058,39:1.433647):0.413721,40:1.252419):0.075482):0.79181,((((28:1.305534,35:1.450323):2.23304,((44:1.129125,45:1.184680):0.601382,46:2.187846):1.05777):0.065991,(((49:0.000002,50:0.010053):0.0933679,51:0.121356):1.28134,52:2.151624):0.0126692):0.358338,(47:1.232931,48:1.323475):1.33063):0.600136):0.365466,23:0.874830):0.0706895,(21:0.613329,22:0.711297):1.42439):0.671472,((((16:0.000001,17:0.000003):0.193861,18:0.207133):0.394713,19:0.399221):0.862529,20:0.739169):0.317127):0.552008,15:1.571335):0.137991,(((((24:0.067477,25:0.048624):0.414961,26:0.038402):0.0857361,27:0.327531):0.447764,29:0.602068):0.147174,((((30:0.711499,31:0.174601):0.45526,32:1.089607):0.198833,33:0.222075):0.242527,34:0.207489):0.94224):0.979224):0.525395):0.689132):0.54839):0.0487315):0.14708,2:0.322472):0.141564,3:0.637684);
 860: 6 -24844.97332 -24128.98085 (0:0.326739,((1:0.212894,(6:1.226017,7:0.867034):0.504901):2.03355e-06,((4:0.409739,5:0.922098):0.313121,((((8:0.000002,9:0.018500):0.585267,10:0.267483):0.283018,11:1.581556):0.49885,((12:0.000001,13:0.000001):1.29664,(((((14:2.568392,(21:1.044782,22:0.594331):1.28565):0.319113,23:1.091651):0.322307,((((((24:0.112218,25:0.142289):0.424663,26:0.182204):0.0463658,27:0.364972):0.265328,29:1.045971):0.590248,((((30:0.707301,31:0.312141):0.43522,32:1.200970):0.313495,33:0.249291):0.32208,34:0.354143):0.213751):0.814601,((((28:1.143268,35:1.733592):1.85815,((44:1.042302,45:0.991792):2.21105,46:2.752172):0.270369):0.117913,(((49:0.000002,50:0.011852):0.116188,51:0.139117):1.34897,52:1.550666):0.0031858):0.590444,((((((36:0.157300,38:0.136783):0.126348,37:0.139766):2.18299,39:1.372447):0.268083,(41:0.150056,(42:0.004011,43:0.020474):0.217456):1.58062):0.611615,40:1.435743):0.649848,(47:1.636295,48:1.343117):1.71874):0.0945173):0.337058):0.297697):0.504403,((((16:0.000002,17:0.005920):0.377987,18:0.111975):0.388109,19:0.343680):0.613762,20:0.789697):0.488513):0.370673,15:2.052187):0.140886):0.359484):0.474491):0.176149):0.159837,(2:0.419298,3:0.691384):0.0522355);
 861: 3 -23856.90281 -24134.04639 (0:0.375950,(1:0.232241,((4:0.348093,(5:0.356064,(((8:0.000002,9:0.012504):0.350968,10:0.335682):0.361331,11:1.102659):0.640401):0.498843):0.596715,((6:0.805060,7:1.037553):0.468985,((12:0.000001,13:0.000001):1.46798,(((((14:2.067714,(((36:0.175752,38:0.180323):0.0847607,37:0.164443):1.23513,(39:1.409441,(40:1.630437,(41:0.115001,(42:0.010965,43:0.007113):0.253249):1.97625):0.354108):0.28877):0.250358):0.398598,(((21:1.075135,22:0.354900):1.49953,23:0.963997):0.182628,(((28:1.672523,35:1.724038):1.48552,((44:0.813001,45:1.013705):2.48727,(((49:0.000002,50:0.018103):0.104079,51:0.063512):0.757758,52:2.183801):0.0702835):0.171574):0.1714,(47:1.113049,48:1.576640):2.01299):0.325424):0.0785839):0.213207,((((((24:0.068462,25:0.047631):0.416135,27:0.260767):0.134375,26:0.025692):0.479984,29:1.085321):0.490157,(((30:0.682461,31:0.289472):0.253043,32:0.913663):0.193467,(33:0.387713,34:0.340795):0.116741):0.275501):0.260821,46:3.536487):0.724254):0.5903,((((16:0.000002,17:0.000003):0.191335,18:0.239388):0.400492,19:0.229349):0.720648,20:0.711989):0.365633):2.99514e-06,15:1.282629):0.643642):0.576378):0.112473):0.0470685):0.0864812,(2:0.340807,3:0.821200):0.0684357);
 862: 4 -24056.32303 -24132.80453 (0:0.302883,(1:0.239651,((2:0.211558,((((8:0.000002,9:0.000002):0.558139,10:0.331842):0.390095,11:1.019574):0.394166,((12:0.000001,13:0.000001):1.59078,((((((14:2.223899,(((36:0.208285,38:0.133985):0.0964759,37:0.168064):1.69561,((39:1.618183,(41:0.159283,(42:0.012706,43:0.044485):0.301):1.88661):0.31296,40:1.599231):0.411771):0.829393):0.289014,(((((((24:0.036907,25:0.152749):0.415718,26:0.127874):0.0547858,27:0.304426):0.156323,29:1.177841):0.761366,(((30:0.765907,31:0.160277):0.581633,32:0.873257):0.302852,(33:0.415002,34:0.227779):0.166703):0.0294296):0.183444,46:3.191854):0.543103,((28:2.105411,35:1.216215):2.05416,((((44:0.978744,45:1.120836):2.01471,((49:0.000002,50:0.009297):0.0925241,51:0.129402):1.09206):0.184644,52:2.500348):0.0683145,(47:1.468398,48:1.314880):1.93175):0.162174):0.393624):0.222524):0.252766,23:1.460007):0.212539,(21:1.040178,22:0.624929):1.58045):0.206306,((((16:0.000001,17:0.012788):0.266155,18:0.124640):0.452826,19:0.357851):0.746575,20:0.751442):0.342817):0.660354,15:1.455616):0.656024):0.187296):0.470082):0.12768,3:0.641828):0.085731):0.13609,((4:0.287778,5:0.731486):0.384218,(6:1.319431,7:1.028578):0.309781):0.240755);
 863: 4 -26098.08469 -24134.09539 (0:0.232287,(1:0.256577,(2:0.387534,(((4:0.358504,5:0.821387):0.194044,((((8:0.000002,9:0.018544):0.461973,10:0.277822):0.560416,11:1.013253):0.291979,((12:0.000001,13:0.000001):0.671364,(((((14:1.770476,((((((28:1.512197,35:1.351083):2.13144,((44:2.024390,45:0.593639):1.76033,46:2.331308):0.708068):0.183997,52:1.854271):0.179233,((49:0.000002,50:0.008898):0.0255922,51:0.223549):1.34344):0.192236,(47:1.393894,48:1.369352):2.44406):0.407772,(((((36:0.262838,38:0.144269):0.0966296,37:0.228608):1.42592,39:1.855893):0.295953,(41:0.156353,(42:0.009666,43:0.049380):0.305679):2.2089):0.575476,40:1.966713):0.0956285):0.169662):0.43071,(((((24:0.105147,25:0.102825):0.353453,26:0.102664):0.100726,27:0.207587):0.565317,29:0.837577):0.270214,((((30:0.646580,31:0.296892):0.464493,32:1.238064):0.230141,33:0.287557):0.224495,34:0.193752):0.333076):0.671332):0.495306,((21:0.955761,22:1.154814):1.54351,23:1.786665):2.03532e-06):0.813082,((((16:0.000001,17:0.000003):0.362741,18:0.137494):0.42194,19:0.346245):0.594896,20:0.782525):0.292785):0.348962,15:0.970742):0.878917):0.566039):0.531966):0.128243,(6:0.835741,7:0.852279):0.634636):0.0991366):0.140331):0.136244,3:0.728172);
 864: 1 -24367.68402 -24150.0673 (0:0.286878,(1:0.170445,(2:0.283336,(((4:0.476874,(5:0.454355,(((8:0.000002,9:0.011993):0.19001,10:0.380125):0.299058,11:0.944059):0.786704):0.193095):0.256909,(6:0.911617,7:0.754085):0.539569):0.133292,((12:0.000001,13:0.000001):1.02914,((((((14:2.097689,(28:2.080005,35:1.334497):1.49514):0.806173,(((((36:0.160947,37:0.279627):0.116934,38:0.000002):1.82852,39:1.024658):0.280755,40:1.837894):0.344411,(41:0.187402,(42:0.036397,43:0.004042):0.148608):1.66889):0.591669):0.258451,(((21:1.362939,22:0.377163):1.36439,23:1.011755):0.0925814,(((44:1.967706,45:0.473668):3.13505,(47:1.049368,48:1.469347):0.753248):0.640746,(((49:0.000002,50:0.005570):0.0700605,51:0.135754):1.35438,52:1.711317):0.356982):0.357639):0.210553):0.111521,(((((24:0.049172,25:0.092453):0.494845,26:0.146053):0.0799528,(27:0.156948,29:1.743737):0.0616566):0.557545,46:3.837648):0.393428,(((30:0.598386,31:0.408692):0.403955,32:1.042131):0.24519,(33:0.195245,34:0.498562):0.0786551):0.119246):0.640387):0.611493,((((16:0.000002,17:0.000003):0.363314,18:0.163079):0.307521,19:0.386284):0.454704,20:0.668367):0.432346):0.100236,15:1.297068):0.373529):0.84659):0.10521):0.0921019):0.074385,3:0.680254);
 865: 1 -24521.07893 -24132.52627 (0:0.314757,((1:0.269181,((4:0.418450,5:0.803310):0.456963,(6:0.870352,7:0.659036):0.45369):0.216509):0.0719247,((((8:0.006228,9:0.000003):0.4083,10:0.218569):0.523477,11:1.184018):0.426017,((12:0.000001,13:0.000001):1.01729,(((((((14:1.239130,(28:1.545191,35:1.659120):1.84008):0.432273,((44:0.868169,45:1.172185):1.85241,(47:1.363075,48:1.386332):1.83216):0.803345):0.183517,(((((36:0.138458,38:0.113206):0.10773,37:0.188527):1.48079,((39:1.018440,(41:0.120251,(42:0.027226,43:0.011482):0.312439):1.75257):0.505524,40:1.635862):0.338703):0.865704,52:1.540565):0.277483,((49:0.000002,50:0.008365):0.0783427,51:0.125866):0.836082):0.319218):0.336763,((21:0.712500,22:0.566150):1.66184,23:0.907390):0.320557):0.407762,(((((24:0.139008,25:0.059813):0.382112,(26:0.102812,27:0.306504):0.0745114):0.44048,29:0.935570):0.210423,(((30:0.445146,31:0.386171):0.207007,32:1.493368):0.157639,(33:0.300119,34:0.352850):0.21069):0.360749):0.0263505,46:3.406056):0.711386):0.444501,((((16:0.000002,17:0.006013):0.274406,18:0.190789):0.499797,19:0.020722):1.20369,20:0.370486):0.409898):0.0833695,15:1.264293):0.672455):0.208998):0.900075):0.0332363,(2:0.497187,3:0.712125):0.0363285);
 866: 5 -24895.63087 -24126.63906 (0:0.299364,(1:0.207531,((4:0.650201,5:0.527333):0.318979,((6:0.669843,7:0.909402):0.113087,(((((8:0.000002,9:0.012694):0.556431,10:0.194508):0.453145,11:0.962097):0.0708071,(12:0.000001,13:0.000001):0.985395):0.178222,(((((14:1.770031,(21:0.846466,22:0.980257):0.908355):0.673448,23:1.391456):0.178122,(((((((24:0.093761,25:0.077260):0.464407,26:0.228060):0.0567509,27:0.289480):0.480316,29:0.921694):0.536711,((((30:0.560268,31:0.427593):0.553511,32:1.079245):0.249711,33:0.266206):0.241178,34:0.174341):0.33404):0.237604,46:2.496844):0.57866,(((28:2.262773,35:1.566978):2.75908,((44:1.414277,45:1.099219):2.41428,(47:1.821199,48:1.014866):1.14149):0.678004):0.459787,((((36:0.217046,38:0.105490):0.0957625,37:0.219442):1.24522,((39:1.191655,(41:0.165194,(42:0.013120,43:0.015229):0.274785):1.4947):0.224906,40:1.841998):0.66749):0.667902,(((49:0.000002,50:0.002821):0.115986,51:0.112784):1.62775,52:1.649077):0.237262):0.327032):0.119313):0.427658):0.516279,((((16:0.000001,17:0.006065):0.323213,18:0.091444):0.36351,19:0.201099):0.626397,20:0.554571):0.503525):0.114079,15:1.033198):0.590786):0.246881):0.126633):0.20074):0.0803266,(2:0.397861,3:0.531102):0.0419893);
 867: 1 -24426.79141 -24150.90626 (0:0.238253,((1:0.168466,((4:0.421163,(5:0.492399,(((8:0.000002,9:0.012008):0.333223,10:0.259408):0.497579,(11:0.809637,((12:0.000001,13:0.000001):0.809722,(((((14:1.912672,((21:0.835466,22:0.974283):1.23122,23:1.299534):0.183256):0.0348852,((28:2.451713,35:1.836166):1.99429,((((((((36:0.236564,38:0.091850):0.104875,37:0.141363):1.51859,39:1.272182):0.225778,(41:0.297999,(42:0.009036,43:0.012854):0.0897132):1.73313):0.260617,40:1.625771):0.563285,52:1.570781):0.44523,((44:1.040527,45:1.380063):3.86685,((49:0.000002,50:0.005769):0.0793416,51:0.137901):1.01167):0.376658):0.305305,(47:1.588626,48:1.007295):1.8138):0.437936):0.0413916):0.295049,(((((24:0.082055,25:0.126617):0.227078,(26:0.195266,27:0.242316):0.0826745):0.360469,29:0.840061):0.194731,32:1.118307):0.170518,((((30:0.427373,31:0.327117):0.534745,33:0.301598):0.199773,34:0.349654):0.133738,46:2.846419):2.01869e-06):0.941771):0.436834,((((16:0.000002,17:0.019456):0.306279,18:0.229464):0.323579,19:0.389900):0.604108,20:0.923477):0.210967):0.12854,15:1.232679):1.35424):0.908683):0.102566):0.520865):0.390053):0.266341,(6:1.130361,7:0.708476):0.388891):0.171408):0.0601353,2:0.451240):0.0957561,3:0.543778);
 868: 1 -23472.4525 -24144.52071 (0:0.234021,(((1:0.068312,(6:1.065890,7:0.930775):0.411638):0.142944,((4:0.275034,5:0.626124):0.328814,((((8:0.000002,9:0.026443):0.417031,10:0.288818):0.370969,11:1.265477):0.215248,((12:0.000001,13:0.000001):1.19846,(((((14:0.908873,(28:2.395596,35:2.257115):1.61351):1.123,((((((36:0.234782,37:0.260792):0.0631475,38:0.063288):1.42397,(41:0.227293,(42:0.013064,43:0.021359):0.0706805):1.49889):0.176797,52:2.238750):0.14028,(39:1.130063,40:2.025831):0.103341):0.84513,(((44:1.426134,45:0.724948):1.98431,(47:1.520215,48:1.311090):1.09012):0.871309,((49:0.000002,50:0.006074):0.0106186,51:0.196661):1.04441):0.780353):2.55725e-06):0.124233,((21:0.608457,22:1.008210):1.60125,23:0.943245):0.384136):0.0566747,(((((24:0.084158,25:0.064392):0.491878,26:0.106203):0.0285059,27:0.272264):0.207027,(29:1.057938,((30:0.717104,31:0.272387):0.44137,(32:1.085968,(33:0.451393,34:0.382326):0.155553):0.186083):0.329545):0.240826):0.540387,46:2.720777):0.806569):0.383825,((15:1.518422,(((16:0.000001,17:0.019050):0.300206,18:0.148122):0.539481,19:0.208894):0.679636):0.377065,20:1.145266):0.240625):0.392092):0.447421):0.413101):0.170219):2.56265e-06,2:0.425692):0.107911,3:0.557874);
 869: 1 -24997.16185 -24129.15368 (0:0.255679,1:0.185680,(((2:0.187084,((6:0.787377,7:1.117661):0.162851,((((8:0.000002,9:0.017658):0.324727,10:0.313792):0.351615,11:0.837417):0.609992,((12:0.000001,13:0.000001):1.04829,(((((14:1.611361,(21:0.745865,22:1.065413):1.07971):0.250534,23:1.432321):0.608924,(((((((24:0.112329,25:0.068714):0.419835,26:0.140958):0.101811,27:0.231536):0.47611,29:0.743670):0.456608,((((30:0.357170,31:0.360612):0.457363,32:1.142581):0.400338,33:0.252709):0.408084,34:0.081386):0.305838):0.167028,46:2.844076):0.537352,(((((28:2.102265,35:2.018299):1.61861,((44:0.930921,45:1.114809):2.50517,((49:0.000002,50:0.002958):0.14425,51:0.076040):1.23891):0.316972):0.206498,52:1.880895):0.185865,(47:1.861764,48:1.078661):2.34125):0.154565,(((((36:0.232942,38:0.111710):0.152946,37:0.180120):1.4138,(41:0.096364,(42:0.006374,43:0.034252):0.3249):1.25431):0.615019,39:1.511813):0.66106,40:1.889333):0.238272):0.5322):0.510889):0.589,((((16:0.000001,17:0.005527):0.225036,18:0.213140):0.439239,19:0.566304):0.39527,20:1.588242):0.412669):0.221854,15:1.408144):0.64391):0.276679):0.246084):0.202524):0.097378,3:0.560319):0.0888871,(4:0.267698,5:0.739916):0.358874):0.0638144);
 870: 2 -25625.65674 -24127.4878 (0:0.263291,((1:0.090981,((4:0.448257,(5:0.585197,((((8:0.000002,9:0.028902):0.504846,10:0.192201):0.503972,11:0.879418):0.201357,((12:0.000001,13:0.000001):1.27031,(((((14:1.676476,((((28:2.085509,35:1.276413):1.72726,(((44:1.560607,45:0.750487):2.62951,(47:1.343328,48:1.081382):1.16474):0.610053,52:1.827694):0.0982158):0.0884906,((49:0.000002,50:0.011559):0.0612808,51:0.116222):1.22841):0.281378,(((36:0.189699,38:0.114181):0.164539,37:0.150713):1.8569,((39:1.258415,(41:0.172431,(42:0.021890,43:0.016847):0.186115):1.77544):0.679756,40:1.643230):0.538802):0.557031):0.22852):0.143026,((((((24:0.124162,25:0.056973):0.39736,26:0.117692):0.0912855,27:0.342157):0.299324,29:0.920435):0.402903,46:2.672481):2.34158e-06,((((30:0.461354,31:0.409138):0.428437,32:0.833802):0.222626,33:0.260291):0.179377,34:0.204835):0.411069):0.769123):0.328766,((21:0.560268,22:0.923144):0.836508,23:1.179900):0.132204):0.546537,15:1.388956):0.165846,((((16:0.000002,17:0.000003):0.325148,18:0.105358):0.537243,19:0.340767):0.656892,20:0.548529):0.308329):0.812961):0.505808):0.237233):0.212441):0.293502,(6:0.650162,7:0.672441):0.383767):0.197159):0.104332,2:0.243839):0.0828359,3:0.683312);
 871: 1 -24337.46678 -24136.97168 (0:0.282989,(1:0.112355,(((4:0.573830,5:0.539748):0.0989556,((((8:0.000002,9:0.006522):0.353685,10:0.310709):0.402275,11:0.719008):0.28387,((12:0.000001,13:0.000001):0.817721,((((((14:1.681937,(21:1.062429,22:0.678056):0.820193):0.3621,23:1.235938):0.419082,((((28:1.729175,35:1.901893):2.19452,((44:1.445263,45:0.549398):3.19471,(47:1.617983,48:1.230422):0.0962282):1.76459):0.117233,(((49:0.000002,50:0.005645):0.0669956,51:0.151081):0.973868,52:2.689608):0.326725):0.310904,((((36:0.193210,38:0.082395):0.0673204,37:0.110758):1.45848,(39:1.750133,(41:0.166491,(42:0.005467,43:0.035001):0.232492):1.67058):0.34955):0.665863,40:1.705635):0.93825):0.426433):0.307263,((((((24:0.110632,25:0.087197):0.41018,26:0.108144):0.0283247,27:0.363225):0.461738,29:0.969341):0.00343115,46:3.177120):0.091534,((((30:0.561152,31:0.444017):0.64263,33:0.245813):0.194822,34:0.283769):0.246069,32:1.580530):0.184523):0.503662):0.432536,((((16:0.000002,17:0.006245):0.287658,18:0.140998):0.599523,19:0.278774):0.576191,20:0.815900):0.379056):0.477919,15:0.940041):0.85268):0.438402):0.367855):0.27055,(6:0.710448,7:0.547081):0.284144):0.245418):0.0681399,(2:0.367958,3:0.628415):0.0731513);
 872: 1 -25036.3112 -24137.67598 (0:0.223327,(1:0.212242,(2:0.446813,(((4:0.492381,(5:0.476615,(((8:0.000002,9:0.023734):0.274322,10:0.264535):0.257639,11:1.009656):0.601441):0.211306):0.418468,((6:0.894261,7:0.666954):0.121371,(12:0.000001,13:0.000001):1.59855):0.284877):0.0803251,((((14:1.559882,(21:0.893835,22:0.952169):0.155237):0.591238,23:0.916511):0.546264,15:1.113882):0.0630676,(((((16:0.000002,17:0.000003):0.331742,18:0.144142):0.319127,19:0.384757):0.556515,20:0.957690):0.398617,(((((((24:0.065044,25:0.063778):0.386147,26:0.149661):0.0709775,27:0.261362):0.46729,29:1.002333):0.0378965,((((30:0.322333,31:0.465063):0.266849,32:0.819625):0.406391,33:0.273521):0.263157,34:0.215205):0.592147):0.150178,46:2.297392):0.497102,((((28:2.215942,35:1.769374):2.06447,(((44:1.378317,45:0.532562):2.36553,(47:1.139022,48:1.363240):1.13662):1.13611,((49:0.000002,50:0.005344):0.0527457,51:0.162548):0.913826):0.120755):0.398746,52:2.161724):0.259318,(((36:0.207105,38:0.099277):0.00529134,37:0.272168):1.58204,((39:0.888120,(41:0.157130,(42:0.026721,43:0.009313):0.280208):2.2128):0.386353,40:1.741891):0.511452):0.66354):0.299475):0.116932):0.244193):1.20178):0.0654507):0.0791307):0.0569359,3:0.618022);
 873: 1 -26137.87716 -24132.14231 (0:0.346240,1:0.334318,((2:0.231544,3:0.706946):0.186786,(((4:0.491899,(5:0.445758,(((8:0.000002,9:0.028029):0.280369,10:0.263699):0.591881,11:0.923264):0.448953):0.180745):0.193179,(6:0.623558,7:1.156145):0.496943):0.0711468,((12:0.000001,13:0.000001):1.49925,(((((14:1.509792,(21:0.818342,22:0.812355):0.447775):0.597703,23:1.060881):0.483509,((((((((24:0.045302,25:0.041405):0.36724,26:0.128615):0.0799354,27:0.193884):0.294981,29:1.060985):0.404604,32:0.981622):0.0802786,((30:0.546577,31:0.389760):0.646345,(33:0.734310,34:0.092096):0.303104):0.124296):0.350348,46:2.956769):0.263677,(((28:1.669884,35:1.517609):2.27623,((((44:1.332024,45:0.904763):3.30286,(47:1.073819,48:1.233978):1.559):1.19133,((49:0.000002,50:0.016080):0.0587429,51:0.112816):1.54258):0.131386,52:1.628481):0.00886084):0.671188,(((36:0.164664,38:0.147531):0.0449211,37:0.205109):1.84193,((39:1.318858,(41:0.184719,(42:0.021415,43:0.032320):0.2205):1.72091):0.200023,40:1.309304):0.977639):0.592791):0.225527):0.469821):0.340934,((((16:0.000001,17:0.000003):0.250995,18:0.211411):0.20081,19:0.310717):0.697946,20:1.217663):0.323588):2.29272e-06,15:1.432377):0.542513):0.466516):0.0575261):0.082443);
 874: 1 -23793.92972 -24132.7736 (0:0.199551,((1:0.164423,(((4:0.347240,5:0.702012):0.268495,(((8:0.000002,9:0.019899):0.565614,10:0.071714):0.568,(11:1.016594,((12:0.000001,13:0.000001):0.623205,(((((14:2.012679,(((((28:1.389851,35:2.273100):2.11707,(((44:1.360421,45:0.796746):2.30383,(47:1.136219,48:1.404853):1.41312):1.08813,((49:0.000002,50:0.014346):0.0494908,51:0.120366):1.00784):0.11332):0.0360953,52:2.412378):0.372457,(((36:0.178698,38:0.124193):0.0475678,37:0.169509):1.64779,((39:1.249653,(41:0.126433,(42:0.022994,43:0.007874):0.22037):1.27734):0.276935,40:1.954757):0.532972):0.690797):0.154558,46:2.722131):0.205773):0.167303,((21:0.460978,22:0.969516):1.48355,23:0.858856):0.263857):0.797165,(((24:0.144341,25:0.091621):0.258145,(26:0.102438,27:0.263914):0.0721868):0.438214,(29:0.821356,((((30:0.413710,31:0.484442):0.414459,32:1.418273):0.237121,33:0.353603):0.235898,34:0.131082):0.56872):0.089742):0.707796):0.374908,((((16:0.000002,17:0.000003):0.300467,18:0.214629):0.200374,19:0.493059):1.04041,20:0.692409):0.401097):0.0843698,15:1.283465):0.671262):0.856017):0.178118):0.798636):0.209602,(6:0.698925,7:0.714562):0.306276):0.167607):0.0691149,2:0.402389):0.115504,3:0.652406);
 875: 2 -25174.30497 -24136.56956 (0:0.270630,(1:0.176994,(2:0.456076,(((4:0.341316,5:0.752851):0.176615,(6:0.801520,7:0.936015):0.617009):0.248431,((((8:0.000002,9:0.025965):0.349102,10:0.365385):0.419189,11:0.779596):0.183171,((12:0.000001,13:0.000001):1.0875,(((((((14:1.992570,(21:0.677630,22:1.034340):1.14451):0.340822,23:1.237765):0.275122,(((28:3.041109,35:1.562521):2.13618,((((36:0.274103,38:0.133333):0.111518,37:0.102992):1.68762,46:2.911142):0.165416,((39:1.544627,40:1.835785):0.440702,(41:0.222694,(42:0.018767,43:0.012428):0.167256):1.39488):0.861573):0.483865):0.273025,((((44:1.565505,45:0.843754):1.98789,(47:1.165535,48:1.285145):1.24141):0.402747,((49:0.000002,50:0.008876):0.10041,51:0.145186):1.46907):0.463619,52:2.191269):0.415616):0.48449):0.265638,(((((24:0.063880,25:0.084075):0.405716,26:0.113337):0.0591204,27:0.248499):0.268941,29:1.062796):0.433788,((30:0.830869,31:0.166406):0.491967,(32:1.486050,(33:0.381607,34:0.391259):0.171315):0.16409):0.146554):1.00743):0.487719,(((16:0.000001,17:0.011960):0.431243,18:0.153041):0.538871,19:0.314568):0.680378):0.180392,20:0.834050):0.28384,15:1.952443):0.42022):0.981102):0.65753):0.102036):0.216321):0.195192,3:0.786450);
 876: 3 -25261.95792 -24131.53183 (0:0.301982,1:0.228204,(((2:0.255504,((((8:0.000002,9:0.037000):0.466579,10:0.382541):0.515071,11:0.831326):0.433168,((12:0.000001,13:0.000001):0.741238,(((((14:1.704004,(21:0.732887,22:0.622996):1.04074):0.785135,(((((((24:0.054702,25:0.072006):0.437858,26:0.052415):0.0362847,27:0.304092):0.374401,29:0.962178):0.585175,(32:1.112840,(33:0.438914,34:0.353762):0.255799):0.201723):0.111292,(30:0.767656,31:0.346085):0.35852):0.747353,((((((28:1.804410,35:2.064643):2.03775,(((44:1.244382,45:1.384149):2.23023,46:2.314377):0.363915,52:2.030520):0.255552):0.0443327,((49:0.000002,50:0.014967):0.0826563,51:0.153675):1.09559):0.352195,((((36:0.251609,38:0.100224):0.157585,37:0.150905):1.33142,(41:0.161920,(42:0.000002,43:0.054568):0.225702):1.863):0.783656,39:1.796840):0.823522):0.053293,40:1.924197):0.309001,(47:1.480845,48:1.405255):2.04216):0.496069):0.439996):0.169046,23:1.487312):0.412619,((((16:0.000001,17:0.005855):0.25971,18:0.224574):0.388071,19:0.396597):0.493287,20:1.101566):0.525846):0.545482,15:1.221214):0.643392):0.539072):0.294753):0.185405,((4:0.291508,5:0.837884):0.266287,(6:0.680888,7:0.912270):0.401462):0.198875):0.0760476,3:0.640028):0.122085);
 877: 1 -24523.64404 -24127.86238 (0:0.204876,(1:0.106716,(((4:0.265316,5:0.639621):0.255812,(6:0.816884,7:0.833716):0.169187):0.098728,((((8:0.000003,9:0.031673):0.399355,10:0.267424):0.50398,11:0.646603):0.440129,((12:0.000001,13:0.000001):1.27524,((((((14:1.443115,(21:1.290731,22:0.456295):1.04061):0.712962,23:0.862265):0.67584,(((((((24:0.082629,25:0.033777):0.515662,26:0.101354):0.114955,27:0.120135):0.546904,29:0.699299):0.415813,46:2.702795):0.0279302,((((30:0.332062,31:0.348767):0.493002,32:1.145784):0.227634,33:0.122325):0.396976,34:0.229075):0.884737):0.950342,(((28:2.203572,35:1.499979):1.80722,((((44:1.215179,45:0.865904):2.57586,((49:0.000002,50:0.005956):0.0871239,51:0.187331):0.993471):0.723641,(47:1.528156,48:1.217315):1.68571):0.223526,52:2.009049):0.0884726):0.378546,((((36:0.238905,37:0.319524):0.0499164,38:0.141122):1.41117,(39:1.550205,(41:0.039352,(42:0.027591,43:0.009401):0.250987):1.63533):0.566638):0.36296,40:1.881954):0.401148):0.333796):0.250112):0.2846,(((16:0.000001,17:0.006396):0.225899,18:0.274105):0.45112,19:0.375942):0.672027):0.211765,20:0.904033):0.397974,15:1.286103):0.660675):0.400581):0.472876):0.239243):0.119717,(2:0.232797,3:0.557182):0.132411);
 878: 5 -25152.65354 -24128.19649 (0:0.235331,(1:0.127827,(((4:0.314647,5:0.460481):0.231045,((((8:0.000003,9:0.048337):0.323835,10:0.297525):0.783793,11:0.689460):0.177431,((12:0.000001,13:0.000001):0.931295,(((((14:1.740882,23:1.104610):0.0295091,(21:0.817834,22:0.980969):1.7302):0.207865,((((((((24:0.129551,25:0.119974):0.32959,26:0.125727):0.083667,27:0.242921):0.36539,29:0.880726):0.352623,32:1.158343):0.0862811,(((30:0.428889,31:0.391581):0.579481,33:0.253528):0.240322,34:0.169561):0.240296):0.372722,46:2.933763):0.607527,(((28:1.216159,35:2.159829):2.3338,((((44:1.461170,45:0.484212):2.26458,(47:1.278721,48:1.338363):1.8169):0.273802,52:1.661687):0.14148,((49:0.000002,50:0.005816):0.0417337,51:0.145390):1.277):0.101803):0.204622,(((((36:0.242837,38:0.105332):0.0811239,37:0.217910):1.40698,(41:0.252798,(42:0.013622,43:0.037711):0.230987):1.86002):0.448357,39:1.245876):0.214813,40:2.084741):0.380889):0.14375):0.36863):0.521078,((((16:0.000002,17:0.000003):0.182977,18:0.180135):0.240469,19:0.448723):0.754803,20:0.692744):0.244816):0.0124488,15:1.273900):0.818812):0.242066):0.401566):0.185953,(6:1.035603,7:0.933921):0.48374):0.16418):0.0944629,(2:0.240913,3:0.633997):0.182764);
 879: 1 -25065.58483 -24129.83847 (0:0.238367,(1:0.072216,((4:0.378129,5:0.594669):0.277405,(6:1.197246,7:0.741060):0.358828):0.304077):0.0978643,((2:0.438229,((((8:0.000002,9:0.018304):0.297147,10:0.384895):0.367621,11:0.782087):0.641271,((12:0.000001,13:0.000001):1.18556,((((((14:2.010132,(((36:0.221776,38:0.100914):0.0637759,37:0.168154):1.80182,((39:1.375911,(41:0.129944,(42:0.004224,43:0.043921):0.228283):1.92219):0.55946,40:1.317798):0.435486):0.551798):0.168916,(((28:2.215548,35:1.270155):3.03324,(((44:0.947142,45:0.892736):2.01988,(47:1.346848,48:1.486503):1.81666):0.927845,((49:0.000002,50:0.006224):0.0711045,51:0.129705):1.41299):0.341373):2.09849e-06,52:1.951093):0.501187):0.204011,((21:0.670151,22:1.008130):1.04778,23:1.512328):0.48141):0.377421,((((((24:0.058133,25:0.148519):0.449662,26:0.189535):0.0296542,27:0.266620):0.334482,29:1.144268):0.189824,((30:0.736419,31:0.127626):0.377277,(32:1.697274,(33:0.326405,34:0.392520):0.191679):0.171153):0.266717):0.137549,46:3.799376):0.939924):0.721737,((((16:0.000001,17:0.011332):0.257014,18:0.208631):0.417409,19:0.323482):0.426907,20:1.092643):0.364966):0.119127,15:1.025882):0.680286):0.403678):0.413318):0.086666,3:0.643084):0.12686);
 880: 2 -23718.51608 -24143.40146 (0:0.243133,((1:0.093476,((4:0.589353,(5:0.622983,(((8:0.000002,9:0.013180):0.384446,10:0.233439):0.629166,(11:0.657285,((12:0.000001,13:0.000001):0.849842,((((((14:1.674711,(21:0.579894,22:0.871124):0.979729):0.350603,(23:0.927239,(((28:2.582608,35:1.469079):1.01393,(47:1.309005,48:1.098489):1.72253):0.417631,(((44:1.181336,45:1.020086):2.45134,((49:0.000002,50:0.012260):0.101873,51:0.119369):1.3921):0.134839,52:1.969166):0.440598):0.358677):0.232615):0.272904,(((36:0.189871,38:0.130266):0.0765821,37:0.211220):1.39376,((39:1.359270,(41:0.192095,(42:0.035460,43:0.014650):0.193838):1.93883):0.481865,40:1.528971):0.582014):0.554119):0.163344,(((((24:0.051782,25:0.086440):0.344552,(26:0.176917,27:0.311047):0.110928):0.296202,((((30:0.538314,31:0.326384):0.568081,33:0.293720):0.0986256,34:0.356244):0.238867,32:1.211096):0.359251):0.194729,29:0.930895):0.222463,46:2.346996):0.725826):0.497926,((((16:0.000002,17:0.000003):0.374117,18:0.113144):0.405145,19:0.252577):0.960425,20:0.872518):0.419975):0.0896483,15:1.314415):1.06768):0.796673):0.372853):0.294739):0.222109):0.338002,(6:1.120001,7:0.837788):0.33352):0.261218):0.15349,2:0.380023):0.135361,3:0.706076);
 881: 1 -23856.48752 -24137.54657 (0:0.180155,(1:0.153813,(2:0.271093,(((4:0.355741,5:0.638728):0.329944,(((8:0.000002,9:0.013270):0.439806,10:0.263868):0.200979,11:1.048922):0.666094):0.295038,((6:0.585296,7:0.869554):0.263618,((12:0.000001,13:0.000001):1.2458,(((((((14:2.137026,((((((24:0.100128,25:0.039232):0.257978,(26:0.187930,27:0.325962):0.0401383):0.162474,29:1.264917):0.280297,46:2.541546):0.315663,32:1.124305):0.1069,((30:0.761112,31:0.178107):0.480974,(33:0.401588,34:0.351511):0.439171):0.21322):0.897193):0.0893987,((((28:2.111004,35:1.659578):1.74343,(47:1.480069,48:1.488635):0.843526):0.219856,(44:1.424522,45:0.739187):2.72106):0.314725,(((((36:0.204972,38:0.119958):0.0894616,37:0.211534):1.34686,((39:1.576489,(41:0.278448,(42:0.023765,43:0.017462):0.162974):1.25167):0.275021,40:2.151559):0.450837):0.241891,52:1.724363):0.499136,((49:0.000002,50:0.018456):0.0653769,51:0.168239):1.1859):0.351427):0.19768):0.302749,23:1.135216):0.259186,(21:1.078428,22:0.468987):1.22929):0.460898,(((16:0.000001,17:0.006041):0.196781,18:0.182056):0.618038,19:0.210782):0.961387):0.243571,15:0.867276):0.396283,20:1.014823):0.665317):0.199953):0.278693):0.0688556):0.115378):0.129115,3:0.489119);
 882: 2 -24234.90227 -24131.31446 (0:0.328582,((1:0.112572,((12:0.000001,13:0.000001):1.09032,(((((((14:1.365157,(28:2.453246,35:1.636330):1.28455):0.730521,(((((36:0.155071,38:0.106141):0.0216352,37:0.226782):1.50675,(39:1.767317,(41:0.177978,(42:0.010326,43:0.031380):0.231667):1.11947):0.356874):0.577251,52:1.941034):0.480235,40:1.972287):0.282317):0.0466378,(((44:1.487151,45:0.978358):2.67297,(47:1.556911,48:1.081566):0.939024):1.11101,((49:0.000002,50:0.003126):2.34888e-06,51:0.176388):1.11153):0.47562):0.359699,((21:1.295377,22:0.736531):1.58139,23:1.326648):0.302917):0.302393,((((((24:0.061929,25:0.081499):0.368113,26:0.146901):0.0522744,27:0.209864):0.375095,46:2.650747):0.0136134,29:1.030646):0.232032,((30:0.731193,31:0.253150):0.480718,(32:1.381518,(33:0.446467,34:0.339287):0.118912):0.170754):0.1698):0.649264):0.63372,((((16:0.000002,17:0.006224):0.268148,18:0.199512):0.300437,19:0.331781):0.361324,20:0.978131):0.181532):0.395884,15:1.292527):0.459126):0.570651):0.0634352,(6:0.861989,7:1.126487):0.476282):0.124162,((2:0.326630,3:0.789516):0.141456,(4:0.296160,(5:0.416021,(((8:0.000002,9:0.011574):0.314374,10:0.373894):0.760928,11:0.870191):0.727382):0.122102):0.42109):0.118542);
 883: 1 -23239.5219 -24130.78342 (0:0.284225,1:0.219923,((2:0.218346,3:0.565448):0.108551,(((4:0.371735,5:0.548306):0.400119,(6:0.899392,7:1.024401):0.244861):0.142904,((((8:0.000002,9:0.015587):0.44751,10:0.395343):0.272741,11:1.043935):0.794347,((12:0.000001,13:0.000001):1.07368,(((((14:2.483593,(((((28:2.210936,35:1.474094):1.49511,((44:1.445313,45:0.529603):2.93402,46:1.846172):0.655763):0.293913,(((49:0.000002,50:0.009187):0.0385771,51:0.185537):1.17052,52:2.118093):0.287858):0.419194,(47:1.733680,48:0.960961):2.61548):2.22216e-06,((((36:0.202105,38:0.136931):0.121093,37:0.116381):1.29613,(39:1.520947,(41:0.143058,(42:0.028693,43:0.025545):0.286104):1.18388):0.652319):0.524851,40:2.303600):2.41582e-06):0.303496):0.349051,((21:1.148993,22:0.562355):1.5591,23:0.564848):0.451825):0.427879,(((((24:0.011794,25:0.102157):0.371871,26:0.178360):0.107537,27:0.253097):0.370387,29:0.930093):0.416787,((((30:0.606404,31:0.273957):0.293187,32:0.955180):0.412849,33:0.273924):0.336861,34:0.166042):0.427515):0.567094):0.821993,(15:1.386296,(((16:0.000001,17:0.007186):0.177386,18:0.223296):0.431465,19:0.411002):0.415289):0.115933):0.163561,20:0.942562):0.725541):0.37242):0.0451248):0.0914835):0.105176);
 884: 2 -23495.37149 -24146.0257 (0:0.266372,((1:0.197096,((4:0.482653,(5:0.437964,(((8:0.000002,9:0.026833):0.235842,10:0.249875):0.276763,11:1.138374):0.501471):0.201391):0.355519,(6:0.771391,7:0.498034):0.220439):0.12498):0.0551721,((12:0.000001,13:0.000001):1.23225,(((((14:1.774204,((36:0.178036,38:0.122156):0.0585585,37:0.188558):1.69652):0.0584083,(((((28:2.522200,35:1.331222):2.68509,((44:1.772084,45:1.247858):2.49537,46:1.697319):0.543016):0.134898,((49:0.000002,51:0.189559):1.79956e-05,50:0.008730):1.29222):0.20889,52:1.979762):0.272718,(((39:1.919352,((41:0.410141,42:0.000003):0.0332323,43:0.016094):2.13693):0.409914,40:1.826836):0.291494,(47:1.334930,48:1.424888):2.09095):0.0949394):0.118222):0.453302,(((((24:0.060319,25:0.149028):0.391603,26:0.175105):0.1469,27:0.268321):0.450514,29:0.755739):0.188834,((30:0.437498,31:0.415544):0.409279,(32:1.282962,(33:0.461846,34:0.185193):0.065309):0.175258):0.103535):0.870175):0.198394,((21:0.678329,22:0.911606):1.42962,23:1.147484):0.20126):0.673583,(15:1.573465,((((16:0.000001,17:0.021038):0.370047,18:0.145569):0.47648,19:0.316045):0.636009,20:0.442766):0.347978):2.25722e-06):0.664513):0.644341):0.0493412,(2:0.302887,3:0.560487):0.121576);
 885: 1 -23306.16234 -24142.54062 (0:0.214293,(1:0.134108,((4:0.265977,5:1.064536):0.393663,((6:0.813031,7:0.912734):0.186808,((((8:0.000002,9:0.013242):0.584456,10:0.252301):0.414621,11:1.195272):0.276812,((12:0.000001,13:0.000001):1.12915,((((((14:1.161995,(21:0.649310,22:1.013509):1.23632):0.332308,(23:1.098467,(((28:2.544731,35:1.082625):1.59385,((44:0.978358,45:1.052994):2.42673,(47:1.674964,48:1.049750):1.02353):0.581309):0.311391,(((49:0.000002,51:0.213189):0.00285231,50:0.002746):1.79481,52:2.257220):0.0567929):0.42004):0.176756):0.437142,(((36:0.186432,38:0.185216):0.0781408,37:0.304713):1.15131,((39:1.082423,(41:0.170272,(42:0.027831,43:0.022221):0.230631):1.7945):0.293579,40:2.120737):0.475763):0.722837):0.243252,(((((24:0.129175,25:0.082652):0.360771,26:0.188017):0.0780378,27:0.218657):0.351785,46:2.508850):0.00989127,(29:1.112479,(((30:0.886676,31:0.206757):0.419094,32:1.454020):0.205765,(33:0.445444,34:0.402053):0.273868):0.272642):0.150011):0.678531):0.754585,((((16:0.000001,17:0.014353):0.227486,18:0.158190):0.354831,19:0.332994):1.31736,20:0.877125):0.151757):0.0458498,15:1.661508):0.644564):0.450397):0.906645):0.445579):0.104739):0.0738467,(2:0.504118,3:0.561599):0.103709);
 886: 1 -23930.62274 -24137.92173 (0:0.227970,(1:0.241323,(2:0.231511,3:0.720422):0.136122):0.0670749,(((4:0.436871,5:0.601703):0.201013,((((8:0.006313,9:0.000002):0.503653,10:0.398063):0.555549,11:0.780495):0.225082,((12:0.000001,13:0.000001):1.19505,(((((((14:1.736238,(((36:0.203134,38:0.130374):0.153517,37:0.124082):1.08417,((39:1.624966,40:2.105988):0.662867,(41:0.048370,(42:0.027138,43:0.013639):0.298927):1.07335):0.809713):0.338494):0.332907,((((((((((24:0.058418,25:0.140132):0.388839,26:0.140810):0.122772,27:0.219520):0.558846,29:0.738357):0.471593,(30:0.523398,31:0.171058):0.415946):0.284613,(33:0.340027,34:0.242984):0.238503):0.148407,32:0.982961):0.28045,46:2.552440):0.51181,(((44:1.220857,45:1.404536):2.4708,(47:1.190953,48:1.684919):1.67813):0.918302,((49:0.000002,50:0.012413):0.0511352,51:0.163033):1.28652):0.211365):0.336084,52:1.890290):0.315416):0.183725,(28:2.719331,35:0.202596):2.93089):0.248644,23:0.978604):0.256619,(21:0.848063,22:0.681036):1.05187):0.922564,((((16:0.000001,17:0.006535):0.221105,18:0.183605):0.435281,19:0.311701):0.542034,20:1.469946):0.212942):0.380354,15:0.622003):0.940399):0.623679):0.549356):0.296278,(6:1.023701,7:0.828088):0.279172):0.300986);
 887: 2 -23632.01607 -24128.24858 (0:0.378867,(1:0.232744,((4:0.298189,5:0.554452):0.43536,((6:0.697284,7:0.849198):0.352306,((((8:0.000002,9:0.019294):0.257479,10:0.346462):0.136899,11:1.054461):0.492269,((12:0.000001,13:0.000001):0.969091,((((((14:1.589975,(21:0.969001,22:0.778171):0.802068):0.78819,(((((((((24:0.090825,25:0.068485):0.409774,26:0.132390):0.0420922,27:0.205750):0.398779,29:0.923926):0.497892,32:1.264865):0.396913,(((30:0.447501,31:0.339535):0.609184,33:0.304551):0.494728,34:0.033606):0.0455893):0.416214,46:2.457090):0.650915,(28:2.425127,35:1.537561):1.5105):0.301683,(((((((36:0.207028,38:0.078481):0.134678,37:0.158274):1.41686,39:1.415529):0.346131,(41:0.084950,(42:0.019415,43:0.013582):0.324912):1.22413):0.285273,40:1.680359):0.449272,52:2.117632):0.286627,((49:0.000002,50:0.012275):0.130475,51:0.081558):1.36179):0.598055):0.133063):2.05511e-06,((44:1.071011,45:0.812144):2.69033,(47:1.690320,48:1.233695):0.978054):0.723813):0.236794,23:0.935155):0.230458,((((16:0.000002,17:0.012162):0.325754,18:0.081879):0.548277,19:0.014436):0.827244,20:0.911149):0.30168):0.375593,15:1.316594):0.429702):0.459658):0.16094):0.2494):0.0774286):0.0826986,(2:0.228563,3:0.567571):0.0976893);
 888: 3 -24135.87907 -24127.15486 (0:0.326288,(1:0.190223,(((4:0.460253,5:0.570882):0.282622,((((8:0.000002,9:0.042948):0.365912,10:0.150599):0.510768,11:0.927029):0.225805,((12:0.000001,13:0.000001):1.02106,((((14:2.277966,(((((((((24:0.133243,25:0.064803):0.395818,26:0.049178):0.0841535,27:0.265321):0.611908,29:0.930866):0.445783,(30:0.681244,31:0.344799):0.489751):0.142963,(32:1.176354,(33:0.666284,34:0.316859):0.0693846):0.147625):0.403275,46:2.851601):0.696265,(((36:0.217193,38:0.129421):0.109294,37:0.135270):1.62927,((39:1.058077,(41:0.246007,(42:0.000002,43:0.043898):0.140342):1.41055):0.758724,40:1.549200):0.508641):0.346374):0.212048,((28:1.665718,35:2.026372):1.47184,((((44:1.485412,45:1.006669):2.53323,(47:1.902747,48:1.144209):2.142):0.763001,((49:0.000002,50:0.003027):0.0443469,51:0.205053):0.716513):0.411241,52:2.224145):0.218945):0.215477):0.0743484):0.32929,((21:0.875499,22:0.870363):1.01274,23:1.092390):0.36119):0.60667,((((16:0.000002,17:0.006656):0.292734,18:0.201037):0.364071,19:0.510598):0.57543,20:0.898651):0.42795):0.175786,15:1.530606):0.53994):0.296326):0.426529):0.167008,(6:0.825822,7:0.825847):0.273222):0.100833):0.136972,(2:0.300717,3:0.550077):0.109909);
 889: 2 -23820.1838 -24141.0033 (0:0.272093,(1:0.237661,(((4:0.367174,5:0.591760):0.470871,(6:1.088072,7:1.046945):0.420804):0.113697,((((8:0.006718,9:0.000002):0.112993,11:1.512094):0.38207,10:0.103276):1.13621,((12:0.000001,13:0.000002):0.719451,(((((((14:2.590971,(28:1.761933,35:1.718060):1.10262):0.54314,(((((36:0.227549,37:0.259050):0.0306629,38:0.064793):1.26136,((39:1.332031,40:2.305832):0.186488,(41:0.276888,(42:0.045019,43:0.000003):0.13928):1.02452):0.249512):0.574596,((((44:1.211354,45:1.004004):1.4245,(47:1.104960,48:1.711048):1.93858):0.726314,((49:0.000002,50:0.002945):0.0761964,51:0.108369):1.2511):0.724266,52:1.059677):0.604973):0.159062,46:2.337016):0.351185):0.188183,(((((((24:0.095837,25:0.125627):0.441572,26:0.144250):0.0378777,27:0.210592):0.385865,29:0.991749):0.619943,34:0.184835):0.144076,((30:0.506446,31:0.311455):0.824012,33:0.296904):0.13382):0.107035,32:1.120728):1.03766):0.403147,23:1.578008):0.339994,(21:0.886542,22:0.724196):1.74735):0.522165,((((16:0.000002,17:0.013820):0.156507,18:0.203367):0.313078,19:0.670142):0.629873,20:1.059164):0.432672):0.122604,15:1.190641):0.463122):0.89302):0.467646):0.165877):0.0985605,(2:0.460016,3:0.637864):0.039858);
 890: 2 -25466.30223 -24130.12462 (0:0.353876,(1:0.128004,(((4:0.431454,5:0.625382):0.0791121,(6:0.869263,7:1.088929):0.407331):0.308019,((((8:0.000003,9:0.046294):0.525952,10:0.465289):0.393235,11:0.917653):0.422444,((12:0.000001,13:0.000001):1.08288,(((((14:1.765009,(21:0.688589,22:0.678719):0.716583):1.25067,23:0.764410):0.261164,((((28:1.847801,35:1.936008):3.19442,(((44:1.158796,45:0.993956):2.9537,46:2.370606):0.28529,52:1.460311):0.044776):0.274975,((49:0.000002,50:0.023432):0.0781374,51:0.149088):1.29394):0.186704,(((((36:0.236848,38:0.134569):0.115793,37:0.137029):1.27087,(39:1.850297,(41:0.246844,(42:0.014695,43:0.022645):0.196215):1.00994):0.342909):0.349162,(47:1.291327,48:1.459533):1.45489):0.330361,40:1.812964):0.233046):0.641405):0.221878,(((((24:0.101883,25:0.185722):0.52143,26:0.150616):0.0685071,27:0.328596):0.307395,29:0.908903):0.34535,((30:1.130671,31:0.280732):0.269863,(32:1.265524,(33:0.366911,34:0.557266):0.273883):0.252346):0.314465):1.07609):0.393627,(15:1.993162,((((16:0.000001,17:0.000003):0.305196,18:0.278458):0.388681,19:0.349413):0.844626,20:0.719252):0.343488):0.140304):0.478792):0.823765):0.581199):0.159461):0.0990385,(2:0.399046,3:0.690973):0.162651);
 891: 1 -24514.91811 -24131.67091 (0:0.285049,(1:0.134968,(2:0.379805,(((4:0.476126,5:0.801348):0.566901,(((((8:0.000002,9:0.006189):0.637624,10:0.184731):0.61242,11:1.228241):0.184646,(12:0.000001,13:0.000001):1.33502):0.284657,((((14:2.325442,(21:0.745179,22:1.152838):1.20081):0.374049,23:1.223208):0.149543,(((((((((24:0.037475,25:0.057856):0.363254,26:0.097739):0.0602552,27:0.279837):0.354349,29:0.988308):0.597913,32:1.001562):0.136376,(((30:0.269415,31:0.652919):0.656816,33:0.268411):0.369137,34:0.248414):0.277429):0.534599,46:2.325239):0.452374,(((28:2.396484,35:1.370082):2.04153,(((44:1.851653,45:0.844896):2.45517,(47:1.686823,48:1.110982):1.47424):0.696107,52:1.413805):0.160872):0.132068,((49:0.000002,50:0.003012):0.0559978,51:0.126520):1.14663):0.459136):0.130932,(((36:0.222272,38:0.158850):0.162603,37:0.113541):1.26118,((39:1.369696,(41:0.127202,(42:0.051223,43:0.023487):0.247149):1.71382):0.421324,40:1.377514):0.561285):0.101766):0.489841):0.51169,(15:1.164874,((((16:0.000002,17:0.005757):0.268902,18:0.124953):0.378181,19:0.324676):0.582066,20:0.883700):0.563879):0.0683237):0.878996):0.428914):0.111884,(6:0.947227,7:1.109347):0.322968):0.184783):0.102831):0.0614185,3:0.871312);
 892: 1 -23476.61148 -24150.0673 (0:0.274355,((1:0.166956,3:0.590588):0.0500828,2:0.331614):0.127514,((4:0.450298,(5:0.360661,(((8:0.000002,9:0.034633):0.539808,10:0.198848):0.741002,11:0.876620):0.505399):0.240366):0.186266,((6:0.896366,7:0.851477):0.136282,((12:0.000001,13:0.000001):1.12793,((((((((14:1.393245,(21:0.901867,22:0.569844):1.21656):0.545831,(((36:0.240919,37:0.288886):0.056744,38:0.102313):1.85442,((39:1.251761,(41:0.147457,(42:0.023681,43:0.026711):0.223203):1.7227):0.393301,40:1.495489):0.552683):0.28129):0.254222,23:1.192279):0.210737,((((44:0.939998,45:1.131636):1.22154,(47:1.648851,48:1.075429):1.56388):1.00439,((49:0.000002,50:0.016316):0.0864111,51:0.088501):0.7473):0.241632,52:2.107964):0.436468):0.0829421,(28:1.258174,35:1.745822):2.27568):0.294597,((((24:0.092497,25:0.128843):0.277109,(26:0.200312,(27:0.081000,29:1.414973):0.151988):0.0642368):0.720535,(((30:0.440744,31:0.341745):0.262998,32:1.302462):0.151759,(33:0.337553,34:0.417894):0.192246):0.355474):0.135618,46:2.706948):0.368515):0.424953,((((16:0.000002,17:0.013294):0.2078,18:0.170546):0.511345,19:0.338215):0.744392,20:1.015248):0.107334):0.313296,15:1.053263):0.539924):0.782197):0.0630246):0.263906);
 893: 1 -24341.77938 -24136.32458 (0:0.108427,((1:0.188078,(2:0.367194,((6:0.670389,7:1.123102):0.445506,((((8:0.000002,9:0.012546):0.357812,10:0.261329):0.332982,11:0.888731):0.292929,((12:0.000001,13:0.000002):0.630481,(((((((((14:1.903099,(28:1.896255,35:2.088654):1.43481):0.762467,(((44:1.560910,45:0.713617):2.44415,((49:0.000002,50:0.005982):0.0720378,51:0.150244):1.05334):0.29951,(47:1.417248,48:1.125418):1.92762):0.351373):2.63873e-06,52:1.594180):0.348755,(((36:0.204556,38:0.079391):0.164234,37:0.203185):1.56949,(41:0.238640,(42:0.009009,43:0.019873):0.258359):1.42):0.670177):0.197682,(39:1.546501,40:1.876079):0.581596):0.404939,((21:0.914251,22:0.837002):1.46724,23:0.997729):0.779247):0.458251,((((((24:0.127960,25:0.029864):0.350104,26:0.192221):0.0537061,27:0.249575):0.455333,29:1.156576):0.416046,(((30:0.604763,31:0.317556):0.230861,32:1.466627):0.268196,(33:0.355040,34:0.404170):0.262021):0.318672):0.224406,46:2.512798):0.508544):0.704174,((((16:0.000001,17:0.006138):0.335093,18:0.241533):0.385864,19:0.235548):1.2243,20:0.569998):0.188437):0.36365,15:1.153761):0.296814):0.707085):0.331072):0.168504):0.217906):0.082922,(4:0.132865,5:0.897251):0.411616):0.156562,3:0.846970);
 894: 1 -24048.74165 -24140.07646 (0:0.310217,((1:0.120772,((4:0.412269,(5:0.504251,(((8:0.000002,9:0.032620):0.376634,10:0.336085):0.536243,11:1.061581):0.404368):0.217772):0.491205,(6:0.834215,7:0.679500):0.426391):0.0743441):0.0858953,((12:0.000001,13:0.000001):1.00195,(((((14:1.909606,(21:0.990958,22:0.885661):1.232):0.825075,(((((24:0.090867,25:0.112379):0.361569,26:0.108762):0.0924974,27:0.143250):0.394424,(29:0.875233,((30:0.683468,31:0.282502):0.49821,(32:1.034714,(33:0.482317,34:0.174797):0.223158):0.270256):0.459544):0.105085):1.02083,(((((28:2.829646,35:1.348460):2.00573,((44:1.266188,45:0.712362):2.65204,(47:1.550115,48:0.812965):1.45657):0.605548):0.0779247,52:1.740637):0.149479,((49:0.000002,50:0.008913):0.0872981,51:0.147824):1.32118):0.264152,((((((36:0.156527,38:0.126632):0.0907281,37:0.264745):1.45885,(41:0.132411,(42:0.017458,43:0.038646):0.305843):1.38047):0.624396,39:1.228757):0.607259,40:1.475570):0.263478,46:2.680202):0.512402):0.544249):0.231539):0.181963,23:1.094400):0.638423,15:1.328826):0.104146,((((16:0.000001,17:0.006211):0.249483,18:0.273184):0.332768,19:0.393714):0.661438,20:0.581910):0.644109):0.32205):0.807545):0.0770728,(2:0.363222,3:0.626679):0.147607);
 895: 2 -21945.48616 -24145.25073 (0:0.179594,((1:0.204551,(((4:0.316510,5:0.784532):0.429924,(((8:0.000002,9:0.032033):0.404977,10:0.152261):0.200007,11:1.123680):0.85643):0.176179,((6:0.510837,7:1.161306):0.597655,((12:0.000001,13:0.000001):1.22725,(((((14:2.828050,((((28:3.397754,35:2.460122):1.03275,((((44:1.332575,45:0.859013):2.6329,46:2.214794):0.60442,52:1.531170):0.17864,((49:0.000002,50:0.008794):0.057524,51:0.091871):1.47313):0.0753148):0.339441,(((((36:0.241178,38:0.087653):0.140498,37:0.138075):1.42332,((41:0.478425,42:0.018370):0.055139,43:0.003098):1.21864):0.591924,39:1.559922):0.426844,40:1.963718):0.215409):2.5018e-06,(47:1.153195,48:1.463161):1.9068):0.453228):0.562346,((21:0.757790,22:0.573874):1.52004,23:0.742424):0.324736):0.377399,(((((24:0.039169,25:0.081967):0.285845,26:0.232118):0.0858619,27:0.138553):0.456095,29:1.404579):0.36524,((30:0.536370,31:0.248818):0.487981,((32:1.492345,34:0.164817):0.149061,33:0.308377):0.227686):0.0942228):0.956142):0.361484,20:0.398507):0.319856,(15:1.063492,(((16:0.000001,17:0.000003):0.271534,18:0.151632):0.491269,19:0.136814):0.948509):0.239236):0.491734):0.410486):0.363813):0.0133639):0.0955235,2:0.391248):0.14571,3:0.697751);
 896: 1 -24890.7937 -24128.78502 (0:0.319116,(1:0.182825,((4:0.548065,5:0.988177):0.101822,(6:1.054941,7:0.825679):0.343244):0.384193):0.0608905,((2:0.347567,((((8:0.000002,9:0.011941):0.452466,10:0.235490):0.415547,11:0.987258):0.28105,((12:0.000001,13:0.000001):1.533,(((((14:1.556972,((((28:1.892097,35:2.009377):1.78108,((((44:0.999225,45:1.241238):2.35618,(47:1.566756,48:1.142893):1.48043):0.610736,((49:0.000002,50:0.002863):0.0470603,51:0.163370):1.42408):0.230982,52:1.674975):2.94191e-06):0.488272,((39:1.446228,(41:0.240007,(42:0.043711,43:0.007678):0.255077):1.14817):0.748678,40:1.068414):0.882756):0.0634529,((36:0.222279,38:0.155084):0.11024,37:0.176717):1.79151):0.264793):0.286731,((((((24:0.079390,25:0.108350):0.527998,26:0.098319):0.0498953,27:0.322658):0.419495,29:0.805901):0.374339,46:2.778531):0.146259,((((30:0.406267,31:0.526494):0.465426,32:1.026033):0.173666,33:0.270943):0.356206,34:0.149009):0.423939):0.578715):0.300098,(21:0.587244,22:0.606506):1.28327):0.0261566,(((((16:0.000002,17:0.006030):0.258908,18:0.130133):0.445054,19:0.282511):0.612439,20:0.771712):0.56333,23:1.192501):0.173127):0.132909,15:1.455126):0.704724):0.324972):0.519667):0.141511,3:0.837547):0.07556);
 897: 2 -24233.6799 -24131.08671 (0:0.183247,(1:0.241457,(2:0.257480,3:0.445452):0.11944):0.0742261,(((4:0.311692,5:0.696550):0.227451,(6:0.943788,7:0.988804):0.243497):0.159336,(((((8:0.000002,9:0.019985):0.648751,10:0.322371):0.49714,11:0.912368):0.318536,(12:0.000001,13:0.000001):1.19915):0.144268,(((((((14:2.678109,40:1.709622):0.0723669,(((36:0.199987,38:0.089143):0.188996,37:0.116365):1.32301,(39:1.696646,(41:0.111303,(42:0.006724,43:0.021391):0.224436):1.52788):0.223817):0.58244):0.320057,(((28:2.458741,35:1.063770):2.53537,(((44:1.114067,45:0.621699):2.96058,(47:1.416106,48:1.562795):1.35429):0.65425,((49:0.000002,50:0.016691):0.0946104,51:0.104733):1.36539):0.440448):2.21179e-06,52:1.646311):0.374283):0.579097,((((((24:0.094327,25:0.087136):0.364744,26:0.219838):0.109393,27:0.220378):0.558443,29:0.865028):0.631513,((((30:0.587531,31:0.306872):0.41541,32:1.210812):0.201139,33:0.292256):0.246159,34:0.209522):0.485809):0.0608124,46:2.941090):0.494135):0.394488,((21:0.798732,22:0.674920):1.85957,23:0.817373):0.468533):0.0491521,((((16:0.000002,17:0.018873):0.364482,18:0.253343):0.52203,19:0.292233):0.763938,20:0.958526):0.333505):0.234727,15:1.369252):0.847477):0.432336):0.155932);
 898: 3 -24543.68718 -24136.02647 (0:0.240872,(1:0.218870,(2:0.368293,3:0.634393):0.192458):0.0803167,((4:0.491554,5:0.772391):0.398565,((6:0.968351,7:0.841365):0.160365,((((8:0.006408,9:0.000002):0.514758,10:0.239792):0.360031,(11:0.803451,(12:0.000001,13:0.000001):1.4836):0.206515):0.583313,(((((14:2.329823,(28:1.856953,35:1.572627):2.2444):0.0874034,(((21:0.891806,22:0.548416):1.36792,23:1.302030):0.451226,(((36:0.162144,38:0.126280):0.20187,37:0.097686):1.5728,((39:1.816929,(41:0.033938,(42:0.000002,43:0.032887):0.317996):2.0468):0.744539,40:1.527203):0.498019):0.216977):0.187681):0.340688,(((44:1.030710,45:1.135947):2.09282,(47:1.688040,48:1.240606):1.4187):0.905744,(((49:0.000002,50:0.005613):0.127487,51:0.079386):1.34033,52:1.648601):0.248847):0.312571):0.0611026,(((((((24:0.089506,25:0.095653):0.409443,26:0.166212):0.0507167,27:0.304870):0.306305,29:0.975747):0.597347,(30:0.566479,31:0.259350):0.478594):0.241271,(32:1.044211,(33:0.477336,34:0.278440):0.147065):0.134303):0.329892,46:2.915304):0.56408):0.26717,((15:1.911565,(((16:0.000002,17:0.025568):0.29469,18:0.234295):0.518417,19:0.300637):0.44858):0.489646,20:0.541715):0.627826):0.636886):0.289251):0.076061):0.0724791);
 899: 2 -24558.55023 -24130.77783 (0:0.283392,((1:0.234599,(4:0.245140,5:0.905465):0.485965):0.0999171,(2:0.292096,((6:0.687990,7:1.307483):0.370037,((((8:0.000002,9:0.026405):0.400666,10:0.254055):0.475864,11:1.302554):0.257946,((12:0.000001,13:0.000002):1.32278,((((14:1.835020,((((((((24:0.102477,25:0.046354):0.54667,26:0.051589):0.0893032,27:0.216714):0.2448,29:1.103012):0.334136,(((30:0.669126,31:0.250480):0.381552,32:1.110440):0.178111,(33:0.612529,34:0.177488):0.307706):0.109542):0.656863,46:2.712035):0.382729,((((((36:0.204052,38:0.111740):0.21761,37:0.092230):1.26077,39:1.162698):0.389069,(41:0.150384,(42:0.031364,43:0.029541):0.178169):1.29514):0.669026,40:1.589445):0.420219,((((44:1.066824,45:0.886576):1.77251,(47:1.742055,48:1.175282):1.45504):0.36122,52:1.280261):0.463534,((49:0.000002,50:0.006265):0.0161822,51:0.203556):1.61857):0.393042):0.394275):0.328294,(28:2.377250,35:0.944996):1.64922):0.102945):0.12476,23:1.359220):0.0607332,(21:0.903469,22:0.580140):1.52148):0.372387,(15:1.467314,((((16:0.000001,17:0.006272):0.302586,18:0.183500):0.285024,19:0.348250):0.711306,20:1.127116):0.249298):0.169503):0.884303):0.404396):0.320075):0.171568):0.21358):0.115607,3:0.736908);
 900: 5 -24625.61019 -24129.84088 (0:0.302978,(1:0.111279,(2:0.323196,(((4:0.411247,5:0.788678):0.318222,(6:0.991756,7:0.912012):0.422202):0.0814768,((((8:0.003076,9:0.015416):0.305886,10:0.330445):0.672007,11:0.694613):0.45813,((12:0.000001,13:0.000001):1.31843,((((((14:1.922243,(((((24:0.051944,25:0.103762):0.375311,(26:0.104331,27:0.361572):0.0526348):0.335045,29:0.853191):0.258036,(((30:0.533927,31:0.348925):0.278806,32:0.763281):0.293953,(33:0.453208,34:0.253893):0.201959):0.0518443):0.160276,46:3.011115):0.725016):0.217903,(((28:2.512384,35:1.192462):1.23267,(((44:1.599429,45:0.419218):2.2578,(47:1.435445,48:1.464958):0.901737):0.672427,(((49:0.000002,50:0.002897):0.0630352,51:0.131095):1.36396,52:2.130242):0.224453):0.0102315):0.292479,((((36:0.241985,38:0.157154):0.0902829,37:0.194200):1.21075,(39:1.181351,(41:0.118959,(42:0.022293,43:0.028881):0.22092):1.48181):0.411766):0.683347,40:1.730799):0.114384):0.328141):0.169604,(21:1.031902,22:0.729766):0.871639):0.174149,23:0.975850):0.636741,((((16:0.000001,17:0.005831):0.289333,18:0.141433):0.382717,19:0.356231):0.550115,20:0.832120):0.292336):0.0980725,15:1.042128):0.822531):0.287468):0.319756):0.00664102):0.160222):0.0472986,3:0.890623);
 901: 1 -25896.56055 -24127.90052 (0:0.248970,(1:0.129307,(((4:0.269543,5:0.533715):0.296804,((((8:0.000002,9:0.017865):0.430161,10:0.221561):0.557746,11:0.944072):0.15061,((12:0.000001,13:0.000001):0.773053,((((14:2.174790,(((((((24:0.127949,25:0.077657):0.445586,26:0.067785):0.136953,27:0.280406):0.350023,29:0.833623):0.414671,((((30:0.601382,31:0.284250):0.593703,32:1.017968):0.127991,33:0.269153):0.215331,34:0.127816):0.412398):0.171307,46:2.320986):0.482207,(((28:1.750815,35:1.556600):2.24198,((((44:1.689476,45:0.629522):2.07477,(47:1.665441,48:1.349872):1.87443):0.562884,((49:0.000002,50:0.005692):0.0336981,51:0.116486):0.942474):0.549248,52:1.979449):0.0171558):0.577426,(((36:0.242533,38:0.151523):0.0664822,37:0.219138):1.23366,((39:1.703985,(41:0.141051,(42:0.029075,43:0.009309):0.289801):1.46864):0.622462,40:2.065235):0.271558):0.429647):0.196711):0.150066):0.211415,((21:0.893632,22:0.834816):1.22846,23:0.983719):0.335703):0.357677,((((16:0.000001,17:0.016160):0.223657,18:0.291786):0.506008,19:0.374829):0.492201,20:0.800733):0.0956683):0.347824,15:1.020195):0.608707):0.308645):0.521896):0.0734142,(6:0.976547,7:0.751291):0.353229):0.252771):0.0720624,(2:0.318685,3:0.527167):0.080212);
 902: 1 -25016.27755 -24133.22113 (0:0.353369,(1:0.243495,(2:0.298161,(((4:0.387723,5:0.817550):0.297759,(((8:0.000002,9:0.011966):0.25599,10:0.439609):0.437028,11:1.189036):0.444505):0.335434,((6:0.842980,7:0.951296):0.269287,((12:0.000001,13:0.000001):1.30208,(((((14:1.630697,(21:0.299555,22:1.246494):0.995272):0.432363,23:1.180957):0.698893,((((((((24:0.111021,25:0.036931):0.324539,27:0.317308):0.0711196,26:0.142930):0.590927,29:0.866652):0.398103,32:1.193975):0.0977222,((30:0.523160,31:0.400926):0.556376,(33:0.348481,34:0.396727):0.247278):0.356837):0.315032,46:3.240674):0.549894,(((28:2.343670,35:1.368851):2.25106,((((44:1.219915,45:1.002571):2.44299,((49:0.000002,50:0.006065):0.0435116,51:0.192306):1.00855):0.348379,(47:1.855035,48:1.338215):1.64548):0.198382,52:1.944613):0.030796):0.248825,(((((36:0.271548,38:0.058633):0.0807285,37:0.241506):1.55341,(41:0.308499,(42:0.030008,43:0.029335):0.141779):1.16698):0.289197,39:1.365845):0.644759,40:1.922856):0.436909):0.519981):0.123735):0.603895,((((16:0.000001,17:0.000003):0.265896,18:0.137532):0.481726,19:0.258861):0.673579,20:1.014349):0.484249):0.0594756,15:1.222655):0.526421):0.700363):0.181758):0.0884006):0.109177):0.103288,3:0.763395);
 903: 1 -23297.37527 -24131.36398 (0:0.272163,(1:0.188378,((4:0.358171,(5:0.568739,(((8:0.000002,9:0.000002):0.407221,10:0.358390):0.826636,11:0.890907):0.637301):0.255476):0.570993,((6:0.835599,7:0.864428):0.319106,((12:0.000001,13:0.000001):0.872427,(((((14:2.259198,23:0.861912):0.78105,(((((((24:0.022705,25:0.129163):0.240968,(26:0.256308,27:0.276542):0.153157):0.535101,29:1.325916):0.613301,((((30:0.741939,31:0.306502):0.427546,32:1.211869):0.138391,33:0.250191):0.188471,34:0.333968):0.316253):0.188398,46:2.615168):0.62795,(((28:1.287246,35:2.214755):1.58373,((44:1.477082,45:0.731771):2.0379,(47:1.949762,48:1.001944):2.13733):0.517672):0.22647,((49:0.000002,51:0.179071):0.00171607,50:0.008448):1.65449):0.327867):0.308488,((((36:0.178844,38:0.117171):0.180549,37:0.109246):1.15883,((39:1.189266,(41:0.224252,(42:0.024203,43:0.031301):0.206887):1.19315):0.310364,40:1.740305):0.608777):0.256414,52:2.494123):0.478466):0.407578):0.114309,(21:1.114073,22:0.642931):1.5773):0.231624,((((16:0.000002,17:0.014291):0.264211,18:0.214665):0.401818,19:0.470263):0.515497,20:0.994716):0.710606):0.265475,15:1.086778):0.574666):0.466249):0.203213):0.169433):0.045125,(2:0.400693,3:0.648922):0.141911);
 904: 2 -23812.34519 -24131.15002 (0:0.293955,(1:0.142293,((2:0.219393,3:0.710485):0.114996,((((8:0.018376,9:0.000002):0.464879,10:0.311086):0.477677,11:1.020111):0.336177,((12:0.000001,13:0.000001):0.923495,(((((14:1.735022,(21:0.577555,22:0.843335):0.983619):0.627129,23:1.151261):0.200916,((((((24:0.135341,25:0.009774):0.329285,26:0.095289):0.147703,27:0.167316):0.444436,29:0.752437):0.41367,((((30:0.616844,31:0.293896):0.297201,32:1.383883):0.313264,33:0.311961):0.27971,34:0.192018):0.560649):0.442882,((((((28:2.580012,35:0.955779):2.06963,(((44:2.093720,45:0.323690):3.51531,46:1.532718):0.988538,52:1.836049):0.419503):0.0946591,((49:0.000002,50:0.011827):0.0726727,51:0.140262):1.14829):0.459497,(47:1.554074,48:1.268657):2.23741):0.367978,(((36:0.228180,38:0.109272):0.0719183,37:0.238897):1.11608,(39:1.308647,(41:0.188435,(42:0.007484,43:0.022021):0.204885):1.7328):0.686092):0.51071):0.0350318,40:1.716669):0.640527):0.348808):0.364967,15:1.340665):0.0512853,((((16:0.000002,17:0.000003):0.144413,18:0.273684):0.327897,19:0.405008):0.588744,20:0.830537):0.356577):0.384399):0.269483):0.393128):0.109078):0.076944,((4:0.340695,5:0.706259):0.334085,(6:0.829796,7:0.780812):0.403259):0.189798);
 905: 1 -25130.79889 -24129.91428 (0:0.314622,1:0.194217,((2:0.305159,3:0.765173):0.089968,(((4:0.304251,5:0.605611):0.291405,(6:0.783195,7:0.898277):0.402364):0.150942,(((((8:0.000002,9:0.017291):0.619,10:0.185290):0.492246,11:1.017407):0.21351,(12:0.000001,13:0.000001):1.08095):0.470782,((((((14:2.931812,(((((((((24:0.094099,25:0.114365):0.317419,26:0.114169):0.140098,27:0.268481):0.34307,29:1.095997):0.283681,46:3.112852):0.207836,32:1.077908):0.22717,(30:0.823602,31:0.361430):0.610485):0.27344,33:0.386641):0.0689199,34:0.304634):1.06663):0.148135,(((((28:2.653455,35:1.893755):1.73551,((44:1.797038,45:1.052532):2.85877,(47:1.742048,48:1.037407):1.51091):0.978785):0.212993,52:1.305350):0.45212,((49:0.000002,50:0.011964):2.60055e-06,51:0.189351):1.53579):0.335889,(((((36:0.192565,38:0.131515):0.0819533,37:0.223266):1.47999,(41:0.140829,(42:0.029028,43:0.000175):0.203126):1.45675):0.454949,39:1.153728):0.425706,40:2.151566):0.526042):0.149993):0.568207,((21:1.333129,22:0.928797):0.950456,23:1.257604):0.66384):0.124027,20:0.924325):0.35863,(((16:0.000002,17:0.006097):0.361669,18:0.247852):0.594315,19:0.192758):0.707028):0.739472,15:1.033689):0.714309):0.491164):0.0807225):0.0931481);
 906: 2 -25468.85114 -24130.39973 (0:0.222615,(1:0.193842,((2:0.160068,((((8:0.006633,9:0.002705):0.452001,10:0.169702):0.504825,11:1.076636):0.32926,((12:0.000001,13:0.000001):0.543981,(((((14:3.205038,(((28:2.562059,35:1.974680):2.14597,((((44:1.539513,45:1.074680):1.87844,(47:1.252911,48:1.769553):1.39392):0.571499,((49:0.000002,50:0.005878):0.0199374,51:0.215779):0.864714):0.574103,52:2.128983):0.188872):0.236872,(((36:0.211150,38:0.153267):2.89076e-06,37:0.261884):2.08148,((39:1.340310,(41:0.090078,(42:0.046143,43:0.000002):0.337236):1.434):0.412236,40:1.535220):0.501556):0.125821):0.155408):0.0339144,((((((24:0.125832,25:0.053819):0.334744,26:0.169873):0.0508032,27:0.229464):0.591703,29:1.111011):0.407522,(((30:0.478946,31:0.504655):0.471294,32:0.696889):0.299035,(33:0.434054,34:0.324658):0.113164):0.321112):0.433058,46:2.906614):0.463612):0.401593,((21:1.098113,22:0.460809):2.0484,23:0.740998):0.226845):0.473001,((((16:0.000001,17:0.012344):0.241158,18:0.163229):0.320614,19:0.335631):0.851989,20:0.764004):0.288355):0.507351,15:1.169849):0.789351):0.523553):0.505894):0.167826,3:0.559072):0.0962112):0.110198,((4:0.260335,5:0.620620):0.348595,(6:0.873575,7:0.752786):0.263892):0.0864688);
 907: 2 -23872.88833 -24132.45931 (0:0.253181,(1:0.208746,((((4:0.518676,5:0.470031):0.321123,(((8:0.006496,9:0.000002):0.3307,10:0.240915):0.31914,11:1.021349):0.612762):0.123243,(6:0.909080,7:0.979915):0.217444):0.118209,((12:0.000001,13:0.000001):1.17478,((14:1.901582,(((23:1.009569,((((36:0.197902,38:0.108910):0.0492569,37:0.228190):1.21702,(39:1.121086,(41:0.094931,(42:0.014986,43:0.006398):0.314698):1.6088):0.624384):0.371847,40:2.280136):0.0473192):0.270659,((((((24:0.076076,25:0.059360):0.363424,26:0.106610):0.0813557,27:0.162915):0.585949,29:0.707253):0.35198,((((30:0.615769,31:0.312032):0.443348,32:1.032517):0.272954,33:0.295508):0.352862,34:0.045335):0.452572):0.325079,46:1.907597):0.658727):0.272008,((28:1.794726,35:1.000384):2.06901,((((44:1.122778,45:1.065345):2.67068,(47:1.431431,48:1.884993):1.55182):0.605544,((49:0.000002,50:0.008893):0.00622168,51:0.182670):1.28254):0.163119,52:2.005482):0.110201):0.225783):0.0617032):0.0952956,((15:1.180370,(21:0.774602,22:0.590991):1.1761):0.24079,((((16:0.000002,17:0.013518):0.33381,18:0.150926):0.335706,19:0.434537):0.677222,20:0.782038):0.414104):0.083644):0.670003):0.53426):0.226342):0.0575768,(2:0.317448,3:0.734693):0.130213);
 908: 4 -23848.73229 -24129.40962 (0:0.285384,(1:0.213041,(((4:0.337651,5:0.534507):0.199459,(6:0.655682,7:0.571773):0.267115):0.280904,((((8:0.000003,9:0.040509):0.552816,10:0.197826):0.41289,11:0.929646):0.21165,((12:0.000001,13:0.000001):0.860188,((((((14:2.434828,((((28:1.908325,35:1.578664):1.44617,((44:1.528445,45:0.672381):2.49451,46:2.404697):0.565576):0.515596,(((49:0.000002,50:0.009077):0.059577,51:0.137268):0.945724,52:2.144847):0.0394805):0.308125,(((((36:0.214238,38:0.134548):0.133383,37:0.139569):1.44217,(39:1.583356,(41:0.189181,(42:0.029552,43:0.032237):0.214544):1.28272):0.605213):0.460463,40:2.030712):0.334223,(47:1.850646,48:0.951285):1.89217):0.0975017):0.186823):0.455927,23:1.181134):0.167122,(21:1.130548,22:0.592107):1.43758):0.220334,(((((24:0.095396,25:0.098903):0.337588,26:0.123016):0.069505,27:0.284141):0.33603,29:0.824563):0.387293,((30:0.583346,31:0.345709):0.380066,((32:1.293095,33:0.350217):0.0914024,34:0.361827):0.186025):0.454648):0.549628):0.538415,(15:1.320081,(((16:0.000001,17:0.000003):0.299298,18:0.161936):0.216435,19:0.439401):0.753719):0.0938884):0.1461,20:0.945714):0.523634):0.399975):0.301784):0.206126):0.0485112,(2:0.214614,3:0.610268):0.0911176);
 909: 5 -25344.79846 -24126.77002 (0:0.291026,(1:0.276301,(2:0.326473,(((4:0.415044,5:0.635622):0.359277,((((8:0.000002,9:0.033414):0.27711,10:0.338837):0.253264,11:0.957771):0.455981,((12:0.000001,13:0.000001):1.18784,(((((14:1.889984,(21:0.951714,22:0.718237):1.32157):0.548723,(23:1.305502,(((((((24:0.132022,25:0.069539):0.273294,26:0.159910):0.121432,27:0.270752):0.585175,29:0.785677):0.315572,(((30:0.361024,31:0.427350):0.739047,(32:1.366745,33:0.187813):0.190406):0.345424,34:0.089932):0.344443):0.54932,46:2.706225):0.527253,((((28:2.409394,35:1.404381):2.17703,(((44:1.777090,45:0.370337):2.79782,(47:1.540142,48:1.220863):1.2338):1.06694,52:1.882685):0.0966835):0.129812,((49:0.000002,50:0.008437):0.0338677,51:0.217722):1.29504):0.544235,(((((36:0.218668,38:0.073712):0.0550891,37:0.133383):1.08504,(41:0.099647,(42:0.018111,43:0.025506):0.200571):1.61838):0.249578,39:1.395967):0.734913,40:2.047870):0.3599):0.125053):0.313731):0.256554):0.65426,(((16:0.000001,17:0.000003):0.255446,18:0.252068):0.594814,19:0.307952):0.736258):0.210127,20:0.809840):0.360691,15:1.397505):0.509894):0.562215):0.204825):0.0992628,(6:0.872334,7:1.151152):0.469047):0.184654):0.0986134):0.0986862,3:0.503786);
 910: 2 -24434.54363 -24132.68045 (0:0.287595,(1:0.212275,3:0.772060):0.0574743,(2:0.417994,(((4:0.576739,5:0.755637):0.225162,(6:0.601959,7:0.926797):0.300633):0.166424,((((8:0.000002,9:0.007201):0.498365,10:0.157786):0.611025,11:0.682447):0.390336,((12:0.000001,13:0.000001):0.808681,(((((((14:1.713540,23:1.219756):0.213844,(21:0.831279,22:0.896641):1.66889):0.280927,((((((28:1.533034,35:1.984043):1.71203,(44:1.588570,45:0.747645):1.98956):0.246662,46:3.600540):0.706249,((49:0.000002,50:0.008811):0.0990389,51:0.070443):1.17074):0.127713,52:2.729096):0.265235,(47:1.375243,48:1.710205):1.92717):0.23259):0.314294,(((((36:0.173054,37:0.300437):0.048477,38:0.121479):2.15442,(41:0.117644,(42:0.021847,43:0.027957):0.365477):1.54246):0.605128,39:1.204979):0.947154,40:1.349083):0.940123):0.272529,(((((24:0.095894,25:0.073671):0.370519,27:0.344736):0.0287824,26:0.191933):0.515672,29:0.862422):0.315933,(((30:0.772309,31:0.181455):0.241523,32:1.363797):0.196893,(33:0.439075,34:0.351526):0.252369):0.254258):0.614241):0.783922,20:0.392188):0.26398,(15:1.085988,(((16:0.000001,17:0.006201):0.17627,18:0.194786):0.513712,19:0.365322):0.784121):0.329055):0.668271):0.287062):0.619557):0.0884361):0.0720964);
 911: 1 -23775.18131 -24129.63844 (0:0.308597,(1:0.213715,(2:0.348947,((4:0.298662,(5:0.477112,(6:0.507783,7:0.911369):0.517104):0.229091):0.285061,((((8:0.000003,9:0.028380):0.392426,10:0.213432):0.428988,11:1.146843):0.285718,((12:0.000001,13:0.000001):0.967736,(((((((((14:2.181971,((((36:0.210197,38:0.148007):0.112205,37:0.193731):1.63349,52:1.562089):0.255213,((39:0.997912,(41:0.226947,(42:0.017091,43:0.039846):0.139732):1.36153):0.318153,40:1.493354):0.467308):0.442868):0.25972,((44:1.338678,45:0.827868):2.73167,((49:0.000002,51:0.193754):2.54495e-06,50:0.023630):0.730031):0.640791):0.117087,(47:1.390139,48:1.274359):1.70731):0.213002,(28:1.899793,35:1.122579):1.62171):0.0735217,23:1.271258):0.170799,(21:0.912531,22:0.787439):1.32693):0.357001,((((((24:0.085341,25:0.111363):0.360506,26:0.150426):0.0224309,27:0.324304):0.50946,29:0.978331):0.251597,46:2.798892):0.0388362,((((30:0.387134,31:0.539602):0.529613,33:0.203731):0.234027,32:1.283021):0.101372,34:0.233615):0.386816):0.75835):0.379649,((((16:0.000002,17:0.020310):0.283118,18:0.202375):0.44215,19:0.242568):1.00815,20:0.582540):0.442161):0.298402,15:1.298076):0.544868):0.640898):0.29853):0.0980317):0.101605):0.038613,3:0.679666);
 912: 2 -25183.03431 -24131.82994 (0:0.226671,(1:0.273758,((2:0.293309,((6:0.752024,7:1.003387):0.184063,((((8:0.000003,9:0.028631):0.459195,10:0.250318):0.370396,11:0.979261):0.437945,((12:0.000001,13:0.000002):0.823071,((((((14:1.895806,(28:1.741325,35:1.178064):1.93754):0.237464,((((((36:0.252534,38:0.119057):0.0778153,37:0.177077):1.33901,(39:1.323538,(41:0.169014,(42:0.020327,43:0.050918):0.239602):1.4584):0.54455):0.220003,52:1.693492):0.32381,40:2.246003):0.325765,(((44:1.521863,45:1.156984):2.43503,(47:1.560283,48:1.040427):1.45919):0.108736,((49:0.000002,50:0.005950):2.29649e-06,51:0.201568):1.20772):0.26939):0.257939):0.184104,((21:1.015836,22:0.635641):1.51412,23:0.826148):0.380193):0.358961,((((((24:0.101917,25:0.043403):0.319821,26:0.137759):0.0610461,27:0.235423):0.319376,29:0.654904):0.335898,(((30:0.663374,31:0.198577):0.361029,32:1.129491):0.141639,(33:0.410364,34:0.284293):0.232775):0.247557):0.355795,46:2.437471):0.243109):0.360128,15:1.242585):0.0610599,((((16:0.000001,17:0.000003):0.239358,18:0.211596):0.272572,19:0.426823):0.844572,20:0.725131):0.34475):0.682113):0.364903):0.221109):0.243759):0.138607,(4:0.211253,5:0.714194):0.530966):0.0933902):0.0856062,3:0.774077);
 913: 1 -24285.03411 -24131.39125 (0:0.291776,1:0.220245,((2:0.461840,3:0.516212):0.107277,(((4:0.398226,(5:0.682317,(((8:0.000002,9:0.026576):0.415406,10:0.330377):0.56345,11:0.668442):0.520655):0.240107):0.275726,(6:0.942851,7:0.859852):0.453988):0.110346,((12:0.000001,13:0.000001):1.00023,(((((14:1.946084,(21:1.180880,22:0.921313):0.530979):1.10532,23:1.365880):0.298622,(((((((24:0.070955,25:0.042295):0.360917,26:0.159354):0.0580189,27:0.225698):0.299725,29:0.987542):0.673664,(((30:0.763328,31:0.244859):0.431527,32:0.856590):0.207104,(33:0.592732,34:0.217438):0.283527):0.144097):0.086622,46:2.532845):0.489895,(((28:3.009327,35:1.858382):2.00128,((((44:1.285528,45:0.839409):1.88396,(47:1.313791,48:1.618098):1.01014):0.806603,((49:0.000002,50:0.005831):0.0290565,51:0.139500):1.4358):0.414223,52:1.809770):0.299682):0.440266,(((((36:0.276467,38:0.129074):0.0876199,37:0.159301):1.91656,39:1.928930):0.157809,(41:0.098933,(42:0.017602,43:0.023758):0.275996):1.41131):0.501388,40:1.449364):0.41612):0.46992):0.612387):0.42363,((((16:0.000002,17:0.006191):0.382129,18:0.099685):0.388459,19:0.395280):0.795518,20:0.869832):0.444348):0.278464,15:1.170734):0.371872):0.756181):0.0709236):0.113179);
 914: 1 -23049.46363 -24135.54975 (0:0.327810,1:0.317181,((2:0.246065,3:0.688981):0.111121,((4:0.392787,(5:0.467089,(((8:0.000002,9:0.006739):0.299379,10:0.326766):0.36648,11:1.140011):0.540971):0.42511):0.281714,((6:0.666982,7:0.923203):0.125279,((12:0.000001,13:0.000001):1.07488,((((((((14:1.639104,(28:1.510059,35:1.790044):1.43852):0.582569,(((((((36:0.188919,38:0.100258):0.0882113,37:0.166113):1.58946,39:1.329981):0.428773,(41:0.181804,(42:0.029454,43:0.032652):0.237516):1.28335):0.40989,40:1.745054):0.557593,52:1.668239):0.612936,((44:1.373694,45:1.226968):2.77101,((49:0.000002,51:0.258324):0.00119124,50:0.002287):0.999431):0.491441):0.213174):0.295796,(47:1.483417,48:1.205704):1.48519):0.399302,23:0.888879):0.335519,(21:0.749501,22:0.912273):1.42874):0.434272,(((((24:0.095565,25:0.099227):0.278616,(26:0.053543,27:0.350097):0.112337):0.590739,29:1.036805):0.574281,(((30:0.347180,31:0.649557):0.78048,(32:1.127349,33:0.408008):0.138802):0.265687,34:0.063028):0.445794):0.152913,46:3.106483):0.89734):0.180549,(15:1.538517,(((16:0.000001,17:0.000003):0.256544,18:0.201597):0.19145,19:0.583962):0.758669):0.228425):0.0606433,20:0.986740):0.549947):0.557503):0.332979):0.106709):0.0458248);
 915: 2 -24242.99032 -24132.38279 (0:0.244972,(1:0.237596,(((4:0.367549,5:0.570403):0.114769,(6:0.821373,7:0.777393):0.530867):0.218219,((((8:0.000002,9:0.011953):0.356294,10:0.155681):0.710263,11:1.120233):0.423622,((12:0.000001,13:0.000001):0.620937,(((((14:1.805077,(21:0.765520,22:0.493072):0.473925):0.768876,23:0.902097):0.271634,((((((24:0.105617,25:0.112326):0.322604,26:0.232785):0.0343925,27:0.159592):0.422389,29:1.279193):0.224728,((30:0.553007,31:0.255154):0.340442,(32:1.157451,(33:0.412877,34:0.258690):0.154889):0.145446):0.0548802):0.63454,((((28:1.664463,35:1.974811):2.20544,((44:1.675771,45:0.512458):2.60204,46:2.070129):0.689858):0.345952,(47:1.448366,48:1.369376):2.11023):0.182863,((((((36:0.159848,38:0.128406):0.0885643,37:0.172761):1.76825,(41:0.130153,(42:0.025311,43:0.029969):0.264211):1.32902):0.408716,39:1.245765):0.721325,40:1.035758):1.13619,(((49:0.000002,50:0.000002):0.0454643,51:0.094141):1.20868,52:1.919656):0.244578):0.100879):0.576564):0.229611):0.529973,((((16:0.000001,17:0.005972):0.262654,18:0.205084):0.297148,19:0.248972):1.15868,20:0.348094):0.140672):0.354675,15:0.986978):0.665596):0.536412):0.266737):0.113007):0.060539,(2:0.394712,3:0.618500):0.140825);
 916: 1 -23004.05869 -24129.15368 (0:0.221291,(1:0.141184,(((4:0.325962,5:0.827770):0.3889,(6:0.985596,7:0.976932):0.408608):0.171716,((((8:0.000002,9:0.006608):0.392464,10:0.154385):0.45156,11:0.897830):0.534293,((12:0.000001,13:0.000001):0.926787,(((((14:1.769275,(21:0.654312,22:0.746905):1.02741):0.666405,23:1.302946):0.0876069,(((((((24:0.107047,25:0.047595):0.469841,26:0.022101):0.121764,27:0.276071):0.131343,29:1.052490):0.257612,46:2.273692):0.152754,((((30:0.430385,31:0.380094):0.281572,32:1.103555):0.344167,33:0.268894):0.108635,34:0.276157):0.328876):0.619252,(((((28:1.777055,35:1.767998):1.45748,(44:1.692127,45:0.685085):2.75731):0.162455,(((49:0.000002,50:0.015593):0.0624775,51:0.110883):0.884639,52:2.307033):0.0299664):0.448515,(47:1.528648,48:1.119317):2.03511):0.21967,(((((36:0.170837,38:0.096131):0.0645008,37:0.171687):1.56164,(41:0.118359,(42:0.021310,43:0.016642):0.295963):1.26931):0.704624,39:1.268708):0.316436,40:1.453285):0.909118):0.433956):0.341979):0.401152,((((16:0.000001,17:0.006335):0.43591,18:0.176259):0.439064,19:0.413904):0.790427,20:0.546423):0.249782):0.386866,15:1.423078):0.581342):0.544369):0.597914):0.0923686):0.105002,(2:0.339536,3:0.576480):0.156455);
 917: 1 -21778.26715 -24143.74728 (0:0.194948,(1:0.175307,(((4:0.316810,(5:0.491689,(((8:0.000002,9:0.031554):0.433665,10:0.296022):0.280692,11:1.265592):0.742469):0.263337):0.292206,(6:0.852984,7:1.034527):0.239104):0.0691177,((12:0.000001,13:0.000001):0.937514,(((((((14:0.913604,(28:1.594213,35:1.521203):1.85969):0.90109,(21:0.925775,22:0.606566):1.41434):0.189067,(((36:0.200371,37:0.310230):0.100219,38:0.058177):1.38221,((39:0.797091,(41:0.240603,(42:0.032066,43:0.031890):0.182404):1.5675):0.33397,40:2.179788):0.408779):0.531999):0.563139,(23:1.039740,(((44:0.993753,45:1.112404):1.89382,(47:1.679615,48:1.078552):1.70929):0.433981,(((49:0.000002,50:0.012269):2.89006e-06,51:0.221180):0.946633,52:3.046634):0.151995):0.445405):0.0119801):0.600802,(((((24:0.086763,25:0.059898):0.357728,(26:0.196378,27:0.149657):0.123712):0.258835,29:0.936171):0.102629,(((30:0.541883,31:0.334774):0.151705,32:0.926158):0.160189,(33:0.315509,34:0.461736):0.228495):0.490738):0.291113,46:2.186919):0.0564632):0.923849,((((16:0.000002,17:0.000003):0.342991,18:0.126118):0.319092,19:0.236933):1.03174,20:0.782517):0.407164):0.125095,15:1.068339):0.578101):1.16596):0.0640833):0.143977,(2:0.239144,3:0.648035):0.104521);
 918: 1 -23428.41228 -24134.55813 (0:0.249578,1:0.193278,((2:0.416334,(((4:0.397516,5:0.707512):0.291289,(((8:0.000002,9:0.034742):0.467639,10:0.265689):0.449377,(11:1.087019,((12:0.000001,13:0.000001):0.878369,((((14:1.950944,(21:1.011366,22:0.660213):1.07347):0.337264,((23:1.302439,(((((28:2.015397,35:1.471844):2.45616,(47:1.471717,48:1.212375):1.34612):0.321304,((44:1.364353,45:1.185201):1.7426,((49:0.000002,51:0.186779):0.00158394,50:0.010605):1.01736):0.768532):0.0551833,52:2.520392):0.518722,((((36:0.214476,38:0.120576):0.0195852,37:0.259964):1.38309,(39:1.051777,(41:0.270549,(42:0.026455,43:0.013111):0.215361):1.48126):0.662116):0.43822,40:1.569841):0.590225):0.298967):0.231158,(((((24:0.046606,25:0.080880):0.234221,(26:0.158016,27:0.262452):0.123576):0.292199,29:1.116417):0.274466,46:2.294832):0.0747586,(((30:0.731137,31:0.202129):0.370661,(33:0.316800,34:0.433845):0.353266):0.303102,32:0.954715):0.104359):0.772978):0.184693):0.402529,((((16:0.000002,17:0.000003):0.355844,18:0.095440):0.374683,19:0.384265):0.971742,20:0.665777):0.219121):0.448018,15:1.066169):0.944882):0.647836):0.233441):0.311809):0.160142,(6:0.836056,7:0.980520):0.266936):0.101446):0.0853425,3:0.682780):0.202995);
 919: 1 -23651.03452 -24139.03655 (0:0.274371,1:0.136601,((2:0.332233,3:0.773997):0.0460395,(((4:0.390647,5:0.888997):0.264232,((((8:0.000002,9:0.012932):0.566841,10:0.292324):0.359203,11:1.005999):0.420199,((12:0.000001,13:0.000001):1.13261,((((14:2.724906,((((((((((((24:0.043007,25:0.102518):0.395858,26:0.051120):0.318467,27:0.260334):0.366792,29:0.968904):0.483405,(30:0.711510,31:0.159144):0.480582):0.535584,34:0.424380):0.23653,33:0.201152):0.362863,32:0.959808):0.406124,46:3.474898):0.738291,((((28:1.967658,35:1.427442):2.51551,(((49:0.000002,50:0.000002):0.100579,51:0.103369):1.63176,52:1.870865):0.202841):0.0671081,(44:1.054509,45:1.554227):3.37144):0.173401,(47:1.429144,48:1.479035):2.41388):0.221873):0.235018,40:2.105742):0.223871,(((36:0.265534,38:0.128588):0.118777,37:0.174694):1.40875,(39:1.602622,(41:0.055181,(42:0.015672,43:0.016238):0.320015):1.66105):0.42708):0.542999):0.141139):0.336421,((21:0.964831,22:0.507330):1.93073,23:0.849806):0.0552251):0.729392,((((16:0.000001,17:0.012384):0.284932,18:0.128808):0.362692,19:0.371208):0.658649,20:0.879824):0.279293):0.147433,15:1.437584):0.577452):0.349713):0.555277):0.106587,(6:1.043444,7:0.903387):0.363962):0.0641823):0.0478944);
 920: 3 -23668.59821 -24129.53649 (0:0.242334,(1:0.166363,(((4:0.431559,5:0.474863):0.319487,(6:0.808423,7:0.971170):0.476013):0.212702,((((8:0.000002,9:0.018043):0.629046,10:0.185204):0.444374,11:1.254794):0.273322,((12:0.000001,13:0.000001):1.02167,(((((14:2.646880,(((((28:0.990992,35:1.755944):2.40018,((44:1.289009,45:0.898670):2.20667,(47:1.613220,48:1.456829):1.39805):0.464197):0.377631,(((49:0.000002,50:0.023497):0.037275,51:0.154060):1.14843,52:2.349763):0.175457):0.443368,((39:1.009399,(41:0.144757,(42:0.013061,43:0.017605):0.219106):1.92854):0.492773,40:1.798543):0.634651):0.150102,((36:0.168089,38:0.117525):0.160704,37:0.104918):1.65313):0.184942):0.0947842,(((((24:0.078511,25:0.099231):0.262619,(26:0.047696,27:0.331917):0.092338):0.287491,29:1.070577):0.302108,((((30:0.656999,31:0.378075):0.452749,32:1.383371):0.341164,33:0.181743):0.280466,34:0.212968):0.445708):0.57726,46:2.557506):0.37078):0.253648,((21:0.512071,22:1.177345):1.59433,23:0.699200):0.473802):0.499468,((((16:0.000002,17:0.005866):0.335034,18:0.192766):0.390414,19:0.199360):0.95642,20:0.688983):0.298639):0.179877,15:1.591930):0.560667):0.383396):0.565877):0.153444):0.17837,(2:0.329848,3:0.521308):0.190551);
 921: 1 -23180.01649 -24134.56823 (0:0.243771,(1:0.178554,(((4:0.397218,(5:0.555186,(((8:0.005114,9:0.023632):0.403332,10:0.339754):0.50175,11:0.999758):0.740844):0.14176):0.341849,(6:0.839599,7:0.967652):0.3375):0.148416,((12:0.000001,13:0.000001):0.739705,(((((((((14:2.126618,(28:2.292790,35:1.013765):1.64606):0.176599,((((36:0.211819,37:0.261063):0.0701132,38:0.009361):1.80567,(41:0.265069,(42:0.023828,43:0.017509):0.115409):1.05602):0.436664,(39:0.835112,40:1.727263):0.43081):0.94392):0.341136,(((44:0.695501,45:1.430470):2.35699,(47:1.067544,48:1.266534):1.21613):0.613573,(((49:0.000002,50:0.009078):2.16223e-06,51:0.220547):1.05823,52:2.862065):0.527106):0.232174):0.378092,23:0.845257):0.0633976,(21:0.929086,22:0.598892):1.40561):0.508409,(((((24:0.121466,25:0.036075):0.368171,(26:0.163628,27:0.270733):0.030415):0.236113,29:1.425423):0.362875,46:2.695718):2.0903e-06,((30:0.694412,31:0.262678):0.443056,((32:1.534656,34:0.260345):0.125927,33:0.314743):0.155363):0.19426):0.744622):0.264443,20:0.900175):0.54561,(((16:0.000002,17:0.007079):0.26927,18:0.143172):0.396788,19:0.280024):1.10851):2.6407e-06,15:1.399994):0.907635):1.05726):0.107115):0.0798254,(2:0.288269,3:0.794311):0.122983);
 922: 1 -23882.36366 -24135.65133 (0:0.376674,(1:0.267757,(((4:0.676707,5:0.542846):0.28842,(((8:0.000002,9:0.012671):0.638884,10:0.154046):0.874977,11:1.334345):0.136695):0.480188,((6:0.846289,7:1.207712):0.103221,((12:0.000001,13:0.000001):1.01676,((((((14:2.031318,23:1.330872):0.104786,(((((28:3.206326,35:1.380705):1.4338,(41:0.221363,(42:0.011158,43:0.024150):0.156173):1.20367):0.701342,((36:0.227825,38:0.103523):0.177394,37:0.080695):1.08868):0.367415,(39:1.696498,40:2.089053):0.229513):0.327747,((((44:1.092769,45:1.231121):1.22507,(47:1.412601,48:1.612164):2.34263):1.09208,52:1.672878):0.380392,((49:0.000002,50:0.008660):0.0875782,51:0.063799):0.999863):0.74761):0.263854):0.389177,((((((24:0.072123,25:0.093118):0.424984,26:0.109139):0.0805619,27:0.219921):0.440902,29:0.995169):0.330837,(((30:0.584061,31:0.355897):0.467255,32:1.287283):0.166059,(33:0.573615,34:0.166386):0.218356):0.315445):0.32028,46:2.245961):0.454659):0.282925,(21:0.469653,22:0.776177):2.09119):0.530602,(15:1.306019,(((16:0.000001,17:0.000003):0.296802,18:0.247120):0.37502,19:0.228021):0.701724):0.24815):0.140242,20:0.995065):0.455704):0.638284):0.138722):0.121581):0.174499,(2:0.325074,3:0.887874):0.179061);
 923: 1 -24138.2735 -24130.06711 (0:0.365626,(1:0.184398,(((4:0.417465,5:0.560807):0.22876,(((8:0.000002,9:0.012651):0.527665,10:0.181202):0.560981,(11:1.143020,((12:0.000001,13:0.000001):1.07908,((((((14:1.627804,(28:2.115356,35:1.781953):0.882497):0.63269,((((36:0.229152,38:0.104744):0.129758,37:0.097607):1.71805,((39:1.334136,(41:0.164552,(42:0.006109,43:0.028679):0.265387):1.76184):0.513058,40:1.432488):0.747448):0.539728,((((44:1.274505,45:1.150369):2.48085,(47:1.768726,48:0.768499):1.21046):1.03363,((49:0.000002,50:0.008976):0.0638522,51:0.177933):1.10161):0.223689,52:3.158587):0.0989348):0.0846662):0.441217,((21:1.119062,22:0.488024):1.6113,23:0.985667):0.270855):0.45752,(((((24:0.042686,25:0.081606):0.233593,(26:0.109587,27:0.428535):0.0825915):0.334337,29:0.960949):0.200958,((30:0.560542,31:0.449823):0.53992,((32:1.311885,33:0.297703):0.109057,34:0.414262):0.191106):0.528126):0.33584,46:2.747749):0.303079):0.434867,((((16:0.000001,17:0.000003):0.254848,18:0.279730):0.695876,19:0.271102):0.772589,20:1.199980):0.525331):0.309306,15:0.918239):0.612312):0.549472):0.171007):0.466664):0.316355,(6:1.031378,7:0.763521):0.383578):0.154658):0.0598926,(2:0.315928,3:0.628750):0.0504922);
 924: 2 -22943.67781 -24132.15492 (0:0.235078,((1:0.177158,(((4:0.447407,5:0.779161):0.287474,(((8:0.000002,9:0.013259):0.487332,10:0.149466):0.464036,(11:0.917504,((12:0.000001,13:0.000001):0.671596,(((((((14:0.623380,(28:0.950378,35:2.201694):2.11509):0.820695,(((44:1.111188,45:1.002651):2.17953,(47:1.718572,48:1.308726):1.71356):0.69047,(((49:0.000002,50:0.006242):0.0804848,51:0.163548):1.74066,52:2.108464):0.347208):0.223603):0.36616,((((36:0.170029,38:0.130724):0.131521,37:0.180751):1.46141,(39:1.621991,(41:0.202058,(42:0.000002,43:0.032665):0.197747):1.6346):0.249224):0.481127,40:1.634325):0.779196):0.602113,(((((24:0.086936,25:0.075257):0.297913,(26:0.151919,27:0.282655):0.0323164):0.366164,29:0.890714):0.220639,(((30:0.677710,31:0.262282):0.446586,(33:0.247257,34:0.497940):0.289):0.245668,32:1.064840):0.383198):0.298582,46:3.076833):1.03846):0.147914,((21:0.509467,22:0.689192):1.77115,23:1.105742):0.290043):0.460823,15:1.958509):0.0628496,((((16:0.000002,17:0.007063):0.28591,18:0.140686):0.500997,19:0.434196):1.35355,20:0.664917):0.321335):0.97621):0.647305):0.257385):0.712452):0.154965,(6:0.745384,7:0.905070):0.116538):0.225567):0.0832808,2:0.454998):0.0266215,3:0.517801);
 925: 1 -23291.13214 -24129.28065 (0:0.282089,(1:0.108233,(((4:0.253613,5:0.790961):0.39571,((((8:0.000002,9:0.025020):0.630396,10:0.079969):0.787761,11:0.699522):0.3869,((12:0.000001,13:0.000001):0.699509,(((((((14:1.748807,((36:0.178159,38:0.100301):0.163903,37:0.157417):0.963991):0.345334,(((39:1.573367,(41:0.111098,(42:0.026961,43:0.017591):0.274645):0.888261):0.283994,40:2.056654):0.23232,52:2.174503):0.337719):0.550713,(((28:1.603414,35:2.473798):1.76543,((44:1.440026,45:0.739830):2.33946,(47:1.259154,48:1.583544):0.980573):0.32299):0.397361,((49:0.000002,50:0.006529):0.0359523,51:0.167132):1.46277):0.246201):0.357728,(((((24:0.099638,25:0.091347):0.210822,(26:0.153371,27:0.282222):0.0378676):0.225588,29:0.973235):0.241972,(((30:0.852653,31:0.334753):0.535333,(33:0.454747,34:0.335896):0.166172):0.178708,32:1.176367):0.155749):0.46308,46:2.398776):0.695377):0.287167,((21:0.764342,22:0.848137):1.90772,23:1.245950):0.0967277):0.672125,((((16:0.000001,17:0.012662):0.207911,18:0.132095):0.315499,19:0.358251):1.07901,20:0.817933):0.407982):0.282042,15:1.247134):0.679169):0.655574):0.551256):0.25411,(6:0.610240,7:0.617507):0.565464):0.0751659):0.0897815,(2:0.343964,3:0.637652):0.102876);
 926: 4 -21839.52464 -24131.03961 (0:0.268463,(1:0.143286,((4:0.373827,5:0.815294):0.416466,((6:0.960327,7:0.715849):0.218584,((((8:0.012879,9:0.000002):0.530633,10:0.303933):0.456359,11:0.907717):0.56834,((12:0.000001,13:0.000001):0.70958,(((((((14:2.391293,(((36:0.179957,(37:0.255223,38:0.083878):0.0116268):0.843203,(39:1.059555,(41:0.144963,(42:0.033526,43:0.000002):0.245706):1.41051):0.731219):0.885745,40:2.072118):0.339554):0.150434,(((28:1.524962,35:0.883315):2.49296,((44:1.642793,45:0.672788):2.5784,46:2.347179):0.113511):0.0832268,(((49:0.000002,50:0.012368):0.0860152,51:0.117999):1.56274,52:1.869923):0.106013):0.270793):0.142476,(47:1.513262,48:1.436682):1.22537):0.428531,(((((24:0.097011,25:0.084435):0.407172,26:0.046754):0.112262,27:0.315226):0.284289,29:0.980053):0.184056,((((30:0.401399,31:0.463637):0.403912,32:1.182493):0.179921,33:0.198438):0.349767,34:0.249366):0.615785):0.392009):0.505655,((21:0.796968,22:0.931271):1.1925,23:1.602317):2.14453e-06):0.427367,((((16:0.000001,17:0.000003):0.286658,18:0.117441):0.451113,19:0.203713):0.545227,20:0.850228):0.448318):0.348764,15:1.290980):1.00626):0.884721):0.286872):0.147685):0.204845):0.204892,(2:0.360452,3:0.690771):0.101933);
 927: 2 -24581.09373 -24138.4415 (0:0.246109,(1:0.247103,(((4:0.402384,5:0.571666):0.196664,((((8:0.000002,9:0.025265):0.699041,10:0.153694):0.297461,11:1.248295):0.305384,((12:0.000001,13:0.000001):1.34362,(((((((((14:2.260783,(((28:2.103437,35:1.976294):1.25162,((47:1.861928,48:1.634443):1.68205,52:2.064213):0.100324):0.0732461,((44:1.456889,45:0.994934):2.2753,((49:0.000002,50:0.011739):0.0598374,51:0.100934):1.17588):0.478523):0.230903):0.252599,(((36:0.183003,38:0.127447):0.163858,37:0.079702):1.43906,(41:0.165785,(42:0.019233,43:0.014434):0.207472):1.84306):0.580654):0.183101,((((((24:0.124812,25:0.103847):0.419075,26:0.118386):0.100893,27:0.224484):0.418695,29:0.934276):0.211324,(((30:0.736692,31:0.255076):0.315966,32:1.307835):0.114924,(33:0.273110,34:0.429583):0.261469):0.318288):0.849426,46:2.209888):0.616482):0.170624,39:2.082705):0.20004,40:1.956384):0.357865,((21:0.754502,22:0.779495):1.13047,23:1.018752):0.338342):0.275776,(((16:0.000002,17:0.005997):0.268259,18:0.241371):0.411839,19:0.318043):0.661565):0.275678,20:1.010067):0.405737,15:1.851532):0.179961):0.186409):0.370015):0.14207,(6:0.804733,7:0.868437):0.25483):0.178682):0.0898807,(2:0.260340,3:0.782026):0.110326);
 928: 1 -25457.79316 -24132.46845 (0:0.284211,(1:0.244071,(2:0.244192,(((4:0.530423,5:0.754876):0.253601,(6:0.770172,7:1.109274):0.279049):0.175061,(((((8:0.000002,9:0.006212):0.492471,10:0.185644):0.30134,11:1.175014):0.402676,(12:0.000001,13:0.000001):1.42457):0.26062,(((((((14:2.336664,40:1.252570):0.282153,(((36:0.222928,38:0.112456):0.14509,37:0.144521):0.993341,(39:1.487774,(41:0.215239,(42:0.031421,43:0.016221):0.222624):1.34435):0.563192):0.631554):0.0525038,(((28:2.416293,35:1.600861):2.17984,46:2.783381):0.000457738,((((44:1.640137,45:0.635286):1.75945,(47:1.649218,48:1.260906):1.27169):0.544708,((49:0.000002,50:0.010887):0.0234617,51:0.184554):0.857878):0.365542,52:1.712373):0.198254):0.383672):0.4255,(((((24:0.122145,25:0.125694):0.394674,26:0.209122):0.0366632,27:0.328698):0.498614,29:0.809109):0.285055,(((30:0.537666,31:0.383390):0.5363,32:0.856699):0.134476,(33:0.422695,34:0.253302):0.108855):0.261403):0.677123):0.295051,((21:0.824063,22:0.489950):1.34114,23:0.933481):0.296015):0.35968,((((16:0.000001,17:0.005928):0.382331,18:0.217665):0.381219,19:0.336757):0.793975,20:0.743230):0.221159):0.455955,15:1.116266):0.725967):0.210843):0.160185):0.112036):0.0560406,3:0.508412);
 929: 5 -24196.92111 -24129.91758 (0:0.371872,(1:0.205924,(((4:0.526983,5:0.527638):0.172781,(6:0.844611,7:0.986063):0.284279):0.169968,((((8:0.000002,9:0.020188):0.447412,10:0.339847):0.334079,11:1.002148):0.460314,((12:0.000001,13:0.000001):0.897968,(((((((((14:2.583378,52:1.983382):0.0474737,((28:2.734376,35:1.468267):2.18534,(((36:0.220294,38:0.131786):0.110107,37:0.167803):1.30074,((39:1.304386,(41:0.264608,(42:0.033543,43:0.019245):0.160368):1.13311):0.0434793,40:2.292702):1.22955):0.285683):0.300224):0.0980492,((49:0.000002,50:0.003064):0.0359124,51:0.137990):1.81924):0.134392,((44:1.507171,45:0.305523):3.89344,(47:1.253900,48:1.683167):1.89937):0.347552):0.362822,23:0.921375):0.0323517,(21:0.888545,22:1.024595):1.68917):0.346606,((((16:0.000002,17:0.005996):0.219655,18:0.175946):0.275618,19:0.268124):0.718841,20:0.848891):0.445957):0.28307,((((((24:0.058014,25:0.053811):0.396631,26:0.058166):0.0451127,27:0.373137):0.287557,29:1.268875):0.300476,((((30:0.699951,31:0.563452):0.364027,32:1.382763):0.169657,33:0.387030):0.178612,34:0.353178):0.794834):0.495972,46:2.267289):0.621468):0.0283225,15:1.482498):0.202433):0.302829):0.285345):0.196866):0.0128853,(2:0.234127,3:0.592986):0.166429);
 930: 3 -24374.36341 -24132.01488 (0:0.122131,(1:0.249646,(2:0.289361,(3:0.588815,((((8:0.000002,9:0.019441):0.377393,10:0.383453):0.374227,11:0.834467):0.45289,((12:0.000001,13:0.000001):1.09146,(((((((14:2.696308,(((28:1.300061,35:1.610838):2.17419,((44:1.206870,45:0.952553):2.13751,46:1.842968):0.636592):0.0797607,(((49:0.000002,50:0.011025):0.0559364,51:0.159990):1.21455,52:1.444826):0.412742):0.280749):0.0766052,((((36:0.249249,38:0.104523):0.261907,37:0.038686):1.19139,(39:1.475780,(41:0.245130,(42:0.006492,43:0.043224):0.189013):1.54246):0.310866):0.387563,(40:2.227872,(47:1.247502,48:1.323743):1.06947):0.067359):0.251434):0.446577,((21:0.819310,22:0.455169):1.62364,23:1.207438):0.0563556):0.336657,(((((24:0.117350,25:0.054923):0.51941,26:0.141681):0.126472,27:0.190407):0.172295,29:1.000341):0.430115,((30:0.713918,31:0.302120):0.403,(32:1.132187,(33:0.189593,34:0.508135):0.105529):0.20249):0.124081):1.2024):0.204663,(((16:0.000001,17:0.000003):0.293793,18:0.220326):0.648899,19:0.317898):0.946587):0.119439,20:0.944106):0.24197,15:1.279507):0.806176):0.225903):0.463459):0.173969):0.0472719):0.093895,((4:0.257944,5:0.730149):0.243878,(6:0.740168,7:1.046095):0.543133):0.268048);
 931: 2 -23129.0536 -24131.90845 (0:0.249257,(1:0.113023,(((4:0.518827,5:0.679190):0.103953,(((8:0.000002,9:0.015025):0.396456,10:0.404095):0.670749,11:0.842337):0.369571):0.364889,((6:0.932202,7:0.600639):0.212206,((12:0.000001,13:0.000001):0.799322,((((((14:1.889680,46:1.994416):0.167841,(((28:2.614906,35:1.324656):1.80736,((((44:1.628917,45:0.542188):2.24079,(47:1.662269,48:1.238466):1.24692):0.649174,((49:0.000002,50:0.012091):0.0558091,51:0.118930):1.49581):0.421337,52:2.004390):0.00735192):0.16585,(((36:0.223033,38:0.151385):0.151227,37:0.136642):1.57492,((39:1.275363,(41:0.115878,(42:0.036522,43:0.004228):0.254976):1.33793):0.759834,40:1.498101):0.414247):0.371508):0.299827):0.325996,(((((24:0.028812,25:0.091344):0.403178,26:0.087460):0.111422,27:0.143936):0.34615,29:0.926216):0.460667,(((30:0.668328,31:0.433085):0.30643,32:1.050629):0.118384,(33:0.366784,34:0.317685):0.234504):0.234044):0.661875):0.347425,((21:1.036225,22:0.909383):1.25183,23:1.160603):0.117971):0.196975,15:1.107182):0.102463,((((16:0.000002,17:0.000003):0.294609,18:0.142711):0.280808,19:0.371743):0.662059,20:0.613473):0.656301):0.686848):0.490357):0.074342):0.221065):0.0379462,(2:0.395387,3:0.638782):0.163732);
 932: 2 -25119.23933 -24129.53154 (0:0.217118,((1:0.184732,(((4:0.266785,5:0.869783):0.429183,((((8:0.000002,9:0.011448):0.533222,10:0.168235):0.512311,11:0.951719):0.295147,((12:0.000001,13:0.000001):0.946258,((((((14:1.469627,(((((36:0.179756,38:0.104021):0.20209,37:0.020422):1.49497,(41:0.097498,(42:0.015471,43:0.025183):0.358597):1.31512):0.333508,39:1.573932):0.507463,40:1.689499):0.437282):0.345823,((((28:1.672919,35:2.268877):1.41945,((44:1.953810,45:0.732467):2.20092,(47:1.725024,48:1.219678):1.74558):0.836493):0.115855,((49:0.000002,50:0.017901):0.046084,51:0.196135):1.2069):0.245417,52:2.477222):0.400495):0.349175,23:1.465499):0.303536,((21:0.757780,22:0.813876):1.75181,((((((24:0.040877,25:0.119796):0.468563,26:0.096876):0.0289003,27:0.342177):0.266675,29:1.169710):0.262807,((30:0.627567,31:0.296556):0.528167,((32:1.607757,33:0.236543):0.238477,34:0.363158):0.220923):0.448913):0.148653,46:3.004370):0.595701):0.108399):0.510886,((((16:0.000002,17:0.018087):0.380847,18:0.082829):0.38691,19:0.480575):0.765976,20:0.659507):0.150927):0.100102,15:1.752499):0.979451):0.427431):0.483667):0.146345,(6:0.887098,7:0.703199):0.354567):0.177561):0.0696468,2:0.342798):0.157509,3:0.620828);
 933: 3 -23555.93211 -24138.00755 (0:0.341541,(1:0.158911,(((4:0.360192,(5:0.580009,(((8:0.000002,9:0.019917):0.440231,10:0.301771):0.470318,11:1.418228):0.544693):0.195085):0.335777,(6:0.852295,7:0.764713):0.383963):0.0190876,((12:0.000001,13:0.000001):1.45563,((((((14:1.438044,(21:0.789894,22:0.571343):0.991459):0.889838,23:1.035462):0.400417,((((((28:2.792186,35:0.916985):1.57944,(44:1.565395,45:0.701662):2.55448):0.26296,(47:1.487836,48:1.497362):1.07473):0.241046,52:1.648837):0.608568,((((((36:0.221280,38:0.111937):0.0786289,37:0.227286):1.32284,(41:0.119982,(42:0.014106,43:0.034120):0.235268):1.61805):0.45587,39:1.382510):0.356236,40:1.879530):0.3555,46:2.519981):0.260432):0.260964,((49:0.000002,50:0.024495):0.115287,51:0.115298):1.54659):0.457597):0.425747,(((((24:0.064935,25:0.119732):0.387128,26:0.107554):0.109998,27:0.227111):0.116676,29:1.217929):0.2532,((30:0.757056,31:0.042414):0.497413,(32:1.094316,(33:0.477990,34:0.288287):0.205525):0.235439):0.352743):0.849439):0.427244,20:0.720216):0.255724,(15:1.671580,(((16:0.000001,17:0.006759):0.299711,18:0.156291):0.201516,19:0.334236):0.464803):0.219009):0.411155):0.625548):0.125322):0.102758,(2:0.273286,3:0.611578):0.113473);
 934: 2 -24069.35161 -24134.0609 (0:0.235215,(1:0.254683,(((4:0.300097,(5:0.431102,(((8:0.006156,9:0.030535):0.407471,10:0.253057):0.551895,11:1.162401):0.389462):0.512121):0.379128,(6:0.901222,7:0.923835):0.172164):0.0913723,((12:0.000001,13:0.000001):0.697628,(((((((14:1.486691,(28:1.979686,35:1.750344):0.984431):1.01555,(((((36:0.227342,37:0.244791):0.0251418,38:0.080313):1.4224,(39:1.354500,(41:0.248795,(42:0.020225,43:0.027435):0.188539):1.3897):0.0939609):0.374673,40:2.045659):0.243119,((((44:0.874628,45:0.958604):2.22318,((49:0.000002,50:0.005705):0.0252986,51:0.194233):1.24334):0.329604,(47:2.164452,48:0.550254):2.30276):0.0809882,52:2.048347):0.672268):0.111145):0.202195,23:1.344696):0.483029,(21:1.036486,22:0.679523):1.54086):0.0918763,((((((24:0.089790,25:0.030926):0.45797,27:0.252751):0.117742,26:0.109132):0.400845,29:1.064942):0.623024,((((30:0.688852,31:0.433572):0.37018,32:1.325973):0.248349,33:0.438286):0.169687,34:0.224665):0.37848):0.17546,46:2.523514):0.340846):0.521233,15:1.466529):0.253285,((((16:0.000002,17:0.012941):0.232978,18:0.192143):0.528359,19:0.389195):0.843647,20:0.754420):0.541041):0.281773):1.14575):0.143357):0.129457,(2:0.293029,3:0.811221):0.0741294);
 935: 1 -24700.26947 -24130.58542 (0:0.220795,1:0.222571,((2:0.295721,3:0.521584):0.0993747,((4:0.230094,(5:0.380440,(((8:0.003265,9:0.032743):0.444588,10:0.230619):0.472905,11:1.011823):0.395962):0.449756):0.486014,((6:0.514724,7:0.987763):0.357378,((12:0.000001,13:0.000001):1.08123,(((((((((((((14:1.492261,(28:1.484244,35:2.313900):1.24299):0.575394,(41:0.094547,(42:0.010933,43:0.032218):0.251478):1.17132):0.518579,((36:0.152339,38:0.173761):0.0325024,37:0.267702):1.78253):0.535851,40:2.105461):0.24534,39:1.696102):0.471161,52:1.778613):0.517014,((49:0.000002,51:0.154631):0.00179971,50:0.004805):0.934726):0.293787,((44:1.386722,45:0.859841):1.69799,(47:1.835541,48:1.289846):2.61194):1.09921):0.609486,46:2.500863):0.279598,(((((24:0.106682,25:0.024952):0.435513,26:0.077799):0.0715979,27:0.292587):0.400425,29:0.841959):0.269236,((30:0.297932,31:0.498997):0.522224,((32:1.454735,33:0.226709):0.168585,34:0.271755):0.176429):0.371246):0.271792):0.831398,((21:0.811437,22:0.819356):1.2675,23:1.260828):0.842732):0.458296,((((16:0.000002,17:0.006161):0.289693,18:0.206961):0.339404,19:0.341789):0.604248,20:0.796543):0.578425):0.142356,15:1.362576):0.201797):0.84968):0.0737623):0.0576907):0.0700295);
 936: 1 -22999.82774 -24138.09721 (0:0.269542,1:0.267191,((2:0.403562,3:0.591836):0.0816903,(((4:0.304507,5:0.591843):0.437962,(6:0.887804,7:0.996957):0.214421):0.158913,((((8:0.012767,9:0.021375):0.306275,10:0.337292):0.445038,11:0.531395):0.488275,((12:0.000001,13:0.000001):0.780476,((((14:2.474303,(((((((24:0.113511,25:0.078773):0.47639,26:0.128994):0.0693918,27:0.296696):0.291887,29:0.813108):0.677411,(((30:0.687961,31:0.401369):0.185386,32:1.195628):0.263277,33:0.283436):0.185724):0.196057,34:0.108233):1.06925,(((((28:1.813784,35:1.245831):2.19751,((44:2.025055,45:0.223183):2.39403,46:2.037789):0.398322):0.602593,(((49:0.000002,50:0.000002):0.0679434,51:0.123580):1.58183,52:1.281786):0.211448):0.296043,(47:1.517842,48:1.397985):1.77453):0.0367066,(((((36:0.221783,38:0.073933):0.194382,37:0.098021):1.10162,(41:0.219234,(42:0.006053,43:0.036616):0.239043):1.27164):0.509219,39:1.251005):0.667655,40:1.630826):2.40041e-06):0.616318):0.173466):0.232701,(21:1.010610,22:0.628166):1.94774):0.0790651,23:1.903759):0.186506,(15:1.611083,((((16:0.000001,17:0.012913):0.247793,18:0.284592):0.551837,19:0.348908):0.68028,20:0.694084):0.49217):0.000219935):0.866011):0.435187):0.450942):0.0739218):0.0728158);
 937: 1 -24016.62485 -24136.68281 (0:0.210115,(1:0.184916,(((2:0.324478,(6:0.718200,7:0.901042):0.221163):0.0451472,((((8:0.000002,9:0.033453):0.400225,10:0.174549):0.550853,11:0.975256):0.237473,((12:0.000001,13:0.000001):1.02777,((((((((14:1.719095,(21:1.397343,22:0.343371):1.82008):0.517606,23:1.366790):0.312947,((((28:2.068018,35:1.564625):1.59759,((44:1.909544,45:0.342035):2.6604,46:2.091474):0.369754):0.496245,((49:0.000002,50:0.011491):0.0932021,51:0.065468):1.24815):0.246547,52:2.498657):0.323062):0.169658,(47:1.914945,48:0.944093):1.95647):0.225995,((((36:0.242147,38:0.118836):0.135921,37:0.161358):1.396,(39:1.222241,(41:0.177264,(42:0.020440,43:0.035182):0.226897):2.05549):0.42763):1.12578,40:1.401962):0.389278):0.312458,(((((24:0.073699,25:0.082523):0.423627,26:0.142467):0.0678733,27:0.330656):0.325509,29:1.137013):0.353675,(((30:0.944614,31:0.535029):0.165173,32:1.576420):0.211668,(33:0.564041,34:0.328014):0.258194):0.141821):0.856306):0.906385,((((16:0.000001,17:0.012852):0.335968,18:0.128468):0.424283,19:0.274359):0.971549,20:0.635798):0.323666):0.0604532,15:1.621468):0.658789):0.368776):0.508181):0.159727,(4:0.444868,5:0.620068):0.283445):0.163217):0.114852,3:0.930519);
 938: 2 -23588.89386 -24143.37957 (0:0.391288,((1:0.178374,((6:0.632985,7:0.757701):0.272999,((12:0.000001,13:0.000001):1.46004,((((((14:2.012837,(((((28:1.332045,35:1.527845):1.13061,(44:1.072051,45:0.706820):1.72467):0.589955,(47:1.194376,48:1.151623):0.962908):0.644077,(((((36:0.162538,38:0.078705):2.85211e-06,37:0.244236):1.4533,(39:1.278637,(41:0.155485,(42:0.021962,43:0.021555):0.244824):1.50453):0.451859):0.451728,40:1.627435):0.609024,52:1.536378):0.167994):0.315673,((49:0.000002,50:0.005809):0.109892,51:0.076590):1.35961):0.152038):0.16657,23:0.892478):0.31148,(21:0.751422,22:0.723858):1.57056):0.349222,((((16:0.000001,17:0.013249):0.32457,18:0.298634):0.40992,19:0.479796):0.538822,20:0.793883):0.211628):0.0917034,15:1.812682):0.117115,((((((24:0.094016,25:0.097083):0.413169,26:0.162422):0.0468702,27:0.211050):0.45601,29:0.945317):0.232135,((((30:0.547481,31:0.424625):0.227932,32:1.279896):0.348353,33:0.255066):0.32489,34:0.111057):0.712296):0.111807,46:2.693785):0.736385):0.566984):0.333886):0.20109):2.23101e-06,((4:0.466656,5:0.726291):0.170677,(((8:0.000002,9:0.021012):0.404102,10:0.369372):0.301869,11:0.911168):0.667153):0.345275):0.037177,(2:0.372342,3:0.845267):0.103689);
 939: 1 -24507.24957 -24133.42952 (0:0.193153,(1:0.250332,(2:0.423650,((4:0.396992,5:0.800093):0.216983,((6:0.986501,7:1.042373):0.325675,((((8:0.000002,9:0.012472):0.452502,10:0.429030):0.298882,11:0.640009):0.389735,((12:0.000001,13:0.000001):1.07502,((((((14:2.204140,(((((((24:0.053651,25:0.035221):0.32926,26:0.169268):0.145065,27:0.216146):0.347234,29:1.224991):0.744472,((((30:0.744528,31:0.226426):0.495036,32:0.849824):0.47132,33:0.260855):0.24613,34:0.174737):0.155422):2.94812e-06,46:3.667413):0.711411,(28:2.030514,35:1.610476):1.89303):0.521979):0.137163,((((((36:0.228174,37:0.267621):0.0849748,38:0.028563):1.55414,(39:1.343630,(41:0.319699,(42:0.061118,43:0.014044):0.117391):1.47469):0.246492):0.360954,40:1.573705):0.651704,(47:1.723902,48:0.860793):1.53364):2.84772e-06,(((44:1.004592,45:1.005167):3.07066,((49:0.000002,50:0.011917):0.0286585,51:0.165563):1.04189):0.680091,52:1.672326):0.465898):0.292529):0.334993,23:1.249577):0.0186577,(21:0.938512,22:0.725470):1.39902):0.40834,(15:1.370337,(((16:0.000002,17:0.020072):0.241631,18:0.261771):0.397592,19:0.371231):0.728435):0.387063):0.284195,20:0.906208):0.7037):0.387276):0.279317):0.218534):0.108366):0.0863881):0.0499996,3:0.723498);
 940: 1 -23338.09905 -24133.55226 (0:0.182547,(1:0.293485,((2:0.221623,((6:0.799901,7:0.943785):0.208758,((((8:0.013389,9:0.000002):0.249179,10:0.318562):0.253496,11:1.020487):0.420916,((12:0.000001,13:0.000002):1.24465,((((((14:1.569152,(28:3.108373,35:0.650774):1.33692):0.443488,(((((((((24:0.092870,25:0.049303):0.440024,26:0.071621):0.102464,27:0.213466):0.216338,29:1.035544):0.349393,32:0.967025):0.282892,(30:0.510286,31:0.355796):0.468867):0.26421,33:0.362469):0.0739238,34:0.250896):0.640677,46:2.819202):0.456411):0.0484039,((((36:0.209736,38:0.113315):0.0748203,37:0.156196):1.55962,((39:1.690968,(41:0.277266,(42:0.007510,43:0.023250):0.13031):1.72168):0.397326,40:2.072337):0.341419):0.354539,((((44:1.783660,45:0.512906):3.15514,((49:0.000002,50:0.000002):0.0317218,51:0.152192):0.51291):0.7705,52:1.700190):0.0799029,(47:1.929154,48:1.053957):1.94923):0.491342):0.423472):0.2703,((21:1.192417,22:0.636303):1.65851,23:1.157647):0.0875921):0.38805,15:1.738297):0.299878,((((16:0.000001,17:0.006993):0.281788,18:0.158477):0.473273,19:0.308787):1.0665,20:0.601973):0.406645):0.813526):0.191697):0.565653):0.100499):0.272212,(4:0.277879,5:0.781560):0.533006):0.0887864):0.082396,3:0.688738);
 941: 2 -24697.98071 -24129.38453 (0:0.143356,(1:0.249773,((4:0.371219,5:0.439383):0.312651,((6:0.875594,7:0.781993):0.196018,((((8:0.010068,9:0.000002):0.545143,10:0.347422):0.216022,11:0.956818):0.345443,((12:0.000001,13:0.000001):0.883861,(((((14:1.695267,(28:2.121326,35:1.050590):1.71644):0.788188,((21:0.809602,22:0.769095):1.14068,23:0.776693):0.192528):0.199055,(((((((24:0.089520,25:0.049021):0.409917,26:0.076853):0.0782891,27:0.294161):0.313084,29:1.105068):0.466316,((((30:0.571484,31:0.412098):0.318862,32:1.200832):0.368449,33:0.174498):0.269742,34:0.249157):0.401385):0.0898013,46:2.440353):0.695037,((((((((36:0.172762,38:0.096481):0.121074,37:0.112931):1.39752,(41:0.180709,(42:0.038678,43:0.009445):0.235929):1.58053):0.139582,39:1.355736):0.167323,52:1.767413):0.179263,40:1.656665):0.661526,((49:0.000002,50:0.002877):0.0319148,51:0.186633):1.53299):0.147733,((44:1.814792,45:0.744357):2.50277,(47:1.219059,48:1.552820):1.08783):0.629855):0.268726):0.313763):0.534895,((((16:0.000002,17:0.000003):0.231197,18:0.211356):0.49475,19:0.171965):0.756515,20:0.686131):0.309583):0.18891,15:1.278047):0.550693):0.44124):0.33504):0.160657):0.207698):0.0814483,(2:0.344193,3:0.659967):0.153598);
 942: 2 -24516.59354 -24128.20503 (0:0.226399,(((1:0.151212,((4:0.427141,5:0.787959):0.202379,(6:0.537365,7:0.961517):0.593588):0.281306):0.0661319,((((8:0.000002,9:0.013051):0.504015,10:0.291602):0.167519,11:1.115220):0.707101,((12:0.000001,13:0.000001):0.844685,(((((14:2.290877,((21:0.586454,22:1.036801):0.956396,23:0.738825):0.192689):0.239725,((((28:0.966982,35:2.084010):2.1335,(((44:1.255356,45:1.034023):2.33012,((49:0.000002,50:0.012007):0.0718619,51:0.127479):0.912445):0.454293,52:1.686925):0.0747227):0.409435,((((36:0.245210,38:0.084931):0.0777596,37:0.213201):1.37117,(39:1.181541,(41:0.112230,(42:0.024542,43:0.004616):0.243934):1.10446):0.449359):0.245843,40:1.540632):0.477003):0.0157046,(47:1.503808,48:1.133371):1.92198):0.515208):0.533075,((((((24:0.170126,25:0.066597):0.448526,26:0.149503):0.0478321,27:0.325863):0.472975,29:1.084025):0.411813,46:3.050652):2.56938e-06,((((30:0.580671,31:0.427486):0.314556,32:1.530869):0.253251,33:0.182112):0.232798,34:0.178217):0.51595):0.721898):0.222942,((((16:0.000001,17:0.000003):0.309454,18:0.185997):0.39844,19:0.459319):0.917704,20:0.862166):0.162075):0.181169,15:1.212352):0.359172):0.536213):0.349917):0.0879444,2:0.382633):0.0678859,3:0.837372);
 943: 1 -22659.44531 -24131.2899 (0:0.286055,(1:0.149418,((4:0.323610,(5:0.595876,(((8:0.000002,9:0.007417):0.224274,10:0.455535):0.218785,11:0.776173):0.503196):0.189999):0.463124,((6:0.684920,7:0.907423):0.166922,((12:0.000001,13:0.000001):0.813573,((((((14:2.245656,(((36:0.219559,38:0.126170):0.0768897,37:0.187577):1.63611,((39:1.251097,40:1.982093):0.429006,(41:0.133576,(42:0.014872,43:0.014726):0.281442):1.53878):0.540004):0.274362):0.425788,((28:2.202817,35:1.239637):2.44234,(((44:1.183396,45:1.133069):2.75682,(47:1.387515,48:1.378305):0.892664):0.957426,(((49:0.000002,50:0.000002):0.0403784,51:0.179152):1.3839,52:1.731392):0.28055):0.109545):0.207633):0.240422,((21:1.036604,22:0.799166):1.41883,23:1.016672):0.240656):0.444132,((((((24:0.017554,25:0.063399):0.350174,26:0.141966):0.0935924,27:0.147851):0.745897,29:0.734184):0.350108,(((30:0.547007,31:0.266128):0.494389,(33:0.247516,34:0.379344):0.214925):0.241373,32:1.103334):0.306159):2.20043e-06,46:2.644010):0.687985):0.220353,((((16:0.000002,17:0.015022):0.269991,18:0.179392):0.315027,19:0.528897):0.709191,20:0.618593):0.667551):0.0619125,15:1.374837):0.39727):0.853871):0.197163):0.115938):0.0454855,(2:0.377041,3:0.569634):0.0703049);
 944: 1 -22893.53805 -24143.83365 (0:0.255838,((1:0.130294,((4:0.281568,(5:0.582931,(((8:0.006282,9:0.000003):0.244714,10:0.370243):0.316883,11:0.982643):0.703743):0.227454):0.433372,((6:0.987226,7:0.887830):0.0279393,((12:0.000001,13:0.000001):0.496634,((((((((14:3.042110,(((36:0.142234,38:0.086266):0.0377265,37:0.176058):1.63305,(39:1.096963,(40:2.065100,(41:0.193772,(42:0.011865,43:0.000003):0.218045):1.46173):0.50079):0.885937):0.387549):0.197715,((((44:1.494403,45:0.902026):1.96341,46:1.780697):0.96663,52:1.848142):0.618741,((49:0.000002,50:0.006228):2.59494e-06,51:0.195051):1.37994):0.330029):0.109512,(47:1.414349,48:1.328097):1.82138):0.215629,(28:1.863065,35:1.231376):2.23167):0.12036,((21:0.785220,22:0.751107):1.81149,23:0.830299):0.194684):0.690677,((((24:0.065961,25:0.112111):0.266339,(26:0.158352,27:0.384026):0.0500722):0.483548,29:0.934939):0.0869942,(((30:0.519098,31:0.353178):0.370121,32:1.521998):0.153928,(33:0.305017,34:0.389405):0.159265):0.497718):0.606032):0.449669,((((16:0.000001,17:0.006199):0.403158,18:0.091952):0.30664,19:0.371535):0.613194,20:1.087108):0.326855):0.384019,15:1.532648):0.41925):1.25528):0.451975):0.114476):0.0956336,2:0.455683):0.077833,3:0.598946);
 945: 1 -23547.7483 -24135.34356 (0:0.330741,((1:0.297782,((4:0.459864,5:0.593140):0.283717,(6:0.723319,7:0.846496):0.192264):0.23534):0.0335143,((((8:0.006814,9:0.035560):0.401418,10:0.189241):0.429097,11:0.955220):0.394588,((12:0.000001,13:0.000001):0.699532,(((((14:1.793977,(((28:2.312699,35:1.441351):0.803112,(47:1.525242,48:1.356914):1.53166):0.457032,(((((36:0.173723,38:0.149276):0.00928382,37:0.228973):1.13905,46:2.083419):0.354635,((39:1.080074,(41:0.369402,(42:0.028317,43:0.032779):0.000579968):1.10072):1.0166,40:1.651523):0.574242):0.287531,(((44:1.310316,45:0.917315):2.42804,((49:0.000002,50:0.011749):0.0712994,51:0.152023):1.16977):0.347943,52:1.488976):0.316454):0.0203722):0.483672):0.209139,((21:0.743964,22:0.761589):1.09378,23:1.130140):0.182979):0.514539,((((((24:0.122333,25:0.026046):0.401137,26:0.064759):0.125907,27:0.185497):0.430841,29:0.880765):0.320203,(30:0.584796,31:0.376422):0.485915):0.238999,(32:1.251838,(33:0.487813,34:0.315963):0.157283):0.204691):0.550406):0.50962,(15:1.707457,(((16:0.000001,17:0.013021):0.252548,18:0.138193):0.290622,19:0.389410):0.424499):0.114798):0.322991,20:0.529422):1.41406):0.674221):0.440897):0.0473202,(2:0.378363,3:0.714589):0.112991);
 946: 4 -24658.152 -24136.84485 (0:0.238252,(1:0.042256,(((4:0.198509,5:0.727673):0.235811,((((8:0.000002,9:0.017862):0.559077,10:0.176380):0.668205,11:0.746184):0.37557,((12:0.000001,13:0.000001):0.616134,((((((14:2.087797,23:0.956148):0.127247,((((28:2.391550,35:2.606817):2.1881,(((44:1.449768,45:0.661884):2.54127,(47:1.459119,48:1.471681):0.843286):1.01603,((49:0.000002,51:0.174142):0.00445664,50:0.001715):0.618155):0.771637):2.16032e-06,52:2.627601):0.335508,(((36:0.196859,38:0.107960):0.106981,37:0.230641):1.26045,((39:0.766506,(41:0.153146,(42:0.009375,43:0.028602):0.264108):1.41105):0.569047,40:2.033291):0.230425):0.308775):0.333007):0.580164,((((((24:0.057137,25:0.092073):0.442288,26:0.133029):0.0929696,27:0.196116):0.588899,29:1.155426):0.144757,46:3.288868):0.0492516,((30:0.665356,31:0.221864):0.291765,((32:1.447255,34:0.247190):0.200764,33:0.236415):0.302275):0.540251):0.933841):0.2633,(21:1.132642,22:0.438855):1.55348):0.167915,15:0.710726):0.298479,((((16:0.000002,17:0.006418):0.273535,18:0.179191):0.266948,19:0.455749):0.561102,20:0.469093):0.378906):0.539755):0.407631):0.366774):0.0841496,(6:0.800943,7:0.714174):0.330529):0.156794):0.118264,(2:0.293347,3:0.588141):0.101561);
 947: 2 -25266.81133 -24129.01567 (0:0.188826,((1:0.172083,(((4:0.467673,5:0.510310):0.156005,(((8:0.005981,9:0.000003):0.247804,10:0.409125):0.345846,11:0.777034):0.483814):0.458639,((6:0.847912,7:0.824968):0.187648,((12:0.000001,13:0.000001):1.29674,(((((((14:1.813333,40:1.598856):0.183093,(((36:0.185875,38:0.103892):0.1203,37:0.158413):1.55016,(39:1.283906,(41:0.240452,(42:0.024144,43:0.017576):0.134176):1.42096):0.324785):0.381264):0.182349,52:1.979652):0.215323,(((((24:0.097358,25:0.060914):0.354902,(26:0.148641,27:0.411824):0.070668):0.392463,29:1.009507):0.0571512,((((30:0.428130,31:0.476060):0.511994,32:1.064047):0.23206,33:0.210092):0.328084,34:0.129251):0.496392):0.467195,46:2.209248):0.562925):0.382604,(((((21:1.323978,22:0.444699):1.1664,(47:1.135808,48:1.585517):1.40153):0.230575,(28:1.900982,35:1.487652):2.18272):0.188184,((44:1.201712,45:0.930438):2.17668,((49:0.000002,50:0.002885):0.0506478,51:0.172551):0.908831):0.298099):0.275708,23:1.396769):0.22351):0.357759,((((16:0.000002,17:0.010996):0.280365,18:0.174038):0.458968,19:0.377517):0.500206,20:0.802136):0.490003):0.00755834,15:1.326928):0.984475):0.429034):0.05073):0.130558):0.118834,2:0.314176):0.121149,3:0.553613);
 948: 3 -25821.46904 -24135.47462 (0:0.150464,(1:0.176121,((2:0.236033,((((8:0.000002,9:0.036986):0.303921,10:0.281862):0.201156,11:0.998189):0.35563,((12:0.000001,13:0.000001):0.482756,((((14:2.357934,(((21:1.009324,22:0.543491):1.44292,23:0.541659):0.312562,(((((28:0.840773,35:2.127575):3.04282,((44:1.607633,45:0.717371):3.41559,((49:0.000002,50:0.023615):0.0401842,51:0.132782):0.556996):0.12945):0.19002,52:2.574367):0.627261,46:3.363036):0.437376,((((((36:0.164946,38:0.118152):0.117137,37:0.166541):1.85723,(41:0.157996,(42:0.033576,43:0.025500):0.296703):1.38697):0.390882,39:1.486584):0.518178,40:2.073033):0.236719,(47:0.827419,48:2.048150):1.58173):0.248966):0.493532):0.368356):0.184464,(((((24:0.064951,25:0.073981):0.458362,26:0.099332):0.157661,27:0.203388):0.441028,29:1.323197):0.350192,(((30:0.607408,31:0.386891):0.37565,32:1.539665):0.211999,(33:0.385108,34:0.256638):0.160113):0.260534):0.64667):0.555899,15:1.459052):0.213677,((((16:0.000001,17:0.011096):0.310571,18:0.123225):0.219853,19:0.444990):0.909903,20:0.659705):0.371637):0.874331):0.818656):0.512737):0.131426,((4:0.226548,5:0.620259):0.404816,(6:0.548762,7:0.989600):0.404389):0.12488):0.178836):0.134866,3:0.549877);
 949: 1 -24597.24907 -24131.67682 (0:0.302729,(1:0.140896,((2:0.283328,((6:0.753505,7:0.985656):0.243567,((((8:0.000002,9:0.024434):0.357475,10:0.274762):0.531425,11:0.928453):0.537155,((12:0.000001,13:0.000002):1.17197,(((((((((14:1.608720,(28:1.185422,35:2.216234):0.744334):0.78441,((44:1.266565,45:0.695179):1.77152,(47:1.390703,48:1.160840):1.75551):0.210105):0.0270919,52:2.395020):0.316434,((49:0.000002,50:0.011913):0.0790065,51:0.135952):1.32921):0.419096,(((((36:0.208225,38:0.071344):0.181569,37:0.120599):1.42789,(41:0.193682,(42:0.012683,43:0.022141):0.203505):1.14471):0.359166,39:1.090953):0.598058,40:1.641742):0.812183):0.335444,(((((24:0.103644,25:0.113933):0.308641,(26:0.116298,27:0.359122):0.0560254):0.440113,29:0.820114):0.403447,(((30:0.793286,31:0.358280):0.266065,32:1.049955):0.184268,(33:0.397854,34:0.355122):0.203555):0.208638):0.279657,46:2.858080):0.631566):0.2853,((21:0.888197,22:0.480866):1.42831,23:1.113233):0.378393):0.579949,((((16:0.000001,17:0.000003):0.211986,18:0.167437):0.547401,19:0.270259):0.985238,20:1.128084):0.266215):0.238059,15:1.195533):0.601521):0.242636):0.265779):0.222757):0.0378395,(4:0.307878,5:0.675357):0.573049):0.0790929):0.0983933,3:0.513446);
 950: 1 -25396.87969 -24130.01417 (0:0.334833,(1:0.159586,(((4:0.398158,(5:0.515251,(((8:0.001888,9:0.026462):0.44661,10:0.431065):0.570841,11:1.057611):0.554787):0.243783):0.311605,(6:0.880447,7:0.586957):0.277315):0.135001,((12:0.000001,13:0.000001):1.30821,((((((14:2.831719,((((((24:0.074574,25:0.133681):0.317772,26:0.098502):0.10567,27:0.246951):0.343679,29:0.867869):0.320321,(((30:0.662109,31:0.143063):0.402314,(33:0.207020,34:0.461243):0.343813):0.298684,32:0.822198):0.269256):0.0478593,46:2.579740):0.770877):0.342079,(((((28:1.387100,35:1.174592):2.18545,((44:1.131762,45:1.068364):2.23536,(47:1.144303,48:1.942262):0.848879):0.809101):0.100468,52:1.884131):0.40117,((49:0.000002,50:0.005987):0.0304948,51:0.124561):1.20192):0.336453,(((((36:0.181221,38:0.148709):0.0970675,37:0.177578):1.43596,39:1.334338):0.273036,(41:0.156454,(42:0.000002,43:0.035296):0.150053):1.74529):0.287318,40:1.624296):0.387684):0.325564):0.502347,23:1.190348):2.12964e-06,(21:0.795366,22:0.415731):1.51668):0.545475,((((16:0.000002,17:0.000003):0.248623,18:0.167800):0.392953,19:0.453784):0.615361,20:0.937775):0.42312):0.0866998,15:1.464771):0.635825):0.559521):0.132908):0.0583274,(2:0.332794,3:0.551498):0.0736762);
 951: 1 -25026.07456 -24130.38972 (0:0.244097,(((1:0.128857,((4:0.437688,5:0.724870):0.221625,(6:0.799472,7:1.003252):0.54001):0.308106):0.0546936,(((((8:0.000002,9:0.011650):0.694171,10:0.147262):0.428658,11:0.992858):0.304042,(12:0.000001,13:0.000001):1.38092):0.114949,(((((14:2.590115,((((28:2.293395,35:1.262508):2.3897,52:2.524614):2.28631e-06,((44:0.785813,45:1.250367):3.3013,((49:0.000002,50:0.016864):0.0694277,51:0.081271):1.16481):0.294011):0.411007,(((((36:0.201172,38:0.091553):0.0946249,37:0.141179):1.81141,(39:1.075309,(41:0.243844,(42:0.036649,43:0.000002):0.184056):1.64787):0.35639):0.806648,40:1.673657):0.412787,(47:0.819545,48:1.768508):1.43787):0.111505):0.465064):0.291454,((((((24:0.071105,25:0.068139):0.435526,26:0.157100):0.0929671,27:0.179740):0.352195,29:1.168179):0.436387,((((30:0.544571,31:0.341407):0.378177,32:1.126506):0.358411,33:0.174821):0.218763,34:0.256949):0.447864):2.74985e-06,46:2.909519):0.836951):0.392322,((21:0.905713,22:0.667045):1.17545,23:1.130464):0.228306):0.193737,((((16:0.000002,17:0.000003):0.3235,18:0.179026):0.390766,19:0.276405):0.780237,20:0.719229):0.257236):0.340892,15:1.507005):0.532278):0.305167):0.120982,2:0.524004):0.08251,3:0.776332);
 952: 1 -24414.05741 -24133.94766 (0:0.275644,(1:0.228000,(((4:0.434104,5:0.686800):0.164326,(6:0.981890,7:1.371879):0.242624):0.179583,((((8:0.000002,9:0.006290):0.241065,10:0.324252):0.449169,11:0.819494):0.741325,((12:0.000001,13:0.000001):1.01598,(((((((14:1.788739,(21:1.335230,22:0.359473):1.06099):0.722686,23:0.782751):2.8345e-06,(28:2.000901,35:1.266229):2.10469):0.321767,(((((((36:0.156455,38:0.121427):0.144023,37:0.119886):1.54425,(41:0.031835,(42:0.023844,43:0.019798):0.421596):1.22426):0.458734,39:1.962012):0.154321,(((44:0.951651,45:1.047079):2.53523,((49:0.000002,50:0.008954):0.115054,51:0.098405):0.6894):0.911715,52:1.223000):0.473626):0.291163,40:1.643616):0.0263266,(47:1.213576,48:1.776188):1.34077):0.474609):0.824602,((((((24:0.079464,25:0.054977):0.57038,26:0.000002):0.128579,27:0.210424):0.364446,29:0.898509):0.266884,46:2.380630):2.75411e-06,((((30:0.356046,31:0.466762):0.431656,32:1.244183):0.248089,33:0.196937):0.339013,34:0.196260):0.54184):0.526595):0.0613746,((((16:0.000002,17:0.006320):0.298702,18:0.203913):0.290763,19:0.306543):0.343561,20:0.813437):0.281165):0.413539,15:1.070512):1.19743):0.871342):0.203006):0.0628548):0.134665,(2:0.303865,3:0.483389):0.214094);
 953: 1 -25357.22571 -24130.33261 (0:0.350751,(1:0.278424,(((4:0.309249,5:0.649385):0.32645,(6:0.602158,7:0.886713):0.487708):0.200039,((((8:0.000002,9:0.011678):0.403493,10:0.270738):0.426355,11:1.043040):0.208591,((12:0.000001,13:0.000001):0.902847,((((((14:1.965216,(28:2.325392,35:1.585200):1.52411):0.192549,((((((24:0.078810,25:0.094571):0.436755,26:0.149321):0.0741833,27:0.187904):0.456215,29:0.847994):0.425707,((((30:0.489164,31:0.331990):0.40002,32:0.987982):0.292415,33:0.295960):0.128168,34:0.200149):0.413758):0.320814,46:2.205971):0.452656):0.0757769,(((((36:0.130406,38:0.127428):0.134316,37:0.114280):1.68307,(39:1.349325,(41:0.053312,(42:0.009376,43:0.028779):0.312724):1.63515):0.495669):0.350395,40:1.748672):0.367766,(((44:1.505334,45:0.908084):1.63555,(47:1.393419,48:0.996960):1.58403):1.0013,(((49:0.000002,50:0.011728):0.0213678,51:0.170110):0.953883,52:1.617350):0.253969):0.574488):0.471368):0.143989,((21:0.935884,22:0.691078):0.875357,23:1.089206):0.188419):0.4579,(15:1.086351,(((16:0.000002,17:0.000003):0.206719,18:0.156842):0.245972,19:0.419061):0.77058):0.297564):0.223577,20:0.743587):0.490928):0.187395):0.325252):0.142091):0.0439635,(2:0.272380,3:0.561217):0.109451);
 954: 2 -23176.17411 -24139.46741 (0:0.252872,(1:0.169238,((2:0.192244,((((8:0.000002,9:0.000002):0.456429,10:0.314989):0.384015,11:0.797738):0.357963,((12:0.000001,13:0.000001):1.09264,((((((14:1.140797,((((((28:1.505578,(44:1.352420,45:1.004880):2.47597):0.984955,(47:1.402045,48:1.433603):2.3698):0.44909,35:2.924235):0.781977,52:1.662762):0.661376,((49:0.000002,50:0.009567):0.124587,51:0.105184):1.28216):0.354545,(((36:0.249648,38:0.114462):0.0910907,37:0.215381):1.5579,((39:1.655720,(41:0.015877,(42:0.024908,43:0.026061):0.330508):1.2405):0.273699,40:1.731914):0.894899):0.936251):0.517268):0.175205,23:1.597850):0.315203,(21:0.596031,22:1.222964):1.3749):0.58471,(((((24:0.087986,25:0.050951):0.350573,26:0.087560):0.0976541,27:0.210153):0.416079,29:0.759570):0.289169,((((30:0.624057,31:0.274038):0.189553,32:0.821912):0.384118,(33:0.478227,34:0.283899):0.215386):0.177865,46:2.998099):2.51672e-06):0.830755):0.251022,(15:1.327273,(((16:0.000001,17:0.000003):0.142676,18:0.216081):0.364882,19:0.505977):0.550753):0.330002):0.395039,20:1.053937):0.695827):0.217615):0.218352):0.180506,((4:0.298061,5:0.431576):0.220525,(6:0.761906,7:0.748690):0.35654):0.158234):0.0597854):0.0830357,3:0.432751);
 955: 1 -24080.25445 -24133.36398 (0:0.344368,(1:0.260122,(((4:0.301569,5:0.493516):0.18977,(((8:0.000002,9:0.000002):0.22351,10:0.301329):0.49642,11:0.913704):0.813036):0.191451,((6:0.441836,7:0.988086):0.29966,((12:0.000001,13:0.000001):0.675288,((((((14:1.391312,(28:1.776138,35:1.377687):1.80408):0.652323,((((((36:0.163542,38:0.066209):0.0812501,37:0.099846):1.24032,(39:0.988498,(41:0.174534,(42:0.029357,43:0.016084):0.285253):1.39424):0.251397):0.470944,40:2.065428):0.117916,(((44:1.210629,45:0.631894):2.94409,(47:1.425509,48:1.179883):0.790323):0.728829,52:1.738452):0.341806):0.163225,((49:0.000002,50:0.010933):0.0665297,51:0.148097):1.14042):0.21561):0.238049,((21:0.940024,22:0.418143):1.38056,23:0.874544):0.221226):0.484475,(((((24:0.063793,25:0.042381):0.389918,(26:0.071544,27:0.283371):0.0833147):0.241807,29:1.069720):0.332918,((((30:0.530126,31:0.444385):0.335178,32:1.341040):0.23747,33:0.332838):0.238263,34:0.169693):0.504307):0.404734,46:2.659568):0.487507):0.317052,((((16:0.000001,17:0.006630):0.253743,18:0.236927):0.423554,19:0.293998):0.757373,20:0.689203):0.290594):0.117736,15:1.348300):0.529538):0.611608):0.270766):0.0923367):0.0345714,(2:0.288748,3:0.633854):0.146661);
 956: 2 -23175.31683 -24136.41272 (0:0.148757,(1:0.186963,(2:0.180970,((4:0.232393,5:1.028748):0.380797,((6:0.784817,7:0.731678):0.286023,((((8:0.018531,9:0.000003):0.459872,10:0.165085):0.699416,11:0.737954):0.423126,((12:0.000001,13:0.000001):0.823268,((((((14:2.014847,(((28:2.039396,35:1.252200):2.23461,(((((36:0.252668,38:0.127635):0.0486343,37:0.223833):1.55951,(39:0.909768,(41:0.228475,(42:0.038622,43:0.000003):0.185655):1.10383):0.299674):0.628081,40:1.754928):0.641907,(46:2.466905,52:1.544426):0.450141):0.279593):0.188606,(((44:1.953659,45:0.570965):2.26455,(47:1.590961,48:1.208147):1.39856):0.522136,((49:0.000002,50:0.003093):0.0425959,51:0.108601):0.728768):0.367048):0.549377):0.443285,23:1.099743):0.389677,(21:0.822606,22:0.796126):1.52834):0.122648,(((((24:0.098992,25:0.038259):0.360475,26:0.143294):0.112233,27:0.166688):0.302392,29:1.158308):0.33703,((30:0.545753,31:0.420512):0.57614,((32:1.516315,33:0.325050):0.0901577,34:0.234786):0.184376):0.508938):0.772605):0.34046,15:1.453354):0.217081,((((16:0.000001,17:0.007295):0.310523,18:0.120916):0.503264,19:0.350950):1.19777,20:0.680049):0.372146):0.670425):0.580889):0.281548):0.269173):0.104676):0.0737904):0.155314,3:0.802161);
 957: 1 -24687.54365 -24131.45426 (0:0.348200,(1:0.290537,(((4:0.344165,5:0.701176):0.289342,(6:0.837524,7:1.055745):0.495053):0.219161,((((8:0.011134,9:0.000002):0.521861,10:0.117804):0.565679,11:1.034053):0.332511,((12:0.000001,13:0.000001):1.44802,((((((14:2.059977,((((36:0.227708,38:0.113068):0.0965107,37:0.220777):1.42556,(39:1.418159,(41:0.117316,(42:0.011216,43:0.039953):0.277264):1.62493):0.597134):0.850038,40:1.592506):0.217958):0.0684173,((((28:2.006595,35:2.566611):1.33392,((44:1.656738,45:1.012525):1.82446,46:2.403524):1.01047):0.155228,((49:0.000002,50:0.000002):0.131322,51:0.063032):0.950054):0.304622,52:1.575601):0.793123):0.0924609,(47:1.904563,48:0.787865):2.59614):0.143224,((((24:0.066691,25:0.058509):0.474572,(26:0.106675,27:0.216011):0.0488504):0.472529,29:0.825760):0.453846,((((30:0.710287,31:0.087502):0.440606,32:1.326009):0.288234,33:0.401315):0.109137,34:0.188900):0.251337):1.04401):0.382875,((21:0.802123,22:0.694256):1.40213,23:1.197507):0.0185045):0.35053,(15:1.908404,((((16:0.000001,17:0.018110):0.434199,18:0.149095):0.590779,19:0.185500):0.685618,20:0.607233):0.447399):2.43174e-06):0.443457):0.616169):0.662277):2.7817e-06):0.0727888,(2:0.434782,3:0.727522):0.185515);
 958: 1 -24416.64116 -24136.32458 (0:0.172324,((1:0.216063,3:0.614040):0.0800706,(2:0.302128,((6:0.917650,7:0.980452):0.299944,((((8:0.000002,9:0.012016):0.267208,10:0.369832):0.213141,11:0.865662):0.416103,((12:0.000001,13:0.000002):1.52017,(((((((14:1.647113,(21:0.650258,22:0.899423):0.99184):0.235334,(28:3.366346,35:1.520483):1.77355):0.0903444,23:1.001180):0.415383,(((((((24:0.048409,25:0.107624):0.326555,26:0.187871):0.0457568,27:0.233966):0.411205,29:1.185451):0.560754,(((30:0.374029,31:0.361981):0.219236,32:1.000729):0.328056,(33:0.320857,34:0.512673):0.132676):0.136305):0.134371,46:2.813539):0.224019,(((((((36:0.183985,38:0.136759):0.174313,37:0.077619):1.44458,(41:0.322025,(42:0.015686,43:0.009936):0.160392):1.43561):0.575189,39:1.648881):0.65737,(((44:1.239734,45:0.893790):2.713,((49:0.000002,50:0.014810):0.123367,51:0.094456):0.714083):0.653792,52:1.704829):0.204537):0.239014,40:1.949334):0.158308,(47:1.309316,48:1.064896):2.82767):0.547579):0.37189):0.549975,15:1.476816):0.263589,(((16:0.000001,17:0.005707):0.28025,18:0.161247):0.309157,19:0.473601):0.818004):0.478588,20:0.583184):1.13254):0.438509):0.50099):0.0995204):0.318912):0.0350186,(4:0.267267,5:0.894274):0.574271);
 959: 3 -23275.34782 -24128.89017 (0:0.328514,(1:0.147203,((4:0.467051,5:0.971183):0.310243,((6:0.678304,7:0.941993):0.24352,((((8:0.000002,9:0.006819):0.370436,10:0.216622):0.257444,11:0.914118):0.598117,((12:0.000001,13:0.000001):1.13824,(((((14:2.169331,(21:0.599703,22:0.663230):0.920385):0.41013,23:1.143614):0.66569,((((((24:0.127156,25:0.068902):0.367265,26:0.234217):0.0941409,27:0.294388):0.476581,29:1.037626):0.375455,((((30:0.793433,31:0.250571):0.433934,32:1.299066):0.388004,33:0.216930):0.246196,34:0.286575):0.277793):0.493549,(((((((28:1.515210,35:2.133962):1.42783,(44:1.971527,45:0.451854):2.06714):0.423459,46:2.563827):0.38749,((49:0.000002,50:0.009444):0.117227,51:0.090810):1.49911):0.0276653,52:2.163640):0.752557,(((((36:0.179572,38:0.084976):0.0615368,37:0.219334):1.53938,(41:0.176256,(42:0.022001,43:0.010064):0.240621):1.68738):0.210403,39:1.214332):0.788281,40:1.501999):0.440654):0.00360897,(47:2.028910,48:0.896417):2.42237):0.663726):0.288666):0.560957,((((16:0.000002,17:0.000003):0.432304,18:0.271569):0.670393,19:0.446706):0.893505,20:0.717498):0.191327):0.271307,15:1.971328):0.120155):0.624539):0.278579):0.2965):0.117254):0.0719326,(2:0.399319,3:0.613555):0.10109);
 960: 2 -21470.57457 -24130.20695 (0:0.425200,(1:0.220063,((4:0.406879,5:0.832433):0.233647,(6:0.970130,7:1.213222):0.483398):0.27478):0.077367,((2:0.259739,((((8:0.000002,9:0.007193):0.456723,10:0.301029):0.282801,11:1.243636):0.261555,((12:0.000001,13:0.000001):1.27542,(((((14:2.155355,(((((((24:0.010517,25:0.101725):0.282111,26:0.142240):0.0455825,27:0.320432):0.201326,29:1.151319):0.447904,(((30:0.565977,31:0.458209):0.434267,32:0.968973):0.285256,(33:0.504786,34:0.290020):0.187291):0.0935337):0.339234,46:2.804001):0.190873,(((28:2.362050,35:1.210077):1.78787,((((44:1.080746,45:1.366155):2.30955,(47:1.090224,48:1.487202):1.77655):0.656924,((49:0.000002,50:0.013255):0.0277735,51:0.176103):1.01632):0.508289,52:1.180958):0.00567407):0.446093,((((36:0.245780,38:0.117569):2.24668e-06,37:0.206375):1.95186,(39:1.434493,(41:0.193812,(42:0.027353,43:0.007663):0.112811):1.32789):0.284486):0.557669,40:1.501471):0.495522):0.643334):0.307285):0.198764,((((16:0.000001,17:0.000003):0.28487,18:0.105117):0.357949,19:0.356591):0.568327,20:0.501091):0.615908):0.221985,15:1.600463):0.0936287,23:1.300754):0.378672,(21:0.610029,22:1.076253):0.928588):0.585277):0.698003):0.557581):0.0835411,3:0.678799):0.161365);
 961: 1 -24382.77308 -24130.35504 (0:0.290140,((1:0.241962,((4:0.352878,(5:0.428046,(((8:0.000002,9:0.013907):0.559594,10:0.137032):0.612241,11:1.190533):0.469001):0.579217):0.471439,(6:0.963344,7:0.909455):0.242016):0.12892):0.0469565,((12:0.000001,13:0.000001):1.23688,(((((((14:1.845283,(28:2.101131,35:1.994142):1.21211):0.288646,((((((36:0.244902,38:0.139187):0.119561,37:0.154652):1.36725,(39:1.532309,(41:0.205137,(42:0.023415,43:0.029527):0.148539):1.21673):0.251993):0.452731,40:1.594586):0.877093,(((44:0.994658,45:1.214767):2.51172,((49:0.000002,50:0.002854):0.0759667,51:0.155894):1.08633):0.465549,52:1.658560):0.193033):0.221674,(47:1.213846,48:1.465125):1.5493):0.315525):0.345652,23:1.159636):0.498112,((((((24:0.022645,25:0.095670):0.410653,26:0.119817):0.0790065,27:0.248994):0.521752,29:0.906429):0.202644,46:2.993312):0.0548161,(((30:0.644286,31:0.286911):0.190941,32:1.098053):0.208847,(33:0.359526,34:0.490692):0.201722):0.319429):0.88915):0.0801554,(21:0.688489,22:1.082530):1.47356):0.422245,((((16:0.000002,17:0.000003):0.366798,18:0.151333):0.550651,19:0.411248):0.808357,20:0.976130):0.504551):0.31969,15:1.309338):0.486111):0.892783):0.0830817,(2:0.428604,3:0.714138):0.134893);
 962: 3 -24092.52411 -24128.86921 (0:0.257376,(1:0.141458,(((4:0.384048,5:0.760034):0.31838,(6:0.887175,7:0.770928):0.526739):0.144045,((((8:0.003631,9:0.020336):0.468705,10:0.194622):0.482056,11:0.884659):0.493351,((12:0.000001,13:0.000001):1.3971,(((((14:2.082537,((((28:1.614933,35:1.437933):1.72789,((44:1.569522,45:0.659242):2.42039,46:2.356963):0.374611):0.520581,(((49:0.000002,50:0.003024):0.0541782,51:0.108425):1.62785,52:1.820834):0.032617):0.40966,(((((36:0.219983,38:0.110351):0.119251,37:0.206028):1.78324,(39:1.368650,(41:0.210039,(42:0.001765,43:0.038151):0.208506):1.41148):0.41506):0.328412,40:1.868860):0.216094,(47:1.765829,48:1.016914):1.87338):0.0585977):0.226393):0.673234,(((((24:0.106934,25:0.053221):0.368852,26:0.160376):0.0935393,27:0.154828):0.359417,29:1.049860):0.508559,((((30:0.486425,31:0.411935):0.597699,32:0.911232):0.515317,33:0.476550):0.175938,34:0.038741):0.473463):0.990826):0.341043,((21:1.030886,22:0.836862):1.78517,23:0.963736):0.525892):0.130699,15:1.333144):0.0471399,((((16:0.000001,17:0.006599):0.220122,18:0.169699):0.359002,19:0.222259):1.13856,20:0.481158):0.492836):0.637294):0.192257):0.240753):0.0890976):0.136863,(2:0.293669,3:0.583093):0.122009);
 963: 5 -23567.70282 -24127.23691 (0:0.244124,(1:0.131751,(((4:0.637247,5:0.571308):0.156442,(((8:0.006551,9:0.000002):0.473352,10:0.243546):0.68266,(11:1.027623,((12:0.000001,13:0.000001):1.08672,(((((14:1.580881,(((28:2.159555,35:0.933580):1.66724,((44:1.034445,45:0.878378):2.34565,(47:1.409447,48:1.326738):0.742021):0.454543):0.42761,(((((36:0.144205,38:0.198395):0.0878399,37:0.265469):1.2622,((39:1.455479,(41:0.130655,(42:0.032776,43:0.013902):0.257715):1.33261):0.219059,40:1.803880):0.462979):0.362003,52:1.817209):0.225247,((49:0.000002,50:0.005822):0.0746353,51:0.101343):1.53844):0.260026):0.258024):0.374617,((((((24:0.073458,25:0.094419):0.400104,26:0.090640):0.187562,27:0.131503):0.229354,29:0.829599):0.0821854,46:2.215861):0.224494,(((30:0.749320,31:0.176319):0.228373,32:0.981008):0.230294,(33:0.425015,34:0.295932):0.243575):0.239687):0.5255):0.275644,(21:0.665399,22:0.251141):1.63095):2.08165e-06,23:0.935545):0.27463,(15:1.363452,((((16:0.000002,17:0.000003):0.16624,18:0.197003):0.225493,19:0.321968):0.836972,20:0.882854):0.208598):0.0563359):0.952315):0.419519):0.112794):0.412316):0.123098,(6:0.754696,7:0.853951):0.48674):0.277731):0.0324081,(2:0.311579,3:0.550627):0.131972);
 964: 2 -23718.12722 -24131.15002 (0:0.224130,((1:0.146604,((((8:0.005871,9:0.000002):0.511467,10:0.245216):0.236078,11:0.718325):0.555708,((12:0.000001,13:0.000001):1.16717,(((((14:2.432524,(21:0.406431,22:1.404065):1.18397):0.122387,23:0.953986):0.318545,((((24:0.062600,25:0.116138):0.358463,((26:0.195297,27:0.328503):0.0341992,29:1.157829):0.0845917):0.710115,((((30:0.380793,31:0.529302):0.335007,32:1.324307):0.307583,33:0.117323):0.299135,34:0.182292):0.301614):0.639102,(((((28:2.248997,35:1.163685):2.82859,((44:1.214756,45:0.916305):1.31038,46:2.611764):0.717606):0.335305,(((49:0.000002,50:0.012260):0.105799,51:0.108727):1.26988,52:1.380617):0.140956):0.629604,(47:1.493814,48:1.170992):1.87425):0.0156862,((((36:0.191501,38:0.098319):0.175084,37:0.127633):1.33375,(39:1.132639,(41:0.197713,(42:0.034456,43:0.018961):0.204784):1.50268):0.374242):0.532281,40:1.817809):0.136989):0.525681):0.389183):0.726808,((((16:0.000002,17:0.000003):0.344001,18:0.153285):0.329079,19:0.360637):0.551946,20:0.966303):0.48239):0.0709461,15:1.193003):0.632615):0.369775):0.52263):0.0668173,((4:0.356422,5:0.667023):0.375058,(6:0.897806,7:0.863657):0.502769):0.196149):0.0393663,(2:0.357336,3:0.629556):0.0570284);
 965: 2 -23778.7079 -24133.62371 (0:0.288502,(1:0.120998,(((4:0.374862,5:0.854016):0.13848,((((8:0.000002,9:0.000002):0.471117,10:0.260242):0.412758,((12:0.000001,13:0.000001):1.24502,((((((((((14:1.944523,52:2.136291):0.0109028,(((36:0.192175,38:0.082909):0.198771,37:0.027589):1.18153,((39:1.803494,(41:0.129886,(42:0.000002,43:0.042006):0.267142):1.04797):0.215529,40:1.822483):0.641897):0.697732):0.317382,((49:0.000002,50:0.014555):0.0346151,51:0.180277):1.32233):0.210105,((28:1.693267,35:1.080438):2.00247,(44:0.946150,45:1.067778):2.80989):0.462106):0.106571,(47:1.381230,48:1.608437):1.48312):0.185294,23:1.367023):0.438051,((((((24:0.101847,25:0.067766):0.35689,26:0.182509):0.0574374,27:0.229917):0.528931,29:0.888675):0.0710778,46:3.044014):0.172545,((((30:0.458742,31:0.351891):0.287625,32:1.060501):0.294011,33:0.179886):0.388205,34:0.081532):0.542483):0.702941):0.16381,(21:0.736059,22:0.470282):1.57791):0.214696,(15:1.458265,(((16:0.000002,17:0.006264):0.20991,18:0.234833):0.443904,19:0.227205):0.416635):0.270072):0.116353,20:0.693928):1.03168):0.324727):0.226413,11:0.644997):0.368756):0.26521,(6:1.038132,7:0.800560):0.537807):0.216389):0.0554243,(2:0.293613,3:0.654223):0.0896323);
 966: 1 -22603.32759 -24131.53183 (0:0.190913,(1:0.107164,((2:0.200700,((((8:0.000002,9:0.013587):0.304708,10:0.285769):0.411013,11:0.802477):0.345228,((12:0.000001,13:0.000001):0.701414,(((((14:2.259601,(21:0.811224,22:0.410220):0.594906):0.383407,23:1.125302):0.283075,(((((((24:0.067729,25:0.061048):0.411484,26:0.150132):0.134174,27:0.172515):0.563357,29:0.892636):0.554714,((32:1.238928,34:0.217013):0.0771193,33:0.363427):0.184438):0.127815,(30:0.567875,31:0.270387):0.329175):0.656393,((((((28:1.671010,35:2.530103):1.01582,(44:1.813689,45:0.657833):2.32533):0.473263,46:2.685899):0.193165,(((49:0.000002,50:0.012800):0.101337,51:0.159423):1.17897,52:2.017073):0.119589):0.584291,((((36:0.186247,38:0.139339):0.109234,37:0.179111):1.31465,(39:1.096088,(41:0.128723,(42:0.003727,43:0.039555):0.22364):1.58002):0.452833):0.446264,40:2.183994):0.395924):0.224059,(47:1.375544,48:1.368214):1.26193):0.760422):0.413683):0.264953,((((16:0.000001,17:0.014407):0.289622,18:0.155780):0.488614,19:0.319498):0.850426,20:0.604960):0.468214):0.349648,15:0.924013):1.03381):0.563827):0.455409):0.113645,((4:0.238312,5:0.617929):0.222266,(6:0.596775,7:0.722877):0.414778):0.175759):0.0998334):0.041887,3:0.579296);
 967: 2 -23505.20793 -24134.83614 (0:0.154901,(1:0.177529,(2:0.173281,(((4:0.284462,5:0.813270):0.206316,((((8:0.000002,9:0.006514):0.194613,10:0.259841):0.383611,11:0.586662):0.338875,((12:0.000001,13:0.000001):0.860316,(((((14:1.623032,((21:0.947610,22:0.583460):1.19389,23:0.945062):0.23755):0.242439,((((((((24:0.139289,25:0.036523):0.378089,26:0.197384):0.119733,27:0.223609):0.402993,29:1.036651):0.563265,((((30:0.534576,31:0.307504):0.302302,32:1.238688):0.337713,33:0.197697):0.238209,34:0.172651):0.288058):0.269132,46:2.695704):0.47666,(28:1.630650,35:1.409110):1.3085):0.174801,(((((36:0.191702,38:0.109629):0.0721275,37:0.179766):1.6013,(39:1.576976,(40:1.606796,(41:0.079759,(42:0.018644,43:0.007146):0.344725):1.50694):0.156164):0.747095):0.654468,(47:1.472463,48:1.050424):2.51552):0.115372,(((44:1.807038,45:0.514909):2.6549,((49:0.000002,50:0.012140):0.0941407,51:0.107947):1.08503):0.0724029,52:2.180585):0.388849):0.375792):0.225117):0.57989,(((16:0.000002,17:0.000003):0.261563,18:0.144837):0.590076,19:0.396451):0.604715):0.361153,15:1.112744):0.380647,20:1.082785):0.37756):0.556197):0.245533):0.214678,(6:0.693921,7:0.640241):0.6866):0.140281):0.139047):0.169648,3:0.589182);
 968: 1 -24993.08976 -24128.25841 (0:0.255053,(1:0.136787,(((4:0.262680,5:0.627704):0.344183,(6:0.853372,7:0.908890):0.297031):0.0681465,((((8:0.000002,9:0.056372):0.457393,10:0.300934):0.577981,11:0.738398):0.333175,((12:0.000001,13:0.000001):0.962266,(((((((14:1.654986,((((36:0.163991,38:0.123782):0.176231,37:0.099948):1.33649,(39:1.442665,(41:0.056567,(42:0.020226,43:0.026507):0.338134):0.962646):0.820592):0.485729,40:1.965039):0.39901):0.289999,((((28:1.119540,35:2.464431):2.44103,((49:0.000002,50:0.012187):0.0284851,51:0.155895):1.09344):0.00761499,((44:1.090326,45:1.031414):2.37515,(47:1.511871,48:1.436871):1.49611):0.516224):0.210083,52:2.594228):0.268327):0.409295,23:0.925849):0.491109,(21:0.509166,22:0.790476):1.39808):0.138249,((((((24:0.066872,25:0.070951):0.461276,26:0.028794):0.102217,27:0.251161):0.402751,29:0.901921):0.115984,46:2.941259):0.0601883,(((30:0.797162,31:0.108125):0.457495,32:1.126083):0.163911,(33:0.450764,34:0.185687):0.371371):0.232682):0.877023):0.141862,15:1.518617):0.130401,((((16:0.000001,17:0.017252):0.233354,18:0.139872):0.202419,19:0.368195):0.799828,20:0.608505):0.148722):1.11679):0.612714):0.437608):0.198969):0.0411303,(2:0.263326,3:0.496816):0.169918);
 969: 2 -22554.78554 -24131.43246 (0:0.261776,(1:0.156266,(((4:0.341381,5:0.465300):0.0878458,(((8:0.000003,9:0.043910):0.398279,10:0.227220):0.569097,11:1.030145):0.488774):0.350873,((6:0.920313,7:0.735705):0.126098,((12:0.000001,13:0.000001):1.426,(((((((14:1.156029,(28:1.877687,35:1.410414):1.34083):0.608205,(21:1.172845,22:0.326036):1.11352):0.246751,23:1.352938):0.137672,((((((36:0.217016,38:0.098977):0.117121,37:0.102169):1.09362,(39:1.537251,(41:0.220019,(42:0.000002,43:0.019308):0.134795):1.71435):0.728254):0.299592,52:2.035418):0.251751,40:2.124940):0.264977,(((44:0.918404,45:1.012775):2.89975,(47:1.730661,48:0.968807):1.49774):0.463461,((49:0.000002,50:0.003005):0.0387859,51:0.193092):1.1599):0.295269):0.464539):0.348349,15:1.566482):0.158058,((((((24:0.063388,25:0.092959):0.371773,26:0.127185):0.0485529,27:0.234199):0.375364,29:0.829507):0.171687,((30:0.770756,31:0.039607):0.399983,(32:1.106571,(33:0.398797,34:0.436157):0.0993926):0.266815):0.484058):0.235647,46:1.953756):0.369321):0.266887,((((16:0.000002,17:0.006956):0.257692,18:0.156366):0.691525,19:0.467180):0.81329,20:1.008224):0.438798):0.6754):0.306217):0.27161):0.197387):0.0765337,(2:0.390435,3:0.515450):0.135292);
 970: 1 -24437.54927 -24129.27263 (0:0.322913,(1:0.157137,(((4:0.378050,5:0.665423):0.217137,((((8:0.000002,9:0.012232):0.366466,10:0.325422):0.586674,11:1.018023):0.261304,((12:0.000001,13:0.000002):1.07258,(((((14:1.900191,((((((((24:0.062443,25:0.066678):0.340992,26:0.139967):0.0927014,27:0.226869):0.15883,29:1.043838):0.324567,32:0.821831):0.32042,(((30:0.480948,31:0.286579):0.685074,33:0.302125):0.217193,34:0.197874):0.0879267):0.496525,46:2.123888):0.895557,(((((36:0.202885,38:0.111561):0.0881614,37:0.137301):1.75465,(39:2.037154,(41:0.206292,(42:0.028060,43:0.040635):0.11139):1.66965):0.405343):0.159068,40:2.056481):0.120064,((((44:1.659654,45:0.825371):2.80844,(47:1.526307,48:1.055935):1.43831):0.434997,((49:0.000002,50:0.006128):0.0187944,51:0.166527):1.64407):0.411565,52:1.463631):0.234876):0.184122):0.398661):0.0397427,(28:2.097981,35:1.983686):2.43034):0.350619,((21:0.765139,22:0.756131):1.39996,23:1.194410):0.379155):0.388561,((((16:0.000002,17:0.025390):0.286556,18:0.216991):0.675075,19:0.206414):0.680653,20:0.979259):0.325028):0.0765821,15:1.399610):0.788826):0.439555):0.699707):0.177865,(6:0.775397,7:0.866055):0.336803):0.143314):0.0518842,(2:0.318188,3:0.618609):0.116672);
 971: 3 -23815.08105 -24135.06146 (0:0.282918,(1:0.197679,((2:0.167599,((((8:0.000002,9:0.021576):0.475863,10:0.370481):0.413257,11:1.235119):0.271726,((12:0.000001,13:0.000001):1.62253,((((((((14:1.677868,(((36:0.250836,38:0.116235):0.137302,37:0.141384):1.05683,((39:1.364219,40:1.868627):0.481496,(41:0.002537,(42:0.020757,43:0.019504):0.331819):1.52343):0.679964):0.525056):0.326004,(((44:0.713404,45:1.138049):3.41423,52:1.234540):0.52607,((49:0.000002,50:0.012883):0.12902,51:0.090049):1.14812):0.495486):0.574962,((28:2.599924,35:1.227989):1.81889,(47:1.282338,48:1.070904):1.49327):0.421569):0.344256,23:0.798231):0.0262084,(21:1.022615,22:0.516794):1.82988):0.469592,((((((24:0.096037,25:0.131783):0.466406,27:0.247544):0.0787861,26:0.107718):0.257295,29:0.988192):0.414667,(((30:0.889681,31:0.207609):0.399616,32:1.296792):0.0997118,(33:0.426746,34:0.330826):0.247971):0.145188):0.0768192,46:2.860566):0.609808):0.266085,(15:1.157309,(((16:0.000002,17:0.006087):0.331542,18:0.170857):0.395016,19:0.490462):1.05581):0.648973):0.04145,20:0.913793):1.38812):0.0559631):0.448304):0.0737119,((4:0.342537,5:0.634993):0.187094,(6:0.592015,7:1.288262):0.465685):0.210527):0.209624):0.0531951,3:0.725122);
 972: 2 -24757.08597 -24134.05348 (0:0.339478,(1:0.196049,(2:0.350370,(((4:0.399242,5:0.779906):0.305506,(6:0.786047,7:0.758106):0.577395):0.169088,((((8:0.000002,9:0.031821):0.636775,10:0.020730):0.526131,11:1.209274):0.305684,((12:0.000001,13:0.000001):0.925235,(((((14:2.585869,((((24:0.096170,25:0.098127):0.254159,(26:0.183656,27:0.315761):0.0711896):0.551314,(29:0.938764,((((30:0.562407,31:0.467567):0.462979,32:1.324000):0.0827228,33:0.240394):0.200595,34:0.240055):0.625922):0.0516857):0.40678,46:2.328179):0.353759):0.264998,((((28:2.051352,35:1.066945):1.3888,52:2.115293):0.150696,(((44:0.644294,45:1.423164):2.52464,(47:1.308385,48:0.939734):1.64473):1.09977,((49:0.000002,50:0.005513):2.14474e-06,51:0.200956):0.824201):0.217917):0.159877,(((36:0.218185,38:0.118651):0.114433,37:0.135664):1.76959,((39:1.090518,(41:0.184196,(42:0.000003,43:0.043113):0.183532):1.89894):0.613391,40:1.728667):0.394736):0.5207):0.426889):0.315873,((21:0.836275,22:0.754763):1.24167,23:1.162671):0.522689):0.586545,((((16:0.000001,17:0.000003):0.363311,18:0.153576):0.531655,19:0.232908):0.792576,20:0.898931):0.205228):0.360844,15:1.121415):0.412736):0.323631):0.488495):0.0732443):0.0910901):0.11516,3:0.563681);
 973: 1 -24621.59645 -24130.06711 (0:0.299045,(1:0.104493,(((4:0.413268,5:0.667333):0.18647,((((8:0.000002,9:0.035981):0.428153,10:0.346819):0.343404,11:0.949729):0.434358,((12:0.000001,13:0.000001):0.96509,(((((14:1.242821,(28:2.596678,35:1.787549):1.77013):0.624832,((((((24:0.103562,25:0.102315):0.284201,(26:0.102108,27:0.322854):0.106656):0.467352,29:1.074820):0.267479,(((30:0.639618,31:0.564528):0.409914,(33:0.324008,34:0.377142):0.240384):0.322237,32:1.578632):0.199962):0.0691684,46:2.581127):0.954657,((((((36:0.275473,38:0.163565):0.140221,37:0.127748):1.94653,52:2.140523):2.60292e-06,(39:1.171459,(41:0.169286,(42:0.023756,43:0.030087):0.181907):2.28124):0.449764):0.188404,40:1.964432):0.343645,(((44:0.965153,45:1.397281):2.13978,(47:1.697366,48:1.598851):0.570211):1.53098,((49:0.000002,50:0.009420):0.0295297,51:0.186419):1.0603):0.498004):0.184882):0.191327):0.248893,((21:0.972685,22:0.715269):1.49254,23:1.086653):0.473898):0.198734,((((16:0.000001,17:0.012139):0.266816,18:0.208814):0.65592,19:0.249018):0.917188,20:0.678476):0.335952):0.612486,15:1.023220):0.818646):0.355909):0.544642):0.164849,(6:0.911315,7:0.694041):0.416684):0.133572):0.101698,(2:0.280577,3:0.830340):0.172675);
 974: 1 -23519.92452 -24129.53154 (0:0.155319,(1:0.130475,(((4:0.284651,5:0.606097):0.299517,((((8:0.000002,9:0.018714):0.574057,10:0.208185):0.869331,11:0.479009):0.328491,((12:0.000001,13:0.000001):0.628252,((((((14:3.160622,((((36:0.148932,38:0.139319):0.100468,37:0.205698):1.43932,(39:2.056090,(41:0.090538,(42:0.009520,43:0.031950):0.243934):2.00427):0.291628):0.439052,40:1.324388):0.263889):0.332173,((((((((24:0.086444,25:0.023926):0.465708,26:0.139926):0.0540375,27:0.212236):0.525708,29:0.841309):0.275091,46:3.048581):0.303883,((32:1.257858,33:0.247993):0.140477,34:0.219133):0.272005):0.167631,(30:0.740687,31:0.046252):0.201931):0.654143,((((28:1.863612,35:1.529983):2.03805,((44:0.881017,45:1.210163):1.70438,(47:1.153424,48:1.680210):1.38895):0.490198):0.267385,52:2.127459):0.44296,((49:0.000002,50:0.000002):0.0281389,51:0.140998):1.24495):0.358853):0.424116):0.56862,((21:1.003582,22:0.591012):1.24334,23:1.104343):0.545106):0.633055,20:0.523068):0.131025,(((16:0.000002,17:0.013582):0.399265,18:0.221011):0.643031,19:0.288050):0.73799):0.519062,15:1.624101):0.637249):0.269311):0.73421):0.0843273,(6:0.837613,7:0.732721):0.276841):0.123735):0.132938,(2:0.308079,3:0.675075):0.226);
 975: 2 -23660.73001 -24130.77109 (0:0.235608,1:0.188360,((2:0.258292,3:0.496966):0.0503963,((((4:0.151686,5:0.743740):0.349326,6:0.868326):0.170855,7:0.931520):0.0122893,((((8:0.000002,9:0.026595):0.39181,10:0.340166):0.481109,11:0.730554):0.454551,((12:0.000001,13:0.000001):0.842324,(((((((14:1.378105,(21:0.927640,22:0.905636):1.29534):0.400262,23:1.177027):0.261095,(((((28:1.763570,35:1.819594):1.95184,((44:1.566348,45:0.457614):2.24444,46:2.055624):0.166073):0.377998,(47:1.514589,48:1.220362):2.20734):0.111766,(((36:0.188087,38:0.151100):0.212731,37:0.121549):1.39841,((39:1.756427,(41:0.047168,(42:0.006199,43:0.013302):0.366086):1.69425):0.445611,40:1.887010):0.51461):0.3909):0.413743,(((49:0.000002,50:0.015483):0.0569629,51:0.113933):1.21637,52:1.969496):0.220982):0.35009):0.286653,(((((24:0.081727,25:0.118285):0.40863,26:0.088321):0.0922822,27:0.362815):0.444043,29:0.835830):0.392321,(((30:0.493075,31:0.368132):0.558089,(32:1.266896,33:0.194440):0.164565):0.139388,34:0.255110):0.329056):0.726951):0.65207,(((16:0.000002,17:0.012213):0.410175,18:0.150773):0.623688,19:0.348073):0.750313):0.177289,20:0.924535):0.385945,15:1.708637):0.24751):0.277034):0.579591):0.139055):0.0511496);
 976: 1 -24371.73442 -24131.15166 (0:0.274933,(1:0.127744,(((4:0.419569,5:0.736086):0.244041,(((8:0.000002,9:0.022424):0.422817,10:0.441639):0.266152,11:0.807038):0.604131):0.218903,((6:0.901555,7:0.976735):0.193702,((12:0.000001,13:0.000001):0.839962,((((((((14:2.067137,(28:1.810970,35:1.483057):0.995762):0.766798,(((((((36:0.178267,38:0.100752):0.0834557,37:0.158399):1.36931,(39:1.128991,(41:0.017416,(42:0.008177,43:0.032851):0.381155):1.29068):0.343553):0.214515,52:1.926583):0.477767,40:1.701908):0.714871,((49:0.000002,50:0.000002):0.120759,51:0.114346):1.52874):0.291523,((44:1.954928,45:0.587481):2.01925,(47:1.760408,48:0.756190):1.33802):0.547513):0.022891):0.237184,((((((24:0.082312,25:0.120674):0.482247,26:0.127376):0.132106,27:0.302569):0.500179,29:0.751179):0.566076,((((30:0.408368,31:0.400468):0.487391,32:1.367942):0.254974,33:0.230326):0.526332,34:0.144754):0.449715):0.170821,46:2.316806):0.507545):0.214696,23:1.602481):0.0232376,(21:1.029636,22:0.768631):1.69774):0.547634,(((16:0.000001,17:0.000003):0.378992,18:0.135560):0.480251,19:0.294326):0.360932):0.275511,20:0.804713):0.412397,15:1.212398):0.707645):0.516483):0.295402):0.107573):0.0892426,(2:0.388094,3:0.564731):0.119989);
 977: 3 -25331.71715 -24129.37746 (0:0.304224,(1:0.280413,(((4:0.378902,5:0.851953):0.273276,(((8:0.004968,9:0.000002):0.343809,10:0.463482):0.452313,11:1.137130):0.555069):0.249023,((6:0.530922,7:1.332280):0.432447,((12:0.000001,13:0.000001):1.10241,((((((14:1.773003,(21:0.488938,22:1.082288):0.702566):0.369698,23:1.020345):0.29121,(((((28:1.724733,35:1.894040):1.15345,(47:1.506187,48:1.164188):1.25527):0.250007,(44:1.382604,45:0.674785):2.41154):0.237698,(((49:0.000002,50:0.000002):0.0941254,51:0.088238):0.981794,52:2.088861):0.431002):0.539189,((((36:0.156485,38:0.120262):0.11803,37:0.114387):1.4991,(39:1.077308,(41:0.130415,(42:0.009843,43:0.028409):0.238078):1.49894):0.242257):0.954177,40:1.346605):0.89239):0.418199):0.477208,(((((24:0.080553,25:0.071392):0.350761,26:0.144170):0.166517,27:0.225104):0.510554,29:0.767002):0.476969,(((((30:0.427885,31:0.466803):0.30533,32:1.172538):0.258051,33:0.243153):0.291588,34:0.246476):0.442924,46:2.867771):0.0442589):0.331224):0.610519,((((16:0.000002,17:0.000003):0.282392,18:0.179376):0.247143,19:0.471194):0.572495,20:0.690494):0.270161):0.0133945,15:1.642390):0.325872):0.570905):0.30299):0.057259):0.0515055,(2:0.491129,3:0.706634):0.0763697);
 978: 1 -25171.76827 -24141.81666 (0:0.270579,((1:0.283886,((4:0.250667,5:0.661459):0.69309,(6:1.099849,7:1.035134):0.245699):0.212146):0.0432479,((((8:0.000002,9:0.019206):0.571576,10:0.181382):0.528857,11:1.120796):0.270992,((12:0.000001,13:0.000001):0.783419,((((((14:1.724494,46:1.946170):0.770889,((((24:0.085989,25:0.143279):0.292086,(26:0.073641,27:0.292717):0.0262765):0.36973,29:0.989117):0.364588,((30:0.641067,31:0.358439):0.483174,(32:1.413089,(33:0.569930,34:0.302761):0.0942511):0.337997):0.16202):0.260618):0.242224,(((23:1.101652,52:1.912702):0.1437,((((36:0.163431,38:0.098965):0.0529724,37:0.146743):1.25247,(41:0.275920,(42:0.025936,43:0.044249):0.178567):1.62587):0.664378,(39:1.498961,40:1.803233):0.451296):0.428577):0.501962,((28:1.508403,35:2.185996):1.60978,(((44:1.576354,45:0.902153):2.13442,(47:1.298515,48:1.367829):2.09164):0.743163,((49:0.000002,50:0.008435):0.0577397,51:0.104084):0.893473):0.109421):0.275633):0.442204):0.0296162,(21:1.262326,22:0.690401):1.999):0.540651,((((16:0.000002,17:0.011771):0.295061,18:0.211859):0.339203,19:0.471362):0.866823,20:0.712183):0.230494):0.275351,15:1.703741):0.304159):0.544953):0.680614):0.0344951,(2:0.452622,3:0.725372):0.0948616);
 979: 2 -21664.74857 -24130.4984 (0:0.409265,(1:0.109870,(((4:0.421224,5:0.629442):0.400938,(6:1.123102,7:1.108455):0.31486):0.299547,((((8:0.007671,9:0.000002):0.60894,10:0.129628):0.686147,11:1.262230):0.255654,((12:0.000001,13:0.000001):1.15645,(((((14:2.331110,((((28:2.445229,35:1.139943):2.28221,(((49:0.000002,50:0.016877):0.0308101,51:0.200579):1.81497,52:1.848811):0.117738):0.124948,(47:2.084305,48:1.291152):2.34426):0.459553,((((36:0.190035,38:0.147074):0.0772578,37:0.189761):0.689898,((44:1.434920,45:0.825900):3.20072,46:1.044629):1.50925):0.501592,(39:2.295265,(40:2.423042,(41:0.010436,(42:0.001984,43:0.023011):0.317632):1.39959):0.681858):0.596097):0.658722):2.54175e-06):0.306426,(((((24:0.059846,25:0.076996):0.391644,26:0.119912):0.0381934,27:0.152193):0.441489,29:1.049871):0.199777,(((30:0.526056,31:0.353343):0.30956,(33:0.270942,34:0.507904):0.236437):0.304748,32:1.117796):0.221583):0.860281):0.265833,((21:0.790779,22:0.914636):1.80749,23:0.975644):0.217737):0.393906,((((16:0.000001,17:0.007305):0.194848,18:0.253847):0.270229,19:0.275413):0.804403,20:0.914782):0.229746):2.44126e-06,15:1.255835):0.629178):0.20266):0.485334):0.130672):0.134747,(2:0.399455,3:0.602998):0.110525);
 980: 4 -22994.5991 -24137.92173 (0:0.316142,(1:0.130065,(((4:0.255860,5:0.816092):0.315354,((((8:0.000002,9:0.006656):0.428658,10:0.129519):0.477497,11:0.608956):0.835107,((12:0.000001,13:0.000001):0.698216,((((((14:2.022630,(((36:0.213546,38:0.115229):0.148751,37:0.021640):1.23979,((39:1.413291,(41:0.046665,(42:0.000003,43:0.056082):0.275185):1.70574):0.230135,40:1.790242):0.39407):0.457518):0.677924,(((28:0.944263,35:2.006180):1.93962,(((44:1.090498,45:1.140968):2.04095,(47:1.202203,48:1.456499):1.65349):0.687616,52:1.606477):2.22338e-06):0.520942,((49:0.000002,50:0.005944):0.0359938,51:0.163032):1.30338):0.427149):2.0176e-06,((((((((24:0.088857,25:0.072107):0.531301,26:0.155825):0.0273676,27:0.241759):0.314144,29:1.312604):0.59202,(33:0.436128,34:0.224420):0.265267):0.177746,(30:0.493714,31:0.319109):0.311079):0.472503,32:0.827646):0.283599,46:2.596025):1.03528):0.384035,((21:1.196596,22:0.772601):1.52634,23:1.694914):0.225076):0.74688,20:0.581650):0.457891,(15:1.285516,(((16:0.000001,17:0.007032):0.331006,18:0.314879):0.398048,19:0.326026):0.66735):0.331547):0.803657):0.290189):0.267816):0.0989418,(6:0.662703,7:0.729682):0.336814):0.0761585):0.101603,(2:0.246637,3:0.685584):0.153736);
 981: 1 -23068.94804 -24134.79005 (0:0.241535,(1:0.164039,(2:0.388871,(((4:0.262680,5:0.564790):0.252667,((((8:0.014367,9:0.000002):0.491515,10:0.289256):0.3461,11:1.022346):0.136667,((12:0.000001,13:0.000001):1.29788,(((((((((14:2.050955,46:2.091989):0.740675,52:1.882196):0.376784,((((36:0.167250,38:0.119303):0.0853373,37:0.193890):1.78504,(39:1.248906,(41:0.295708,(42:0.035677,43:0.003640):0.10081):1.39528):0.454302):0.227315,40:2.025324):0.660117):0.20035,(((44:1.083578,45:1.266176):1.93164,(47:1.530323,48:1.232321):1.40519):1.16432,((49:0.000002,50:0.018082):0.0301928,51:0.154270):1.36127):0.309955):0.0540755,(28:2.608817,35:0.483280):1.95432):0.578537,((21:1.034557,22:0.542951):1.27476,23:1.575578):0.261727):0.328718,(((((24:0.077453,25:0.097159):0.0972746,(26:0.159893,27:0.283370):0.131787):0.424719,29:1.336460):0.415917,32:1.114679):0.128419,(((30:0.675208,31:0.447203):0.539211,33:0.234682):0.225018,34:0.204780):0.515323):0.559319):0.460939,20:0.853934):0.0415705,(15:1.321719,(((16:0.000002,17:0.014155):0.210112,18:0.198836):0.468915,19:0.260620):0.79122):0.383095):0.558641):0.670955):0.314334):0.10991,(6:0.488156,7:0.843643):0.493964):0.0894272):0.0986098):0.100981,3:0.747034);
 982: 1 -23296.31042 -24130.30125 (0:0.310421,(1:0.210419,((2:0.253108,((((8:0.000002,9:0.007177):0.37053,10:0.315375):0.50401,11:0.959326):0.335273,((12:0.000001,13:0.000001):1.14495,(((((14:1.376308,(((28:2.053188,35:2.138898):1.26904,(((44:1.229244,45:0.743497):2.05179,(47:1.569024,48:1.216127):2.4382):0.377772,((49:0.000002,50:0.017490):0.0784013,51:0.113090):0.996047):0.377202):2.03638e-06,52:1.847699):0.61341):0.210838,((21:0.525223,22:0.848115):1.38024,23:0.922868):0.208182):0.422304,(((((((24:0.089238,25:0.093630):0.47584,26:0.107135):0.0357696,27:0.240424):0.640475,29:0.925814):0.245757,(((30:0.528558,31:0.271377):0.244925,32:1.233467):0.316642,(33:0.375027,34:0.272784):0.187394):0.24721):2.9473e-06,46:2.566050):0.466019,((((36:0.145702,38:0.145068):2.3984e-06,37:0.257324):1.09605,(39:1.462184,(41:0.166431,(42:0.040194,43:0.004764):0.201329):1.76539):0.490038):0.566211,40:1.629158):0.326958):0.149263):0.624298,(15:1.247567,(((16:0.000001,17:0.013610):0.220879,18:0.220376):0.383986,19:0.259276):0.635393):0.227562):0.0701214,20:0.586084):0.789965):0.158663):0.41512):0.0991273,((4:0.455455,5:0.680275):0.181312,(6:0.706383,7:1.053896):0.144063):0.271737):0.127471):0.0725625,3:0.553298);
 983: 2 -24347.69671 -24127.71165 (0:0.380698,(1:0.255282,(((4:0.482688,5:0.505615):0.371671,(6:0.787862,7:1.062044):0.207005):0.236406,(((8:0.000002,9:0.019472):0.707855,10:0.068378):0.829537,(11:1.525370,((12:0.000001,13:0.000001):0.780708,(((((14:2.958728,((((36:0.163381,37:0.228668):0.122071,38:0.024276):1.26791,(39:1.414957,(41:0.117275,(42:0.023576,43:0.020962):0.294534):1.69115):0.258523):0.701893,40:1.745274):0.344287):0.145554,((((((24:0.076213,25:0.082570):0.236672,(26:0.132632,27:0.366281):0.0658828):0.597674,29:1.020795):0.273853,((((30:0.472808,31:0.439495):0.464776,32:1.039024):0.0446222,33:0.428863):0.194166,34:0.288940):0.474231):0.0980836,46:2.636684):0.620667,(((28:2.112685,35:2.570778):2.13937,((44:1.501967,45:0.895556):2.06427,(47:1.202491,48:1.632950):1.59358):0.58615):0.14772,(((49:0.000002,50:0.006246):0.0466682,51:0.167078):1.10092,52:2.055289):0.260441):0.397149):0.289621):0.346587,((21:0.469017,22:0.788237):1.13082,23:1.053280):0.196363):0.582143,((((16:0.000001,17:0.012734):0.339122,18:0.181043):0.373939,19:0.374396):0.908813,20:0.624058):0.292882):0.204028,15:1.208459):0.318805):0.313291):0.177127):0.486079):0.151191):0.0537863,(2:0.313364,3:0.679569):0.119453);
 984: 1 -24577.83341 -24139.39016 (0:0.226641,((1:0.237715,(((4:0.340100,5:0.852079):0.087986,6:1.535726):0.135008,(7:1.281640,((((8:0.007608,9:0.017911):0.688525,10:0.109003):0.573705,(11:1.130855,(12:0.000002,13:0.000002):1.51095):0.266891):0.127428,(((14:2.149402,((((28:1.993800,35:2.289269):1.32026,((44:0.800288,45:1.600046):1.87976,(47:1.626231,48:1.271196):1.92841):0.45007):0.186677,(((49:0.000002,50:0.008612):0.0774216,51:0.119019):1.18561,52:2.011096):0.138813):0.436986,((((36:0.207360,38:0.129376):0.112103,37:0.159630):1.27644,(39:1.268320,(41:0.027729,(42:0.025416,43:0.003310):0.300976):1.7009):0.389422):0.604279,40:1.429172):0.376917):0.110973):0.435505,(((((24:0.044576,25:0.095739):0.284178,(26:0.082938,27:0.366399):0.0849774):0.33602,29:0.964677):0.145915,(((30:0.742117,31:0.225599):0.423974,(33:0.359220,34:0.392755):0.492706):0.299395,32:1.201406):0.173849):0.191146,46:3.184360):0.795219):0.404847,(((15:1.767868,(((16:0.000001,17:0.000003):0.32558,18:0.254362):0.451153,19:0.329926):0.747737):0.269895,20:1.077894):0.603567,((21:0.668251,22:0.748148):1.53606,23:0.852943):0.131224):0.175153):0.792369):0.731833):0.266801):0.145274):0.0778168,2:0.355458):0.140433,3:0.818075);
 985: 1 -25000.16006 -24133.0594 (0:0.334086,1:0.215568,((2:0.393364,((((8:0.000003,9:0.057733):0.454364,10:0.149325):0.626985,11:1.018782):0.485042,((12:0.000001,13:0.000001):1.11528,(((14:2.723437,(((((((((24:0.106212,25:0.045553):0.374445,26:0.118449):0.108893,27:0.204401):0.411005,29:0.856172):0.440563,46:2.683615):2.9692e-06,(30:0.826964,31:0.225405):0.281161):0.208899,32:0.984600):0.167595,(33:0.378155,34:0.354720):0.084985):0.952507,((((28:2.232716,35:1.385535):2.16342,(((44:1.321519,45:0.831490):2.6333,(47:0.949597,48:1.719134):1.92717):0.369681,52:2.000302):0.0123777):0.333314,((49:0.000002,50:0.017840):0.0865814,51:0.109701):1.13526):0.511703,((((36:0.256709,38:0.061422):0.0562245,37:0.208808):1.47698,(39:1.301143,(41:0.299739,(42:0.032401,43:0.010507):0.144977):1.14218):0.754968):0.580996,40:1.667770):0.332053):0.182461):0.551451):0.0918122,((21:0.728532,22:1.031113):0.999643,23:1.250147):0.4668):0.335451,((15:1.384554,(((16:0.000001,17:0.000003):0.274094,18:0.153665):0.470405,19:0.248583):0.74742):0.414088,20:0.675101):0.290737):0.772501):0.275415):0.262796):0.090969,(3:0.673030,((4:0.383022,5:0.664516):0.27926,(6:0.571817,7:1.117878):0.692454):0.19886):0.093686):0.136382);
 986: 1 -24750.30342 -24138.18034 (0:0.368244,(1:0.207085,(((4:0.336026,5:0.601013):0.310104,(6:0.874727,7:0.954932):0.411944):0.187344,((((8:0.009028,9:0.022601):0.511747,10:0.229748):0.425883,11:1.176919):0.569129,((12:0.000001,13:0.000001):1.20445,((((((14:1.564017,(21:0.851428,22:0.752172):0.790086):1.04287,(23:1.033484,(((((36:0.242001,38:0.132951):0.0560237,37:0.280270):1.30112,(41:0.200212,(42:0.023797,43:0.032889):0.286873):1.57547):0.512244,39:1.280237):0.57292,40:1.666583):0.473466):0.211696):0.150919,(((28:1.931421,35:1.656664):2.10993,(((44:1.717068,45:0.637682):1.74184,((49:0.000002,50:0.028098):0.124547,51:0.080366):0.952224):0.40437,52:1.689538):0.318093):0.161962,(47:1.796072,48:1.335253):1.37457):0.283253):0.262951,((((((24:0.111490,25:0.092436):0.3544,26:0.151873):0.0658729,27:0.190227):0.40745,29:0.823669):0.543774,((((30:0.709305,31:0.216716):0.38699,32:0.753262):0.421513,33:0.300418):0.298109,34:0.192113):0.257062):0.172423,46:2.728883):0.363852):0.360113,((((16:0.000002,17:0.000003):0.245794,18:0.184225):0.260196,19:0.303084):0.935143,20:0.621892):0.245069):0.257306,15:1.037297):0.248766):0.541478):0.178547):0.0841484):0.0850928,(2:0.207101,3:0.543557):0.111111);
 987: 1 -22652.21906 -24133.4883 (0:0.280739,(1:0.242285,((((4:0.465245,5:0.679822):0.240661,(((8:0.000002,9:0.007053):0.44092,10:0.182744):0.608625,(11:0.615116,(12:0.000001,13:0.000001):1.2569):0.486489):0.315509):0.264262,((((((14:1.933634,23:0.635760):0.965447,((((((((24:0.103548,25:0.080123):0.427464,26:0.145443):0.0467176,27:0.183458):0.44753,29:0.893576):0.410139,32:1.107760):0.222639,(((30:0.554425,31:0.330586):0.590761,33:0.149443):0.189621,34:0.288345):0.346427):0.180044,46:2.160086):0.691844,(((((28:1.750432,35:2.272895):1.72059,52:2.017667):2.57065e-06,((44:1.523926,45:0.794916):3.32976,((49:0.000002,50:0.002985):0.0528275,51:0.109860):0.846966):0.641853):0.225225,(47:0.883544,48:1.929674):2.28097):0.185964,((((36:0.186871,38:0.077743):0.0765039,37:0.180679):1.22563,(39:1.635911,(41:0.128044,(42:0.005531,43:0.024318):0.291965):1.44431):0.647643):0.376994,40:1.634879):0.408754):0.333187):0.199454):0.641612,(((16:0.000002,17:0.000003):0.225725,18:0.174747):0.398038,19:0.367773):0.438922):0.233443,(21:0.967136,22:0.138907):1.49436):0.335371,15:1.578452):0.166533,20:0.558653):1.208):2.4978e-06,(6:0.679947,7:0.848348):0.369625):0.15876):2.15956e-06,(2:0.341498,3:0.630678):0.134029);
 988: 2 -24361.40987 -24140.00452 (0:0.313799,(1:0.094541,(((4:0.442911,(5:0.422179,(((8:0.003544,9:0.001555):0.42741,10:0.371298):0.333361,11:1.048020):0.728626):0.301385):0.295845,(6:0.779298,7:1.007069):0.437332):0.216221,((12:0.000001,13:0.000001):1.13608,(((((((14:0.897657,(28:2.024063,35:1.349480):2.39217):0.977326,((21:0.871328,22:0.688708):1.29875,(((36:0.257304,37:0.284063):0.0399493,38:0.135141):1.51658,((39:1.018877,(41:0.246333,(42:0.052211,43:0.000002):0.102648):1.11974):0.400139,40:1.956232):0.56006):0.559242):0.0161732):0.300313,(((44:1.124310,45:1.092317):2.35252,(47:1.225349,48:1.459667):0.940004):0.591143,(((49:0.000002,50:0.008541):0.0167079,51:0.165030):1.41706,52:1.860042):0.485514):0.354748):0.0816136,23:1.265170):0.356385,((((((24:0.058349,25:0.075304):0.392594,26:0.133260):0.0516958,27:0.228183):0.230395,((30:0.492298,31:0.289812):0.386998,(32:0.979238,(33:0.439249,34:0.300021):0.15393):0.166457):0.606867):0.130733,29:1.147508):0.19868,46:2.873111):0.654902):0.618138,((((16:0.000002,17:0.012814):0.312052,18:0.174360):0.350608,19:0.365087):0.813154,20:0.650206):0.617146):0.043549,15:1.386072):0.434007):0.973908):0.0246196):0.137053,(2:0.300285,3:0.591703):0.0982537);
 989: 3 -23464.00597 -24130.33261 (0:0.285625,(1:0.202172,(2:0.239719,3:0.697968):0.164518):0.0729288,(((4:0.359652,5:0.475014):0.326725,(6:1.053014,7:0.799009):0.275688):0.193146,((((8:0.003459,9:0.001694):0.468884,10:0.261725):0.829661,11:0.676214):0.40642,((12:0.000001,13:0.000001):1.08545,((((((14:1.088735,(28:2.372240,35:1.221364):1.21836):0.538349,((((((24:0.056750,25:0.090400):0.471646,26:0.120420):0.101935,27:0.205626):0.639753,29:0.891038):0.58022,((((30:0.488922,31:0.327119):0.273302,32:0.683240):0.341864,33:0.388952):0.344913,34:0.092338):0.0817312):0.327756,46:2.595760):0.641029):0.0451401,((((36:0.163498,38:0.180953):0.190661,37:0.113191):1.16708,(39:1.856849,(41:0.131904,(42:0.002129,43:0.022974):0.200871):1.84124):0.472681):0.296508,(40:2.222344,((((44:1.050986,45:0.732316):2.74735,((49:0.000002,50:0.005862):0.0364619,51:0.206175):1.08346):0.143459,(47:1.702378,48:1.218650):1.80236):0.370397,52:1.885516):0.454311):0.0604672):0.292622):0.404347,((21:1.140285,22:0.505606):1.43546,23:1.504735):0.0827846):0.821428,(15:1.018344,(((16:0.000002,17:0.006624):0.335345,18:0.251388):0.490572,19:0.511521):0.616524):0.1664):0.313288,20:0.665427):0.645518):0.346998):0.272588):0.0750673);
 990: 1 -23064.70951 -24132.97637 (0:0.327355,(1:0.131301,(((4:0.477422,5:0.568166):0.257356,(6:0.768024,7:0.802051):0.115946):0.199343,((((8:0.000002,9:0.020712):0.355852,10:0.257792):0.38864,11:0.707271):0.182058,((12:0.000001,13:0.000001):1.05686,((((((14:2.037978,((((28:2.109253,35:1.068520):2.44217,(((49:0.000002,50:0.015476):0.101181,51:0.102992):1.7907,52:2.337239):0.124541):0.0929783,((44:1.046133,45:0.829969):2.88243,(47:1.365527,48:1.422467):1.29791):0.526404):0.0902331,((((36:0.221339,38:0.110882):0.179722,37:0.077636):1.2222,(39:1.371845,(41:0.154148,(42:0.021941,43:0.018247):0.219066):1.76805):0.316021):0.385156,40:1.927597):0.571593):0.221768):0.220644,23:1.179220):0.36706,(21:0.773101,22:0.545292):1.35822):0.326848,15:1.134292):0.0610851,((((16:0.000002,17:0.000003):0.182402,18:0.185655):0.462648,19:0.255196):0.738417,20:0.731528):0.221058):0.313815,((((((24:0.067243,25:0.082115):0.48171,26:0.075741):0.12488,27:0.184709):0.325562,29:0.870309):0.407159,(((30:0.707046,31:0.313526):0.298681,32:1.409511):0.264872,(33:0.283922,34:0.318463):0.144294):0.405055):2.42261e-06,46:2.608236):0.754362):0.477885):0.335812):0.322143):0.202761):0.0919963,(2:0.197125,3:0.589035):0.129745);
 991: 3 -23056.3661 -24133.54414 (0:0.365252,(1:0.000002,((6:0.810316,7:0.888152):0.294702,((12:0.000001,13:0.000001):0.825378,((((((14:1.831650,((((28:1.760182,35:1.411005):1.30669,((((44:1.093178,45:1.132491):2.59768,((49:0.000002,50:0.009039):0.0836639,51:0.068732):1.38293):0.571815,52:1.868333):0.104484,(47:1.201359,48:1.534446):2.27089):0.0539334):0.490358,46:2.828485):0.0841115,(((36:0.225148,38:0.144985):0.083917,37:0.166525):1.49026,((39:1.568342,(41:0.138300,(42:0.047495,43:0.000003):0.293117):1.34082):0.532801,40:1.508314):0.578118):0.28004):0.0982464):0.453524,(21:0.630487,22:1.488980):1.38115):0.193275,23:1.616895):0.406495,(((((24:0.075876,25:0.066242):0.462378,26:0.110896):0.0735236,27:0.169242):0.302413,29:0.959889):0.41365,(((30:0.865409,31:0.256492):0.365747,32:1.411035):0.106938,(33:0.340405,34:0.346254):0.285667):0.104027):0.70345):0.748362,((((16:0.000001,17:0.000003):0.28248,18:0.175015):0.612244,19:0.290977):0.436735,20:0.839676):0.154626):0.231438,15:1.687691):0.826511):0.670449):0.333504):0.189298,((2:0.305515,3:0.758727):0.126504,((4:0.543964,5:0.789461):0.178683,(((8:0.000002,9:0.024360):0.336507,10:0.244578):0.736273,11:0.977487):0.496868):0.280385):0.169818);
 992: 2 -23669.58293 -24133.75901 (0:0.341411,((1:0.129550,((4:0.269587,5:0.875464):0.327634,(6:0.879838,7:0.922671):0.334245):0.219103):0.0499377,((((8:0.006574,9:0.000002):0.332098,10:0.414496):0.201434,11:1.043512):0.708658,((12:0.000001,13:0.000001):1.0812,((((((14:1.671576,((((28:1.737882,35:0.939892):2.14086,(((((36:0.174651,38:0.154334):0.135697,37:0.144529):1.25546,(39:1.545485,(41:0.335676,(42:0.028220,43:0.015321):0.0653853):0.908984):0.361698):0.126723,(47:1.059853,48:1.549796):1.5783):0.137557,40:2.466035):0.227076):0.149964,(((44:0.939359,45:1.214283):2.92892,((49:0.000002,50:0.017951):0.0232729,51:0.175557):0.634324):0.691874,52:1.811892):0.0627355):0.229063,46:3.071108):0.14462):0.270544,(21:0.805946,22:0.754381):1.45574):0.269564,23:0.791882):0.217373,(((((24:0.102981,25:0.096781):0.473429,26:0.075721):0.12785,27:0.189720):0.415305,29:0.989663):0.11349,(((30:0.521855,31:0.516034):0.411014,(33:0.209902,34:0.523356):0.152012):0.254658,32:1.010194):0.3472):0.965161):0.203629,(15:1.490950,(((16:0.000001,17:0.012893):0.340521,18:0.198570):0.567276,19:0.271816):0.790725):0.257453):0.109687,20:0.623064):0.958198):0.716847):0.403064):0.0629455,(2:0.203506,3:0.755273):0.0841271);
 993: 2 -23557.44839 -24128.55444 (0:0.210866,(1:0.196411,3:0.599289):0.0440081,(2:0.305577,(((4:0.386990,5:0.714671):0.117051,(6:0.977360,7:1.024570):0.278203):0.156862,((((8:0.000002,9:0.019074):0.528422,10:0.270406):0.387868,11:0.786509):0.537071,((12:0.000001,13:0.000001):0.878557,(((((14:1.955874,(((28:2.197273,35:1.140017):2.26638,((((44:0.800717,45:1.247944):2.52077,(47:1.465894,48:1.525544):1.12947):0.7644,52:1.633635):0.223491,((49:0.000002,50:0.000002):0.0340607,51:0.149712):1.30111):0.186389):0.147351,((((36:0.183319,38:0.101522):0.107897,37:0.111658):1.25447,(39:1.055901,(41:0.228886,(42:0.031344,43:0.012546):0.187316):1.84075):0.625349):0.44039,40:2.025464):0.512909):0.103906):0.40765,((((((24:0.067885,25:0.107926):0.439539,26:0.170428):0.0840692,27:0.237465):0.101866,29:1.032515):0.406696,(((30:0.797289,31:0.207391):0.378516,32:1.360962):0.277207,(33:0.227043,34:0.340984):0.17271):0.265175):2.44307e-06,46:2.639235):0.766436):0.20388,((21:0.659445,22:0.632625):1.40109,23:0.990735):0.352297):0.718621,((((16:0.000001,17:0.000003):0.424103,18:0.215335):0.433471,19:0.343728):0.482333,20:0.878728):0.196492):0.324495,15:1.176687):0.555467):0.465708):0.481393):0.150059):0.110578);
 994: 1 -23397.86788 -24136.41272 (0:0.180475,(1:0.126472,(2:0.311737,(((4:0.414656,5:0.726768):0.217937,(6:0.884401,7:1.244565):0.39701):0.326932,((((8:0.000002,9:0.039109):0.381411,10:0.470388):0.377284,11:0.960995):0.561274,((12:0.000001,13:0.000001):1.15745,(((((14:2.678423,(((28:2.078868,35:1.844943):1.8396,(((44:1.577888,45:0.812282):2.44513,((49:0.000002,50:0.015353):0.0875981,51:0.153548):0.958291):0.849479,(47:1.712321,48:1.576724):1.29925):0.139925):0.12517,(((((36:0.202884,38:0.087815):0.0673919,37:0.184077):1.33015,((39:0.924156,40:2.357266):0.367648,(41:0.258499,(42:0.021600,43:0.016971):0.170084):1.15221):0.466399):0.530526,52:1.796955):0.242552,46:3.036003):0.384092):0.457073):0.127503,((21:0.472830,22:0.807631):1.36644,23:0.961260):0.113471):0.526969,((((16:0.000001,17:0.000003):0.441988,18:0.100295):0.559718,19:0.449161):0.886792,20:0.648470):0.306171):0.124932,((((24:0.093119,25:0.126415):0.452701,(26:0.070733,27:0.291974):0.0610107):0.392587,29:0.878156):0.246145,((30:0.561581,31:0.299615):0.331281,((32:1.356587,33:0.161605):0.155869,34:0.362170):0.322743):0.470806):0.853101):0.290191,15:1.533867):0.756679):0.69225):0.371062):0.197332):0.109285):0.160484,3:0.693349);
 995: 1 -24864.71147 -24130.99963 (0:0.183047,(1:0.272238,((2:0.197693,(6:0.842841,7:0.982418):0.540487):0.0862101,((4:0.179225,5:0.940907):0.31326,((((8:0.000002,9:0.018528):0.361502,10:0.372379):0.330921,11:0.814696):0.360442,((12:0.000001,13:0.000001):1.00017,((((((14:1.715443,46:2.756363):0.322854,(((28:1.478911,35:1.546151):1.7761,((((44:1.248871,45:0.993193):1.75772,(47:1.208212,48:1.304747):1.19054):0.802798,52:1.572186):0.173841,((49:0.000002,50:0.005941):0.0782572,51:0.160452):1.12006):0.153807):0.234685,((((36:0.216431,38:0.159794):0.140395,37:0.149863):1.42529,(39:1.400602,(41:0.140879,(42:0.013813,43:0.025374):0.291319):1.10907):0.528391):0.471016,40:1.458486):0.478916):0.161341):0.516195,((21:0.847446,22:0.740032):1.55304,23:0.997204):0.30213):0.171344,(((((24:0.071873,25:0.089935):0.421803,26:0.156972):0.0460676,27:0.220298):0.477126,29:0.889559):0.216306,(((30:0.431495,31:0.194142):0.320787,32:1.027539):0.15071,(33:0.260679,34:0.429982):0.144873):0.344965):0.861787):0.793972,((((16:0.000001,17:0.000003):0.257325,18:0.193044):0.289948,19:0.577698):0.578914,20:0.996738):0.108646):0.0760306,15:1.354540):0.532321):0.546551):0.463308):0.203304):0.0644427):0.153862,3:0.779806);
 996: 1 -24200.16832 -24134.1896 (0:0.200050,(1:0.184501,(((4:0.297591,5:0.510177):0.39931,((((8:0.000002,9:0.025770):0.482187,10:0.155662):0.436778,11:0.942078):0.468145,((12:0.000001,13:0.000001):0.931921,(((((((14:2.403019,(28:1.742800,35:2.093801):1.15271):0.511033,(((((24:0.092490,25:0.046649):0.320551,(26:0.058907,27:0.342353):0.110325):0.289762,29:0.973670):0.386971,46:3.131291):0.166321,(((30:0.513067,31:0.306757):0.497762,32:1.007231):0.135753,(33:0.431414,34:0.298983):0.177204):0.100074):0.935477):0.290493,((((((36:0.201807,38:0.149768):0.0620211,37:0.274996):1.08861,(41:0.124153,(42:0.038981,43:0.011590):0.30356):1.55354):0.332021,52:1.784538):0.0969084,(39:1.313382,40:1.854196):0.210958):0.646418,(((44:1.208548,45:0.923911):2.06325,((49:0.000002,50:0.009095):0.0898116,51:0.099399):0.95337):0.608191,(47:1.173676,48:1.502197):1.76601):0.226398):0.538185):0.23197,23:1.254068):0.142262,(21:0.971726,22:0.454690):1.98016):0.419292,((((16:0.000002,17:0.024595):0.261035,18:0.121088):0.229492,19:0.363283):0.903729,20:0.592688):0.159159):0.434431,15:1.328991):0.535975):0.485403):0.386882):0.130389,(6:0.613768,7:0.762866):0.273228):0.0729371):0.0662734,(2:0.257946,3:0.505890):0.0987682);
 997: 1 -23023.18678 -24128.19876 (0:0.233851,(1:0.119007,(((4:0.306440,5:0.632602):0.393809,((((8:0.000002,9:0.050571):0.402948,10:0.265744):0.588698,11:0.847619):0.265647,((12:0.000001,13:0.000001):0.850325,((((((14:1.878656,(28:2.365005,35:0.933189):2.34192):0.178201,((((36:0.244016,38:0.113435):0.246425,37:0.052801):1.17262,((39:1.315457,(41:0.191514,(42:0.011061,43:0.044733):0.23925):1.78196):0.536681,40:1.497090):0.598941):0.35952,((((44:0.888140,45:0.931582):3.42839,(47:2.001794,48:0.720096):1.23397):0.739428,52:1.745919):0.390408,((49:0.000002,51:0.199380):2.65301e-06,50:0.009128):1.24664):0.367687):0.247517):0.32489,((21:1.226104,22:0.749309):1.7491,23:1.117012):2.19712e-06):0.49967,(((((24:0.076067,25:0.086159):0.443794,26:0.128639):0.055907,27:0.195454):0.175483,(29:0.824278,((30:0.572363,31:0.234245):0.336241,(32:0.939366,(33:0.419897,34:0.259859):0.115531):0.301332):0.50995):0.183921):0.343984,46:2.776898):1.03357):0.247468,15:1.030797):0.0968056,((((16:0.000002,17:0.013000):0.302165,18:0.205867):0.398736,19:0.293855):0.560132,20:0.866163):0.568592):0.869867):0.514484):0.344372):0.135439,(6:0.843357,7:0.722504):0.210779):0.215494):0.0889345,(2:0.251833,3:0.551749):0.126846);
 998: 2 -22388.26186 -24130.70655 (0:0.179087,((1:0.063694,((12:0.000001,13:0.000001):0.920704,((((((14:1.878352,((((28:2.310131,35:1.436554):2.60379,(((44:1.213331,45:0.815600):2.30391,(47:1.335564,48:1.400138):1.90003):0.266651,((49:0.000002,50:0.006375):0.0597587,51:0.065086):1.45046):0.514384):2.59094e-06,52:1.963582):0.551663,((((36:0.227605,38:0.101725):0.086122,37:0.184136):1.16376,(39:1.727039,(41:0.260128,(42:0.028864,43:0.014803):0.14363):1.46559):0.4247):0.747783,40:1.856010):0.0956713):0.222654):0.417496,((((((24:0.057681,25:0.075563):0.494627,26:0.158417):0.102158,27:0.277093):0.20005,29:1.325317):0.340358,((((30:0.464422,31:0.408877):0.497541,32:1.001816):0.186606,33:0.362513):0.223192,34:0.167197):0.47701):0.162284,46:2.451489):0.769072):0.177659,23:1.309609):0.102264,(21:0.650965,22:1.136635):1.5499):0.437077,((((16:0.000002,17:0.013866):0.324305,18:0.161199):0.553148,19:0.100438):1.18998,20:1.174049):0.286059):0.0903177,15:1.184919):0.577195):0.629415):0.132579,(2:0.373607,3:0.532545):0.0442474):0.0609011,(((4:0.485290,5:0.671236):0.133653,(((8:0.000002,9:0.006555):0.332916,10:0.295188):0.379783,11:0.876318):0.706843):0.209727,(6:0.816314,7:0.795006):0.312101):0.118619);
 999: 4 -24434.73094 -24128.80735 (0:0.415855,(1:0.228964,(((4:0.337622,5:0.618510):0.221151,(6:0.666533,7:0.682902):0.409372):0.25321,((((8:0.000002,9:0.019944):0.537178,10:0.298701):0.305045,11:0.896740):0.466349,((12:0.000001,13:0.000001):1.11572,(((((((14:2.486922,((((44:0.929472,45:1.403229):1.33917,(47:1.550223,48:1.283272):1.84819):0.873839,((49:0.000002,51:0.184772):0.0146844,50:0.000743):0.741809):0.738993,52:2.147514):0.392313):0.144054,((((36:0.146865,38:0.110765):0.148345,37:0.152466):1.8425,(39:1.825192,(41:0.284018,(42:0.044299,43:0.003588):0.264401):1.54117):0.596629):0.405082,40:2.020621):0.220283):0.204186,((((((24:0.067993,25:0.121850):0.350094,27:0.285612):2.24109e-06,26:0.168516):0.345037,29:0.862740):0.581677,((((30:0.499365,31:0.477296):0.584207,33:0.177942):0.328037,34:0.165454):0.372158,32:1.260877):0.135107):0.438677,46:2.909738):0.534979):0.37784,((21:1.140031,22:0.543927):1.75357,23:0.773625):0.334705):0.252078,(28:2.434533,35:0.642598):1.98215):0.296865,((((16:0.000002,17:0.006109):0.12872,18:0.305973):0.321211,19:0.581961):0.682385,20:0.976647):0.256989):0.123197,15:1.178235):0.64967):0.41004):0.393081):0.318582):0.0809279,(2:0.288733,3:0.736073):0.132007);
 boot_splits_size: 1
 logl_cutoff: -24153.51196
 refined_samples: 999
UFBootSplit0:
 000: 1 0 1 2 3 4 5 6 7 8 9 10 11 12 13 15 16 17 18 19 20 28 35
 001: 1 28 35 36 37 38 39 40 41 42 43 47 48
 002: 1 0 1 2 3 4 5 6 7 8 9 10 11 12 13 15 20 21 22
 003: 821 4 5
 004: 1 0 1 2 3 4 5 6
 005: 1 14 36 37 38 39 40 41 42 43 46 52
 006: 958 6 7
 007: 439 4 5 6 7
 008: 1 14 46 52
 009: 1 36 37 38 39 40 41 42 43 44 45 46
 010: 1000 8 9
 011: 1 36 37 38 44 45 46
 012: 994 8 9 10
 013: 1 28 35 47 48 49 50 51 52
 014: 881 8 9 10 11
 015: 1 28 35 36 37 38 39 40 41 42 43 44 45 46 47 48
 016: 1 0 1 2 3 4 5 6 7 8 9 10 11 12 13 21 22 23
 017: 1000 12 13
 018: 96 8 9 10 11 12 13
 019: 1 21 22 23 28 35 44 45 47 48 49 50 51
 020: 1 21 22 28 35 44 45 47 48 49 50 51
 021: 1 21 22 28 35 47 48
 022: 1000 44 45
 023: 1 21 22 47 48
 024: 1 14 24 25 26 27 29 30 31 32 33 34 36 37 38 39 40 41 42 43 46 52
 025: 950 49 50
 026: 1 14 21 22 23 28 35 44 45 46 49 50 51 52
 027: 997 49 50 51
 028: 192 44 45 49 50 51
 029: 1 14 28 35 36 37 38 40 41 42 43
 030: 122 44 45 49 50 51 52
 031: 1 14 28 35 41 42 43
 032: 2 14 52
 033: 995 47 48
 034: 290 44 45 47 48 49 50 51 52
 035: 6 14 44 45 47 48 49 50 51 52
 036: 1 0 1 2 3 4 5 6 7 8 9 10 11 12 13 15 16 17 18 19 20 21 22 23 40
 037: 1 0 1 2 3 4 5 6 7 8 9 10 11 12 13 15 16 17 18 19 20 21 22 23 39 40
 038: 992 28 35
 039: 1 24 25 26 27 28 29 30 31 32 33 34 35 40 44 45 46 47 48 49 50 51 52
 040: 1 24 25 26 27 29 30 31 34
 041: 948 36 38
 042: 2 14 36 37 38 39 40 41 42 43 44 45 49 50 51 52
 043: 999 36 37 38
 044: 1 23 24 25 26 27 29 30 31 32 33 34 36 37 38 39 40 41 42 43 46
 045: 1 24 25 26 27 29 30 31 32 33 46
 046: 123 39 40
 047: 1 24 25 26 27 28 29 30 31 32 33 34 35 44 45 46 47 48 49 50 51
 048: 1 21 22 23 36 37 38 39 40 41 42 43
 049: 1 16 17 18 19 20 23
 050: 993 42 43
 051: 1000 41 42 43
 052: 336 39 40 41 42 43
 053: 746 36 37 38 39 40 41 42 43
 054: 30 28 35 36 37 38 39 40 41 42 43
 055: 331 14 28 35 36 37 38 39 40 41 42 43 44 45 47 48 49 50 51 52
 056: 1 0 1 2 3 4 5 6 7 8 9 10 11 12 13 15 16 17 18 19 20 23 44 45 47 48
 057: 85 14 23 28 35 36 37 38 39 40 41 42 43 44 45 47 48 49 50 51 52
 058: 1 24 25 26 27 28 29 30 31 32 33 34 35 36 37 38 39 40 41 42 43 46 49 50 51 52
 059: 1 28 35 39 40 41 42 43 44 45 46 47 48 49 50 51 52
 060: 1000 21 22
 061: 270 14 21 22 23 28 35 36 37 38 39 40 41 42 43 44 45 47 48 49 50 51 52
 062: 2 2 3 4 5 8 9 10 11
 063: 1 30 31 33 34 46
 064: 1000 24 25
 065: 2 14 36 37 38 39 40 41 42 43 44 45 46 49 50 51 52
 066: 731 24 25 26
 067: 1 0 1 3 4 5 6 7 8 9 10 11
 068: 977 24 25 26 27
 069: 1 0 1 2 3 4 5 6 7 8 9 10 11 12 13 14 15 16 17 18 19 20 21 22 23 35
 070: 929 24 25 26 27 29
 071: 2 28 44 45 47 48
 072: 157 24 25 26 27 29 46
 073: 1 14 21 22 23 28 35 36 37 38 41 42 43
 074: 1 14 21 22 28 35 36 37 38 41 42 43
 075: 998 30 31
 076: 1 24 25 26 27 29 30 31 32 33 34 46 49 50 51
 077: 561 30 31 32
 078: 1 29 32
 079: 384 30 31 32 33
 080: 1 1 2 4 5 8 9 10 11
 081: 877 30 31 32 33 34
 082: 704 24 25 26 27 29 30 31 32 33 34 46
 083: 935 0 1 2 3 4 5 6 7 8 9 10 11 12 13 15 16 17 18 19 20
 084: 1 2 4 5 8 9 10 11
 085: 1 0 1 2 3 4 5 6 7 8 9 10 11 12 13 14 21 22
 086: 1000 16 17
 087: 1 14 28 35 36 37 38 39 40 41 42 43 47 48 52
 088: 1000 16 17 18
 089: 1 28 49 50 51 52
 090: 1000 16 17 18 19
 091: 1 14 35 36 37 38 39 40 41 42 43
 092: 763 16 17 18 19 20
 093: 581 0 1 2 3 4 5 6 7 8 9 10 11 12 13 15
 094: 1 14 35 40
 095: 992 0 1 2 3 4 5 6 7 8 9 10 11 12 13
 096: 776 0 1 2 3 4 5 6 7
 097: 686 0 1 2 3
 098: 539 0 2 3
 099: 2 28 35 36 37 38 39 40 41 42 43 44 45 46 47 48 52
 100: 1 30 31 32 46
 101: 581 2 3
 102: 1 32 46
 103: 618 39 41 42 43
 104: 1 38 39 41 42 43
 105: 1 36 38 39 41 42 43
 106: 578 36 37 38 39 41 42 43
 107: 5 36 37 38 39 41 42 43 46
 108: 1 14 36 37 38 39 41 42 43 46
 109: 7 14 36 37 38 39 40 41 42 43 46
 110: 233 26 27
 111: 59 32 33
 112: 183 32 33 34
 113: 11 24 25 26 27 29 32 33 34
 114: 810 24 25 26 27 29 30 31 32 33 34
 115: 563 44 45 47 48
 116: 211 49 50 51 52
 117: 388 28 35 44 45 47 48 49 50 51 52
 118: 2 24 25 26 27 28 29 30 31 32 33 34 35 44 45 47 48 49 50 51 52
 119: 378 0 1 2 3 4 5 6 7 8 9 10 11 12 13 15 16 17 18 19 20 21 22 23
 120: 34 0 1 2 3 4 5 6 7 8 9 10 11 12 13 15 16 17 18 19 20 23
 121: 898 0 1 2 3 4 5 6 7 8 9 10 11
 122: 208 0 1 2 3 6 7
 123: 118 0 1
 124: 81 44 45 47 48 52
 125: 170 36 37 38 39 40 41 42 43 44 45 47 48 49 50 51 52
 126: 271 28 35 36 37 38 39 40 41 42 43 44 45 47 48 49 50 51 52
 127: 59 24 25 26 27 29 32
 128: 461 33 34
 129: 198 30 31 33 34
 130: 485 21 22 23
 131: 114 0 1 2 3 4 5 6 7 8 9 10 11 12 13 16 17 18 19 20
 132: 92 0 1 2 3 4 5 6 7 8 9 10
 133: 26 1 2 3
 134: 143 44 45 46
 135: 103 28 35 44 45 46
 136: 49 49 51
 137: 141 28 35 44 45 46 49 50 51 52
 138: 90 28 35 44 45 46 47 48 49 50 51 52
 139: 47 36 37 38 39
 140: 160 28 35 36 37 38 39 40 41 42 43 44 45 46 47 48 49 50 51 52
 141: 161 14 28 35 36 37 38 39 40 41 42 43 44 45 46 47 48 49 50 51 52
 142: 103 30 31 33
 143: 132 0 1 2 3 4 5
 144: 36 1 3
 145: 19 11 12 13
 146: 196 14 28 35
 147: 3 24 25 26 27 29 34
 148: 1 24 25 26 27 29 34 46
 149: 14 36 37 38 39 40 41 42 43 44 45 49 50 51 52
 150: 41 0 1 2 3 4 5 6 7 8 9 10 11 12 13 14 15 16 17 18 19 20 21 22 23 28 35
 151: 185 15 16 17 18 19
 152: 132 0 1 2 3 4 5 6 7 8 9 10 11 12 13 20
 153: 103 0 1 3 4 5 6 7
 154: 233 0 1 3
 155: 345 44 45 47 48 49 50 51
 156: 64 14 28 35 44 45 47 48 49 50 51 52
 157: 27 14 21 22 23 28 35 44 45 47 48 49 50 51 52
 158: 51 0 1 3 4 5
 159: 215 4 5 8 9 10 11
 160: 130 14 36 37 38 39 40 41 42 43
 161: 49 28 35 52
 162: 34 28 35 49 50 51 52
 163: 120 0 1 2 3 4 5 8 9 10 11
 164: 296 0 3
 165: 32 28 35 44 45 46 49 50 51
 166: 10 14 28 35 44 45 46 49 50 51 52
 167: 10 40 47 48
 168: 87 36 37 38 39 40 41 42 43 47 48
 169: 150 14 21 22 23 28 35 36 37 38 39 40 41 42 43 44 45 46 47 48 49 50 51 52
 170: 7 28 35 40 44 45 47 48 49 50 51 52
 171: 46 14 23 28 35 36 37 38 39 40 41 42 43 44 45 46 47 48 49 50 51 52
 172: 99 0 1 2 3 4 5 6 7 8 9 10 11 12 13 15 16 17 18 19 20 21 22
 173: 197 14 21 22 23
 174: 28 14 21 22 23 28 35
 175: 3 36 37 38 39 41 42 43 44 45 49 50 51 52
 176: 89 1 4 5 6 7
 177: 45 28 35 44 45
 178: 91 28 35 44 45 47 48
 179: 120 36 37 38 39 40 41 42 43 52
 180: 39 36 37 38 39 40 41 42 43 49 50 51 52
 181: 9 14 21 22 28 35 36 37 38 39 40 41 42 43 44 45 47 48 49 50 51 52
 182: 5 0 1 2 3 4 5 6 7 8 9 10 11 12 13 15 24 25 26 27 29 30 31 32 33 34 46
 183: 12 0 1 2 3 4 5 6 7 8 9 10 11 12 13 24 25 26 27 29 30 31 32 33 34 46
 184: 30 24 25 27
 185: 133 5 8 9 10 11
 186: 213 14 21 22
 187: 1 24 25 26 27 29 31
 188: 22 24 25 26 27 29 30 31
 189: 8 24 25 26 27 29 30 31 33 34
 190: 65 28 35 44 45 47 48 52
 191: 4 40 46
 192: 29 36 37 38 39 40 41 42 43 46
 193: 169 0 1 2 3 4 5 6 7 8 9 10 11 12 13 14 15 16 17 18 19 20 21 22 23
 194: 89 4 5 6 7 8 9 10 11
 195: 14 1 4 5 6 7 8 9 10 11
 196: 2 0 1 2 4 5 6 7 8 9 10 11
 197: 4 0 1 4 5 6 7 8 9 10 11
 198: 10 27 29
 199: 6 28 35 44 45 46 47 48 49 50 51
 200: 219 36 37 38 41 42 43
 201: 95 28 35 44 45 47 48 49 50 51
 202: 11 28 35 36 37 38 39 41 42 43 44 45 47 48 49 50 51 52
 203: 134 15 16 17 18 19 20
 204: 12 28 35 36 37 38 39 40 41 42 43 44 45 46 49 50 51 52
 205: 20 24 25 26 27 30 31 32 33 34
 206: 7 1 4 5
 207: 40 28 35 47 48
 208: 2 14 28 35 47 48
 209: 17 24 25 26 27 29 30 31 32
 210: 6 0 1 4 5
 211: 22 28 35 39 40 41 42 43 44 45 47 48 49 50 51 52
 212: 9 14 28 35 39 40 41 42 43 44 45 47 48 49 50 51 52
 213: 1 24 25 26 27 29 30 31 32 33 34 36 37 38 46
 214: 8 44 45 52
 215: 4 28 44 45
 216: 67 28 35 44 45 49 50 51 52
 217: 24 0 1 2 3 4 5 6 7 8 9 10 11 12 13 15 20
 218: 19 28 35 46
 219: 2 28 35 46 49 50 51 52
 220: 11 1 6 7
 221: 1 23 47 48
 222: 1 14 21 22 23 47 48
 223: 10 28 35 36 37 38 39 40 41 42 43 44 45 49 50 51 52
 224: 44 29 30 31 32 33 34
 225: 24 14 36 37 38 39 40 41 42 43 44 45 47 48 49 50 51 52
 226: 32 36 37 38 39 41 42 43 52
 227: 13 36 37 38 39 40 41 42 43 47 48 52
 228: 18 30 31 32 33 34 46
 229: 1 0 3 4 5 6 7
 230: 4 3 4 5
 231: 5 3 4 5 6 7
 232: 7 21 22 24 25 26 27 29 30 31 32 33 34 46
 233: 4 40 44 45 47 48 49 50 51 52
 234: 11 0 2 3 4 5 6 7 8 9 10 11
 235: 9 36 37 38 39 41 42 43 49 50 51 52
 236: 2 40 44 45 47 48
 237: 5 0 2
 238: 13 4 5 6
 239: 8 36 37 38 52
 240: 10 14 28 35 36 37 38 39 40 41 42 43 52
 241: 49 0 1 4 5 6 7
 242: 18 14 46
 243: 1 14 23 46
 244: 1 14 23 28 35 46
 245: 1 14 23 28 35 44 45 46 49 50 51 52
 246: 1 14 23 28 35 44 45 46 47 48 49 50 51 52
 247: 28 14 23
 248: 14 36 37 38 39 40 41 42 43 44 45 46 47 48 49 50 51 52
 249: 6 23 28 35 36 37 38 39 40 41 42 43 44 45 46 47 48 49 50 51 52
 250: 2 0 1 2 3 4 5 6 7 8 9 10 11 12 13 20 24 25 26 27 29 30 31 32 33 34
 251: 6 0 1 2 3 4 5 6 7 8 9 10 11 12 13 24 25 26 27 29 30 31 32 33 34
 252: 28 40 41 42 43
 253: 12 28 35 44 45 49 50 51
 254: 15 0 1 2 3 4 5 6 7 8 9 10 11 12 13 14 15 16 17 18 19 20 21 22
 255: 1 28 35 36 37 38 39 40 41 42 43 47 48 49 50 51 52
 256: 32 14 24 25 26 27 29 30 31 32 33 34 46
 257: 3 36 37 38 39 40 41 42 43 44 45 47 48
 258: 7 14 23 36 37 38 39 40 41 42 43
 259: 21 24 25 26 27 28 29 30 31 32 33 34 35 44 45 46 47 48 49 50 51 52
 260: 44 0 1 2 3 4 5 6 7 8 9 10 11 12 13 15 16 17 18 19
 261: 32 14 36 37 38
 262: 23 44 45 46 52
 263: 29 28 35 44 45 46 52
 264: 16 44 45 46 49 50 51
 265: 9 44 45 46 49 50 51 52
 266: 11 5 6 7
 267: 28 14 40
 268: 19 14 28 35 36 37 38 39 40 41 42 43 44 45 46 49 50 51 52
 269: 5 2 6 7
 270: 6 12 13 15
 271: 5 12 13 15 16 17 18 19 20
 272: 1 0 1 2 6 7
 273: 9 14 23 28 35
 274: 1 47 48 49 50 51
 275: 6 28 35 49 50 51
 276: 5 14 24 25 26 27 28 29 30 31 32 33 34 35 44 45 46 47 48 49 50 51 52
 277: 3 4 5 7
 278: 12 24 25 26 27 29 32 46
 279: 15 14 28 35 44 45 46 47 48 49 50 51 52
 280: 4 37 38
 281: 1 0 1 2 3 4
 282: 4 0 4 5
 283: 7 28 35 36 37 38 39 40 41 42 43 46
 284: 19 47 48 52
 285: 8 36 37 38 39 41 42 43 47 48
 286: 6 14 36 37 38 39 40 41 42 43 47 48
 287: 7 28 35 47 48 52
 288: 14 36 37 38 46
 289: 25 28 35 36 37 38 39 41 42 43
 290: 1 29 30 31 32 33 34 46
 291: 21 14 28 35 36 37 38 39 40 41 42 43
 292: 4 14 24 25 26 27 29 30 31 32 33 34 36 37 38 39 40 41 42 43 46
 293: 13 14 21 22 23 36 37 38 39 40 41 42 43
 294: 1 0 1 2 4 5
 295: 32 0 1 2 3 4 6 7
 296: 7 39 40 41 42 43 52
 297: 5 28 35 36 37 38 41 42 43
 298: 2 14 28 35 36 37 38 41 42 43
 299: 3 14 28 35 36 37 38 41 42 43 44 45 47 48 49 50 51 52
 300: 18 0 4 5 6 7
 301: 5 21 22 28 35
 302: 17 14 21 22 28 35
 303: 2 14 21 22 23 28 35 39 40 41 42 43 44 45 47 48 49 50 51 52
 304: 2 14 20 21 22 23 28 35 36 37 38 39 40 41 42 43 44 45 46 47 48 49 50 51 52
 305: 2 15 24 25 26 27 29 30 31 32 33 34
 306: 1 15 16 17 18 19 24 25 26 27 29 30 31 32 33 34
 307: 6 14 28 35 44 45 47 48
 308: 2 0 1 2 3 4 5 6 8 9 10 11
 309: 13 0 2 3 4 5 8 9 10 11
 310: 1 0 3 4 5 8 9 10 11
 311: 1 29 46
 312: 18 32 34
 313: 12 14 36 37 38 39 40 41 42 43 52
 314: 4 28 35 36 37 38 39 40 41 42 43 52
 315: 16 46 52
 316: 16 36 37 38 39 40 41 42 43 46 52
 317: 1 14 28 35 36 37 38 39 40 41 42 43 46 52
 318: 12 0 1 2 3 4 5 7 8 9 10 11
 319: 7 24 25 26 27 29 30 31 32 33 34 44 45 46 47 48 49 50 51
 320: 8 39 40 41 42 43 47 48
 321: 1 15 16 17 18 19 21 22 23
 322: 47 36 37
 323: 2 14 15 21 22 23
 324: 5 28 35 44 45 52
 325: 3 0 1 2 3 4 5 6 7 8 9 10 11 12 13 14 15 21 22 23
 326: 2 14 21 22 28 35 36 37 38
 327: 9 39 40 41 42 43 44 45 47 48 49 50 51 52
 328: 1 23 39 40 41 42 43 44 45 47 48 49 50 51 52
 329: 1 23 24 25 26 27 29 30 31 32 33 34 39 40 41 42 43 44 45 46 47 48 49 50 51 52
 330: 1 14 28 35 49 50 51 52
 331: 1 31 32
 332: 9 24 25 26 27 29 30 31 32 46
 333: 3 0 1 3 4 5 8 9 10 11
 334: 5 14 24 25 26 27 29 30 31 32 33 34
 335: 2 0 1 2 3 7
 336: 6 14 21 22 23 28 35 44 45 46 47 48 49 50 51 52
 337: 3 28 35 44 45 46 47 48 52
 338: 16 26 27 29
 339: 6 36 37 38 39 40 41 42 43 44 45 47 48 52
 340: 2 14 28 35 36 37 38 39 40 41 42 43 46
 341: 1 14 21 22 28 35 36 37 38 39 40 41 42 43 46
 342: 1 14 21 22 23 28 35 36 37 38 39 40 41 42 43 46
 343: 19 28 35 39 41 42 43
 344: 3 14 28 35 36 37 38 39 41 42 43 44 45 47 48 49 50 51 52
 345: 2 36 37 38 39 40 41 42 43 46 47 48 52
 346: 2 14 28 35 52
 347: 6 24 25 26 27 46
 348: 1 28 35 36 37 38 39 41 42 43 44 45 46
 349: 1 28 35 36 37 38 39 41 42 43 44 45 46 47 48
 350: 1 40 49 50 51 52
 351: 9 0 1 2 3 4 5 7
 352: 1 28 35 36 37 38 41 42 43 44 45 47 48 49 50 51 52
 353: 1 3 4 5 6 7 8 9 10 11
 354: 7 28 35 41 42 43
 355: 5 28 35 39 40 41 42 43
 356: 12 14 21 22 28 35 36 37 38 39 40 41 42 43
 357: 9 14 21 22 23 28 35 36 37 38 39 40 41 42 43
 358: 6 24 25 26 27 29 30 31 32 33 34 44 45 46 47 48 49 50 51 52
 359: 7 0 1 2
 360: 4 40 52
 361: 1 14 21 22 23 36 37 38 39 41 42 43
 362: 1 14 21 22 23 28 35 36 37 38 39 41 42 43 44 45 47 48 49 50 51 52
 363: 4 28 35 36 37 38 39 40 41 42 43 46 52
 364: 3 21 22 36 37 38 39 40 41 42 43
 365: 4 23 44 45 47 48 49 50 51 52
 366: 2 3 6 7
 367: 1 24 25 30 31 32 33 34
 368: 1 26 29
 369: 1 24 25 26 29 30 31 32 33 34
 370: 9 0 1 2 3 4 5 6 7 11
 371: 11 24 25 26 27 28 29 30 31 32 33 34 35 46
 372: 16 0 1 2 4 5 6 7
 373: 1 14 40 52
 374: 19 24 25 26 27 29 30 31 32 33 34 36 37 38 39 40 41 42 43 46
 375: 1 14 28 35 44 45 49 50 51
 376: 1 24 25 26 27 29 30 31 33
 377: 6 24 25 26 27 29 30 31 32 33
 378: 4 0 1 2 3 4 5 6 7 8 9 10 11 12 13 15 24 25 26 27 29 30 31 32 33 34
 379: 4 14 35
 380: 1 14 24 25 26 27 29 30 31 32 33 34 35 46
 381: 2 28 44 45 49 50 51
 382: 2 28 44 45 49 50 51 52
 383: 4 28 44 45 47 48 49 50 51 52
 384: 3 28 36 37 38 39 40 41 42 43 44 45 47 48 49 50 51 52
 385: 1 23 24 25 26 27 29 30 31 32 33 34 44 45 46 47 48 49 50 51 52
 386: 9 2 4 5 6 7
 387: 4 1 2 4 5 6 7
 388: 4 1 4 5 8 9 10 11
 389: 3 1 2 3 4 5 8 9 10 11
 390: 1 0 6 7 12 13
 391: 3 6 7 12 13
 392: 22 14 24 25 26 27 28 29 30 31 32 33 34 35 46
 393: 3 15 21 22
 394: 6 14 15 21 22 23 28 35 36 37 38 39 40 41 42 43 44 45 47 48 49 50 51 52
 395: 2 16 17 18 19 20 24 25 26 27 29 30 31 32 33 34 46
 396: 2 24 25 26 27 30 31 32 33 34 46
 397: 5 23 36 37 38 39 40 41 42 43 44 45 47 48 49 50 51 52
 398: 3 21 22 23 36 37 38 39 40 41 42 43 44 45 47 48 49 50 51 52
 399: 4 21 22 23 28 35 36 37 38 39 40 41 42 43 44 45 47 48 49 50 51 52
 400: 1 14 36 37 38 40
 401: 1 0 2 3 6 7
 402: 4 0 1 2 3 4 5 6 7 8 9 10 11 12 13 15 21 22 23
 403: 7 14 28 35 46
 404: 4 0 3 4 5
 405: 1 12 13 16 17 18 19 20
 406: 2 14 21 22 23 24 25 26 27 29 30 31 32 33 34 46
 407: 5 15 16 17 18 19 20 24 25 26 27 29 30 31 32 33 34 46
 408: 8 15 16 17 18 19 20 21 22 23
 409: 1 15 16 17 18 19 20 21 22 23 24 25 26 27 29 30 31 32 33 34
 410: 1 0 1 2 3 4 5 6 7 8 9 10 11 12 13 14 28 35 44 45 46 47 48 49 50 51 52
 411: 1 0 1 2 3 4 5 6 7 8 9 10 11 12 13 28 35 44 45 46 47 48 49 50 51 52
 412: 1 0 1 2 3 4 5 6 7 8 9 10 11 12 13 46
 413: 1 0 1 2 3 4 5 6 7 11 12 13
 414: 1 24 25 29
 415: 7 41 42
 416: 7 0 2 3 4 5 6 7
 417: 2 15 24 25 26 27 29 30 31 32 33 34 46
 418: 6 14 36 37 38 39 41 42 43
 419: 4 14 36 37 38 39 40 41 42 43 49 50 51 52
 420: 3 14 23 36 37 38 39 40 41 42 43 49 50 51 52
 421: 1 14 23 28 35 36 37 38 39 40 41 42 43 44 45 46 49 50 51 52
 422: 2 28 44 45 47 48 49 50 51
 423: 1 24 25 26 27 29 30 31 32 33 34 44 45 46 49 50 51
 424: 1 24 25 26 27 29 30 31 32 33 34 44 45 46 49 50 51 52
 425: 1 0 1 2 3 4 5 6 7 8 9 10 11 12 13 15 16 17 18 19 20 21 22 23 47 48
 426: 2 2 3 4 5 6 7 8 9 10 11
 427: 1 14 21 22 23 28 35 47 48
 428: 5 0 1 2 3 4 5 6 7 8 9 10 11 12 13 15 16 17 18 19 20 21 22 23 28 35
 429: 2 14 28 35 44 45 47 48 49 50 51
 430: 1 24 25 26 27 29 30 31 32 33 34 44 45 46 47 48
 431: 1 24 25 26 27 29 30 31 32 33 34 36 37 38 39 40 41 42 43 44 45 46 47 48
 432: 1 24 25 26 27 29 30 31 32 33 34 36 37 38 39 40 41 42 43 44 45 46 47 48 52
 433: 1 0 1 2 3 4 5 6 7 8 9 10 11 12 13 15 16 17 18 19 20 21 22 23 49 50 51
 434: 6 0 1 4 5 8 9 10 11
 435: 1 14 21 22 23 28 35 44 45 47 48 49 50 51
 436: 1 14 44 45
 437: 2 36 37 38 39 40 41 42 43 46 49 50 51 52
 438: 3 28 35 36 37 38 39 40 41 42 43 46 49 50 51 52
 439: 2 28 35 36 37 38 39 40 41 42 43 47 48 52
 440: 2 44 45 51
 441: 13 23 36 37 38 39 40 41 42 43
 442: 4 14 21 22 36 37 38 39 40 41 42 43
 443: 5 0 4 5 8 9 10 11
 444: 4 14 36 37 38 41 42 43
 445: 7 14 21 22 28 35 36 37 38 39 40 41 42 43 44 45 46 47 48 49 50 51 52
 446: 12 23 28 35 36 37 38 39 40 41 42 43 44 45 47 48 49 50 51 52
 447: 3 28 35 39
 448: 2 24 25 26 27 29 30 31 32 33 34 40 46
 449: 3 14 23 36 37 38 39 40 41 42 43 44 45 47 48 49 50 51 52
 450: 3 28 35 39 40 41 42 43 44 45 47 48
 451: 1 0 1 2 3 4 5 6 7 8 9 10 11 16 17 18 19 20
 452: 1 14 28 35 44 45
 453: 5 24 25 26 27 29 30 31 46
 454: 2 14 21 22 28 35 44 45 47 48 49 50 51 52
 455: 1 14 21 22 47 48
 456: 1 14 21 22 23 36 37 38
 457: 1 14 21 22 23 28 35 36 37 38 44 45 47 48 49 50 51 52
 458: 1 0 1 2 3 4 5 6 7 8 9 10 11 12 13 15 16 17 18 19 20 39 40 41 42 43
 459: 9 14 36 37 38 39 40 41 42 43 44 45 46 47 48 49 50 51 52
 460: 3 14 28 35 44 45 49 50 51 52
 461: 1 14 23 28 35 44 45 47 48 52
 462: 1 24 25 26 27 29 30 31 32 33 34 36 37 38 39 40 41 42 43 46 49 50 51
 463: 2 14 36 37 38 46
 464: 5 23 28 35
 465: 3 39 41 42 43 52
 466: 1 14 36 37 38 39 40 41 42 43 46 47 48 52
 467: 2 14 23 36 37 38 39 40 41 42 43 44 45 46 47 48 49 50 51 52
 468: 8 14 28 35 44 45 47 48 52
 469: 3 24 25 26 27 29 33 34
 470: 3 4 5 8 9 10 11 12 13
 471: 3 4 5 6 7 8 9 10 11 12 13
 472: 1 0 1 2 3 4 5 6 7 8 9 10 11 12 13 23
 473: 1 14 28 35 44 45 46
 474: 1 0 1 2 3 4 5 6 7 8 9 10 11 12 13 20 24 25 26 27 29 30 31 32 33 34 46
 475: 1 44 45 47 48 50
 476: 1 44 45 47 48 49 50
 477: 1 28 30 31 32 33 34 35 36 37 38 39 40 41 42 43 44 45 46 47 48 49 50 51 52
 478: 3 44 45 47
 479: 1 14 16 17 18 19 21 22 23 28 35 36 37 38 39 40 41 42 43 44 45 47 48 49 50 51 52
 480: 3 36 37 38 39 40 41 42 43 44 45 46 49 50 51 52
 481: 1 1 7
 482: 1 0 1 2 7
 483: 1 5 8 9 10 11 12 13
 484: 1 14 21 22 23 28 35 39 40 41 42 43 44 45 46 47 48 49 50 51 52
 485: 2 21 22 24 25 26 27 29 30 31 32 33 34
 486: 1 39 41 42 43 44 45 47 48 49 50 51 52
 487: 1 39 40 41 42 43 47 48 52
 488: 2 5 7
 489: 6 8 9 11
 490: 1 14 21 22 23 28 35 36 37 38 39 40 41 42 43 46 52
 491: 2 15 16 17 18 19 20 21 22
 492: 2 15 16 17 18 19 20 21 22 23 24 25 26 27 29 30 31 32 33 34 46
 493: 2 0 1 2 3 4 5 6 7 8 9 10 11 12 13 28 35 44 45 47 48 49 50 51 52
 494: 3 24 25 26 27 29 30 31 32 33 34 36 37 38 39 40 41 42 43 46 52
 495: 3 24 25 26 27 29 30 31 32 33 34 36 37 38 39 40 41 42 43 46 49 50 51 52
 496: 1 14 24 25 26 27 28 29 30 31 32 33 34 35 36 37 38 39 40 41 42 43 46 49 50 51 52
 497: 1 14 21 22 23 44 45 47 48 49 50 51 52
 498: 2 39 40 41 42 43 44 45 47 48
 499: 2 24 25 26 27 28 29 30 31 32 33 34 35 39 40 41 42 43 44 45 46 47 48 49 50 51 52
 500: 4 36 37 38 41 42 43 52
 501: 2 0 1 2 4 5 8 9 10 11
 502: 2 21 22 23 44 45 47 48 49 50 51 52
 503: 1 14 15 16 17 18 19 20 21 22 23 28 35 44 45 47 48 49 50 51 52
 504: 3 14 21 22 23 36 37 38 39 40 41 42 43 44 45 47 48 49 50 51 52
 505: 3 6 7 8 9 10 11
 506: 2 28 35 36 37 38 39 41 42 43 44 45 46 49 50 51 52
 507: 2 14 23 36 37 38 39 40 41 42 43 52
 508: 1 36 37 38 39 52
 509: 2 23 36 37 38 39 40 41 42 43 52
 510: 1 14 23 28 35 36 37 38 39 40 41 42 43 52
 511: 3 28 35 36 37 38 39 40 41 42 43 44 45 47 48 52
 512: 1 0 1 2 3 4 5 6 7 8 9 10 11 12 13 14
 513: 2 0 4 5 6 7 8 9 10 11
 514: 1 40 44 45
 515: 2 28 35 40 44 45 47 48
 516: 1 24 25 26 27 29 33 34 46
 517: 2 24 25 26 27 29 32 33 34 46
 518: 1 1 2 3 4 5 6 7 8 9 10 11
 519: 4 28 35 36 37 38 39 41 42 43 44 45 46 47 48 49 50 51 52
 520: 1 28 35 36 37 38 39 41 42 43 44 45 49 50 51 52
 521: 3 14 28 35 36 37 38 39 40 41 42 43 49 50 51 52
 522: 3 14 23 28 35 44 45 47 48 49 50 51 52
 523: 1 36 37 38 39 40 41 42 43 49 50 51
 524: 1 23 39 40 41 42 43
 525: 1 16 17 18 19 20 21 22
 526: 1 0 1 6 7
 527: 2 23 52
 528: 1 24 25 26 27 29 30 31 32 33 34 44 45 46
 529: 1 24 25 26 27 28 29 30 31 32 33 34 35 44 45 46
 530: 1 24 25 26 27 28 29 30 31 32 33 34 35 44 45 46 49 50 51
 531: 1 36 37 38 39 41 42 43 47 48 52
 532: 5 28 35 44 45 46 47 48
 533: 1 15 16 17 18 19 20 24 25 26 27 29 30 31 32 33 34
 534: 1 14 21 22 23 28 35 44 45 49 50 51 52
 535: 2 44 45 48
 536: 1 28 35 36 37 38 39 40 41 42 43 44 45 46 52
 537: 1 14 28 35 36 37 38 39 40 41 42 43 44 45 46 52
 538: 1 14 28 35 36 37 38 39 40 41 42 43 44 45 46 47 48 52
 539: 5 23 28 35 44 45 47 48 49 50 51 52
 540: 3 21 22 23 28 35 44 45 47 48 49 50 51 52
 541: 2 21 22 28 35 36 37 38 39 40 41 42 43
 542: 1 39 41 42 43 44 45
 543: 1 14 21 22 23 36 37 38 39 40 41 42 43 46
 544: 1 28 35 36 37 38 39 40 41 42 43 46 47 48
 545: 1 36 37 38 40 41 42 43
 546: 1 8 9 10 12 13
 547: 1 24 25 26 27 29 30 31 32 33 34 49 50 51
 548: 1 14 36 37 38 39 40 41 42 43 47 48 52
 549: 1 14 23 47 48
 550: 2 36 37 38 39 41 42 43 44 45 47 48 49 50 51 52
 551: 1 0 1 2 3 4 5 6 7 8 9 10 11 12 13 14 15 16 17 18 19 20 28 35
 552: 1 28 35 39 41 42 43 47 48
 553: 1 28 35 39 40 41 42 43 47 48
 554: 1 0 1 2 3 4 5 6 7 8 9 10 11 12 13 49 50 51 52
 555: 1 36 37 38 39 40 41 42 43 44 45 49 50 51
 556: 1 15 16 17 18 19 24 25 26 27 29 30 31 32 33 34 46
 557: 2 44 45 46 47 48 49 50 51
 558: 3 0 1 2 3 4 5 6 7 8 9 10 11 12 13 21 22
 559: 1 2 3 4 5 6 7
 560: 1 14 21 22 23 36 37 38 39 40 41 42 43 47 48
 561: 2 21 22 23 28 35 36 37 38 39 40 41 42 43 44 45 46 47 48 49 50 51 52
 562: 1 23 36 37 38 39 40 41 42 43 49 50 51 52
 563: 3 14 28 35 36 37 38 39 40 41 42 43 44 45 49 50 51 52
 564: 1 28 35 40 44 45 46 47 48 49 50 51 52
 565: 1 24 25 26 27 29 30 31 32 33 34 40
 566: 1 24 25 26 27 29 30 31 32 33 34 36 37 38 39 40 41 42 43
 567: 1 0 6 7
 568: 1 14 36 37 38 39 40 41 42 43 49 50 51
 569: 1 0 1 2 3 4 5 6 7 8 9 10 11 12 13 15 21 22
 570: 1 2 3 6 7
 571: 1 28 35 40 44 45 49 50 51 52
 572: 1 35 36 37 38 39 40 41 42 43 46
 573: 1 14 21 22 24 25 26 27 29 30 31 32 33 34 36 37 38 39 40 41 42 43 46
 574: 1 23 36 37 38 39 40 41 42 43 47 48
 575: 2 36 37 38 39 40
 576: 1 21 22 23 28 35
 577: 1 0 1 2 3 4 5 6 7 8 9 10 11 12 13 14 15 16 17 18 19 20 21 22 28 35
 nsplits: 578
 ntax: 53
boot_consense_logl: -24126.1234
contree: (0:0.2945646724,(1:0.2036688361,(((4:0.3669615133,5:0.7077248085)82:0.3296992785,(6:0.8184322021,7:0.8880428032)96:0.3669102901)44:0.1470839668,((((8:0.0000028411,9:0.0195323717)100:0.436831183,10:0.2547663027)99:0.4829519555,11:0.9358674235)88:0.4405418727,((12:0.0000023894,13:0.0000023894)100:1.036559967,(((((14:2.2506105923,(((28:1.8908167515,35:1.5866082907)99:2.077396157,((((44:1.2913647031,45:0.9408554449)100:2.324046683,(47:1.5009178272,48:1.2967919162)100:1.593630257)56:0.5805964307,((49:0.0000023894,50:0.0089453424)95:0.06025628554,51:0.1433748494)100:1.261064848)35:0.1741986633,52:2.0131005222)29:0.05966544228)39:0.4039949834,((((36:0.2099954682,38:0.1209519895)95:0.09949088826,37:0.1705589336)100:1.463648419,(39:1.4126400436,(41:0.1678243770,(42:0.0206780114,43:0.0234943828)99:0.2322005659)100:1.532396806)62:0.4201959706)58:0.426919678,40:1.8539719122)75:0.4626765262)27:0.1442532539)33:0.2931641476,((((((24:0.0817916050,25:0.0795187916)100:0.3897190596,26:0.1291665713)73:0.0724373966,27:0.2549425741)98:0.3996913078,29:0.9436823553)93:0.350187965,(((30:0.6235718763,31:0.3003283895)100:0.4094397131,32:1.1649419187)56:0.1413979644,(33:0.3948055746,34:0.3323975059)46:0.1936178949)88:0.3092989741)81:0.1902297922,46:2.7646160058)70:0.6517595955)38:0.2466835193,((21:0.7967628413,22:0.7779549360)100:1.455908225,23:1.1751551529)49:0.2178951426)94:0.4727532305,((((16:0.0000023894,17:0.0062718479)100:0.2798607767,18:0.1829378325)100:0.4065420152,19:0.3475067642)100:0.7646681931,20:0.8203712612)76:0.3327207501)58:0.1288368152,15:1.3569886957)99:0.6905550924)90:0.4003538857)78:0.4662304476)69:0.1326325944)54:0.06952866038,(2:0.3586850943,3:0.6496531982)58:0.09837871801);
contree_rfdist: 2
finished: true
finishedCandidateSet: true
finishedModelFinal: true
finishedModelInit: true
iqtree:
 command:  -s 53_ferritin_FAMSA_AAs_alnFull.fasta -madd 3DI -mdef 3DI.nexus --ufboot 1000 -alrt 1000 -bnni --redo
 seed: 180918
 start_time: 1699408090
 version: 2.2.0
```
