## Supplementary material for "Tertiary-interaction characters enable fast, model-based structural phylogenetics beyond the twilight zone": 53_ferritin_FAMSA_AAs_alnFull.fasta.contree

```
(1ji5_A.pdb:0.2945646724,(1jig_A.pdb:0.2036688361,(((1qgh_A.pdb:0.3669615133,2ux1_A.pdb:0.7077248085)82:0.3296992785,(1ji4_A.pdb:0.8184322021,2fjc_A.pdb:0.8880428032)96:0.3669102901)44:0.1470839668,((((1dps_A.pdb:0.0000028411,1jts_A.pdb:0.0195323717)100:0.4368311830,1o9r_A.pdb:0.2547663027)99:0.4829519555,1uvh_A.pdb:0.9358674235)88:0.4405418727,((1tjo_A.pdb:0.0000023894,1tk6_A.pdb:0.0000023894)100:1.0365599671,(((((2fzf_A.pdb:2.2506105923,(((1z6o_A.pdb:1.8908167515,1otk_A.pdb:1.5866082907)99:2.0773961575,((((2inc_B.pdb:1.2913647031,2inp_C.pdb:0.9408554449)100:2.3240466834,(1mty_D.pdb:1.5009178272,3dhg_A.pdb:1.2967919162)100:1.5936302572)56:0.5805964307,((2uw1_A.pdb:0.0000023894,2uw1_B.pdb:0.0089453424)95:0.0602562855,1afr_A.pdb:0.1433748494)100:1.2610648480)35:0.1741986633,1za0_A.pdb:2.0131005222)29:0.0596654423)39:0.4039949834,((((1oqu_A.pdb:0.2099954682,1uzr_A.pdb:0.1209519895)95:0.0994908883,1r2f_A.pdb:0.1705589336)100:1.4636484188,(1mxr_A.pdb:1.4126400436,(1jk0_A.pdb:0.1678243770,(2uw2_A.pdb:0.0206780114,1w68_A.pdb:0.0234943828)99:0.2322005659)100:1.5323968065)62:0.4201959706)58:0.4269196780,3ee4_A.pdb:1.8539719122)75:0.4626765262)27:0.1442532539)33:0.2931641476,((((((1lb3_A.pdb:0.0817916050,2za7_A.pdb:0.0795187916)100:0.3897190596,1bg7_A.pdb:0.1291665713)73:0.0724373966,1r03_A.pdb:0.2549425741)98:0.3996913078,1z6o_M.pdb:0.9436823553)93:0.3501879650,(((1eum_A.pdb:0.6235718763,1krq_A.pdb:0.3003283895)100:0.4094397131,3e6s_A.pdb:1.1649419187)56:0.1413979644,(2jd7_A.pdb:0.3948055746,1vlg_A.pdb:0.3323975059)46:0.1936178949)88:0.3092989741)81:0.1902297922,1mty_B.pdb:2.7646160058)70:0.6517595955)38:0.2466835193,((1lko_A.pdb:0.7967628413,1yuz_A.pdb:0.7779549360)100:1.4559082254,3qhb_A.pdb:1.1751551529)49:0.2178951426)94:0.4727532305,((((1bcf_A.pdb:0.0000023894,3e1q_A.pdb:0.0062718479)100:0.2798607767,2fkz_A.pdb:0.1829378325)100:0.4065420152,1jgc_A.pdb:0.3475067642)100:0.7646681931,1nfv_A.pdb:0.8203712612)76:0.3327207501)58:0.1288368152,2vzb_A.pdb:1.3569886957)99:0.6905550924)90:0.4003538857)78:0.4662304476)69:0.1326325944)54:0.0695286604,(1n1q_A.pdb:0.3586850943,2chp_A.pdb:0.6496531982)58:0.0983787180);
```
