## Supplementary material for "Tertiary-interaction characters enable fast, model-based structural phylogenetics beyond the twilight zone": 53_ferritin_FAMSA_AAs_alnFull.fasta.iqtree

```
IQ-TREE 2.2.0 COVID-edition built Jun  1 2022

Input file name: 53_ferritin_FAMSA_AAs_alnFull.fasta
Type of analysis: ModelFinder + tree reconstruction + ultrafast bootstrap (1000 replicates)
Random seed number: 180918

REFERENCES
----------

To cite IQ-TREE please use:

Bui Quang Minh, Heiko A. Schmidt, Olga Chernomor, Dominik Schrempf,
Michael D. Woodhams, Arndt von Haeseler, and Robert Lanfear (2020)
IQ-TREE 2: New models and efficient methods for phylogenetic inference
in the genomic era. Mol. Biol. Evol., in press.
https://doi.org/10.1093/molbev/msaa015

To cite ModelFinder please use: 

Subha Kalyaanamoorthy, Bui Quang Minh, Thomas KF Wong, Arndt von Haeseler,
and Lars S Jermiin (2017) ModelFinder: Fast model selection for
accurate phylogenetic estimates. Nature Methods, 14:587–589.
https://doi.org/10.1038/nmeth.4285

Since you used ultrafast bootstrap (UFBoot) please also cite: 

Diep Thi Hoang, Olga Chernomor, Arndt von Haeseler, Bui Quang Minh,
and Le Sy Vinh (2018) UFBoot2: Improving the ultrafast bootstrap
approximation. Mol. Biol. Evol., 35:518–522.
https://doi.org/10.1093/molbev/msx281

SEQUENCE ALIGNMENT
------------------

Input data: 53 sequences with 703 amino-acid sites
Number of constant sites: 162 (= 23.0441% of all sites)
Number of invariant (constant or ambiguous constant) sites: 162 (= 23.0441% of all sites)
Number of parsimony informative sites: 346
Number of distinct site patterns: 628

ModelFinder
-----------

Best-fit model according to BIC: Q.pfam+F+G4

List of models sorted by BIC scores: 

Model                  LogL         AIC      w-AIC        AICc     w-AICc         BIC      w-BIC
Q.pfam+F+G4      -24129.861   48505.722 +    0.695   48558.406 +    0.786   49066.031 +    0.955
Q.pfam+F+I+G4    -24129.872   48507.743 +    0.253   48561.376 +    0.178   49072.607 -   0.0356
Q.pfam+F+R2      -24131.453   48510.906 +    0.052   48564.540 -   0.0366   49075.771 -  0.00733
Q.pfam+G4        -24198.184   48604.367 - 2.64e-22   48640.889 - 9.64e-19   49078.124 -  0.00226
Q.pfam+I+G4      -24198.222   48606.443 - 9.35e-23   48643.729 - 2.33e-19   49084.756 -  8.2e-05
Q.pfam+R2        -24198.702   48607.403 - 5.78e-23   48644.690 - 1.44e-19   49085.716 - 5.07e-05
LG+G4            -24204.725   48617.450 - 3.81e-25   48653.972 - 1.39e-21   49091.207 - 3.26e-06
LG+F+G4          -24143.420   48532.839 - 8.98e-07   48585.523 - 1.02e-06   49093.148 - 1.23e-06
LG+R2            -24204.073   48618.146 - 2.69e-25   48655.432 -  6.7e-22   49096.458 - 2.36e-07
LG+I+G4          -24204.762   48619.525 - 1.35e-25   48656.811 - 3.36e-22   49097.837 - 1.18e-07
LG+F+I+G4        -24143.463   48534.925 - 3.17e-07   48588.559 - 2.23e-07   49099.790 - 4.46e-08
LG+F+R2          -24144.514   48537.028 - 1.11e-07   48590.661 - 7.78e-08   49101.892 - 1.56e-08
LG+I+I+R2        -24204.078   48620.156 - 9.84e-26   48658.216 - 1.67e-22   49103.024 - 8.85e-09
LG+R3            -24201.341   48616.683 - 5.59e-25   48655.526 - 6.39e-22   49104.106 - 5.15e-09
VT+F+G4          -24151.968   48549.936 - 1.74e-10   48602.620 - 1.97e-10   49110.245 - 2.39e-10
LG+I+I+R3        -24201.271   48618.541 - 2.21e-25   48658.178 -  1.7e-22   49110.520 - 2.09e-10
VT+F+R2          -24148.912   48545.825 - 1.36e-09   48599.458 - 9.57e-10   49110.689 - 1.92e-10
VT+F+I+G4        -24151.985   48551.969 -  6.3e-11   48605.602 - 4.43e-11   49116.833 - 8.88e-12
Blosum62+F+R2    -24161.525   48571.050 - 4.53e-15   48624.684 - 3.19e-15   49135.915 - 6.38e-16
Blosum62+F+G4    -24165.140   48576.281 - 3.31e-16   48628.965 - 3.75e-16   49136.590 - 4.55e-16
Blosum62+F+I+G4  -24165.139   48578.278 - 1.22e-16   48631.912 - 8.58e-17   49143.143 - 1.72e-17
PMB+F+R2         -24172.676   48593.353 -  6.5e-20   48646.986 - 4.57e-20   49158.217 - 9.16e-21
PMB+F+G4         -24176.302   48598.605 - 4.71e-21   48651.289 - 5.32e-21   49158.914 - 6.46e-21
WAG+F+G4         -24177.109   48600.217 -  2.1e-21   48652.901 - 2.38e-21   49160.526 - 2.89e-21
WAG+F+R2         -24174.976   48597.952 - 6.52e-21   48651.586 - 4.59e-21   49162.817 - 9.18e-22
PMB+F+I+G4       -24176.301   48600.602 - 1.73e-21   48654.235 - 1.22e-21   49165.466 - 2.44e-22
rtREV+F+G4       -24179.695   48605.391 - 1.58e-22   48658.075 - 1.79e-22   49165.700 - 2.17e-22
WAG+F+I+G4       -24177.125   48602.251 -  7.6e-22   48655.884 - 5.35e-22   49167.115 - 1.07e-22
rtREV+F+I+G4     -24179.708   48607.415 - 5.75e-23   48661.048 - 4.04e-23   49172.279 -  8.1e-24
rtREV+F+R2       -24180.973   48609.945 - 1.62e-23   48663.578 - 1.14e-23   49174.809 - 2.28e-24
VT+R2            -24252.776   48715.552 -  1.9e-46   48752.839 - 4.73e-43   49193.865 - 1.66e-28
Q.yeast+F+G4     -24194.683   48635.365 -  4.9e-29   48688.049 - 5.54e-29   49195.674 - 6.73e-29
VT+G4            -24257.939   48723.877 - 2.95e-48   48760.399 - 1.08e-44   49197.634 - 2.53e-29
Q.yeast+F+I+G4   -24194.699   48637.398 - 1.77e-29   48691.032 - 1.25e-29   49202.263 -  2.5e-30
VT+I+G4          -24257.954   48725.909 - 1.07e-48   48763.195 - 2.66e-45   49204.221 - 9.38e-31
Blosum62+R2      -24260.955   48731.910 - 5.32e-50   48769.196 - 1.33e-46   49210.222 - 4.67e-32
Q.yeast+F+R2     -24199.149   48646.299 - 2.07e-31   48699.932 - 1.46e-31   49211.163 - 2.92e-32
Blosum62+G4      -24266.726   48741.451 - 4.51e-52   48777.973 - 1.65e-48   49215.208 - 3.86e-33
Blosum62+I+G4    -24266.725   48743.450 - 1.66e-52   48780.737 - 4.14e-49   49221.763 - 1.46e-34
PMB+R2           -24284.272   48778.544 - 3.97e-60   48815.831 - 9.91e-57   49256.857 - 3.49e-42
PMB+G4           -24290.950   48789.900 - 1.36e-62   48826.422 - 4.97e-59   49263.658 - 1.16e-43
WAG+R2           -24289.333   48788.666 - 2.52e-62   48825.952 - 6.28e-59   49266.978 - 2.21e-44
WAG+G4           -24293.536   48795.072 - 1.02e-63   48831.594 - 3.74e-60   49268.829 - 8.76e-45
PMB+I+G4         -24290.950   48791.899 -    5e-63   48829.185 - 1.25e-59   49270.212 - 4.39e-45
WAG+I+G4         -24293.553   48797.106 -  3.7e-64   48834.393 - 9.23e-61   49275.419 - 3.25e-46
LG               -24302.528   48811.056 - 3.46e-67   48846.822 - 1.85e-63   49280.257 - 2.89e-47
LG+I             -24302.515   48813.030 - 1.29e-67   48849.552 - 4.72e-64   49286.787 -  1.1e-48
Q.insect+F+G4    -24243.932   48733.865 -    2e-50   48786.549 - 2.26e-50   49294.174 - 2.75e-50
Q.insect+F+I+G4  -24243.949   48735.898 - 7.24e-51   48789.531 - 5.09e-51   49300.762 - 1.02e-51
Q.insect+F+R2    -24247.925   48743.850 - 1.36e-52   48797.483 - 9.55e-53   49308.715 - 1.91e-53
JTT+F+G4         -24313.089   48872.178 - 1.85e-80   48924.862 - 2.09e-80   49432.487 - 2.54e-80
JTTDCMut+F+G4    -24314.286   48874.572 - 5.59e-81   48927.255 - 6.32e-81   49434.880 - 7.68e-81
JTT+F+I+G4       -24313.106   48874.213 - 6.69e-81   48927.846 -  4.7e-81   49439.077 - 9.42e-82
JTTDCMut+F+I+G4  -24314.279   48876.558 - 2.07e-81   48930.192 - 1.46e-81   49441.423 - 2.91e-82
JTT+F+R2         -24314.979   48877.959 - 1.03e-81   48931.592 - 7.22e-82   49442.823 - 1.45e-82
cpREV+F+G4       -24319.368   48884.736 - 3.47e-83   48937.420 - 3.92e-83   49445.045 - 4.76e-83
JTTDCMut+F+R2    -24316.152   48880.304 - 3.18e-82   48933.937 - 2.24e-82   49445.168 - 4.48e-83
cpREV+F+I+G4     -24319.383   48886.766 - 1.26e-83   48940.399 - 8.84e-84   49451.630 - 1.77e-84
cpREV+F+R2       -24322.883   48893.765 -  3.8e-85   48947.398 - 2.67e-85   49458.629 - 5.35e-86
rtREV+G4         -24430.012   49068.024 - 5.49e-123   49104.546 - 2.01e-119   49541.782 - 4.7e-104
rtREV+R2         -24427.644   49065.289 - 2.16e-122   49102.575 - 5.37e-119   49543.601 - 1.89e-104
rtREV+I+G4       -24430.029   49070.057 - 1.99e-123   49107.344 - 4.95e-120   49548.370 - 1.74e-105
Q.insect+G4      -24448.769   49105.537 - 3.92e-131   49142.059 - 1.43e-127   49579.294 - 3.36e-112
Q.insect+I+G4    -24448.785   49107.571 - 1.42e-131   49144.857 - 3.54e-128   49585.883 - 1.25e-113
Q.insect+R2      -24451.303   49112.605 - 1.15e-132   49149.892 - 2.86e-129   49590.918 -   1e-114
Q.plant+F+G4     -24397.745   49041.491 - 3.17e-117   49094.175 - 3.58e-117   49601.799 - 4.36e-117
Q.plant+F+I+G4   -24397.766   49043.531 - 1.14e-117   49097.165 - 8.04e-118   49608.396 - 1.61e-118
cpREV+G4         -24465.095   49138.190 - 3.19e-138   49174.711 - 1.16e-134   49611.947 - 2.73e-119
cpREV+I+G4       -24465.115   49140.231 - 1.15e-138   49177.517 - 2.86e-135   49618.543 - 1.01e-120
cpREV+R2         -24465.278   49140.556 - 9.76e-139   49177.843 - 2.43e-135   49618.869 - 8.56e-121
Q.plant+F+R2     -24404.928   49057.857 - 8.86e-121   49111.490 - 6.23e-121   49622.721 - 1.25e-121
JTTDCMut+G4      -24472.315   49152.631 - 2.33e-141   49189.152 - 8.52e-138   49626.388 - 1.99e-122
JTT+G4           -24472.672   49153.344 - 1.63e-141   49189.866 - 5.96e-138   49627.101 - 1.4e-122
JTTDCMut+R2      -24471.788   49153.576 - 1.45e-141   49190.863 - 3.62e-138   49631.889 - 1.27e-123
JTT+R2           -24472.286   49154.573 - 8.83e-142   49191.859 - 2.2e-138   49632.885 - 7.74e-124
JTTDCMut+I+G4    -24472.323   49154.646 - 8.51e-142   49191.933 - 2.12e-138   49632.959 - 7.46e-124
JTT+I+G4         -24472.690   49155.379 - 5.9e-142   49192.666 - 1.47e-138   49633.692 - 5.17e-124
Q.yeast+G4       -24478.577   49165.154 - 4.45e-144   49201.676 - 1.63e-140   49638.911 - 3.81e-125
Q.yeast+I+G4     -24478.593   49167.186 - 1.61e-144   49204.472 - 4.01e-141   49645.498 - 1.41e-126
DCMut+F+G4       -24422.556   49091.113 - 5.32e-128   49143.797 - 6.01e-128   49651.422 - 7.31e-128
Dayhoff+F+G4     -24423.839   49093.677 - 1.48e-128   49146.361 - 1.67e-128   49653.986 - 2.03e-128
Q.yeast+R2       -24483.695   49177.390 - 9.8e-147   49214.676 - 2.44e-143   49655.702 - 8.6e-129
DCMut+F+I+G4     -24422.576   49093.151 - 1.92e-128   49146.785 - 1.35e-128   49658.016 - 2.7e-129
Dayhoff+F+I+G4   -24423.858   49095.716 - 5.33e-129   49149.349 - 3.75e-129   49660.580 - 7.5e-130
DCMut+F+R2       -24426.532   49101.063 - 3.67e-130   49154.696 - 2.58e-130   49665.927 - 5.18e-131
Dayhoff+F+R2     -24427.881   49103.762 - 9.53e-131   49157.395 - 6.7e-131   49668.626 - 1.34e-131
mtInv+F+G4       -24436.107   49118.215 - 6.93e-134   49170.898 - 7.84e-134   49678.523 - 9.52e-134
mtInv+F+I+G4     -24436.126   49120.252 - 2.5e-134   49173.885 - 1.76e-134   49685.116 - 3.52e-135
mtInv+F+R2       -24441.662   49131.325 - 9.86e-137   49184.958 - 6.94e-137   49696.189 - 1.39e-137
FLU+F+G4         -24461.395   49168.790 - 7.22e-145   49221.474 - 8.16e-145   49729.099 - 9.92e-145
FLU+F+I+G4       -24461.414   49170.829 - 2.61e-145   49224.462 - 1.83e-145   49735.693 - 3.67e-146
FLU+F+R2         -24468.174   49184.348 - 3.02e-148   49237.982 - 2.12e-148   49749.213 - 4.25e-149
Q.mammal+F+G4    -24483.500   49213.000 - 1.81e-154   49265.684 - 2.05e-154   49773.309 - 2.49e-154
Q.mammal+F+I+G4  -24483.517   49215.035 - 6.56e-155   49268.668 - 4.61e-155   49779.899 - 9.23e-156
Q.mammal+F+R2    -24487.652   49223.304 - 1.05e-156   49276.937 - 7.38e-157   49788.168 - 1.48e-157
Q.plant+G4       -24564.993   49337.986 - 1.31e-181   49374.508 - 4.8e-178   49811.743 - 1.12e-162
mtZOA+F+G4       -24503.914   49253.829 - 2.47e-163   49306.513 - 2.79e-163   49814.138 - 3.39e-163
Q.plant+I+G4     -24565.012   49340.023 - 4.74e-182   49377.310 - 1.18e-178   49818.336 - 4.16e-164
mtZOA+F+I+G4     -24503.935   49255.870 - 8.9e-164   49309.503 - 6.26e-164   49820.734 - 1.25e-164
Q.plant+R2       -24570.628   49351.257 - 1.72e-184   49388.543 - 4.3e-181   49829.569 - 1.51e-166
mtZOA+F+R2       -24515.956   49279.912 - 5.35e-169   49333.546 - 3.76e-169   49844.777 - 7.54e-170
mtMet+F+G4       -24558.787   49363.574 - 3.65e-187   49416.258 - 4.12e-187   49923.883 - 5.01e-187
mtMet+F+I+G4     -24558.807   49365.614 - 1.31e-187   49419.247 - 9.24e-188   49930.478 - 1.85e-188
mtREV+F+G4       -24568.370   49382.740 - 2.51e-191   49435.424 - 2.84e-191   49943.049 - 3.45e-191
mtMet+F+R2       -24567.245   49382.489 - 2.85e-191   49436.123 -   2e-191   49947.354 - 4.01e-192
mtREV+F+I+G4     -24568.390   49384.781 - 9.05e-192   49438.414 - 6.36e-192   49949.645 - 1.27e-192
mtREV+F+R2       -24578.379   49404.758 - 4.16e-196   49458.391 - 2.92e-196   49969.622 - 5.85e-197
HIVb+F+G4        -24584.779   49415.559 - 1.88e-198   49468.243 - 2.12e-198   49975.868 - 2.58e-198
HIVb+F+I+G4      -24584.802   49417.603 - 6.75e-199   49471.236 - 4.75e-199   49982.467 - 9.51e-200
HIVb+F+R2        -24591.147   49430.295 - 1.18e-201   49483.928 - 8.33e-202   49995.159 - 1.67e-202
Q.bird+F+G4      -24610.589   49467.178 - 1.16e-209   49519.862 - 1.31e-209   50027.487 - 1.59e-209
Q.bird+F+I+G4    -24610.607   49469.215 - 4.19e-210   49522.848 - 2.95e-210   50034.079 - 5.9e-211
Q.bird+F+R2      -24616.544   49481.089 - 1.11e-212   49534.722 - 7.78e-213   50045.953 - 1.56e-213
DCMut+G4         -24721.673   49651.347 - 1.18e-249   49687.869 - 4.32e-246   50125.104 - 1.01e-230
Dayhoff+G4       -24723.349   49654.697 - 2.21e-250   49691.219 - 8.09e-247   50128.454 - 1.89e-231
DCMut+I+G4       -24721.693   49653.386 - 4.26e-250   49690.673 - 1.06e-246   50131.699 - 3.74e-232
Dayhoff+I+G4     -24723.369   49656.737 - 7.98e-251   49694.023 - 1.99e-247   50135.049 -   7e-233
DCMut+R2         -24727.180   49664.359 - 1.77e-252   49701.646 - 4.4e-249   50142.672 - 1.55e-234
Dayhoff+R2       -24728.941   49667.881 - 3.04e-253   49705.168 - 7.57e-250   50146.194 - 2.66e-235
mtART+F+G4       -24688.642   49623.284 - 1.47e-243   49675.968 - 1.66e-243   50183.593 - 2.01e-243
mtART+F+I+G4     -24688.653   49625.306 - 5.34e-244   49678.939 - 3.75e-244   50190.170 - 7.52e-245
mtART+F+R2       -24713.292   49674.584 - 1.06e-254   49728.217 - 7.48e-255   50239.448 - 1.5e-255
Q.mammal+G4      -24787.796   49783.593 - 2.27e-278   49820.114 - 8.29e-275   50257.350 - 1.94e-259
HIVb+G4          -24790.783   49789.566 - 1.14e-279   49826.088 - 4.18e-276   50263.323 - 9.8e-261
Q.mammal+I+G4    -24787.816   49785.632 - 8.19e-279   49822.918 - 2.04e-275   50263.944 - 7.18e-261
Q.mammal+R2      -24790.648   49791.297 - 4.82e-280   49828.583 - 1.2e-276   50269.609 - 4.23e-262
HIVb+I+G4        -24790.804   49791.607 - 4.13e-280   49828.894 - 1.03e-276   50269.920 - 3.62e-262
HIVb+R2          -24795.758   49801.516 - 2.91e-282   49838.803 - 7.25e-279   50279.829 - 2.55e-264
mtVer+F+G4       -24793.154   49832.308 - 5.99e-289   49884.992 - 6.77e-289   50392.617 - 8.23e-289
mtVer+F+I+G4     -24793.153   49834.306 - 2.21e-289   49887.939 - 1.55e-289   50399.170 - 3.11e-290
mtVer+F+R2       -24807.895   49863.790 - 8.73e-296   49917.423 - 6.14e-296   50428.654 - 1.23e-296
Q.bird+G4        -24883.031   49974.063 - 9.9e-320   50010.585 - 3.62e-316   50447.820 - 8.47e-301
Q.bird+I+G4      -24883.051   49976.102 - 3.57e-320   50013.388 - 8.91e-317   50454.414 - 3.13e-302
Q.bird+R2        -24889.259   49988.518 - 7.41e-323   50025.805 - 1.79e-319   50466.831 - 6.31e-305
FLU+G4           -24902.897   50013.794 -        0   50050.316 -        0   50487.551 -   2e-309
FLU+I+G4         -24902.916   50015.833 -        0   50053.119 -        0   50494.145 - 7.39e-311
FLU+R2           -24908.201   50026.403 -        0   50063.689 -        0   50504.715 - 3.75e-313
FLAVI+F+G4       -24926.424   50098.848 -        0   50151.532 -        0   50659.157 -        0
FLAVI+F+I+G4     -24926.436   50100.871 -        0   50154.504 -        0   50665.735 -        0
FLAVI+F+R2       -24941.068   50130.135 -        0   50183.768 -        0   50694.999 -        0
mtMAM+F+G4       -24984.504   50215.008 -        0   50267.692 -        0   50775.317 -        0
mtMAM+F+I+G4     -24984.515   50217.030 -        0   50270.663 -        0   50781.894 -        0
HIVw+F+G4        -25001.229   50248.459 -        0   50301.143 -        0   50808.768 -        0
HIVw+F+I+G4      -25001.254   50250.508 -        0   50304.141 -        0   50815.372 -        0
mtMAM+F+R2       -25011.474   50270.947 -        0   50324.580 -        0   50835.811 -        0
HIVw+F+R2        -25012.947   50273.895 -        0   50327.528 -        0   50838.759 -        0
FLAVI+G4         -25203.955   50615.910 -        0   50652.431 -        0   51089.667 -        0
FLAVI+I+G4       -25203.978   50617.956 -        0   50655.242 -        0   51096.268 -        0
FLAVI+R2         -25214.594   50639.188 -        0   50676.475 -        0   51117.501 -        0
mtZOA+G4         -25363.822   50935.643 -        0   50972.165 -        0   51409.400 -        0
mtZOA+I+G4       -25363.843   50937.686 -        0   50974.972 -        0   51415.998 -        0
mtZOA+R2         -25368.319   50946.638 -        0   50983.924 -        0   51424.950 -        0
mtREV+G4         -25560.399   51328.798 -        0   51365.320 -        0   51802.555 -        0
mtREV+R2         -25558.744   51327.489 -        0   51364.775 -        0   51805.801 -        0
mtREV+I+G4       -25560.420   51330.840 -        0   51368.126 -        0   51809.153 -        0
mtMet+G4         -25807.475   51822.951 -        0   51859.472 -        0   52296.708 -        0
mtMet+R2         -25804.975   51819.950 -        0   51857.236 -        0   52298.262 -        0
mtMet+I+G4       -25807.495   51824.990 -        0   51862.277 -        0   52303.303 -        0
mtVer+G4         -25865.952   51939.905 -        0   51976.427 -        0   52413.662 -        0
mtVer+I+G4       -25865.974   51941.949 -        0   51979.235 -        0   52420.261 -        0
mtVer+R2         -25866.130   51942.261 -        0   51979.547 -        0   52420.573 -        0
mtART+G4         -25894.435   51996.871 -        0   52033.392 -        0   52470.628 -        0
mtART+I+G4       -25894.446   51998.893 -        0   52036.179 -        0   52477.205 -        0
HIVw+G4          -25898.509   52005.019 -        0   52041.540 -        0   52478.776 -        0
HIVw+I+G4        -25898.520   52007.040 -        0   52044.326 -        0   52485.352 -        0
mtART+R2         -25909.516   52029.032 -        0   52066.319 -        0   52507.345 -        0
HIVw+R2          -25913.947   52037.895 -        0   52075.181 -        0   52516.207 -        0
mtMAM+G4         -26008.479   52224.957 -        0   52261.479 -        0   52698.714 -        0
mtMAM+R2         -26007.965   52225.931 -        0   52263.217 -        0   52704.243 -        0
mtMAM+I+G4       -26008.504   52227.008 -        0   52264.294 -        0   52705.320 -        0
mtInv+R2         -26047.915   52305.829 -        0   52343.115 -        0   52784.142 -        0
mtInv+G4         -26051.206   52310.413 -        0   52346.935 -        0   52784.170 -        0
mtInv+I+G4       -26051.225   52312.451 -        0   52349.737 -        0   52790.763 -        0

AIC, w-AIC   : Akaike information criterion scores and weights.
AICc, w-AICc : Corrected AIC scores and weights.
BIC, w-BIC   : Bayesian information criterion scores and weights.

Plus signs denote the 95% confidence sets.
Minus signs denote significant exclusion.

SUBSTITUTION PROCESS
--------------------

Model of substitution: Q.pfam+F+G4

State frequencies: (empirical counts from alignment)

  pi(A) = 0.0914
  pi(R) = 0.0501
  pi(N) = 0.0412
  pi(D) = 0.0645
  pi(C) = 0.0106
  pi(Q) = 0.0403
  pi(E) = 0.0940
  pi(G) = 0.0511
  pi(H) = 0.0310
  pi(I) = 0.0536
  pi(L) = 0.1012
  pi(K) = 0.0562
  pi(M) = 0.0284
  pi(F) = 0.0443
  pi(P) = 0.0303
  pi(S) = 0.0494
  pi(T) = 0.0483
  pi(W) = 0.0219
  pi(Y) = 0.0402
  pi(V) = 0.0521

Model of rate heterogeneity: Gamma with 4 categories
Gamma shape alpha: 5.8960

 Category  Relative_rate  Proportion
  1         0.5355         0.2500
  2         0.8227         0.2500
  3         1.0815         0.2500
  4         1.5603         0.2500
Relative rates are computed as MEAN of the portion of the Gamma distribution falling in the category.

MAXIMUM LIKELIHOOD TREE
-----------------------

Log-likelihood of the tree: -24125.5554 (s.e. 997.5273)
Unconstrained log-likelihood (without tree): -4482.4955
Number of free parameters (#branches + #model parameters): 123
Akaike information criterion (AIC) score: 48497.1109
Corrected Akaike information criterion (AICc) score: 48549.7948
Bayesian information criterion (BIC) score: 49057.4198

Total tree length (sum of branch lengths): 61.1036
Sum of internal branch lengths: 25.3972 (41.5642% of tree length)

NOTE: Tree is UNROOTED although outgroup taxon '1ji5_A.pdb' is drawn at root
Numbers in parentheses are SH-aLRT support (%) / ultrafast bootstrap support (%)

+--1ji5_A.pdb
|
|  +--1jig_A.pdb
+--| (68.7/54)
|  |        +--1qgh_A.pdb
|  |     +--| (93.6/82)
|  |     |  +----2ux1_A.pdb
|  |  +--| (15.6/44)
|  |  |  |  +-----1ji4_A.pdb
|  |  |  +--| (93.6/96)
|  |  |     +-----2fjc_A.pdb
|  +--| (53.1/69)
|     |           +**1dps_A.pdb
|     |        +--| (99.8/100)
|     |        |  +--1jts_A.pdb
|     |     +--| (96.7/99)
|     |     |  +--1o9r_A.pdb
|     |  +--| (92.1/88)
|     |  |  +------1uvh_A.pdb
|     +--| (94.9/78)
|        |         +**1tjo_A.pdb
|        |  +------| (98.8/100)
|        |  |      +**1tk6_A.pdb
|        +--| (85.9/90)
|           |                +----------------2fzf_A.pdb
|           |             +--| (72.3/33)
|           |             |  |                    +-------------1z6o_A.pdb
|           |             |  |     +--------------| (98.9/99)
|           |             |  |     |              +----------1otk_A.pdb
|           |             |  |  +--| (77.6/39)
|           |             |  |  |  |                          +--------2inc_B.pdb
|           |             |  |  |  |         +----------------| (99.9/100)
|           |             |  |  |  |         |                +------2inp_C.pdb
|           |             |  |  |  |     +---| (69.3/56)
|           |             |  |  |  |     |   |           +----------1mty_D.pdb
|           |             |  |  |  |     |   +-----------| (98.4/100)
|           |             |  |  |  |     |               +--------3dhg_A.pdb
|           |             |  |  |  |  +--| (51.9/35)
|           |             |  |  |  |  |  |           +**2uw1_A.pdb
|           |             |  |  |  |  |  |        +--| (68.7/95)
|           |             |  |  |  |  |  |        |  +--2uw1_B.pdb
|           |             |  |  |  |  |  +--------| (99.7/100)
|           |             |  |  |  |  |           +--1afr_A.pdb
|           |             |  |  |  +--| (0/29)
|           |             |  |  |     +--------------1za0_A.pdb
|           |             |  +--| (43.1/27)
|           |             |     |                  +--1oqu_A.pdb
|           |             |     |               +--| (78.4/95)
|           |             |     |               |  +--1uzr_A.pdb
|           |             |     |     +---------| (99.9/100)
|           |             |     |     |         +--1r2f_A.pdb
|           |             |     |  +--| (48.7/58)
|           |             |     |  |  |  +---------1mxr_A.pdb
|           |             |     |  |  +--| (72.4/62)
|           |             |     |  |     |          +--1jk0_A.pdb
|           |             |     |  |     +----------| (100/100)
|           |             |     |  |                |  +--2uw2_A.pdb
|           |             |     |  |                +--| (85.2/99)
|           |             |     |  |                   +--1w68_A.pdb
|           |             |     +--| (85.4/75)
|           |             |        +------------3ee4_A.pdb
|           |          +--| (62/38)
|           |          |  |                  +--1lb3_A.pdb
|           |          |  |               +--| (100/100)
|           |          |  |               |  +--2za7_A.pdb
|           |          |  |            +--| (65.5/73)
|           |          |  |            |  +--1bg7_A.pdb
|           |          |  |         +--| (96.7/98)
|           |          |  |         |  +--1r03_A.pdb
|           |          |  |      +--| (92.1/93)
|           |          |  |      |  +------1z6o_M.pdb
|           |          |  |   +--| (25.3/81)
|           |          |  |   |  |           +---1eum_A.pdb
|           |          |  |   |  |        +--| (98.2/100)
|           |          |  |   |  |        |  +--1krq_A.pdb
|           |          |  |   |  |     +--| (74.6/56)
|           |          |  |   |  |     |  +-------3e6s_A.pdb
|           |          |  |   |  |  +--| (46.5/38)
|           |          |  |   |  |  |  +--2jd7_A.pdb
|           |          |  |   |  +--| (95.4/88)
|           |          |  |   |     +--1vlg_A.pdb
|           |          |  +---| (81/70)
|           |          |      +-------------------1mty_B.pdb
|           |       +--| (92.1/94)
|           |       |  |            +----1lko_A.pdb
|           |       |  |  +---------| (99.9/100)
|           |       |  |  |         +-----1yuz_A.pdb
|           |       |  +--| (71.6/49)
|           |       |     +--------3qhb_A.pdb
|           |    +--| (54.4/58)
|           |    |  |             +**1bcf_A.pdb
|           |    |  |          +--| (99.3/100)
|           |    |  |          |  +--3e1q_A.pdb
|           |    |  |       +--| (98.1/100)
|           |    |  |       |  +--2fkz_A.pdb
|           |    |  |  +----| (99.4/100)
|           |    |  |  |    +--1jgc_A.pdb
|           |    |  +--| (89.7/76)
|           |    |     +-----1nfv_A.pdb
|           +----| (96.7/99)
|                +---------2vzb_A.pdb
|
|  +--1n1q_A.pdb
+--| (60/58)
   +---2chp_A.pdb

Tree in newick format:

(1ji5_A.pdb:0.2946292336,(1jig_A.pdb:0.2036288805,(((1qgh_A.pdb:0.3677892519,2ux1_A.pdb:0.7052297636)93.6/82:0.3289752893,(1ji4_A.pdb:0.8176805671,2fjc_A.pdb:0.8881115784)93.6/96:0.3662700884)15.6/44:0.1455139527,((((1dps_A.pdb:0.0000027683,1jts_A.pdb:0.0195024299)99.8/100:0.4361628360,1o9r_A.pdb:0.2550762647)96.7/99:0.4847415638,1uvh_A.pdb:0.9350156717)92.1/88:0.4413286784,((1tjo_A.pdb:0.0000010000,1tk6_A.pdb:0.0000010000)98.8/100:1.0296260540,(((((2fzf_A.pdb:2.2630133309,(((1z6o_A.pdb:1.9040947958,1otk_A.pdb:1.5778916985)98.9/99:2.0867803050,((((2inc_B.pdb:1.3021544778,2inp_C.pdb:0.9287601992)99.9/100:2.3195621560,(1mty_D.pdb:1.5012882472,3dhg_A.pdb:1.2971370465)98.4/100:1.5965444380)69.3/56:0.5787872297,((2uw1_A.pdb:0.0000023894,2uw1_B.pdb:0.0089437000)68.7/95:0.0603863176,1afr_A.pdb:0.1431248589)99.7/100:1.2639425300)51.9/35:0.2028712439,1za0_A.pdb:1.9822090617)0/29:0.0480727369)77.6/39:0.4144183640,((((1oqu_A.pdb:0.2099784618,1uzr_A.pdb:0.1207962585)78.4/95:0.0987844503,1r2f_A.pdb:0.1723328984)99.9/100:1.4512847950,(1mxr_A.pdb:1.4086095140,(1jk0_A.pdb:0.1595061251,(2uw2_A.pdb:0.0205775067,1w68_A.pdb:0.0235936872)85.2/99:0.2391611296)100/100:1.5404614770)72.4/62:0.4224591434)48.7/58:0.4342133802,3ee4_A.pdb:1.8394946781)85.4/75:0.4474766998)43.1/27:0.1422663108)72.3/33:0.2831971934,((((((1lb3_A.pdb:0.0816428681,2za7_A.pdb:0.0792771111)100/100:0.3875210126,1bg7_A.pdb:0.1295267170)65.5/73:0.0645088793,1r03_A.pdb:0.2621594928)96.7/98:0.4097489937,1z6o_M.pdb:0.9520927792)92.1/93:0.3977584609,((((1eum_A.pdb:0.5405055328,1krq_A.pdb:0.3777027170)98.2/100:0.4311384662,3e6s_A.pdb:1.1645966565)74.6/56:0.2274693066,2jd7_A.pdb:0.3058504836)46.5/38:0.2275083360,1vlg_A.pdb:0.2038741416)95.4/88:0.4298421863)25.3/81:0.1767496424,1mty_B.pdb:2.7158693054)81/70:0.6555147176)62/38:0.2728180039,((1lko_A.pdb:0.7701531600,1yuz_A.pdb:0.8040035978)99.9/100:1.4286872270,3qhb_A.pdb:1.1995172444)71.6/49:0.2261964448)92.1/94:0.4793825747,((((1bcf_A.pdb:0.0000010000,3e1q_A.pdb:0.0062711804)99.3/100:0.2790608732,2fkz_A.pdb:0.1835676175)98.1/100:0.4075190214,1jgc_A.pdb:0.3458782387)99.4/100:0.7528045422,1nfv_A.pdb:0.8286400159)89.7/76:0.3348939978)54.4/58:0.1219775483,2vzb_A.pdb:1.3680912421)96.7/99:0.6847467794)85.9/90:0.4050532746)94.9/78:0.4610222606)53.1/69:0.1341878417)68.7/54:0.0691012931,(1n1q_A.pdb:0.3582080876,2chp_A.pdb:0.6491578440)60/58:0.0983502684);

CONSENSUS TREE
--------------

Consensus tree is constructed from 1000 bootstrap trees
Log-likelihood of consensus tree: -24126.123405
Robinson-Foulds distance between ML tree and consensus tree: 2

Branches with support >0.000000% are kept (extended consensus)
Branch lengths are optimized by maximum likelihood on original alignment
Numbers in parentheses are bootstrap supports (%)

+--1ji5_A.pdb
|
|  +--1jig_A.pdb
+--| (54)
|  |        +--1qgh_A.pdb
|  |     +--| (82)
|  |     |  +----2ux1_A.pdb
|  |  +--| (44)
|  |  |  |  +-----1ji4_A.pdb
|  |  |  +--| (96)
|  |  |     +-----2fjc_A.pdb
|  +--| (69)
|     |           +--1dps_A.pdb
|     |        +--| (100)
|     |        |  +--1jts_A.pdb
|     |     +--| (99)
|     |     |  +--1o9r_A.pdb
|     |  +--| (88)
|     |  |  +------1uvh_A.pdb
|     +--| (78)
|        |         +--1tjo_A.pdb
|        |  +------| (100)
|        |  |      +--1tk6_A.pdb
|        +--| (90)
|           |                +----------------2fzf_A.pdb
|           |             +--| (33)
|           |             |  |                    +-------------1z6o_A.pdb
|           |             |  |     +--------------| (99)
|           |             |  |     |              +-----------1otk_A.pdb
|           |             |  |  +--| (39)
|           |             |  |  |  |                          +--------2inc_B.pdb
|           |             |  |  |  |         +----------------| (100)
|           |             |  |  |  |         |                +------2inp_C.pdb
|           |             |  |  |  |     +---| (56)
|           |             |  |  |  |     |   |           +----------1mty_D.pdb
|           |             |  |  |  |     |   +-----------| (100)
|           |             |  |  |  |     |               +--------3dhg_A.pdb
|           |             |  |  |  |  +--| (35)
|           |             |  |  |  |  |  |           +--2uw1_A.pdb
|           |             |  |  |  |  |  |        +--| (95)
|           |             |  |  |  |  |  |        |  +--2uw1_B.pdb
|           |             |  |  |  |  |  +--------| (100)
|           |             |  |  |  |  |           +--1afr_A.pdb
|           |             |  |  |  +--| (29)
|           |             |  |  |     +--------------1za0_A.pdb
|           |             |  +--| (27)
|           |             |     |                   +--1oqu_A.pdb
|           |             |     |                +--| (95)
|           |             |     |                |  +--1uzr_A.pdb
|           |             |     |     +----------| (100)
|           |             |     |     |          +--1r2f_A.pdb
|           |             |     |  +--| (58)
|           |             |     |  |  |  +---------1mxr_A.pdb
|           |             |     |  |  +--| (62)
|           |             |     |  |     |          +--1jk0_A.pdb
|           |             |     |  |     +----------| (100)
|           |             |     |  |                |  +--2uw2_A.pdb
|           |             |     |  |                +--| (99)
|           |             |     |  |                   +--1w68_A.pdb
|           |             |     +--| (75)
|           |             |        +-------------3ee4_A.pdb
|           |          +--| (38)
|           |          |  |                  +--1lb3_A.pdb
|           |          |  |               +--| (100)
|           |          |  |               |  +--2za7_A.pdb
|           |          |  |            +--| (73)
|           |          |  |            |  +--1bg7_A.pdb
|           |          |  |         +--| (98)
|           |          |  |         |  +--1r03_A.pdb
|           |          |  |      +--| (93)
|           |          |  |      |  +------1z6o_M.pdb
|           |          |  |   +--| (81)
|           |          |  |   |  |        +---1eum_A.pdb
|           |          |  |   |  |     +--| (100)
|           |          |  |   |  |     |  +--1krq_A.pdb
|           |          |  |   |  |  +--| (56)
|           |          |  |   |  |  |  +-------3e6s_A.pdb
|           |          |  |   |  +--| (88)
|           |          |  |   |     |  +--2jd7_A.pdb
|           |          |  |   |     +--| (46)
|           |          |  |   |        +--1vlg_A.pdb
|           |          |  +---| (70)
|           |          |      +--------------------1mty_B.pdb
|           |       +--| (94)
|           |       |  |             +-----1lko_A.pdb
|           |       |  |  +----------| (100)
|           |       |  |  |          +----1yuz_A.pdb
|           |       |  +--| (49)
|           |       |     +-------3qhb_A.pdb
|           |    +--| (58)
|           |    |  |             +--1bcf_A.pdb
|           |    |  |          +--| (100)
|           |    |  |          |  +--3e1q_A.pdb
|           |    |  |       +--| (100)
|           |    |  |       |  +--2fkz_A.pdb
|           |    |  |  +----| (100)
|           |    |  |  |    +--1jgc_A.pdb
|           |    |  +--| (76)
|           |    |     +-----1nfv_A.pdb
|           +----| (99)
|                +---------2vzb_A.pdb
|
|  +--1n1q_A.pdb
+--| (58)
   +---2chp_A.pdb


Consensus tree in newick format: 

(1ji5_A.pdb:0.2945646724,(1jig_A.pdb:0.2036688361,(((1qgh_A.pdb:0.3669615133,2ux1_A.pdb:0.7077248085)82:0.3296992785,(1ji4_A.pdb:0.8184322021,2fjc_A.pdb:0.8880428032)96:0.3669102901)44:0.1470839668,((((1dps_A.pdb:0.0000028411,1jts_A.pdb:0.0195323717)100:0.4368311830,1o9r_A.pdb:0.2547663027)99:0.4829519555,1uvh_A.pdb:0.9358674235)88:0.4405418727,((1tjo_A.pdb:0.0000023894,1tk6_A.pdb:0.0000023894)100:1.0365599671,(((((2fzf_A.pdb:2.2506105923,(((1z6o_A.pdb:1.8908167515,1otk_A.pdb:1.5866082907)99:2.0773961575,((((2inc_B.pdb:1.2913647031,2inp_C.pdb:0.9408554449)100:2.3240466834,(1mty_D.pdb:1.5009178272,3dhg_A.pdb:1.2967919162)100:1.5936302572)56:0.5805964307,((2uw1_A.pdb:0.0000023894,2uw1_B.pdb:0.0089453424)95:0.0602562855,1afr_A.pdb:0.1433748494)100:1.2610648480)35:0.1741986633,1za0_A.pdb:2.0131005222)29:0.0596654423)39:0.4039949834,((((1oqu_A.pdb:0.2099954682,1uzr_A.pdb:0.1209519895)95:0.0994908883,1r2f_A.pdb:0.1705589336)100:1.4636484188,(1mxr_A.pdb:1.4126400436,(1jk0_A.pdb:0.1678243770,(2uw2_A.pdb:0.0206780114,1w68_A.pdb:0.0234943828)99:0.2322005659)100:1.5323968065)62:0.4201959706)58:0.4269196780,3ee4_A.pdb:1.8539719122)75:0.4626765262)27:0.1442532539)33:0.2931641476,((((((1lb3_A.pdb:0.0817916050,2za7_A.pdb:0.0795187916)100:0.3897190596,1bg7_A.pdb:0.1291665713)73:0.0724373966,1r03_A.pdb:0.2549425741)98:0.3996913078,1z6o_M.pdb:0.9436823553)93:0.3501879650,(((1eum_A.pdb:0.6235718763,1krq_A.pdb:0.3003283895)100:0.4094397131,3e6s_A.pdb:1.1649419187)56:0.1413979644,(2jd7_A.pdb:0.3948055746,1vlg_A.pdb:0.3323975059)46:0.1936178949)88:0.3092989741)81:0.1902297922,1mty_B.pdb:2.7646160058)70:0.6517595955)38:0.2466835193,((1lko_A.pdb:0.7967628413,1yuz_A.pdb:0.7779549360)100:1.4559082254,3qhb_A.pdb:1.1751551529)49:0.2178951426)94:0.4727532305,((((1bcf_A.pdb:0.0000023894,3e1q_A.pdb:0.0062718479)100:0.2798607767,2fkz_A.pdb:0.1829378325)100:0.4065420152,1jgc_A.pdb:0.3475067642)100:0.7646681931,1nfv_A.pdb:0.8203712612)76:0.3327207501)58:0.1288368152,2vzb_A.pdb:1.3569886957)99:0.6905550924)90:0.4003538857)78:0.4662304476)69:0.1326325944)54:0.0695286604,(1n1q_A.pdb:0.3586850943,2chp_A.pdb:0.6496531982)58:0.0983787180);

TIME STAMP
----------

Date and time: Wed Nov  8 14:57:39 2023
Total CPU time used: 394.634426 seconds (0h:6m:34s)
Total wall-clock time used: 415.2224872 seconds (0h:6m:55s)
```
