## Supplementary material for "Tertiary-interaction characters enable fast, model-based structural phylogenetics beyond the twilight zone": 53_ferritin_FAMSA_AAs_alnFull.fasta.mldist

```
53
1ji5_A.pdb 0.0000000 0.5193882 0.7141459 0.8700613 0.9894942 1.5431645 1.4895909 1.3976678 2.1585487 2.1933096 1.9764036 2.0518541 2.1687727 2.1687727 3.6907253 2.8619375 3.3727259 3.3401133 3.3184559 3.2808660 3.0115091 4.9278432 4.9934560 4.6002303 4.9140836 4.6326258 4.8131443 5.1353896 5.7801586 5.3279269 3.9868569 4.6224610 6.1324912 5.1154809 3.6902513 5.4935572 5.0182174 4.3987347 4.7174186 4.2386774 5.5217489 5.8052767 6.9218284 6.7367986 9.0000000 6.8468657 5.5969688 5.0710677 7.9829706 4.1238094 4.1669202 4.2171869 4.3291443 
1jig_A.pdb 0.5193882 0.0000000 0.6421211 0.9173819 1.0067135 1.5161538 1.5529848 1.3905604 2.0050224 2.0378923 1.8134932 1.9373450 2.0287139 2.0287139 5.4909544 3.0362177 3.1595468 3.1284851 3.2872218 3.0693830 2.9518570 4.8864444 5.1448911 3.5921907 4.6037676 4.3813445 4.4781425 4.8126187 6.6613527 5.0157572 4.2152391 5.4783588 5.3515141 5.8430171 4.6910861 5.9377436 5.2476863 4.3906845 4.9541534 3.6818862 4.9617834 5.9343600 7.0334665 6.9084759 9.0000000 8.9999986 4.8305921 5.3002799 8.6927174 4.5835517 4.5801689 4.3215709 5.2973407 
1n1q_A.pdb 0.7141459 0.6421211 0.0000000 0.9391720 1.1218976 1.4975713 1.4299640 1.6505130 1.7880244 1.8269890 1.7398085 2.1387462 2.0965371 2.0965371 5.0819768 3.4952724 3.2442351 3.2113498 3.2646048 3.1145046 3.3573242 4.7757372 5.5699844 4.0360688 4.6315347 4.5216383 4.5101228 4.8207641 7.4742315 4.4914162 5.0602803 5.9619876 6.3012077 5.7901797 4.6778431 5.6635268 5.3221348 4.2281933 4.8023184 4.9096060 5.0914179 8.0116660 8.5663289 8.1807590 9.0000000 8.9999984 4.1091906 6.8768930 8.9999982 4.5276025 4.5361568 4.4974881 5.5976364 
2chp_A.pdb 0.8700613 0.9173819 0.9391720 0.0000000 1.2559112 1.8377054 1.7656173 1.8766445 2.1962427 2.2522783 2.0782569 2.2512848 2.1868532 2.1868532 4.8687745 2.9696493 3.7031917 3.6642056 4.0354773 4.0868649 3.6986786 4.3712058 5.7874679 4.3658196 3.6785440 3.4754492 3.6324024 4.1790601 7.5306580 3.9386984 4.2086230 5.3727480 7.3414086 4.5427440 3.9795073 4.7270615 6.9725276 5.7846904 5.8640168 4.3834630 5.4536290 6.6543600 8.2741759 7.9226788 9.0000000 6.8563880 5.0522792 5.5890671 8.9999981 4.8776056 4.9424837 5.0553517 5.5100775 
1qgh_A.pdb 0.9894942 1.0067135 1.1218976 1.2559112 0.0000000 1.0430559 1.6736344 1.8618059 1.9091411 1.9901798 2.1176625 2.1449803 2.7004882 2.7004882 5.2669447 4.1025248 4.4310032 4.3806170 4.9730220 4.5005476 3.9098629 5.4562957 6.2812248 4.6354177 5.3331013 5.1527057 5.5743670 5.5288424 5.8740283 5.1329027 3.9669087 4.7630184 7.1735069 5.9878485 4.8884312 5.3580368 7.1895383 5.7890686 6.4111659 4.4506490 5.6124526 7.6040813 7.7430191 7.4615909 9.0000000 9.0000000 6.2924151 6.5346709 7.7703952 5.4064946 5.4632077 5.3151645 5.7973890 
2ux1_A.pdb 1.5431645 1.5161538 1.4975713 1.8377054 1.0430559 0.0000000 1.9150185 1.8264464 1.9829777 2.0297719 1.6571650 2.2938751 2.8449736 2.8449736 4.6674768 3.5027660 4.2749929 4.2247312 4.7665874 3.4846400 3.8405595 5.0628756 6.2868321 4.5020158 4.4248516 4.1714866 4.4903695 4.1962565 5.9354224 5.2416619 4.8227066 5.0945163 6.9122106 5.1540583 4.3885282 4.4672041 5.8579705 5.0892061 5.3147913 5.4897294 4.1033887 5.9915302 5.7608408 5.6957193 8.9999985 9.0000000 4.7977631 6.5556625 7.2495654 4.3452024 4.3855276 4.0242626 4.2773439 
1ji4_A.pdb 1.4895909 1.5529848 1.4299640 1.7656173 1.6736344 1.9150185 0.0000000 1.5863407 2.3465741 2.4858317 2.0876920 2.8688712 2.5646386 2.5646386 5.1767163 3.4088490 4.5108279 4.4600508 4.4139320 3.6934911 3.4842183 5.1434061 5.4343463 4.9780891 4.1967595 4.3124635 3.9105333 5.0295102 6.7719214 4.6123472 4.5995018 5.1592677 6.5548101 5.0400692 4.9419750 6.6099818 6.7367506 6.0274292 6.1978808 5.1608950 6.1862109 8.4580625 8.8414965 8.9452347 6.8260389 7.9968246 7.2081703 6.7459883 6.8822653 5.8471590 5.9199846 6.0158258 7.1324787 
2fjc_A.pdb 1.3976678 1.3905604 1.6505130 1.8766445 1.8618059 1.8264464 1.5863407 0.0000000 2.5307844 2.6484510 2.2659172 2.8518487 2.4526341 2.4526341 6.3615973 4.1675464 5.0013577 4.9400958 5.2805127 4.8711111 3.9034307 5.3188231 5.4864354 4.5133229 5.4055180 5.0485860 5.9344502 5.5005576 8.5623840 5.7871228 5.7295736 5.9867768 8.9999986 6.2929180 5.8423021 4.7229072 5.3760554 4.4623482 4.9575277 5.8293773 7.8664593 5.0103276 5.3735722 5.3075690 8.6189907 9.0000000 7.7139171 6.2206282 5.3321515 5.1014718 5.1450960 5.2038111 5.2717241 
1dps_A.pdb 2.1585487 2.0050224 1.7880244 2.1962427 1.9091411 1.9829777 2.3465741 2.5307844 0.0000000 0.0193833 0.6878275 1.5881021 2.8312035 2.8312035 4.2580640 4.9776507 4.1014507 3.9955463 5.4346434 5.8107574 4.2245917 6.8814946 6.6600870 4.8592195 5.0138466 4.7357768 4.9519422 5.4134184 8.1925170 4.4740133 3.7022872 4.3633350 5.9114533 5.8685433 4.4635603 6.5264222 3.9884627 4.2871825 3.9510617 5.6536528 5.2447527 7.2307596 7.0630824 6.9737514 8.4063754 7.0718792 6.0662013 9.0000000 6.5268446 5.8431058 5.7781592 5.7957207 4.9443237 
1jts_A.pdb 2.1933096 2.0378923 1.8269890 2.2522783 1.9901798 2.0297719 2.4858317 2.6484510 0.0193833 0.0000000 0.7032169 1.6235610 2.9513817 2.9513817 4.1674747 4.9337294 4.2360948 4.1249189 5.6696042 6.0406856 4.2233036 7.1899121 6.1963079 4.7215027 5.2268275 4.9201359 5.1936782 5.6858418 8.9999989 4.6686222 3.6020817 4.5965185 5.9099122 5.6715670 4.2807580 6.5984760 4.1906870 4.6812066 4.1772547 5.6244106 5.4071333 7.4239106 7.0858780 7.1393486 8.3403352 6.9124392 6.1540335 8.8086568 6.5561120 5.8954766 5.8281482 5.9129690 4.6527128 
1o9r_A.pdb 1.9764036 1.8134932 1.7398085 2.0782569 2.1176625 1.6571650 2.0876920 2.2659172 0.6878275 0.7032169 0.0000000 1.7429258 2.2868206 2.2868206 4.0785978 3.9438908 3.8092187 3.7074942 4.9341224 3.6024604 3.3364885 5.3778068 6.8911726 3.6783132 4.1750664 4.2866328 4.2158951 4.1577060 6.6943519 3.7062649 4.1817480 4.4486943 5.2318598 5.2148602 4.3009840 5.1937720 5.0188680 4.5612780 5.0411878 5.4637748 5.5460125 6.5550057 6.3411484 6.4428680 6.9813839 8.2666267 5.6399620 6.0840398 6.1908078 3.7470310 3.7408329 3.8901847 4.1038045 
1uvh_A.pdb 2.0518541 1.9373450 2.1387462 2.2512848 2.1449803 2.2938751 2.8688712 2.8518487 1.5881021 1.6235610 1.7429258 0.0000000 2.4064396 2.4064396 5.9254471 4.7275744 5.3112837 5.1668221 6.9009620 5.2110047 4.6471569 5.5830810 7.9595068 5.2770200 5.2433287 4.8564970 6.0975440 6.4088834 8.9999981 5.4203784 4.7103534 5.6510577 6.7183213 6.7145136 5.2041049 8.9999985 6.7699344 5.7027980 6.5346227 6.5331624 7.3064144 8.9999981 8.9999982 8.9999986 8.9999985 9.0000000 8.9999981 8.9999987 8.9999988 7.4694286 7.6247537 6.3520783 6.0066572 
1tjo_A.pdb 2.1687727 2.0287139 2.0965371 2.1868532 2.7004882 2.8449736 2.5646386 2.4526341 2.8312035 2.9513817 2.2868206 2.4064396 0.0000000 0.0000010 6.3878824 2.9170413 3.2764902 3.2602687 3.4876924 3.4245595 2.9254628 4.7706676 6.4369901 3.8540841 4.2369000 4.3713092 4.3149992 4.5323595 7.9170731 4.6205698 4.3636200 5.2383824 5.0302836 4.9118451 3.8975287 7.5368065 6.5232300 6.2787539 6.2221769 4.8187472 5.6494433 8.0743044 8.8371499 8.1756276 7.0795590 8.9999983 5.2683826 8.7100768 8.1988976 4.6946327 4.6947685 5.2576700 5.5739541 
1tk6_A.pdb 2.1687727 2.0287139 2.0965371 2.1868532 2.7004882 2.8449736 2.5646386 2.4526341 2.8312035 2.9513817 2.2868206 2.4064396 0.0000010 0.0000000 6.3878824 2.9170413 3.2764902 3.2602687 3.4876924 3.4245595 2.9254628 4.7706676 6.4369901 3.8540841 4.2369000 4.3713092 4.3149992 4.5323595 7.9170731 4.6205698 4.3636200 5.2383824 5.0302836 4.9118451 3.8975287 7.5368065 6.5232300 6.2787539 6.2221769 4.8187472 5.6494433 8.0743044 8.8371499 8.1756276 7.0795590 8.9999983 5.2683826 8.7100768 8.1988976 4.6946327 4.6947685 5.2576700 5.5739541 
2fzf_A.pdb 3.6907253 5.4909544 5.0819768 4.8687745 5.2669447 4.6674768 5.1767163 6.3615973 4.2580640 4.1674747 4.0785978 5.9254471 6.3878824 6.3878824 0.0000000 5.0107309 4.9897889 4.9255535 4.9680117 4.5153371 4.2979636 4.0158135 4.5261133 3.4572179 4.1221612 4.3150600 4.4114004 4.2878490 4.8186822 5.0020353 4.7218387 4.4459915 5.2600064 4.6795345 3.5156459 5.2638023 4.9130393 4.3130600 4.5500661 7.5140934 5.0132091 4.9501028 5.8281617 5.6526342 7.6809838 8.9999987 6.1843535 8.2713641 8.9999984 4.4511514 4.4571080 4.7066809 5.5540502 
2vzb_A.pdb 2.8619375 3.0362177 3.4952724 2.9696493 4.1025248 3.5027660 3.4088490 4.1675464 4.9776507 4.9337294 3.9438908 4.7275744 2.9170413 2.9170413 5.0107309 0.0000000 2.7229256 2.7212865 2.7630160 2.4874036 2.7475223 4.1492409 4.8500409 3.7469056 3.5245043 3.3723788 3.3659441 3.9782898 8.9999988 3.4879776 3.3899790 3.4741870 4.3033309 3.1347869 3.5835288 8.1258465 5.6988953 5.3142463 5.5895269 6.2087205 6.3001629 5.4634111 5.8132173 5.7557481 8.9999987 8.0577148 8.4651102 8.9999988 5.1811806 4.5715932 4.5524681 4.8455109 6.0120894 
1bcf_A.pdb 3.3727259 3.1595468 3.2442351 3.7031917 4.4310032 4.2749929 4.5108279 5.0013577 4.1014507 4.2360948 3.8092187 5.3112837 3.2764902 3.2764902 4.9897889 2.7229256 0.0000000 0.0063704 0.4685164 1.0706059 2.6327226 4.9161020 5.0985051 4.2506159 4.3687650 4.6285447 3.9958219 4.2001163 7.3987924 3.6877625 4.2942025 4.2443452 4.3451288 3.7690724 3.6620172 5.9822518 5.2818994 5.3072215 4.7199549 4.7430722 6.8228051 6.2681623 6.8670553 6.8650194 8.9999986 8.9999982 5.2951256 7.0866410 8.3100099 6.1244858 6.1632588 6.4617294 4.9419403 
3e1q_A.pdb 3.3401133 3.1284851 3.2113498 3.6642056 4.3806170 4.2247312 4.4600508 4.9400958 3.9955463 4.1249189 3.7074942 5.1668221 3.2602687 3.2602687 4.9255535 2.7212865 0.0063704 0.0000000 0.4788491 1.0492901 2.6111843 4.9039195 5.0805015 4.3916459 4.3685825 4.6273735 3.9907460 4.1932652 7.3254724 3.6823487 4.2393359 4.1905330 4.3450230 3.7595177 3.6589659 5.9590477 5.2064709 5.2381563 4.6549625 4.7555570 7.2370453 6.1123496 6.6791575 6.6896408 8.9999986 8.9999983 5.3342785 7.0409881 8.2667346 6.0798412 6.1180326 6.4125921 4.8017518 
2fkz_A.pdb 3.3184559 3.2872218 3.2646048 4.0354773 4.9730220 4.7665874 4.4139320 5.2805127 5.4346434 5.6696042 4.9341224 6.9009620 3.4876924 3.4876924 4.9680117 2.7630160 0.4685164 0.4788491 0.0000000 0.9410101 2.2861902 5.3341631 4.8051113 3.8840657 3.9207203 4.2830599 3.2719323 3.4503020 6.9025913 3.6809952 4.2776298 3.4662375 4.1977155 3.5648225 3.3332293 6.3997702 7.0326139 6.5017665 5.9827567 5.6164086 5.2670506 7.0748838 8.3049037 8.4811402 9.0000000 8.9999984 6.1069643 7.7243532 8.3781227 4.9348860 4.9482450 5.2758772 4.6633389 
1jgc_A.pdb 3.2808660 3.0693830 3.1145046 4.0868649 4.5005476 3.4846400 3.6934911 4.8711111 5.8107574 6.0406856 3.6024604 5.2110047 3.4245595 3.4245595 4.5153371 2.4874036 1.0706059 1.0492901 0.9410101 0.0000000 1.9464945 5.0678499 4.1619645 3.4214656 4.1580958 4.5654131 3.8860189 3.8229923 7.5283572 4.1438527 4.7848714 3.8884870 5.3858517 3.6772059 3.8454890 8.3097150 6.6270951 5.7826292 5.4146518 5.1415608 5.2987349 5.5966330 5.7158507 5.7924669 8.4461739 8.9999986 5.2785972 5.9294631 6.7568301 3.8843717 3.9023869 3.8074652 4.5026555 
1nfv_A.pdb 3.0115091 2.9518570 3.3573242 3.6986786 3.9098629 3.8405595 3.4842183 3.9034307 4.2245917 4.2233036 3.3364885 4.6471569 2.9254628 2.9254628 4.2979636 2.7475223 2.6327226 2.6111843 2.2861902 1.9464945 0.0000000 4.8289014 4.1665645 2.7483142 3.8761874 3.8889419 3.4993769 3.7147288 8.9999988 4.2339753 3.6667410 3.3971882 4.0970704 3.0853527 3.1572225 9.0000000 5.7091875 5.7268780 5.5702810 4.3337828 4.0859149 7.4984401 7.5112459 7.2992936 8.9999987 8.9999985 6.9840532 6.7718270 6.4099504 3.7599066 3.7923314 3.6792194 4.5735033 
1lko_A.pdb 4.9278432 4.8864444 4.7757372 4.3712058 5.4562957 5.0628756 5.1434061 5.3188231 6.8814946 7.1899121 5.3778068 5.5830810 4.7706676 4.7706676 4.0158135 4.1492409 4.9161020 4.9039195 5.3341631 5.0678499 4.8289014 0.0000000 1.5686216 3.2474302 4.1594045 4.3664976 4.3947212 4.3211024 8.9999985 4.3011665 5.1897731 5.2703668 6.4079272 4.6660976 4.2407268 6.9670778 5.5470615 5.3947522 5.0450611 6.1864964 6.8066482 6.9208241 7.5466771 7.2471127 8.9999985 6.9414127 6.0663527 8.9424298 7.3757038 5.7914157 5.8298425 5.2954834 7.0677947 
1yuz_A.pdb 4.9934560 5.1448911 5.5699844 5.7874679 6.2812248 6.2868321 5.4343463 5.4864354 6.6600870 6.1963079 6.8911726 7.9595068 6.4369901 6.4369901 4.5261133 4.8500409 5.0985051 5.0805015 4.8051113 4.1619645 4.1665645 1.5686216 0.0000000 3.4876423 8.2827797 9.0000000 8.5542280 6.3634329 5.9683155 5.9191751 4.5340055 6.1704714 6.0110442 4.2549970 5.3488624 7.1703859 5.9684932 5.6253191 5.2701774 6.3617688 5.5471508 5.5329777 5.6517678 5.8067261 8.9999986 7.2313057 8.9999983 5.1052934 5.7834355 5.2037402 5.2543092 5.3520252 7.7029924 
3qhb_A.pdb 4.6002303 3.5921907 4.0360688 4.3658196 4.6354177 4.5020158 4.9780891 4.5133229 4.8592195 4.7215027 3.6783132 5.2770200 3.8540841 3.8540841 3.4572179 3.7469056 4.2506159 4.3916459 3.8840657 3.4214656 2.7483142 3.2474302 3.4876423 0.0000000 3.5020720 3.6955235 3.8743892 3.3623919 6.9134983 3.9082374 4.2598923 3.7055091 3.8316459 3.9649592 3.9029669 5.3412104 4.9159741 4.5068511 4.5646381 3.9781659 4.6369293 4.2096176 4.9521505 4.6226401 7.0200139 8.0365375 5.4802857 4.1337481 5.1981339 3.1155889 3.1408747 3.2266132 3.7828218 
1lb3_A.pdb 4.9140836 4.6037676 4.6315347 3.6785440 5.3331013 4.4248516 4.1967595 5.4055180 5.0138466 5.2268275 4.1750664 5.2433287 4.2369000 4.2369000 4.1221612 3.5245043 4.3687650 4.3685825 3.9207203 4.1580958 3.8761874 4.1594045 8.2827797 3.5020720 0.0000000 0.1589286 0.5910230 0.7355444 7.8349135 1.8785927 2.5319421 2.3618252 2.2048299 2.0644319 1.8589735 6.9102024 5.0189105 5.6243999 4.9236730 4.3365553 4.0551022 6.7706720 7.6307693 6.8628528 8.9999987 8.9999981 4.3568802 8.9999990 6.8088231 4.2840261 4.2477383 4.6236605 4.0439495 
2za7_A.pdb 4.6326258 4.3813445 4.5216383 3.4754492 5.1527057 4.1714866 4.3124635 5.0485860 4.7357768 4.9201359 4.2866328 4.8564970 4.3713092 4.3713092 4.3150600 3.3723788 4.6285447 4.6273735 4.2830599 4.5654131 3.8889419 4.3664976 9.0000000 3.6955235 0.1589286 0.0000000 0.6221307 0.7515408 8.4501861 2.0814893 2.8042781 2.5924635 2.3256705 2.1935155 1.9059425 7.3642480 5.3843322 5.9286334 5.0491286 4.1838154 4.3709209 7.2393139 8.4714001 7.4418006 8.9999981 9.0000000 4.4806619 8.9999987 6.5848774 4.3544314 4.3528209 4.7212279 4.7434267 
1bg7_A.pdb 4.8131443 4.4781425 4.5101228 3.6324024 5.5743670 4.4903695 3.9105333 5.9344502 4.9519422 5.1936782 4.2158951 6.0975440 4.3149992 4.3149992 4.4114004 3.3659441 3.9958219 3.9907460 3.2719323 3.8860189 3.4993769 4.3947212 8.5542280 3.8743892 0.5910230 0.6221307 0.0000000 0.4702511 6.9491260 1.5579344 2.2927020 1.8362991 1.9917664 1.8441033 1.6153727 7.6808165 6.1119662 7.1462239 6.1206800 5.5649074 5.1902986 8.3455682 8.8322796 8.7087253 9.0000000 9.0000000 4.3608558 8.3126720 7.3933197 4.4126761 4.4126761 4.8518599 5.5535971 
1r03_A.pdb 5.1353896 4.8126187 4.8207641 4.1790601 5.5288424 4.1962565 5.0295102 5.5005576 5.4134184 5.6858418 4.1577060 6.4088834 4.5323595 4.5323595 4.2878490 3.9782898 4.2001163 4.1932652 3.4503020 3.8229923 3.7147288 4.3211024 6.3634329 3.3623919 0.7355444 0.7515408 0.4702511 0.0000000 7.1249108 1.6293294 2.2829732 1.8267620 2.2059521 1.7791280 1.6767124 7.7170105 5.4556623 6.4528036 5.5494619 4.8917921 4.7083218 7.3987544 8.4906751 7.4178146 8.9999987 8.9999984 4.0748959 6.5863523 6.4782984 3.5936313 3.5795651 3.9006003 4.3715869 
1z6o_A.pdb 5.7801586 6.6613527 7.4742315 7.5306580 5.8740283 5.9354224 6.7719214 8.5623840 8.1925170 8.9999989 6.6943519 8.9999981 7.9170731 7.9170731 4.8186822 8.9999988 7.3987924 7.3254724 6.9025913 7.5283572 8.9999988 8.9999985 5.9683155 6.9134983 7.8349135 8.4501861 6.9491260 7.1249108 0.0000000 5.9485469 7.3695861 5.9008603 5.7944649 6.1499605 6.1756947 3.3089121 5.1212977 5.2140880 5.2957073 5.6085601 7.2738110 5.6489278 5.8052196 5.9617175 7.1537817 6.3825044 7.6757042 6.1109227 6.8375066 5.1927088 5.1050464 5.1791445 6.1501468 
1z6o_M.pdb 5.3279269 5.0157572 4.4914162 3.9386984 5.1329027 5.2416619 4.6123472 5.7871228 4.4740133 4.6686222 3.7062649 5.4203784 4.6205698 4.6205698 5.0020353 3.4879776 3.6877625 3.6823487 3.6809952 4.1438527 4.2339753 4.3011665 5.9191751 3.9082374 1.8785927 2.0814893 1.5579344 1.6293294 5.9485469 0.0000000 2.4425984 2.0371525 2.5826706 2.2564337 1.9335466 9.0000000 6.0253949 6.2208385 5.1899583 4.7523549 5.0548146 7.5378156 7.5953394 7.9083875 8.9999990 7.2027735 4.9048524 7.5860437 6.1767568 4.7119728 4.7276142 4.9015019 5.7191238 
1eum_A.pdb 3.9868569 4.2152391 5.0602803 4.2086230 3.9669087 4.8227066 4.5995018 5.7295736 3.7022872 3.6020817 4.1817480 4.7103534 4.3636200 4.3636200 4.7218387 3.3899790 4.2942025 4.2393359 4.2776298 4.7848714 3.6667410 5.1897731 4.5340055 4.2598923 2.5319421 2.8042781 2.2927020 2.2829732 7.3695861 2.4425984 0.0000000 0.9501674 2.0695373 1.3570691 1.5400478 8.9999980 5.3141452 5.5925358 5.7670940 6.0942825 5.2012804 6.9740315 6.1514257 6.2890071 6.9642655 6.2406615 5.8879011 8.9999982 6.7983017 3.7376844 3.7979600 3.7758204 5.0094511 
1krq_A.pdb 4.6224610 5.4783588 5.9619876 5.3727480 4.7630184 5.0945163 5.1592677 5.9867768 4.3633350 4.5965185 4.4486943 5.6510577 5.2383824 5.2383824 4.4459915 3.4741870 4.2443452 4.1905330 3.4662375 3.8884870 3.3971882 5.2703668 6.1704714 3.7055091 2.3618252 2.5924635 1.8362991 1.8267620 5.9008603 2.0371525 0.9501674 0.0000000 1.8771081 1.2799698 1.3870226 7.8661920 5.1167356 4.7994357 4.8847856 6.0822539 4.9187947 7.5676539 7.9475263 8.0193968 7.2861325 7.5160930 4.6828660 8.9599725 6.3422898 2.9100261 2.9298409 3.0637334 5.3247350 
3e6s_A.pdb 6.1324912 5.3515141 6.3012077 7.3414086 7.1735069 6.9122106 6.5548101 8.9999986 5.9114533 5.9099122 5.2318598 6.7183213 5.0302836 5.0302836 5.2600064 4.3033309 4.3451288 4.3450230 4.1977155 5.3858517 4.0970704 6.4079272 6.0110442 3.8316459 2.2048299 2.3256705 1.9917664 2.2059521 5.7944649 2.5826706 2.0695373 1.8771081 0.0000000 1.8231803 1.7327900 6.5834713 6.2998756 5.6807421 5.5419634 6.5264737 5.5532217 5.5068364 5.2043546 5.2178227 9.0000000 9.0000000 4.9377659 7.5377226 5.3029346 3.8274388 3.8453024 4.0239502 3.9293782 
2jd7_A.pdb 5.1154809 5.8430171 5.7901797 4.5427440 5.9878485 5.1540583 5.0400692 6.2929180 5.8685433 5.6715670 5.2148602 6.7145136 4.9118451 4.9118451 4.6795345 3.1347869 3.7690724 3.7595177 3.5648225 3.6772059 3.0853527 4.6660976 4.2549970 3.9649592 2.0644319 2.1935155 1.8441033 1.7791280 6.1499605 2.2564337 1.3570691 1.2799698 1.8231803 0.0000000 0.7304220 6.9827030 4.4466686 4.8540501 4.7154733 5.1383549 4.7921724 5.5091632 5.2543195 5.1395860 6.3405713 6.9543143 4.7613763 6.5453353 5.5208506 3.3985902 3.3879503 3.5217265 5.0525480 
1vlg_A.pdb 3.6902513 4.6910861 4.6778431 3.9795073 4.8884312 4.3885282 4.9419750 5.8423021 4.4635603 4.2807580 4.3009840 5.2041049 3.8975287 3.8975287 3.5156459 3.5835288 3.6620172 3.6589659 3.3332293 3.8454890 3.1572225 4.2407268 5.3488624 3.9029669 1.8589735 1.9059425 1.6153727 1.6767124 6.1756947 1.9335466 1.5400478 1.3870226 1.7327900 0.7304220 0.0000000 5.4578517 4.5108676 4.7240508 4.3527992 4.9509384 4.4594714 6.5327762 6.4848902 6.3176134 7.8999185 6.1963590 4.0008809 8.7175442 5.4877529 3.5280336 3.5488262 3.8778647 3.9014194 
1otk_A.pdb 5.4935572 5.9377436 5.6635268 4.7270615 5.3580368 4.4672041 6.6099818 4.7229072 6.5264222 6.5984760 5.1937720 8.9999985 7.5368065 7.5368065 5.2638023 8.1258465 5.9822518 5.9590477 6.3997702 8.3097150 9.0000000 6.9670778 7.1703859 5.3412104 6.9102024 7.3642480 7.6808165 7.7170105 3.3089121 9.0000000 8.9999980 7.8661920 6.5834713 6.9827030 5.4578517 0.0000000 6.0385686 5.8089007 6.2652630 6.1426725 6.3161368 5.2631526 5.8284893 5.6812353 8.8237524 7.6235708 6.2515582 7.2151137 6.7903442 5.8437144 5.8261546 6.1457842 5.8607657 
1oqu_A.pdb 5.0182174 5.2476863 5.3221348 6.9725276 7.1895383 5.8579705 6.7367506 5.3760554 3.9884627 4.1906870 5.0188680 6.7699344 6.5232300 6.5232300 4.9130393 5.6988953 5.2818994 5.2064709 7.0326139 6.6270951 5.7091875 5.5470615 5.9684932 4.9159741 5.0189105 5.3843322 6.1119662 5.4556623 5.1212977 6.0253949 5.3141452 5.1167356 6.2998756 4.4466686 4.5108676 6.0385686 0.0000000 0.4733901 0.3309574 3.4566871 4.3650501 3.3274728 3.4319386 3.4675637 8.3091090 7.3726479 4.5715456 6.4602529 6.5772555 4.4755882 4.5643671 4.7859218 4.4701028 
1r2f_A.pdb 4.3987347 4.3906845 4.2281933 5.7846904 5.7890686 5.0892061 6.0274292 4.4623482 4.2871825 4.6812066 4.5612780 5.7027980 6.2787539 6.2787539 4.3130600 5.3142463 5.3072215 5.2381563 6.5017665 5.7826292 5.7268780 5.3947522 5.6253191 4.5068511 5.6243999 5.9286334 7.1462239 6.4528036 5.2140880 6.2208385 5.5925358 4.7994357 5.6807421 4.8540501 4.7240508 5.8089007 0.4733901 0.0000000 0.3795466 3.4970458 4.1358286 3.4072574 3.2110510 3.2327335 7.7406819 7.8446050 4.3853068 7.6347827 6.5692794 4.0692593 4.1461018 4.3092090 4.3029157 
1uzr_A.pdb 4.7174186 4.9541534 4.8023184 5.8640168 6.4111659 5.3147913 6.1978808 4.9575277 3.9510617 4.1772547 5.0411878 6.5346227 6.2221769 6.2221769 4.5500661 5.5895269 4.7199549 4.6549625 5.9827567 5.4146518 5.5702810 5.0450611 5.2701774 4.5646381 4.9236730 5.0491286 6.1206800 5.5494619 5.2957073 5.1899583 5.7670940 4.8847856 5.5419634 4.7154733 4.3527992 6.2652630 0.3309574 0.3795466 0.0000000 3.4058744 4.2784931 3.3446801 3.3086679 3.3035569 8.9999982 8.9848677 4.6454851 6.6223664 6.4883025 4.6357829 4.7037421 4.8060464 4.1751814 
1mxr_A.pdb 4.2386774 3.6818862 4.9096060 4.3834630 4.4506490 5.4897294 5.1608950 5.8293773 5.6536528 5.6244106 5.4637748 6.5331624 4.8187472 4.8187472 7.5140934 6.2087205 4.7430722 4.7555570 5.6164086 5.1415608 4.3337828 6.1864964 6.3617688 3.9781659 4.3365553 4.1838154 5.5649074 4.8917921 5.6085601 4.7523549 6.0942825 6.0822539 6.5264737 5.1383549 4.9509384 6.1426725 3.4566871 3.4970458 3.4058744 0.0000000 3.4508030 3.0516800 3.0531536 2.9937206 6.7549518 7.0539191 6.1802983 6.0437616 6.8718414 4.0929231 4.0758162 4.4131924 4.1552748 
3ee4_A.pdb 5.5217489 4.9617834 5.0914179 5.4536290 5.6124526 4.1033887 6.1862109 7.8664593 5.2447527 5.4071333 5.5460125 7.3064144 5.6494433 5.6494433 5.0132091 6.3001629 6.8228051 7.2370453 5.2670506 5.2987349 4.0859149 6.8066482 5.5471508 4.6369293 4.0551022 4.3709209 5.1902986 4.7083218 7.2738110 5.0548146 5.2012804 4.9187947 5.5532217 4.7921724 4.4594714 6.3161368 4.3650501 4.1358286 4.2784931 3.4508030 0.0000000 3.5944871 4.1057468 3.9903185 7.5931721 6.3895844 5.2616633 5.6988096 6.2442594 3.7984571 3.8854782 4.1939423 4.4093933 
1jk0_A.pdb 5.8052767 5.9343600 8.0116660 6.6543600 7.6040813 5.9915302 8.4580625 5.0103276 7.2307596 7.4239106 6.5550057 8.9999981 8.0743044 8.0743044 4.9501028 5.4634111 6.2681623 6.1123496 7.0748838 5.5966330 7.4984401 6.9208241 5.5329777 4.2096176 6.7706720 7.2393139 8.3455682 7.3987544 5.6489278 7.5378156 6.9740315 7.5676539 5.5068364 5.5091632 6.5327762 5.2631526 3.3274728 3.4072574 3.3446801 3.0516800 3.5944871 0.0000000 0.4138429 0.4219589 8.1461766 7.0976480 6.1646584 5.3545030 6.6509016 4.6753091 4.7082927 5.0275313 4.1791656 
2uw2_A.pdb 6.9218284 7.0334665 8.5663289 8.2741759 7.7430191 5.7608408 8.8414965 5.3735722 7.0630824 7.0858780 6.3411484 8.9999982 8.8371499 8.8371499 5.8281617 5.8132173 6.8670553 6.6791575 8.3049037 5.7158507 7.5112459 7.5466771 5.6517678 4.9521505 7.6307693 8.4714001 8.8322796 8.4906751 5.8052196 7.5953394 6.1514257 7.9475263 5.2043546 5.2543195 6.4848902 5.8284893 3.4319386 3.2110510 3.3086679 3.0531536 4.1057468 0.4138429 0.0000000 0.0448610 7.5822837 7.7447876 6.5975751 5.1320385 6.2201841 4.6707898 4.7099508 4.9925975 3.9711304 
1w68_A.pdb 6.7367986 6.9084759 8.1807590 7.9226788 7.4615909 5.6957193 8.9452347 5.3075690 6.9737514 7.1393486 6.4428680 8.9999986 8.1756276 8.1756276 5.6526342 5.7557481 6.8650194 6.6896408 8.4811402 5.7924669 7.2992936 7.2471127 5.8067261 4.6226401 6.8628528 7.4418006 8.7087253 7.4178146 5.9617175 7.9083875 6.2890071 8.0193968 5.2178227 5.1395860 6.3176134 5.6812353 3.4675637 3.2327335 3.3035569 2.9937206 3.9903185 0.4219589 0.0448610 0.0000000 7.6612181 6.8148874 6.4148780 5.2254954 6.1137138 4.7393410 4.7525562 5.1561421 4.0851151 
2inc_B.pdb 9.0000000 9.0000000 9.0000000 9.0000000 9.0000000 8.9999985 6.8260389 8.6189907 8.4063754 8.3403352 6.9813839 8.9999985 7.0795590 7.0795590 7.6809838 8.9999987 8.9999986 8.9999986 9.0000000 8.4461739 8.9999987 8.9999985 8.9999986 7.0200139 8.9999987 8.9999981 9.0000000 8.9999987 7.1537817 8.9999990 6.9642655 7.2861325 9.0000000 6.3405713 7.8999185 8.8237524 8.3091090 7.7406819 8.9999982 6.7549518 7.5931721 8.1461766 7.5822837 7.6612181 0.0000000 2.1956908 6.7455836 6.5910666 6.7323882 4.9197653 4.8458703 5.0196233 6.6130675 
2inp_C.pdb 6.8468657 8.9999986 8.9999984 6.8563880 9.0000000 9.0000000 7.9968246 9.0000000 7.0718792 6.9124392 8.2666267 9.0000000 8.9999983 8.9999983 8.9999987 8.0577148 8.9999982 8.9999983 8.9999984 8.9999986 8.9999985 6.9414127 7.2313057 8.0365375 8.9999981 9.0000000 9.0000000 8.9999984 6.3825044 7.2027735 6.2406615 7.5160930 9.0000000 6.9543143 6.1963590 7.6235708 7.3726479 7.8446050 8.9848677 7.0539191 6.3895844 7.0976480 7.7447876 6.8148874 2.1956908 0.0000000 5.3842205 6.5645952 6.1934034 5.2265690 4.9313214 5.0798296 6.4373586 
1mty_B.pdb 5.5969688 4.8305921 4.1091906 5.0522792 6.2924151 4.7977631 7.2081703 7.7139171 6.0662013 6.1540335 5.6399620 8.9999981 5.2683826 5.2683826 6.1843535 8.4651102 5.2951256 5.3342785 6.1069643 5.2785972 6.9840532 6.0663527 8.9999983 5.4802857 4.3568802 4.4806619 4.3608558 4.0748959 7.6757042 4.9048524 5.8879011 4.6828660 4.9377659 4.7613763 4.0008809 6.2515582 4.5715456 4.3853068 4.6454851 6.1802983 5.2616633 6.1646584 6.5975751 6.4148780 6.7455836 5.3842205 0.0000000 7.3895420 8.9999985 5.1848973 5.0424098 5.0113868 5.4987964 
1mty_D.pdb 5.0710677 5.3002799 6.8768930 5.5890671 6.5346709 6.5556625 6.7459883 6.2206282 9.0000000 8.8086568 6.0840398 8.9999987 8.7100768 8.7100768 8.2713641 8.9999988 7.0866410 7.0409881 7.7243532 5.9294631 6.7718270 8.9424298 5.1052934 4.1337481 8.9999990 8.9999987 8.3126720 6.5863523 6.1109227 7.5860437 8.9999982 8.9599725 7.5377226 6.5453353 8.7175442 7.2151137 6.4602529 7.6347827 6.6223664 6.0437616 5.6988096 5.3545030 5.1320385 5.2254954 6.5910666 6.5645952 7.3895420 0.0000000 2.7673349 4.7152157 4.7677083 4.8496679 6.7147282 
3dhg_A.pdb 7.9829706 8.6927174 8.9999982 8.9999981 7.7703952 7.2495654 6.8822653 5.3321515 6.5268446 6.5561120 6.1908078 8.9999988 8.1988976 8.1988976 8.9999984 5.1811806 8.3100099 8.2667346 8.3781227 6.7568301 6.4099504 7.3757038 5.7834355 5.1981339 6.8088231 6.5848774 7.3933197 6.4782984 6.8375066 6.1767568 6.7983017 6.3422898 5.3029346 5.5208506 5.4877529 6.7903442 6.5772555 6.5692794 6.4883025 6.8718414 6.2442594 6.6509016 6.2201841 6.1137138 6.7323882 6.1934034 8.9999985 2.7673349 0.0000000 5.6714831 5.5486601 5.8403053 5.1931926 
2uw1_A.pdb 4.1238094 4.5835517 4.5276025 4.8776056 5.4064946 4.3452024 5.8471590 5.1014718 5.8431058 5.8954766 3.7470310 7.4694286 4.6946327 4.6946327 4.4511514 4.5715932 6.1244858 6.0798412 4.9348860 3.8843717 3.7599066 5.7914157 5.2037402 3.1155889 4.2840261 4.3544314 4.4126761 3.5936313 5.1927088 4.7119728 3.7376844 2.9100261 3.8274388 3.3985902 3.5280336 5.8437144 4.4755882 4.0692593 4.6357829 4.0929231 3.7984571 4.6753091 4.6707898 4.7393410 4.9197653 5.2265690 5.1848973 4.7152157 5.6714831 0.0000000 0.0092671 0.2117828 3.5374616 
2uw1_B.pdb 4.1669202 4.5801689 4.5361568 4.9424837 5.4632077 4.3855276 5.9199846 5.1450960 5.7781592 5.8281482 3.7408329 7.6247537 4.6947685 4.6947685 4.4571080 4.5524681 6.1632588 6.1180326 4.9482450 3.9023869 3.7923314 5.8298425 5.2543092 3.1408747 4.2477383 4.3528209 4.4126761 3.5795651 5.1050464 4.7276142 3.7979600 2.9298409 3.8453024 3.3879503 3.5488262 5.8261546 4.5643671 4.1461018 4.7037421 4.0758162 3.8854782 4.7082927 4.7099508 4.7525562 4.8458703 4.9313214 5.0424098 4.7677083 5.5486601 0.0092671 0.0000000 0.2150125 3.5169489 
1afr_A.pdb 4.2171869 4.3215709 4.4974881 5.0553517 5.3151645 4.0242626 6.0158258 5.2038111 5.7957207 5.9129690 3.8901847 6.3520783 5.2576700 5.2576700 4.7066809 4.8455109 6.4617294 6.4125921 5.2758772 3.8074652 3.6792194 5.2954834 5.3520252 3.2266132 4.6236605 4.7212279 4.8518599 3.9006003 5.1791445 4.9015019 3.7758204 3.0637334 4.0239502 3.5217265 3.8778647 6.1457842 4.7859218 4.3092090 4.8060464 4.4131924 4.1939423 5.0275313 4.9925975 5.1561421 5.0196233 5.0798296 5.0113868 4.8496679 5.8403053 0.2117828 0.2150125 0.0000000 3.5851822 
1za0_A.pdb 4.3291443 5.2973407 5.5976364 5.5100775 5.7973890 4.2773439 7.1324787 5.2717241 4.9443237 4.6527128 4.1038045 6.0066572 5.5739541 5.5739541 5.5540502 6.0120894 4.9419403 4.8017518 4.6633389 4.5026555 4.5735033 7.0677947 7.7029924 3.7828218 4.0439495 4.7434267 5.5535971 4.3715869 6.1501468 5.7191238 5.0094511 5.3247350 3.9293782 5.0525480 3.9014194 5.8607657 4.4701028 4.3029157 4.1751814 4.1552748 4.4093933 4.1791656 3.9711304 4.0851151 6.6130675 6.4373586 5.4987964 6.7147282 5.1931926 3.5374616 3.5169489 3.5851822 0.0000000 
```
