## Supplementary material for "Tertiary-interaction characters enable fast, model-based structural phylogenetics beyond the twilight zone": 53_ferritin_FAMSA_AAs_alnFull.fasta.model

```
--- # IQ-TREE Checkpoint ver >= 1.6
Blosum62+F+G4: -24165.14038 123 48.23034326
Blosum62+F+I+G4: -24165.13919 124 48.21470538
Blosum62+F+R2: -24161.52519 124 47.95705675
Blosum62+G4: -24266.72554 104 45.92409211
Blosum62+I+G4: -24266.72524 105 45.91402809
Blosum62+R2: -24260.95495 105 45.92132006
DCMut+F+G4: -24422.55637 123 67.74470498
DCMut+F+I+G4: -24422.57566 124 67.75619799
DCMut+F+R2: -24426.5316 124 66.81776573
DCMut+G4: -24721.67343 104 59.47541863
DCMut+I+G4: -24721.69324 105 59.48366418
DCMut+R2: -24727.17971 105 58.51593077
Dayhoff+F+G4: -24423.83855 123 68.01469711
Dayhoff+F+I+G4: -24423.85785 124 68.02627654
Dayhoff+F+R2: -24427.88101 124 67.0786229
Dayhoff+G4: -24723.34868 104 59.68833624
Dayhoff+I+G4: -24723.3685 105 59.69642332
Dayhoff+R2: -24728.94074 105 58.71536235
FLAVI+F+G4: -24926.42424 123 107.1409934
FLAVI+F+I+G4: -24926.43555 124 107.1531468
FLAVI+F+R2: -24941.06754 124 101.6987101
FLAVI+G4: -25203.95476 104 103.3138416
FLAVI+I+G4: -25203.97796 105 103.3451504
FLAVI+R2: -25214.59413 105 100.0389466
FLU+F+G4: -24461.39495 123 76.00435403
FLU+F+I+G4: -24461.41441 124 76.02303119
FLU+F+R2: -24468.17417 124 72.98047495
FLU+G4: -24902.89712 104 72.08081297
FLU+I+G4: -24902.91626 105 72.09829799
FLU+R2: -24908.20135 105 69.43121191
HIVb+F+G4: -24584.77943 123 76.66252109
HIVb+F+I+G4: -24584.80152 124 76.67200155
HIVb+F+R2: -24591.14741 124 74.49888352
HIVb+G4: -24790.78291 104 72.33031368
HIVb+I+G4: -24790.80363 105 72.34140055
HIVb+R2: -24795.75821 105 70.42079828
HIVw+F+G4: -25001.22936 123 85.78804885
HIVw+F+I+G4: -25001.25395 124 85.8175628
HIVw+F+R2: -25012.94727 124 81.78646493
HIVw+G4: -25898.50937 104 80.78099953
HIVw+I+G4: -25898.51997 105 80.79083485
HIVw+R2: -25913.9473 105 77.26510315
JTT+F+G4: -24313.08884 123 61.08718574
JTT+F+I+G4: -24313.10631 124 61.08462265
JTT+F+R2: -24314.97947 124 60.30772128
JTT+G4: -24472.67192 104 60.20751733
JTT+I+G4: -24472.68955 105 60.20383843
JTT+R2: -24472.28631 105 59.48391829
JTTDCMut+F+G4: -24314.28578 123 61.17499965
JTTDCMut+F+I+G4: -24314.27924 124 61.16266001
JTTDCMut+F+R2: -24316.1519 124 60.40334698
JTTDCMut+G4: -24472.31533 104 59.83498453
JTTDCMut+I+G4: -24472.32322 105 59.85862457
JTTDCMut+R2: -24471.7882 105 59.10815238
LG: -24302.52777 103 57.33288834
LG+F+G4: -24143.41963 123 63.53199199
LG+F+I+G4: -24143.46271 124 63.51945093
LG+F+R2: -24144.51391 124 62.36842985
LG+G4: -24204.72511 104 64.51414549
LG+I: -24302.51506 104 57.33777239
LG+I+G4: -24204.76229 105 64.41692625
LG+I+I+R2: -24204.07798 106 63.38796749
LG+I+I+R3: -24201.27073 108 65.07719407
LG+R2: -24204.07283 105 63.40044057
LG+R3: -24201.34127 107 64.98961074
PMB+F+G4: -24176.30243 123 47.32711703
PMB+F+I+G4: -24176.30077 124 47.31517101
PMB+F+R2: -24172.67647 124 47.01107814
PMB+G4: -24290.95023 104 44.3462645
PMB+I+G4: -24290.94952 105 44.33775434
PMB+R2: -24284.2722 105 44.37812205
PhyloTree:
 newick: (0:0.2523728063,(1:0.2255592633,(2:0.3646905948,(((4:0.3795334378,5:0.6851639200):0.3089547747,(6:0.7764757961,7:0.9293368292):0.3661922907):0.1553001839,((((8:0.0000024538,9:0.0195173173):0.4273367286,10:0.2632023723):0.4604710596,11:0.9483393514):0.4454146297,((12:0.0000011294,13:0.0000011294):1.030816392,((((((14:2.1221400235,46:2.8156615945):0.1481188173,(((28:1.9279606340,35:1.5314095557):2.052679109,((((44:1.3007665022,45:0.9188673186):2.240556872,(47:1.4730551318,48:1.3096318340):1.618574706):0.5848748542,((49:0.0000026997,50:0.0089423959):0.07193082065,51:0.1312546661):1.23885371):0.202904123,52:1.9760597787):0.1135676287):0.3402789046,((((36:0.2099332457,38:0.1209172989):0.09430722954,37:0.1767629071):1.425318609,(39:1.4197453426,(41:0.1620711737,(42:0.0206131976,43:0.0235561512):0.2374407569):1.515937879):0.4460285466):0.3998651255,40:1.8501111843):0.490477688):0.1624657489):0.3617882183,(((((24:0.0820806858,25:0.0792220711):0.3903548393,26:0.1288569231):0.07217753395,27:0.2552784431):0.3860520332,29:0.9563200817):0.3741506421,(((30:0.6174249275,31:0.3043631508):0.4106002027,32:1.1651351403):0.1411380914,(33:0.3961748025,34:0.3312673530):0.1887021331):0.2770199226):0.8381915416):0.2468953164,((21:0.7771635599,22:0.7952121628):1.444314487,23:1.1722689266):0.2121509936):0.472768247,((((16:0.0000011294,17:0.0062764574):0.2798643815,18:0.1825098071):0.4025874722,19:0.3507780676):0.7524079237,20:0.8243555469):0.3232654608):0.1231314566,15:1.3762118873):0.6787159544):0.3973818227):0.4420045383):0.09585239492):0.1042603672):0.08184507512,3:0.6713060140);
Q.bird+F+G4: -24610.58895 123 76.22803244
Q.bird+F+I+G4: -24610.60726 124 76.2409093
Q.bird+F+R2: -24616.54439 124 74.92477341
Q.bird+G4: -24883.03147 104 75.631939
Q.bird+I+G4: -24883.05088 105 75.64569922
Q.bird+R2: -24889.2592 105 74.40926209
Q.insect+F+G4: -24243.93239 123 66.27885992
Q.insect+F+I+G4: -24243.94903 124 66.28758829
Q.insect+F+R2: -24247.92513 124 65.71731759
Q.insect+G4: -24448.76867 104 69.04571443
Q.insect+I+G4: -24448.78545 105 69.05790444
Q.insect+R2: -24451.30267 105 68.52012478
Q.mammal+F+G4: -24483.49982 123 68.46604518
Q.mammal+F+I+G4: -24483.51732 124 68.47522606
Q.mammal+F+R2: -24487.65194 124 67.39297324
Q.mammal+G4: -24787.79636 104 68.05814929
Q.mammal+I+G4: -24787.81596 105 68.06394164
Q.mammal+R2: -24790.64835 105 67.0630739
Q.pfam+F+G4: -24129.86091 123 60.89215441
Q.pfam+F+I+G4: -24129.87154 124 60.88565343
Q.pfam+F+R2: -24131.45319 124 59.94447196
Q.pfam+G4: -24198.18361 104 61.27984932
Q.pfam+I+G4: -24198.22152 105 61.27951246
Q.pfam+R2: -24198.7017 105 60.33067743
Q.plant+F+G4: -24397.74529 123 74.58790158
Q.plant+F+I+G4: -24397.76571 124 74.61457034
Q.plant+F+R2: -24404.92848 124 73.50088542
Q.plant+G4: -24564.99311 104 76.60418934
Q.plant+I+G4: -24565.01171 105 76.6157112
Q.plant+R2: -24570.62827 105 75.57661215
Q.yeast+F+G4: -24194.6827 123 66.1673815
Q.yeast+F+I+G4: -24194.69921 124 66.17659297
Q.yeast+F+R2: -24199.1495 124 65.35584651
Q.yeast+G4: -24478.57695 104 69.95338655
Q.yeast+I+G4: -24478.59299 105 69.97040982
Q.yeast+R2: -24483.69479 105 69.0784191
RateGamma:
 gamma_shape: 6.069778021
RateGammaInvar:
 gamma_shape: 5.634682863
 p_invar: 0.0006881249975
StopRule:
 curIteration: 0
 start_real_time: 1699408090
 time_vec: 
VT+F+G4: -24151.96806 123 49.38683649
VT+F+I+G4: -24151.9846 124 49.39110714
VT+F+R2: -24148.91226 124 49.03231729
VT+G4: -24257.93859 104 49.00086127
VT+I+G4: -24257.95444 105 49.00439014
VT+R2: -24252.77624 105 48.8731778
WAG+F+G4: -24177.10857 123 55.08078714
WAG+F+I+G4: -24177.12532 124 55.07730341
WAG+F+R2: -24174.97624 124 54.33725491
WAG+G4: -24293.53604 104 51.27864333
WAG+I+G4: -24293.55304 105 51.27578914
WAG+R2: -24289.3328 105 50.90750949
best_model_AIC: Q.pfam+F+G4
best_model_AICc: Q.pfam+F+G4
best_model_BIC: Q.pfam+F+G4
best_model_list_BIC: Q.pfam+F+G4 Q.pfam+F+I+G4 Q.pfam+F+R2 Q.pfam+G4 Q.pfam+I+G4 Q.pfam+R2 LG+G4 LG+F+G4 LG+R2 LG+I+G4 LG+F+I+G4 LG+F+R2 LG+I+I+R2 LG+R3 VT+F+G4 LG+I+I+R3 VT+F+R2 VT+F+I+G4 Blosum62+F+R2 Blosum62+F+G4 Blosum62+F+I+G4 PMB+F+R2 PMB+F+G4 WAG+F+G4 WAG+F+R2 PMB+F+I+G4 rtREV+F+G4 WAG+F+I+G4 rtREV+F+I+G4 rtREV+F+R2 VT+R2 Q.yeast+F+G4 VT+G4 Q.yeast+F+I+G4 VT+I+G4 Blosum62+R2 Q.yeast+F+R2 Blosum62+G4 Blosum62+I+G4 PMB+R2 PMB+G4 WAG+R2 WAG+G4 PMB+I+G4 WAG+I+G4 LG LG+I Q.insect+F+G4 Q.insect+F+I+G4 Q.insect+F+R2 JTT+F+G4 JTTDCMut+F+G4 JTT+F+I+G4 JTTDCMut+F+I+G4 JTT+F+R2 cpREV+F+G4 JTTDCMut+F+R2 cpREV+F+I+G4 cpREV+F+R2 rtREV+G4 rtREV+R2 rtREV+I+G4 Q.insect+G4 Q.insect+I+G4 Q.insect+R2 Q.plant+F+G4 Q.plant+F+I+G4 cpREV+G4 cpREV+I+G4 cpREV+R2 Q.plant+F+R2 JTTDCMut+G4 JTT+G4 JTTDCMut+R2 JTT+R2 JTTDCMut+I+G4 JTT+I+G4 Q.yeast+G4 Q.yeast+I+G4 DCMut+F+G4 Dayhoff+F+G4 Q.yeast+R2 DCMut+F+I+G4 Dayhoff+F+I+G4 DCMut+F+R2 Dayhoff+F+R2 mtInv+F+G4 mtInv+F+I+G4 mtInv+F+R2 FLU+F+G4 FLU+F+I+G4 FLU+F+R2 Q.mammal+F+G4 Q.mammal+F+I+G4 Q.mammal+F+R2 Q.plant+G4 mtZOA+F+G4 Q.plant+I+G4 mtZOA+F+I+G4 Q.plant+R2 mtZOA+F+R2 mtMet+F+G4 mtMet+F+I+G4 mtREV+F+G4 mtMet+F+R2 mtREV+F+I+G4 mtREV+F+R2 HIVb+F+G4 HIVb+F+I+G4 HIVb+F+R2 Q.bird+F+G4 Q.bird+F+I+G4 Q.bird+F+R2 DCMut+G4 Dayhoff+G4 DCMut+I+G4 Dayhoff+I+G4 DCMut+R2 Dayhoff+R2 mtART+F+G4 mtART+F+I+G4 mtART+F+R2 Q.mammal+G4 HIVb+G4 Q.mammal+I+G4 Q.mammal+R2 HIVb+I+G4 HIVb+R2 mtVer+F+G4 mtVer+F+I+G4 mtVer+F+R2 Q.bird+G4 Q.bird+I+G4 Q.bird+R2 FLU+G4 FLU+I+G4 FLU+R2 FLAVI+F+G4 FLAVI+F+I+G4 FLAVI+F+R2 mtMAM+F+G4 mtMAM+F+I+G4 HIVw+F+G4 HIVw+F+I+G4 mtMAM+F+R2 HIVw+F+R2 FLAVI+G4 FLAVI+I+G4 FLAVI+R2 mtZOA+G4 mtZOA+I+G4 mtZOA+R2 mtREV+G4 mtREV+R2 mtREV+I+G4 mtMet+G4 mtMet+R2 mtMet+I+G4 mtVer+G4 mtVer+I+G4 mtVer+R2 mtART+G4 mtART+I+G4 HIVw+G4 HIVw+I+G4 mtART+R2 HIVw+R2 mtMAM+G4 mtMAM+R2 mtMAM+I+G4 mtInv+R2 mtInv+G4 mtInv+I+G4
best_score_AIC: 48505.72183
best_score_AICc: 48558.40577
best_score_BIC: 49066.03073
best_tree_AIC: (0:0.2523728063,(1:0.2255592633,(2:0.3646905948,(((4:0.3795334378,5:0.6851639200):0.3089547747,(6:0.7764757961,7:0.9293368292):0.3661922907):0.1553001839,((((8:0.0000024538,9:0.0195173173):0.4273367286,10:0.2632023723):0.4604710596,11:0.9483393514):0.4454146297,((12:0.0000011294,13:0.0000011294):1.030816392,((((((14:2.1221400235,46:2.8156615945):0.1481188173,(((28:1.9279606340,35:1.5314095557):2.052679109,((((44:1.3007665022,45:0.9188673186):2.240556872,(47:1.4730551318,48:1.3096318340):1.618574706):0.5848748542,((49:0.0000026997,50:0.0089423959):0.07193082065,51:0.1312546661):1.23885371):0.202904123,52:1.9760597787):0.1135676287):0.3402789046,((((36:0.2099332457,38:0.1209172989):0.09430722954,37:0.1767629071):1.425318609,(39:1.4197453426,(41:0.1620711737,(42:0.0206131976,43:0.0235561512):0.2374407569):1.515937879):0.4460285466):0.3998651255,40:1.8501111843):0.490477688):0.1624657489):0.3617882183,(((((24:0.0820806858,25:0.0792220711):0.3903548393,26:0.1288569231):0.07217753395,27:0.2552784431):0.3860520332,29:0.9563200817):0.3741506421,(((30:0.6174249275,31:0.3043631508):0.4106002027,32:1.1651351403):0.1411380914,(33:0.3961748025,34:0.3312673530):0.1887021331):0.2770199226):0.8381915416):0.2468953164,((21:0.7771635599,22:0.7952121628):1.444314487,23:1.1722689266):0.2121509936):0.472768247,((((16:0.0000011294,17:0.0062764574):0.2798643815,18:0.1825098071):0.4025874722,19:0.3507780676):0.7524079237,20:0.8243555469):0.3232654608):0.1231314566,15:1.3762118873):0.6787159544):0.3973818227):0.4420045383):0.09585239492):0.1042603672):0.08184507512,3:0.6713060140);
best_tree_AICc: (0:0.2523728063,(1:0.2255592633,(2:0.3646905948,(((4:0.3795334378,5:0.6851639200):0.3089547747,(6:0.7764757961,7:0.9293368292):0.3661922907):0.1553001839,((((8:0.0000024538,9:0.0195173173):0.4273367286,10:0.2632023723):0.4604710596,11:0.9483393514):0.4454146297,((12:0.0000011294,13:0.0000011294):1.030816392,((((((14:2.1221400235,46:2.8156615945):0.1481188173,(((28:1.9279606340,35:1.5314095557):2.052679109,((((44:1.3007665022,45:0.9188673186):2.240556872,(47:1.4730551318,48:1.3096318340):1.618574706):0.5848748542,((49:0.0000026997,50:0.0089423959):0.07193082065,51:0.1312546661):1.23885371):0.202904123,52:1.9760597787):0.1135676287):0.3402789046,((((36:0.2099332457,38:0.1209172989):0.09430722954,37:0.1767629071):1.425318609,(39:1.4197453426,(41:0.1620711737,(42:0.0206131976,43:0.0235561512):0.2374407569):1.515937879):0.4460285466):0.3998651255,40:1.8501111843):0.490477688):0.1624657489):0.3617882183,(((((24:0.0820806858,25:0.0792220711):0.3903548393,26:0.1288569231):0.07217753395,27:0.2552784431):0.3860520332,29:0.9563200817):0.3741506421,(((30:0.6174249275,31:0.3043631508):0.4106002027,32:1.1651351403):0.1411380914,(33:0.3961748025,34:0.3312673530):0.1887021331):0.2770199226):0.8381915416):0.2468953164,((21:0.7771635599,22:0.7952121628):1.444314487,23:1.1722689266):0.2121509936):0.472768247,((((16:0.0000011294,17:0.0062764574):0.2798643815,18:0.1825098071):0.4025874722,19:0.3507780676):0.7524079237,20:0.8243555469):0.3232654608):0.1231314566,15:1.3762118873):0.6787159544):0.3973818227):0.4420045383):0.09585239492):0.1042603672):0.08184507512,3:0.6713060140);
best_tree_BIC: (0:0.2523728063,(1:0.2255592633,(2:0.3646905948,(((4:0.3795334378,5:0.6851639200):0.3089547747,(6:0.7764757961,7:0.9293368292):0.3661922907):0.1553001839,((((8:0.0000024538,9:0.0195173173):0.4273367286,10:0.2632023723):0.4604710596,11:0.9483393514):0.4454146297,((12:0.0000011294,13:0.0000011294):1.030816392,((((((14:2.1221400235,46:2.8156615945):0.1481188173,(((28:1.9279606340,35:1.5314095557):2.052679109,((((44:1.3007665022,45:0.9188673186):2.240556872,(47:1.4730551318,48:1.3096318340):1.618574706):0.5848748542,((49:0.0000026997,50:0.0089423959):0.07193082065,51:0.1312546661):1.23885371):0.202904123,52:1.9760597787):0.1135676287):0.3402789046,((((36:0.2099332457,38:0.1209172989):0.09430722954,37:0.1767629071):1.425318609,(39:1.4197453426,(41:0.1620711737,(42:0.0206131976,43:0.0235561512):0.2374407569):1.515937879):0.4460285466):0.3998651255,40:1.8501111843):0.490477688):0.1624657489):0.3617882183,(((((24:0.0820806858,25:0.0792220711):0.3903548393,26:0.1288569231):0.07217753395,27:0.2552784431):0.3860520332,29:0.9563200817):0.3741506421,(((30:0.6174249275,31:0.3043631508):0.4106002027,32:1.1651351403):0.1411380914,(33:0.3961748025,34:0.3312673530):0.1887021331):0.2770199226):0.8381915416):0.2468953164,((21:0.7771635599,22:0.7952121628):1.444314487,23:1.1722689266):0.2121509936):0.472768247,((((16:0.0000011294,17:0.0062764574):0.2798643815,18:0.1825098071):0.4025874722,19:0.3507780676):0.7524079237,20:0.8243555469):0.3232654608):0.1231314566,15:1.3762118873):0.6787159544):0.3973818227):0.4420045383):0.09585239492):0.1042603672):0.08184507512,3:0.6713060140);
boot_consense_logl: 0
contree_rfdist: -1
cpREV+F+G4: -24319.36791 123 63.96575392
cpREV+F+I+G4: -24319.38284 124 63.95660279
cpREV+F+R2: -24322.8826 124 62.41219059
cpREV+G4: -24465.09488 104 56.63820298
cpREV+I+G4: -24465.11529 105 56.64026467
cpREV+R2: -24465.27814 105 55.59964233
finishedFastMLTree: true
initTree: (0:0.0589170708,(1:0.0369448549,(2:0.0431243641,((((4:0.0637532955,5:0.0637532955):0.04781001809,7:0.0818898918):0.02331824806,6:0.0954931202):0.03694485494,((((8:0.0000010000,9:0.0042866812):0.05412677059,10:0.0509584287):0.05412677059,11:0.0886469673):0.07522016644,((12:0.0000010000,13:0.0000010000):0.09895015293,(((((14:0.1041787821,((((((((24:0.0144409820,25:0.0188592808):0.05571847507,26:0.0323604552):0.02182737229,27:0.0493817437):0.05254009639,(((30:0.0702741819,31:0.0605240105):0.05412677059,32:0.1006872568):0.04781001809,(33:0.0478100181,34:0.0621360772):0.03236045521):0.06052401051):0.05412677059,29:0.0989501529):0.1076935901,((((36:0.0702741819,38:0.0415722435):0.05095842865,37:0.0478100181):0.2144626962,(39:0.2123293945,(41:0.0768795015,(42:0.0115177692,43:0.0057241847):0.05412677059):0.1498656496):0.1238046882):0.1024301236,40:0.2340207148):0.07191753242):0.08864696734,52:0.1712467969):0.1256251589,(((((28:0.1498656496,35:0.1274518129):0.1292846815,(44:0.1732318315,45:0.2187528783):0.1183800623):0.1614259438,(47:0.3805179826,48:0.3861219332):0.2362344583):0.1219903692,((49:0.0014246082,50:0.0028534955):0.04624322839,51:0.0431243641):0.2895379506):0.1165840128,46:0.3777335984):0.1311237965):0.06700328605):0.06213607721,23:0.1165840128):0.07356618537,(21:0.0802143379,22:0.1006872568):0.1292846815):0.06213607721,15:0.1094597979):0.04624322839,((((16:0.0000010000,17:0.0014246082):0.03848251149,18:0.0384825115):0.05571847507,19:0.0493817437):0.04938174372,20:0.1041787821):0.07522016644):0.06700328605):0.04938174372):0.06052401051):0.04157224349):0.02781844802):0.02631376471,3:0.0686361082);
mtART+F+G4: -24688.64218 123 122.3774231
mtART+F+I+G4: -24688.65276 124 122.3865375
mtART+F+R2: -24713.29208 124 117.2251052
mtART+G4: -25894.43532 104 138.7157695
mtART+I+G4: -25894.44646 105 138.7212158
mtART+R2: -25909.51611 105 132.9596258
mtInv+F+G4: -24436.10726 123 77.3935359
mtInv+F+I+G4: -24436.12605 124 77.4028648
mtInv+F+R2: -24441.6623 124 76.40099258
mtInv+G4: -26051.20641 104 77.43639987
mtInv+I+G4: -26051.22532 105 77.43585811
mtInv+R2: -26047.91452 105 79.15847775
mtMAM+F+G4: -24984.50406 123 138.8647431
mtMAM+F+I+G4: -24984.51481 124 138.8877189
mtMAM+F+R2: -25011.47355 124 129.399422
mtMAM+G4: -26008.47851 104 149.4640201
mtMAM+I+G4: -26008.50389 105 149.4659848
mtMAM+R2: -26007.96527 105 155.9000302
mtMet+F+G4: -24558.78701 123 87.43098169
mtMet+F+I+G4: -24558.80688 124 87.44863081
mtMet+F+R2: -24567.24473 124 85.77851992
mtMet+G4: -25807.47538 104 88.06594722
mtMet+I+G4: -25807.49514 105 88.06684538
mtMet+R2: -25804.97481 105 89.98788859
mtREV+F+G4: -24568.37025 123 81.74410334
mtREV+F+I+G4: -24568.39048 124 81.75763061
mtREV+F+R2: -24578.3789 124 79.41145012
mtREV+G4: -25560.39919 104 90.96139083
mtREV+I+G4: -25560.42003 105 90.96192237
mtREV+R2: -25558.74445 105 92.19708281
mtVer+F+G4: -24793.15393 123 102.7972124
mtVer+F+I+G4: -24793.15285 124 103.0020319
mtVer+F+R2: -24807.89508 124 99.06505929
mtVer+G4: -25865.9525 104 103.5119034
mtVer+I+G4: -25865.9744 105 103.5073651
mtVer+R2: -25866.13026 105 105.6574749
mtZOA+F+G4: -24503.91434 123 100.5348499
mtZOA+F+I+G4: -24503.93502 124 100.5523467
mtZOA+F+R2: -24515.95617 124 99.44091528
mtZOA+G4: -25363.82153 104 109.645055
mtZOA+I+G4: -25363.84279 105 109.6461896
mtZOA+R2: -25368.31883 105 110.4739483
partition_type: 0
rtREV+F+G4: -24179.69544 123 62.47297612
rtREV+F+I+G4: -24179.70757 124 62.49955743
rtREV+F+R2: -24180.97257 124 61.50193861
rtREV+G4: -24430.01225 104 58.41986415
rtREV+I+G4: -24430.02856 105 58.42817747
rtREV+R2: -24427.64443 105 57.83472464
```
