## Supplementary material for "Tertiary-interaction characters enable fast, model-based structural phylogenetics beyond the twilight zone": 53_ferritin_FAMSA_AAs_alnFull.fasta.treefile

```
(1ji5_A.pdb:0.2946292336,(1jig_A.pdb:0.2036288805,(((1qgh_A.pdb:0.3677892519,2ux1_A.pdb:0.7052297636)93.6/82:0.3289752893,(1ji4_A.pdb:0.8176805671,2fjc_A.pdb:0.8881115784)93.6/96:0.3662700884)15.6/44:0.1455139527,((((1dps_A.pdb:0.0000027683,1jts_A.pdb:0.0195024299)99.8/100:0.4361628360,1o9r_A.pdb:0.2550762647)96.7/99:0.4847415638,1uvh_A.pdb:0.9350156717)92.1/88:0.4413286784,((1tjo_A.pdb:0.0000010000,1tk6_A.pdb:0.0000010000)98.8/100:1.0296260540,(((((2fzf_A.pdb:2.2630133309,(((1z6o_A.pdb:1.9040947958,1otk_A.pdb:1.5778916985)98.9/99:2.0867803050,((((2inc_B.pdb:1.3021544778,2inp_C.pdb:0.9287601992)99.9/100:2.3195621560,(1mty_D.pdb:1.5012882472,3dhg_A.pdb:1.2971370465)98.4/100:1.5965444380)69.3/56:0.5787872297,((2uw1_A.pdb:0.0000023894,2uw1_B.pdb:0.0089437000)68.7/95:0.0603863176,1afr_A.pdb:0.1431248589)99.7/100:1.2639425300)51.9/35:0.2028712439,1za0_A.pdb:1.9822090617)0/29:0.0480727369)77.6/39:0.4144183640,((((1oqu_A.pdb:0.2099784618,1uzr_A.pdb:0.1207962585)78.4/95:0.0987844503,1r2f_A.pdb:0.1723328984)99.9/100:1.4512847950,(1mxr_A.pdb:1.4086095140,(1jk0_A.pdb:0.1595061251,(2uw2_A.pdb:0.0205775067,1w68_A.pdb:0.0235936872)85.2/99:0.2391611296)100/100:1.5404614770)72.4/62:0.4224591434)48.7/58:0.4342133802,3ee4_A.pdb:1.8394946781)85.4/75:0.4474766998)43.1/27:0.1422663108)72.3/33:0.2831971934,((((((1lb3_A.pdb:0.0816428681,2za7_A.pdb:0.0792771111)100/100:0.3875210126,1bg7_A.pdb:0.1295267170)65.5/73:0.0645088793,1r03_A.pdb:0.2621594928)96.7/98:0.4097489937,1z6o_M.pdb:0.9520927792)92.1/93:0.3977584609,((((1eum_A.pdb:0.5405055328,1krq_A.pdb:0.3777027170)98.2/100:0.4311384662,3e6s_A.pdb:1.1645966565)74.6/56:0.2274693066,2jd7_A.pdb:0.3058504836)46.5/38:0.2275083360,1vlg_A.pdb:0.2038741416)95.4/88:0.4298421863)25.3/81:0.1767496424,1mty_B.pdb:2.7158693054)81/70:0.6555147176)62/38:0.2728180039,((1lko_A.pdb:0.7701531600,1yuz_A.pdb:0.8040035978)99.9/100:1.4286872270,3qhb_A.pdb:1.1995172444)71.6/49:0.2261964448)92.1/94:0.4793825747,((((1bcf_A.pdb:0.0000010000,3e1q_A.pdb:0.0062711804)99.3/100:0.2790608732,2fkz_A.pdb:0.1835676175)98.1/100:0.4075190214,1jgc_A.pdb:0.3458782387)99.4/100:0.7528045422,1nfv_A.pdb:0.8286400159)89.7/76:0.3348939978)54.4/58:0.1219775483,2vzb_A.pdb:1.3680912421)96.7/99:0.6847467794)85.9/90:0.4050532746)94.9/78:0.4610222606)53.1/69:0.1341878417)68.7/54:0.0691012931,(1n1q_A.pdb:0.3582080876,2chp_A.pdb:0.6491578440)60/58:0.0983502684);
```
