## Supplementary material for "Tertiary-interaction characters enable fast, model-based structural phylogenetics beyond the twilight zone": 53_ferritin_FAMSA_AAs_alnFull.fasta.ufboot (part 1 of 3)

```
(1ji5_A.pdb:0.2411810000	(1jig_A.pdb:0.1726340000	(((1qgh_A.pdb:0.3155960000	2ux1_A.pdb:0.7432040000):0.4057630000	(1ji4_A.pdb:0.8655060000	2fjc_A.pdb:0.6100530000):0.2497870000):0.1237910000	(((((1dps_A.pdb:0.0000020000	1jts_A.pdb:0.0117910000):0.5071520000	1o9r_A.pdb:0.3001680000):0.6502520000	1uvh_A.pdb:1.0034780000):0.5741540000	(1tjo_A.pdb:0.0000010000	1tk6_A.pdb:0.0000010000):0.8909690000):0.2656210000	(((((((2fzf_A.pdb:3.4147950000	((((2inc_B.pdb:0.8386470000	2inp_C.pdb:1.4911070000):2.9094600000	((2uw1_A.pdb:0.0000020000	2uw1_B.pdb:0.0115850000):0.0427238000	1afr_A.pdb:0.1598290000):1.3928400000):0.0000020720	1za0_A.pdb:1.9932860000):0.3726300000	(1mty_D.pdb:1.3538390000	3dhg_A.pdb:1.3536900000):1.5426700000):0.0628423000):0.0898699000	((1z6o_A.pdb:1.8138020000	1otk_A.pdb:1.3575260000):1.5776900000	(((1oqu_A.pdb:0.2377360000	1uzr_A.pdb:0.1208940000):0.0363130000	1r2f_A.pdb:0.2275120000):1.0088500000	((1mxr_A.pdb:0.8798720000	3ee4_A.pdb:2.0752330000):0.6608240000	(1jk0_A.pdb:0.2487680000	(2uw2_A.pdb:0.0114170000	1w68_A.pdb:0.0250930000):0.1640190000):1.4737900000):0.2736640000):0.6782650000):0.2467170000):0.2219900000	3qhb_A.pdb:1.2959130000):0.4488160000	(1lko_A.pdb:0.7200480000	1yuz_A.pdb:0.9403070000):1.4092300000):0.5467190000	((((((1lb3_A.pdb:0.0892490000	2za7_A.pdb:0.1349480000):0.4308780000	1bg7_A.pdb:0.1592560000):0.0729769000	1r03_A.pdb:0.2621060000):0.3689890000	1z6o_M.pdb:0.9767680000):0.3224110000	1mty_B.pdb:2.7539840000):0.0000022392	((((1eum_A.pdb:0.6961870000	1krq_A.pdb:0.2582820000):0.4878300000	3e6s_A.pdb:1.2121450000):0.1026510000	2jd7_A.pdb:0.3005090000):0.2908250000	1vlg_A.pdb:0.2582630000):0.4812740000):0.8901900000):0.2094910000	((((1bcf_A.pdb:0.0000020000	3e1q_A.pdb:0.0060410000):0.4108230000	2fkz_A.pdb:0.0880030000):0.5432840000	1jgc_A.pdb:0.3725090000):0.6566410000	1nfv_A.pdb:1.1220080000):0.3061040000):0.3169990000	2vzb_A.pdb:1.2557810000):0.8412580000):0.8080270000):0.0779751000):0.0898653000	(1n1q_A.pdb:0.3952190000	2chp_A.pdb:0.6823800000):0.0760348000);
(1ji5_A.pdb:0.3353680000	1jig_A.pdb:0.2543100000	((1n1q_A.pdb:0.5420360000	2chp_A.pdb:0.5380390000):0.1337580000	(((1qgh_A.pdb:0.2688700000	2ux1_A.pdb:0.6996830000):0.5311190000	((((1dps_A.pdb:0.0010610000	1jts_A.pdb:0.0189720000):0.4748140000	1o9r_A.pdb:0.2226710000):0.7803510000	1uvh_A.pdb:0.8724610000):0.3283890000	((1tjo_A.pdb:0.0000010000	1tk6_A.pdb:0.0000010000):0.9377320000	(((((((2fzf_A.pdb:2.0468290000	(((1oqu_A.pdb:0.1817200000	(1uzr_A.pdb:0.0000030000	(1mxr_A.pdb:1.8577230000	(1jk0_A.pdb:0.0000020000	(2uw2_A.pdb:0.0000020000	1w68_A.pdb:0.0298110000):0.4318680000):1.3421800000):1.4380500000):0.1131060000):0.0000023736	1r2f_A.pdb:0.2679090000):1.6905800000	1mty_B.pdb:2.1840600000):0.2387770000):0.2810040000	3ee4_A.pdb:2.1705780000):0.4850980000	((((((1lb3_A.pdb:0.0720550000	2za7_A.pdb:0.1126880000):0.3135730000	(1bg7_A.pdb:0.1376220000	1r03_A.pdb:0.3467900000):0.0795816000):0.4267580000	1z6o_M.pdb:0.4848400000):0.4896130000	((3e6s_A.pdb:1.4221300000	2jd7_A.pdb:0.3001340000):0.0950555000	1vlg_A.pdb:0.2648860000):0.3822370000):0.1316590000	(1eum_A.pdb:0.6032660000	1krq_A.pdb:0.2702920000):0.2468380000):0.4432790000	((1z6o_A.pdb:1.9077200000	1otk_A.pdb:1.4464990000):2.3224400000	(((2inc_B.pdb:2.0586720000	2inp_C.pdb:0.7565040000):1.9542100000	(1mty_D.pdb:1.4737490000	3dhg_A.pdb:1.0131390000):1.8467800000):0.6496020000	(((2uw1_A.pdb:0.0000020000	2uw1_B.pdb:0.0062560000):0.0515488000	1afr_A.pdb:0.1983620000):0.9098730000	1za0_A.pdb:2.0922110000):0.6251390000):0.2004870000):0.1053940000):0.2393710000):0.5304250000	(1lko_A.pdb:0.8601780000	1yuz_A.pdb:0.8770620000):1.3119400000):0.0490745000	3qhb_A.pdb:1.0981510000):0.5850200000	((((1bcf_A.pdb:0.0000020000	3e1q_A.pdb:0.0000030000):0.2662740000	2fkz_A.pdb:0.2352870000):0.3367330000	1jgc_A.pdb:0.4224870000):0.7950250000	1nfv_A.pdb:0.6493600000):0.5427550000):0.0000022287	2vzb_A.pdb:1.3695450000):0.5122320000):0.8240960000):0.4026150000):0.2283400000	(1ji4_A.pdb:0.7640910000	2fjc_A.pdb:1.0979530000):0.5423770000):0.0874836000):0.0859961000);
(1ji5_A.pdb:0.2480980000	(1jig_A.pdb:0.1787380000	(((1qgh_A.pdb:0.4306840000	2ux1_A.pdb:0.7579780000):0.2822650000	(((1dps_A.pdb:0.0000020000	1jts_A.pdb:0.0135720000):0.5281460000	1o9r_A.pdb:0.3312350000):0.5500270000	(1uvh_A.pdb:1.1101230000	((1tjo_A.pdb:0.0000010000	1tk6_A.pdb:0.0000010000):0.7484990000	(((((2fzf_A.pdb:1.8925550000	((1z6o_A.pdb:2.4000300000	1otk_A.pdb:1.6225410000):1.4011600000	((((1oqu_A.pdb:0.2364070000	1uzr_A.pdb:0.1064650000):0.1375200000	1r2f_A.pdb:0.1423500000):1.4838200000	((1mxr_A.pdb:1.6676700000	(1jk0_A.pdb:0.1092470000	(2uw2_A.pdb:0.0198840000	1w68_A.pdb:0.0147400000):0.2716540000):1.6971700000):0.6466450000	3ee4_A.pdb:1.5075730000):0.4266520000):0.3607630000	((((2inc_B.pdb:0.6205150000	2inp_C.pdb:1.5637630000):2.8856400000	(1mty_D.pdb:1.9923880000	3dhg_A.pdb:1.1683590000):1.5493500000):0.5871310000	1za0_A.pdb:1.7786230000):0.3712480000	((2uw1_A.pdb:0.0000020000	2uw1_B.pdb:0.0029600000):0.0226665000	1afr_A.pdb:0.1711420000):0.9372110000):0.6756510000):0.4748020000):0.0000024818):0.1674580000	(((((((1lb3_A.pdb:0.0538890000	2za7_A.pdb:0.0634690000):0.3574190000	1bg7_A.pdb:0.1319940000):0.0673621000	1r03_A.pdb:0.1431130000):0.5087530000	1z6o_M.pdb:0.8099620000):0.3421020000	3e6s_A.pdb:1.1263170000):0.1662270000	((1eum_A.pdb:0.7924020000	1krq_A.pdb:0.1105240000):0.4604000000	(2jd7_A.pdb:0.3506240000	1vlg_A.pdb:0.2013890000):0.2760770000):0.1718990000):0.3049140000	1mty_B.pdb:2.5298150000):0.6530660000):0.4682000000	((1lko_A.pdb:1.1196810000	1yuz_A.pdb:0.6167030000):1.5205600000	3qhb_A.pdb:1.3776440000):0.0339293000):0.5088490000	2vzb_A.pdb:0.9990850000):0.1913530000	((((1bcf_A.pdb:0.0000010000	3e1q_A.pdb:0.0000030000):0.3332620000	2fkz_A.pdb:0.1085810000):0.6995700000	1jgc_A.pdb:0.1872810000):1.2483400000	1nfv_A.pdb:0.5431660000):0.4980000000):0.6464830000):0.2650480000):0.3561430000):0.2422090000):0.2313830000	(1ji4_A.pdb:0.7765910000	2fjc_A.pdb:0.8691770000):0.3221660000):0.1067230000):0.0640231000	(1n1q_A.pdb:0.3617430000	2chp_A.pdb:0.7380140000):0.0256943000);
(1ji5_A.pdb:0.2206940000	(1jig_A.pdb:0.2802390000	(1n1q_A.pdb:0.4245800000	2chp_A.pdb:0.7310200000):0.0920381000):0.0354728000	((1qgh_A.pdb:0.1627470000	2ux1_A.pdb:0.7144320000):0.4877200000	((1ji4_A.pdb:0.7580870000	2fjc_A.pdb:0.7844060000):0.4464000000	((((1dps_A.pdb:0.0000020000	1jts_A.pdb:0.0135340000):0.4935000000	1o9r_A.pdb:0.3142930000):0.2995540000	1uvh_A.pdb:1.1509450000):0.5738640000	((1tjo_A.pdb:0.0000010000	1tk6_A.pdb:0.0000010000):0.8122580000	(((((2fzf_A.pdb:2.1929490000	(((((1z6o_A.pdb:1.6257730000	1otk_A.pdb:1.8514770000):1.6559800000	((2inc_B.pdb:1.7807900000	2inp_C.pdb:0.6879370000):2.0235000000	1mty_B.pdb:1.9105800000):0.9043290000):0.4021350000	(((2uw1_A.pdb:0.0000020000	1afr_A.pdb:0.1724030000):0.0000025516	2uw1_B.pdb:0.0030940000):1.4175100000	1za0_A.pdb:1.9401600000):0.1208790000):0.1424780000	(1mty_D.pdb:1.5043430000	3dhg_A.pdb:1.4579330000):2.0792300000):0.2243150000	(((((1oqu_A.pdb:0.1793310000	1uzr_A.pdb:0.1313410000):0.0505615000	1r2f_A.pdb:0.1803300000):1.6329600000	1mxr_A.pdb:1.4065110000):0.1907860000	(1jk0_A.pdb:0.1379480000	(2uw2_A.pdb:0.0468580000	1w68_A.pdb:0.0286380000):0.2649310000):1.6031000000):0.4155410000	3ee4_A.pdb:1.6983540000):0.3575610000):0.1127000000):0.2458680000	((((1lb3_A.pdb:0.0611700000	2za7_A.pdb:0.1007290000):0.2242520000	(1bg7_A.pdb:0.1829720000	1r03_A.pdb:0.1743230000):0.0619850000):0.2980800000	1z6o_M.pdb:1.0907630000):0.3576170000	((((1eum_A.pdb:0.6918610000	1krq_A.pdb:0.2216650000):0.5754010000	2jd7_A.pdb:0.2026090000):0.1453690000	3e6s_A.pdb:1.4182010000):0.3133440000	1vlg_A.pdb:0.1333820000):0.4163610000):1.0617600000):0.4205810000	((1lko_A.pdb:0.7409960000	1yuz_A.pdb:1.1100900000):1.4435000000	3qhb_A.pdb:0.8520030000):0.1233260000):0.5832520000	((((1bcf_A.pdb:0.0000010000	3e1q_A.pdb:0.0000030000):0.2066910000	2fkz_A.pdb:0.2073790000):0.3255330000	1jgc_A.pdb:0.3175860000):1.0110900000	1nfv_A.pdb:1.0195840000):0.3742570000):0.0000027721	2vzb_A.pdb:1.2806800000):0.3361920000):0.3889180000):0.3583010000):0.2622550000):0.1210680000);
(1ji5_A.pdb:0.3445730000	(1jig_A.pdb:0.2423170000	2chp_A.pdb:0.6623060000):0.0406028000	((1n1q_A.pdb:0.3706320000	((((1dps_A.pdb:0.0000020000	1jts_A.pdb:0.0061870000):0.3369920000	1o9r_A.pdb:0.2261370000):0.5820880000	(1uvh_A.pdb:0.7144170000	(1tjo_A.pdb:0.0000010000	1tk6_A.pdb:0.0000010000):0.9533360000):0.3897720000):0.2260050000	(((((2fzf_A.pdb:1.6729590000	(1z6o_A.pdb:1.8405270000	1otk_A.pdb:1.4505210000):1.2647300000):0.9013830000	(((((((1lb3_A.pdb:0.0998460000	2za7_A.pdb:0.1074620000):0.3992100000	(1bg7_A.pdb:0.1594090000	1r03_A.pdb:0.3106590000):0.0232707000):0.5099500000	1z6o_M.pdb:0.9174630000):0.6481230000	1vlg_A.pdb:0.3018470000):0.0294479000	1mty_B.pdb:2.2820240000):0.1146510000	(((1eum_A.pdb:0.7438360000	1krq_A.pdb:0.4681050000):0.3219560000	3e6s_A.pdb:1.2787910000):0.1401860000	2jd7_A.pdb:0.3719480000):0.0810157000):0.8022580000	(((((1oqu_A.pdb:0.3007300000	1uzr_A.pdb:0.1160270000):0.0449109000	1r2f_A.pdb:0.2219220000):1.8308100000	((1mxr_A.pdb:0.9696190000	(1jk0_A.pdb:0.2963920000	(2uw2_A.pdb:0.0497860000	1w68_A.pdb:0.0070760000):0.1259120000):1.7324000000):0.5140670000	3ee4_A.pdb:1.9306770000):0.4279490000):0.2854390000	(((2inc_B.pdb:1.0873040000	2inp_C.pdb:0.7911550000):3.9982600000	((2uw1_A.pdb:0.0000020000	2uw1_B.pdb:0.0108700000):0.0983195000	1afr_A.pdb:0.1116950000):0.8518220000):0.7243180000	1za0_A.pdb:1.6915390000):0.5413890000):0.4430420000	(1mty_D.pdb:1.3951830000	3dhg_A.pdb:1.3414740000):2.1430800000):0.1940590000):0.1587960000):0.2094170000	((1lko_A.pdb:0.9407880000	1yuz_A.pdb:0.6518030000):1.3661400000	3qhb_A.pdb:1.3999150000):0.2018600000):0.5131990000	(2vzb_A.pdb:1.7305480000	(((1bcf_A.pdb:0.0000020000	3e1q_A.pdb:0.0059260000):0.2741050000	2fkz_A.pdb:0.1997860000):0.4474550000	1jgc_A.pdb:0.2739700000):0.5542370000):0.3858030000):0.1886450000	1nfv_A.pdb:0.4203390000):1.4158200000):0.2752550000):0.1241820000	((1qgh_A.pdb:0.3687280000	2ux1_A.pdb:0.4480000000):0.3560830000	(1ji4_A.pdb:0.6689470000	2fjc_A.pdb:0.8778140000):0.2513110000):0.2683220000):0.0884992000);
(1ji5_A.pdb:0.3483940000	(1jig_A.pdb:0.1060540000	2chp_A.pdb:0.7598380000):0.0488786000	((1n1q_A.pdb:0.2870470000	((1ji4_A.pdb:0.8049810000	2fjc_A.pdb:1.1362030000):0.3029810000	((((1dps_A.pdb:0.0182490000	1jts_A.pdb:0.0000020000):0.3469660000	1o9r_A.pdb:0.3764450000):0.3036920000	1uvh_A.pdb:0.9227090000):0.3104750000	((1tjo_A.pdb:0.0000010000	1tk6_A.pdb:0.0000020000):1.1941300000	(((((((2fzf_A.pdb:1.4630090000	(1z6o_A.pdb:2.1788590000	1otk_A.pdb:0.8578530000):1.2815500000):0.4950980000	((((2inc_B.pdb:1.0623540000	2inp_C.pdb:1.3259320000):2.3149200000	(1mty_D.pdb:1.2234430000	3dhg_A.pdb:1.4679910000):1.6752500000):0.4599050000	((2uw1_A.pdb:0.0000020000	2uw1_B.pdb:0.0056550000):0.0740772000	1afr_A.pdb:0.1494960000):1.1241700000):0.2232830000	1za0_A.pdb:2.0443040000):0.6126110000):0.2381590000	((1lko_A.pdb:0.8506990000	1yuz_A.pdb:0.5508520000):1.6599300000	3qhb_A.pdb:0.8427470000):0.1788240000):0.3902770000	(((1oqu_A.pdb:0.1653920000	1uzr_A.pdb:0.0920970000):0.0246909000	1r2f_A.pdb:0.2129630000):1.4797900000	((1mxr_A.pdb:1.3128790000	(1jk0_A.pdb:0.0593790000	(2uw2_A.pdb:0.0211090000	1w68_A.pdb:0.0094760000):0.3595800000):1.7266600000):0.5483570000	3ee4_A.pdb:1.9230920000):0.5387560000):0.4579750000):0.1597240000	((((((1lb3_A.pdb:0.0905160000	2za7_A.pdb:0.1350900000):0.4353830000	1bg7_A.pdb:0.0839350000):0.1416560000	1r03_A.pdb:0.1321100000):0.5080480000	1z6o_M.pdb:0.6941320000):0.1398830000	(((1eum_A.pdb:0.7751680000	1krq_A.pdb:0.1010260000):0.3133510000	3e6s_A.pdb:0.9412710000):0.2129050000	(2jd7_A.pdb:0.3951020000	1vlg_A.pdb:0.2538870000):0.3610390000):0.1740160000):0.1811810000	1mty_B.pdb:2.5391570000):0.9240960000):0.3939590000	((((1bcf_A.pdb:0.0000010000	3e1q_A.pdb:0.0056830000):0.1962470000	2fkz_A.pdb:0.2048450000):0.4820280000	1jgc_A.pdb:0.3741930000):0.8086820000	1nfv_A.pdb:0.6154070000):0.5080360000):0.0730691000	2vzb_A.pdb:1.6701820000):0.6901350000):0.5605760000):0.5070800000):0.0540241000):0.1331480000	(1qgh_A.pdb:0.1993510000	2ux1_A.pdb:0.7882550000):0.5090130000):0.0903304000);
(1ji5_A.pdb:0.1746080000	((1jig_A.pdb:0.0331940000	(((1qgh_A.pdb:0.4223510000	2ux1_A.pdb:0.8622300000):0.1728540000	(((1dps_A.pdb:0.0047960000	1jts_A.pdb:0.0000030000):0.5892720000	1o9r_A.pdb:0.2172110000):0.4180930000	1uvh_A.pdb:0.8475190000):0.8082520000):0.3517990000	((1ji4_A.pdb:1.0504930000	2fjc_A.pdb:0.8415430000):0.3660790000	((1tjo_A.pdb:0.0000010000	1tk6_A.pdb:0.0000010000):0.7515980000	((((((2fzf_A.pdb:2.4107660000	(((1oqu_A.pdb:0.1553010000	1uzr_A.pdb:0.1322130000):0.0583702000	1r2f_A.pdb:0.1435280000):1.4762500000	((1mxr_A.pdb:1.4779790000	(1jk0_A.pdb:0.1499560000	(2uw2_A.pdb:0.0000020000	1w68_A.pdb:0.0194590000):0.2267570000):1.1622200000):0.4451230000	3ee4_A.pdb:1.8199750000):0.3570070000):0.4361920000):0.1363700000	((((1z6o_A.pdb:1.2708940000	1otk_A.pdb:1.3732780000):1.7536900000	1za0_A.pdb:1.9231120000):0.1771730000	((2uw1_A.pdb:0.0000020000	2uw1_B.pdb:0.0156430000):0.0271470000	1afr_A.pdb:0.1685390000):1.1921900000):0.2897620000	((2inc_B.pdb:1.1489760000	2inp_C.pdb:0.7742070000):2.3737300000	(1mty_D.pdb:1.2897460000	3dhg_A.pdb:1.8305820000):1.0146300000):1.6073600000):0.5114240000):0.5349400000	((((((1lb3_A.pdb:0.0800420000	2za7_A.pdb:0.0660790000):0.3459440000	1bg7_A.pdb:0.0835600000):0.0988881000	1r03_A.pdb:0.3239430000):0.2669640000	1z6o_M.pdb:0.9188500000):0.2045410000	((((1eum_A.pdb:0.4697350000	1krq_A.pdb:0.4485880000):0.4030730000	3e6s_A.pdb:1.4357140000):0.1766570000	2jd7_A.pdb:0.2344380000):0.2103230000	1vlg_A.pdb:0.2279790000):0.7042680000):0.2159610000	1mty_B.pdb:2.8104090000):0.4139740000):0.3577530000	((1lko_A.pdb:0.4734330000	1yuz_A.pdb:0.9050410000):1.3454600000	3qhb_A.pdb:1.3690130000):0.3599110000):0.3604300000	((((1bcf_A.pdb:0.0000010000	3e1q_A.pdb:0.0066790000):0.2712400000	2fkz_A.pdb:0.1762020000):0.3614910000	1jgc_A.pdb:0.3520910000):0.6528660000	1nfv_A.pdb:0.9923010000):0.4494160000):0.0702639000	2vzb_A.pdb:1.4961280000):0.6083110000):1.1442100000):0.2116450000):0.1199630000):0.2003520000	1n1q_A.pdb:0.4805350000):0.2008200000	2chp_A.pdb:0.5588870000);
(1ji5_A.pdb:0.1629780000	(1jig_A.pdb:0.1984820000	(((1qgh_A.pdb:0.3868990000	2ux1_A.pdb:0.8364570000):0.3884560000	((((1dps_A.pdb:0.0000020000	1jts_A.pdb:0.0210430000):0.4290890000	1o9r_A.pdb:0.3163910000):0.4636810000	1uvh_A.pdb:0.8356980000):0.2898290000	((1tjo_A.pdb:0.0000010000	1tk6_A.pdb:0.0000010000):1.3857200000	((((((2fzf_A.pdb:2.4066880000	((((1z6o_A.pdb:2.6485610000	1otk_A.pdb:1.2975240000):1.8513800000	((2inc_B.pdb:1.3111600000	2inp_C.pdb:0.8138330000):2.0373400000	1mty_B.pdb:3.0847180000):0.9365830000):0.2938070000	((2uw1_A.pdb:0.0000020000	2uw1_B.pdb:0.0148750000):0.0695079000	1afr_A.pdb:0.1346000000):1.0938300000):0.3970940000	1za0_A.pdb:1.9336870000):0.4226460000):0.0954197000	((((1oqu_A.pdb:0.2048270000	1uzr_A.pdb:0.0882930000):0.1768220000	1r2f_A.pdb:0.1481910000):1.3830300000	(1mxr_A.pdb:1.3415860000	(1jk0_A.pdb:0.1583970000	(2uw2_A.pdb:0.0433300000	1w68_A.pdb:0.0133210000):0.2879640000):1.6587000000):0.4902300000):0.5140960000	(3ee4_A.pdb:1.7614110000	(1mty_D.pdb:1.6157520000	3dhg_A.pdb:1.3392460000):1.9699900000):0.0520793000):0.0551702000):0.7464020000	((1lko_A.pdb:0.3608050000	1yuz_A.pdb:1.3168990000):2.2336800000	3qhb_A.pdb:0.8305860000):0.2312430000):0.7606250000	(((((1lb3_A.pdb:0.0576530000	2za7_A.pdb:0.1298960000):0.3043410000	1bg7_A.pdb:0.1339820000):0.1480280000	1r03_A.pdb:0.2188610000):0.3889080000	1z6o_M.pdb:1.0112670000):0.2409420000	((1eum_A.pdb:0.9426070000	1krq_A.pdb:0.1403640000):0.6792990000	((3e6s_A.pdb:1.6786740000	2jd7_A.pdb:0.3484340000):0.3401280000	1vlg_A.pdb:0.4288050000):0.2573050000):0.5586290000):1.1410500000):0.2758730000	((((1bcf_A.pdb:0.0000010000	3e1q_A.pdb:0.0129400000):0.2229990000	2fkz_A.pdb:0.2334150000):0.1540580000	1jgc_A.pdb:0.7100540000):0.8396200000	1nfv_A.pdb:0.7228570000):0.4524610000):0.0000023757	2vzb_A.pdb:2.0552780000):0.6877360000):0.5240180000):0.5685100000):0.1319880000	(1ji4_A.pdb:1.3452540000	2fjc_A.pdb:1.0036020000):0.3151560000):0.1243110000):0.1018620000	(1n1q_A.pdb:0.5264490000	2chp_A.pdb:0.5929250000):0.1801850000);
(1ji5_A.pdb:0.3079310000	(1jig_A.pdb:0.2119890000	(1n1q_A.pdb:0.3246370000	(((1qgh_A.pdb:0.4516440000	2ux1_A.pdb:0.4678750000):0.1962480000	(1ji4_A.pdb:0.7644040000	2fjc_A.pdb:0.8022230000):0.4213400000):0.3018020000	((((1dps_A.pdb:0.0000020000	1jts_A.pdb:0.0128630000):0.3766620000	1o9r_A.pdb:0.3647300000):0.2613910000	1uvh_A.pdb:0.9417360000):0.5865740000	((1tjo_A.pdb:0.0000010000	1tk6_A.pdb:0.0000010000):0.9504620000	((((((2fzf_A.pdb:2.3473080000	(((((1z6o_A.pdb:2.4987970000	1otk_A.pdb:1.2372820000):1.6082900000	((((2inc_B.pdb:1.5707950000	2inp_C.pdb:0.6371360000):2.0917300000	(1mty_D.pdb:1.4768810000	3dhg_A.pdb:1.5530500000):1.9350000000):0.2862840000	((2uw1_A.pdb:0.0000020000	2uw1_B.pdb:0.0161120000):0.1044200000	1afr_A.pdb:0.1088480000):1.0027300000):0.2829310000	1za0_A.pdb:1.8113840000):0.1684000000):0.5550630000	3ee4_A.pdb:1.8013130000):0.0711356000	(((1oqu_A.pdb:0.2737380000	1uzr_A.pdb:0.0666080000):0.1165580000	1r2f_A.pdb:0.0921200000):1.4878000000	(1mxr_A.pdb:1.2468420000	(1jk0_A.pdb:0.2176140000	(2uw2_A.pdb:0.0088220000	1w68_A.pdb:0.0184290000):0.1359230000):1.5609800000):0.5340930000):0.7134140000):0.1594980000	1mty_B.pdb:1.9756910000):0.1440970000):0.5813190000	3qhb_A.pdb:0.7516290000):0.2978010000	(((((1lb3_A.pdb:0.0423670000	2za7_A.pdb:0.1024080000):0.4919270000	1bg7_A.pdb:0.0951610000):0.0383587000	1r03_A.pdb:0.2467050000):0.3002900000	1z6o_M.pdb:1.1231450000):0.4793840000	((((1eum_A.pdb:0.4934740000	1krq_A.pdb:0.4610080000):0.3629050000	3e6s_A.pdb:1.2374880000):0.2879260000	2jd7_A.pdb:0.0804820000):0.4182540000	1vlg_A.pdb:0.1649230000):0.4513010000):0.5950620000):0.0073653700	(1lko_A.pdb:0.5582240000	1yuz_A.pdb:0.9637190000):1.3816300000):0.4105710000	(2vzb_A.pdb:1.2762830000	(((1bcf_A.pdb:0.0000010000	3e1q_A.pdb:0.0000030000):0.3187880000	2fkz_A.pdb:0.1045490000):0.3756590000	1jgc_A.pdb:0.3235800000):0.6914660000):0.1757970000):0.1824530000	1nfv_A.pdb:0.8586570000):0.5487050000):0.4354690000):0.1210010000):0.0753429000):0.2074700000):0.0899428000	2chp_A.pdb:0.5951820000);
(1ji5_A.pdb:0.2069480000	(1jig_A.pdb:0.2714430000	(((1qgh_A.pdb:0.4383570000	2ux1_A.pdb:0.5068960000):0.2472700000	((((1dps_A.pdb:0.0074990000	1jts_A.pdb:0.0176910000):0.5402700000	1o9r_A.pdb:0.1782680000):0.4794160000	1uvh_A.pdb:0.7321740000):0.2655860000	((1tjo_A.pdb:0.0000010000	1tk6_A.pdb:0.0000010000):1.4064800000	((((((2fzf_A.pdb:1.4855300000	((1lko_A.pdb:0.8239530000	1yuz_A.pdb:0.6953930000):1.5060200000	3qhb_A.pdb:0.8920560000):0.1529140000):0.2020740000	(1z6o_A.pdb:2.1560520000	1otk_A.pdb:1.3845600000):2.2293900000):0.3073740000	((((((1oqu_A.pdb:0.1990850000	1uzr_A.pdb:0.1554010000):0.1188640000	1r2f_A.pdb:0.0984650000):1.1196200000	1mxr_A.pdb:1.4239690000):0.3258830000	(1jk0_A.pdb:0.2731140000	(2uw2_A.pdb:0.0275870000	1w68_A.pdb:0.0199790000):0.2235910000):1.4573900000):0.3604280000	3ee4_A.pdb:2.1959650000):0.3028940000	((((2inc_B.pdb:1.8412170000	2inp_C.pdb:1.0780030000):3.4353100000	(1mty_D.pdb:2.0472270000	3dhg_A.pdb:1.1482340000):1.2704200000):0.9418240000	1za0_A.pdb:1.5848840000):0.4215330000	((2uw1_A.pdb:0.0000020000	2uw1_B.pdb:0.0176370000):0.0431019000	1afr_A.pdb:0.1492200000):1.3917900000):0.1351540000):0.1253260000):0.4297560000	((((((1lb3_A.pdb:0.0945430000	2za7_A.pdb:0.0940300000):0.4627890000	1bg7_A.pdb:0.1295390000):0.0438915000	1r03_A.pdb:0.2900150000):0.3006130000	1z6o_M.pdb:0.8890220000):0.2533590000	1mty_B.pdb:2.7244970000):0.0644109000	((1eum_A.pdb:0.7299970000	1krq_A.pdb:0.2923220000):0.3493940000	(3e6s_A.pdb:1.2959060000	(2jd7_A.pdb:0.3868810000	1vlg_A.pdb:0.3336290000):0.2614650000):0.1457910000):0.1794120000):0.8213290000):0.5456760000	((((1bcf_A.pdb:0.0000020000	3e1q_A.pdb:0.0000030000):0.2823940000	2fkz_A.pdb:0.3662860000):0.3983600000	1jgc_A.pdb:0.2920230000):0.6485190000	1nfv_A.pdb:0.7052390000):0.2675710000):0.1386810000	2vzb_A.pdb:1.5262750000):0.7454550000):0.2406370000):0.3999390000):0.2213850000	(1ji4_A.pdb:0.9870540000	2fjc_A.pdb:0.8429130000):0.3945240000):0.2374210000):0.0677536000	(1n1q_A.pdb:0.2438820000	2chp_A.pdb:0.7135460000):0.2594250000);
(1ji5_A.pdb:0.3790200000	(1jig_A.pdb:0.3059900000	(1n1q_A.pdb:0.3521190000	(((1qgh_A.pdb:0.3163510000	2ux1_A.pdb:0.4537630000):0.4730770000	((((1dps_A.pdb:0.0000020000	1jts_A.pdb:0.0109370000):0.5858920000	1o9r_A.pdb:0.1338610000):0.5839190000	1uvh_A.pdb:1.5179810000):0.2763080000	((1tjo_A.pdb:0.0000010000	1tk6_A.pdb:0.0000010000):1.1833600000	((((((2fzf_A.pdb:1.7296710000	(1z6o_A.pdb:1.7687880000	1otk_A.pdb:1.3395490000):1.3057200000):0.1342040000	(((((1oqu_A.pdb:0.1575080000	1uzr_A.pdb:0.1673380000):0.2024060000	1r2f_A.pdb:0.0750400000):1.3973100000	(1mxr_A.pdb:1.5774700000	(1jk0_A.pdb:0.2226800000	(2uw2_A.pdb:0.0303400000	1w68_A.pdb:0.0318060000):0.2368660000):1.7211200000):0.5695010000):0.4722370000	(((2inc_B.pdb:1.0770500000	2inp_C.pdb:1.0054210000):3.5487100000	((2uw1_A.pdb:0.0000020000	2uw1_B.pdb:0.0027860000):0.0437123000	1afr_A.pdb:0.1337160000):0.9530960000):0.2935310000	1za0_A.pdb:2.0997970000):0.3732540000):0.1089760000	(3ee4_A.pdb:2.0789930000	(1mty_D.pdb:1.3620120000	3dhg_A.pdb:1.6101120000):3.1236600000):0.0216776000):0.2607660000):0.1129540000	((((((1lb3_A.pdb:0.0356400000	2za7_A.pdb:0.1152960000):0.4038480000	1bg7_A.pdb:0.0780040000):0.0312811000	1r03_A.pdb:0.2232600000):0.3534680000	1z6o_M.pdb:0.7245490000):0.4680250000	((((1eum_A.pdb:0.6852640000	1krq_A.pdb:0.1649800000):0.4417670000	3e6s_A.pdb:0.8846340000):0.2575340000	2jd7_A.pdb:0.3992540000):0.0730141000	1vlg_A.pdb:0.1893020000):0.1719900000):0.3660220000	1mty_B.pdb:2.7971320000):0.5385000000):0.1353280000	((1lko_A.pdb:0.9862880000	1yuz_A.pdb:0.5536980000):1.9701700000	3qhb_A.pdb:0.8641410000):0.2259640000):0.5625620000	(2vzb_A.pdb:1.4314840000	(((1bcf_A.pdb:0.0000020000	3e1q_A.pdb:0.0113720000):0.2891120000	2fkz_A.pdb:0.0959340000):0.3072790000	1jgc_A.pdb:0.4069650000):1.0391500000):0.1893010000):0.0610608000	1nfv_A.pdb:0.8067850000):0.4718600000):0.4346220000):0.2718660000):0.1599960000	(1ji4_A.pdb:0.6475510000	2fjc_A.pdb:1.4264330000):0.4909640000):0.0710510000):0.0650935000):0.0806372000	2chp_A.pdb:0.7488560000);
(1ji5_A.pdb:0.3930220000	((1jig_A.pdb:0.1595080000	((1qgh_A.pdb:0.3986870000	2ux1_A.pdb:0.6451000000):0.2304510000	(1ji4_A.pdb:0.7325430000	2fjc_A.pdb:0.8823910000):0.3520290000):0.2384260000):0.0562815000	((((1dps_A.pdb:0.0000020000	1jts_A.pdb:0.0000020000):0.4985170000	1o9r_A.pdb:0.4018660000):0.3552630000	1uvh_A.pdb:1.2002620000):0.6151260000	((1tjo_A.pdb:0.0000010000	1tk6_A.pdb:0.0000010000):1.4071400000	((((((2fzf_A.pdb:2.7960850000	((((1z6o_A.pdb:1.5411520000	1otk_A.pdb:2.0689930000):1.3089000000	(2inc_B.pdb:1.2338670000	2inp_C.pdb:0.8446110000):1.8896500000):0.3683070000	(1mty_D.pdb:1.1420670000	3dhg_A.pdb:1.2998040000):1.0844500000):0.3420450000	(((((1oqu_A.pdb:0.1650860000	1uzr_A.pdb:0.1051840000):0.0000022843	1r2f_A.pdb:0.2332910000):1.2794600000	((1mxr_A.pdb:1.1028120000	3ee4_A.pdb:1.8775260000):0.4281970000	(1jk0_A.pdb:0.1760410000	(2uw2_A.pdb:0.0294550000	1w68_A.pdb:0.0000030000):0.1744340000):1.1107700000):0.5118560000):0.7973740000	1za0_A.pdb:2.3324430000):0.3278880000	((2uw1_A.pdb:0.0000020000	2uw1_B.pdb:0.0058540000):0.0133507000	1afr_A.pdb:0.1820980000):1.4017700000):0.3909490000):0.3131040000):0.1898900000	(1lko_A.pdb:0.7081840000	1yuz_A.pdb:0.6131360000):1.4759000000):0.1337260000	3qhb_A.pdb:0.9114940000):0.3908040000	((((1bcf_A.pdb:0.0000020000	3e1q_A.pdb:0.0066030000):0.3021520000	2fkz_A.pdb:0.2976440000):0.4227800000	1jgc_A.pdb:0.3558950000):0.5506020000	1nfv_A.pdb:1.2672650000):0.2917150000):0.2284600000	2vzb_A.pdb:1.6015340000):0.1141050000	((((((1lb3_A.pdb:0.0602150000	2za7_A.pdb:0.1114010000):0.4677910000	1bg7_A.pdb:0.0762450000):0.0896221000	1r03_A.pdb:0.3482780000):0.5330210000	1z6o_M.pdb:0.9278850000):0.2123270000	((((1eum_A.pdb:0.6502720000	1krq_A.pdb:0.2863190000):0.2709340000	3e6s_A.pdb:1.1649420000):0.2262110000	2jd7_A.pdb:0.2256260000):0.3703720000	1vlg_A.pdb:0.3056370000):0.8414380000):0.4565970000	1mty_B.pdb:2.8996130000):0.3825730000):0.5066580000):0.3933150000):0.3477200000):0.0661241000	(1n1q_A.pdb:0.3324890000	2chp_A.pdb:0.5597070000):0.0781981000);
(1ji5_A.pdb:0.3732700000	(1jig_A.pdb:0.2003590000	(1n1q_A.pdb:0.6320350000	(((1qgh_A.pdb:0.4932960000	2ux1_A.pdb:0.6383860000):0.3532430000	(1ji4_A.pdb:0.8830620000	2fjc_A.pdb:1.1400630000):0.4594110000):0.2504680000	((((1dps_A.pdb:0.0071290000	1jts_A.pdb:0.0029980000):0.6190530000	1o9r_A.pdb:0.1814170000):0.3635280000	1uvh_A.pdb:1.1426800000):0.3794850000	((1tjo_A.pdb:0.0000010000	1tk6_A.pdb:0.0000010000):0.7432790000	(((((2fzf_A.pdb:1.4627610000	(1z6o_A.pdb:1.6340240000	1otk_A.pdb:1.6534300000):1.4515000000):0.6930520000	((1lko_A.pdb:0.7293650000	1yuz_A.pdb:1.0432300000):1.2884300000	3qhb_A.pdb:0.9841020000):0.5886380000):0.2190270000	(((((((1lb3_A.pdb:0.1015020000	2za7_A.pdb:0.0416150000):0.2330020000	1r03_A.pdb:0.2711480000):0.0732417000	1bg7_A.pdb:0.0905350000):0.4827910000	1z6o_M.pdb:0.7532220000):0.6699740000	((((1eum_A.pdb:0.7149240000	1krq_A.pdb:0.3207850000):0.3462300000	3e6s_A.pdb:1.1352360000):0.2456270000	2jd7_A.pdb:0.2761610000):0.3375410000	1vlg_A.pdb:0.1360190000):0.1732780000):0.3590740000	1mty_B.pdb:2.4405680000):0.4307850000	((((1oqu_A.pdb:0.1868900000	1uzr_A.pdb:0.1173160000):0.0021524700	1r2f_A.pdb:0.2758970000):1.1576100000	((1mxr_A.pdb:1.0987940000	3ee4_A.pdb:1.9290690000):0.4558000000	(1jk0_A.pdb:0.2152610000	(2uw2_A.pdb:0.0133110000	1w68_A.pdb:0.0265050000):0.1666930000):1.4747500000):0.6428870000):1.0821700000	((((2inc_B.pdb:0.9707760000	2inp_C.pdb:1.2771070000):2.4259700000	((2uw1_A.pdb:0.0000020000	2uw1_B.pdb:0.0030460000):0.0889183000	1afr_A.pdb:0.1509410000):0.5229340000):0.6578670000	1za0_A.pdb:2.0489190000):0.2873130000	(1mty_D.pdb:1.1254020000	3dhg_A.pdb:1.7333730000):2.0590900000):0.2549640000):0.5434420000):0.3088710000):0.7743250000	(2vzb_A.pdb:1.3402830000	(((1bcf_A.pdb:0.0000020000	3e1q_A.pdb:0.0000030000):0.2450310000	2fkz_A.pdb:0.2766420000):0.5302410000	1jgc_A.pdb:0.3833260000):0.5752140000):0.3608700000):0.1040320000	1nfv_A.pdb:0.7569400000):1.0856100000):0.6789730000):0.7464710000):0.1003700000):0.1908690000):0.1219060000	2chp_A.pdb:0.7228340000);
(1ji5_A.pdb:0.3180760000	((1jig_A.pdb:0.2449070000	((1qgh_A.pdb:0.4889240000	(2ux1_A.pdb:0.4719910000	(((1dps_A.pdb:0.0000020000	1jts_A.pdb:0.0219830000):0.4405410000	1o9r_A.pdb:0.3348400000):0.2535900000	1uvh_A.pdb:1.0989570000):0.8117080000):0.2055160000):0.3952400000	((1ji4_A.pdb:0.8714760000	2fjc_A.pdb:0.7879540000):0.0522738000	((1tjo_A.pdb:0.0000010000	1tk6_A.pdb:0.0000010000):0.7388030000	(((((2fzf_A.pdb:2.0142730000	(1lko_A.pdb:0.6319760000	1yuz_A.pdb:0.7090680000):0.7727850000):0.6347640000	3qhb_A.pdb:0.9168970000):0.0936317000	((((((((1lb3_A.pdb:0.1096950000	2za7_A.pdb:0.0675820000):0.4490730000	(1bg7_A.pdb:0.0839340000	1r03_A.pdb:0.2327940000):0.0095191000):0.5655920000	1z6o_M.pdb:1.1251920000):0.3425380000	1krq_A.pdb:0.3951010000):0.2017190000	1eum_A.pdb:0.8292550000):0.2511750000	(2jd7_A.pdb:0.3551590000	1vlg_A.pdb:0.3461330000):0.1776640000):0.1626980000	3e6s_A.pdb:1.1822350000):0.7312270000	(((((1z6o_A.pdb:1.4172460000	1otk_A.pdb:1.7222610000):2.0029000000	((2inc_B.pdb:1.3137740000	2inp_C.pdb:0.7908470000):2.7828600000	(1mty_D.pdb:1.3652080000	3dhg_A.pdb:1.4516930000):1.1460400000):0.3650470000):0.0595518000	1za0_A.pdb:2.1528210000):0.1189680000	((2uw1_A.pdb:0.0000020000	2uw1_B.pdb:0.0029920000):0.0395620000	1afr_A.pdb:0.1440990000):1.2967000000):0.6236240000	((((1oqu_A.pdb:0.2172130000	1uzr_A.pdb:0.0979750000):0.0735784000	1r2f_A.pdb:0.2225130000):1.3078200000	(1mxr_A.pdb:1.3331020000	(1jk0_A.pdb:0.2213270000	(2uw2_A.pdb:0.0237590000	1w68_A.pdb:0.0185440000):0.2490940000):1.7657000000):0.6129840000):0.4556240000	(3ee4_A.pdb:1.3981610000	1mty_B.pdb:2.3369170000):0.2833490000):0.2040030000):0.1787910000):0.3368090000):0.5148570000	2vzb_A.pdb:1.7190400000):0.0000022939	((((1bcf_A.pdb:0.0000010000	3e1q_A.pdb:0.0000030000):0.2482270000	2fkz_A.pdb:0.2254680000):0.3175220000	1jgc_A.pdb:0.4595630000):0.6264340000	1nfv_A.pdb:1.0054560000):0.4331670000):0.5253380000):0.6224110000):0.1956170000):0.1490200000):0.0473762000	1n1q_A.pdb:0.3855450000):0.0235562000	2chp_A.pdb:0.6738390000);
(1ji5_A.pdb:0.2740840000	(1jig_A.pdb:0.1818130000	((1qgh_A.pdb:0.3693050000	(2ux1_A.pdb:0.3271710000	(((1dps_A.pdb:0.0000020000	1jts_A.pdb:0.0078050000):0.3205040000	1o9r_A.pdb:0.3095390000):0.6178380000	1uvh_A.pdb:1.0206410000):0.5087140000):0.3947350000):0.3761760000	(1ji4_A.pdb:1.0076900000	2fjc_A.pdb:0.7789300000):0.5094640000):0.1098370000):0.0686865000	(1n1q_A.pdb:0.3831240000	(2chp_A.pdb:0.4773450000	((1tjo_A.pdb:0.0000010000	1tk6_A.pdb:0.0000010000):1.2814900000	((((((2fzf_A.pdb:2.6681940000	(((1oqu_A.pdb:0.2017920000	1uzr_A.pdb:0.1142320000):0.0182649000	1r2f_A.pdb:0.2841630000):1.6549400000	((1mxr_A.pdb:1.7159890000	3ee4_A.pdb:1.2112280000):0.3590710000	(1jk0_A.pdb:0.1243180000	(2uw2_A.pdb:0.0000020000	1w68_A.pdb:0.0243380000):0.2444390000):2.1055800000):0.3056570000):0.2911670000):0.4893350000	(((1z6o_A.pdb:1.6365570000	1otk_A.pdb:2.0977440000):1.9985000000	(((2uw1_A.pdb:0.0000020000	2uw1_B.pdb:0.0063860000):0.0732841000	1afr_A.pdb:0.1102890000):1.4078700000	1za0_A.pdb:2.2648830000):0.0084465600):0.2197770000	((2inc_B.pdb:0.9632400000	2inp_C.pdb:1.2172860000):2.6079100000	(1mty_D.pdb:1.4468340000	3dhg_A.pdb:1.2605520000):1.5021700000):0.3635730000):0.7633110000):0.1397830000	((((((1lb3_A.pdb:0.1173440000	2za7_A.pdb:0.0835270000):0.3634850000	1bg7_A.pdb:0.1450970000):0.1073540000	1r03_A.pdb:0.1386890000):0.3945530000	1z6o_M.pdb:0.9446040000):0.3378760000	1mty_B.pdb:2.7978320000):0.0281550000	(((1eum_A.pdb:0.5680230000	1krq_A.pdb:0.3235070000):0.2650380000	3e6s_A.pdb:1.1417040000):0.1352110000	(2jd7_A.pdb:0.4485950000	1vlg_A.pdb:0.3610380000):0.0689572000):0.2390450000):0.5308400000):0.4493010000	((1lko_A.pdb:0.9091670000	1yuz_A.pdb:0.6247380000):1.7650200000	3qhb_A.pdb:1.1911820000):0.1705880000):0.3212150000	((((1bcf_A.pdb:0.0000020000	3e1q_A.pdb:0.0000030000):0.2996610000	2fkz_A.pdb:0.1037500000):0.4503030000	1jgc_A.pdb:0.4168650000):1.1420200000	1nfv_A.pdb:0.4949700000):0.6877340000):0.2135440000	2vzb_A.pdb:1.2033350000):0.2884000000):0.5368160000):0.0847916000):0.0836709000);
(1ji5_A.pdb:0.3097990000	1jig_A.pdb:0.2306280000	((1n1q_A.pdb:0.3883150000	2chp_A.pdb:0.5629130000):0.1512920000	((((1qgh_A.pdb:0.3221370000	2ux1_A.pdb:0.6449660000):0.1778050000	(((1dps_A.pdb:0.0000020000	1jts_A.pdb:0.0307860000):0.3984730000	1o9r_A.pdb:0.3626490000):0.3779300000	1uvh_A.pdb:0.8794860000):0.7335090000):0.1459110000	(1ji4_A.pdb:0.9553360000	2fjc_A.pdb:0.8554100000):0.3857260000):0.0441813000	((1tjo_A.pdb:0.0000010000	1tk6_A.pdb:0.0000010000):1.0954700000	((((((2fzf_A.pdb:1.5566360000	(((1oqu_A.pdb:0.2384890000	1uzr_A.pdb:0.1231490000):0.1160630000	1r2f_A.pdb:0.1514570000):1.4491200000	((1mxr_A.pdb:1.6120170000	3ee4_A.pdb:2.1614620000):0.3781490000	(1jk0_A.pdb:0.1337150000	(2uw2_A.pdb:0.0179870000	1w68_A.pdb:0.0301960000):0.2205010000):2.0110000000):0.3715990000):0.3790650000):0.5378660000	((1z6o_A.pdb:2.5591500000	1otk_A.pdb:1.6904140000):1.1839500000	((((2inc_B.pdb:1.0464630000	2inp_C.pdb:1.0728200000):1.4323600000	(1mty_D.pdb:2.1277970000	3dhg_A.pdb:0.7771880000):2.2047300000):0.7223160000	((2uw1_A.pdb:0.0000020000	2uw1_B.pdb:0.0094280000):0.0426157000	1afr_A.pdb:0.1790680000):0.6563740000):0.8682160000	1za0_A.pdb:2.0714160000):0.3491110000):0.2863170000):0.0769999000	((1lko_A.pdb:0.9018490000	1yuz_A.pdb:0.4905250000):2.2685100000	3qhb_A.pdb:0.9396090000):0.5197310000):0.2948710000	(((((1lb3_A.pdb:0.0561950000	2za7_A.pdb:0.0704490000):0.3957110000	1bg7_A.pdb:0.2141720000):0.1040300000	(1r03_A.pdb:0.1233280000	1z6o_M.pdb:1.0955090000):0.0612850000):0.8107350000	((((1eum_A.pdb:0.9538480000	1krq_A.pdb:0.2288560000):0.4170900000	3e6s_A.pdb:1.1759990000):0.3247410000	2jd7_A.pdb:0.3308630000):0.2586520000	1vlg_A.pdb:0.3032270000):0.2843680000):0.1810210000	1mty_B.pdb:2.6965030000):0.5662630000):0.4277040000	(2vzb_A.pdb:1.7228410000	(((1bcf_A.pdb:0.0000010000	3e1q_A.pdb:0.0065880000):0.3120520000	2fkz_A.pdb:0.1651790000):0.5903260000	1jgc_A.pdb:0.6007390000):0.3246170000):0.3367230000):0.2626980000	1nfv_A.pdb:1.0694310000):0.5759260000):0.5369500000):0.1324260000):0.1156460000);
(1ji5_A.pdb:0.1547450000	((1jig_A.pdb:0.2350790000	(((1qgh_A.pdb:0.3391100000	2ux1_A.pdb:0.7040380000):0.2240610000	(1ji4_A.pdb:0.7811070000	2fjc_A.pdb:0.8490300000):0.3660170000):0.1491840000	((((1dps_A.pdb:0.0000020000	1jts_A.pdb:0.0178620000):0.3274220000	1o9r_A.pdb:0.3019130000):0.1904300000	1uvh_A.pdb:0.8625900000):0.5311350000	((1tjo_A.pdb:0.0000010000	1tk6_A.pdb:0.0000010000):1.0053600000	((((((2fzf_A.pdb:1.3661910000	(1lko_A.pdb:0.7851940000	1yuz_A.pdb:0.6538440000):1.4223600000):0.3850450000	3qhb_A.pdb:0.9735170000):0.3010490000	(((((1z6o_A.pdb:2.2141840000	1otk_A.pdb:1.6212180000):2.6393800000	((2inc_B.pdb:1.7314720000	2inp_C.pdb:0.8107940000):2.8584400000	1mty_B.pdb:1.9123120000):0.2248810000):0.5326700000	((2uw1_A.pdb:0.0000020000	2uw1_B.pdb:0.0029960000):0.0241714000	1afr_A.pdb:0.1320730000):1.3746100000):0.1483740000	(1mty_D.pdb:0.8734830000	3dhg_A.pdb:2.1347610000):1.8781000000):0.3214770000	((((((1oqu_A.pdb:0.2195320000	1uzr_A.pdb:0.1307870000):0.0540296000	1r2f_A.pdb:0.1649240000):1.1506400000	(1jk0_A.pdb:0.2683050000	(2uw2_A.pdb:0.0181990000	1w68_A.pdb:0.0418140000):0.2184370000):1.8909200000):0.8567430000	1mxr_A.pdb:1.9368070000):0.2983330000	3ee4_A.pdb:2.1705260000):0.1786220000	1za0_A.pdb:1.6889680000):0.3220240000):0.4033090000):0.4303790000	(((((1lb3_A.pdb:0.0830890000	2za7_A.pdb:0.0879260000):0.3747840000	1bg7_A.pdb:0.1434500000):0.1123890000	1r03_A.pdb:0.1446120000):0.4868630000	1z6o_M.pdb:1.0383120000):0.3737830000	((1eum_A.pdb:0.5537990000	1krq_A.pdb:0.3065600000):0.5814160000	((3e6s_A.pdb:1.6504130000	2jd7_A.pdb:0.3481430000):0.0896590000	1vlg_A.pdb:0.2296080000):0.2462250000):0.2577040000):1.0810500000):0.3906370000	((((1bcf_A.pdb:0.0000010000	3e1q_A.pdb:0.0247090000):0.2730690000	2fkz_A.pdb:0.1873410000):0.4060330000	1jgc_A.pdb:0.2967470000):0.8906980000	1nfv_A.pdb:0.7183060000):0.0769489000):0.1427270000	2vzb_A.pdb:1.4633060000):0.3407520000):0.3715550000):0.4388150000):0.0827417000):0.0844670000	1n1q_A.pdb:0.4057790000):0.0758617000	2chp_A.pdb:0.6233100000);
(1ji5_A.pdb:0.2154630000	(1jig_A.pdb:0.1651250000	(((1qgh_A.pdb:0.3024800000	2ux1_A.pdb:0.8335530000):0.2935240000	(1ji4_A.pdb:0.7842910000	2fjc_A.pdb:0.8527020000):0.4381680000):0.1830050000	((((1dps_A.pdb:0.0000030000	1jts_A.pdb:0.0285320000):0.4830640000	1o9r_A.pdb:0.3503070000):0.3412330000	1uvh_A.pdb:0.9179460000):0.3832490000	((1tjo_A.pdb:0.0000010000	1tk6_A.pdb:0.0000010000):1.3871400000	((((2fzf_A.pdb:1.8052440000	(((((((1lb3_A.pdb:0.0063840000	2za7_A.pdb:0.0925410000):0.5212350000	1bg7_A.pdb:0.1462980000):0.1043760000	1r03_A.pdb:0.2013180000):0.3312240000	1z6o_M.pdb:0.9676590000):0.4319370000	((((1eum_A.pdb:0.5527380000	1krq_A.pdb:0.2099380000):0.5021690000	3e6s_A.pdb:1.1074510000):0.2465180000	2jd7_A.pdb:0.2188820000):0.1515380000	1vlg_A.pdb:0.2473800000):0.3794270000):0.0660966000	1mty_B.pdb:2.8197850000):0.9312640000	(((((1z6o_A.pdb:2.2981460000	1otk_A.pdb:1.5230990000):2.1287600000	(((2inc_B.pdb:1.1462720000	2inp_C.pdb:0.9820620000):2.7340500000	(1mty_D.pdb:1.2422650000	3dhg_A.pdb:1.2210310000):1.2160700000):1.0545700000	((2uw1_A.pdb:0.0000020000	2uw1_B.pdb:0.0030320000):0.0845014000	1afr_A.pdb:0.1466220000):1.4341800000):0.0834285000):0.0784844000	1za0_A.pdb:1.7568140000):0.4935090000	(((1oqu_A.pdb:0.2631900000	1uzr_A.pdb:0.0986120000):0.1126270000	1r2f_A.pdb:0.1908610000):1.0532400000	(1mxr_A.pdb:1.1979760000	(1jk0_A.pdb:0.1329630000	(2uw2_A.pdb:0.0291900000	1w68_A.pdb:0.0227050000):0.2093890000):1.5389800000):0.4849470000):0.7474040000):0.0383413000	3ee4_A.pdb:2.0545460000):0.2874600000):0.1796400000):0.2241660000	((1lko_A.pdb:1.1254340000	1yuz_A.pdb:0.5117490000):1.2490200000	3qhb_A.pdb:1.0471300000):0.1427120000):0.3388610000	((((1bcf_A.pdb:0.0000020000	3e1q_A.pdb:0.0143720000):0.3212690000	2fkz_A.pdb:0.1312180000):0.4626650000	1jgc_A.pdb:0.4186510000):0.5340380000	1nfv_A.pdb:0.8525980000):0.4263440000):0.0858596000	2vzb_A.pdb:1.4700610000):0.7634070000):0.4988570000):0.3979010000):0.1849110000):0.1006090000	(1n1q_A.pdb:0.3918480000	2chp_A.pdb:0.6713030000):0.0837279000);
(1ji5_A.pdb:0.3571870000	1jig_A.pdb:0.2882400000	((1n1q_A.pdb:0.2870730000	2chp_A.pdb:0.6352210000):0.1445400000	(((1qgh_A.pdb:0.3860220000	2ux1_A.pdb:0.6253240000):0.3152930000	(1ji4_A.pdb:0.6670510000	2fjc_A.pdb:0.8075700000):0.2898380000):0.3096150000	((((1dps_A.pdb:0.0000020000	1jts_A.pdb:0.0135480000):0.4736770000	1o9r_A.pdb:0.2615930000):0.4612830000	1uvh_A.pdb:0.8208290000):0.4977720000	((1tjo_A.pdb:0.0000010000	1tk6_A.pdb:0.0000010000):0.7641690000	(((((2fzf_A.pdb:1.7658710000	((((1z6o_A.pdb:1.5399040000	1otk_A.pdb:1.6997510000):1.9536100000	((2inc_B.pdb:1.2618320000	2inp_C.pdb:0.7713470000):2.2824400000	(1mty_D.pdb:1.4125420000	3dhg_A.pdb:1.4016610000):1.7438100000):0.4391340000):0.1397230000	1za0_A.pdb:1.7745640000):0.4264090000	((2uw1_A.pdb:0.0000020000	2uw1_B.pdb:0.0153440000):0.1092620000	1afr_A.pdb:0.0860670000):1.3725000000):0.4160340000):0.4712600000	((((1oqu_A.pdb:0.1379760000	1uzr_A.pdb:0.1089750000):0.0046903200	1r2f_A.pdb:0.1862620000):0.5197750000	(1mxr_A.pdb:1.9850700000	(1jk0_A.pdb:0.1590260000	(2uw2_A.pdb:0.0491490000	1w68_A.pdb:0.0139470000):0.2018400000):1.7323500000):0.7485760000):0.8046490000	3ee4_A.pdb:2.7247070000):0.2044140000):0.4873660000	((((((1lb3_A.pdb:0.0478740000	2za7_A.pdb:0.0819250000):0.4100350000	1bg7_A.pdb:0.1134460000):0.0931738000	1r03_A.pdb:0.2612740000):0.3325270000	1z6o_M.pdb:0.9168210000):0.4220690000	(((1eum_A.pdb:0.6894100000	1krq_A.pdb:0.2721090000):0.4210100000	3e6s_A.pdb:1.3058050000):0.1107730000	(2jd7_A.pdb:0.2943160000	1vlg_A.pdb:0.4710580000):0.1867170000):0.1755610000):0.5720700000	1mty_B.pdb:2.6064340000):0.3992480000):0.4350820000	((1lko_A.pdb:0.7901940000	1yuz_A.pdb:1.0235720000):1.2635200000	3qhb_A.pdb:1.0312580000):0.2212200000):0.7284570000	((2vzb_A.pdb:1.4429040000	(((1bcf_A.pdb:0.0000020000	3e1q_A.pdb:0.0067300000):0.2944850000	2fkz_A.pdb:0.2878770000):0.5834200000	1jgc_A.pdb:0.3181580000):0.8224770000):0.2781630000	1nfv_A.pdb:0.7670100000):0.1685450000):0.6335540000):0.5758160000):0.5014210000):0.0640622000):0.1131100000);
(1ji5_A.pdb:0.2439250000	(1jig_A.pdb:0.1243750000	(1n1q_A.pdb:0.3133880000	(((1qgh_A.pdb:0.4144220000	2ux1_A.pdb:0.7093890000):0.2880780000	(1ji4_A.pdb:0.7188620000	2fjc_A.pdb:0.9948070000):0.5311340000):0.1147640000	((((1dps_A.pdb:0.0000020000	1jts_A.pdb:0.0133370000):0.4162770000	1o9r_A.pdb:0.3531370000):0.2721880000	1uvh_A.pdb:1.0350640000):0.4829830000	((1tjo_A.pdb:0.0000010000	1tk6_A.pdb:0.0000010000):1.0831100000	(((((2fzf_A.pdb:2.0604210000	(1lko_A.pdb:0.8585250000	1yuz_A.pdb:1.0362680000):0.3535670000):0.3980860000	3qhb_A.pdb:1.2816760000):0.1283370000	(((((((1lb3_A.pdb:0.0824530000	2za7_A.pdb:0.0611660000):0.2791300000	1bg7_A.pdb:0.1430590000):0.2082630000	1r03_A.pdb:0.1943310000):0.4628980000	1z6o_M.pdb:0.8482960000):0.3437350000	(1eum_A.pdb:0.4834580000	1krq_A.pdb:0.4126210000):0.4201730000):0.1743800000	((3e6s_A.pdb:1.2971630000	2jd7_A.pdb:0.2768480000):0.1349200000	1vlg_A.pdb:0.2547190000):0.2040800000):0.6748900000	(((((1z6o_A.pdb:2.4072660000	1otk_A.pdb:1.1424930000):2.5505800000	((2inc_B.pdb:2.1865760000	2inp_C.pdb:0.2166890000):3.1046400000	1mty_B.pdb:2.1237610000):0.7123700000):0.0000026574	(((2uw1_A.pdb:0.0000020000	2uw1_B.pdb:0.0057640000):0.0183157000	1afr_A.pdb:0.1717570000):1.6051500000	1za0_A.pdb:1.9014950000):0.2825500000):0.2222550000	(((1oqu_A.pdb:0.1851260000	1uzr_A.pdb:0.1856270000):0.1086840000	1r2f_A.pdb:0.1943130000):1.6079400000	((1mxr_A.pdb:1.4833530000	(1jk0_A.pdb:0.2009620000	(2uw2_A.pdb:0.0360180000	1w68_A.pdb:0.0164430000):0.2218410000):1.3378600000):0.4039370000	3ee4_A.pdb:2.0067840000):0.4073680000):0.2292170000):0.0500347000	(1mty_D.pdb:1.3474280000	3dhg_A.pdb:1.4805520000):2.0467000000):0.5982040000):0.4507440000):0.4882840000	((((1bcf_A.pdb:0.0000010000	3e1q_A.pdb:0.0000030000):0.2861960000	2fkz_A.pdb:0.1253350000):0.4639130000	1jgc_A.pdb:0.2476170000):0.4164900000	1nfv_A.pdb:0.9025230000):0.2382150000):0.2429910000	2vzb_A.pdb:0.9721140000):0.6806330000):0.3210890000):0.2404760000):0.0956595000):0.1925120000):0.0664957000	2chp_A.pdb:0.7699660000);
(1ji5_A.pdb:0.2825980000	(1jig_A.pdb:0.2506390000	((1n1q_A.pdb:0.2374070000	((((1dps_A.pdb:0.0000020000	1jts_A.pdb:0.0254630000):0.2268240000	1o9r_A.pdb:0.3854100000):0.5359140000	1uvh_A.pdb:0.6990260000):0.4352270000	((1tjo_A.pdb:0.0000010000	1tk6_A.pdb:0.0000010000):0.7074740000	((((((2fzf_A.pdb:1.4052400000	(1lko_A.pdb:0.6216970000	1yuz_A.pdb:0.5938850000):1.3880100000):0.7139360000	3qhb_A.pdb:1.1298610000):0.1639790000	((((1z6o_A.pdb:1.9607480000	1otk_A.pdb:1.6457710000):1.8304500000	((2inc_B.pdb:1.3634870000	2inp_C.pdb:0.7250170000):2.5390800000	1mty_B.pdb:2.4370400000):0.1874160000):0.2473990000	(((2uw1_A.pdb:0.0000020000	2uw1_B.pdb:0.0086770000):0.1727900000	1afr_A.pdb:0.0624640000):1.0530700000	1za0_A.pdb:1.8970530000):0.1931870000):0.2741210000	((((((1oqu_A.pdb:0.2493370000	1uzr_A.pdb:0.0961190000):0.0734482000	1r2f_A.pdb:0.1854330000):1.6058400000	(1jk0_A.pdb:0.1042820000	(2uw2_A.pdb:0.0102920000	1w68_A.pdb:0.0389690000):0.2751920000):1.2543000000):0.4018630000	1mxr_A.pdb:1.2198530000):0.6022730000	3ee4_A.pdb:1.6353000000):0.4950360000	(1mty_D.pdb:1.3049420000	3dhg_A.pdb:1.3977650000):1.6929100000):0.1019580000):0.7342960000):0.2149530000	(((((1lb3_A.pdb:0.0649110000	2za7_A.pdb:0.0806170000):0.3463830000	1bg7_A.pdb:0.1131310000):0.1022260000	1r03_A.pdb:0.1694900000):0.3102570000	1z6o_M.pdb:0.8241920000):0.5193750000	(((1eum_A.pdb:0.7384350000	1krq_A.pdb:0.2309490000):0.2043030000	3e6s_A.pdb:1.0382810000):0.2882610000	(2jd7_A.pdb:0.3476580000	1vlg_A.pdb:0.3413910000):0.1241550000):0.1284260000):0.7992890000):0.5887700000	((((1bcf_A.pdb:0.0000010000	3e1q_A.pdb:0.0062150000):0.1831720000	2fkz_A.pdb:0.2672030000):0.3454570000	1jgc_A.pdb:0.3889080000):0.3967740000	1nfv_A.pdb:1.1193660000):0.3779110000):0.2003010000	2vzb_A.pdb:1.6197150000):1.3057600000):0.5808800000):0.3838100000):0.2182230000	((1qgh_A.pdb:0.3530700000	2ux1_A.pdb:0.7971220000):0.4053420000	(1ji4_A.pdb:0.9891430000	2fjc_A.pdb:1.0497170000):0.3304860000):0.2027900000):0.1793730000):0.0738191000	2chp_A.pdb:0.7316400000);
(1ji5_A.pdb:0.2788260000	(1jig_A.pdb:0.1770440000	((1n1q_A.pdb:0.2934970000	((1ji4_A.pdb:0.7699870000	2fjc_A.pdb:1.0937170000):0.2833600000	((((1dps_A.pdb:0.0000030000	1jts_A.pdb:0.0444350000):0.4727520000	1o9r_A.pdb:0.4538670000):0.3095520000	1uvh_A.pdb:0.7471910000):0.4235850000	((1tjo_A.pdb:0.0000010000	1tk6_A.pdb:0.0000020000):1.5833200000	(((((2fzf_A.pdb:2.0375650000	(1z6o_A.pdb:2.0647660000	1otk_A.pdb:1.6903700000):1.2644100000):0.3745560000	((((((((1oqu_A.pdb:0.1953870000	1uzr_A.pdb:0.1033570000):0.1133630000	1r2f_A.pdb:0.2168770000):2.0781400000	(1mxr_A.pdb:1.5939610000	(1jk0_A.pdb:0.2838360000	(2uw2_A.pdb:0.0243960000	1w68_A.pdb:0.0195960000):0.1233550000):1.2218800000):0.2457500000):0.7535870000	3ee4_A.pdb:1.7217520000):1.0531600000	1za0_A.pdb:2.4789710000):0.5821930000	((2uw1_A.pdb:0.0000020000	2uw1_B.pdb:0.0059720000):0.0637958000	1afr_A.pdb:0.1663520000):1.2295300000):0.2246210000	(2inc_B.pdb:1.1724260000	2inp_C.pdb:1.1540460000):2.8070600000):0.4035040000	(1mty_D.pdb:1.6297420000	3dhg_A.pdb:1.2394220000):1.8817700000):0.2078320000):0.1935070000	((1lko_A.pdb:0.7642530000	1yuz_A.pdb:0.8728430000):1.7640400000	3qhb_A.pdb:0.9163580000):0.0307287000):0.2921420000	(2vzb_A.pdb:2.3229360000	((((1bcf_A.pdb:0.0000010000	3e1q_A.pdb:0.0000030000):0.2757520000	2fkz_A.pdb:0.2235840000):0.6437200000	1jgc_A.pdb:0.2309430000):0.6489950000	1nfv_A.pdb:1.4711310000):0.1456870000):0.4254010000):0.2177250000	((((((1lb3_A.pdb:0.0741430000	2za7_A.pdb:0.1804420000):0.3050050000	1bg7_A.pdb:0.1773440000):0.1580280000	1r03_A.pdb:0.2352950000):0.2533560000	((1eum_A.pdb:0.8603220000	1krq_A.pdb:0.2166240000):0.3182090000	(3e6s_A.pdb:1.2252620000	(2jd7_A.pdb:0.3347910000	1vlg_A.pdb:0.6566680000):0.2782270000):0.2783660000):0.5635860000):0.0969849000	1z6o_M.pdb:0.8999510000):0.3685950000	1mty_B.pdb:2.4413860000):0.3626540000):0.6716980000):0.0647588000):0.3603030000):0.3076440000):0.1667550000	(1qgh_A.pdb:0.3017500000	2ux1_A.pdb:0.7954340000):0.4441200000):0.0940454000):0.0915356000	2chp_A.pdb:0.6933180000);
(1ji5_A.pdb:0.2861470000	(1jig_A.pdb:0.2090560000	(1qgh_A.pdb:0.1847730000	2ux1_A.pdb:0.6413050000):0.7137080000):0.0822739000	((1n1q_A.pdb:0.2895240000	((1ji4_A.pdb:0.3561750000	2fjc_A.pdb:1.4231320000):0.6062430000	((((1dps_A.pdb:0.0000020000	1jts_A.pdb:0.0118810000):0.4586700000	1o9r_A.pdb:0.2898510000):0.4111390000	1uvh_A.pdb:1.2607060000):0.5805940000	((1tjo_A.pdb:0.0000010000	1tk6_A.pdb:0.0000020000):0.9008100000	(((((((2fzf_A.pdb:2.0780370000	((1z6o_A.pdb:1.5105080000	1otk_A.pdb:1.3098660000):1.5821800000	(1mty_D.pdb:1.2682140000	3dhg_A.pdb:1.3779730000):1.3991400000):0.4062780000):0.0106518000	((2inc_B.pdb:1.6959330000	2inp_C.pdb:1.0940210000):2.2527800000	(((2uw1_A.pdb:0.0000020000	2uw1_B.pdb:0.0214790000):0.0795414000	1afr_A.pdb:0.1318440000):1.2893000000	1za0_A.pdb:1.5405450000):0.2861130000):0.1757610000):0.2537870000	(((((1oqu_A.pdb:0.2275610000	1uzr_A.pdb:0.1347430000):0.1438250000	1r2f_A.pdb:0.1394590000):1.3733700000	(1jk0_A.pdb:0.1875210000	(2uw2_A.pdb:0.0393380000	1w68_A.pdb:0.0230420000):0.2961930000):1.2072100000):0.5185450000	1mxr_A.pdb:1.2902820000):0.7201630000	3ee4_A.pdb:1.8682410000):0.4423400000):0.1700330000	(((((((1lb3_A.pdb:0.0856130000	2za7_A.pdb:0.0996260000):0.4774980000	1bg7_A.pdb:0.0709280000):0.0627779000	1r03_A.pdb:0.2661000000):0.3358880000	1z6o_M.pdb:0.7222530000):0.4370370000	((1eum_A.pdb:0.7733540000	1krq_A.pdb:0.2539910000):0.3310780000	3e6s_A.pdb:0.8260830000):0.1563700000):0.1267080000	(2jd7_A.pdb:0.5303430000	1vlg_A.pdb:0.1260230000):0.2333680000):0.3446000000	1mty_B.pdb:2.3653140000):0.5283420000):0.3972090000	((1lko_A.pdb:0.8850750000	1yuz_A.pdb:0.6583200000):1.4431900000	3qhb_A.pdb:1.3059580000):0.1375840000):0.3801110000	((((1bcf_A.pdb:0.0000010000	3e1q_A.pdb:0.0057980000):0.1917850000	2fkz_A.pdb:0.2049580000):0.4095990000	1jgc_A.pdb:0.2903580000):0.6626570000	1nfv_A.pdb:0.6520710000):0.2329400000):0.0723539000	2vzb_A.pdb:1.2735170000):0.9724910000):0.4818620000):0.3036900000):0.0996052000):0.1154060000	2chp_A.pdb:0.7489660000):0.1301250000);
(1ji5_A.pdb:0.3997210000	(1jig_A.pdb:0.1963380000	(1n1q_A.pdb:0.2834010000	(((1qgh_A.pdb:0.3675480000	2ux1_A.pdb:0.8272440000):0.2727310000	(1ji4_A.pdb:1.2478460000	2fjc_A.pdb:1.1797660000):0.3609410000):0.2946590000	((((1dps_A.pdb:0.0000020000	1jts_A.pdb:0.0075810000):0.4946730000	1o9r_A.pdb:0.2183690000):0.8740990000	1uvh_A.pdb:1.4298400000):0.4108920000	((1tjo_A.pdb:0.0000010000	1tk6_A.pdb:0.0000010000):0.8553380000	(((((2fzf_A.pdb:1.6966910000	(((1z6o_A.pdb:2.4685040000	1otk_A.pdb:1.2513340000):1.3705800000	((((2inc_B.pdb:1.2444410000	2inp_C.pdb:0.9651960000):2.8782400000	(1mty_D.pdb:1.4747040000	3dhg_A.pdb:1.5453560000):2.0446100000):0.1904560000	((2uw1_A.pdb:0.0000020000	2uw1_B.pdb:0.0060950000):0.0494730000	1afr_A.pdb:0.1673830000):0.9569280000):0.4650630000	1za0_A.pdb:1.9587730000):0.0275660000):0.2973600000	((1mxr_A.pdb:0.9606500000	(1jk0_A.pdb:0.2101460000	(2uw2_A.pdb:0.0330460000	1w68_A.pdb:0.0214710000):0.2305070000):1.2191900000):0.6823190000	3ee4_A.pdb:1.7488560000):0.7695860000):0.0000023589):0.1204860000	((((((1lb3_A.pdb:0.0333310000	2za7_A.pdb:0.0982220000):0.3680140000	(1bg7_A.pdb:0.0676270000	1r03_A.pdb:0.2669650000):0.1221910000):0.2764470000	1z6o_M.pdb:0.9131430000):0.1135930000	((((1eum_A.pdb:0.4874130000	1krq_A.pdb:0.3212140000):0.6455330000	2jd7_A.pdb:0.2900770000):0.0673710000	3e6s_A.pdb:1.0279610000):0.2171120000	1vlg_A.pdb:0.1290180000):0.4290990000):0.5709430000	1mty_B.pdb:2.0064680000):0.3026000000	((1oqu_A.pdb:0.2144270000	1uzr_A.pdb:0.0921270000):0.0923040000	1r2f_A.pdb:0.1633150000):1.5762500000):0.0852730000):0.4098660000	((1lko_A.pdb:0.7185540000	1yuz_A.pdb:0.8880760000):0.9411760000	3qhb_A.pdb:0.8544240000):0.3530410000):0.3823130000	((((1bcf_A.pdb:0.0000020000	3e1q_A.pdb:0.0000030000):0.2979360000	2fkz_A.pdb:0.1516110000):0.3853970000	1jgc_A.pdb:0.2847890000):0.6022820000	1nfv_A.pdb:0.7363380000):0.4018990000):0.1634760000	2vzb_A.pdb:0.9192170000):0.6419570000):0.1489300000):0.6105510000):0.0952517000):0.0870318000):0.0888394000	2chp_A.pdb:0.5639370000);
(1ji5_A.pdb:0.2069150000	(1jig_A.pdb:0.2315120000	((1n1q_A.pdb:0.2725230000	((1ji4_A.pdb:1.1331470000	2fjc_A.pdb:1.0578040000):0.3068300000	(((1dps_A.pdb:0.0000020000	1jts_A.pdb:0.0059770000):0.3452810000	1o9r_A.pdb:0.2794010000):0.5132010000	(1uvh_A.pdb:0.8938600000	((1tjo_A.pdb:0.0000010000	1tk6_A.pdb:0.0000020000):0.7374290000	(((((((2fzf_A.pdb:1.3283690000	(1z6o_A.pdb:2.5817000000	1otk_A.pdb:1.3860380000):2.7253400000):0.5826070000	(((((1oqu_A.pdb:0.1916830000	1uzr_A.pdb:0.1242690000):0.1212130000	1r2f_A.pdb:0.1117200000):1.3159100000	(1mxr_A.pdb:1.4594670000	(1jk0_A.pdb:0.2991980000	(2uw2_A.pdb:0.0319560000	1w68_A.pdb:0.0061920000):0.1732350000):1.7889800000):0.4133920000):0.4769920000	3ee4_A.pdb:2.0271150000):0.1068010000	((((2inc_B.pdb:0.9596210000	2inp_C.pdb:1.2375010000):2.6562800000	1za0_A.pdb:1.9494410000):0.2937880000	((2uw1_A.pdb:0.0000020000	2uw1_B.pdb:0.0059380000):0.0000020309	1afr_A.pdb:0.2222350000):1.6678700000):0.2789530000	(1mty_D.pdb:1.2201790000	3dhg_A.pdb:1.6894180000):2.4050600000):0.2376890000):0.3008490000):0.4459810000	((((((1lb3_A.pdb:0.0694780000	2za7_A.pdb:0.0574160000):0.3302520000	1bg7_A.pdb:0.1461290000):0.0777512000	1r03_A.pdb:0.2450160000):0.3424650000	1z6o_M.pdb:1.0498400000):0.4844570000	(((1eum_A.pdb:0.6541030000	1krq_A.pdb:0.2904390000):0.3316840000	3e6s_A.pdb:1.0646720000):0.2080250000	(2jd7_A.pdb:0.2794880000	1vlg_A.pdb:0.3522500000):0.1977660000):0.2185840000):0.0000027119	1mty_B.pdb:3.0549890000):0.7253460000):0.2857410000	3qhb_A.pdb:1.6148710000):0.0114472000	(1lko_A.pdb:0.5648610000	1yuz_A.pdb:0.9116750000):1.7563600000):0.1566940000	((((1bcf_A.pdb:0.0000010000	3e1q_A.pdb:0.0062370000):0.3089860000	2fkz_A.pdb:0.1833250000):0.2207520000	1jgc_A.pdb:0.3500210000):1.0168700000	1nfv_A.pdb:0.5551750000):0.4135360000):0.1583010000	2vzb_A.pdb:0.9548970000):0.8015520000):0.7260340000):0.2699770000):0.3586190000):0.3004060000):0.1300240000	(1qgh_A.pdb:0.4479650000	2ux1_A.pdb:1.0894420000):0.5407150000):0.1133010000):0.1424300000	2chp_A.pdb:0.7278100000);
(1ji5_A.pdb:0.3159920000	(1jig_A.pdb:0.3301280000	((1n1q_A.pdb:0.2046920000	(((1dps_A.pdb:0.0000020000	1jts_A.pdb:0.0061470000):0.4592060000	1o9r_A.pdb:0.2127190000):0.5439450000	(1uvh_A.pdb:0.8907910000	((1tjo_A.pdb:0.0000010000	1tk6_A.pdb:0.0000010000):1.1257700000	((((((2fzf_A.pdb:2.3839630000	(((((1z6o_A.pdb:1.0794710000	(2inc_B.pdb:1.4101410000	2inp_C.pdb:0.8150870000):2.3469800000):0.6382190000	1otk_A.pdb:2.1462130000):0.8377660000	(((2uw1_A.pdb:0.0000020000	2uw1_B.pdb:0.0172420000):0.1468310000	1afr_A.pdb:0.0803530000):1.5283500000	1za0_A.pdb:2.4436740000):0.1191100000):0.1931590000	(1mty_D.pdb:1.6046850000	3dhg_A.pdb:1.4227560000):2.4608800000):0.1841650000	(((1oqu_A.pdb:0.2152850000	1uzr_A.pdb:0.1337370000):0.1147670000	1r2f_A.pdb:0.1472760000):1.4282800000	((1mxr_A.pdb:1.4337570000	(1jk0_A.pdb:0.1407680000	(2uw2_A.pdb:0.0234120000	1w68_A.pdb:0.0034520000):0.2165450000):1.7441800000):0.4416940000	3ee4_A.pdb:1.7245420000):0.6625950000):0.5299680000):0.2947720000):0.1616420000	((((((1lb3_A.pdb:0.0658610000	2za7_A.pdb:0.0780450000):0.4351660000	1bg7_A.pdb:0.0864150000):0.0236611000	1r03_A.pdb:0.2591140000):0.6035920000	1z6o_M.pdb:0.7891800000):0.3931210000	(((1eum_A.pdb:0.5993210000	1krq_A.pdb:0.2842430000):0.3948840000	3e6s_A.pdb:1.0787280000):0.2774810000	(2jd7_A.pdb:0.3166480000	1vlg_A.pdb:0.3507240000):0.1516080000):0.0715649000):0.3029210000	1mty_B.pdb:3.3496610000):0.7026160000):0.4894410000	((1lko_A.pdb:1.1187600000	1yuz_A.pdb:0.5251630000):1.0511600000	3qhb_A.pdb:1.1270540000):0.3702930000):0.5654040000	(((1bcf_A.pdb:0.0000010000	3e1q_A.pdb:0.0057810000):0.2549460000	2fkz_A.pdb:0.2066320000):0.4643980000	1jgc_A.pdb:0.4514500000):0.8516750000):0.2284830000	2vzb_A.pdb:1.5170720000):0.3456210000	1nfv_A.pdb:1.1283260000):0.5904040000):0.2784250000):0.3717820000):0.5659970000):0.0424036000	((1qgh_A.pdb:0.3685680000	2ux1_A.pdb:0.5753970000):0.2168490000	(1ji4_A.pdb:0.5403820000	2fjc_A.pdb:1.2107110000):0.3837060000):0.2220580000):0.1196620000):0.0350970000	2chp_A.pdb:0.6315170000);
(1ji5_A.pdb:0.3281180000	1jig_A.pdb:0.2100560000	((1n1q_A.pdb:0.4069210000	2chp_A.pdb:0.6841860000):0.1131250000	((1qgh_A.pdb:0.3714950000	2ux1_A.pdb:1.0634520000):0.4321280000	((1ji4_A.pdb:0.7524520000	2fjc_A.pdb:1.0759960000):0.3495720000	((((1dps_A.pdb:0.0000020000	1jts_A.pdb:0.0188740000):0.3782960000	1o9r_A.pdb:0.2741910000):0.3494550000	1uvh_A.pdb:0.9810870000):0.4742350000	((1tjo_A.pdb:0.0000010000	1tk6_A.pdb:0.0000010000):1.1805400000	(((((2fzf_A.pdb:2.6206990000	(1lko_A.pdb:0.8859840000	1yuz_A.pdb:0.4868210000):1.2233400000):0.3009470000	3qhb_A.pdb:1.2875100000):0.4413190000	((((((1lb3_A.pdb:0.0545920000	2za7_A.pdb:0.1284810000):0.4332940000	1bg7_A.pdb:0.1674440000):0.0987783000	1r03_A.pdb:0.3099400000):0.4172020000	1z6o_M.pdb:1.0084400000):0.7093520000	((((1eum_A.pdb:0.6211560000	1krq_A.pdb:0.5272770000):0.2760770000	3e6s_A.pdb:0.9137670000):0.3773080000	2jd7_A.pdb:0.2892930000):0.2137330000	1vlg_A.pdb:0.2526360000):0.0958674000):0.9606560000	(((((1z6o_A.pdb:1.4940870000	1otk_A.pdb:2.4055420000):1.8488500000	1mty_B.pdb:3.4447240000):0.1433280000	(((2uw1_A.pdb:0.0000020000	2uw1_B.pdb:0.0000020000):0.0575309000	1afr_A.pdb:0.1341000000):1.1057300000	1za0_A.pdb:1.4974300000):0.1318460000):0.0799366000	(2inc_B.pdb:1.6967150000	2inp_C.pdb:1.0406050000):3.3291600000):0.5788470000	((((((1oqu_A.pdb:0.1773270000	1uzr_A.pdb:0.1072850000):0.2033000000	1r2f_A.pdb:0.0117380000):1.4063300000	1mxr_A.pdb:1.2679110000):0.4321300000	(1jk0_A.pdb:0.1301150000	(2uw2_A.pdb:0.0009610000	1w68_A.pdb:0.0298680000):0.2754540000):1.6379700000):0.7808320000	3ee4_A.pdb:1.5001380000):0.5416470000	(1mty_D.pdb:1.8373810000	3dhg_A.pdb:1.0312360000):1.5442700000):0.1159830000):0.4510740000):0.4595540000):0.3382970000	((((1bcf_A.pdb:0.0000020000	3e1q_A.pdb:0.0054740000):0.3503040000	2fkz_A.pdb:0.1675050000):0.4793230000	1jgc_A.pdb:0.2922100000):0.8295500000	1nfv_A.pdb:0.4182580000):0.3943270000):0.6222260000	2vzb_A.pdb:1.2026650000):0.3270830000):0.4863910000):0.2915670000):0.2080450000):0.0508081000):0.1101770000);
(1ji5_A.pdb:0.2001860000	((1jig_A.pdb:0.0953940000	(1ji4_A.pdb:0.8543120000	2fjc_A.pdb:0.6256980000):0.3762300000):0.0826334000	((1qgh_A.pdb:0.2935740000	2ux1_A.pdb:0.8310080000):0.2683010000	((((1dps_A.pdb:0.0000020000	1jts_A.pdb:0.0120040000):0.3944590000	1o9r_A.pdb:0.2324720000):0.4416690000	1uvh_A.pdb:0.9669440000):0.2615050000	((1tjo_A.pdb:0.0000010000	1tk6_A.pdb:0.0000010000):0.8552260000	(((((2fzf_A.pdb:2.6248140000	(1lko_A.pdb:1.1459390000	1yuz_A.pdb:0.6929120000):0.6379840000):0.5302000000	(3qhb_A.pdb:0.7828020000	(1mty_D.pdb:1.2674760000	3dhg_A.pdb:1.3439040000):1.4379300000):0.2684790000):0.2645210000	((1z6o_A.pdb:2.1256600000	1otk_A.pdb:1.3031710000):2.0453200000	((((1oqu_A.pdb:0.1647490000	1uzr_A.pdb:0.1623730000):0.0974275000	1r2f_A.pdb:0.1775170000):1.7902500000	((1mxr_A.pdb:1.2710160000	(1jk0_A.pdb:0.2136370000	(2uw2_A.pdb:0.0240020000	1w68_A.pdb:0.0048760000):0.1688450000):1.4862300000):0.4055680000	3ee4_A.pdb:1.6426420000):0.3571860000):0.6243500000	(((2inc_B.pdb:1.3839700000	2inp_C.pdb:0.7928270000):3.1124300000	((2uw1_A.pdb:0.0000020000	2uw1_B.pdb:0.0148280000):0.0568533000	1afr_A.pdb:0.1758850000):0.8627000000):0.4079870000	1za0_A.pdb:2.1294060000):0.2545080000):0.3294190000):0.2287760000):0.4593130000	(((((1lb3_A.pdb:0.0881240000	2za7_A.pdb:0.0249280000):0.2990030000	(1bg7_A.pdb:0.1518160000	1r03_A.pdb:0.3520320000):0.1303900000):0.4201680000	1z6o_M.pdb:0.9995100000):0.2596480000	((1eum_A.pdb:0.6104470000	1krq_A.pdb:0.3501390000):0.2728610000	((3e6s_A.pdb:1.1732740000	2jd7_A.pdb:0.2625510000):0.1364120000	1vlg_A.pdb:0.4869920000):0.2152360000):0.3406710000):0.4563770000	1mty_B.pdb:2.5407610000):0.5910390000):0.1898320000	(2vzb_A.pdb:1.2621850000	((((1bcf_A.pdb:0.0000020000	3e1q_A.pdb:0.0059830000):0.2930120000	2fkz_A.pdb:0.1882830000):0.2421960000	1jgc_A.pdb:0.3847590000):0.5891770000	1nfv_A.pdb:0.8479070000):0.3268030000):0.2101720000):0.5293430000):0.1995500000):0.6882430000):0.0753928000):0.0941831000	(1n1q_A.pdb:0.2537400000	2chp_A.pdb:0.6357440000):0.0752929000);
(1ji5_A.pdb:0.2787760000	((1jig_A.pdb:0.1934990000	(((1qgh_A.pdb:0.2351540000	2ux1_A.pdb:0.6134220000):0.2932930000	(((1dps_A.pdb:0.0000020000	1jts_A.pdb:0.0118740000):0.4433510000	1o9r_A.pdb:0.3615760000):0.3610140000	1uvh_A.pdb:1.2158210000):0.6182570000):0.3111300000	((1ji4_A.pdb:0.8466300000	2fjc_A.pdb:0.7804810000):0.3183090000	((1tjo_A.pdb:0.0000010000	1tk6_A.pdb:0.0000010000):1.1009600000	((((((((2fzf_A.pdb:1.9245450000	(1z6o_A.pdb:1.9761950000	1otk_A.pdb:2.2355910000):1.5420800000):0.2702800000	((((2inc_B.pdb:1.6417870000	2inp_C.pdb:0.8493150000):1.6869200000	(1mty_D.pdb:1.9377470000	3dhg_A.pdb:0.9047210000):1.3707700000):0.8069470000	((2uw1_A.pdb:0.0000020000	2uw1_B.pdb:0.0151130000):0.0177250000	1afr_A.pdb:0.1943810000):1.7067600000):0.1710270000	1za0_A.pdb:2.3688140000):0.0309437000):0.2072750000	((((1oqu_A.pdb:0.2003810000	1uzr_A.pdb:0.1321270000):0.0983798000	1r2f_A.pdb:0.1829030000):2.0108700000	(1mxr_A.pdb:1.3989550000	(1jk0_A.pdb:0.2705000000	(2uw2_A.pdb:0.0000020000	1w68_A.pdb:0.0475000000):0.1437600000):1.4122400000):0.4757070000):0.7357030000	3ee4_A.pdb:2.2984810000):0.3076050000):0.5883270000	3qhb_A.pdb:0.8698200000):0.2361030000	(1lko_A.pdb:0.7182080000	1yuz_A.pdb:0.7980040000):1.7447400000):0.3434990000	((((1lb3_A.pdb:0.0755160000	2za7_A.pdb:0.1132960000):0.4060160000	(1bg7_A.pdb:0.1175000000	1r03_A.pdb:0.3190270000):0.0229908000):0.4451860000	(1z6o_M.pdb:0.8737880000	((((1eum_A.pdb:0.3736000000	1krq_A.pdb:0.3928460000):0.3651930000	3e6s_A.pdb:1.1534720000):0.1796270000	2jd7_A.pdb:0.2937160000):0.4196840000	1vlg_A.pdb:0.2910030000):0.7291250000):0.1191700000):0.1933990000	1mty_B.pdb:3.0587520000):0.4478080000):0.4247700000	(2vzb_A.pdb:1.3834770000	(((1bcf_A.pdb:0.0000010000	3e1q_A.pdb:0.0000030000):0.2751250000	2fkz_A.pdb:0.1635350000):0.2928240000	1jgc_A.pdb:0.4678460000):1.1098000000):0.2218150000):0.0990217000	1nfv_A.pdb:1.2740900000):0.6397390000):0.6015310000):0.2232520000):0.0917828000):0.1346530000	1n1q_A.pdb:0.2564020000):0.1163760000	2chp_A.pdb:0.8423290000);
(1ji5_A.pdb:0.3248230000	(1jig_A.pdb:0.2920230000	(((1qgh_A.pdb:0.3576080000	2ux1_A.pdb:0.7445510000):0.3548570000	(((1dps_A.pdb:0.0000020000	1jts_A.pdb:0.0255910000):0.3646200000	1o9r_A.pdb:0.2268790000):0.4932010000	(1uvh_A.pdb:0.7044490000	((1tjo_A.pdb:0.0000010000	1tk6_A.pdb:0.0000010000):0.5868060000	(((((((2fzf_A.pdb:1.7569770000	((((1oqu_A.pdb:0.2687820000	1uzr_A.pdb:0.0852180000):0.1320190000	1r2f_A.pdb:0.1325110000):1.4503500000	(1jk0_A.pdb:0.2877890000	(2uw2_A.pdb:0.0110310000	1w68_A.pdb:0.0354520000):0.0840923000):1.7632700000):0.4368050000	(1mxr_A.pdb:1.9146290000	3ee4_A.pdb:1.4680790000):0.5388630000):0.7976910000):0.3892710000	((((2inc_B.pdb:1.4999920000	2inp_C.pdb:0.9913910000):2.3317600000	(1mty_D.pdb:1.1049600000	3dhg_A.pdb:1.7881100000):1.7288100000):0.4834300000	((2uw1_A.pdb:0.0000020000	2uw1_B.pdb:0.0053370000):0.0314857000	1afr_A.pdb:0.1339350000):1.1771200000):0.2632390000	1za0_A.pdb:2.2746310000):0.5072280000):0.1135930000	(1z6o_A.pdb:2.1326480000	1otk_A.pdb:1.5009750000):2.1149700000):0.4110870000	((1lko_A.pdb:0.9193590000	1yuz_A.pdb:1.2450110000):1.7981500000	3qhb_A.pdb:1.1716330000):0.2406520000):0.6333260000	((((1lb3_A.pdb:0.0503820000	2za7_A.pdb:0.0787970000):0.2326610000	(1bg7_A.pdb:0.1106330000	1r03_A.pdb:0.3113140000):0.1061700000):0.3242850000	(1z6o_M.pdb:1.1939150000	((((1eum_A.pdb:0.5283940000	1krq_A.pdb:0.5265380000):0.7132420000	2jd7_A.pdb:0.3703120000):0.2285890000	1vlg_A.pdb:0.2640630000):0.3020550000	3e6s_A.pdb:1.2653570000):0.1812390000):0.2528420000):0.5303600000	1mty_B.pdb:2.6999240000):0.5609340000):0.6929300000	((((1bcf_A.pdb:0.0000020000	3e1q_A.pdb:0.0061340000):0.3722760000	2fkz_A.pdb:0.1051960000):0.3526200000	1jgc_A.pdb:0.3309200000):1.1652600000	1nfv_A.pdb:0.8209450000):0.4687890000):0.0000023363	2vzb_A.pdb:1.4147780000):0.7855440000):0.6166840000):0.3433260000):0.4186090000):0.1466630000	(1ji4_A.pdb:0.7472350000	2fjc_A.pdb:1.1819270000):0.2994000000):0.0735288000):0.0451781000	(1n1q_A.pdb:0.3211310000	2chp_A.pdb:0.6048540000):0.1005450000);
(1ji5_A.pdb:0.3847330000	(1jig_A.pdb:0.2179940000	(1n1q_A.pdb:0.2777910000	(((1dps_A.pdb:0.0054910000	1jts_A.pdb:0.0000030000):0.3839800000	1o9r_A.pdb:0.2575390000):0.3245400000	(1uvh_A.pdb:1.0096640000	((1tjo_A.pdb:0.0000010000	1tk6_A.pdb:0.0000010000):1.1869900000	(((((((2fzf_A.pdb:1.3546820000	(1z6o_A.pdb:2.7295210000	1otk_A.pdb:1.2817200000):1.2228200000):0.2534900000	((((((((1oqu_A.pdb:0.1902630000	1uzr_A.pdb:0.1469570000):0.1168010000	1r2f_A.pdb:0.1504510000):1.5381800000	1mxr_A.pdb:1.8728830000):0.1245890000	(1jk0_A.pdb:0.1490120000	(2uw2_A.pdb:0.0371370000	1w68_A.pdb:0.0159050000):0.2809410000):1.6206400000):0.6597600000	1za0_A.pdb:1.5815100000):0.2253360000	3ee4_A.pdb:2.2727370000):0.2710460000	(1mty_D.pdb:1.8242960000	3dhg_A.pdb:1.2016180000):1.9526000000):0.1590250000	((2inc_B.pdb:1.3582350000	2inp_C.pdb:0.9949200000):2.9358000000	((2uw1_A.pdb:0.0000020000	2uw1_B.pdb:0.0060100000):0.0414048000	1afr_A.pdb:0.1866490000):1.1370100000):0.4233790000):0.4190510000):0.3249780000	3qhb_A.pdb:0.7770430000):0.1307100000	(1lko_A.pdb:0.6726440000	1yuz_A.pdb:1.0240100000):1.4922400000):0.4220050000	((((1lb3_A.pdb:0.1111350000	2za7_A.pdb:0.1566490000):0.3259170000	(1bg7_A.pdb:0.1064420000	1r03_A.pdb:0.3526480000):0.0444958000):0.3316330000	1z6o_M.pdb:0.8243840000):0.2830090000	(((((1eum_A.pdb:0.5800870000	1krq_A.pdb:0.4071790000):0.2399120000	3e6s_A.pdb:0.9227070000):0.4927910000	2jd7_A.pdb:0.2934450000):0.1930290000	1vlg_A.pdb:0.2805890000):0.1295500000	1mty_B.pdb:2.9700040000):0.1713080000):0.6051370000):0.1556200000	(2vzb_A.pdb:1.5937020000	(((1bcf_A.pdb:0.0000020000	3e1q_A.pdb:0.0060500000):0.2874490000	2fkz_A.pdb:0.1298580000):0.3373460000	1jgc_A.pdb:0.4945900000):0.9641180000):0.2770580000):0.4009150000	1nfv_A.pdb:0.9231800000):0.6529560000):0.4809900000):0.1287510000):0.5968410000):0.3235720000):0.0953224000	((2chp_A.pdb:0.6216530000	(1qgh_A.pdb:0.4714900000	2ux1_A.pdb:0.7049940000):0.2213550000):0.1091900000	(1ji4_A.pdb:1.0093870000	2fjc_A.pdb:0.9410390000):0.4063700000):0.1130600000);
(1ji5_A.pdb:0.1961760000	((1jig_A.pdb:0.2091260000	((1qgh_A.pdb:0.2928840000	2ux1_A.pdb:0.7567690000):0.3277350000	(1ji4_A.pdb:0.6751660000	2fjc_A.pdb:0.7273300000):0.4351030000):0.2424370000):0.0555760000	((((1dps_A.pdb:0.0000020000	1jts_A.pdb:0.0266930000):0.3989740000	1o9r_A.pdb:0.3637520000):0.5336850000	1uvh_A.pdb:0.8126990000):0.5523760000	((1tjo_A.pdb:0.0000010000	1tk6_A.pdb:0.0000010000):1.1871900000	(((((2fzf_A.pdb:2.2749000000	(((1z6o_A.pdb:1.5782890000	1otk_A.pdb:1.6613240000):2.0984200000	((((2inc_B.pdb:1.1521890000	2inp_C.pdb:1.1272130000):1.7455400000	(1mty_D.pdb:1.1607850000	3dhg_A.pdb:1.6077250000):1.5662500000):0.4155310000	1za0_A.pdb:1.1759080000):0.2775420000	((2uw1_A.pdb:0.0000020000	1afr_A.pdb:0.2055750000):0.0040759200	2uw1_B.pdb:0.0018710000):1.1501300000):0.0548971000):0.3866180000	((((1oqu_A.pdb:0.1392590000	1uzr_A.pdb:0.1004370000):0.0773219000	1r2f_A.pdb:0.2352270000):1.5232500000	(1jk0_A.pdb:0.0754670000	(2uw2_A.pdb:0.0176280000	1w68_A.pdb:0.0239430000):0.3111540000):1.0010500000):0.5608370000	(1mxr_A.pdb:1.0817040000	3ee4_A.pdb:1.6152970000):0.2283210000):0.4523700000):0.2375260000):0.2247210000	3qhb_A.pdb:1.0584790000):0.3762250000	((1lko_A.pdb:0.4556890000	1yuz_A.pdb:1.0614620000):1.3554200000	((((((1lb3_A.pdb:0.1509340000	2za7_A.pdb:0.0266040000):0.4787590000	1bg7_A.pdb:0.1255840000):0.0786162000	1r03_A.pdb:0.2519280000):0.3537550000	1z6o_M.pdb:0.8479900000):0.4148160000	1mty_B.pdb:2.9133420000):0.0000024278	((((1eum_A.pdb:0.4097480000	1krq_A.pdb:0.4432990000):0.7071020000	2jd7_A.pdb:0.2143790000):0.2715710000	1vlg_A.pdb:0.1801540000):0.3660190000	3e6s_A.pdb:1.3102650000):0.1859020000):0.6035430000):0.1152990000):0.5711240000	2vzb_A.pdb:1.3654210000):0.0000020356	((((1bcf_A.pdb:0.0000010000	3e1q_A.pdb:0.0000030000):0.3360110000	2fkz_A.pdb:0.1422080000):0.3411040000	1jgc_A.pdb:0.3413030000):0.6701600000	1nfv_A.pdb:0.6680450000):0.3106610000):0.5815850000):0.6645010000):0.2635440000):0.0610839000	(1n1q_A.pdb:0.4086160000	2chp_A.pdb:0.6603580000):0.1224880000);
(1ji5_A.pdb:0.2880750000	((1jig_A.pdb:0.0840080000	((1tjo_A.pdb:0.0000010000	1tk6_A.pdb:0.0000010000):1.2251500000	((((((2fzf_A.pdb:0.8533060000	(1z6o_A.pdb:1.5634070000	1otk_A.pdb:1.1417000000):2.2468500000):0.5001390000	((((1oqu_A.pdb:0.1856500000	1uzr_A.pdb:0.1467120000):0.0920989000	1r2f_A.pdb:0.1284850000):1.5095200000	(1mxr_A.pdb:1.7781860000	(1jk0_A.pdb:0.2914040000	(2uw2_A.pdb:0.0162190000	1w68_A.pdb:0.0357370000):0.0926620000):1.6526500000):0.7270710000):0.4661440000	(3ee4_A.pdb:2.0462760000	((((2inc_B.pdb:0.7872120000	2inp_C.pdb:1.4903420000):3.4551100000	((2uw1_A.pdb:0.0000020000	2uw1_B.pdb:0.0119220000):0.0571862000	1afr_A.pdb:0.1288550000):1.3727900000):0.1795770000	(1mty_D.pdb:1.5060040000	3dhg_A.pdb:1.1507930000):1.9569000000):0.2380130000	1za0_A.pdb:1.7639380000):0.1017470000):0.1803140000):0.1285580000):0.2136180000	(((((1lb3_A.pdb:0.0140100000	2za7_A.pdb:0.1126350000):0.4360270000	(1bg7_A.pdb:0.1089870000	1r03_A.pdb:0.2869650000):0.0733027000):0.3942180000	1z6o_M.pdb:0.9328220000):0.0864778000	((1eum_A.pdb:0.7009480000	1krq_A.pdb:0.3280790000):0.4327750000	(3e6s_A.pdb:0.9950630000	(2jd7_A.pdb:0.2782180000	1vlg_A.pdb:0.3117740000):0.2390160000):0.1337910000):0.1776220000):0.7277530000	1mty_B.pdb:2.5711200000):0.2262450000):0.2582830000	((1lko_A.pdb:0.7717240000	1yuz_A.pdb:0.9160910000):1.0608800000	3qhb_A.pdb:1.2042830000):0.1342700000):0.5534050000	2vzb_A.pdb:1.1711170000):0.0000024354	((((1bcf_A.pdb:0.0000020000	3e1q_A.pdb:0.0000030000):0.3229040000	2fkz_A.pdb:0.1465950000):0.3374270000	1jgc_A.pdb:0.2154770000):0.6761120000	1nfv_A.pdb:0.6473530000):0.4897690000):0.8882880000):0.5480840000):0.1350830000	((1qgh_A.pdb:0.5015770000	(2ux1_A.pdb:0.4588770000	(((1dps_A.pdb:0.0000020000	1jts_A.pdb:0.0299580000):0.2714160000	1o9r_A.pdb:0.3382900000):0.3758810000	1uvh_A.pdb:0.8690000000):0.3971470000):0.2273560000):0.3061900000	(1ji4_A.pdb:0.9120990000	2fjc_A.pdb:1.1147650000):0.3649370000):0.2068090000):0.1005880000	(1n1q_A.pdb:0.3439280000	2chp_A.pdb:0.6155470000):0.1523410000);
(1ji5_A.pdb:0.2116940000	(1jig_A.pdb:0.1966300000	((1qgh_A.pdb:0.1653880000	2ux1_A.pdb:0.8545010000):0.3908960000	((1ji4_A.pdb:0.6833900000	2fjc_A.pdb:1.0653410000):0.2190800000	((((1dps_A.pdb:0.0000020000	1jts_A.pdb:0.0246930000):0.6486780000	1o9r_A.pdb:0.1246710000):0.7958870000	1uvh_A.pdb:0.9839110000):0.1631000000	((1tjo_A.pdb:0.0000010000	1tk6_A.pdb:0.0000010000):0.5509680000	((((((2fzf_A.pdb:1.9393850000	(1z6o_A.pdb:1.8715660000	1otk_A.pdb:1.7688460000):1.2202400000):0.2617760000	((1lko_A.pdb:0.8364800000	1yuz_A.pdb:0.7972510000):1.2821700000	3qhb_A.pdb:1.2368680000):0.3061110000):0.4826690000	(((((((1oqu_A.pdb:0.1970370000	1uzr_A.pdb:0.1165050000):0.0992562000	1r2f_A.pdb:0.2115580000):1.5073000000	(1jk0_A.pdb:0.0222580000	(2uw2_A.pdb:0.0315920000	1w68_A.pdb:0.0357010000):0.4192150000):1.6660500000):0.6525940000	1mxr_A.pdb:1.1747590000):0.5679200000	1za0_A.pdb:1.7710700000):0.0925945000	((2uw1_A.pdb:0.0000020000	2uw1_B.pdb:0.0093570000):0.0501923000	1afr_A.pdb:0.1217580000):1.3837500000):0.3610240000	(3ee4_A.pdb:1.8108950000	((2inc_B.pdb:1.6198850000	2inp_C.pdb:0.6078040000):2.2682900000	(1mty_D.pdb:1.7816150000	3dhg_A.pdb:1.3724640000):1.6094900000):1.1668700000):0.0357855000):0.6105770000):0.2590630000	((((((1lb3_A.pdb:0.0953320000	2za7_A.pdb:0.0671080000):0.3200690000	1bg7_A.pdb:0.1061750000):0.0748467000	1r03_A.pdb:0.2122460000):0.3641760000	1z6o_M.pdb:0.8777660000):0.3599840000	1mty_B.pdb:2.8527150000):0.0874694000	((((1eum_A.pdb:0.4365660000	1krq_A.pdb:0.3337040000):0.4787990000	3e6s_A.pdb:1.4954700000):0.1338210000	2jd7_A.pdb:0.3562480000):0.2733400000	1vlg_A.pdb:0.0569460000):0.4842070000):0.4034900000):0.8779340000	((((1bcf_A.pdb:0.0000020000	3e1q_A.pdb:0.0064320000):0.3449930000	2fkz_A.pdb:0.1345460000):0.2842580000	1jgc_A.pdb:0.3738490000):0.5772580000	1nfv_A.pdb:0.7035170000):0.2253840000):0.2319270000	2vzb_A.pdb:1.2701160000):0.4059550000):0.3675510000):0.4795300000):0.2012950000):0.1299810000):0.0661523000	(1n1q_A.pdb:0.2742750000	2chp_A.pdb:0.5496830000):0.1369480000);
(1ji5_A.pdb:0.1360310000	((1jig_A.pdb:0.2442940000	(1qgh_A.pdb:0.3142450000	2ux1_A.pdb:0.7412350000):0.6856560000):0.0616208000	(1n1q_A.pdb:0.4360580000	((1ji4_A.pdb:0.8833610000	2fjc_A.pdb:0.9705100000):0.4017680000	((((1dps_A.pdb:0.0000020000	1jts_A.pdb:0.0000020000):0.4682270000	1o9r_A.pdb:0.2387580000):0.4780430000	1uvh_A.pdb:0.8524230000):0.5760790000	((1tjo_A.pdb:0.0000010000	1tk6_A.pdb:0.0000020000):1.4311900000	((((((2fzf_A.pdb:1.5160180000	(1z6o_A.pdb:2.1629940000	1otk_A.pdb:1.6580660000):1.9474000000):0.5324040000	(((((((1oqu_A.pdb:0.2002940000	1uzr_A.pdb:0.0859550000):0.1607060000	1r2f_A.pdb:0.1043260000):1.3118100000	(1jk0_A.pdb:0.1111060000	(2uw2_A.pdb:0.0202300000	1w68_A.pdb:0.0225450000):0.2550400000):1.2112000000):0.2815650000	1mxr_A.pdb:1.4686510000):0.2845860000	3ee4_A.pdb:1.4220980000):0.4344310000	1za0_A.pdb:1.4576920000):0.7108890000	(((2inc_B.pdb:1.3782350000	2inp_C.pdb:0.8712580000):1.7227100000	(1mty_D.pdb:1.6480670000	3dhg_A.pdb:0.9471340000):1.3412000000):0.7799020000	((2uw1_A.pdb:0.0000020000	2uw1_B.pdb:0.0029490000):0.0656630000	1afr_A.pdb:0.1489880000):1.0964400000):0.2050360000):0.0908112000):0.5392950000	((1lko_A.pdb:0.3196890000	1yuz_A.pdb:1.6898450000):1.7890300000	3qhb_A.pdb:0.6763370000):0.4649880000):0.5984740000	((((((1lb3_A.pdb:0.1262150000	2za7_A.pdb:0.0302420000):0.2891050000	1bg7_A.pdb:0.1380550000):0.0649623000	1r03_A.pdb:0.2600590000):0.4779660000	1z6o_M.pdb:0.8153420000):0.1980620000	(((1eum_A.pdb:0.6238110000	1krq_A.pdb:0.2159610000):0.5473860000	3e6s_A.pdb:1.2358450000):0.2814750000	(2jd7_A.pdb:0.4682330000	1vlg_A.pdb:0.2574730000):0.2058580000):0.4507010000):0.0000024914	1mty_B.pdb:3.8184340000):0.7284740000):0.4852930000	(2vzb_A.pdb:0.5924190000	(((1bcf_A.pdb:0.0000010000	3e1q_A.pdb:0.0000030000):0.3256440000	2fkz_A.pdb:0.3099740000):0.5270300000	1jgc_A.pdb:0.2770280000):1.1462400000):0.6179340000):0.0425252000	1nfv_A.pdb:1.2461410000):0.2180690000):0.2164130000):0.3664830000):0.2668560000):0.1985510000):0.0471397000	2chp_A.pdb:0.7294040000);
(1ji5_A.pdb:0.3838300000	((1jig_A.pdb:0.1743390000	2chp_A.pdb:0.8436740000):0.1261550000	(((1qgh_A.pdb:0.4467320000	2ux1_A.pdb:0.7450740000):0.2724470000	(1ji4_A.pdb:0.6139980000	2fjc_A.pdb:0.9637350000):0.5053250000):0.1423190000	((((1dps_A.pdb:0.0000020000	1jts_A.pdb:0.0192830000):0.4381880000	1o9r_A.pdb:0.2284220000):0.4861040000	1uvh_A.pdb:0.9302180000):0.6122260000	((1tjo_A.pdb:0.0000010000	1tk6_A.pdb:0.0000010000):0.7084070000	(((((2fzf_A.pdb:2.1335540000	((((((1z6o_A.pdb:3.0118000000	1otk_A.pdb:1.3618450000):1.7708300000	(((2uw1_A.pdb:0.0000020000	2uw1_B.pdb:0.0123230000):0.0468448000	1afr_A.pdb:0.1624430000):1.3654900000	1za0_A.pdb:1.8884970000):0.2865730000):0.0000022716	((2inc_B.pdb:1.0762420000	2inp_C.pdb:1.3968290000):2.2918200000	(1mty_D.pdb:1.6571860000	3dhg_A.pdb:1.4730120000):1.1495800000):1.0359200000):0.2569170000	3ee4_A.pdb:2.2704370000):0.1809340000	((((1oqu_A.pdb:0.1773370000	1uzr_A.pdb:0.1677980000):0.0273720000	1r2f_A.pdb:0.2568460000):1.0810500000	1mxr_A.pdb:1.7468480000):0.5290300000	(1jk0_A.pdb:0.0776560000	(2uw2_A.pdb:0.0265520000	1w68_A.pdb:0.0314300000):0.2768610000):1.9916600000):0.5922530000):0.2005920000	1mty_B.pdb:3.0074100000):0.1614170000):0.2984590000	(((((1lb3_A.pdb:0.0637860000	2za7_A.pdb:0.1010830000):0.2612620000	(1bg7_A.pdb:0.2345820000	1r03_A.pdb:0.2754290000):0.0994411000):0.3042250000	1z6o_M.pdb:1.2493900000):0.5171120000	3e6s_A.pdb:1.1018810000):0.1963000000	(((1eum_A.pdb:0.6296650000	1krq_A.pdb:0.5018760000):0.5235640000	2jd7_A.pdb:0.4563470000):0.2956770000	1vlg_A.pdb:0.2757580000):0.1733330000):0.7358260000):0.2370550000	((1lko_A.pdb:0.5710200000	1yuz_A.pdb:1.3129530000):1.6942000000	3qhb_A.pdb:1.4217040000):0.0075763000):0.8905260000	((((1bcf_A.pdb:0.0000020000	3e1q_A.pdb:0.0059910000):0.3673390000	2fkz_A.pdb:0.0935470000):0.2723080000	1jgc_A.pdb:0.3784670000):0.7312940000	1nfv_A.pdb:0.9821100000):0.3726500000):0.0289800000	2vzb_A.pdb:1.2828050000):0.4687900000):0.4959540000):0.2852120000):0.1157760000):0.0581082000	1n1q_A.pdb:0.4377610000);
(1ji5_A.pdb:0.2919470000	(1jig_A.pdb:0.2253100000	(1n1q_A.pdb:0.3496830000	((((1qgh_A.pdb:0.5529250000	2ux1_A.pdb:0.6425850000):0.1559810000	1ji4_A.pdb:1.0638600000):0.1234870000	2fjc_A.pdb:0.7770840000):0.1846400000	((((1dps_A.pdb:0.0000020000	1jts_A.pdb:0.0059920000):0.4895970000	1o9r_A.pdb:0.3142990000):0.4268150000	1uvh_A.pdb:1.1430660000):0.4836790000	((1tjo_A.pdb:0.0000010000	1tk6_A.pdb:0.0000010000):1.1987300000	(((((((2fzf_A.pdb:1.3876220000	((((1oqu_A.pdb:0.2707700000	1uzr_A.pdb:0.1082970000):0.2106710000	1r2f_A.pdb:0.0864520000):1.2619800000	(1mxr_A.pdb:1.4584980000	(1jk0_A.pdb:0.1423090000	(2uw2_A.pdb:0.0000020000	1w68_A.pdb:0.0254370000):0.2506410000):1.5594700000):0.3846330000):0.5832360000	3ee4_A.pdb:2.1169280000):0.1534700000):0.3572390000	((((1z6o_A.pdb:1.6280810000	1otk_A.pdb:1.7655540000):1.6034300000	(2inc_B.pdb:0.8996300000	2inp_C.pdb:1.3533560000):2.5237200000):0.4668710000	(1mty_D.pdb:2.0301050000	3dhg_A.pdb:0.8834910000):2.3927100000):0.1682140000	(((2uw1_A.pdb:0.0000020000	2uw1_B.pdb:0.0090830000):0.0865676000	1afr_A.pdb:0.1284300000):1.2273800000	1za0_A.pdb:1.5796860000):0.1714620000):0.6764540000):0.4622160000	3qhb_A.pdb:1.0230220000):0.0966479000	(1lko_A.pdb:0.6143220000	1yuz_A.pdb:0.5866950000):1.8870400000):0.1441610000	((((((1lb3_A.pdb:0.0114870000	2za7_A.pdb:0.1449950000):0.4088470000	1bg7_A.pdb:0.1178590000):0.0670638000	1r03_A.pdb:0.3309920000):0.1691590000	1z6o_M.pdb:1.1792410000):0.4985300000	1mty_B.pdb:3.0421110000):0.0099545700	(((1eum_A.pdb:0.6955330000	1krq_A.pdb:0.1990420000):0.5864090000	3e6s_A.pdb:1.2821670000):0.1954900000	(2jd7_A.pdb:0.3071700000	1vlg_A.pdb:0.3312170000):0.0875085000):0.3858120000):0.7888070000):0.4337350000	(2vzb_A.pdb:1.5516060000	(((1bcf_A.pdb:0.0000010000	3e1q_A.pdb:0.0120860000):0.2652670000	2fkz_A.pdb:0.1855360000):0.4796540000	1jgc_A.pdb:0.3946640000):0.6018990000):0.1958710000):0.0406681000	1nfv_A.pdb:1.2690470000):0.5758200000):0.4845630000):0.3371910000):0.2760810000):0.1178660000):0.1025180000	2chp_A.pdb:0.5573930000);
(1ji5_A.pdb:0.2730320000	(1jig_A.pdb:0.1245890000	((1qgh_A.pdb:0.3031780000	2ux1_A.pdb:0.8451150000):0.3124920000	(1ji4_A.pdb:1.0143710000	2fjc_A.pdb:0.8673880000):0.3683500000):0.2792310000):0.1282550000	((1n1q_A.pdb:0.3321570000	((((1dps_A.pdb:0.0076510000	1jts_A.pdb:0.0249050000):0.2724170000	1o9r_A.pdb:0.3611030000):0.5094110000	1uvh_A.pdb:0.9012930000):0.2180040000	((1tjo_A.pdb:0.0000010000	1tk6_A.pdb:0.0000010000):0.8664540000	((((((2fzf_A.pdb:1.5727190000	(1z6o_A.pdb:2.3593570000	1otk_A.pdb:1.2299990000):2.1099900000):0.4835630000	((((1oqu_A.pdb:0.2137300000	1uzr_A.pdb:0.0970130000):0.0000025622	1r2f_A.pdb:0.2710970000):1.6175000000	1za0_A.pdb:2.2946490000):0.2085710000	((1mxr_A.pdb:1.3517040000	(1jk0_A.pdb:0.2113510000	(2uw2_A.pdb:0.0245960000	1w68_A.pdb:0.0000020000):0.1573600000):1.6864500000):0.4414180000	3ee4_A.pdb:1.7963670000):0.2804240000):0.3392030000):0.1791620000	(((2inc_B.pdb:0.9824080000	2inp_C.pdb:1.1199570000):1.5824500000	(1mty_D.pdb:1.1015590000	3dhg_A.pdb:1.6452250000):1.4233200000):1.3251400000	((2uw1_A.pdb:0.0000020000	2uw1_B.pdb:0.0058590000):0.0000020394	1afr_A.pdb:0.1662720000):0.9728140000):0.5287660000):0.3810860000	((1lko_A.pdb:1.0236130000	1yuz_A.pdb:0.8099630000):1.3743600000	3qhb_A.pdb:0.9957880000):0.5225050000):0.5988140000	((((((1lb3_A.pdb:0.1089650000	2za7_A.pdb:0.0336640000):0.3388100000	1bg7_A.pdb:0.0721230000):0.0831260000	1r03_A.pdb:0.2626020000):0.5348170000	1z6o_M.pdb:1.0980230000):0.1222880000	1mty_B.pdb:2.6473070000):0.0820253000	((1eum_A.pdb:0.7160380000	1krq_A.pdb:0.2299390000):0.4060980000	(3e6s_A.pdb:1.1525720000	(2jd7_A.pdb:0.3690990000	1vlg_A.pdb:0.5163760000):0.3201740000):0.1579050000):0.2383480000):1.0340300000):0.2813640000	((2vzb_A.pdb:1.6282230000	(((1bcf_A.pdb:0.0000010000	3e1q_A.pdb:0.0126510000):0.3262520000	2fkz_A.pdb:0.1721960000):0.6886300000	1jgc_A.pdb:0.2307350000):0.5689520000):0.6296620000	1nfv_A.pdb:0.3337830000):0.4650440000):0.8202840000):0.4349980000):0.9160540000):0.1246950000	2chp_A.pdb:0.6372400000):0.1010850000);
(1ji5_A.pdb:0.2452730000	(1jig_A.pdb:0.1551810000	(1n1q_A.pdb:0.3747080000	(((1qgh_A.pdb:0.3844210000	2ux1_A.pdb:0.4237820000):0.4978020000	(1ji4_A.pdb:0.8536650000	2fjc_A.pdb:1.0014360000):0.3714430000):0.1895550000	((((1dps_A.pdb:0.0000020000	1jts_A.pdb:0.0456850000):0.4013220000	1o9r_A.pdb:0.3208350000):0.3397950000	1uvh_A.pdb:0.7276540000):0.4072310000	((1tjo_A.pdb:0.0000010000	1tk6_A.pdb:0.0000010000):0.6901430000	((((((((((2fzf_A.pdb:2.1289540000	1mty_B.pdb:2.5123280000):0.6963980000	3qhb_A.pdb:1.2258020000):0.1624480000	(1z6o_A.pdb:2.3421320000	1otk_A.pdb:1.3989900000):1.5085300000):0.0850842000	(((2inc_B.pdb:1.1295470000	2inp_C.pdb:0.9668620000):2.2633200000	((2uw1_A.pdb:0.0000020000	2uw1_B.pdb:0.0126830000):0.0823418000	1afr_A.pdb:0.1339920000):0.8158580000):0.5478690000	1za0_A.pdb:2.2034430000):0.3611780000):0.0842226000	(1mty_D.pdb:1.5203470000	3dhg_A.pdb:1.3371290000):1.8107100000):0.2962440000	((((1oqu_A.pdb:0.2448410000	1uzr_A.pdb:0.1174090000):0.0585274000	1r2f_A.pdb:0.2199240000):1.3583500000	(1mxr_A.pdb:1.5204800000	(1jk0_A.pdb:0.1658180000	(2uw2_A.pdb:0.0120170000	1w68_A.pdb:0.0188250000):0.2840200000):1.4699400000):0.3948070000):0.3941340000	3ee4_A.pdb:2.2599200000):0.3175550000):0.4855530000	(1lko_A.pdb:1.1770810000	1yuz_A.pdb:0.5034640000):1.9043300000):0.0000027154	((((((1lb3_A.pdb:0.0590920000	2za7_A.pdb:0.0986630000):0.3574530000	1r03_A.pdb:0.3122230000):0.0819994000	1bg7_A.pdb:0.0666770000):0.2850750000	1z6o_M.pdb:1.1946580000):0.5380830000	(1eum_A.pdb:0.6453770000	1krq_A.pdb:0.4518940000):0.4523440000):0.2757640000	((3e6s_A.pdb:1.3064570000	2jd7_A.pdb:0.3990550000):0.0634536000	1vlg_A.pdb:0.3726540000):0.0700571000):0.9851690000):0.4358890000	2vzb_A.pdb:1.2587420000):0.0000020214	((((1bcf_A.pdb:0.0000010000	3e1q_A.pdb:0.0000030000):0.2481020000	2fkz_A.pdb:0.0537840000):0.4099790000	1jgc_A.pdb:0.5081960000):0.7580340000	1nfv_A.pdb:0.8952630000):0.1397820000):0.7802110000):0.7066150000):0.2517580000):0.1321470000):0.1817740000):0.0811956000	2chp_A.pdb:0.7465860000);
(1ji5_A.pdb:0.2786080000	1jig_A.pdb:0.2342360000	((1n1q_A.pdb:0.3406490000	2chp_A.pdb:0.7444290000):0.0969625000	(((1qgh_A.pdb:0.4166640000	2ux1_A.pdb:0.7741500000):0.1543900000	((((1dps_A.pdb:0.0000020000	1jts_A.pdb:0.0385320000):0.3368100000	1o9r_A.pdb:0.2756200000):0.4868610000	1uvh_A.pdb:0.6574320000):0.5318660000	((1tjo_A.pdb:0.0000010000	1tk6_A.pdb:0.0000010000):1.1560900000	(((((2fzf_A.pdb:2.0049060000	3qhb_A.pdb:0.8960750000):0.3620220000	(1lko_A.pdb:0.8157870000	1yuz_A.pdb:0.7189880000):1.1465400000):0.3023250000	((((((1lb3_A.pdb:0.0983940000	2za7_A.pdb:0.1022370000):0.3930360000	1bg7_A.pdb:0.1564770000):0.1512290000	1r03_A.pdb:0.1533980000):0.5826700000	1z6o_M.pdb:0.8843580000):0.6150900000	((((1eum_A.pdb:0.6426020000	1krq_A.pdb:0.3859760000):0.3381950000	3e6s_A.pdb:0.9122450000):0.3259600000	2jd7_A.pdb:0.3856820000):0.3220810000	1vlg_A.pdb:0.2116990000):0.1504620000):0.6677290000	(((((1z6o_A.pdb:1.8462630000	1otk_A.pdb:1.6461330000):2.0634600000	((2inc_B.pdb:1.2128570000	2inp_C.pdb:0.6074320000):2.0228700000	1mty_B.pdb:2.0890180000):1.0310500000):0.0000023231	(((2uw1_A.pdb:0.0000020000	2uw1_B.pdb:0.0095700000):0.0957502000	1afr_A.pdb:0.1047520000):1.2240100000	1za0_A.pdb:1.6153140000):0.0929007000):0.6351600000	(1mty_D.pdb:1.6822260000	3dhg_A.pdb:0.9745960000):1.6644400000):0.0000028753	(((((1oqu_A.pdb:0.1963610000	1uzr_A.pdb:0.1641090000):0.1042780000	1r2f_A.pdb:0.1402470000):1.4277500000	1mxr_A.pdb:1.5955230000):0.2219470000	(1jk0_A.pdb:0.0555300000	(2uw2_A.pdb:0.0354370000	1w68_A.pdb:0.0299030000):0.3928570000):1.9525600000):0.7453450000	3ee4_A.pdb:1.8347980000):0.1873140000):0.3439600000):0.2593110000):0.5167290000	((((1bcf_A.pdb:0.0000020000	3e1q_A.pdb:0.0068130000):0.2127340000	2fkz_A.pdb:0.1772710000):0.2449590000	1jgc_A.pdb:0.4730530000):0.6276390000	1nfv_A.pdb:0.9895250000):0.3277970000):0.1592830000	2vzb_A.pdb:1.5844030000):0.9083010000):0.3888660000):0.2689510000):0.1132080000	(1ji4_A.pdb:1.0175430000	2fjc_A.pdb:0.7123940000):0.4004040000):0.1593510000):0.0776065000);
(1ji5_A.pdb:0.3092710000	(1jig_A.pdb:0.1181600000	(((1qgh_A.pdb:0.2605730000	2ux1_A.pdb:0.6483950000):0.4527600000	((((1dps_A.pdb:0.0000020000	1jts_A.pdb:0.0197660000):0.4668730000	1o9r_A.pdb:0.1802950000):0.2901390000	1uvh_A.pdb:1.0057380000):0.4897740000	((1tjo_A.pdb:0.0000010000	1tk6_A.pdb:0.0000010000):0.9380100000	(((((2fzf_A.pdb:1.7150920000	(((1z6o_A.pdb:2.5871630000	1otk_A.pdb:1.7690920000):1.0843000000	((((2inc_B.pdb:1.2412250000	2inp_C.pdb:0.9348020000):2.5861200000	((2uw1_A.pdb:0.0000020000	2uw1_B.pdb:0.0057560000):0.0790986000	1afr_A.pdb:0.1236310000):1.0550700000):0.2901900000	(1mty_D.pdb:1.3483380000	3dhg_A.pdb:1.2975710000):2.1390800000):0.2436260000	1za0_A.pdb:2.1244050000):0.0293087000):0.2470820000	((((1oqu_A.pdb:0.1820330000	1uzr_A.pdb:0.1007140000):0.1338870000	1r2f_A.pdb:0.0977650000):1.5005600000	(1mxr_A.pdb:1.2530820000	(1jk0_A.pdb:0.1030700000	(2uw2_A.pdb:0.0234080000	1w68_A.pdb:0.0276050000):0.2357270000):1.4682900000):0.4450630000):0.2415760000	3ee4_A.pdb:1.7988580000):0.3268810000):0.4365580000):0.4908100000	((((((1lb3_A.pdb:0.0494280000	2za7_A.pdb:0.0432290000):0.3627200000	1bg7_A.pdb:0.0928670000):0.0661448000	1r03_A.pdb:0.1641160000):0.2288510000	1z6o_M.pdb:1.1303120000):0.1973240000	1mty_B.pdb:2.5752960000):0.2026770000	((((1eum_A.pdb:0.3383570000	1krq_A.pdb:0.4965030000):0.5853470000	2jd7_A.pdb:0.3479140000):0.1520900000	1vlg_A.pdb:0.2579180000):0.3247030000	3e6s_A.pdb:1.0049730000):0.4458690000):0.8215670000):0.3009740000	((1lko_A.pdb:0.4952370000	1yuz_A.pdb:1.0577920000):1.6121800000	3qhb_A.pdb:1.4012890000):0.0000028862):0.3765270000	((((1bcf_A.pdb:0.0000010000	3e1q_A.pdb:0.0069140000):0.3206340000	2fkz_A.pdb:0.0966800000):0.4638360000	1jgc_A.pdb:0.1901270000):1.1046600000	1nfv_A.pdb:0.6874520000):0.4303560000):0.1684290000	2vzb_A.pdb:1.2880750000):0.4245680000):0.3277930000):0.2538540000):0.1972480000	(1ji4_A.pdb:0.7276920000	2fjc_A.pdb:0.5272950000):0.3885100000):0.1436140000):0.1344020000	(1n1q_A.pdb:0.1293050000	2chp_A.pdb:0.7062140000):0.1438100000);
(1ji5_A.pdb:0.2062950000	(1jig_A.pdb:0.2121910000	(1n1q_A.pdb:0.2788900000	(((1qgh_A.pdb:0.3555450000	2ux1_A.pdb:0.7626960000):0.3416210000	((((1dps_A.pdb:0.0015430000	1jts_A.pdb:0.0178620000):0.4671020000	1o9r_A.pdb:0.4335400000):0.2597940000	1uvh_A.pdb:1.0219560000):0.4212570000	((1tjo_A.pdb:0.0000010000	1tk6_A.pdb:0.0000010000):1.0263400000	(((((2fzf_A.pdb:2.0563350000	(1lko_A.pdb:0.7410140000	1yuz_A.pdb:0.5555490000):0.5610580000):1.1246200000	(3qhb_A.pdb:0.6695500000	((1z6o_A.pdb:2.8712890000	1otk_A.pdb:0.5598990000):1.6146100000	(((((1oqu_A.pdb:0.2065510000	1uzr_A.pdb:0.1333700000):0.0485950000	1r2f_A.pdb:0.1844540000):1.5283900000	((1mxr_A.pdb:1.1369950000	(1jk0_A.pdb:0.2512420000	(2uw2_A.pdb:0.0291420000	1w68_A.pdb:0.0042070000):0.1128220000):1.5345300000):0.5045820000	3ee4_A.pdb:1.9592530000):0.2998060000):0.1089780000	1mty_B.pdb:2.6354530000):0.2767630000	((((2inc_B.pdb:1.2265460000	2inp_C.pdb:0.7347390000):4.0995800000	(1mty_D.pdb:1.3635870000	3dhg_A.pdb:1.3278040000):0.8120120000):0.6427600000	1za0_A.pdb:1.5422300000):0.3618950000	((2uw1_A.pdb:0.0000020000	2uw1_B.pdb:0.0091400000):0.0665446000	1afr_A.pdb:0.1346700000):1.5556900000):0.3004020000):0.1258130000):0.3737630000):0.1297320000):0.4077550000	(2vzb_A.pdb:1.2331540000	(((1bcf_A.pdb:0.0000010000	3e1q_A.pdb:0.0059710000):0.2370480000	2fkz_A.pdb:0.1252830000):0.4025370000	1jgc_A.pdb:0.2266350000):0.7959140000):0.1913260000):0.3253540000	1nfv_A.pdb:0.7961970000):0.0653740000	(((((1lb3_A.pdb:0.0567530000	2za7_A.pdb:0.0788120000):0.3715910000	1bg7_A.pdb:0.0740490000):0.1324810000	1r03_A.pdb:0.2696890000):0.4454910000	1z6o_M.pdb:0.7856400000):0.3339960000	(((1eum_A.pdb:0.7597070000	1krq_A.pdb:0.2820580000):0.3325680000	(2jd7_A.pdb:0.4141440000	1vlg_A.pdb:0.4314120000):0.2062460000):0.1152630000	3e6s_A.pdb:1.1941470000):0.2217040000):1.2771600000):0.5855860000):0.3988760000):0.3146100000):0.0375122000	(1ji4_A.pdb:0.6646140000	2fjc_A.pdb:0.9268090000):0.4295650000):0.1752990000):0.0878007000):0.0560179000	2chp_A.pdb:0.6876230000);
(1ji5_A.pdb:0.2821700000	((1jig_A.pdb:0.1613440000	((1qgh_A.pdb:0.1710830000	2ux1_A.pdb:0.8097480000):0.3719660000	(1ji4_A.pdb:1.0208080000	2fjc_A.pdb:0.8444560000):0.5206870000):0.2643270000):0.0315289000	((((1dps_A.pdb:0.0000020000	1jts_A.pdb:0.0246530000):0.3861370000	1o9r_A.pdb:0.2643260000):0.6741490000	1uvh_A.pdb:0.6547860000):0.3213360000	((1tjo_A.pdb:0.0000010000	1tk6_A.pdb:0.0000010000):0.7779180000	((((((2fzf_A.pdb:2.1163520000	(1lko_A.pdb:1.4563820000	1yuz_A.pdb:0.3303180000):1.0376500000):0.4289040000	3qhb_A.pdb:0.8371250000):0.7727680000	(((((1z6o_A.pdb:1.3651940000	1otk_A.pdb:1.0036270000):1.5612600000	(2inc_B.pdb:1.4486490000	2inp_C.pdb:0.4964750000):2.2675100000):0.4747350000	1mty_B.pdb:2.0209020000):0.4646670000	(((2uw1_A.pdb:0.0000020000	2uw1_B.pdb:0.0083070000):0.0456409000	1afr_A.pdb:0.1787920000):1.1585800000	1za0_A.pdb:2.0073950000):0.1678400000):0.3450960000	(((((1oqu_A.pdb:0.2383650000	1uzr_A.pdb:0.1555550000):0.0803923000	1r2f_A.pdb:0.2274820000):1.5441700000	(1mxr_A.pdb:0.9669870000	(1jk0_A.pdb:0.0682320000	(2uw2_A.pdb:0.0221100000	1w68_A.pdb:0.0215580000):0.2444640000):1.8107000000):0.4191010000):0.3159740000	3ee4_A.pdb:1.7762600000):0.5515710000	(1mty_D.pdb:1.7272100000	3dhg_A.pdb:1.4229340000):2.3987900000):0.0000028991):0.4070430000):0.3517020000	(((((1lb3_A.pdb:0.1028470000	2za7_A.pdb:0.0378390000):0.3960740000	1bg7_A.pdb:0.1838920000):0.0810647000	1r03_A.pdb:0.1508320000):0.5340360000	1z6o_M.pdb:0.8265870000):0.1592890000	((1eum_A.pdb:0.6970760000	1krq_A.pdb:0.1458930000):0.3650240000	(3e6s_A.pdb:1.5128200000	(2jd7_A.pdb:0.5530400000	1vlg_A.pdb:0.2472960000):0.1685320000):0.3253650000):0.2006760000):0.6468760000):0.4736770000	(2vzb_A.pdb:1.4914320000	(((1bcf_A.pdb:0.0000010000	3e1q_A.pdb:0.0000030000):0.3467000000	2fkz_A.pdb:0.2393900000):0.2880580000	1jgc_A.pdb:0.5341900000):0.8131630000):0.1380800000):0.1684600000	1nfv_A.pdb:1.0118810000):1.0257300000):0.1312820000):0.3698690000):0.0500994000	(1n1q_A.pdb:0.3509560000	2chp_A.pdb:0.5727590000):0.2074200000);
(1ji5_A.pdb:0.3403690000	1jig_A.pdb:0.2697260000	((1n1q_A.pdb:0.2625120000	2chp_A.pdb:0.7758830000):0.1683210000	(((1qgh_A.pdb:0.3858960000	2ux1_A.pdb:0.6325620000):0.3072770000	(((1dps_A.pdb:0.0000020000	1jts_A.pdb:0.0209470000):0.1764140000	1o9r_A.pdb:0.3180820000):0.4270400000	1uvh_A.pdb:1.1239300000):0.6611410000):0.1291540000	((1ji4_A.pdb:0.8987640000	2fjc_A.pdb:0.9501190000):0.4317290000	((1tjo_A.pdb:0.0000010000	1tk6_A.pdb:0.0000010000):1.0092600000	(((((2fzf_A.pdb:1.5684270000	(1lko_A.pdb:0.6396750000	1yuz_A.pdb:0.6811720000):0.5470060000):0.8985660000	3qhb_A.pdb:1.0563240000):0.6329390000	((((((1lb3_A.pdb:0.1146530000	2za7_A.pdb:0.0566800000):0.3879160000	1bg7_A.pdb:0.1464950000):0.1402280000	1r03_A.pdb:0.2674060000):0.4946870000	1z6o_M.pdb:0.8561920000):0.4025530000	((1eum_A.pdb:0.5400470000	1krq_A.pdb:0.3569040000):0.3762720000	(3e6s_A.pdb:1.0375120000	(2jd7_A.pdb:0.4833360000	1vlg_A.pdb:0.4009570000):0.0853416000):0.1776110000):0.1610790000):1.1828800000	((((1z6o_A.pdb:2.2458550000	1otk_A.pdb:1.5384920000):1.8883500000	1mty_B.pdb:3.1889000000):0.0000021326	((((2inc_B.pdb:1.7601020000	2inp_C.pdb:0.7680780000):2.4536400000	(1mty_D.pdb:1.6009680000	3dhg_A.pdb:0.9034760000):1.6328500000):1.0351100000	((2uw1_A.pdb:0.0000020000	2uw1_B.pdb:0.0091220000):0.0554373000	1afr_A.pdb:0.1787930000):1.1794200000):0.3124330000	1za0_A.pdb:1.7402650000):0.2658160000):0.5377520000	(((1oqu_A.pdb:0.2261250000	1uzr_A.pdb:0.1264080000):0.1387270000	1r2f_A.pdb:0.1519670000):1.3272900000	(1mxr_A.pdb:1.7784150000	(3ee4_A.pdb:2.0177980000	(1jk0_A.pdb:0.1300460000	(2uw2_A.pdb:0.0079460000	1w68_A.pdb:0.0307430000):0.1914360000):1.4743200000):0.1799140000):0.4137100000):0.5165970000):0.5102800000):0.1405470000):0.5689350000	((((1bcf_A.pdb:0.0000010000	3e1q_A.pdb:0.0000030000):0.2805080000	2fkz_A.pdb:0.1646160000):0.3710810000	1jgc_A.pdb:0.3382880000):0.7520690000	1nfv_A.pdb:1.0699940000):0.2247530000):0.2001200000	2vzb_A.pdb:0.9538930000):0.5699950000):0.5865110000):0.2975550000):0.1449020000):0.0637760000);
(1ji5_A.pdb:0.3412890000	(1jig_A.pdb:0.2222870000	(((1qgh_A.pdb:0.3875040000	2ux1_A.pdb:0.7334750000):0.2096530000	(((1dps_A.pdb:0.0000020000	1jts_A.pdb:0.0000020000):0.4023980000	1o9r_A.pdb:0.3195110000):0.7148790000	1uvh_A.pdb:1.1883620000):0.3588230000):0.3098400000	((1ji4_A.pdb:0.9258350000	2fjc_A.pdb:1.3576780000):0.1234150000	((1tjo_A.pdb:0.0000010000	1tk6_A.pdb:0.0000010000):1.5284900000	(((((2fzf_A.pdb:1.8996340000	(((1z6o_A.pdb:1.0842290000	1otk_A.pdb:1.8043970000):2.4289900000	((((2inc_B.pdb:0.8235030000	2inp_C.pdb:1.4406650000):2.0189000000	(1mty_D.pdb:1.4560500000	3dhg_A.pdb:1.3375180000):2.5131300000):0.1253710000	((2uw1_A.pdb:0.0000020000	2uw1_B.pdb:0.0078170000):0.1157590000	1afr_A.pdb:0.1239100000):0.9995020000):0.3382670000	1za0_A.pdb:1.8248400000):0.0000024053):0.7010830000	(((((1oqu_A.pdb:0.1966140000	1uzr_A.pdb:0.1108730000):0.1902420000	1r2f_A.pdb:0.0614400000):1.5029000000	(1jk0_A.pdb:0.1243380000	(2uw2_A.pdb:0.0076720000	1w68_A.pdb:0.0256670000):0.2969730000):1.6842200000):0.2482960000	1mxr_A.pdb:1.3911620000):0.3508630000	3ee4_A.pdb:1.6527510000):0.3699070000):0.3861650000):0.0928847000	((((((1lb3_A.pdb:0.0334120000	2za7_A.pdb:0.0672900000):0.6067660000	1bg7_A.pdb:0.0585110000):0.0939652000	1r03_A.pdb:0.2827670000):0.2870720000	1z6o_M.pdb:0.9874700000):0.5145120000	1mty_B.pdb:3.1804530000):0.1170950000	((((1eum_A.pdb:0.5692300000	1krq_A.pdb:0.2215820000):0.5318430000	3e6s_A.pdb:1.1572170000):0.2349590000	2jd7_A.pdb:0.3015120000):0.2335200000	1vlg_A.pdb:0.1421260000):0.3293250000):1.1532200000):0.4330740000	((1lko_A.pdb:0.8362980000	1yuz_A.pdb:0.4918940000):1.4637900000	3qhb_A.pdb:1.3868250000):0.2352740000):0.4165850000	(2vzb_A.pdb:1.7501630000	(((1bcf_A.pdb:0.0000010000	3e1q_A.pdb:0.0064430000):0.2998840000	2fkz_A.pdb:0.2395820000):0.6240410000	1jgc_A.pdb:0.1938310000):0.5650520000):0.4178770000):0.3330250000	1nfv_A.pdb:0.7224750000):0.7241580000):0.5406610000):0.2186850000):0.1241090000):0.1730320000	(1n1q_A.pdb:0.3203300000	2chp_A.pdb:0.6245480000):0.0993509000);
(1ji5_A.pdb:0.3414730000	((1jig_A.pdb:0.1379780000	((1tjo_A.pdb:0.0000010000	1tk6_A.pdb:0.0000010000):1.2757200000	((((2fzf_A.pdb:2.0616270000	(1lko_A.pdb:0.9586870000	1yuz_A.pdb:0.3988970000):0.9821860000):0.4222940000	(3qhb_A.pdb:1.3624270000	(((((((1lb3_A.pdb:0.0580280000	2za7_A.pdb:0.0898170000):0.3966630000	1bg7_A.pdb:0.1083470000):0.1523450000	1r03_A.pdb:0.3156700000):0.3114710000	1z6o_M.pdb:0.8055320000):0.4726400000	(((1eum_A.pdb:0.8581750000	1krq_A.pdb:0.1541050000):0.4442980000	3e6s_A.pdb:0.8014400000):0.1890540000	(2jd7_A.pdb:0.4347080000	1vlg_A.pdb:0.3023180000):0.1059020000):0.1081100000):0.0448387000	1mty_B.pdb:2.9607120000):0.6100920000	((((((1z6o_A.pdb:2.6029200000	1otk_A.pdb:2.3352870000):0.7536080000	(2inc_B.pdb:2.0497480000	2inp_C.pdb:0.5631630000):1.6702300000):0.8731950000	((2uw1_A.pdb:0.0000020000	2uw1_B.pdb:0.0217790000):0.0192475000	1afr_A.pdb:0.1921880000):0.9384440000):0.2458680000	1za0_A.pdb:2.4008590000):0.4817450000	(1mty_D.pdb:1.1121710000	3dhg_A.pdb:1.5159910000):1.7789600000):0.0000022369	(((1oqu_A.pdb:0.1668930000	1uzr_A.pdb:0.1473370000):0.1593740000	1r2f_A.pdb:0.1684710000):1.8431400000	((1mxr_A.pdb:1.5823150000	3ee4_A.pdb:1.7892160000):0.3108160000	(1jk0_A.pdb:0.1526480000	(2uw2_A.pdb:0.0370950000	1w68_A.pdb:0.0038130000):0.4030440000):1.5380300000):0.3501180000):0.3848810000):0.1157430000):0.3237430000):0.2847710000):0.7456210000	2vzb_A.pdb:1.1045500000):0.1565280000	((((1bcf_A.pdb:0.0000010000	3e1q_A.pdb:0.0000030000):0.2562280000	2fkz_A.pdb:0.1533980000):0.3684120000	1jgc_A.pdb:0.3015450000):0.6186190000	1nfv_A.pdb:0.8183800000):0.2860800000):0.8880540000):0.6095520000):0.0892781000	((1qgh_A.pdb:0.3168160000	(2ux1_A.pdb:0.3939850000	(((1dps_A.pdb:0.0069390000	1jts_A.pdb:0.0000020000):0.3047870000	1o9r_A.pdb:0.4031130000):0.3960010000	1uvh_A.pdb:1.1228020000):0.4432510000):0.2999260000):0.3559130000	(1ji4_A.pdb:0.6552390000	2fjc_A.pdb:1.0285410000):0.3683390000):0.1950330000):0.0350913000	(1n1q_A.pdb:0.3466740000	2chp_A.pdb:0.4771090000):0.0623287000);
(1ji5_A.pdb:0.2557010000	(1jig_A.pdb:0.2556100000	((1n1q_A.pdb:0.2448190000	((((1dps_A.pdb:0.0000020000	1jts_A.pdb:0.0130730000):0.5442550000	1o9r_A.pdb:0.1920580000):0.6596200000	1uvh_A.pdb:1.1817700000):0.2291900000	((1tjo_A.pdb:0.0000010000	1tk6_A.pdb:0.0000010000):1.3067100000	((((((2fzf_A.pdb:1.7606470000	((((1z6o_A.pdb:2.2481860000	1otk_A.pdb:2.0972010000):1.6631600000	(1mty_D.pdb:1.3066580000	3dhg_A.pdb:1.4390290000):1.7271400000):0.2678630000	((((1oqu_A.pdb:0.2930760000	1uzr_A.pdb:0.1314400000):0.1467210000	1r2f_A.pdb:0.1554420000):1.2211500000	((1mxr_A.pdb:0.9753840000	3ee4_A.pdb:2.1436650000):0.6975830000	(1jk0_A.pdb:0.1813350000	(2uw2_A.pdb:0.0169000000	1w68_A.pdb:0.0368580000):0.2450070000):1.0726200000):0.8324800000):1.5903400000	(((2uw1_A.pdb:0.0000020000	2uw1_B.pdb:0.0082590000):0.1034630000	1afr_A.pdb:0.1167880000):1.1605900000	1za0_A.pdb:2.0666680000):0.4901760000):0.2202190000):0.0465162000	((2inc_B.pdb:1.0360530000	2inp_C.pdb:0.8346690000):2.8142400000	1mty_B.pdb:2.5256380000):1.0007400000):0.1682650000):0.6155990000	3qhb_A.pdb:0.9375190000):0.5077310000	(1lko_A.pdb:0.7554890000	1yuz_A.pdb:1.0581690000):1.3974900000):0.2810470000	(((((1lb3_A.pdb:0.0499330000	2za7_A.pdb:0.0879420000):0.3627430000	1bg7_A.pdb:0.0765890000):0.0945417000	1r03_A.pdb:0.2245880000):0.4808260000	1z6o_M.pdb:1.0735400000):0.1809320000	((1eum_A.pdb:0.6937860000	1krq_A.pdb:0.3768840000):0.5009770000	(3e6s_A.pdb:1.5523070000	(2jd7_A.pdb:0.5599010000	1vlg_A.pdb:0.2703420000):0.0627389000):0.3086170000):0.2758140000):1.0178000000):0.7528000000	((((1bcf_A.pdb:0.0000010000	3e1q_A.pdb:0.0000030000):0.3423190000	2fkz_A.pdb:0.1603880000):0.5521190000	1jgc_A.pdb:0.2145380000):0.8129890000	1nfv_A.pdb:0.9092040000):0.2825970000):0.3124050000	2vzb_A.pdb:1.4239130000):0.3335130000):0.4700420000):0.4319320000):0.0901101000	((1qgh_A.pdb:0.5171280000	2ux1_A.pdb:0.8565330000):0.0994734000	(1ji4_A.pdb:0.8888160000	2fjc_A.pdb:1.3566510000):0.5050160000):0.3982890000):0.1263820000):0.1843210000	2chp_A.pdb:0.9608230000);
(1ji5_A.pdb:0.3661830000	((1jig_A.pdb:0.1057820000	((1tjo_A.pdb:0.0000010000	1tk6_A.pdb:0.0000010000):1.1216900000	(((((2fzf_A.pdb:2.6068830000	((((((1lb3_A.pdb:0.1042980000	2za7_A.pdb:0.0846760000):0.3878560000	1bg7_A.pdb:0.1067410000):0.1184250000	1r03_A.pdb:0.1948140000):0.5244970000	1z6o_M.pdb:1.0789010000):0.2812540000	((((1eum_A.pdb:0.7908360000	1krq_A.pdb:0.1781130000):0.5465150000	3e6s_A.pdb:1.3013820000):0.3658100000	2jd7_A.pdb:0.2757580000):0.2449170000	1vlg_A.pdb:0.2579400000):0.3776510000):0.5293290000	1mty_B.pdb:2.6416050000):0.3057930000):0.1950520000	(((1z6o_A.pdb:1.5464310000	1otk_A.pdb:2.0676220000):1.9238900000	(((2uw1_A.pdb:0.0000020000	2uw1_B.pdb:0.0125590000):0.0884941000	1afr_A.pdb:0.1341000000):0.9627230000	1za0_A.pdb:2.0934630000):0.4532300000):0.3795980000	((((((1oqu_A.pdb:0.1836770000	1uzr_A.pdb:0.1329360000):0.0977356000	1r2f_A.pdb:0.1923570000):1.6113100000	(1jk0_A.pdb:0.1313930000	(2uw2_A.pdb:0.0246840000	1w68_A.pdb:0.0471100000):0.3378310000):1.2469100000):0.5585070000	1mxr_A.pdb:1.4203460000):0.5337880000	3ee4_A.pdb:2.0619140000):0.4416990000	((2inc_B.pdb:1.3581770000	2inp_C.pdb:0.9100400000):1.7739800000	(1mty_D.pdb:1.6981070000	3dhg_A.pdb:1.3740760000):0.8465310000):0.7492940000):0.3349400000):0.6607490000):0.4019290000	((1lko_A.pdb:0.6661890000	1yuz_A.pdb:0.8732050000):1.1699600000	3qhb_A.pdb:1.0897210000):0.3210330000):0.3481880000	(2vzb_A.pdb:1.5964550000	(((1bcf_A.pdb:0.0000010000	3e1q_A.pdb:0.0000030000):0.2191270000	2fkz_A.pdb:0.2017810000):0.4445990000	1jgc_A.pdb:0.2969560000):0.5123420000):0.2797840000):0.1355040000	1nfv_A.pdb:0.7321580000):0.5997870000):0.6857360000):0.0342304000	((1qgh_A.pdb:0.5375770000	(2ux1_A.pdb:0.5210690000	(((1dps_A.pdb:0.0000020000	1jts_A.pdb:0.0575320000):0.5151340000	1o9r_A.pdb:0.3343860000):0.5366330000	1uvh_A.pdb:1.0973360000):0.2839730000):0.1971790000):0.3436100000	(1ji4_A.pdb:0.7643230000	2fjc_A.pdb:0.7525990000):0.3504440000):0.2237970000):0.0893658000	(1n1q_A.pdb:0.3165500000	2chp_A.pdb:0.5427300000):0.1875380000);
(1ji5_A.pdb:0.1444340000	(1jig_A.pdb:0.2039000000	(1n1q_A.pdb:0.3454190000	(((1qgh_A.pdb:0.4759670000	2ux1_A.pdb:0.6017700000):0.3241010000	(1ji4_A.pdb:0.9234960000	2fjc_A.pdb:1.1102240000):0.1271030000):0.2064870000	((((1dps_A.pdb:0.0000020000	1jts_A.pdb:0.0239470000):0.3662470000	1o9r_A.pdb:0.2193390000):0.4970410000	1uvh_A.pdb:0.7768060000):0.1412820000	((1tjo_A.pdb:0.0000010000	1tk6_A.pdb:0.0000010000):1.3131200000	(((((((2fzf_A.pdb:2.3092210000	(((((1oqu_A.pdb:0.1604200000	1uzr_A.pdb:0.1676910000):0.1049980000	1r2f_A.pdb:0.1640560000):1.3835200000	1mxr_A.pdb:1.5365450000):0.3013000000	(1jk0_A.pdb:0.0949780000	(2uw2_A.pdb:0.0068560000	1w68_A.pdb:0.0128680000):0.3026400000):1.3974500000):0.2968420000	3ee4_A.pdb:1.8425200000):0.2010870000):0.2709000000	(((1z6o_A.pdb:1.6649840000	1otk_A.pdb:1.7467860000):2.1734700000	(((2inc_B.pdb:0.9529720000	2inp_C.pdb:1.2702310000):2.3831200000	((2uw1_A.pdb:0.0000020000	2uw1_B.pdb:0.0153470000):0.0000026559	1afr_A.pdb:0.1985320000):0.6867900000):0.7389670000	1za0_A.pdb:2.1722000000):0.0392007000):0.6732510000	(1mty_D.pdb:1.0087670000	3dhg_A.pdb:1.5666280000):1.9209200000):0.0000020331):0.4087310000	3qhb_A.pdb:0.9056140000):0.1051410000	(1lko_A.pdb:0.7657520000	1yuz_A.pdb:0.6090790000):1.3957400000):0.5159960000	((((((1lb3_A.pdb:0.1221190000	2za7_A.pdb:0.0717260000):0.3862430000	1bg7_A.pdb:0.0544790000):0.0506756000	1r03_A.pdb:0.2574690000):0.4045550000	1z6o_M.pdb:0.8173620000):0.1771610000	(((1eum_A.pdb:0.5204710000	1krq_A.pdb:0.4828890000):0.3572630000	(2jd7_A.pdb:0.1769160000	1vlg_A.pdb:0.3397430000):0.2312280000):0.2228940000	3e6s_A.pdb:0.9648750000):0.4096030000):0.0214314000	1mty_B.pdb:2.9971630000):1.0164100000):0.1264840000	((((1bcf_A.pdb:0.0000020000	3e1q_A.pdb:0.0000030000):0.2671660000	2fkz_A.pdb:0.1868680000):0.3680010000	1jgc_A.pdb:0.3169070000):0.7989640000	1nfv_A.pdb:0.7911900000):0.5612820000):0.0269125000	2vzb_A.pdb:1.0839240000):1.1813800000):0.3968460000):0.5908760000):0.1807250000):0.1347910000):0.1873500000	2chp_A.pdb:0.6690080000);
(1ji5_A.pdb:0.2994090000	(1jig_A.pdb:0.1893070000	(((1qgh_A.pdb:0.2994280000	2ux1_A.pdb:0.6015300000):0.3304090000	((((1dps_A.pdb:0.0009730000	1jts_A.pdb:0.0195710000):0.5953820000	1o9r_A.pdb:0.2073340000):0.4759370000	1uvh_A.pdb:0.8890700000):0.4383930000	((1tjo_A.pdb:0.0000010000	1tk6_A.pdb:0.0000010000):0.8309850000	(((((((2fzf_A.pdb:2.4598370000	3qhb_A.pdb:1.3499900000):0.3356580000	(((1oqu_A.pdb:0.2497210000	1uzr_A.pdb:0.1154200000):0.1397930000	1r2f_A.pdb:0.1491150000):1.1310100000	((1mxr_A.pdb:1.4008350000	(1jk0_A.pdb:0.0776650000	(2uw2_A.pdb:0.0118660000	1w68_A.pdb:0.0275750000):0.3250210000):1.9275100000):0.3946110000	3ee4_A.pdb:1.7954130000):0.7768430000):0.5280620000):0.3284800000	(((((((((1lb3_A.pdb:0.1080590000	2za7_A.pdb:0.0225670000):0.3889460000	1r03_A.pdb:0.3298450000):0.0773315000	1bg7_A.pdb:0.0242760000):0.4680910000	1z6o_M.pdb:1.1127700000):0.6631040000	(1eum_A.pdb:0.8588870000	1krq_A.pdb:0.2918210000):0.2897680000):0.1984770000	(2jd7_A.pdb:0.4930620000	1vlg_A.pdb:0.3568690000):0.1121360000):0.2777450000	3e6s_A.pdb:1.1708900000):0.6614490000	1mty_B.pdb:2.8048390000):0.3042350000	((1z6o_A.pdb:2.8116450000	1otk_A.pdb:1.4056110000):1.8873500000	((((2inc_B.pdb:1.4457620000	2inp_C.pdb:0.6763200000):1.8069100000	(1mty_D.pdb:2.0613240000	3dhg_A.pdb:1.2589580000):0.6236180000):1.4591000000	1za0_A.pdb:2.0786680000):0.3758930000	((2uw1_A.pdb:0.0000020000	2uw1_B.pdb:0.0091440000):0.0713395000	1afr_A.pdb:0.1568010000):1.0077300000):0.2078180000):0.4561240000):0.1924030000):0.8824680000	(1lko_A.pdb:1.3195070000	1yuz_A.pdb:0.4524380000):1.6977600000):0.4570720000	1nfv_A.pdb:0.8800710000):0.2838920000	(((1bcf_A.pdb:0.0000010000	3e1q_A.pdb:0.0000030000):0.3845210000	2fkz_A.pdb:0.2324240000):0.6867470000	1jgc_A.pdb:0.2094680000):0.6074320000):0.5482850000	2vzb_A.pdb:0.8940290000):0.7808300000):0.6170200000):0.4706490000):0.1662870000	(1ji4_A.pdb:0.8345390000	2fjc_A.pdb:0.9196990000):0.2616940000):0.2357970000):0.1308520000	(1n1q_A.pdb:0.4798200000	2chp_A.pdb:0.9060280000):0.1858730000);
(1ji5_A.pdb:0.3478120000	(1jig_A.pdb:0.1993230000	(((1qgh_A.pdb:0.3365470000	2ux1_A.pdb:0.9235900000):0.3371800000	(((1dps_A.pdb:0.0000020000	1jts_A.pdb:0.0186790000):0.4188640000	1o9r_A.pdb:0.3187630000):0.5587540000	1uvh_A.pdb:0.8112940000):0.7383400000):0.3877690000	((1ji4_A.pdb:0.8801480000	2fjc_A.pdb:1.2071820000):0.2545680000	((1tjo_A.pdb:0.0000010000	1tk6_A.pdb:0.0000010000):0.8850850000	((((((2fzf_A.pdb:1.8900240000	(1z6o_A.pdb:2.0629230000	1otk_A.pdb:1.5962280000):1.2176400000):0.4000180000	((((1oqu_A.pdb:0.2010860000	1uzr_A.pdb:0.0897410000):0.1193590000	1r2f_A.pdb:0.2081620000):1.5401600000	((1mxr_A.pdb:1.5805800000	(1jk0_A.pdb:0.1093240000	(2uw2_A.pdb:0.0054620000	1w68_A.pdb:0.0362870000):0.2423540000):1.5864500000):0.3219950000	3ee4_A.pdb:2.0697850000):0.3554940000):0.8437730000	((((2inc_B.pdb:1.7410660000	2inp_C.pdb:0.8276260000):1.4536800000	(1mty_D.pdb:2.1101630000	3dhg_A.pdb:1.3919560000):1.5226100000):1.7023400000	((2uw1_A.pdb:0.0000020000	2uw1_B.pdb:0.0092790000):0.0536533000	1afr_A.pdb:0.1102080000):1.3304100000):0.2956480000	1za0_A.pdb:2.1599880000):0.1662320000):0.1558200000):0.4411850000	((((((1lb3_A.pdb:0.0799500000	2za7_A.pdb:0.0700130000):0.2968580000	1bg7_A.pdb:0.1311750000):0.0638789000	1r03_A.pdb:0.2914950000):0.5110390000	1z6o_M.pdb:0.7376480000):0.5287850000	((((1eum_A.pdb:0.4652310000	1krq_A.pdb:0.4862160000):0.4125570000	3e6s_A.pdb:1.0548190000):0.1961970000	2jd7_A.pdb:0.3901010000):0.3379510000	1vlg_A.pdb:0.1868410000):0.4348280000):0.2075430000	1mty_B.pdb:2.3604800000):0.6747480000):0.2368320000	((1lko_A.pdb:0.6039380000	1yuz_A.pdb:1.1976280000):1.3852800000	3qhb_A.pdb:1.6913350000):0.1416200000):1.0639600000	((((1bcf_A.pdb:0.0000010000	3e1q_A.pdb:0.0059860000):0.3046310000	2fkz_A.pdb:0.2392470000):0.5362050000	1jgc_A.pdb:0.2380280000):0.5272640000	1nfv_A.pdb:1.0128020000):0.3394820000):0.1475760000	2vzb_A.pdb:1.3991930000):0.7025170000):1.0454900000):0.1607040000):0.1256140000):0.0754105000	(1n1q_A.pdb:0.3579970000	2chp_A.pdb:0.7099800000):0.2448540000);
(1ji5_A.pdb:0.3190050000	(1jig_A.pdb:0.1322160000	(((1qgh_A.pdb:0.3145680000	2ux1_A.pdb:0.8069710000):0.3283920000	((((1dps_A.pdb:0.0000020000	1jts_A.pdb:0.0246380000):0.4797030000	1o9r_A.pdb:0.2710220000):0.4030330000	1uvh_A.pdb:0.7328330000):0.2402990000	((1tjo_A.pdb:0.0000010000	1tk6_A.pdb:0.0000010000):0.7539940000	(((((((((2fzf_A.pdb:2.3694440000	((1oqu_A.pdb:0.2259940000	1uzr_A.pdb:0.0855330000):0.1390470000	1r2f_A.pdb:0.1046130000):1.1454500000):0.2053740000	((1mxr_A.pdb:1.2507780000	(1jk0_A.pdb:0.1563980000	(2uw2_A.pdb:0.0178480000	1w68_A.pdb:0.0279650000):0.2412880000):1.8146200000):0.2342980000	3ee4_A.pdb:1.7048780000):0.4759710000):0.2289570000	((1z6o_A.pdb:2.1558430000	1otk_A.pdb:1.3361530000):2.2466000000	((((2inc_B.pdb:1.0052980000	2inp_C.pdb:0.9389620000):2.1066600000	(1mty_D.pdb:1.5276880000	3dhg_A.pdb:1.3375160000):1.9122500000):0.3758410000	((2uw1_A.pdb:0.0000020000	2uw1_B.pdb:0.0182300000):0.0855384000	1afr_A.pdb:0.0714950000):1.1213900000):0.4412610000	1za0_A.pdb:1.7162160000):0.0614277000):0.5643010000):0.2976240000	((((((1lb3_A.pdb:0.0724100000	2za7_A.pdb:0.0678120000):0.4051120000	1bg7_A.pdb:0.1584980000):0.0976010000	1r03_A.pdb:0.2827990000):0.3803720000	1z6o_M.pdb:0.9493830000):0.7038700000	((((1eum_A.pdb:0.6240210000	1krq_A.pdb:0.3926510000):0.6429360000	3e6s_A.pdb:1.0189240000):0.1275970000	2jd7_A.pdb:0.3087770000):0.4797070000	1vlg_A.pdb:0.1150230000):0.4687130000):0.5923230000	1mty_B.pdb:2.0950280000):0.5556350000):0.4963690000	3qhb_A.pdb:0.9886650000):0.1614470000	(1lko_A.pdb:0.7240170000	1yuz_A.pdb:0.8970290000):1.6916400000):0.5203590000	1nfv_A.pdb:0.7838320000):0.2189730000	(((1bcf_A.pdb:0.0000010000	3e1q_A.pdb:0.0057940000):0.2276520000	2fkz_A.pdb:0.2360580000):0.4028700000	1jgc_A.pdb:0.2716510000):0.5845970000):0.3057060000	2vzb_A.pdb:1.3085110000):0.6923610000):0.4139710000):0.4397400000):0.1407090000	(1ji4_A.pdb:0.9712410000	2fjc_A.pdb:0.9833290000):0.2432460000):0.2300760000):0.0959325000	(1n1q_A.pdb:0.3008430000	2chp_A.pdb:0.6903040000):0.1158260000);
(1ji5_A.pdb:0.2843760000	((1jig_A.pdb:0.2258160000	(((1qgh_A.pdb:0.4871900000	2ux1_A.pdb:0.6973670000):0.2734460000	(1ji4_A.pdb:1.1053750000	2fjc_A.pdb:1.2461850000):0.2759620000):0.2857360000	(((((1dps_A.pdb:0.0000020000	1jts_A.pdb:0.0067680000):0.5782430000	1o9r_A.pdb:0.2796430000):0.4127510000	1uvh_A.pdb:1.3125980000):0.2664100000	(1tjo_A.pdb:0.0000010000	1tk6_A.pdb:0.0000010000):1.3823100000):0.1949850000	((((((2fzf_A.pdb:2.1447050000	(((1z6o_A.pdb:2.1694090000	1otk_A.pdb:1.2674940000):1.6913100000	(((2inc_B.pdb:1.4393000000	2inp_C.pdb:0.9242280000):2.6075800000	(1mty_D.pdb:1.5002330000	3dhg_A.pdb:1.2855860000):1.3103000000):0.3413170000	((2uw1_A.pdb:0.0000020000	2uw1_B.pdb:0.0122880000):0.0461216000	1afr_A.pdb:0.1803310000):1.4888500000):0.2442280000):0.0716584000	1za0_A.pdb:2.1572380000):0.4334760000):0.1448600000	((1lko_A.pdb:0.9104010000	1yuz_A.pdb:0.4934520000):1.7168600000	3qhb_A.pdb:0.7150660000):0.4162420000):0.3007160000	((((1oqu_A.pdb:0.1562170000	1uzr_A.pdb:0.1459850000):0.1402620000	1r2f_A.pdb:0.1402160000):1.3523000000	(1mxr_A.pdb:0.7790660000	(1jk0_A.pdb:0.1436620000	(2uw2_A.pdb:0.0024830000	1w68_A.pdb:0.0321920000):0.2120670000):1.5583400000):0.7972450000):0.2678010000	3ee4_A.pdb:1.9057090000):0.5239550000):0.2969760000	((((((1lb3_A.pdb:0.0743650000	2za7_A.pdb:0.1303850000):0.3747690000	1bg7_A.pdb:0.0917680000):0.0677254000	1r03_A.pdb:0.2483390000):0.3948880000	1z6o_M.pdb:0.9742270000):0.2006250000	((1eum_A.pdb:0.7658300000	1krq_A.pdb:0.1895070000):0.4411290000	(3e6s_A.pdb:1.2325610000	(2jd7_A.pdb:0.4258970000	1vlg_A.pdb:0.3425920000):0.1699170000):0.1929250000):0.5377170000):0.1387300000	1mty_B.pdb:2.9133770000):0.6745610000):0.1494780000	1nfv_A.pdb:1.1164600000):0.2091330000	(2vzb_A.pdb:1.2642630000	(((1bcf_A.pdb:0.0000020000	3e1q_A.pdb:0.0061580000):0.2619090000	2fkz_A.pdb:0.2403010000):0.2095400000	1jgc_A.pdb:0.3538840000):0.5653260000):0.2724460000):0.7044320000):0.4856070000):0.2069690000):0.1007260000	1n1q_A.pdb:0.3616760000):0.0854126000	2chp_A.pdb:0.6693800000);
(1ji5_A.pdb:0.2230720000	(1jig_A.pdb:0.2631450000	(((1qgh_A.pdb:0.5502330000	2ux1_A.pdb:0.5295800000):0.3299270000	(1ji4_A.pdb:0.8679480000	2fjc_A.pdb:0.7738360000):0.6502310000):0.2075720000	((((1dps_A.pdb:0.0113200000	1jts_A.pdb:0.0000030000):0.5123890000	1o9r_A.pdb:0.2059140000):0.2439800000	1uvh_A.pdb:1.0224760000):0.7485260000	((1tjo_A.pdb:0.0000010000	1tk6_A.pdb:0.0000010000):1.4531500000	(((((2fzf_A.pdb:1.7200030000	(1lko_A.pdb:0.8846230000	1yuz_A.pdb:0.7806700000):0.8985240000):0.6137370000	3qhb_A.pdb:1.2107860000):0.3727920000	((((1z6o_A.pdb:1.7135470000	1otk_A.pdb:0.7741110000):2.2408100000	(((2inc_B.pdb:1.5991440000	2inp_C.pdb:0.9181370000):2.3675600000	1mty_B.pdb:1.9197540000):0.4596530000	1za0_A.pdb:1.7087080000):0.1917340000):0.1097170000	((2uw1_A.pdb:0.0000020000	2uw1_B.pdb:0.0160570000):0.0544683000	1afr_A.pdb:0.1469530000):1.4873000000):0.4803030000	(((((1oqu_A.pdb:0.2519990000	1uzr_A.pdb:0.1258050000):0.1306220000	1r2f_A.pdb:0.2337680000):1.4584600000	(1jk0_A.pdb:0.2415100000	(2uw2_A.pdb:0.0101590000	1w68_A.pdb:0.0372310000):0.2185390000):1.3399800000):0.4761210000	1mxr_A.pdb:1.3176400000):0.3889530000	(3ee4_A.pdb:1.5524620000	(1mty_D.pdb:1.6254480000	3dhg_A.pdb:1.3514460000):1.8130100000):0.2381270000):0.4236570000):0.4833350000):0.4210970000	(((((1lb3_A.pdb:0.0945510000	2za7_A.pdb:0.0567670000):0.3453770000	1bg7_A.pdb:0.1131400000):0.0885934000	1r03_A.pdb:0.2425300000):0.3331800000	1z6o_M.pdb:0.8952360000):0.3376090000	((((1eum_A.pdb:0.4858970000	1krq_A.pdb:0.3216920000):0.5518290000	3e6s_A.pdb:1.3815570000):0.2584430000	2jd7_A.pdb:0.2927780000):0.2911670000	1vlg_A.pdb:0.1986240000):0.5105460000):0.7282480000):0.3379990000	((2vzb_A.pdb:1.1534730000	(((1bcf_A.pdb:0.0000020000	3e1q_A.pdb:0.0000030000):0.1304140000	2fkz_A.pdb:0.2186280000):0.3109300000	1jgc_A.pdb:0.5165110000):0.5212180000):0.3320570000	1nfv_A.pdb:0.9935540000):0.1637660000):0.3124640000):0.4037560000):0.1279700000):0.1440030000):0.0471125000	(1n1q_A.pdb:0.3402170000	2chp_A.pdb:0.6650960000):0.1471680000);
(1ji5_A.pdb:0.1205270000	(1jig_A.pdb:0.2035630000	((1n1q_A.pdb:0.1906190000	((((1dps_A.pdb:0.0000030000	1jts_A.pdb:0.0314200000):0.3854280000	1o9r_A.pdb:0.2522030000):0.5338680000	1uvh_A.pdb:0.8794620000):0.5156140000	((1tjo_A.pdb:0.0000010000	1tk6_A.pdb:0.0000010000):0.6422950000	(((((2fzf_A.pdb:1.5903550000	(1lko_A.pdb:1.1724600000	1yuz_A.pdb:0.7910100000):1.4131600000):0.6305820000	(3qhb_A.pdb:1.2340270000	((((1z6o_A.pdb:1.6554980000	1otk_A.pdb:2.0983240000):1.8986000000	((((2inc_B.pdb:1.0036900000	2inp_C.pdb:1.0187470000):2.4070200000	1mty_B.pdb:1.9319050000):0.6186220000	((2uw1_A.pdb:0.0000020000	2uw1_B.pdb:0.0060430000):0.0657210000	1afr_A.pdb:0.0902400000):0.9819250000):0.5024570000	1za0_A.pdb:1.7002300000):0.1168420000):0.3217620000	(1mty_D.pdb:1.0313470000	3dhg_A.pdb:1.7247700000):2.9072300000):0.0000024694	(((((1oqu_A.pdb:0.3383260000	1uzr_A.pdb:0.0847630000):0.0666729000	1r2f_A.pdb:0.1512670000):1.8540500000	(1jk0_A.pdb:0.1950310000	(2uw2_A.pdb:0.0074170000	1w68_A.pdb:0.0234720000):0.2060850000):1.3183600000):0.4751150000	1mxr_A.pdb:1.1359320000):0.3152800000	3ee4_A.pdb:1.6924210000):0.4732340000):0.4580830000):0.1490860000):0.4464660000	(((((1lb3_A.pdb:0.0916910000	2za7_A.pdb:0.0952700000):0.4162760000	1bg7_A.pdb:0.1715700000):0.1007400000	1r03_A.pdb:0.2716940000):0.3588780000	1z6o_M.pdb:0.9370450000):0.5359000000	((1eum_A.pdb:0.5745210000	1krq_A.pdb:0.6592110000):0.4033130000	(3e6s_A.pdb:1.4379230000	(2jd7_A.pdb:0.3446080000	1vlg_A.pdb:0.3736890000):0.0344654000):0.2682730000):0.2415860000):0.6970560000):0.3689120000	((((1bcf_A.pdb:0.0000010000	3e1q_A.pdb:0.0066980000):0.3564940000	2fkz_A.pdb:0.0674270000):0.3985130000	1jgc_A.pdb:0.7114290000):0.6000820000	1nfv_A.pdb:0.8143420000):0.2771210000):0.1989430000	2vzb_A.pdb:1.5214650000):1.0350100000):0.6384640000):0.4626580000):0.2526200000	(1qgh_A.pdb:0.5355480000	(2ux1_A.pdb:0.7220410000	(1ji4_A.pdb:0.9098260000	2fjc_A.pdb:1.0216200000):0.2561210000):0.1720520000):0.3259950000):0.1518040000):0.1294450000	2chp_A.pdb:0.7684270000);
(1ji5_A.pdb:0.4184980000	(1jig_A.pdb:0.1243700000	(((1qgh_A.pdb:0.5152520000	2ux1_A.pdb:0.4137590000):0.1984910000	(((1dps_A.pdb:0.0000020000	1jts_A.pdb:0.0116540000):0.3745600000	1o9r_A.pdb:0.2000840000):0.6018480000	(1uvh_A.pdb:1.0020750000	((1tjo_A.pdb:0.0000010000	1tk6_A.pdb:0.0000010000):1.0007200000	((((2fzf_A.pdb:1.6755160000	((1lko_A.pdb:1.0124140000	1yuz_A.pdb:0.8638020000):0.9815710000	3qhb_A.pdb:1.2253580000):0.2909100000):0.3386580000	(((((((1lb3_A.pdb:0.0781160000	2za7_A.pdb:0.0735330000):0.4176090000	1bg7_A.pdb:0.0817090000):0.1175520000	1r03_A.pdb:0.1319150000):0.4727020000	1z6o_M.pdb:1.0159750000):0.5438420000	((((1eum_A.pdb:0.4083830000	1krq_A.pdb:0.4204090000):0.3507910000	3e6s_A.pdb:0.8634930000):0.3805150000	2jd7_A.pdb:0.3006880000):0.2672380000	1vlg_A.pdb:0.0779100000):0.2738480000):0.0992987000	1mty_B.pdb:2.3697200000):0.4768610000	(((((1z6o_A.pdb:2.1680760000	1otk_A.pdb:1.5249280000):1.3258600000	((2inc_B.pdb:0.9334710000	2inp_C.pdb:1.2308820000):2.0087000000	(1mty_D.pdb:1.5456080000	3dhg_A.pdb:1.1391340000):1.2936800000):0.4069930000):0.1993250000	(((2uw1_A.pdb:0.0000020000	2uw1_B.pdb:0.0110530000):0.1234000000	1afr_A.pdb:0.0819780000):1.3134900000	1za0_A.pdb:1.9980450000):0.3871130000):0.6339260000	((1mxr_A.pdb:1.4999970000	(1jk0_A.pdb:0.1547800000	(2uw2_A.pdb:0.0097160000	1w68_A.pdb:0.0118450000):0.2434090000):1.5884800000):1.0305700000	3ee4_A.pdb:1.1547790000):0.8158470000):0.2601260000	((1oqu_A.pdb:0.2192900000	1uzr_A.pdb:0.1224440000):0.0324591000	1r2f_A.pdb:0.2254440000):2.0963700000):0.2302430000):0.4932800000):0.5913720000	((((1bcf_A.pdb:0.0000010000	3e1q_A.pdb:0.0000030000):0.2888270000	2fkz_A.pdb:0.1699490000):0.3637360000	1jgc_A.pdb:0.3076280000):0.7278270000	1nfv_A.pdb:0.7478550000):0.6361550000):0.1630190000	2vzb_A.pdb:1.4180020000):0.6889260000):0.3405220000):0.2000400000):0.4070240000):0.1976630000	(1ji4_A.pdb:1.0026560000	2fjc_A.pdb:0.8921750000):0.3358550000):0.1551850000):0.0617532000	(1n1q_A.pdb:0.3184510000	2chp_A.pdb:0.5380430000):0.1174770000);
(1ji5_A.pdb:0.1834870000	((1jig_A.pdb:0.1540110000	((1qgh_A.pdb:0.3276630000	2ux1_A.pdb:0.9280330000):0.2726420000	(1ji4_A.pdb:0.9871690000	2fjc_A.pdb:0.8749030000):0.2213860000):0.3231480000):0.0678032000	(1n1q_A.pdb:0.2052420000	((((1dps_A.pdb:0.0000020000	1jts_A.pdb:0.0124740000):0.3368280000	1o9r_A.pdb:0.2376510000):0.3256720000	1uvh_A.pdb:0.9458460000):0.1740100000	((1tjo_A.pdb:0.0000010000	1tk6_A.pdb:0.0000010000):1.2359000000	(((((((2fzf_A.pdb:1.8425810000	3ee4_A.pdb:1.6803450000):0.0514482000	(((1oqu_A.pdb:0.2392070000	1uzr_A.pdb:0.1019960000):0.1712200000	1r2f_A.pdb:0.1430030000):1.2486700000	(1mxr_A.pdb:1.4785850000	(1jk0_A.pdb:0.1711780000	(2uw2_A.pdb:0.0172430000	1w68_A.pdb:0.0272510000):0.3334040000):1.4257300000):0.3258920000):0.5091830000):0.3356610000	(((1z6o_A.pdb:2.1758010000	1otk_A.pdb:1.4084620000):1.8201400000	(((2inc_B.pdb:1.6656430000	2inp_C.pdb:0.7486480000):2.1064200000	1mty_B.pdb:2.0693140000):1.1520700000	1za0_A.pdb:1.3709370000):0.3609870000):0.0769878000	((2uw1_A.pdb:0.0000020000	2uw1_B.pdb:0.0124100000):0.0328079000	1afr_A.pdb:0.2035040000):1.3941200000):0.1842270000):0.0742309000	(1mty_D.pdb:1.3586820000	3dhg_A.pdb:1.2706120000):1.8653700000):0.4933980000	((1lko_A.pdb:0.7722250000	1yuz_A.pdb:0.7055080000):1.9798800000	3qhb_A.pdb:0.6938440000):0.0766644000):0.3523330000	((2vzb_A.pdb:1.3263230000	(((1bcf_A.pdb:0.0000010000	3e1q_A.pdb:0.0063630000):0.2696030000	2fkz_A.pdb:0.2736800000):0.4001750000	1jgc_A.pdb:0.2302250000):0.7559200000):0.4830540000	1nfv_A.pdb:0.4386550000):0.4159660000):0.1813770000	(((((1lb3_A.pdb:0.1486700000	2za7_A.pdb:0.0439090000):0.3686460000	1bg7_A.pdb:0.0838820000):0.1012230000	1r03_A.pdb:0.3502190000):0.3306330000	1z6o_M.pdb:1.1682340000):0.1083900000	((1eum_A.pdb:0.6906050000	1krq_A.pdb:0.3027570000):0.4962200000	((3e6s_A.pdb:1.6211840000	2jd7_A.pdb:0.1331160000):0.2607170000	1vlg_A.pdb:0.3348750000):0.2317960000):0.6155660000):0.7969950000):0.6463110000):0.3238600000):0.8530460000):0.0830579000):0.0881418000	2chp_A.pdb:0.5748520000);
(1ji5_A.pdb:0.2436480000	(1jig_A.pdb:0.2311680000	(((1qgh_A.pdb:0.3495660000	2ux1_A.pdb:0.8135180000):0.2624870000	(1ji4_A.pdb:0.8953890000	2fjc_A.pdb:0.8085100000):0.3199880000):0.2203010000	((((1dps_A.pdb:0.0000020000	1jts_A.pdb:0.0061640000):0.4234460000	1o9r_A.pdb:0.2656360000):0.6598000000	1uvh_A.pdb:0.6488130000):0.3629970000	((1tjo_A.pdb:0.0000010000	1tk6_A.pdb:0.0000010000):0.7257430000	((((((2fzf_A.pdb:2.2859740000	((((1z6o_A.pdb:2.0085540000	1otk_A.pdb:1.4845290000):2.4026500000	((2inc_B.pdb:1.5201050000	2inp_C.pdb:1.0368060000):2.2654700000	1mty_B.pdb:2.7426560000):0.1405940000):0.3102090000	(((2uw1_A.pdb:0.0000020000	2uw1_B.pdb:0.0142230000):0.0639663000	1afr_A.pdb:0.1565610000):0.9733250000	1za0_A.pdb:2.1906720000):0.2337980000):0.8467760000	((((1oqu_A.pdb:0.2498500000	1uzr_A.pdb:0.1241020000):0.0755654000	1r2f_A.pdb:0.1463120000):1.3404800000	(1mxr_A.pdb:1.2955720000	(1jk0_A.pdb:0.1710610000	(2uw2_A.pdb:0.0301740000	1w68_A.pdb:0.0075570000):0.2181260000):1.8417300000):0.3876150000):0.4555560000	3ee4_A.pdb:1.7647170000):0.2599690000):0.0715491000):0.0802465000	(1mty_D.pdb:1.5863070000	3dhg_A.pdb:1.0186580000):2.5463100000):0.1558880000	(((((1lb3_A.pdb:0.0635500000	2za7_A.pdb:0.0284050000):0.4913220000	1bg7_A.pdb:0.0767010000):0.1749940000	1r03_A.pdb:0.1758760000):0.2631460000	1z6o_M.pdb:1.1799420000):0.7386530000	((((1eum_A.pdb:0.4933310000	1krq_A.pdb:0.5127120000):0.6416250000	3e6s_A.pdb:1.0719550000):0.1569500000	2jd7_A.pdb:0.2033320000):0.1864350000	1vlg_A.pdb:0.3670590000):0.2843970000):0.8652450000):0.3494940000	((1lko_A.pdb:0.8371410000	1yuz_A.pdb:0.6878460000):1.0057700000	3qhb_A.pdb:1.1401770000):0.2452130000):0.4580300000	((((1bcf_A.pdb:0.0000010000	3e1q_A.pdb:0.0000030000):0.3013110000	2fkz_A.pdb:0.2742540000):0.3748720000	1jgc_A.pdb:0.4035030000):0.7533630000	1nfv_A.pdb:1.1155970000):0.3587120000):0.0848122000	2vzb_A.pdb:1.3309850000):0.7210470000):0.4573870000):0.7153360000):0.1076410000):0.1177950000	(1n1q_A.pdb:0.3970560000	2chp_A.pdb:0.6907630000):0.1268620000);
(1ji5_A.pdb:0.1756740000	(1jig_A.pdb:0.1968660000	((1n1q_A.pdb:0.3033750000	(1ji4_A.pdb:0.5297270000	2fjc_A.pdb:0.9603240000):0.6936560000):0.0570865000	((1qgh_A.pdb:0.2490400000	2ux1_A.pdb:0.8818610000):0.4402040000	((((1dps_A.pdb:0.0015110000	1jts_A.pdb:0.0178970000):0.5336720000	1o9r_A.pdb:0.3820560000):0.3871260000	1uvh_A.pdb:0.8712610000):0.3518690000	((1tjo_A.pdb:0.0000010000	1tk6_A.pdb:0.0000010000):1.3060200000	(((((2fzf_A.pdb:1.6123320000	((((((1z6o_A.pdb:2.5389760000	1otk_A.pdb:1.6525780000):1.2809300000	((2inc_B.pdb:1.6279200000	2inp_C.pdb:0.7929890000):1.4468900000	1mty_B.pdb:2.2963090000):0.7850170000):0.1660960000	1za0_A.pdb:1.5870800000):0.2824640000	((2uw1_A.pdb:0.0000020000	2uw1_B.pdb:0.0000020000):0.0909179000	1afr_A.pdb:0.0995970000):1.1199400000):0.4261430000	(1mty_D.pdb:0.9550940000	3dhg_A.pdb:1.6045720000):2.0485200000):0.1152210000	((((1oqu_A.pdb:0.2194440000	1uzr_A.pdb:0.1584600000):0.0822002000	1r2f_A.pdb:0.1538780000):1.5431600000	(1mxr_A.pdb:1.7502790000	(1jk0_A.pdb:0.2581190000	(2uw2_A.pdb:0.0414310000	1w68_A.pdb:0.0308410000):0.1519470000):1.4728000000):0.3004930000):0.6210140000	3ee4_A.pdb:2.3244860000):0.0198793000):0.2260920000):0.4265200000	((1lko_A.pdb:0.3871490000	1yuz_A.pdb:1.0386900000):1.2032500000	3qhb_A.pdb:0.7773740000):0.2110190000):0.4678990000	(((((1lb3_A.pdb:0.0974510000	2za7_A.pdb:0.0617790000):0.2802300000	1bg7_A.pdb:0.0748860000):0.1305910000	1r03_A.pdb:0.2056870000):0.2191330000	1z6o_M.pdb:1.0007230000):0.2781590000	(((1eum_A.pdb:0.7150190000	1krq_A.pdb:0.2380330000):0.3691680000	(2jd7_A.pdb:0.3678340000	1vlg_A.pdb:0.3784150000):0.2785730000):0.2349790000	3e6s_A.pdb:1.1207640000):0.0753428000):1.1010300000):0.1407370000	((((1bcf_A.pdb:0.0000010000	3e1q_A.pdb:0.0000030000):0.2909430000	2fkz_A.pdb:0.1621260000):0.4508820000	1jgc_A.pdb:0.3997180000):1.1703400000	1nfv_A.pdb:0.6567040000):0.5150180000):0.4056230000	2vzb_A.pdb:1.4499130000):0.6575680000):0.4492400000):0.5234480000):0.2696600000):0.1021000000):0.1227070000	2chp_A.pdb:0.7180190000);
(1ji5_A.pdb:0.3029780000	((1jig_A.pdb:0.2667840000	(1ji4_A.pdb:0.9194610000	2fjc_A.pdb:1.0222590000):0.4528330000):0.1099760000	((2chp_A.pdb:0.5164450000	((((1tjo_A.pdb:0.0000010000	1tk6_A.pdb:0.0000010000):0.7080690000	2vzb_A.pdb:1.7749230000):0.0000022193	((((1bcf_A.pdb:0.0000020000	3e1q_A.pdb:0.0000030000):0.2378210000	2fkz_A.pdb:0.2404080000):0.3602870000	1jgc_A.pdb:0.5243940000):0.6670250000	1nfv_A.pdb:0.7780480000):0.7294070000):0.3109510000	((((2fzf_A.pdb:2.7072730000	(((((1oqu_A.pdb:0.1759980000	1uzr_A.pdb:0.1262260000):0.0431511000	1r2f_A.pdb:0.2200640000):1.5371300000	(1jk0_A.pdb:0.2353670000	(2uw2_A.pdb:0.0242460000	1w68_A.pdb:0.0258080000):0.2022310000):1.7350700000):0.1161410000	1mxr_A.pdb:1.3191600000):0.8457670000	3ee4_A.pdb:1.6677740000):0.1564320000):0.1802100000	((1z6o_A.pdb:1.9492360000	1otk_A.pdb:1.1023200000):2.1717500000	((((2inc_B.pdb:1.4683420000	2inp_C.pdb:0.9789130000):2.0463600000	(1mty_D.pdb:1.5166610000	3dhg_A.pdb:1.2279280000):1.0820000000):0.9790360000	((2uw1_A.pdb:0.0000020000	2uw1_B.pdb:0.0000020000):0.0241399000	1afr_A.pdb:0.1949770000):1.0032800000):0.3352500000	1za0_A.pdb:1.7227880000):0.1098310000):0.5048610000):0.4561120000	((((((1lb3_A.pdb:0.0563000000	2za7_A.pdb:0.0711820000):0.2896070000	1bg7_A.pdb:0.1730360000):0.1654370000	1r03_A.pdb:0.2236970000):0.5288910000	1z6o_M.pdb:0.7391850000):0.4014040000	((((1eum_A.pdb:0.5612360000	1krq_A.pdb:0.3219510000):0.4794730000	3e6s_A.pdb:1.0987150000):0.1195670000	2jd7_A.pdb:0.2559240000):0.2850120000	1vlg_A.pdb:0.1531090000):0.2929600000):0.1397650000	1mty_B.pdb:3.4039340000):0.5507420000):0.4728490000	((1lko_A.pdb:0.9514550000	1yuz_A.pdb:0.4464160000):1.5844300000	3qhb_A.pdb:1.1783270000):0.3932120000):0.6750370000):0.4290420000):0.0840316000	((1qgh_A.pdb:0.3155840000	2ux1_A.pdb:0.6719530000):0.2041460000	(((1dps_A.pdb:0.0000020000	1jts_A.pdb:0.0071770000):0.2833650000	1o9r_A.pdb:0.3458190000):0.5646740000	1uvh_A.pdb:1.0888620000):0.5637000000):0.2844940000):0.0770036000):0.0773126000	1n1q_A.pdb:0.3620660000);
(1ji5_A.pdb:0.2541200000	((1jig_A.pdb:0.1522270000	((1qgh_A.pdb:0.1930710000	2ux1_A.pdb:0.7848360000):0.4136950000	(1ji4_A.pdb:0.7118060000	2fjc_A.pdb:0.7076730000):0.3584140000):0.1198780000):0.0769693000	(1n1q_A.pdb:0.2909870000	((((1dps_A.pdb:0.0000020000	1jts_A.pdb:0.0186410000):0.3943770000	1o9r_A.pdb:0.3279220000):0.3805270000	1uvh_A.pdb:0.7273790000):0.2971460000	((1tjo_A.pdb:0.0000010000	1tk6_A.pdb:0.0000010000):0.8813720000	((((((2fzf_A.pdb:1.5318260000	(1z6o_A.pdb:1.8974200000	1otk_A.pdb:1.3458260000):1.8293400000):0.9650540000	3qhb_A.pdb:1.0139140000):0.0918120000	(1lko_A.pdb:1.2091790000	1yuz_A.pdb:1.0501210000):1.2542800000):0.6233650000	((((((1lb3_A.pdb:0.1036310000	2za7_A.pdb:0.1055350000):0.3049890000	(1bg7_A.pdb:0.2220790000	1r03_A.pdb:0.3887930000):0.1183650000):0.5156510000	1z6o_M.pdb:0.9846530000):0.2767050000	((((1eum_A.pdb:0.5716370000	1krq_A.pdb:0.2927360000):0.4044580000	3e6s_A.pdb:1.1951630000):0.2666410000	2jd7_A.pdb:0.2158410000):0.4036290000	1vlg_A.pdb:0.2642000000):0.4474390000):0.4172330000	1mty_B.pdb:2.8147940000):0.2894430000	(((((((1oqu_A.pdb:0.1826990000	1uzr_A.pdb:0.1159890000):0.0576037000	1r2f_A.pdb:0.2404730000):1.3504000000	(1jk0_A.pdb:0.3109230000	(2uw2_A.pdb:0.0252410000	1w68_A.pdb:0.0160150000):0.1450580000):1.5011800000):0.3955740000	1mxr_A.pdb:1.3137170000):0.4188100000	3ee4_A.pdb:2.0303680000):0.0886432000	1za0_A.pdb:1.7587090000):0.3931810000	((2inc_B.pdb:1.4280840000	2inp_C.pdb:0.4479660000):2.7667300000	((1mty_D.pdb:1.2093650000	3dhg_A.pdb:1.4293980000):2.2805600000	((2uw1_A.pdb:0.0000020000	1afr_A.pdb:0.2009570000):0.0024194800	2uw1_B.pdb:0.0036860000):0.9754120000):0.0351424000):0.7106600000):0.2861350000):0.2218140000):0.5427000000	(2vzb_A.pdb:1.3180210000	(((1bcf_A.pdb:0.0000020000	3e1q_A.pdb:0.0060080000):0.3245470000	2fkz_A.pdb:0.1642670000):0.4667170000	1jgc_A.pdb:0.3264820000):0.4038570000):0.4517000000):0.1555320000	1nfv_A.pdb:0.7719430000):0.6203300000):0.3840190000):0.5181100000):0.1791770000):0.0236134000	2chp_A.pdb:0.6815690000);
(1ji5_A.pdb:0.1929790000	((1jig_A.pdb:0.2182910000	((1qgh_A.pdb:0.4683560000	2ux1_A.pdb:0.7732180000):0.2196800000	(1ji4_A.pdb:0.8596700000	2fjc_A.pdb:0.8766790000):0.2040720000):0.2238350000):0.0741331000	((((1dps_A.pdb:0.0000020000	1jts_A.pdb:0.0435810000):0.5848460000	1o9r_A.pdb:0.2765410000):0.3273140000	1uvh_A.pdb:1.0225160000):0.2830260000	((1tjo_A.pdb:0.0000010000	1tk6_A.pdb:0.0000010000):1.2091300000	((((((2fzf_A.pdb:2.0019810000	(((1z6o_A.pdb:1.8156250000	1otk_A.pdb:1.8039900000):2.7234600000	((2uw1_A.pdb:0.0000020000	2uw1_B.pdb:0.0060940000):0.1062760000	1afr_A.pdb:0.1035780000):1.2519400000):0.0000022415	(((2inc_B.pdb:0.9689720000	2inp_C.pdb:0.7984750000):1.6049600000	1mty_B.pdb:2.2401220000):0.9878640000	1za0_A.pdb:1.6422150000):0.2807520000):0.3163550000):0.1201230000	(((((1oqu_A.pdb:0.1763940000	1uzr_A.pdb:0.1699030000):0.0267535000	1r2f_A.pdb:0.2370270000):1.6597300000	(1mxr_A.pdb:0.9954820000	(1jk0_A.pdb:0.3353620000	(2uw2_A.pdb:0.0000030000	1w68_A.pdb:0.0404550000):0.0766026000):1.4123800000):0.3854570000):0.4596480000	3ee4_A.pdb:2.0279950000):0.4331200000	(1mty_D.pdb:1.4661820000	3dhg_A.pdb:1.4757220000):1.5156800000):0.2060110000):0.3547130000	3qhb_A.pdb:1.0298950000):0.1474770000	(1lko_A.pdb:0.4959730000	1yuz_A.pdb:1.0388410000):1.4945000000):0.5873130000	(((1lb3_A.pdb:0.0594320000	2za7_A.pdb:0.1052580000):0.2651860000	(1bg7_A.pdb:0.1298860000	1r03_A.pdb:0.3130120000):0.0658285000):0.3191050000	(1z6o_M.pdb:0.8503920000	((1eum_A.pdb:0.6965510000	1krq_A.pdb:0.3636290000):0.3121460000	(3e6s_A.pdb:0.9859670000	(2jd7_A.pdb:0.3664810000	1vlg_A.pdb:0.3921950000):0.2390170000):0.1747660000):0.5077320000):0.0997561000):0.6606240000):0.2610480000	(2vzb_A.pdb:1.4978670000	((((1bcf_A.pdb:0.0000010000	3e1q_A.pdb:0.0000030000):0.3324900000	2fkz_A.pdb:0.1975240000):0.1499020000	1jgc_A.pdb:0.3694460000):0.7276810000	1nfv_A.pdb:0.7747580000):0.6523080000):0.0000023700):0.6559450000):0.2211590000):0.4762860000):0.0584258000	(1n1q_A.pdb:0.4512010000	2chp_A.pdb:0.7223760000):0.0763514000);
(1ji5_A.pdb:0.3282570000	(1jig_A.pdb:0.1301180000	(1n1q_A.pdb:0.3007890000	2chp_A.pdb:0.8257070000):0.0887615000):0.0551361000	((1qgh_A.pdb:0.3715010000	(2ux1_A.pdb:0.4162790000	(((1dps_A.pdb:0.0154080000	1jts_A.pdb:0.0000020000):0.3660660000	1o9r_A.pdb:0.3850620000):0.5615690000	1uvh_A.pdb:0.9721150000):0.7282280000):0.2636390000):0.3299750000	((1ji4_A.pdb:1.0314210000	2fjc_A.pdb:1.0869830000):0.3340210000	((1tjo_A.pdb:0.0000010000	1tk6_A.pdb:0.0000010000):1.4412000000	(((((2fzf_A.pdb:2.3149130000	(1lko_A.pdb:0.6407680000	1yuz_A.pdb:0.7508390000):1.4443300000):0.3048490000	3qhb_A.pdb:1.2712340000):0.2966880000	(((((((1lb3_A.pdb:0.0734120000	2za7_A.pdb:0.1017820000):0.3530920000	1bg7_A.pdb:0.1074700000):0.1527870000	1r03_A.pdb:0.1266310000):0.5305070000	1z6o_M.pdb:1.0067520000):0.2464900000	1mty_B.pdb:2.6304820000):0.0395852000	((((1eum_A.pdb:0.5537970000	1krq_A.pdb:0.4197810000):0.3939910000	3e6s_A.pdb:1.1545540000):0.3158190000	2jd7_A.pdb:0.2170060000):0.3566680000	1vlg_A.pdb:0.1943830000):0.3915620000):0.8735910000	((((1z6o_A.pdb:1.8976370000	1otk_A.pdb:1.9789820000):2.0630900000	1za0_A.pdb:1.6507800000):0.1017550000	(((2inc_B.pdb:1.3696290000	2inp_C.pdb:0.8474140000):3.2315700000	(1mty_D.pdb:1.0239790000	3dhg_A.pdb:1.4161770000):1.8105200000):0.8824320000	((2uw1_A.pdb:0.0000020000	2uw1_B.pdb:0.0059200000):0.0164134000	1afr_A.pdb:0.1670750000):1.0768600000):0.5310160000):0.5039850000	((((1oqu_A.pdb:0.2181610000	1uzr_A.pdb:0.1436230000):0.0513586000	1r2f_A.pdb:0.1683210000):1.4715600000	(1mxr_A.pdb:1.1077650000	(1jk0_A.pdb:0.2185170000	(2uw2_A.pdb:0.0307780000	1w68_A.pdb:0.0282200000):0.1993680000):1.4181900000):0.2050890000):0.4118960000	3ee4_A.pdb:1.7190140000):0.5518950000):0.4586470000):0.3496110000):0.1575840000	((((1bcf_A.pdb:0.0000020000	3e1q_A.pdb:0.0000030000):0.2209380000	2fkz_A.pdb:0.1267940000):0.3137430000	1jgc_A.pdb:0.3824810000):0.5510670000	1nfv_A.pdb:0.9726630000):0.2594820000):0.0863836000	2vzb_A.pdb:1.3375950000):0.4772920000):0.4258140000):0.0896053000):0.1086630000);
(1ji5_A.pdb:0.2117020000	(1jig_A.pdb:0.1342210000	((1n1q_A.pdb:0.2088650000	((1ji4_A.pdb:0.5858910000	2fjc_A.pdb:0.9225020000):0.2656330000	((((1dps_A.pdb:0.0000020000	1jts_A.pdb:0.0296250000):0.2351730000	1o9r_A.pdb:0.1955160000):0.4855550000	1uvh_A.pdb:0.7618680000):0.2394420000	((1tjo_A.pdb:0.0000010000	1tk6_A.pdb:0.0000010000):0.5784310000	(((((2fzf_A.pdb:1.8701780000	(1lko_A.pdb:0.6483600000	1yuz_A.pdb:0.6911230000):0.7895890000):0.3998660000	3qhb_A.pdb:0.7347760000):0.4611270000	((((((1lb3_A.pdb:0.0872770000	2za7_A.pdb:0.0561090000):0.3984260000	1bg7_A.pdb:0.1478980000):0.1268170000	1r03_A.pdb:0.2116190000):0.3959540000	1z6o_M.pdb:0.9479610000):0.4752140000	((((1eum_A.pdb:0.5371730000	1krq_A.pdb:0.2305380000):0.2501880000	3e6s_A.pdb:1.0235170000):0.3399140000	2jd7_A.pdb:0.2069860000):0.1132060000	1vlg_A.pdb:0.3495200000):0.3828300000):0.5583550000	((((1z6o_A.pdb:1.7386820000	1otk_A.pdb:1.4401120000):1.7448600000	(((2inc_B.pdb:1.7280890000	2inp_C.pdb:0.6725700000):1.4341100000	(1mty_D.pdb:1.4492130000	3dhg_A.pdb:1.2817230000):1.7305100000):1.1707200000	(((2uw1_A.pdb:0.0000020000	2uw1_B.pdb:0.0086550000):0.0651965000	1afr_A.pdb:0.1295210000):0.7224320000	1za0_A.pdb:2.2599590000):0.1345310000):0.2591140000):0.0000024886	1mty_B.pdb:2.6129830000):0.3215120000	(((((1oqu_A.pdb:0.1628400000	1uzr_A.pdb:0.1451370000):0.0653186000	1r2f_A.pdb:0.2049250000):1.5305600000	(1jk0_A.pdb:0.0606320000	(2uw2_A.pdb:0.0407230000	1w68_A.pdb:0.0091530000):0.3275930000):1.5593100000):0.5238710000	1mxr_A.pdb:1.3451230000):0.6864200000	3ee4_A.pdb:1.3913070000):0.7927820000):0.3231430000):0.2566880000):0.9916490000	((((1bcf_A.pdb:0.0000010000	3e1q_A.pdb:0.0000030000):0.3065580000	2fkz_A.pdb:0.1784160000):0.3412540000	1jgc_A.pdb:0.5974990000):0.8538360000	1nfv_A.pdb:0.6919190000):0.3754490000):0.2003570000	2vzb_A.pdb:1.2476380000):0.8579200000):0.8366400000):0.2629830000):0.2533590000):0.0684318000	(1qgh_A.pdb:0.2632730000	2ux1_A.pdb:0.7756840000):0.4824450000):0.1793660000):0.1406600000	2chp_A.pdb:0.5522920000);
(1ji5_A.pdb:0.3725570000	1jig_A.pdb:0.2025580000	((1n1q_A.pdb:0.2898220000	2chp_A.pdb:0.7185970000):0.0982610000	(((1qgh_A.pdb:0.4636950000	(2ux1_A.pdb:0.3897540000	(((1dps_A.pdb:0.0000020000	1jts_A.pdb:0.0056370000):0.4157030000	1o9r_A.pdb:0.4306640000):0.2681660000	1uvh_A.pdb:1.3036120000):0.5766650000):0.1453230000):0.3885470000	(1ji4_A.pdb:1.0064610000	2fjc_A.pdb:0.9382530000):0.1494110000):0.1381420000	((1tjo_A.pdb:0.0000010000	1tk6_A.pdb:0.0000010000):1.3283300000	(((((((2fzf_A.pdb:1.1526160000	(1z6o_A.pdb:1.1944730000	1otk_A.pdb:1.8135810000):1.7459600000):0.9780700000	((((2inc_B.pdb:1.2524000000	2inp_C.pdb:0.9233990000):2.2639900000	(1mty_D.pdb:1.7689960000	3dhg_A.pdb:1.1341050000):1.8011100000):0.9856890000	((2uw1_A.pdb:0.0000020000	2uw1_B.pdb:0.0059680000):0.1442390000	1afr_A.pdb:0.1257530000):1.1803100000):0.0420391000	1za0_A.pdb:2.6604480000):0.4147430000):0.4200090000	((((((1lb3_A.pdb:0.0769420000	2za7_A.pdb:0.1328030000):0.4050570000	1bg7_A.pdb:0.0942640000):0.1268240000	1r03_A.pdb:0.2896840000):0.4358420000	1z6o_M.pdb:0.7056350000):0.4573120000	((((1eum_A.pdb:0.5475030000	1krq_A.pdb:0.3600690000):0.4538830000	3e6s_A.pdb:0.9081490000):0.2100280000	2jd7_A.pdb:0.3685150000):0.2091960000	1vlg_A.pdb:0.1598760000):0.3467420000):0.1641730000	1mty_B.pdb:3.7626880000):0.4984270000):0.2876400000	((((1oqu_A.pdb:0.2220020000	1uzr_A.pdb:0.1214400000):0.1056180000	1r2f_A.pdb:0.1903490000):1.4118000000	(1mxr_A.pdb:1.2529930000	(1jk0_A.pdb:0.1952270000	(2uw2_A.pdb:0.0228360000	1w68_A.pdb:0.0090660000):0.1587540000):1.8852000000):0.7729360000):0.8078160000	3ee4_A.pdb:2.4288210000):0.2081220000):0.4233590000	((1lko_A.pdb:0.9051360000	1yuz_A.pdb:0.7170990000):1.4521300000	3qhb_A.pdb:1.1355140000):0.1541980000):0.6437210000	((((1bcf_A.pdb:0.0000020000	3e1q_A.pdb:0.0000030000):0.3515180000	2fkz_A.pdb:0.2347250000):0.6886340000	1jgc_A.pdb:0.5605590000):0.7614940000	1nfv_A.pdb:0.8012530000):0.9356160000):0.1912410000	2vzb_A.pdb:1.3914520000):0.3089430000):0.7582560000):0.0336301000):0.1962840000);
(1ji5_A.pdb:0.3663950000	(1jig_A.pdb:0.1896190000	2chp_A.pdb:0.6117940000):0.0545824000	(1n1q_A.pdb:0.3245680000	(((1qgh_A.pdb:0.3194080000	2ux1_A.pdb:0.5689680000):0.1680350000	(1ji4_A.pdb:0.4481030000	2fjc_A.pdb:0.8796090000):0.4002890000):0.1810590000	((((1dps_A.pdb:0.0026470000	1jts_A.pdb:0.0568700000):0.3295350000	1o9r_A.pdb:0.2562920000):0.3688680000	1uvh_A.pdb:0.9180940000):0.3438250000	((1tjo_A.pdb:0.0000010000	1tk6_A.pdb:0.0000010000):1.0210600000	(((((2fzf_A.pdb:2.1379390000	((1lko_A.pdb:1.0065080000	1yuz_A.pdb:0.8422910000):0.9761470000	3qhb_A.pdb:0.8048270000):0.1440550000):0.5544790000	((((((1z6o_A.pdb:2.1496510000	1otk_A.pdb:1.3123620000):2.0022500000	(2inc_B.pdb:1.8943410000	2inp_C.pdb:0.6227940000):3.3009300000):0.0000029959	1mty_B.pdb:2.6047520000):0.2271860000	(((2uw1_A.pdb:0.0000020000	2uw1_B.pdb:0.0141570000):0.0935106000	1afr_A.pdb:0.1177710000):1.3870100000	1za0_A.pdb:2.7694270000):0.2144680000):0.3977800000	(((1oqu_A.pdb:0.1762020000	1uzr_A.pdb:0.1372740000):0.1128900000	1r2f_A.pdb:0.1775260000):1.6782100000	((1mxr_A.pdb:1.3212220000	(1jk0_A.pdb:0.2080970000	(2uw2_A.pdb:0.0104630000	1w68_A.pdb:0.0300570000):0.1839290000):1.7482100000):0.2162690000	3ee4_A.pdb:1.3535640000):0.6044070000):0.3733380000):0.1011190000	(1mty_D.pdb:1.1785260000	3dhg_A.pdb:1.2507830000):1.7932100000):0.2859730000):0.4070870000	((((((1lb3_A.pdb:0.1078220000	2za7_A.pdb:0.0778960000):0.3467380000	1bg7_A.pdb:0.1573410000):0.0663827000	1r03_A.pdb:0.2852030000):0.3968490000	1z6o_M.pdb:0.8992840000):0.4021440000	3e6s_A.pdb:1.1994650000):0.1186080000	(((1eum_A.pdb:0.4833880000	1krq_A.pdb:0.4199700000):0.5730440000	2jd7_A.pdb:0.2966750000):0.2056580000	1vlg_A.pdb:0.3129520000):0.1433030000):0.7727070000):0.6689780000	((((1bcf_A.pdb:0.0000010000	3e1q_A.pdb:0.0116360000):0.2762570000	2fkz_A.pdb:0.1721920000):0.3273170000	1jgc_A.pdb:0.2064170000):0.7701260000	1nfv_A.pdb:0.6703920000):0.1764420000):0.0756780000	2vzb_A.pdb:1.7038950000):0.6249320000):0.4601580000):0.2152520000):0.1085230000):0.1433440000);
(1ji5_A.pdb:0.4063140000	(1jig_A.pdb:0.2059660000	(((1qgh_A.pdb:0.4926190000	2ux1_A.pdb:0.5198960000):0.1750060000	(1ji4_A.pdb:0.7316720000	2fjc_A.pdb:0.6944030000):0.4151850000):0.3439500000	((((1dps_A.pdb:0.0000020000	1jts_A.pdb:0.0360500000):0.4930910000	1o9r_A.pdb:0.1647760000):0.4578600000	1uvh_A.pdb:1.5542580000):0.8883740000	((1tjo_A.pdb:0.0000010000	1tk6_A.pdb:0.0000010000):1.2560100000	((((((2fzf_A.pdb:2.2672810000	((((1z6o_A.pdb:1.6039580000	1otk_A.pdb:1.6336810000):1.6700400000	((2inc_B.pdb:1.4518820000	2inp_C.pdb:1.0549090000):1.4613900000	1mty_B.pdb:2.6124980000):0.2233480000):0.2300850000	(((2uw1_A.pdb:0.0000020000	2uw1_B.pdb:0.0028760000):0.1128750000	1afr_A.pdb:0.0877900000):0.7920320000	1za0_A.pdb:2.2041900000):0.1828770000):0.4938510000	((((((1oqu_A.pdb:0.1644420000	1uzr_A.pdb:0.1170260000):0.0670655000	1r2f_A.pdb:0.2081350000):1.6098600000	(1jk0_A.pdb:0.0951840000	(2uw2_A.pdb:0.0000030000	1w68_A.pdb:0.0414400000):0.2545830000):0.9934060000):0.8364210000	1mxr_A.pdb:1.4435870000):0.2162360000	3ee4_A.pdb:1.6583060000):0.4199600000	(1mty_D.pdb:1.2061540000	3dhg_A.pdb:1.8711940000):1.7826700000):0.4954210000):0.3469510000):0.4604020000	3qhb_A.pdb:0.8399720000):0.0336688000	(1lko_A.pdb:0.8035460000	1yuz_A.pdb:0.8647070000):1.6313200000):0.6433860000	(((((1lb3_A.pdb:0.0797990000	2za7_A.pdb:0.1359530000):0.4335410000	1bg7_A.pdb:0.1268130000):0.0557695000	1r03_A.pdb:0.2516640000):0.4387920000	1z6o_M.pdb:0.8843580000):0.2156740000	((((1eum_A.pdb:0.4855730000	1krq_A.pdb:0.2629610000):0.4085490000	3e6s_A.pdb:1.3737010000):0.2182280000	2jd7_A.pdb:0.3057990000):0.2673790000	1vlg_A.pdb:0.1522580000):0.6620210000):0.9153160000):0.3163920000	1nfv_A.pdb:0.8771300000):0.1900920000	(2vzb_A.pdb:1.6472990000	(((1bcf_A.pdb:0.0000010000	3e1q_A.pdb:0.0124590000):0.2754500000	2fkz_A.pdb:0.2137000000):0.3963410000	1jgc_A.pdb:0.3290350000):0.5671220000):0.0541109000):0.8202890000):0.3068350000):0.3094240000):0.1063000000):0.0703709000	(1n1q_A.pdb:0.3284710000	2chp_A.pdb:0.6120530000):0.1073140000);
(1ji5_A.pdb:0.3170270000	1jig_A.pdb:0.1615100000	((1n1q_A.pdb:0.3429150000	2chp_A.pdb:0.4708190000):0.1010140000	((((1qgh_A.pdb:0.4182230000	2ux1_A.pdb:0.6056120000):0.2507080000	2fjc_A.pdb:0.8443170000):0.1460600000	1ji4_A.pdb:0.8968680000):0.2182530000	(((1dps_A.pdb:0.0000020000	1jts_A.pdb:0.0000020000):0.5776290000	1o9r_A.pdb:0.2905540000):0.4279880000	(1uvh_A.pdb:0.8628980000	((1tjo_A.pdb:0.0000010000	1tk6_A.pdb:0.0000010000):0.6962410000	((((((2fzf_A.pdb:1.1523770000	(1z6o_A.pdb:2.0548070000	1otk_A.pdb:1.4774380000):1.7463900000):0.8729990000	((((((((1lb3_A.pdb:0.0439880000	2za7_A.pdb:0.0976240000):0.5451020000	1bg7_A.pdb:0.0970450000):0.0790653000	1r03_A.pdb:0.2694630000):0.5013230000	1z6o_M.pdb:0.9066580000):0.3607880000	1mty_B.pdb:2.3523620000):0.2496510000	3e6s_A.pdb:1.2287950000):0.1236960000	(((1eum_A.pdb:0.6862220000	1krq_A.pdb:0.3141660000):0.4755700000	2jd7_A.pdb:0.2776670000):0.5880730000	1vlg_A.pdb:0.0000020000):0.3189490000):1.0494700000	((((1oqu_A.pdb:0.1914430000	1uzr_A.pdb:0.1302450000):0.1201230000	1r2f_A.pdb:0.1408510000):1.7735100000	((1mxr_A.pdb:1.3099470000	(1jk0_A.pdb:0.1275480000	(2uw2_A.pdb:0.0168750000	1w68_A.pdb:0.0260500000):0.2379630000):2.0850300000):0.6556190000	3ee4_A.pdb:1.8161980000):0.3664560000):0.3901430000	((((2inc_B.pdb:1.4335770000	2inp_C.pdb:1.3976890000):2.3104200000	(1mty_D.pdb:1.7368400000	3dhg_A.pdb:1.3114020000):1.1885800000):0.6836800000	((2uw1_A.pdb:0.0000020000	2uw1_B.pdb:0.0063000000):0.0130637000	1afr_A.pdb:0.1678480000):1.0171400000):0.4690850000	1za0_A.pdb:1.9098250000):0.6856010000):0.0860682000):0.0364523000):0.3814780000	3qhb_A.pdb:1.4598260000):0.2100800000	(1lko_A.pdb:1.3786690000	1yuz_A.pdb:0.2987990000):1.8812700000):0.2006630000	((((1bcf_A.pdb:0.0000020000	3e1q_A.pdb:0.0131300000):0.2720870000	2fkz_A.pdb:0.2127570000):0.4910700000	1jgc_A.pdb:0.0214620000):0.6822730000	1nfv_A.pdb:0.7729390000):0.3857610000):0.6293540000	2vzb_A.pdb:0.9401400000):1.0209400000):0.5388470000):0.3132690000):0.5920400000):0.1671640000):0.0861016000);
(1ji5_A.pdb:0.3300510000	(1jig_A.pdb:0.2523920000	((1n1q_A.pdb:0.1908860000	((((1dps_A.pdb:0.0000030000	1jts_A.pdb:0.0295580000):0.2661290000	1o9r_A.pdb:0.2970440000):0.5709340000	1uvh_A.pdb:0.7151070000):0.5781770000	((1tjo_A.pdb:0.0000010000	1tk6_A.pdb:0.0000010000):0.8729950000	((((((((2fzf_A.pdb:1.2820550000	(1z6o_A.pdb:1.8017650000	1otk_A.pdb:1.7558120000):1.8459200000):0.7100630000	((((2inc_B.pdb:0.8838950000	2inp_C.pdb:1.4783970000):2.2278200000	((2uw1_A.pdb:0.0000020000	2uw1_B.pdb:0.0031180000):0.0374967000	1afr_A.pdb:0.1547600000):1.1021200000):0.3848090000	1za0_A.pdb:1.9190320000):0.3599870000	(1mty_D.pdb:1.2861960000	3dhg_A.pdb:1.6291150000):2.2412200000):0.0000022422):0.2845450000	((((1oqu_A.pdb:0.2303970000	1uzr_A.pdb:0.0849760000):0.0662716000	1r2f_A.pdb:0.2299420000):1.6219800000	(1mxr_A.pdb:1.2803380000	(1jk0_A.pdb:0.2198670000	(2uw2_A.pdb:0.0150310000	1w68_A.pdb:0.0425030000):0.2773150000):1.4320700000):0.5506760000):0.3684310000	3ee4_A.pdb:1.6750110000):0.3850850000):0.1306980000	((((((1lb3_A.pdb:0.0684770000	2za7_A.pdb:0.0799660000):0.5008990000	1bg7_A.pdb:0.1616620000):0.0917955000	1r03_A.pdb:0.1671360000):0.3772760000	1z6o_M.pdb:1.0744130000):0.3245830000	1mty_B.pdb:2.7781960000):0.0720375000	((((1eum_A.pdb:0.5901820000	1krq_A.pdb:0.4681440000):0.2498600000	3e6s_A.pdb:1.2518630000):0.2330130000	2jd7_A.pdb:0.1643970000):0.3510400000	1vlg_A.pdb:0.2085480000):0.6214160000):1.1472200000):0.3169050000	3qhb_A.pdb:1.4224900000):0.2512870000	(1lko_A.pdb:0.7608140000	1yuz_A.pdb:0.4787540000):1.5176000000):0.2542790000	((((1bcf_A.pdb:0.0000020000	3e1q_A.pdb:0.0070950000):0.2554950000	2fkz_A.pdb:0.1384040000):0.5112630000	1jgc_A.pdb:0.2430920000):0.9951260000	1nfv_A.pdb:0.6246160000):0.2508930000):0.2335980000	2vzb_A.pdb:1.1649820000):0.7244470000):0.5632660000):0.4017430000):0.1254040000	((1qgh_A.pdb:0.4260160000	2ux1_A.pdb:0.9458820000):0.2015380000	(1ji4_A.pdb:0.7341720000	2fjc_A.pdb:0.8350990000):0.3774500000):0.3896590000):0.0942900000):0.0465630000	2chp_A.pdb:0.5442650000);
(1ji5_A.pdb:0.2349880000	1jig_A.pdb:0.2841890000	((1n1q_A.pdb:0.2882640000	((((1dps_A.pdb:0.0000020000	1jts_A.pdb:0.0368010000):0.3585070000	1o9r_A.pdb:0.3082380000):0.2714150000	1uvh_A.pdb:0.9199800000):0.4129710000	((1tjo_A.pdb:0.0000010000	1tk6_A.pdb:0.0000010000):0.8410460000	(((((2fzf_A.pdb:2.2175170000	(((1z6o_A.pdb:1.4983590000	1otk_A.pdb:1.1611060000):1.9884400000	((((2inc_B.pdb:1.1799480000	2inp_C.pdb:1.0241610000):1.8160900000	1mty_B.pdb:1.8617500000):1.2164300000	1za0_A.pdb:1.4967040000):0.3242920000	((2uw1_A.pdb:0.0000020000	2uw1_B.pdb:0.0031180000):0.0083203200	1afr_A.pdb:0.1814420000):1.5697600000):0.0872014000):0.2691050000	(((((1oqu_A.pdb:0.1732800000	1uzr_A.pdb:0.0983600000):0.0657024000	1r2f_A.pdb:0.2896760000):1.8587700000	(1jk0_A.pdb:0.2286280000	(2uw2_A.pdb:0.0001400000	1w68_A.pdb:0.0311330000):0.2391700000):1.3398100000):0.4697820000	(1mxr_A.pdb:1.3069690000	3ee4_A.pdb:1.6843790000):0.5360850000):0.2379970000	(1mty_D.pdb:1.4939090000	3dhg_A.pdb:1.2587210000):2.2105600000):0.3054880000):0.3730530000):0.4053520000	(((((1lb3_A.pdb:0.1102210000	2za7_A.pdb:0.0745380000):0.4212410000	1bg7_A.pdb:0.1176470000):0.0934607000	1r03_A.pdb:0.2824380000):0.3750380000	1z6o_M.pdb:1.1500570000):0.4209180000	((((1eum_A.pdb:0.6519700000	1krq_A.pdb:0.4174330000):0.3531800000	3e6s_A.pdb:1.3715090000):0.2031470000	2jd7_A.pdb:0.3817720000):0.1978230000	1vlg_A.pdb:0.3159550000):0.4068940000):0.6509320000):0.4173110000	((1lko_A.pdb:0.9281140000	1yuz_A.pdb:0.8896670000):1.4244800000	3qhb_A.pdb:1.2336710000):0.1200600000):0.3471900000	((((1bcf_A.pdb:0.0000010000	3e1q_A.pdb:0.0000030000):0.2667830000	2fkz_A.pdb:0.1383070000):0.4787490000	1jgc_A.pdb:0.1863780000):0.6881240000	1nfv_A.pdb:0.6791800000):0.2574850000):0.1514090000	2vzb_A.pdb:1.2832890000):0.6514100000):0.7307500000):0.4840020000):0.2093730000	(2chp_A.pdb:0.6895170000	((1qgh_A.pdb:0.3437180000	2ux1_A.pdb:0.8331170000):0.2801540000	(1ji4_A.pdb:0.4686100000	2fjc_A.pdb:0.9823630000):0.6889880000):0.1728670000):0.1417710000):0.1221270000);
(1ji5_A.pdb:0.2017640000	(1jig_A.pdb:0.1689370000	(1n1q_A.pdb:0.3290870000	(((1qgh_A.pdb:0.2431120000	2ux1_A.pdb:0.7611050000):0.2733100000	(1ji4_A.pdb:0.6199610000	2fjc_A.pdb:0.8514710000):0.4327370000):0.2223450000	((((1dps_A.pdb:0.0000020000	1jts_A.pdb:0.0242520000):0.5304940000	1o9r_A.pdb:0.1216230000):0.4879150000	1uvh_A.pdb:0.8753320000):0.3966940000	((1tjo_A.pdb:0.0000010000	1tk6_A.pdb:0.0000010000):1.0296800000	(((((((2fzf_A.pdb:2.9635970000	(((1z6o_A.pdb:2.1286170000	1otk_A.pdb:1.6794850000):2.1318700000	(((2inc_B.pdb:1.5754890000	2inp_C.pdb:0.6253350000):1.9942400000	(1mty_D.pdb:2.0215390000	3dhg_A.pdb:1.1370310000):2.2729900000):1.4472200000	((2uw1_A.pdb:0.0000020000	2uw1_B.pdb:0.0143690000):0.0972683000	1afr_A.pdb:0.0949430000):0.7646060000):0.2371940000):0.3652630000	1za0_A.pdb:2.0841820000):0.3515740000):0.1648140000	1mty_B.pdb:2.5146110000):0.2077320000	(((1oqu_A.pdb:0.2606470000	1uzr_A.pdb:0.1388980000):0.1549990000	1r2f_A.pdb:0.1591980000):1.1218300000	((1mxr_A.pdb:1.3140030000	(1jk0_A.pdb:0.1392960000	(2uw2_A.pdb:0.0210810000	1w68_A.pdb:0.0290410000):0.2289170000):1.4791200000):0.3959110000	3ee4_A.pdb:1.9593740000):0.6406060000):0.3105700000):0.8176970000	(((((1lb3_A.pdb:0.0841220000	2za7_A.pdb:0.0553590000):0.4395390000	1bg7_A.pdb:0.1381010000):0.0295262000	1r03_A.pdb:0.2521750000):0.2567550000	1z6o_M.pdb:1.1372640000):0.4217970000	(((1eum_A.pdb:0.6360060000	1krq_A.pdb:0.2800580000):0.3077040000	3e6s_A.pdb:1.3118520000):0.1641000000	(2jd7_A.pdb:0.4628220000	1vlg_A.pdb:0.3334710000):0.2248530000):0.2577640000):0.5286170000):0.3385910000	((1lko_A.pdb:0.6203070000	1yuz_A.pdb:1.0895760000):1.6857700000	3qhb_A.pdb:1.3934450000):0.2103670000):0.3109850000	((((1bcf_A.pdb:0.0000010000	3e1q_A.pdb:0.0058240000):0.2484140000	2fkz_A.pdb:0.1828040000):0.2432840000	1jgc_A.pdb:0.2492830000):0.9261480000	1nfv_A.pdb:0.7987630000):0.1295760000):0.4353020000	2vzb_A.pdb:1.2634750000):0.4415050000):0.3044320000):0.4422400000):0.0840590000):0.1436880000):0.1101390000	2chp_A.pdb:0.6582390000);
(1ji5_A.pdb:0.2833600000	(1jig_A.pdb:0.1696930000	(((1qgh_A.pdb:0.5459550000	(2ux1_A.pdb:0.2856300000	(((1dps_A.pdb:0.0000020000	1jts_A.pdb:0.0202660000):0.5107580000	1o9r_A.pdb:0.2242490000):0.4793670000	1uvh_A.pdb:0.8367270000):0.5810670000):0.3293920000):0.3018650000	(1ji4_A.pdb:0.7413520000	2fjc_A.pdb:0.8991810000):0.2458570000):0.1675040000	((1tjo_A.pdb:0.0000010000	1tk6_A.pdb:0.0000010000):0.7415540000	((((((2fzf_A.pdb:2.6768030000	((((1z6o_A.pdb:1.3608590000	1otk_A.pdb:1.3799820000):1.9475800000	((2inc_B.pdb:1.4226840000	2inp_C.pdb:1.0170360000):1.4032000000	(1mty_D.pdb:1.0663110000	3dhg_A.pdb:2.1652110000):1.1626500000):0.9850180000):0.1531520000	(((2uw1_A.pdb:0.0000020000	2uw1_B.pdb:0.0029100000):0.0551618000	1afr_A.pdb:0.1104700000):1.7278300000	1za0_A.pdb:2.3395330000):0.1538320000):0.1344250000	(((((1oqu_A.pdb:0.1862240000	1uzr_A.pdb:0.0843200000):0.0748433000	1r2f_A.pdb:0.1549480000):1.6493400000	(1jk0_A.pdb:0.2040830000	(2uw2_A.pdb:0.0235640000	1w68_A.pdb:0.0366280000):0.1954790000):1.0434300000):0.2652350000	1mxr_A.pdb:1.9536370000):0.4257660000	3ee4_A.pdb:1.5803680000):0.5490700000):0.1643350000):0.2726710000	((((((1lb3_A.pdb:0.0692110000	2za7_A.pdb:0.0716160000):0.4403940000	1bg7_A.pdb:0.1032830000):0.0588303000	1r03_A.pdb:0.2892230000):0.4086950000	1z6o_M.pdb:0.9396200000):0.2229840000	((1eum_A.pdb:0.6366780000	1krq_A.pdb:0.1826540000):0.7312660000	(3e6s_A.pdb:1.0321310000	(2jd7_A.pdb:0.3820510000	1vlg_A.pdb:0.2327080000):0.1341720000):0.1980290000):0.2425860000):0.4366930000	1mty_B.pdb:2.3840810000):0.6252600000):0.2759480000	3qhb_A.pdb:1.0331580000):0.1689470000	(1lko_A.pdb:0.9536520000	1yuz_A.pdb:0.7823420000):1.4397100000):0.6705720000	((((1bcf_A.pdb:0.0000020000	3e1q_A.pdb:0.0065410000):0.2561150000	2fkz_A.pdb:0.1565110000):0.5148450000	1jgc_A.pdb:0.2756420000):0.4460880000	1nfv_A.pdb:1.2463570000):0.4605440000):0.0575561000	2vzb_A.pdb:1.0837290000):0.6010830000):0.7814140000):0.0837397000):0.1429440000	(1n1q_A.pdb:0.3675370000	2chp_A.pdb:0.4749140000):0.0462456000);
(1ji5_A.pdb:0.2986190000	1jig_A.pdb:0.2361840000	(((1n1q_A.pdb:0.2133170000	((((1dps_A.pdb:0.0000020000	1jts_A.pdb:0.0385380000):0.2764340000	1o9r_A.pdb:0.2878810000):0.5045550000	1uvh_A.pdb:0.9370040000):0.4121540000	((1tjo_A.pdb:0.0000010000	1tk6_A.pdb:0.0000010000):0.7022200000	((((((2fzf_A.pdb:1.7998340000	((1lko_A.pdb:0.9916060000	1yuz_A.pdb:1.0420090000):1.1022100000	3qhb_A.pdb:0.5606340000):0.3332870000):0.0319314000	(((((1z6o_A.pdb:1.0478410000	1otk_A.pdb:2.3244790000):2.0250700000	1za0_A.pdb:1.5931920000):0.3635750000	((2inc_B.pdb:1.2610540000	2inp_C.pdb:0.6794270000):2.1674500000	((2uw1_A.pdb:0.0000020000	2uw1_B.pdb:0.0154100000):0.0379260000	1afr_A.pdb:0.1820420000):1.0356200000):0.0984158000):0.2936110000	(1mty_D.pdb:1.5277070000	3dhg_A.pdb:1.0832860000):2.3466600000):0.4352470000	((((1oqu_A.pdb:0.2141370000	(1r2f_A.pdb:0.2431710000	1uzr_A.pdb:0.1086540000):0.0070320400):2.0027300000	(1jk0_A.pdb:0.1641500000	(2uw2_A.pdb:0.0129480000	1w68_A.pdb:0.0534270000):0.2681930000):1.1701700000):0.8845580000	1mxr_A.pdb:1.3433830000):0.2315780000	3ee4_A.pdb:1.4566790000):1.0892500000):0.3703120000):0.5146520000	((((((1lb3_A.pdb:0.1139200000	2za7_A.pdb:0.0710570000):0.4918810000	1r03_A.pdb:0.2028910000):0.0514652000	1bg7_A.pdb:0.0729780000):0.4335700000	1z6o_M.pdb:1.3007980000):0.5020040000	((((1eum_A.pdb:0.6708400000	1krq_A.pdb:0.2697610000):0.5653450000	3e6s_A.pdb:1.2212110000):0.2346070000	2jd7_A.pdb:0.2210120000):0.3353350000	1vlg_A.pdb:0.2500380000):0.5337700000):0.1517940000	1mty_B.pdb:2.5666160000):0.5082380000):0.4645710000	2vzb_A.pdb:2.0303910000):0.1331380000	(((1bcf_A.pdb:0.0000010000	3e1q_A.pdb:0.0137190000):0.2028370000	2fkz_A.pdb:0.2338160000):0.2171690000	1jgc_A.pdb:0.4787240000):0.5429340000):0.2699750000	1nfv_A.pdb:0.8311280000):1.2667100000):0.5306540000):0.3608360000):0.0840608000	2chp_A.pdb:0.5621490000):0.1446800000	((1qgh_A.pdb:0.4059430000	2ux1_A.pdb:0.5420700000):0.0959616000	(1ji4_A.pdb:0.9390010000	2fjc_A.pdb:0.8445700000):0.2446590000):0.3108450000):0.0764837000);
(1ji5_A.pdb:0.2781290000	1jig_A.pdb:0.1918080000	((1n1q_A.pdb:0.2751200000	(1qgh_A.pdb:0.4668900000	(2ux1_A.pdb:0.4921680000	((1ji4_A.pdb:0.8111780000	2fjc_A.pdb:1.0959180000):0.1980620000	((((1dps_A.pdb:0.0000020000	1jts_A.pdb:0.0123980000):0.3780110000	1o9r_A.pdb:0.3172620000):0.3935940000	1uvh_A.pdb:0.8231870000):0.2061440000	((1tjo_A.pdb:0.0000010000	1tk6_A.pdb:0.0000010000):1.3589400000	(((((2fzf_A.pdb:1.6223080000	(1z6o_A.pdb:2.2315450000	1otk_A.pdb:1.0710790000):1.6943000000):0.2269020000	((((((1lb3_A.pdb:0.0411080000	2za7_A.pdb:0.0904570000):0.3088780000	1bg7_A.pdb:0.1180910000):0.0985597000	1r03_A.pdb:0.2165970000):0.4834140000	1z6o_M.pdb:0.9723950000):0.6088320000	(((((1eum_A.pdb:0.4266420000	1krq_A.pdb:0.4241240000):0.3172110000	3e6s_A.pdb:1.0036020000):0.3130390000	2jd7_A.pdb:0.2298880000):0.2813740000	1vlg_A.pdb:0.2186160000):0.3025220000	1mty_B.pdb:2.4905080000):0.0000020882):0.6510580000	((((((1oqu_A.pdb:0.2106500000	1uzr_A.pdb:0.1034720000):0.0372297000	1r2f_A.pdb:0.2213860000):1.2707900000	(1mxr_A.pdb:0.9102530000	(1jk0_A.pdb:0.2477710000	(2uw2_A.pdb:0.0288010000	1w68_A.pdb:0.0095030000):0.1064910000):1.7081800000):0.3059610000):0.4481140000	1za0_A.pdb:1.6425610000):0.4315890000	3ee4_A.pdb:1.8860530000):0.2557110000	(((2inc_B.pdb:0.9424620000	2inp_C.pdb:0.9347530000):2.7858300000	(1mty_D.pdb:1.6105070000	3dhg_A.pdb:1.5466320000):1.2747100000):0.3036840000	((2uw1_A.pdb:0.0000020000	2uw1_B.pdb:0.0118090000):0.0627088000	1afr_A.pdb:0.1380630000):1.2874300000):0.2630300000):0.2426210000):0.1709240000):0.1316440000	((1lko_A.pdb:0.8613150000	1yuz_A.pdb:0.5481430000):1.3480900000	3qhb_A.pdb:1.0976950000):0.1150430000):0.2214700000	((((1bcf_A.pdb:0.0000020000	3e1q_A.pdb:0.0061120000):0.2664320000	2fkz_A.pdb:0.1560580000):0.3629810000	1jgc_A.pdb:0.2746760000):0.5684180000	1nfv_A.pdb:0.9542020000):0.3154310000):0.3152640000	2vzb_A.pdb:0.9803610000):0.8343680000):0.2867890000):0.2280640000):0.1266600000):0.1960940000):0.2614710000):0.0727356000	2chp_A.pdb:0.5438830000):0.0441200000);
(1ji5_A.pdb:0.2854150000	((1jig_A.pdb:0.1738800000	2chp_A.pdb:0.7438370000):0.0501674000	(1n1q_A.pdb:0.2770430000	((1ji4_A.pdb:0.8659520000	2fjc_A.pdb:1.1500450000):0.7576130000	((((1dps_A.pdb:0.0000020000	1jts_A.pdb:0.0060620000):0.4641890000	1o9r_A.pdb:0.3217090000):0.2254260000	1uvh_A.pdb:0.9906700000):0.5687390000	((1tjo_A.pdb:0.0000010000	1tk6_A.pdb:0.0000020000):1.2303700000	((((((2fzf_A.pdb:1.2687600000	(1z6o_A.pdb:1.8349830000	1otk_A.pdb:1.2781190000):1.6661500000):1.1335700000	(((((((1oqu_A.pdb:0.2215350000	1uzr_A.pdb:0.1221010000):0.1599470000	1r2f_A.pdb:0.1465550000):1.7231500000	(1jk0_A.pdb:0.1129830000	(2uw2_A.pdb:0.0198090000	1w68_A.pdb:0.0342490000):0.2723460000):1.3725500000):0.0891732000	1mxr_A.pdb:1.3752440000):0.5125190000	3ee4_A.pdb:1.7017520000):0.3771120000	1za0_A.pdb:1.7147160000):0.3146720000	(((2inc_B.pdb:1.1954430000	2inp_C.pdb:1.1547410000):2.5885000000	(1mty_D.pdb:1.6265430000	3dhg_A.pdb:1.4632930000):1.3461800000):0.5511240000	((2uw1_A.pdb:0.0000020000	2uw1_B.pdb:0.0082420000):0.0383193000	1afr_A.pdb:0.1429840000):1.3327400000):0.3159040000):0.2821080000):0.2886030000	((1lko_A.pdb:0.9836220000	1yuz_A.pdb:0.6432880000):1.3566500000	3qhb_A.pdb:0.9591840000):0.1359860000):0.2910900000	(((((1lb3_A.pdb:0.0770170000	2za7_A.pdb:0.0626880000):0.3728580000	(1bg7_A.pdb:0.1601470000	1r03_A.pdb:0.3002650000):0.0666292000):0.2290670000	1z6o_M.pdb:1.0853530000):0.3178770000	1mty_B.pdb:2.8755410000):0.0000027847	(((1eum_A.pdb:0.5767850000	1krq_A.pdb:0.3453260000):0.5296060000	3e6s_A.pdb:0.8857730000):0.2175790000	(2jd7_A.pdb:0.3966280000	1vlg_A.pdb:0.3608380000):0.1482710000):0.4775630000):0.7480020000):0.2373490000	2vzb_A.pdb:1.1682420000):0.0641721000	((((1bcf_A.pdb:0.0000010000	3e1q_A.pdb:0.0000030000):0.3001480000	2fkz_A.pdb:0.1058710000):0.4402900000	1jgc_A.pdb:0.2452370000):0.8777830000	1nfv_A.pdb:0.7504990000):0.3925980000):0.5295600000):0.3080790000):0.2609670000):0.1179960000):0.1600140000):0.0505819000	(1qgh_A.pdb:0.3642160000	2ux1_A.pdb:0.8680530000):0.5000890000);
(1ji5_A.pdb:0.3120200000	(1jig_A.pdb:0.1908440000	(((1qgh_A.pdb:0.3121710000	2ux1_A.pdb:0.7575390000):0.1723520000	(1ji4_A.pdb:0.6559310000	2fjc_A.pdb:0.9011850000):0.6643900000):0.1079890000	((((1dps_A.pdb:0.0000020000	1jts_A.pdb:0.0058590000):0.4975480000	1o9r_A.pdb:0.3340230000):0.6314510000	1uvh_A.pdb:0.9181390000):0.2107470000	((1tjo_A.pdb:0.0000020000	1tk6_A.pdb:0.0000010000):1.0008900000	((((((2fzf_A.pdb:1.8988920000	(((1z6o_A.pdb:1.9494770000	1otk_A.pdb:1.0912800000):2.0927000000	1mty_B.pdb:2.9734980000):0.0716288000	((((2inc_B.pdb:1.2510600000	2inp_C.pdb:0.6448040000):1.6031900000	(1mty_D.pdb:1.4534770000	3dhg_A.pdb:1.6460430000):1.7926100000):0.7301330000	((2uw1_A.pdb:0.0000020000	2uw1_B.pdb:0.0059140000):0.1204120000	1afr_A.pdb:0.0667830000):0.8628060000):0.3192030000	1za0_A.pdb:2.0444720000):0.3508680000):0.1788390000):0.1047980000	(((1oqu_A.pdb:0.2193150000	1uzr_A.pdb:0.1534560000):0.1301090000	1r2f_A.pdb:0.1381360000):1.3915500000	((1mxr_A.pdb:1.4978670000	(1jk0_A.pdb:0.0564510000	(2uw2_A.pdb:0.0142950000	1w68_A.pdb:0.0405570000):0.2408830000):1.4547200000):0.2276760000	3ee4_A.pdb:1.4870950000):0.7320910000):0.4685230000):0.4519470000	(((((1lb3_A.pdb:0.0655000000	2za7_A.pdb:0.0783160000):0.4666030000	1bg7_A.pdb:0.1093070000):0.0818079000	1r03_A.pdb:0.2620650000):0.1489110000	1z6o_M.pdb:0.8856600000):0.4532130000	(((1eum_A.pdb:0.7227770000	1krq_A.pdb:0.1432570000):0.4570660000	3e6s_A.pdb:0.9562510000):0.1513060000	(2jd7_A.pdb:0.3483620000	1vlg_A.pdb:0.3004610000):0.1786720000):0.2322010000):0.7866350000):0.4528690000	((1lko_A.pdb:0.7013780000	1yuz_A.pdb:0.6631210000):1.6805800000	3qhb_A.pdb:1.0612830000):0.0318479000):0.4740660000	2vzb_A.pdb:0.9331990000):0.0616082000	((((1bcf_A.pdb:0.0000010000	3e1q_A.pdb:0.0056540000):0.2814600000	2fkz_A.pdb:0.2303870000):0.4563500000	1jgc_A.pdb:0.3738290000):0.6255190000	1nfv_A.pdb:0.8590750000):0.4231940000):0.7616310000):0.4891380000):0.4126030000):0.1978540000):0.0995531000	(1n1q_A.pdb:0.4459910000	2chp_A.pdb:0.2751110000):0.1328380000);
(1ji5_A.pdb:0.1766600000	(1jig_A.pdb:0.3024760000	((1n1q_A.pdb:0.2285920000	((((1dps_A.pdb:0.0000020000	1jts_A.pdb:0.0067370000):0.2925310000	1o9r_A.pdb:0.2671270000):0.4474130000	1uvh_A.pdb:0.9089780000):0.6329640000	((1tjo_A.pdb:0.0000010000	1tk6_A.pdb:0.0000010000):1.1003400000	(((((2fzf_A.pdb:1.1760980000	(1lko_A.pdb:1.1482400000	1yuz_A.pdb:0.7772790000):1.0035000000):0.7559130000	(3qhb_A.pdb:1.0718010000	(((1z6o_A.pdb:1.6015230000	1otk_A.pdb:1.1957290000):1.1680800000	((((1oqu_A.pdb:0.2489840000	1uzr_A.pdb:0.1610270000):0.1002350000	1r2f_A.pdb:0.1830050000):1.5111900000	((1mxr_A.pdb:1.0246650000	(1jk0_A.pdb:0.1615430000	(2uw2_A.pdb:0.0132750000	1w68_A.pdb:0.0358180000):0.1904610000):1.1680900000):0.7999790000	3ee4_A.pdb:1.1275850000):0.5914460000):0.3288390000	1mty_B.pdb:1.7946270000):0.5288420000):0.2182310000	((((2inc_B.pdb:1.3367170000	2inp_C.pdb:0.8325470000):1.5895900000	(1mty_D.pdb:1.2896230000	3dhg_A.pdb:1.0488280000):1.5116000000):0.4398920000	1za0_A.pdb:2.2337230000):0.2045720000	((2uw1_A.pdb:0.0000020000	2uw1_B.pdb:0.0059500000):0.0447970000	1afr_A.pdb:0.1546220000):0.9748850000):0.6556670000):0.3394910000):0.0000025339):0.5326600000	(((((1lb3_A.pdb:0.0666250000	2za7_A.pdb:0.0798560000):0.4396050000	1bg7_A.pdb:0.0866810000):0.1392930000	1r03_A.pdb:0.1521450000):0.2265760000	1z6o_M.pdb:1.1347610000):0.4716670000	(((1eum_A.pdb:0.5887380000	1krq_A.pdb:0.3137390000):0.3744290000	3e6s_A.pdb:0.8492910000):0.3979420000	(2jd7_A.pdb:0.5388220000	1vlg_A.pdb:0.0815530000):0.2158090000):0.1799190000):0.9779710000):0.2053640000	((((1bcf_A.pdb:0.0000010000	3e1q_A.pdb:0.0072050000):0.4806040000	2fkz_A.pdb:0.2156590000):0.4812280000	1jgc_A.pdb:0.4715860000):1.1505600000	1nfv_A.pdb:1.0621930000):0.2036970000):0.4708320000	2vzb_A.pdb:1.4917890000):0.8460460000):0.4569190000):0.4801870000):0.0299331000	((1qgh_A.pdb:0.2990170000	2ux1_A.pdb:0.8570920000):0.0863327000	(1ji4_A.pdb:0.7641630000	2fjc_A.pdb:0.8096690000):0.5911980000):0.2222970000):0.1188900000):0.1761410000	2chp_A.pdb:0.6634350000);
(1ji5_A.pdb:0.2815440000	((1jig_A.pdb:0.2357940000	((1qgh_A.pdb:0.2666840000	2ux1_A.pdb:0.7683980000):0.2578790000	(1ji4_A.pdb:0.8052250000	2fjc_A.pdb:1.0244720000):0.2490500000):0.2277450000):0.0280854000	((((1dps_A.pdb:0.0000020000	1jts_A.pdb:0.0293730000):0.4534540000	1o9r_A.pdb:0.1245500000):0.5251400000	1uvh_A.pdb:0.9179310000):0.5239860000	((1tjo_A.pdb:0.0000010000	1tk6_A.pdb:0.0000010000):0.9779300000	(((((2fzf_A.pdb:2.7409160000	(((((1z6o_A.pdb:2.6207270000	1otk_A.pdb:2.2972720000):1.2898900000	((2inc_B.pdb:1.5297990000	2inp_C.pdb:0.5977790000):1.8977300000	1mty_B.pdb:2.5382980000):0.6153730000):0.5343520000	((2uw1_A.pdb:0.0000020000	2uw1_B.pdb:0.0186720000):0.0566648000	1afr_A.pdb:0.1341620000):1.5207500000):0.2557320000	((1mty_D.pdb:2.0182550000	3dhg_A.pdb:1.0047590000):1.1287500000	1za0_A.pdb:1.9706080000):0.2939190000):0.6749440000	((((1oqu_A.pdb:0.1962110000	1uzr_A.pdb:0.1105950000):0.1028500000	1r2f_A.pdb:0.2357330000):1.4699800000	(1mxr_A.pdb:1.6653180000	(1jk0_A.pdb:0.1760560000	(2uw2_A.pdb:0.0379610000	1w68_A.pdb:0.0185970000):0.2801300000):1.4387700000):0.5025040000):0.5348480000	3ee4_A.pdb:1.6097050000):0.2534070000):0.1160940000):0.3952390000	((1lko_A.pdb:0.8240310000	1yuz_A.pdb:0.7796600000):1.7533200000	3qhb_A.pdb:0.9800220000):0.2216950000):0.7095760000	(((((1lb3_A.pdb:0.0863090000	2za7_A.pdb:0.0552030000):0.4289720000	1bg7_A.pdb:0.1293750000):0.0498373000	1r03_A.pdb:0.2497270000):0.2188800000	1z6o_M.pdb:1.2622590000):0.2675300000	(((1eum_A.pdb:0.6615950000	1krq_A.pdb:0.3037280000):0.3835870000	3e6s_A.pdb:1.2733800000):0.1929360000	(2jd7_A.pdb:0.3511220000	1vlg_A.pdb:0.2786590000):0.2185680000):0.4996480000):0.9569410000):0.3116470000	2vzb_A.pdb:1.6587870000):0.0480003000	((((1bcf_A.pdb:0.0000010000	3e1q_A.pdb:0.0115140000):0.2355020000	2fkz_A.pdb:0.2103280000):0.3451860000	1jgc_A.pdb:0.2569040000):0.9367920000	1nfv_A.pdb:0.8399630000):0.3951870000):0.5387710000):0.6028860000):0.5017230000):0.0680199000	(1n1q_A.pdb:0.2941010000	2chp_A.pdb:0.5462740000):0.1536770000);
(1ji5_A.pdb:0.3061750000	(1jig_A.pdb:0.1531320000	(((1qgh_A.pdb:0.3544620000	(2ux1_A.pdb:0.3340850000	(((1dps_A.pdb:0.0000020000	1jts_A.pdb:0.0135800000):0.3585840000	1o9r_A.pdb:0.3646760000):0.2149050000	1uvh_A.pdb:0.9011460000):0.8090630000):0.3550030000):0.3775700000	(1ji4_A.pdb:0.7727620000	2fjc_A.pdb:0.8509150000):0.5522940000):0.0174216000	((1tjo_A.pdb:0.0000010000	1tk6_A.pdb:0.0000010000):1.6049200000	((((2fzf_A.pdb:2.1415250000	((1lko_A.pdb:0.7619730000	1yuz_A.pdb:0.8115190000):1.3515800000	3qhb_A.pdb:1.1242090000):0.0554685000):0.6012420000	(((((((1lb3_A.pdb:0.0999290000	2za7_A.pdb:0.1036850000):0.4375850000	1bg7_A.pdb:0.0566110000):0.1515870000	1r03_A.pdb:0.3862580000):0.2130220000	1z6o_M.pdb:1.2632400000):0.3520640000	1mty_B.pdb:3.0003820000):0.2938880000	((((1eum_A.pdb:0.7327080000	1krq_A.pdb:0.4089670000):0.2966010000	3e6s_A.pdb:1.1873790000):0.3574550000	2jd7_A.pdb:0.2560240000):0.2990670000	1vlg_A.pdb:0.2925950000):0.3634350000):0.5939460000	((((1z6o_A.pdb:1.8688270000	1otk_A.pdb:1.6406030000):1.6563900000	1za0_A.pdb:2.0530900000):0.0000025044	(((2inc_B.pdb:1.4126760000	2inp_C.pdb:0.6465220000):1.4573700000	(1mty_D.pdb:1.2680460000	3dhg_A.pdb:1.4439210000):1.6651400000):0.7354610000	((2uw1_A.pdb:0.0000020000	2uw1_B.pdb:0.0112400000):0.1020870000	1afr_A.pdb:0.0891060000):1.2504300000):0.3967940000):0.2620830000	((((1oqu_A.pdb:0.1913680000	1uzr_A.pdb:0.0704770000):0.0623260000	1r2f_A.pdb:0.2112470000):1.4097600000	(1mxr_A.pdb:1.2101930000	(1jk0_A.pdb:0.1609190000	(2uw2_A.pdb:0.0272470000	1w68_A.pdb:0.0146140000):0.2336360000):1.2608900000):0.4271940000):0.5122890000	3ee4_A.pdb:1.4684420000):0.4171770000):0.3377790000):0.2653730000):0.5158120000	(2vzb_A.pdb:1.8240740000	(((1bcf_A.pdb:0.0000020000	3e1q_A.pdb:0.0000030000):0.2452830000	2fkz_A.pdb:0.2172280000):0.4146970000	1jgc_A.pdb:0.5380130000):0.2105340000):0.3050840000):0.2839130000	1nfv_A.pdb:0.6893390000):0.7264470000):0.4758000000):0.2017080000):0.1017490000	(1n1q_A.pdb:0.3115780000	2chp_A.pdb:0.5691680000):0.1231050000);
(1ji5_A.pdb:0.3093420000	(1jig_A.pdb:0.2070310000	2chp_A.pdb:0.5510360000):0.0409738000	(1n1q_A.pdb:0.3346790000	(((1qgh_A.pdb:0.5108820000	2ux1_A.pdb:0.6850880000):0.1946770000	(1ji4_A.pdb:0.5230220000	2fjc_A.pdb:1.1979560000):0.5826510000):0.1653020000	((((1dps_A.pdb:0.0000020000	1jts_A.pdb:0.0122310000):0.4655150000	1o9r_A.pdb:0.2265580000):0.3993920000	1uvh_A.pdb:0.9900620000):0.5410420000	((1tjo_A.pdb:0.0000010000	1tk6_A.pdb:0.0000010000):0.9085330000	((((((2fzf_A.pdb:2.5567590000	(((((1oqu_A.pdb:0.1967300000	1uzr_A.pdb:0.1368370000):0.0869355000	1r2f_A.pdb:0.2233280000):1.2362000000	(1mxr_A.pdb:1.3395900000	(1jk0_A.pdb:0.0508550000	(2uw2_A.pdb:0.0176910000	1w68_A.pdb:0.0200900000):0.3002860000):1.6420500000):0.7296230000):0.2441760000	(1mty_D.pdb:1.3851460000	3dhg_A.pdb:1.3059390000):2.4941300000):0.1422080000	3ee4_A.pdb:2.4459420000):0.1321290000):0.0000023004	(((1z6o_A.pdb:1.4185900000	1otk_A.pdb:1.7723110000):1.3951000000	((2inc_B.pdb:1.6385410000	2inp_C.pdb:0.5525250000):1.6291000000	1mty_B.pdb:2.6264880000):0.8948700000):0.1760300000	(((2uw1_A.pdb:0.0000020000	2uw1_B.pdb:0.0094120000):0.0642145000	1afr_A.pdb:0.1361010000):1.5806500000	1za0_A.pdb:2.1467490000):0.3793610000):0.4351540000):0.3873510000	(((((1lb3_A.pdb:0.1086890000	2za7_A.pdb:0.1562200000):0.4141470000	1bg7_A.pdb:0.1321570000):0.0572023000	1r03_A.pdb:0.3322650000):0.4984520000	1z6o_M.pdb:0.7110410000):0.6561240000	((((1eum_A.pdb:0.5857440000	1krq_A.pdb:0.4895280000):0.4606250000	2jd7_A.pdb:0.2477630000):0.1499280000	3e6s_A.pdb:1.0493910000):0.2068710000	1vlg_A.pdb:0.1483380000):0.2218040000):0.7576860000):0.4218560000	((1lko_A.pdb:0.6531440000	1yuz_A.pdb:0.7675840000):1.2431000000	3qhb_A.pdb:1.3803670000):0.2373850000):0.3626190000	((((1bcf_A.pdb:0.0000010000	3e1q_A.pdb:0.0000030000):0.3375680000	2fkz_A.pdb:0.1807380000):0.2473830000	1jgc_A.pdb:0.4010550000):0.4824780000	1nfv_A.pdb:0.9106530000):0.3478810000):0.2677250000	2vzb_A.pdb:1.2805030000):0.4484520000):0.4837600000):0.2490190000):0.1045330000):0.1105610000);
(1ji5_A.pdb:0.2339330000	(1jig_A.pdb:0.1072770000	((1qgh_A.pdb:0.3821150000	2ux1_A.pdb:0.7564060000):0.2749840000	((1ji4_A.pdb:0.9695880000	2fjc_A.pdb:0.9573190000):0.1602160000	((((1dps_A.pdb:0.0062340000	1jts_A.pdb:0.0000020000):0.3351280000	1o9r_A.pdb:0.2896680000):0.3458490000	1uvh_A.pdb:0.9175550000):0.5534760000	((1tjo_A.pdb:0.0000010000	1tk6_A.pdb:0.0000010000):1.1503700000	((((((2fzf_A.pdb:2.0038000000	(1lko_A.pdb:0.8690880000	1yuz_A.pdb:0.7078890000):1.3608300000):0.7390570000	3qhb_A.pdb:0.8749120000):0.3363990000	((((1z6o_A.pdb:2.7150400000	1otk_A.pdb:2.5060620000):1.8431600000	((2inc_B.pdb:1.7915340000	2inp_C.pdb:0.7919930000):3.1122300000	((2uw1_A.pdb:0.0000020000	2uw1_B.pdb:0.0115120000):0.0644354000	1afr_A.pdb:0.1314060000):0.6049530000):0.5845920000):0.0393992000	1za0_A.pdb:1.7858710000):0.3871490000	((((1oqu_A.pdb:0.2167710000	1uzr_A.pdb:0.1016570000):0.0102655000	1r2f_A.pdb:0.2155370000):1.5804800000	((1mxr_A.pdb:1.4504050000	3ee4_A.pdb:2.0112790000):0.3395680000	(1jk0_A.pdb:0.1505580000	(2uw2_A.pdb:0.0211560000	1w68_A.pdb:0.0265530000):0.2699770000):1.5050900000):0.5140810000):0.3392360000	(1mty_D.pdb:1.5367090000	3dhg_A.pdb:1.2679920000):2.2022000000):0.1153370000):0.3925100000):0.4401720000	((((((1lb3_A.pdb:0.0908550000	2za7_A.pdb:0.0910310000):0.4426220000	1bg7_A.pdb:0.1850130000):0.0814379000	1r03_A.pdb:0.2177990000):0.5934890000	1z6o_M.pdb:0.9086770000):0.1840580000	((1eum_A.pdb:0.7983410000	1krq_A.pdb:0.1670410000):0.5164230000	(3e6s_A.pdb:1.5929650000	(2jd7_A.pdb:0.4196920000	1vlg_A.pdb:0.3596670000):0.1041720000):0.3260670000):0.4618170000):0.0000024863	1mty_B.pdb:2.7896500000):0.8481830000):0.1935880000	((((1bcf_A.pdb:0.0000010000	3e1q_A.pdb:0.0240670000):0.2842810000	2fkz_A.pdb:0.1917200000):0.3584390000	1jgc_A.pdb:0.3889860000):0.8208310000	1nfv_A.pdb:0.9200500000):0.3404330000):0.1755770000	2vzb_A.pdb:1.3425670000):0.4835960000):0.6831330000):0.3108350000):0.2234120000):0.1841780000):0.1415220000	(1n1q_A.pdb:0.3907930000	2chp_A.pdb:0.5690160000):0.1654150000);
(1ji5_A.pdb:0.2173390000	(1jig_A.pdb:0.1772940000	(((1qgh_A.pdb:0.2212600000	2ux1_A.pdb:0.8624940000):0.3356610000	((((1dps_A.pdb:0.0000020000	1jts_A.pdb:0.0500460000):0.4126560000	1o9r_A.pdb:0.3230360000):0.4899840000	1uvh_A.pdb:0.9977700000):0.2307880000	((1tjo_A.pdb:0.0000010000	1tk6_A.pdb:0.0000010000):1.0063800000	((((2fzf_A.pdb:2.4154500000	((1lko_A.pdb:1.1147890000	1yuz_A.pdb:0.3722180000):1.9025300000	3qhb_A.pdb:0.7786520000):0.1740020000):0.2109570000	((((((1lb3_A.pdb:0.0445540000	2za7_A.pdb:0.0931460000):0.3809250000	1bg7_A.pdb:0.2382880000):0.0914602000	1r03_A.pdb:0.1948460000):0.2961780000	(1z6o_M.pdb:0.9235400000	(((1eum_A.pdb:0.7007270000	1krq_A.pdb:0.1269120000):0.3738160000	(2jd7_A.pdb:0.2592860000	1vlg_A.pdb:0.4556070000):0.3427850000):0.2175880000	3e6s_A.pdb:1.2664000000):0.1811790000):0.2276540000):0.7144710000	1mty_B.pdb:2.8631990000):0.7250790000	((((((1z6o_A.pdb:1.7032870000	1otk_A.pdb:1.7162500000):1.2743400000	(1mty_D.pdb:1.4713220000	3dhg_A.pdb:1.3411810000):1.4363000000):0.0087868200	1za0_A.pdb:1.8778590000):0.2127730000	(2inc_B.pdb:1.3098170000	2inp_C.pdb:0.8991820000):2.0063500000):0.3335910000	((2uw1_A.pdb:0.0000020000	1afr_A.pdb:0.1787830000):0.0019170800	2uw1_B.pdb:0.0076000000):1.1258300000):0.7946710000	(((((1oqu_A.pdb:0.1853440000	1uzr_A.pdb:0.1321820000):0.1005950000	1r2f_A.pdb:0.1526920000):1.3031600000	(1jk0_A.pdb:0.1924690000	(2uw2_A.pdb:0.0243780000	1w68_A.pdb:0.0183270000):0.2207750000):1.1984500000):0.6928750000	1mxr_A.pdb:1.0527110000):0.5859280000	3ee4_A.pdb:1.6830890000):0.2020400000):0.2197070000):0.2381360000):0.6464370000	2vzb_A.pdb:1.7222430000):0.0000023535	((((1bcf_A.pdb:0.0000010000	3e1q_A.pdb:0.0000030000):0.2309080000	2fkz_A.pdb:0.1926680000):0.1890800000	1jgc_A.pdb:0.6177820000):0.9057850000	1nfv_A.pdb:0.7180790000):0.4411820000):0.6667010000):0.3386950000):0.3642520000):0.2625850000	(1ji4_A.pdb:0.8317930000	2fjc_A.pdb:0.7815560000):0.2869040000):0.1760490000):0.1160920000	(1n1q_A.pdb:0.4094400000	2chp_A.pdb:0.6519240000):0.0974233000);
(1ji5_A.pdb:0.2550630000	(1jig_A.pdb:0.1566910000	((1qgh_A.pdb:0.3000400000	2ux1_A.pdb:0.8334660000):0.3511610000	((1ji4_A.pdb:0.8606350000	2fjc_A.pdb:0.8177010000):0.2017590000	((((1dps_A.pdb:0.0000020000	1jts_A.pdb:0.0396240000):0.4142590000	1o9r_A.pdb:0.2696840000):0.2717880000	1uvh_A.pdb:1.0482390000):0.5671890000	((1tjo_A.pdb:0.0000010000	1tk6_A.pdb:0.0000010000):1.6067900000	(((((2fzf_A.pdb:2.1527520000	(1lko_A.pdb:0.7325510000	1yuz_A.pdb:0.8747200000):1.1150900000):0.5014720000	3qhb_A.pdb:0.9080470000):0.1303600000	((((((1lb3_A.pdb:0.0720570000	2za7_A.pdb:0.0524100000):0.4197980000	1bg7_A.pdb:0.0624770000):0.2694040000	1r03_A.pdb:0.1818640000):0.3675060000	1z6o_M.pdb:0.9158880000):0.5713690000	((((1eum_A.pdb:0.7133830000	1krq_A.pdb:0.2885820000):0.6452410000	3e6s_A.pdb:1.0584870000):0.2880070000	2jd7_A.pdb:0.3162100000):0.1620670000	1vlg_A.pdb:0.3348590000):0.2003320000):1.2904300000	((((1z6o_A.pdb:2.0783190000	1otk_A.pdb:2.8370460000):1.1888100000	((2inc_B.pdb:2.0990690000	2inp_C.pdb:0.7710560000):1.8860100000	1mty_B.pdb:2.1666370000):0.2788160000):0.2294710000	(((2uw1_A.pdb:0.0000020000	2uw1_B.pdb:0.0176490000):0.0794399000	1afr_A.pdb:0.0924620000):1.0383800000	1za0_A.pdb:1.9119820000):0.1965830000):0.6507960000	((((((1oqu_A.pdb:0.2759650000	1uzr_A.pdb:0.1221410000):0.1091910000	1r2f_A.pdb:0.1508450000):1.2825600000	(1jk0_A.pdb:0.2453610000	(2uw2_A.pdb:0.0178080000	1w68_A.pdb:0.0312340000):0.1635210000):1.5198700000):0.3136370000	1mxr_A.pdb:1.7342450000):0.2350030000	3ee4_A.pdb:1.6476420000):0.3644380000	(1mty_D.pdb:1.5257040000	3dhg_A.pdb:1.0464060000):1.7932400000):0.0964173000):0.1292680000):0.4265090000):0.3873510000	((((1bcf_A.pdb:0.0000020000	3e1q_A.pdb:0.0123620000):0.3202460000	2fkz_A.pdb:0.2026050000):0.4440640000	1jgc_A.pdb:0.4176070000):0.9170040000	1nfv_A.pdb:0.5584830000):0.2239750000):0.1921330000	2vzb_A.pdb:1.9567850000):0.5339370000):0.4595170000):0.2591950000):0.1445090000):0.0948213000):0.1655790000	(1n1q_A.pdb:0.3364600000	2chp_A.pdb:0.5786270000):0.1148280000);
(1ji5_A.pdb:0.3279110000	(1jig_A.pdb:0.2985610000	(((1qgh_A.pdb:0.5912180000	2ux1_A.pdb:0.4179240000):0.4564010000	(1ji4_A.pdb:0.7503210000	2fjc_A.pdb:1.0051300000):0.1679980000):0.2819370000	((((1dps_A.pdb:0.0000020000	1jts_A.pdb:0.0118580000):0.4396710000	1o9r_A.pdb:0.2982330000):0.5747080000	1uvh_A.pdb:1.1244450000):0.3035840000	((1tjo_A.pdb:0.0000010000	1tk6_A.pdb:0.0000010000):0.8235810000	((((((2fzf_A.pdb:2.1806760000	3ee4_A.pdb:1.8952200000):0.0219757000	((((1oqu_A.pdb:0.2262610000	1uzr_A.pdb:0.1227770000):0.1178130000	1r2f_A.pdb:0.1527450000):0.8962290000	1mty_B.pdb:2.3637590000):0.5085370000	(1mxr_A.pdb:1.6332560000	(1jk0_A.pdb:0.2058600000	(2uw2_A.pdb:0.0131720000	1w68_A.pdb:0.0294690000):0.2522260000):1.4238500000):0.6669640000):0.2989330000):0.2299230000	(((1z6o_A.pdb:1.6881240000	1otk_A.pdb:1.4953770000):2.5414700000	(1mty_D.pdb:1.7390010000	3dhg_A.pdb:1.4321420000):1.6619900000):0.0221022000	(((2inc_B.pdb:0.7866640000	2inp_C.pdb:1.1483700000):3.0978000000	((2uw1_A.pdb:0.0000020000	2uw1_B.pdb:0.0186740000):0.1072980000	1afr_A.pdb:0.0771940000):0.5050770000):0.6746820000	1za0_A.pdb:1.6356610000):0.4677540000):0.3237930000):0.7690970000	(((((1lb3_A.pdb:0.0537090000	2za7_A.pdb:0.1397730000):0.2636310000	(1bg7_A.pdb:0.1664520000	1r03_A.pdb:0.3182070000):0.0715300000):0.3040180000	1z6o_M.pdb:0.9706800000):0.3650470000	3e6s_A.pdb:0.9957220000):0.2762690000	(((1eum_A.pdb:0.3712870000	1krq_A.pdb:0.4572820000):0.6438980000	2jd7_A.pdb:0.2911620000):0.1184990000	1vlg_A.pdb:0.2690370000):0.5122080000):0.6585630000):0.1325940000	((1lko_A.pdb:0.5318680000	1yuz_A.pdb:0.8967100000):1.2983100000	3qhb_A.pdb:1.5648510000):0.3494450000):0.5372250000	(2vzb_A.pdb:1.2115500000	((((1bcf_A.pdb:0.0000020000	3e1q_A.pdb:0.0000030000):0.1119190000	2fkz_A.pdb:0.2104650000):0.3987690000	1jgc_A.pdb:0.2246270000):0.8026260000	1nfv_A.pdb:0.9161910000):0.5319630000):0.0000025877):0.9346870000):0.5183260000):0.6090210000):0.1993250000):0.0422525000	(1n1q_A.pdb:0.5055230000	2chp_A.pdb:0.6118780000):0.1112420000);
(1ji5_A.pdb:0.2942400000	1jig_A.pdb:0.1623080000	((1n1q_A.pdb:0.2892140000	2chp_A.pdb:0.6659730000):0.1138110000	(((1qgh_A.pdb:0.2551090000	2ux1_A.pdb:0.8218730000):0.4310980000	((((1dps_A.pdb:0.0000020000	1jts_A.pdb:0.0188510000):0.3962870000	1o9r_A.pdb:0.2338060000):0.7074600000	1uvh_A.pdb:0.9078800000):0.2589470000	((1tjo_A.pdb:0.0000010000	1tk6_A.pdb:0.0000010000):1.0062700000	((((((2fzf_A.pdb:2.2586410000	((1z6o_A.pdb:1.7858930000	1otk_A.pdb:2.2289660000):1.5836600000	((((((1oqu_A.pdb:0.2222620000	1uzr_A.pdb:0.1370600000):0.1538190000	1r2f_A.pdb:0.0846940000):1.0860500000	((1mxr_A.pdb:1.2205420000	(1jk0_A.pdb:0.1204160000	(2uw2_A.pdb:0.0221770000	1w68_A.pdb:0.0065730000):0.2649040000):1.4426500000):0.1044280000	3ee4_A.pdb:2.1899250000):0.5166510000):0.2980060000	(1mty_D.pdb:1.7391460000	3dhg_A.pdb:1.2071340000):1.4735100000):0.2150600000	(((2inc_B.pdb:1.2377280000	2inp_C.pdb:1.3077250000):3.1260400000	((2uw1_A.pdb:0.0000020000	2uw1_B.pdb:0.0120540000):0.0970474000	1afr_A.pdb:0.1161030000):0.8219070000):0.5767570000	1za0_A.pdb:1.8437440000):0.3284650000):0.0631904000	1mty_B.pdb:3.4412650000):0.0612757000):0.3961040000):0.3378840000	3qhb_A.pdb:0.8809840000):0.1053480000	(1lko_A.pdb:0.7474420000	1yuz_A.pdb:0.4793120000):1.8474100000):0.4001520000	(((((1lb3_A.pdb:0.0788990000	2za7_A.pdb:0.0743600000):0.4509170000	1bg7_A.pdb:0.1077160000):0.1349760000	1r03_A.pdb:0.2893220000):0.4291140000	1z6o_M.pdb:1.0704170000):0.3798760000	(((1eum_A.pdb:0.6112270000	1krq_A.pdb:0.4181950000):0.3515250000	3e6s_A.pdb:1.3117280000):0.3291280000	(2jd7_A.pdb:0.4098500000	1vlg_A.pdb:0.2638960000):0.1572350000):0.1785720000):1.0787000000):0.2320220000	(2vzb_A.pdb:1.9211770000	(((1bcf_A.pdb:0.0000010000	3e1q_A.pdb:0.0059160000):0.2660430000	2fkz_A.pdb:0.1661390000):0.3802660000	1jgc_A.pdb:0.4023810000):0.6636500000):0.0810271000):0.2836710000	1nfv_A.pdb:0.6271740000):0.9958180000):0.7753750000):0.4863030000):0.0914063000	(1ji4_A.pdb:0.9268700000	2fjc_A.pdb:0.8996280000):0.3217060000):0.1486750000):0.0732240000);
(1ji5_A.pdb:0.3415930000	(1jig_A.pdb:0.2182970000	2chp_A.pdb:0.6597770000):0.0457760000	(1n1q_A.pdb:0.3136430000	(((1qgh_A.pdb:0.4633130000	2ux1_A.pdb:0.6030900000):0.2900950000	(((1dps_A.pdb:0.0000020000	1jts_A.pdb:0.0141590000):0.2276270000	1o9r_A.pdb:0.3120130000):0.4367020000	1uvh_A.pdb:0.9199250000):0.8622230000):0.1782940000	((1ji4_A.pdb:0.6709040000	2fjc_A.pdb:0.8780150000):0.3814280000	((1tjo_A.pdb:0.0000010000	1tk6_A.pdb:0.0000010000):1.4342700000	((((((2fzf_A.pdb:1.5058680000	((((2inc_B.pdb:1.0992820000	2inp_C.pdb:1.0886810000):1.9998100000	(1mty_D.pdb:1.3078830000	3dhg_A.pdb:1.3960790000):1.3357900000):0.4119780000	((2uw1_A.pdb:0.0000020000	2uw1_B.pdb:0.0062160000):0.0658213000	1afr_A.pdb:0.1127710000):1.0543600000):0.3024620000	1za0_A.pdb:1.9937450000):0.3447390000):0.1229910000	(((1z6o_A.pdb:2.0855380000	1otk_A.pdb:0.6954500000):1.7049300000	(((1oqu_A.pdb:0.2363880000	1uzr_A.pdb:0.1205110000):0.0294916000	1r2f_A.pdb:0.2363380000):1.2621700000	(1mxr_A.pdb:1.4409820000	(1jk0_A.pdb:0.0898290000	(2uw2_A.pdb:0.0375210000	1w68_A.pdb:0.0149100000):0.2789610000):1.3084500000):0.3601320000):0.4315570000):0.2687040000	3ee4_A.pdb:1.6890190000):0.3497960000):0.4482770000	((1lko_A.pdb:0.7504460000	1yuz_A.pdb:0.4970330000):1.9372900000	3qhb_A.pdb:0.7549970000):0.1443610000):0.5481870000	((((1lb3_A.pdb:0.1240040000	2za7_A.pdb:0.0817790000):0.4390090000	1bg7_A.pdb:0.0819780000):0.0541584000	1r03_A.pdb:0.1417480000):0.4014990000	((1z6o_M.pdb:0.9123030000	(((1eum_A.pdb:0.4041370000	1krq_A.pdb:0.3490340000):0.3779420000	(2jd7_A.pdb:0.2784980000	1vlg_A.pdb:0.2563320000):0.1887090000):0.2832410000	3e6s_A.pdb:1.2665590000):0.1551240000):0.0785754000	1mty_B.pdb:2.6805520000):0.0422138000):1.0213300000):0.0829700000	((((1bcf_A.pdb:0.0000020000	3e1q_A.pdb:0.0000030000):0.1679820000	2fkz_A.pdb:0.2061060000):0.5492690000	1jgc_A.pdb:0.2113560000):0.9518320000	1nfv_A.pdb:0.6482050000):0.2618480000):0.4130120000	2vzb_A.pdb:0.8497750000):0.6608000000):0.2340760000):0.1392980000):0.1529520000):0.1073850000);
(1ji5_A.pdb:0.2457380000	(1jig_A.pdb:0.2547670000	(((1qgh_A.pdb:0.2223340000	(2ux1_A.pdb:0.3502250000	(((1dps_A.pdb:0.0000020000	1jts_A.pdb:0.0131730000):0.2931340000	1o9r_A.pdb:0.2797340000):0.3825540000	1uvh_A.pdb:0.9441370000):0.5460030000):0.2744590000):0.2617990000	(1ji4_A.pdb:0.6534430000	2fjc_A.pdb:0.9796690000):0.3595870000):0.1414160000	((1tjo_A.pdb:0.0000010000	1tk6_A.pdb:0.0000010000):0.8785280000	((((((2fzf_A.pdb:2.0610950000	((1lko_A.pdb:0.8646420000	1yuz_A.pdb:0.6567160000):1.3754000000	3qhb_A.pdb:0.8451970000):0.3754400000):0.0684415000	(((1z6o_A.pdb:1.4313520000	1otk_A.pdb:1.5507750000):1.9513600000	(((2uw1_A.pdb:0.0000020000	2uw1_B.pdb:0.0098530000):0.0785952000	1afr_A.pdb:0.1372260000):0.9592210000	1za0_A.pdb:2.1668080000):0.6539020000):0.0820725000	((2inc_B.pdb:1.7511730000	2inp_C.pdb:0.2720160000):1.7858200000	(1mty_D.pdb:1.4023560000	3dhg_A.pdb:1.4183800000):1.2302800000):0.7103720000):0.3228930000):0.4345640000	(((((1oqu_A.pdb:0.2349620000	1uzr_A.pdb:0.0850580000):0.0225173000	1r2f_A.pdb:0.2566160000):1.2723200000	1mxr_A.pdb:1.2827640000):0.5731700000	(1jk0_A.pdb:0.0777580000	(2uw2_A.pdb:0.0155910000	1w68_A.pdb:0.0342880000):0.2825920000):1.5535600000):0.6314150000	3ee4_A.pdb:1.8930370000):0.5943720000):0.3038370000	((((((1lb3_A.pdb:0.1118530000	2za7_A.pdb:0.0232010000):0.4640020000	1bg7_A.pdb:0.0937420000):0.0864206000	1r03_A.pdb:0.2626010000):0.5793380000	1z6o_M.pdb:0.7746540000):0.3721630000	(((1eum_A.pdb:0.6357530000	1krq_A.pdb:0.2545920000):0.3440030000	3e6s_A.pdb:1.1985860000):0.2274820000	(2jd7_A.pdb:0.4226860000	1vlg_A.pdb:0.2150050000):0.3275580000):0.0545169000):0.6204690000	1mty_B.pdb:1.7626430000):0.4531120000):0.6697590000	((((1bcf_A.pdb:0.0000020000	3e1q_A.pdb:0.0069290000):0.3211690000	2fkz_A.pdb:0.1744820000):0.3949310000	1jgc_A.pdb:0.1266350000):0.9591650000	1nfv_A.pdb:0.8830620000):0.1558660000):0.1678350000	2vzb_A.pdb:1.6634500000):0.4570340000):0.5294310000):0.0447793000):0.0373046000	(1n1q_A.pdb:0.2666270000	2chp_A.pdb:0.4031050000):0.1544500000);
(1ji5_A.pdb:0.4531030000	(1jig_A.pdb:0.1157320000	(((1qgh_A.pdb:0.6810730000	2ux1_A.pdb:0.7603840000):0.4289000000	(1ji4_A.pdb:0.8878170000	2fjc_A.pdb:0.8901940000):0.3159910000):0.2110030000	((((1dps_A.pdb:0.0000020000	1jts_A.pdb:0.0073470000):0.4946760000	1o9r_A.pdb:0.2068070000):0.6980200000	1uvh_A.pdb:1.0395210000):0.3901060000	((1tjo_A.pdb:0.0000010000	1tk6_A.pdb:0.0000010000):1.0060200000	((((((2fzf_A.pdb:2.4986740000	(((1z6o_A.pdb:1.7996240000	1otk_A.pdb:1.1125010000):2.8344500000	(((1oqu_A.pdb:0.2481650000	1uzr_A.pdb:0.1044000000):0.0811179000	1r2f_A.pdb:0.2431260000):1.1784700000	(1mxr_A.pdb:1.5960610000	(1jk0_A.pdb:0.1233710000	(2uw2_A.pdb:0.0065120000	1w68_A.pdb:0.0241070000):0.2152680000):1.9929900000):0.2841540000):0.6213100000):0.1821140000	3ee4_A.pdb:2.1768800000):0.1653980000):0.0630065000	((((2inc_B.pdb:1.5751150000	2inp_C.pdb:0.8483800000):2.3573200000	(1mty_D.pdb:1.7145350000	3dhg_A.pdb:1.4936990000):1.5995800000):0.5133680000	((2uw1_A.pdb:0.0000020000	2uw1_B.pdb:0.0088270000):0.0997646000	1afr_A.pdb:0.0796860000):1.4274600000):0.1738860000	1za0_A.pdb:2.4837270000):0.2787070000):0.1805580000	((((((1lb3_A.pdb:0.0878680000	2za7_A.pdb:0.0915320000):0.4882790000	1bg7_A.pdb:0.1300460000):0.0447134000	1r03_A.pdb:0.2300130000):0.4885830000	1z6o_M.pdb:0.6915370000):0.4571800000	(((1eum_A.pdb:0.8151680000	1krq_A.pdb:0.2582800000):0.2782850000	3e6s_A.pdb:1.2257120000):0.1448500000	(2jd7_A.pdb:0.3947350000	1vlg_A.pdb:0.3746800000):0.2133000000):0.2958130000):0.1986010000	1mty_B.pdb:2.6119010000):0.8666590000):0.3796450000	((1lko_A.pdb:0.6366160000	1yuz_A.pdb:0.8080140000):1.7753400000	3qhb_A.pdb:0.6748470000):0.1703470000):0.5370320000	((((1bcf_A.pdb:0.0000010000	3e1q_A.pdb:0.0069850000):0.2362980000	2fkz_A.pdb:0.1745360000):0.4477070000	1jgc_A.pdb:0.2619870000):0.9112970000	1nfv_A.pdb:0.4655890000):0.4234150000):0.2562390000	2vzb_A.pdb:1.3604440000):0.4102020000):0.2292850000):0.6143820000):0.1688450000):0.2101530000	(1n1q_A.pdb:0.4983160000	2chp_A.pdb:0.7144840000):0.0419271000);
(1ji5_A.pdb:0.3051970000	(1jig_A.pdb:0.1315530000	((1qgh_A.pdb:0.3777150000	2ux1_A.pdb:0.6681020000):0.1659390000	((1ji4_A.pdb:0.5760410000	2fjc_A.pdb:0.9186650000):0.1536390000	((((1dps_A.pdb:0.0000020000	1jts_A.pdb:0.0124710000):0.4260720000	1o9r_A.pdb:0.2910920000):0.6904240000	1uvh_A.pdb:0.7002090000):0.4266110000	((1tjo_A.pdb:0.0000010000	1tk6_A.pdb:0.0000010000):0.7718130000	(((((((2fzf_A.pdb:3.0727260000	((1oqu_A.pdb:0.1819430000	1uzr_A.pdb:0.1110240000):0.0601196000	1r2f_A.pdb:0.1482520000):0.9880050000):0.2989090000	((1mxr_A.pdb:1.2302420000	(1jk0_A.pdb:0.1370210000	(2uw2_A.pdb:0.0269710000	1w68_A.pdb:0.0222330000):0.2348390000):1.7249800000):0.2709080000	3ee4_A.pdb:1.5918150000):0.8274420000):0.3146710000	(((((((1lb3_A.pdb:0.0638920000	2za7_A.pdb:0.0401150000):0.2072080000	(1bg7_A.pdb:0.0890060000	1r03_A.pdb:0.3705660000):0.1050670000):0.4638670000	1z6o_M.pdb:0.7312160000):0.6537660000	3e6s_A.pdb:1.0716150000):0.3101710000	(2jd7_A.pdb:0.3741060000	1vlg_A.pdb:0.4664760000):0.2415830000):0.2536900000	(1eum_A.pdb:0.8167750000	1krq_A.pdb:0.3167010000):0.3249820000):0.6963090000	1mty_B.pdb:2.2933590000):0.7850690000):0.2684340000	((((1z6o_A.pdb:2.6970130000	1otk_A.pdb:1.7334550000):0.7314750000	((2inc_B.pdb:1.0152140000	2inp_C.pdb:1.3498240000):2.3937400000	(1mty_D.pdb:1.5547480000	3dhg_A.pdb:1.6167200000):1.6626400000):0.3165140000):0.0663830000	1za0_A.pdb:1.7157400000):0.6048910000	((2uw1_A.pdb:0.0000020000	2uw1_B.pdb:0.0211320000):0.0343264000	1afr_A.pdb:0.1891380000):1.4033700000):0.6353400000):0.6982360000	((1lko_A.pdb:0.7394640000	1yuz_A.pdb:1.0434250000):1.4109700000	3qhb_A.pdb:0.9651880000):0.4270420000):0.9622170000	((((1bcf_A.pdb:0.0000010000	3e1q_A.pdb:0.0000030000):0.3278160000	2fkz_A.pdb:0.1523510000):0.2485970000	1jgc_A.pdb:0.3385930000):0.7520010000	1nfv_A.pdb:1.0542070000):0.5305910000):0.1571430000	2vzb_A.pdb:1.7098530000):0.5690250000):0.4625490000):0.2837520000):0.2419850000):0.2615530000):0.0991865000	(1n1q_A.pdb:0.3437290000	2chp_A.pdb:0.5802290000):0.1498280000);
(1ji5_A.pdb:0.2409690000	(1jig_A.pdb:0.2228630000	(1qgh_A.pdb:0.2304440000	2ux1_A.pdb:0.7878220000):0.5288620000):0.0658278000	(1n1q_A.pdb:0.4366780000	(2chp_A.pdb:0.2801720000	((1ji4_A.pdb:0.5651330000	2fjc_A.pdb:0.9371860000):0.1969850000	(((((1dps_A.pdb:0.0000020000	1jts_A.pdb:0.0062980000):0.5770690000	1o9r_A.pdb:0.0913010000):0.4766940000	1uvh_A.pdb:0.6708600000):0.7673590000	(1tjo_A.pdb:0.0000010000	1tk6_A.pdb:0.0000010000):1.0773000000):0.2046660000	((((((2fzf_A.pdb:2.1582930000	((1lko_A.pdb:0.5095690000	1yuz_A.pdb:0.9348820000):2.6008800000	3qhb_A.pdb:0.8419840000):0.3637420000):0.0000027447	(((1oqu_A.pdb:0.1706650000	1uzr_A.pdb:0.1256570000):0.2537180000	1r2f_A.pdb:0.0381040000):1.4841000000	((1mxr_A.pdb:1.3332520000	(1jk0_A.pdb:0.1381480000	(2uw2_A.pdb:0.0270720000	1w68_A.pdb:0.0479030000):0.2721370000):1.5364200000):0.5529370000	3ee4_A.pdb:1.4734210000):0.6974190000):0.5004150000):0.7046280000	((((1z6o_A.pdb:1.1563860000	1otk_A.pdb:1.5176670000):2.6292100000	(2inc_B.pdb:0.9361400000	2inp_C.pdb:1.0107210000):1.9421700000):0.2722000000	(1mty_D.pdb:1.7174000000	3dhg_A.pdb:1.2303920000):1.9420400000):0.4043060000	(((2uw1_A.pdb:0.0000020000	2uw1_B.pdb:0.0031140000):0.0564678000	1afr_A.pdb:0.1485960000):0.7353280000	1za0_A.pdb:2.5366410000):0.4118900000):0.6191870000):0.7549650000	((((((1lb3_A.pdb:0.1219130000	2za7_A.pdb:0.0494560000):0.2962040000	1r03_A.pdb:0.3090670000):0.0616436000	1bg7_A.pdb:0.0907060000):0.3657850000	1z6o_M.pdb:0.9877540000):0.5784740000	(((1eum_A.pdb:0.4919560000	1krq_A.pdb:0.3053890000):0.2589910000	3e6s_A.pdb:1.0973640000):0.1226590000	(2jd7_A.pdb:0.2604490000	1vlg_A.pdb:0.3450700000):0.1628550000):0.3467340000):0.0000025296	1mty_B.pdb:2.6837360000):0.5713230000):0.4845580000	((((1bcf_A.pdb:0.0000010000	3e1q_A.pdb:0.0135990000):0.1417920000	2fkz_A.pdb:0.2315160000):0.2971370000	1jgc_A.pdb:0.3481980000):1.1847800000	1nfv_A.pdb:0.7458920000):0.4690160000):0.4027900000	2vzb_A.pdb:1.3766430000):0.2402800000):0.2121880000):0.2137800000):0.1913500000):0.0604962000);
(1ji5_A.pdb:0.1580910000	(1jig_A.pdb:0.1810240000	((1qgh_A.pdb:0.4319950000	(2ux1_A.pdb:0.3942120000	(((1dps_A.pdb:0.0000020000	1jts_A.pdb:0.0000020000):0.2738860000	1o9r_A.pdb:0.1989250000):0.6369770000	(1uvh_A.pdb:0.7633350000	((1tjo_A.pdb:0.0000010000	1tk6_A.pdb:0.0000010000):0.6064200000	((((2fzf_A.pdb:1.6336560000	(((((1z6o_A.pdb:2.1052220000	1otk_A.pdb:1.3473900000):1.5964300000	((2inc_B.pdb:1.1542000000	2inp_C.pdb:0.7579230000):1.7858200000	(1mty_D.pdb:1.5907970000	3dhg_A.pdb:1.6916270000):1.3811600000):0.7020090000):0.3072500000	((2uw1_A.pdb:0.0000020000	2uw1_B.pdb:0.0030030000):0.0536481000	1afr_A.pdb:0.1176850000):1.3021300000):0.2607730000	1za0_A.pdb:2.1042240000):0.6129700000	((((1oqu_A.pdb:0.2175600000	1uzr_A.pdb:0.0802680000):0.0842074000	1r2f_A.pdb:0.1839770000):1.1904700000	(1mxr_A.pdb:1.6712600000	(1jk0_A.pdb:0.1841250000	(2uw2_A.pdb:0.0267300000	1w68_A.pdb:0.0099070000):0.1550110000):1.1330500000):0.4796880000):0.5977230000	3ee4_A.pdb:1.5841250000):0.4155940000):0.3251360000):0.6916740000	((((((1lb3_A.pdb:0.1335730000	2za7_A.pdb:0.0476710000):0.4980880000	1bg7_A.pdb:0.1346740000):0.0476442000	1r03_A.pdb:0.2743070000):0.2027840000	1z6o_M.pdb:1.1229180000):0.1605920000	1mty_B.pdb:2.8348250000):0.0790993000	(((1eum_A.pdb:0.6113340000	1krq_A.pdb:0.2911510000):0.3886370000	(2jd7_A.pdb:0.4285770000	1vlg_A.pdb:0.1730660000):0.2945400000):0.2043860000	3e6s_A.pdb:1.3417920000):0.1242120000):1.0448400000):0.0216365000	((1lko_A.pdb:0.5528410000	1yuz_A.pdb:0.8653140000):1.5936200000	3qhb_A.pdb:1.2712380000):0.0945114000):0.3892090000	(2vzb_A.pdb:1.8345010000	((((1bcf_A.pdb:0.0000010000	3e1q_A.pdb:0.0193200000):0.2575720000	2fkz_A.pdb:0.1529120000):0.5703530000	1jgc_A.pdb:0.3471850000):0.8869790000	1nfv_A.pdb:0.5905770000):0.6442500000):0.0887212000):1.0553800000):0.7664550000):0.2063770000):0.5850830000):0.3892090000):0.4700660000	(1ji4_A.pdb:1.0092710000	2fjc_A.pdb:0.8055230000):0.1805450000):0.1370810000):0.1538860000	(1n1q_A.pdb:0.3249840000	2chp_A.pdb:0.5333710000):0.0852990000);
(1ji5_A.pdb:0.2594020000	1jig_A.pdb:0.2507890000	((1n1q_A.pdb:0.3611690000	2chp_A.pdb:0.6606950000):0.0610452000	(((1qgh_A.pdb:0.3329340000	2ux1_A.pdb:0.6875900000):0.3519320000	(((1dps_A.pdb:0.0000020000	1jts_A.pdb:0.0273020000):0.6402200000	1o9r_A.pdb:0.1473500000):0.8285800000	(1uvh_A.pdb:1.2294480000	((1tjo_A.pdb:0.0000010000	1tk6_A.pdb:0.0000010000):0.7651920000	((((((((2fzf_A.pdb:2.1758090000	3ee4_A.pdb:1.5625980000):0.1461700000	(((1oqu_A.pdb:0.2062060000	1uzr_A.pdb:0.1065380000):0.0827366000	1r2f_A.pdb:0.2245590000):1.3823800000	(1mxr_A.pdb:1.2692880000	(1jk0_A.pdb:0.0684040000	(2uw2_A.pdb:0.0149510000	1w68_A.pdb:0.0244270000):0.2520790000):1.9424700000):0.5147750000):0.5695000000):0.1158150000	((1z6o_A.pdb:1.8859620000	1otk_A.pdb:1.7058470000):1.5638000000	((((2inc_B.pdb:1.4899690000	2inp_C.pdb:0.8707840000):1.6082600000	(1mty_D.pdb:1.4770690000	3dhg_A.pdb:1.5052600000):1.2644800000):0.5785890000	((2uw1_A.pdb:0.0000020000	2uw1_B.pdb:0.0028240000):0.0426758000	1afr_A.pdb:0.1273340000):0.9447270000):0.4361430000	1za0_A.pdb:1.8583230000):0.1460320000):0.2812010000):0.1883150000	(((((1lb3_A.pdb:0.0741260000	2za7_A.pdb:0.1012600000):0.4197390000	(1bg7_A.pdb:0.1366630000	1r03_A.pdb:0.2438080000):0.0912028000):0.3304220000	1z6o_M.pdb:0.7950690000):0.4395600000	(((1eum_A.pdb:0.6827190000	1krq_A.pdb:0.5487190000):0.3768750000	(3e6s_A.pdb:1.0386920000	2jd7_A.pdb:0.2884140000):0.0729560000):0.1951560000	1vlg_A.pdb:0.2280250000):0.2589200000):0.5356450000	1mty_B.pdb:2.3125460000):0.3227970000):0.5142820000	3qhb_A.pdb:1.0736460000):0.0000024374	(1lko_A.pdb:0.7634330000	1yuz_A.pdb:0.8820650000):1.2633400000):0.3380350000	((((1bcf_A.pdb:0.0000020000	3e1q_A.pdb:0.0059740000):0.4400070000	2fkz_A.pdb:0.1158480000):0.4445070000	1jgc_A.pdb:0.3682080000):0.8312610000	1nfv_A.pdb:0.4868930000):0.4675580000):0.3770680000	2vzb_A.pdb:1.1794570000):0.8196660000):0.3152550000):0.2630600000):0.3017810000):0.1214880000	(1ji4_A.pdb:0.7271390000	2fjc_A.pdb:0.9950320000):0.3980170000):0.0977936000):0.1084790000);
(1ji5_A.pdb:0.2357790000	(1jig_A.pdb:0.2036680000	(((1qgh_A.pdb:0.3634870000	2ux1_A.pdb:0.7206250000):0.2111190000	(((1dps_A.pdb:0.0000020000	1jts_A.pdb:0.0060290000):0.2834910000	1o9r_A.pdb:0.2504270000):0.2780060000	1uvh_A.pdb:0.7722770000):0.6838760000):0.3557540000	((1ji4_A.pdb:0.6227800000	2fjc_A.pdb:0.8025150000):0.3441180000	((1tjo_A.pdb:0.0000010000	1tk6_A.pdb:0.0000010000):1.4507100000	(((((2fzf_A.pdb:1.6851980000	(1lko_A.pdb:1.1184410000	1yuz_A.pdb:0.6370430000):0.6972900000):0.4229410000	3qhb_A.pdb:0.9223590000):0.4069250000	((((((((1lb3_A.pdb:0.0552600000	2za7_A.pdb:0.0574970000):0.3619820000	1bg7_A.pdb:0.1639750000):0.1140130000	1r03_A.pdb:0.2659300000):0.2535870000	1z6o_M.pdb:0.9574650000):0.2159660000	3e6s_A.pdb:1.0715010000):0.3660300000	((1eum_A.pdb:0.4651930000	1krq_A.pdb:0.4703100000):0.3269570000	(2jd7_A.pdb:0.2382040000	1vlg_A.pdb:0.3866220000):0.2593640000):0.1781790000):0.3834090000	1mty_B.pdb:2.8988230000):0.3526170000	((((1z6o_A.pdb:1.6002770000	1otk_A.pdb:1.2874280000):2.9950200000	(((2uw1_A.pdb:0.0000020000	2uw1_B.pdb:0.0090940000):0.0392222000	1afr_A.pdb:0.1680220000):0.8499930000	1za0_A.pdb:2.1969140000):0.0214379000):0.2036400000	((2inc_B.pdb:1.5553110000	2inp_C.pdb:0.7055480000):2.2979000000	(1mty_D.pdb:1.6415810000	3dhg_A.pdb:1.2592880000):1.7185900000):0.7359070000):0.3355840000	((((1oqu_A.pdb:0.2253370000	1uzr_A.pdb:0.0909400000):0.0640236000	1r2f_A.pdb:0.2191380000):1.7305600000	(1mxr_A.pdb:0.9145910000	(1jk0_A.pdb:0.2235370000	(2uw2_A.pdb:0.0000020000	1w68_A.pdb:0.0261680000):0.1244890000):2.0233600000):0.4902840000):0.5251310000	3ee4_A.pdb:2.0804460000):0.5914840000):0.4507780000):0.5975590000):0.3680320000	((((1bcf_A.pdb:0.0000010000	3e1q_A.pdb:0.0000030000):0.3443260000	2fkz_A.pdb:0.2270170000):0.6357100000	1jgc_A.pdb:0.1676800000):1.3136600000	1nfv_A.pdb:0.5964230000):0.3240650000):0.1483130000	2vzb_A.pdb:1.3548680000):1.0602100000):0.2119920000):0.3198310000):0.0591955000):0.0860463000	(1n1q_A.pdb:0.4035870000	2chp_A.pdb:0.5793670000):0.1262720000);
(1ji5_A.pdb:0.2922020000	(1jig_A.pdb:0.2705200000	((1qgh_A.pdb:0.3560210000	(2ux1_A.pdb:0.3007830000	(((1dps_A.pdb:0.0000020000	1jts_A.pdb:0.0124050000):0.2039740000	1o9r_A.pdb:0.3687670000):0.6049980000	1uvh_A.pdb:1.3405000000):0.4313060000):0.3320600000):0.5917340000	((1ji4_A.pdb:1.0750850000	2fjc_A.pdb:0.8036450000):0.0703812000	((1tjo_A.pdb:0.0000010000	1tk6_A.pdb:0.0000010000):1.0224000000	(((((2fzf_A.pdb:1.7928710000	((((1z6o_A.pdb:1.4631990000	1otk_A.pdb:1.9896960000):2.0117600000	(((2inc_B.pdb:1.3253200000	2inp_C.pdb:0.7597310000):1.7773100000	(1mty_D.pdb:1.4612120000	3dhg_A.pdb:1.1131610000):1.3875400000):0.8602450000	((2uw1_A.pdb:0.0000020000	2uw1_B.pdb:0.0087270000):0.0760500000	1afr_A.pdb:0.1567520000):1.0260100000):0.1727580000):0.1026610000	1mty_B.pdb:2.2301130000):0.2468030000	(((1oqu_A.pdb:0.1401130000	1uzr_A.pdb:0.1223960000):0.0651166000	1r2f_A.pdb:0.2098430000):1.7333700000	(((1mxr_A.pdb:1.4085260000	3ee4_A.pdb:1.8597900000):0.2556750000	(1jk0_A.pdb:0.1992040000	(2uw2_A.pdb:0.0319640000	1w68_A.pdb:0.0137670000):0.1774360000):1.3712800000):0.3693190000	1za0_A.pdb:2.2544220000):0.0675026000):0.4079100000):0.1365100000):0.4922470000	((((1lb3_A.pdb:0.0761190000	2za7_A.pdb:0.1000940000):0.2523000000	(1bg7_A.pdb:0.1099810000	1r03_A.pdb:0.3477840000):0.0547753000):0.6683730000	1z6o_M.pdb:0.8159870000):0.1847890000	((((1eum_A.pdb:0.4096490000	1krq_A.pdb:0.4338710000):0.2952250000	3e6s_A.pdb:0.9286160000):0.1965520000	2jd7_A.pdb:0.3380350000):0.2783560000	1vlg_A.pdb:0.2865410000):0.3263360000):0.6766650000):0.2514870000	((1lko_A.pdb:0.8274920000	1yuz_A.pdb:0.6601830000):1.2363200000	3qhb_A.pdb:1.1962280000):0.1508960000):0.9538510000	((((1bcf_A.pdb:0.0000010000	3e1q_A.pdb:0.0060830000):0.3285040000	2fkz_A.pdb:0.1729030000):0.2141460000	1jgc_A.pdb:0.5110270000):0.4816910000	1nfv_A.pdb:0.9004450000):0.5272430000):0.0000026843	2vzb_A.pdb:1.1945470000):0.6414910000):0.9744010000):0.1796810000):0.0948588000):0.0840022000	(1n1q_A.pdb:0.3985070000	2chp_A.pdb:0.6839770000):0.1452850000);
(1ji5_A.pdb:0.2107090000	(1jig_A.pdb:0.2137170000	((1qgh_A.pdb:0.4238530000	2ux1_A.pdb:0.6082060000):0.2945750000	((1ji4_A.pdb:0.9613160000	2fjc_A.pdb:0.9711710000):0.1269190000	((((1dps_A.pdb:0.0000020000	1jts_A.pdb:0.0397210000):0.4633520000	1o9r_A.pdb:0.2322290000):0.5620310000	1uvh_A.pdb:1.1279730000):0.2477500000	((1tjo_A.pdb:0.0000010000	1tk6_A.pdb:0.0000010000):1.1605400000	(((2fzf_A.pdb:1.7706780000	(((((((1lb3_A.pdb:0.0871620000	2za7_A.pdb:0.0651250000):0.4402870000	1bg7_A.pdb:0.1093990000):0.0575967000	1r03_A.pdb:0.2817450000):0.2600330000	1z6o_M.pdb:1.0731660000):0.7743260000	1mty_B.pdb:2.2331630000):0.0171725000	((((1eum_A.pdb:0.4777760000	1krq_A.pdb:0.4710500000):0.4113390000	3e6s_A.pdb:1.6171480000):0.2498480000	2jd7_A.pdb:0.2705140000):0.3199270000	1vlg_A.pdb:0.0881110000):0.4011400000):0.5912720000	((((1z6o_A.pdb:1.8453790000	1otk_A.pdb:1.4983630000):2.1088400000	(((2inc_B.pdb:1.4764320000	2inp_C.pdb:0.6152480000):2.0348100000	(1mty_D.pdb:1.6016200000	3dhg_A.pdb:1.3265810000):1.8835700000):0.7690120000	((2uw1_A.pdb:0.0000020000	2uw1_B.pdb:0.0029420000):0.0815602000	1afr_A.pdb:0.1118730000):1.1084200000):0.5708650000):0.0840889000	1za0_A.pdb:2.0586560000):0.4919920000	((((1oqu_A.pdb:0.2183790000	1uzr_A.pdb:0.0945670000):0.1349070000	1r2f_A.pdb:0.1617170000):1.5148000000	(1mxr_A.pdb:1.0743290000	(1jk0_A.pdb:0.1517410000	(2uw2_A.pdb:0.0141770000	1w68_A.pdb:0.0294350000):0.2172000000):1.6004700000):0.4034860000):0.4526890000	3ee4_A.pdb:1.4560190000):0.3345080000):0.3009560000):0.1945570000):0.1907730000	((1lko_A.pdb:0.5539970000	1yuz_A.pdb:0.8751370000):1.4768000000	3qhb_A.pdb:1.4791030000):0.2054480000):0.1511080000	(2vzb_A.pdb:1.6650920000	((((1bcf_A.pdb:0.0000020000	3e1q_A.pdb:0.0123840000):0.2780040000	2fkz_A.pdb:0.1847810000):0.5044620000	1jgc_A.pdb:0.3719530000):0.7426370000	1nfv_A.pdb:0.6406970000):0.3762770000):0.0613391000):0.5781460000):0.2268540000):0.4741770000):0.1517120000):0.2945710000):0.0451504000	(1n1q_A.pdb:0.4087540000	2chp_A.pdb:0.6331530000):0.1578250000);
(1ji5_A.pdb:0.2265800000	(1jig_A.pdb:0.2342600000	((1n1q_A.pdb:0.1792450000	((((1dps_A.pdb:0.0000020000	1jts_A.pdb:0.0268200000):0.4221150000	1o9r_A.pdb:0.3464920000):0.2385290000	1uvh_A.pdb:0.9868190000):0.3826520000	((1tjo_A.pdb:0.0000010000	1tk6_A.pdb:0.0000010000):0.6115230000	(((((((2fzf_A.pdb:2.3315420000	((1z6o_A.pdb:2.9234280000	1otk_A.pdb:1.6679850000):1.4661400000	(((1oqu_A.pdb:0.2236310000	1uzr_A.pdb:0.1371040000):0.0369235000	1r2f_A.pdb:0.1887960000):1.5206700000	(1jk0_A.pdb:0.2785520000	(2uw2_A.pdb:0.0284290000	1w68_A.pdb:0.0102710000):0.0825858000):1.2020800000):0.3854530000):0.1164370000):0.3503780000	(((2inc_B.pdb:1.4400100000	2inp_C.pdb:0.7989780000):2.0737300000	(1mty_D.pdb:1.5932470000	3dhg_A.pdb:0.8878860000):2.1370600000):0.5349000000	(((2uw1_A.pdb:0.0000020000	2uw1_B.pdb:0.0057840000):0.1298810000	1afr_A.pdb:0.1190400000):1.6452100000	1za0_A.pdb:1.5989150000):0.2382480000):0.4077510000):0.2153980000	(1mxr_A.pdb:1.2006400000	3ee4_A.pdb:1.7915810000):0.6110550000):0.5126320000	(((((1lb3_A.pdb:0.0917220000	2za7_A.pdb:0.1148920000):0.3802300000	(1bg7_A.pdb:0.1706410000	1r03_A.pdb:0.2425940000):0.0846320000):0.4415210000	1z6o_M.pdb:0.6896330000):0.1787890000	(((1eum_A.pdb:0.5287840000	1krq_A.pdb:0.2661200000):0.2342580000	3e6s_A.pdb:0.9868030000):0.1802060000	(2jd7_A.pdb:0.4010900000	1vlg_A.pdb:0.2954250000):0.2408180000):0.2150730000):0.0657943000	1mty_B.pdb:2.6942200000):0.5147230000):0.2451840000	((1lko_A.pdb:0.5636220000	1yuz_A.pdb:0.9572210000):1.4403600000	3qhb_A.pdb:1.2559500000):0.5765470000):0.6548870000	((((1bcf_A.pdb:0.0000010000	3e1q_A.pdb:0.0000030000):0.2711730000	2fkz_A.pdb:0.1739570000):0.3842150000	1jgc_A.pdb:0.3122640000):0.7341970000	1nfv_A.pdb:0.9210160000):0.3484630000):0.1577560000	2vzb_A.pdb:1.3705720000):0.7357190000):0.9480860000):0.5214870000):0.1884730000	2chp_A.pdb:0.6707950000):0.1498240000):0.0612290000	((1qgh_A.pdb:0.3347690000	2ux1_A.pdb:0.7584100000):0.3250410000	(1ji4_A.pdb:0.9457900000	2fjc_A.pdb:1.1678010000):0.5037490000):0.2530230000);
(1ji5_A.pdb:0.1897770000	(1jig_A.pdb:0.1935370000	(1n1q_A.pdb:0.2725310000	(((1qgh_A.pdb:0.3685850000	2ux1_A.pdb:0.6563900000):0.3676950000	(1ji4_A.pdb:0.8588620000	2fjc_A.pdb:1.0135480000):0.3721860000):0.1283120000	((((1dps_A.pdb:0.0000020000	1jts_A.pdb:0.0246430000):0.3021440000	1o9r_A.pdb:0.3315020000):0.1934670000	1uvh_A.pdb:1.0627320000):0.5850830000	((1tjo_A.pdb:0.0000010000	1tk6_A.pdb:0.0000010000):1.0166100000	((((((2fzf_A.pdb:2.3460210000	(((1z6o_A.pdb:1.9807120000	1otk_A.pdb:1.7031520000):1.6852200000	((((2inc_B.pdb:1.4574520000	2inp_C.pdb:0.6396350000):2.2632200000	(1mty_D.pdb:1.2561090000	3dhg_A.pdb:1.5590100000):2.2649900000):0.4960220000	((2uw1_A.pdb:0.0000020000	2uw1_B.pdb:0.0118700000):0.0000029090	1afr_A.pdb:0.2360580000):1.0372400000):0.3102050000	1za0_A.pdb:2.2033230000):0.2717270000):0.2498180000	(((1oqu_A.pdb:0.1563100000	1uzr_A.pdb:0.1183890000):0.1399800000	1r2f_A.pdb:0.1397340000):1.1310000000	((1mxr_A.pdb:1.6694540000	(1jk0_A.pdb:0.1352040000	(2uw2_A.pdb:0.0418080000	1w68_A.pdb:0.0191350000):0.2299760000):1.6483300000):0.2794670000	3ee4_A.pdb:1.6063100000):0.3609370000):0.5852270000):0.2204490000):0.1476240000	3qhb_A.pdb:1.3103180000):0.2773080000	(1lko_A.pdb:1.1545430000	1yuz_A.pdb:0.6551410000):1.9724800000):0.0434160000	((((((1lb3_A.pdb:0.0664350000	2za7_A.pdb:0.0884610000):0.4003380000	1bg7_A.pdb:0.2316670000):0.0946700000	1r03_A.pdb:0.2409400000):0.6313660000	1z6o_M.pdb:1.0952750000):0.3557470000	(((1eum_A.pdb:0.7755120000	1krq_A.pdb:0.2219470000):0.3184620000	3e6s_A.pdb:1.0947960000):0.2310760000	(2jd7_A.pdb:0.4944100000	1vlg_A.pdb:0.3826660000):0.2278940000):0.2257200000):0.2671260000	1mty_B.pdb:2.6469510000):0.4707490000):0.2454020000	(2vzb_A.pdb:1.0433090000	(((1bcf_A.pdb:0.0000010000	3e1q_A.pdb:0.0124910000):0.3600880000	2fkz_A.pdb:0.1405040000):0.4653420000	1jgc_A.pdb:0.5179770000):0.6925060000):0.4715490000):0.2621520000	1nfv_A.pdb:0.6853240000):0.9054170000):0.3548480000):0.3377430000):0.1988830000):0.0487949000):0.0656058000	2chp_A.pdb:0.5219110000);
(1ji5_A.pdb:0.2638810000	(1jig_A.pdb:0.1992400000	(((1qgh_A.pdb:0.4320400000	(2ux1_A.pdb:0.3455790000	(((1dps_A.pdb:0.0000020000	1jts_A.pdb:0.0142440000):0.4774460000	1o9r_A.pdb:0.2584240000):0.2996450000	1uvh_A.pdb:1.3286300000):0.5792600000):0.1894190000):0.2008070000	(1ji4_A.pdb:0.5714130000	2fjc_A.pdb:0.8196360000):0.2655780000):0.1820620000	((1tjo_A.pdb:0.0000010000	1tk6_A.pdb:0.0000010000):0.9993510000	(((((((2fzf_A.pdb:1.3614960000	(1lko_A.pdb:1.2740070000	1yuz_A.pdb:0.6672320000):0.9505780000):0.3988630000	3qhb_A.pdb:1.1157040000):0.2947070000	(((1z6o_A.pdb:2.5773890000	1otk_A.pdb:1.6411560000):1.0097700000	((2inc_B.pdb:1.3070660000	2inp_C.pdb:0.8829430000):3.0235000000	(1mty_D.pdb:1.6153770000	3dhg_A.pdb:1.2549940000):1.0236600000):0.3297540000):0.8484480000	((((1oqu_A.pdb:0.1825940000	1uzr_A.pdb:0.1553110000):0.0852705000	1r2f_A.pdb:0.2347800000):2.0097300000	((1mxr_A.pdb:1.3721230000	3ee4_A.pdb:1.5896450000):0.4288210000	(1jk0_A.pdb:0.1558190000	(2uw2_A.pdb:0.0293170000	1w68_A.pdb:0.0307490000):0.1604610000):2.0072900000):0.4612550000):0.2967910000	(((2uw1_A.pdb:0.0000020000	2uw1_B.pdb:0.0203860000):0.0533129000	1afr_A.pdb:0.1332190000):0.8006030000	1za0_A.pdb:2.4268090000):0.7367540000):0.2531620000):0.2722870000):0.6178740000	(((((1lb3_A.pdb:0.0740880000	2za7_A.pdb:0.0703730000):0.4018400000	(1bg7_A.pdb:0.1275400000	1r03_A.pdb:0.2313480000):0.0909391000):0.2783240000	1z6o_M.pdb:1.1530510000):0.3270300000	(((1eum_A.pdb:0.7690840000	1krq_A.pdb:0.2685610000):0.2191530000	3e6s_A.pdb:0.9261280000):0.1408500000	(2jd7_A.pdb:0.4221430000	1vlg_A.pdb:0.2821360000):0.3333350000):0.2398890000):0.1672150000	1mty_B.pdb:2.2022480000):0.3584140000):0.6298900000	2vzb_A.pdb:1.0306840000):0.1696200000	(((1bcf_A.pdb:0.0000020000	3e1q_A.pdb:0.0065870000):0.2398240000	2fkz_A.pdb:0.1720780000):0.2134950000	1jgc_A.pdb:0.4466800000):0.8018030000):0.2423270000	1nfv_A.pdb:1.0119490000):0.3315100000):0.4678730000):0.0901333000):0.0236231000	(1n1q_A.pdb:0.2721860000	2chp_A.pdb:0.6188720000):0.1432860000);
(1ji5_A.pdb:0.2550780000	1jig_A.pdb:0.2458650000	((1n1q_A.pdb:0.3642130000	2chp_A.pdb:0.5910640000):0.0903027000	((1qgh_A.pdb:0.3873050000	2ux1_A.pdb:0.6351570000):0.2924200000	((1ji4_A.pdb:0.7969050000	2fjc_A.pdb:0.8180060000):0.3724370000	(((((1dps_A.pdb:0.0000020000	1jts_A.pdb:0.0137740000):0.2916200000	1o9r_A.pdb:0.2615200000):0.5307690000	1uvh_A.pdb:0.8193170000):0.5191770000	(1tjo_A.pdb:0.0000010000	1tk6_A.pdb:0.0000010000):0.9937050000):0.2980540000	((((2fzf_A.pdb:1.2703490000	((1lko_A.pdb:0.7660110000	1yuz_A.pdb:0.9002240000):0.7383990000	(1z6o_A.pdb:1.8725660000	1otk_A.pdb:1.5053320000):1.4510900000):0.1218310000):0.6489060000	3qhb_A.pdb:0.8295330000):0.4097870000	(((((1lb3_A.pdb:0.0665580000	2za7_A.pdb:0.0362680000):0.2740230000	(1bg7_A.pdb:0.1193330000	1r03_A.pdb:0.2420540000):0.1891840000):0.3809550000	1z6o_M.pdb:1.0662180000):0.3635520000	((((1eum_A.pdb:0.4841390000	1krq_A.pdb:0.4639050000):0.2450270000	3e6s_A.pdb:0.9022500000):0.3790350000	2jd7_A.pdb:0.3284110000):0.0689781000	1vlg_A.pdb:0.2995150000):0.3052690000):0.6839050000	((((((1oqu_A.pdb:0.1900690000	1uzr_A.pdb:0.1569940000):0.0826729000	1r2f_A.pdb:0.1790170000):1.1996200000	1mty_B.pdb:1.8496610000):0.3694440000	(1mxr_A.pdb:0.7907150000	(1jk0_A.pdb:0.1141780000	(2uw2_A.pdb:0.0330040000	1w68_A.pdb:0.0114520000):0.3050290000):1.5844500000):0.6283230000):0.2158760000	3ee4_A.pdb:1.5632280000):0.0674497000	((((2inc_B.pdb:0.8995040000	2inp_C.pdb:0.9569860000):2.2096800000	(1mty_D.pdb:1.4691330000	3dhg_A.pdb:1.1940750000):1.5481700000):0.5334820000	((2uw1_A.pdb:0.0000020000	2uw1_B.pdb:0.0133790000):0.0571652000	1afr_A.pdb:0.1554110000):1.2117900000):0.2955320000	1za0_A.pdb:1.4669490000):0.4939840000):0.5201490000):0.6537140000):0.4125550000	(2vzb_A.pdb:1.2167400000	((((1bcf_A.pdb:0.0000020000	3e1q_A.pdb:0.0133350000):0.3320740000	2fkz_A.pdb:0.1019060000):0.2934250000	1jgc_A.pdb:0.2790520000):0.5264690000	1nfv_A.pdb:0.9774230000):0.3047390000):0.3396140000):0.5885820000):0.4615400000):0.1797860000):0.2190940000):0.1089430000);
(1ji5_A.pdb:0.2276650000	(1jig_A.pdb:0.1816730000	((1n1q_A.pdb:0.1722780000	((((1dps_A.pdb:0.0000020000	1jts_A.pdb:0.0162060000):0.3577830000	1o9r_A.pdb:0.1942840000):0.3567530000	1uvh_A.pdb:0.8584160000):0.2576010000	((1tjo_A.pdb:0.0000010000	1tk6_A.pdb:0.0000010000):1.0275300000	(((((2fzf_A.pdb:1.9003310000	(1lko_A.pdb:0.8410690000	1yuz_A.pdb:0.6303450000):1.2111700000):0.2580300000	3qhb_A.pdb:1.1518910000):0.0986370000	(((((1z6o_A.pdb:1.8734510000	1otk_A.pdb:1.1974750000):0.8495850000	((2inc_B.pdb:1.5985560000	2inp_C.pdb:0.4969790000):1.6748000000	1mty_B.pdb:2.3737450000):0.7172860000):0.4082960000	(((2uw1_A.pdb:0.0000020000	2uw1_B.pdb:0.0058420000):0.0401358000	1afr_A.pdb:0.1491480000):1.3614200000	1za0_A.pdb:1.7298470000):0.2685350000):0.5343020000	(1mty_D.pdb:1.4040920000	3dhg_A.pdb:1.4168380000):1.8350400000):0.1569970000	((((1oqu_A.pdb:0.2090120000	1uzr_A.pdb:0.1042880000):0.1363140000	1r2f_A.pdb:0.1748920000):1.0290800000	(1mxr_A.pdb:1.2350330000	(1jk0_A.pdb:0.1013370000	(2uw2_A.pdb:0.0314990000	1w68_A.pdb:0.0225100000):0.2168080000):1.5271500000):0.4542060000):0.3771840000	3ee4_A.pdb:1.8709610000):0.3048390000):0.3899440000):0.3693140000	(((((1lb3_A.pdb:0.1026910000	2za7_A.pdb:0.0445160000):0.3862690000	1bg7_A.pdb:0.1106610000):0.0888162000	1r03_A.pdb:0.3331420000):0.2752020000	1z6o_M.pdb:1.1110770000):0.5188720000	(((1eum_A.pdb:0.5672430000	1krq_A.pdb:0.3126160000):0.3934600000	3e6s_A.pdb:1.2233170000):0.1897600000	(2jd7_A.pdb:0.4843900000	1vlg_A.pdb:0.3135760000):0.1676240000):0.0831839000):0.7716480000):0.5343250000	((2vzb_A.pdb:1.7037380000	(((1bcf_A.pdb:0.0000010000	3e1q_A.pdb:0.0225370000):0.2719750000	2fkz_A.pdb:0.1800230000):0.3256970000	1jgc_A.pdb:0.3826090000):0.6113450000):0.3517470000	1nfv_A.pdb:0.7578950000):0.1356410000):0.7931270000):0.4976170000):0.5791380000):0.1534330000	((1qgh_A.pdb:0.3763030000	2ux1_A.pdb:0.6599590000):0.2451960000	(1ji4_A.pdb:0.8197640000	2fjc_A.pdb:0.8231640000):0.2949380000):0.1621070000):0.1091280000):0.0734770000	2chp_A.pdb:0.6056380000);
(1ji5_A.pdb:0.3638190000	((1jig_A.pdb:0.1743870000	((1qgh_A.pdb:0.4278850000	2ux1_A.pdb:0.6767430000):0.4575920000	(1ji4_A.pdb:1.1037520000	2fjc_A.pdb:0.9143070000):0.1912330000):0.1052770000):0.1037860000	(((1dps_A.pdb:0.0000020000	1jts_A.pdb:0.0000020000):0.3632870000	1o9r_A.pdb:0.2743030000):0.7295670000	(1uvh_A.pdb:1.0920260000	((1tjo_A.pdb:0.0000010000	1tk6_A.pdb:0.0000010000):0.9326410000	(((((((2fzf_A.pdb:0.8943840000	((1lko_A.pdb:0.8395390000	1yuz_A.pdb:0.9335820000):1.1865800000	3qhb_A.pdb:1.2391370000):0.2118240000):0.2938950000	((1z6o_A.pdb:1.6834140000	1otk_A.pdb:1.4113680000):1.5435400000	((((2inc_B.pdb:1.3194390000	2inp_C.pdb:1.0953580000):1.6831700000	(1mty_D.pdb:1.4023180000	3dhg_A.pdb:1.2081000000):1.4289100000):0.4786930000	((2uw1_A.pdb:0.0000020000	2uw1_B.pdb:0.0055610000):0.1024220000	1afr_A.pdb:0.0957700000):1.4167100000):0.0240900000	1za0_A.pdb:2.6007730000):0.0632505000):0.5080430000):0.6042540000	((1mxr_A.pdb:1.0879980000	(1jk0_A.pdb:0.1443630000	(2uw2_A.pdb:0.0080390000	1w68_A.pdb:0.0282270000):0.2674010000):1.5898900000):0.7988580000	3ee4_A.pdb:1.0785060000):1.2139000000):0.1807970000	((1oqu_A.pdb:0.1601620000	1uzr_A.pdb:0.1308030000):0.1132360000	1r2f_A.pdb:0.1825920000):1.3368200000):0.6195050000	((((((1lb3_A.pdb:0.0967910000	2za7_A.pdb:0.0951480000):0.4042930000	1bg7_A.pdb:0.0653860000):0.0568979000	1r03_A.pdb:0.3111180000):0.6475340000	1z6o_M.pdb:0.5506390000):0.2125150000	((((1eum_A.pdb:0.3788520000	1krq_A.pdb:0.4075000000):0.3584230000	3e6s_A.pdb:1.1592740000):0.1774280000	2jd7_A.pdb:0.2871020000):0.2249860000	1vlg_A.pdb:0.2969570000):0.2264740000):0.1566350000	1mty_B.pdb:2.6626520000):0.3960800000):0.5217570000	((((1bcf_A.pdb:0.0000020000	3e1q_A.pdb:0.0060340000):0.2529290000	2fkz_A.pdb:0.1901540000):0.4319050000	1jgc_A.pdb:0.3614640000):0.7708480000	1nfv_A.pdb:0.6136530000):0.4999940000):0.1715200000	2vzb_A.pdb:1.3522790000):0.7598390000):0.2448550000):0.2938160000):0.7241360000):0.1004680000	(1n1q_A.pdb:0.4127100000	2chp_A.pdb:0.5916410000):0.1558380000);
(1ji5_A.pdb:0.2584450000	(1jig_A.pdb:0.1969530000	(((1qgh_A.pdb:0.3834540000	2ux1_A.pdb:0.6724540000):0.2102580000	(1ji4_A.pdb:0.7719650000	2fjc_A.pdb:0.9958920000):0.2002570000):0.2514850000	((((1dps_A.pdb:0.0000020000	1jts_A.pdb:0.0126880000):0.5112530000	1o9r_A.pdb:0.1835740000):0.3723210000	1uvh_A.pdb:1.1509510000):0.2816160000	((1tjo_A.pdb:0.0000010000	1tk6_A.pdb:0.0000010000):1.0288200000	((((((2fzf_A.pdb:3.0041210000	(((((1z6o_A.pdb:2.0735970000	1otk_A.pdb:1.5573810000):2.2959600000	(((1oqu_A.pdb:0.2173330000	1uzr_A.pdb:0.0938590000):0.1082880000	1r2f_A.pdb:0.1134510000):1.4107400000	(1jk0_A.pdb:0.1122460000	(2uw2_A.pdb:0.0134470000	1w68_A.pdb:0.0433590000):0.2237630000):1.5758700000):0.2903690000):0.3823450000	1mxr_A.pdb:1.2745040000):0.6074660000	3ee4_A.pdb:1.5447040000):0.5664100000	((((2inc_B.pdb:1.3688950000	2inp_C.pdb:1.1768370000):2.0350100000	(1mty_D.pdb:1.3712850000	3dhg_A.pdb:0.8763010000):1.5438600000):0.3439430000	1za0_A.pdb:1.9868950000):0.4022550000	((2uw1_A.pdb:0.0000020000	2uw1_B.pdb:0.0061130000):0.0456804000	1afr_A.pdb:0.1965090000):0.9213540000):0.4807440000):0.3842130000):0.3529000000	3qhb_A.pdb:0.9564390000):0.2041090000	(1lko_A.pdb:1.0984850000	1yuz_A.pdb:0.6543300000):1.5749500000):0.3467900000	((((((1lb3_A.pdb:0.0264140000	2za7_A.pdb:0.0774260000):0.4459190000	1bg7_A.pdb:0.0770630000):0.0821039000	1r03_A.pdb:0.2619450000):0.3827790000	1z6o_M.pdb:0.9100340000):0.2153440000	(((1eum_A.pdb:0.6139260000	1krq_A.pdb:0.2819980000):0.3860960000	(2jd7_A.pdb:0.2650900000	1vlg_A.pdb:0.4329260000):0.3473020000):0.2553810000	3e6s_A.pdb:1.1426440000):0.3033750000):0.0000024264	1mty_B.pdb:2.7506070000):0.6453200000):0.3195260000	((((1bcf_A.pdb:0.0000020000	3e1q_A.pdb:0.0000030000):0.3466910000	2fkz_A.pdb:0.1548320000):0.1244110000	1jgc_A.pdb:0.4550260000):0.5777270000	1nfv_A.pdb:0.9367240000):0.5147540000):0.0832558000	2vzb_A.pdb:1.4649050000):0.5907630000):0.4199750000):0.4338000000):0.0117526000):0.1048520000	(1n1q_A.pdb:0.2383950000	2chp_A.pdb:0.5679900000):0.0957875000);
(1ji5_A.pdb:0.2611800000	(1jig_A.pdb:0.2045090000	((1n1q_A.pdb:0.2162790000	(((((1dps_A.pdb:0.0000020000	1jts_A.pdb:0.0195150000):0.6102820000	1o9r_A.pdb:0.3017510000):0.0527448000	1uvh_A.pdb:1.1947420000):0.4520070000	(1tjo_A.pdb:0.0000010000	1tk6_A.pdb:0.0000010000):1.2350800000):0.1031330000	(((((((2fzf_A.pdb:2.9951020000	((1oqu_A.pdb:0.1898050000	1uzr_A.pdb:0.0709020000):0.2252800000	1r2f_A.pdb:0.0574930000):1.3356400000):0.1645990000	((1mxr_A.pdb:1.4063110000	(1jk0_A.pdb:0.2004080000	(2uw2_A.pdb:0.0212980000	1w68_A.pdb:0.0114120000):0.2036000000):1.3673400000):0.1755420000	3ee4_A.pdb:1.7931920000):0.9431750000):0.5235090000	(((1z6o_A.pdb:2.7373430000	1otk_A.pdb:0.6674820000):1.1867900000	((2inc_B.pdb:1.9785540000	2inp_C.pdb:0.3691910000):2.3175800000	1mty_B.pdb:2.1761000000):1.4623700000):0.4170940000	(((2uw1_A.pdb:0.0000020000	2uw1_B.pdb:0.0030170000):0.0451351000	1afr_A.pdb:0.1746880000):2.2633900000	1za0_A.pdb:1.5914280000):0.1284400000):0.3178220000):0.0620759000	(1mty_D.pdb:1.6852760000	3dhg_A.pdb:0.8562450000):2.1057400000):0.3102930000	((1lko_A.pdb:0.9570610000	1yuz_A.pdb:0.8113050000):1.5747300000	3qhb_A.pdb:0.9537450000):0.1606170000):0.7190080000	1nfv_A.pdb:1.0671280000):0.1728450000	((2vzb_A.pdb:1.3991920000	(((((1lb3_A.pdb:0.0812660000	2za7_A.pdb:0.0970840000):0.2974710000	1r03_A.pdb:0.2796590000):0.0097809700	1bg7_A.pdb:0.2015840000):0.2888070000	1z6o_M.pdb:1.2442100000):0.1383590000	(((1eum_A.pdb:0.5676570000	1krq_A.pdb:0.4009920000):0.5027230000	(2jd7_A.pdb:0.2347500000	1vlg_A.pdb:0.5241550000):0.1622280000):0.2448740000	3e6s_A.pdb:1.2604240000):0.4165310000):0.8852960000):0.3220910000	(((1bcf_A.pdb:0.0000010000	3e1q_A.pdb:0.0058250000):0.2977770000	2fkz_A.pdb:0.1420410000):0.2604800000	1jgc_A.pdb:0.4262980000):0.6938800000):0.1089430000):0.4288980000):0.4097830000):0.1744340000	((1qgh_A.pdb:0.5417990000	2ux1_A.pdb:0.6838680000):0.1815310000	(1ji4_A.pdb:0.7992120000	2fjc_A.pdb:1.0404910000):0.3254690000):0.3506070000):0.1016130000):0.0781243000	2chp_A.pdb:0.7236580000);
(1ji5_A.pdb:0.1372760000	(((1jig_A.pdb:0.1998720000	(1ji4_A.pdb:0.9924660000	(2fjc_A.pdb:1.0132170000	((1tjo_A.pdb:0.0000010000	1tk6_A.pdb:0.0000010000):0.3239710000	((((((((2fzf_A.pdb:1.1898930000	(1z6o_A.pdb:1.6866130000	1otk_A.pdb:1.5773280000):1.6131200000):0.2971670000	((2inc_B.pdb:1.0643370000	2inp_C.pdb:1.1177610000):1.9765300000	(1mty_D.pdb:1.3698830000	3dhg_A.pdb:1.1705890000):2.4583200000):0.9440350000):0.0630940000	((((((1oqu_A.pdb:0.1827400000	1uzr_A.pdb:0.1362010000):0.1122590000	1r2f_A.pdb:0.1851400000):1.6240300000	(1jk0_A.pdb:0.0854770000	(2uw2_A.pdb:0.0319530000	1w68_A.pdb:0.0231680000):0.3540130000):1.5144600000):0.3853020000	(1mxr_A.pdb:1.1862090000	3ee4_A.pdb:1.8650890000):0.4319220000):0.8734280000	1za0_A.pdb:1.8814350000):0.5177650000	((2uw1_A.pdb:0.0000020000	2uw1_B.pdb:0.0058070000):0.0000024671	1afr_A.pdb:0.1746630000):1.2937900000):0.2657410000):0.4588630000	3qhb_A.pdb:1.5292910000):0.3329610000	(1lko_A.pdb:0.8061020000	1yuz_A.pdb:0.9290580000):1.3299000000):0.1255410000	((((((1lb3_A.pdb:0.0795780000	2za7_A.pdb:0.0424760000):0.4876240000	1bg7_A.pdb:0.1099670000):0.1257650000	1r03_A.pdb:0.2058980000):0.4077690000	1z6o_M.pdb:0.8908010000):0.2186330000	((1eum_A.pdb:0.6290450000	1krq_A.pdb:0.2762590000):0.2882340000	(3e6s_A.pdb:1.0716010000	(2jd7_A.pdb:0.3335490000	1vlg_A.pdb:0.2997830000):0.1539170000):0.2163750000):0.1674330000):0.2237740000	1mty_B.pdb:3.0650520000):0.6822070000):0.7681030000	((((1bcf_A.pdb:0.0000020000	3e1q_A.pdb:0.0000030000):0.4204230000	2fkz_A.pdb:0.2206670000):0.4469450000	1jgc_A.pdb:0.3414520000):0.6945770000	1nfv_A.pdb:0.8650940000):0.3976780000):0.0372631000	2vzb_A.pdb:0.9999930000):1.2101800000):0.6551690000):0.2710960000):0.2922050000):0.1295230000	1n1q_A.pdb:0.4188470000):0.0700508000	((1qgh_A.pdb:0.3272920000	2ux1_A.pdb:0.8726180000):0.1327410000	(((1dps_A.pdb:0.0000020000	1jts_A.pdb:0.0211010000):0.2321410000	1o9r_A.pdb:0.3233620000):0.4624320000	1uvh_A.pdb:0.6933190000):0.6902700000):0.2740420000):0.1439930000	2chp_A.pdb:0.6665440000);
(1ji5_A.pdb:0.2638480000	((1jig_A.pdb:0.1584040000	(((1qgh_A.pdb:0.4222700000	2ux1_A.pdb:0.6154310000):0.3051160000	(((1dps_A.pdb:0.0000020000	1jts_A.pdb:0.0210430000):0.3234690000	1o9r_A.pdb:0.3296280000):0.6879160000	(1uvh_A.pdb:0.8533250000	((1tjo_A.pdb:0.0000010000	1tk6_A.pdb:0.0000010000):1.0378800000	((((((2fzf_A.pdb:1.8007740000	((((1oqu_A.pdb:0.2076640000	1uzr_A.pdb:0.1500670000):0.1470260000	1r2f_A.pdb:0.1667260000):1.3724400000	(1mxr_A.pdb:1.7888420000	(1jk0_A.pdb:0.1931310000	(2uw2_A.pdb:0.0416640000	1w68_A.pdb:0.0119670000):0.2706470000):0.9918260000):0.4109570000):0.6191750000	3ee4_A.pdb:1.6395240000):0.3312310000):0.2398070000	(1z6o_A.pdb:1.8045980000	1otk_A.pdb:0.8423430000):1.9726000000):0.1204320000	((((2inc_B.pdb:0.7519400000	2inp_C.pdb:1.4418730000):2.6398400000	((2uw1_A.pdb:0.0000020000	2uw1_B.pdb:0.0093500000):0.0000029245	1afr_A.pdb:0.2332070000):1.0139400000):0.4773380000	1za0_A.pdb:2.1558870000):0.4032980000	(1mty_D.pdb:1.5563920000	3dhg_A.pdb:1.4335790000):1.6248900000):0.1314510000):0.2905010000	((1lko_A.pdb:0.8618670000	1yuz_A.pdb:0.9198710000):1.5874300000	3qhb_A.pdb:0.9643550000):0.1625970000):0.3869710000	((((1lb3_A.pdb:0.1579930000	2za7_A.pdb:0.0979370000):0.2989920000	(1bg7_A.pdb:0.1675860000	1r03_A.pdb:0.3647990000):0.0439886000):0.4116960000	(1z6o_M.pdb:0.8711790000	1mty_B.pdb:3.2530480000):0.0270898000):0.1165090000	((1eum_A.pdb:0.5160050000	1krq_A.pdb:0.4505540000):0.3513390000	((3e6s_A.pdb:1.5071980000	1vlg_A.pdb:0.2690930000):0.2014310000	2jd7_A.pdb:0.3157600000):0.3118640000):0.4692590000):1.0977500000):0.2052370000	(2vzb_A.pdb:1.6190610000	((((1bcf_A.pdb:0.0000020000	3e1q_A.pdb:0.0128960000):0.2160450000	2fkz_A.pdb:0.1798190000):0.4780110000	1jgc_A.pdb:0.4109050000):1.1079500000	1nfv_A.pdb:0.7554950000):0.4637490000):0.0000022665):0.8631790000):0.4260950000):0.1143770000):0.4077330000):0.2740120000	(1ji4_A.pdb:1.1308520000	2fjc_A.pdb:0.8266130000):0.3036820000):0.1061770000):0.0936191000	1n1q_A.pdb:0.3686030000):0.1375850000	2chp_A.pdb:0.7199940000);
(1ji5_A.pdb:0.2456030000	((1jig_A.pdb:0.1677320000	(((1qgh_A.pdb:0.2777570000	2ux1_A.pdb:0.7040180000):0.2545350000	((((1dps_A.pdb:0.0030160000	1jts_A.pdb:0.0439410000):0.2818090000	1o9r_A.pdb:0.2220830000):0.3593430000	1uvh_A.pdb:0.7581370000):0.4638060000	((1tjo_A.pdb:0.0000010000	1tk6_A.pdb:0.0000010000):0.6079610000	(((((2fzf_A.pdb:1.5093710000	(1z6o_A.pdb:2.0753380000	1otk_A.pdb:1.1465840000):1.2397200000):0.5118520000	(((((((1oqu_A.pdb:0.1871260000	1uzr_A.pdb:0.1210790000):0.0592959000	1r2f_A.pdb:0.2407250000):1.3983100000	(1jk0_A.pdb:0.2192280000	(2uw2_A.pdb:0.0176940000	1w68_A.pdb:0.0282770000):0.1817260000):1.5217700000):0.2923280000	(1mxr_A.pdb:1.4502580000	3ee4_A.pdb:1.7753150000):0.2604000000):0.6888610000	1za0_A.pdb:2.1159060000):0.4891110000	((2uw1_A.pdb:0.0000020000	2uw1_B.pdb:0.0122270000):0.1023670000	1afr_A.pdb:0.1326740000):1.3768300000):0.3503080000	((2inc_B.pdb:1.5498860000	2inp_C.pdb:0.6961610000):2.3983900000	(1mty_D.pdb:1.1017730000	3dhg_A.pdb:1.7815440000):0.9009430000):0.9408450000):0.3578010000):0.3802350000	((1lko_A.pdb:0.6779600000	1yuz_A.pdb:0.9467210000):1.3930000000	3qhb_A.pdb:1.2138510000):0.2130940000):0.5622700000	((((((1lb3_A.pdb:0.1270210000	2za7_A.pdb:0.0345970000):0.3521230000	1bg7_A.pdb:0.1024730000):0.0842197000	1r03_A.pdb:0.2045950000):0.5069820000	1z6o_M.pdb:0.8158840000):0.3528560000	((((1eum_A.pdb:0.5256190000	1krq_A.pdb:0.4045590000):0.4807590000	3e6s_A.pdb:1.4469100000):0.1776340000	2jd7_A.pdb:0.2659400000):0.2403040000	1vlg_A.pdb:0.2245650000):0.4165410000):0.7852450000	1mty_B.pdb:2.1898750000):0.6215430000):0.7189810000	(2vzb_A.pdb:1.6086940000	((((1bcf_A.pdb:0.0000020000	3e1q_A.pdb:0.0058080000):0.1346050000	2fkz_A.pdb:0.2496930000):0.3140880000	1jgc_A.pdb:0.5095100000):0.6860270000	1nfv_A.pdb:1.2599780000):0.1969760000):0.2013330000):0.4827100000):0.7653520000):0.3866530000):0.1912170000	(1ji4_A.pdb:0.7147380000	2fjc_A.pdb:0.7783800000):0.3929870000):0.1984790000):0.0829510000	1n1q_A.pdb:0.3635410000):0.1564410000	2chp_A.pdb:0.5346620000);
(1ji5_A.pdb:0.2412120000	(1jig_A.pdb:0.1040690000	((((1qgh_A.pdb:0.2348120000	2ux1_A.pdb:0.6695200000):0.2649400000	1ji4_A.pdb:1.0785550000):0.2542490000	2fjc_A.pdb:0.9900420000):0.0516003000	(((1dps_A.pdb:0.0000020000	1jts_A.pdb:0.0686770000):0.3888900000	1o9r_A.pdb:0.1819300000):0.5086190000	(1uvh_A.pdb:0.6609470000	((1tjo_A.pdb:0.0000020000	1tk6_A.pdb:0.0000010000):0.7240640000	((((((2fzf_A.pdb:1.7785130000	((((1oqu_A.pdb:0.2978860000	1uzr_A.pdb:0.1527140000):0.1147880000	1r2f_A.pdb:0.1666740000):1.9160300000	((1mxr_A.pdb:1.5457330000	(1jk0_A.pdb:0.2497340000	(2uw2_A.pdb:0.0433940000	1w68_A.pdb:0.0204960000):0.2371510000):1.5057700000):0.3350770000	3ee4_A.pdb:1.9916590000):0.2638180000):0.1491790000	1za0_A.pdb:2.4023830000):0.2234110000):0.3143270000	(((1z6o_A.pdb:1.2392720000	1otk_A.pdb:1.8152920000):2.1245000000	1mty_B.pdb:3.1154230000):0.0000025353	(((2inc_B.pdb:1.0453490000	2inp_C.pdb:1.0270890000):1.6514200000	(1mty_D.pdb:1.6540180000	3dhg_A.pdb:1.3182270000):1.6265600000):0.9838420000	((2uw1_A.pdb:0.0000020000	2uw1_B.pdb:0.0028830000):0.0995189000	1afr_A.pdb:0.1429440000):0.8931310000):0.2932970000):0.4506720000):0.3733450000	((1lko_A.pdb:0.9873230000	1yuz_A.pdb:0.6926290000):1.3559800000	3qhb_A.pdb:1.4408620000):0.4550450000):0.2392660000	(((((1lb3_A.pdb:0.0707250000	2za7_A.pdb:0.0405210000):0.2931710000	1bg7_A.pdb:0.0998490000):0.0980436000	1r03_A.pdb:0.2756630000):0.3839420000	1z6o_M.pdb:0.9226740000):0.2344260000	(((1eum_A.pdb:0.5010050000	1krq_A.pdb:0.3376520000):0.3209060000	3e6s_A.pdb:1.0606700000):0.2039690000	(2jd7_A.pdb:0.3958450000	1vlg_A.pdb:0.3214900000):0.2135630000):0.2683030000):0.7826050000):0.4518290000	((((1bcf_A.pdb:0.0000010000	3e1q_A.pdb:0.0061190000):0.1857080000	2fkz_A.pdb:0.1538330000):0.4672080000	1jgc_A.pdb:0.4175250000):0.6116280000	1nfv_A.pdb:0.6297250000):0.0546377000):0.3478500000	2vzb_A.pdb:1.1076380000):0.7823400000):0.6881370000):0.1526410000):0.4555880000):0.1527230000):0.1267320000	(1n1q_A.pdb:0.2086570000	2chp_A.pdb:0.6766780000):0.1575950000);
(1ji5_A.pdb:0.2613370000	(1jig_A.pdb:0.1137930000	(((1qgh_A.pdb:0.2894040000	2ux1_A.pdb:0.8285340000):0.1912480000	((((1dps_A.pdb:0.0000020000	1jts_A.pdb:0.0321390000):0.5265890000	1o9r_A.pdb:0.1997950000):0.4476700000	1uvh_A.pdb:0.9751730000):0.3107180000	((1tjo_A.pdb:0.0000010000	1tk6_A.pdb:0.0000010000):0.9839190000	(((((2fzf_A.pdb:1.8041530000	(1lko_A.pdb:0.7878990000	1yuz_A.pdb:0.6575680000):0.7920270000):0.3836210000	3qhb_A.pdb:1.0397520000):0.9132020000	(((((((1lb3_A.pdb:0.0742810000	2za7_A.pdb:0.0666160000):0.3863890000	1bg7_A.pdb:0.0867720000):0.0376560000	1r03_A.pdb:0.3402870000):0.2810510000	1z6o_M.pdb:0.9096920000):0.5670410000	((((1eum_A.pdb:0.6232050000	1krq_A.pdb:0.3411940000):0.4829260000	2jd7_A.pdb:0.2299670000):0.2280070000	1vlg_A.pdb:0.3511220000):0.2986210000	3e6s_A.pdb:0.8863600000):0.1720650000):0.1609990000	1mty_B.pdb:2.5990530000):0.5855250000	((((1z6o_A.pdb:2.6382290000	1otk_A.pdb:2.0083730000):1.3466800000	(((1oqu_A.pdb:0.2477530000	1uzr_A.pdb:0.0755080000):0.1804180000	1r2f_A.pdb:0.1257210000):1.5159300000	((1mxr_A.pdb:1.2642310000	(1jk0_A.pdb:0.0837400000	(2uw2_A.pdb:0.0000020000	1w68_A.pdb:0.0292760000):0.1924260000):1.4053000000):0.2075470000	3ee4_A.pdb:1.7169180000):0.3641590000):0.4576570000):0.3187810000	1za0_A.pdb:1.9110190000):0.3698290000	(((2inc_B.pdb:1.1672490000	2inp_C.pdb:1.1794490000):2.0318800000	(1mty_D.pdb:1.5155260000	3dhg_A.pdb:1.2621170000):1.7215800000):0.7358900000	((2uw1_A.pdb:0.0000020000	2uw1_B.pdb:0.0273220000):0.0000023358	1afr_A.pdb:0.1897680000):1.0143900000):0.3468490000):0.7049340000):0.3444540000):0.3303850000	((((1bcf_A.pdb:0.0000020000	3e1q_A.pdb:0.0054620000):0.2820710000	2fkz_A.pdb:0.1597030000):0.2047900000	1jgc_A.pdb:0.3078230000):0.5849370000	1nfv_A.pdb:0.9359850000):0.2295120000):0.3280100000	2vzb_A.pdb:1.1683620000):0.4967550000):0.5886420000):0.5864560000):0.0731430000	(1ji4_A.pdb:0.7915110000	2fjc_A.pdb:0.9636420000):0.3837570000):0.2681480000):0.0817630000	(1n1q_A.pdb:0.3007800000	2chp_A.pdb:0.6805460000):0.1426210000);
(1ji5_A.pdb:0.3388320000	(1jig_A.pdb:0.2565750000	(((1qgh_A.pdb:0.4457740000	2ux1_A.pdb:0.8053500000):0.1931610000	(((1dps_A.pdb:0.0000020000	1jts_A.pdb:0.0197670000):0.2480600000	1o9r_A.pdb:0.3832210000):0.5563460000	1uvh_A.pdb:1.0826640000):0.5819090000):0.3841800000	((1ji4_A.pdb:0.8359880000	((1tjo_A.pdb:0.0000010000	1tk6_A.pdb:0.0000010000):1.0694800000	((((((((2fzf_A.pdb:1.7834480000	(1z6o_A.pdb:2.0149670000	1otk_A.pdb:2.3707530000):1.1707300000):0.2797010000	((((((1oqu_A.pdb:0.1797400000	1uzr_A.pdb:0.0912180000):0.0848006000	1r2f_A.pdb:0.1433870000):1.5181500000	(1jk0_A.pdb:0.1993030000	(2uw2_A.pdb:0.0293010000	1w68_A.pdb:0.0418710000):0.2255660000):1.1661100000):0.2103950000	1mxr_A.pdb:1.4240620000):0.4741590000	3ee4_A.pdb:1.7252030000):0.4321110000	(1mty_B.pdb:2.0628650000	1za0_A.pdb:1.7874540000):0.6179950000):0.6202390000):0.1146240000	((2inc_B.pdb:2.0106970000	2inp_C.pdb:0.1977860000):3.3031800000	((2uw1_A.pdb:0.0000020000	2uw1_B.pdb:0.0000020000):0.0464924000	1afr_A.pdb:0.1389070000):1.2071500000):0.4958260000):0.4555840000	(1mty_D.pdb:0.9061960000	3dhg_A.pdb:1.7863660000):1.8229500000):0.3452470000	3qhb_A.pdb:0.7429290000):0.4380470000	(1lko_A.pdb:0.6740310000	1yuz_A.pdb:0.6256020000):2.0928300000):0.2114750000	(((((1lb3_A.pdb:0.0947640000	2za7_A.pdb:0.0482860000):0.3517090000	1bg7_A.pdb:0.0792890000):0.1006980000	1r03_A.pdb:0.2343370000):0.5224720000	1z6o_M.pdb:1.1293540000):0.6154660000	(((1eum_A.pdb:0.5254220000	1krq_A.pdb:0.5386390000):0.2189010000	3e6s_A.pdb:1.6154470000):0.1979570000	(2jd7_A.pdb:0.5519020000	1vlg_A.pdb:0.3592760000):0.1664780000):0.3093810000):0.9134050000):0.2412280000	(2vzb_A.pdb:2.1800200000	((((1bcf_A.pdb:0.0000010000	3e1q_A.pdb:0.0000030000):0.3225320000	2fkz_A.pdb:0.2351330000):0.5069440000	1jgc_A.pdb:0.2773770000):0.7487290000	1nfv_A.pdb:0.6964410000):0.4556580000):0.1057420000):0.2623380000):0.5415410000):0.2099880000	2fjc_A.pdb:1.3125770000):0.2651130000):0.0648797000):0.0504366000	(1n1q_A.pdb:0.3871870000	2chp_A.pdb:0.8489930000):0.2034350000);
(1ji5_A.pdb:0.2892100000	1jig_A.pdb:0.2554830000	((1n1q_A.pdb:0.3399240000	2chp_A.pdb:0.6129880000):0.1489580000	(((1qgh_A.pdb:0.5100390000	2ux1_A.pdb:0.5683230000):0.1686650000	((((1dps_A.pdb:0.0000020000	1jts_A.pdb:0.0269280000):0.5206320000	1o9r_A.pdb:0.2041690000):0.4522840000	1uvh_A.pdb:1.0779380000):0.2077820000	((1tjo_A.pdb:0.0000010000	1tk6_A.pdb:0.0000010000):1.0866600000	(((((2fzf_A.pdb:1.6635740000	(1z6o_A.pdb:2.6211290000	1otk_A.pdb:1.4821620000):2.0266400000):0.7412770000	((((((((1lb3_A.pdb:0.0429370000	2za7_A.pdb:0.0686460000):0.3132860000	1bg7_A.pdb:0.1470060000):0.1229680000	1r03_A.pdb:0.1734800000):0.4883470000	1z6o_M.pdb:1.0038740000):0.4672110000	((((1eum_A.pdb:0.5338210000	1krq_A.pdb:0.3350980000):0.7133410000	3e6s_A.pdb:1.2227390000):0.1649520000	2jd7_A.pdb:0.1662380000):0.3340230000	1vlg_A.pdb:0.3189820000):0.5470590000):0.3896010000	1mty_B.pdb:2.1748440000):0.2583110000	(((2inc_B.pdb:1.2052430000	2inp_C.pdb:1.0809340000):2.1682700000	(1mty_D.pdb:1.3029000000	3dhg_A.pdb:1.8896150000):0.6643240000):0.6270190000	((2uw1_A.pdb:0.0000020000	2uw1_B.pdb:0.0088670000):0.0273531000	1afr_A.pdb:0.1496790000):1.2208200000):0.8188270000):0.3855650000	(((((1oqu_A.pdb:0.2161710000	1uzr_A.pdb:0.0915380000):0.0313305000	1r2f_A.pdb:0.2079290000):1.4931600000	(1mxr_A.pdb:1.5823620000	(1jk0_A.pdb:0.1688610000	(2uw2_A.pdb:0.0170360000	1w68_A.pdb:0.0095150000):0.2276340000):1.5223100000):0.5294590000):0.3050130000	3ee4_A.pdb:2.3544350000):0.1719160000	1za0_A.pdb:2.5349450000):0.0000021857):0.3066930000):0.1285770000	((1lko_A.pdb:0.6866980000	1yuz_A.pdb:0.5951350000):1.4212200000	3qhb_A.pdb:1.3216720000):0.1023950000):0.4177480000	((((1bcf_A.pdb:0.0000020000	3e1q_A.pdb:0.0217640000):0.2380310000	2fkz_A.pdb:0.1835130000):0.5358840000	1jgc_A.pdb:0.3037110000):0.7520760000	1nfv_A.pdb:1.4690050000):0.1987330000):0.1445500000	2vzb_A.pdb:1.5397180000):0.4713350000):0.6688390000):0.4424840000):0.0842719000	(1ji4_A.pdb:0.8957780000	2fjc_A.pdb:1.0983870000):0.2565050000):0.3431360000):0.0283054000);
(1ji5_A.pdb:0.2840970000	(1jig_A.pdb:0.2413190000	(((1qgh_A.pdb:0.3552140000	2ux1_A.pdb:0.6663460000):0.2937070000	(1ji4_A.pdb:1.3992690000	2fjc_A.pdb:1.2245940000):0.2600430000):0.2039490000	(((1dps_A.pdb:0.0000020000	1jts_A.pdb:0.0064430000):0.3657460000	1o9r_A.pdb:0.3147560000):0.5949560000	(1uvh_A.pdb:0.9117960000	((1tjo_A.pdb:0.0000010000	1tk6_A.pdb:0.0000010000):0.9272510000	((((((((2fzf_A.pdb:1.9226270000	3ee4_A.pdb:2.1703290000):0.0000020131	(((1oqu_A.pdb:0.1866190000	1uzr_A.pdb:0.0892350000):0.1393550000	1r2f_A.pdb:0.1079320000):1.0024600000	(1mxr_A.pdb:1.1946980000	(1jk0_A.pdb:0.1978510000	(2uw2_A.pdb:0.0139740000	1w68_A.pdb:0.0307100000):0.1918430000):1.4162900000):0.5838360000):0.3656290000):0.4114970000	(((1z6o_A.pdb:1.4668660000	1otk_A.pdb:1.9322010000):1.9082800000	(((2inc_B.pdb:1.2690630000	2inp_C.pdb:1.2905470000):2.6761200000	(1mty_D.pdb:1.4852340000	3dhg_A.pdb:1.3365650000):1.3028800000):0.7465910000	((2uw1_A.pdb:0.0000020000	2uw1_B.pdb:0.0057740000):0.0000674537	1afr_A.pdb:0.1801680000):1.3665500000):0.1251210000):0.1389050000	1za0_A.pdb:1.7852370000):0.3815620000):0.3636170000	3qhb_A.pdb:1.6388750000):0.1293430000	(1lko_A.pdb:1.0100340000	1yuz_A.pdb:0.6425190000):1.5426500000):0.3634980000	((((((1lb3_A.pdb:0.0493730000	2za7_A.pdb:0.0881040000):0.4425460000	1bg7_A.pdb:0.0882940000):0.0605509000	1r03_A.pdb:0.3343540000):0.3857580000	1z6o_M.pdb:0.8506340000):0.2130560000	1mty_B.pdb:3.4789540000):0.0109554000	((1eum_A.pdb:0.6892780000	1krq_A.pdb:0.2340630000):0.5592390000	((3e6s_A.pdb:1.3002060000	2jd7_A.pdb:0.3760440000):0.1590790000	1vlg_A.pdb:0.2794000000):0.2232360000):0.2445230000):0.8488200000):0.2868070000	((((1bcf_A.pdb:0.0000020000	3e1q_A.pdb:0.0191030000):0.2562710000	2fkz_A.pdb:0.2603610000):0.3995460000	1jgc_A.pdb:0.3321920000):0.6727550000	1nfv_A.pdb:0.8004430000):0.2822380000):0.1194300000	2vzb_A.pdb:1.4200790000):0.6657520000):0.3980300000):0.2467990000):0.6663480000):0.1576990000):0.0855800000	(1n1q_A.pdb:0.2675090000	2chp_A.pdb:0.6564040000):0.1151690000);
(1ji5_A.pdb:0.2286070000	(((1jig_A.pdb:0.2227310000	((1qgh_A.pdb:0.3810640000	2ux1_A.pdb:0.8636310000):0.3024080000	(1ji4_A.pdb:0.5851820000	2fjc_A.pdb:0.9933940000):0.3458140000):0.2940660000):0.0556336000	((((1dps_A.pdb:0.0000020000	1jts_A.pdb:0.0188680000):0.6591390000	1o9r_A.pdb:0.1262260000):0.5396280000	1uvh_A.pdb:1.5045580000):0.2563280000	((1tjo_A.pdb:0.0000010000	1tk6_A.pdb:0.0000010000):1.0431200000	((((((2fzf_A.pdb:1.5988940000	((1oqu_A.pdb:0.1739560000	1uzr_A.pdb:0.1287050000):0.1759340000	1r2f_A.pdb:0.1685590000):1.5253500000):0.2849430000	(((1mxr_A.pdb:1.4460780000	(1jk0_A.pdb:0.1044060000	(2uw2_A.pdb:0.0527060000	1w68_A.pdb:0.0020220000):0.2717410000):1.5845000000):0.5859780000	3ee4_A.pdb:1.4509530000):0.4306490000	(1mty_D.pdb:1.2837080000	3dhg_A.pdb:1.0818800000):2.2221800000):0.4999820000):0.2745430000	(((1z6o_A.pdb:1.1939580000	1otk_A.pdb:2.1089500000):2.3267700000	(((2inc_B.pdb:1.5430770000	2inp_C.pdb:0.7665280000):2.7343900000	1mty_B.pdb:2.0694260000):0.4318790000	1za0_A.pdb:1.9576130000):0.2503270000):0.1638530000	((2uw1_A.pdb:0.0000020000	2uw1_B.pdb:0.0055820000):0.0371876000	1afr_A.pdb:0.1708540000):1.1195100000):0.4705020000):0.2968010000	((((1lb3_A.pdb:0.0848190000	2za7_A.pdb:0.0477470000):0.2427930000	(1bg7_A.pdb:0.1289610000	1r03_A.pdb:0.2277400000):0.0616599000):0.3763800000	1z6o_M.pdb:0.9955430000):0.3499620000	((((1eum_A.pdb:0.6070000000	1krq_A.pdb:0.3458120000):0.6216640000	2jd7_A.pdb:0.2671210000):0.2086910000	1vlg_A.pdb:0.2134870000):0.4594880000	3e6s_A.pdb:1.0298910000):0.2242150000):0.8084880000):0.3775550000	((1lko_A.pdb:0.4781480000	1yuz_A.pdb:0.9298670000):1.1511200000	3qhb_A.pdb:0.9264340000):0.3413920000):0.7106890000	(2vzb_A.pdb:1.4506350000	((((1bcf_A.pdb:0.0000010000	3e1q_A.pdb:0.0000030000):0.3532730000	2fkz_A.pdb:0.2471590000):0.4627720000	1jgc_A.pdb:0.2365250000):0.7556310000	1nfv_A.pdb:1.1727810000):0.4509250000):0.0940020000):0.4337870000):0.5604740000):0.6476920000):0.0527116000	1n1q_A.pdb:0.3803820000):0.0877738000	2chp_A.pdb:0.6985470000);
(1ji5_A.pdb:0.3280580000	(1jig_A.pdb:0.2097460000	(((1qgh_A.pdb:0.5145500000	(2ux1_A.pdb:0.6472750000	(((1dps_A.pdb:0.0065430000	1jts_A.pdb:0.0000020000):0.3077370000	1o9r_A.pdb:0.3935760000):0.3063460000	1uvh_A.pdb:1.0078720000):0.4596010000):0.2145260000):0.2684930000	(1ji4_A.pdb:1.3448700000	2fjc_A.pdb:0.9083240000):0.3527740000):0.1205100000	((1tjo_A.pdb:0.0000010000	1tk6_A.pdb:0.0000010000):1.2931300000	((((((2fzf_A.pdb:2.7718110000	((((1z6o_A.pdb:1.9726490000	1otk_A.pdb:1.3917590000):1.5271700000	((2inc_B.pdb:1.1848580000	2inp_C.pdb:1.0790430000):2.1536000000	(1mty_D.pdb:2.0699470000	3dhg_A.pdb:1.4007120000):1.3586300000):0.4961320000):0.2651020000	((2uw1_A.pdb:0.0000020000	2uw1_B.pdb:0.0060090000):0.1184610000	1afr_A.pdb:0.1295530000):1.5722600000):0.3103400000	1za0_A.pdb:1.9283000000):0.1217100000):0.1983340000	((((1oqu_A.pdb:0.1980100000	1uzr_A.pdb:0.0855980000):0.1038590000	1r2f_A.pdb:0.1607520000):1.7522900000	(1mxr_A.pdb:1.4614300000	(1jk0_A.pdb:0.1920870000	(2uw2_A.pdb:0.0000020000	1w68_A.pdb:0.0211880000):0.2067450000):1.4151200000):0.3956950000):0.3817180000	3ee4_A.pdb:2.3484820000):0.0601655000):0.5320030000	3qhb_A.pdb:0.9408680000):0.4190000000	((1lko_A.pdb:0.7745320000	1yuz_A.pdb:0.9069020000):1.5415000000	(((((1lb3_A.pdb:0.0639360000	2za7_A.pdb:0.1140270000):0.4258620000	(1bg7_A.pdb:0.1929430000	1r03_A.pdb:0.2997570000):0.0666948000):0.5148900000	1z6o_M.pdb:0.9009860000):0.3891980000	1mty_B.pdb:3.1538740000):0.1121670000	((((1eum_A.pdb:0.4531130000	1krq_A.pdb:0.4923280000):0.4166900000	3e6s_A.pdb:1.0975850000):0.3998250000	2jd7_A.pdb:0.3757280000):0.3302130000	1vlg_A.pdb:0.2212490000):0.3101900000):0.7354710000):0.2807450000):0.4198770000	((((1bcf_A.pdb:0.0000010000	3e1q_A.pdb:0.0123540000):0.3593550000	2fkz_A.pdb:0.1192290000):0.3339310000	1jgc_A.pdb:0.4223050000):0.8663960000	1nfv_A.pdb:0.9945750000):0.2050160000):0.1507640000	2vzb_A.pdb:1.4588700000):0.5842730000):0.7062620000):0.1105090000):0.0348395000	(1n1q_A.pdb:0.2111530000	2chp_A.pdb:0.4973390000):0.0865418000);
(1ji5_A.pdb:0.1776040000	(1jig_A.pdb:0.1636120000	(1n1q_A.pdb:0.3064110000	(((1qgh_A.pdb:0.3630970000	2ux1_A.pdb:0.5580600000):0.3496600000	(1ji4_A.pdb:0.6314970000	2fjc_A.pdb:0.9231950000):0.4656790000):0.1319750000	((((1dps_A.pdb:0.0000020000	1jts_A.pdb:0.0621670000):0.4458310000	1o9r_A.pdb:0.2732260000):0.2263700000	1uvh_A.pdb:0.8184260000):0.5207960000	((1tjo_A.pdb:0.0000010000	1tk6_A.pdb:0.0000010000):1.2085900000	((((((2fzf_A.pdb:1.9441670000	(1lko_A.pdb:0.4741690000	1yuz_A.pdb:1.2125700000):1.4059500000):0.4023410000	3qhb_A.pdb:0.9247060000):0.2420790000	((((((1z6o_A.pdb:2.3994600000	1otk_A.pdb:1.6643300000):1.4223200000	((2inc_B.pdb:1.2326890000	2inp_C.pdb:0.7438330000):1.4982100000	1mty_B.pdb:1.9191880000):0.3884300000):0.4467740000	((2uw1_A.pdb:0.0000020000	2uw1_B.pdb:0.0029270000):0.0542210000	1afr_A.pdb:0.1503800000):1.1136500000):0.1203600000	1za0_A.pdb:1.7718180000):0.1252860000	(1mty_D.pdb:1.2726480000	3dhg_A.pdb:1.3237820000):2.1027200000):0.3060580000	(((((1oqu_A.pdb:0.1815320000	1uzr_A.pdb:0.1222070000):0.1854720000	1r2f_A.pdb:0.0887090000):1.1440100000	(1jk0_A.pdb:0.1869490000	(2uw2_A.pdb:0.0255340000	1w68_A.pdb:0.0104460000):0.1716410000):1.3171200000):0.4898050000	1mxr_A.pdb:1.4292270000):0.4216010000	3ee4_A.pdb:1.4889090000):0.6383020000):0.5002700000):0.1720960000	(((((1lb3_A.pdb:0.0819150000	2za7_A.pdb:0.0452860000):0.4547620000	1bg7_A.pdb:0.0419470000):0.0503023000	1r03_A.pdb:0.2651800000):0.2607460000	1z6o_M.pdb:0.9667940000):0.4211280000	(((1eum_A.pdb:0.6552150000	1krq_A.pdb:0.4505520000):0.2073760000	3e6s_A.pdb:1.2146340000):0.2152820000	(2jd7_A.pdb:0.5556760000	1vlg_A.pdb:0.3525340000):0.1894190000):0.2123410000):1.1220800000):0.2979500000	(2vzb_A.pdb:1.3632840000	(((1bcf_A.pdb:0.0000010000	3e1q_A.pdb:0.0000030000):0.2833040000	2fkz_A.pdb:0.1560580000):0.2798960000	1jgc_A.pdb:0.5426310000):0.8170710000):0.3368630000):0.2116440000	1nfv_A.pdb:0.9985730000):0.5628550000):0.3137010000):0.3431950000):0.0754750000):0.1958630000):0.1246340000	2chp_A.pdb:0.7307310000);
(1ji5_A.pdb:0.3157720000	(1jig_A.pdb:0.2605990000	(((1qgh_A.pdb:0.4163460000	2ux1_A.pdb:0.6766380000):0.4103630000	(1ji4_A.pdb:0.9081020000	2fjc_A.pdb:1.1713960000):0.2001810000):0.1037450000	((((1dps_A.pdb:0.0000020000	1jts_A.pdb:0.0128840000):0.5612150000	1o9r_A.pdb:0.1737640000):0.3754860000	1uvh_A.pdb:1.4107080000):0.4188540000	((1tjo_A.pdb:0.0000010000	1tk6_A.pdb:0.0000010000):1.0761500000	((((2fzf_A.pdb:1.8720460000	((((((1lb3_A.pdb:0.0291450000	2za7_A.pdb:0.1008600000):0.3224400000	(1bg7_A.pdb:0.1142060000	1r03_A.pdb:0.2894390000):0.0840692000):0.2207950000	1z6o_M.pdb:1.0312540000):0.3575580000	((((1eum_A.pdb:0.5059300000	1krq_A.pdb:0.3857740000):0.6755270000	3e6s_A.pdb:1.1902840000):0.1712200000	2jd7_A.pdb:0.3110200000):0.1954410000	1vlg_A.pdb:0.2636070000):0.4673130000):0.0628917000	1mty_B.pdb:3.1899450000):0.9820170000	(((1z6o_A.pdb:2.2403210000	1otk_A.pdb:1.2510640000):2.2169100000	(((2inc_B.pdb:1.3309090000	2inp_C.pdb:1.5084770000):2.4098700000	((2uw1_A.pdb:0.0000020000	2uw1_B.pdb:0.0061920000):0.0767865000	1afr_A.pdb:0.1546460000):0.5682510000):0.4612570000	1za0_A.pdb:1.6235820000):0.1300480000):0.4299820000	(((((1oqu_A.pdb:0.2669370000	1uzr_A.pdb:0.1185440000):0.0471170000	1r2f_A.pdb:0.2352180000):1.5135100000	(1mxr_A.pdb:1.4373100000	(1jk0_A.pdb:0.2455330000	(2uw2_A.pdb:0.0503850000	1w68_A.pdb:0.0131200000):0.1455520000):1.6788900000):0.4810420000):0.6794110000	3ee4_A.pdb:1.6523320000):0.3075390000	(1mty_D.pdb:1.6885740000	3dhg_A.pdb:1.3012540000):2.3205900000):0.0103146000):0.3302060000):0.0778595000):0.2624430000	((1lko_A.pdb:0.8949050000	1yuz_A.pdb:0.9749150000):1.3898400000	3qhb_A.pdb:1.0639700000):0.2843370000):0.4887560000	(2vzb_A.pdb:1.1233380000	(((1bcf_A.pdb:0.0000020000	3e1q_A.pdb:0.0065940000):0.2184940000	2fkz_A.pdb:0.2008000000):0.4579310000	1jgc_A.pdb:0.2899060000):0.6801420000):0.5709360000):0.2472320000	1nfv_A.pdb:1.0313840000):0.7944980000):0.5032700000):0.6477810000):0.0597857000):0.0945363000	(1n1q_A.pdb:0.3464210000	2chp_A.pdb:0.5694850000):0.0543363000);
(1ji5_A.pdb:0.2999640000	(1jig_A.pdb:0.2212470000	((1qgh_A.pdb:0.3728070000	(2ux1_A.pdb:0.6178950000	((((1dps_A.pdb:0.0000020000	1jts_A.pdb:0.0246360000):0.3693520000	1o9r_A.pdb:0.3656230000):0.5684150000	1uvh_A.pdb:0.9034080000):0.2334090000	((1tjo_A.pdb:0.0000010000	1tk6_A.pdb:0.0000010000):0.9957180000	(((((2fzf_A.pdb:1.5513150000	(1z6o_A.pdb:2.3487120000	1otk_A.pdb:1.8968060000):1.7697300000):0.2594750000	((((1oqu_A.pdb:0.2082420000	1uzr_A.pdb:0.0742470000):0.0700018000	1r2f_A.pdb:0.2250760000):2.0795500000	((1mxr_A.pdb:1.8085130000	(1jk0_A.pdb:0.1621250000	(2uw2_A.pdb:0.0048950000	1w68_A.pdb:0.0264220000):0.1713070000):1.7806200000):0.6564850000	3ee4_A.pdb:1.9901200000):0.2629430000):0.3624920000	((((2inc_B.pdb:1.3354230000	2inp_C.pdb:0.9795890000):2.3847500000	(1mty_D.pdb:1.4759400000	3dhg_A.pdb:1.3521650000):1.2348800000):1.5381000000	((2uw1_A.pdb:0.0000020000	2uw1_B.pdb:0.0030840000):0.0396290000	1afr_A.pdb:0.1828200000):1.2089600000):0.6057670000	1za0_A.pdb:1.8454950000):0.1149260000):0.5400310000):0.2941070000	((((((1lb3_A.pdb:0.0638780000	2za7_A.pdb:0.1128680000):0.4078070000	1bg7_A.pdb:0.1421880000):0.1017900000	1r03_A.pdb:0.2795290000):0.4238830000	1z6o_M.pdb:1.1084740000):0.5493840000	1mty_B.pdb:3.0884670000):0.0062070600	((((1eum_A.pdb:0.6078040000	1krq_A.pdb:0.3626090000):0.4345770000	3e6s_A.pdb:1.1625620000):0.1587380000	2jd7_A.pdb:0.2559670000):0.3640080000	1vlg_A.pdb:0.1629160000):0.3199290000):0.8946250000):0.2038810000	((2vzb_A.pdb:1.5688010000	(((1bcf_A.pdb:0.0000020000	3e1q_A.pdb:0.0252340000):0.1826100000	2fkz_A.pdb:0.2070450000):0.4595920000	1jgc_A.pdb:0.4052210000):0.4819050000):0.3411670000	((1lko_A.pdb:0.9136890000	1yuz_A.pdb:0.6526720000):1.2955700000	3qhb_A.pdb:1.5116040000):0.1301470000):0.0783689000):0.2529040000	1nfv_A.pdb:0.7748380000):1.1291500000):0.6423160000):0.5572830000):0.2998870000):0.2825510000	(1ji4_A.pdb:0.7179720000	2fjc_A.pdb:0.7135210000):0.4412430000):0.2258510000):0.0954116000	(1n1q_A.pdb:0.3791160000	2chp_A.pdb:0.4816890000):0.0939789000);
(1ji5_A.pdb:0.4190800000	(1jig_A.pdb:0.2169510000	(1n1q_A.pdb:0.3244200000	2chp_A.pdb:0.5438380000):0.1829330000):0.1109980000	(((1qgh_A.pdb:0.2813040000	2ux1_A.pdb:0.5351250000):0.2512330000	(((1dps_A.pdb:0.0014890000	1jts_A.pdb:0.0275710000):0.3852650000	1o9r_A.pdb:0.4226240000):0.5177120000	1uvh_A.pdb:1.2794670000):0.3376720000):0.3930750000	((1ji4_A.pdb:1.0216200000	2fjc_A.pdb:1.3142820000):0.3443500000	((1tjo_A.pdb:0.0000010000	1tk6_A.pdb:0.0000010000):0.8340270000	((((((2fzf_A.pdb:2.0559210000	1mty_B.pdb:2.6014810000):0.4051480000	((((1lb3_A.pdb:0.0369500000	2za7_A.pdb:0.1817450000):0.3948640000	(1bg7_A.pdb:0.1321250000	1r03_A.pdb:0.2997890000):0.0307067000):0.4033920000	1z6o_M.pdb:1.0444980000):0.3948870000	((((1eum_A.pdb:0.4197030000	1krq_A.pdb:0.4031380000):0.4643480000	3e6s_A.pdb:1.0713710000):0.2923930000	2jd7_A.pdb:0.3710030000):0.3492010000	1vlg_A.pdb:0.0863050000):0.3622970000):0.5551200000):0.3103550000	(((1z6o_A.pdb:1.7060410000	1otk_A.pdb:1.5168900000):1.8424600000	((((2inc_B.pdb:1.2348310000	2inp_C.pdb:0.6742170000):2.2841900000	(1mty_D.pdb:1.5908950000	3dhg_A.pdb:1.1830640000):1.8792200000):0.2294260000	((2uw1_A.pdb:0.0000020000	2uw1_B.pdb:0.0059360000):0.0691565000	1afr_A.pdb:0.1820810000):1.0814100000):0.2447100000	1za0_A.pdb:2.0540460000):0.0345888000):0.6584480000	((((1oqu_A.pdb:0.1528150000	1uzr_A.pdb:0.1030880000):0.0697306000	1r2f_A.pdb:0.1384580000):1.5099800000	(1mxr_A.pdb:1.4177720000	(1jk0_A.pdb:0.1485170000	(2uw2_A.pdb:0.0155490000	1w68_A.pdb:0.0124210000):0.1525830000):1.2295400000):0.2789530000):0.4274380000	3ee4_A.pdb:2.2083080000):0.4275040000):0.7410500000):0.1537670000	((1lko_A.pdb:0.8298580000	1yuz_A.pdb:0.8374120000):1.3081700000	3qhb_A.pdb:1.1724940000):0.3249770000):0.7348770000	2vzb_A.pdb:1.4520000000):0.0672585000	((((1bcf_A.pdb:0.0000020000	3e1q_A.pdb:0.0000030000):0.3210110000	2fkz_A.pdb:0.3034520000):0.2645730000	1jgc_A.pdb:0.4329040000):0.4061950000	1nfv_A.pdb:1.2215140000):0.3248640000):0.4810860000):0.6712620000):0.2603470000):0.1146430000);
(1ji5_A.pdb:0.2849670000	((1jig_A.pdb:0.1599460000	(((1qgh_A.pdb:0.3911360000	2ux1_A.pdb:0.6035820000):0.1704190000	(1ji4_A.pdb:0.6363260000	2fjc_A.pdb:1.0287060000):0.2195540000):0.2809250000	((((1dps_A.pdb:0.0000020000	1jts_A.pdb:0.0074450000):0.3609940000	1o9r_A.pdb:0.3160990000):0.4789370000	1uvh_A.pdb:0.9762520000):0.4417860000	((1tjo_A.pdb:0.0000010000	1tk6_A.pdb:0.0000010000):0.8909730000	(((((2fzf_A.pdb:2.6677830000	((((1z6o_A.pdb:1.8373230000	1otk_A.pdb:1.2946230000):1.9498800000	((((2inc_B.pdb:0.9089400000	2inp_C.pdb:1.0373320000):2.1071200000	(1mty_D.pdb:1.5743600000	3dhg_A.pdb:1.4642560000):1.1792200000):0.6856990000	((2uw1_A.pdb:0.0000020000	2uw1_B.pdb:0.0097930000):0.0832660000	1afr_A.pdb:0.0989670000):1.2140200000):0.2618510000	1za0_A.pdb:1.8925470000):0.1237830000):0.5353180000	3ee4_A.pdb:1.7266880000):0.0153534000	(((1oqu_A.pdb:0.1549170000	1uzr_A.pdb:0.1489730000):0.0772023000	1r2f_A.pdb:0.2130360000):1.5331000000	(1mxr_A.pdb:1.2763120000	(1jk0_A.pdb:0.1028360000	(2uw2_A.pdb:0.0256170000	1w68_A.pdb:0.0009080000):0.2981090000):1.2196900000):0.9683880000):0.3136320000):0.0858294000):0.1861070000	((((((1lb3_A.pdb:0.0000020000	2za7_A.pdb:0.1352260000):0.4702790000	1bg7_A.pdb:0.1300300000):0.1225530000	1r03_A.pdb:0.2498960000):0.4571770000	1z6o_M.pdb:0.8137440000):0.3236480000	((((1eum_A.pdb:0.5788660000	1krq_A.pdb:0.2778530000):0.6181490000	2jd7_A.pdb:0.2110410000):0.2240540000	1vlg_A.pdb:0.2065170000):0.2892290000	3e6s_A.pdb:0.8777790000):0.3985470000):0.2502350000	1mty_B.pdb:2.3013270000):0.7432510000):0.1950510000	((1lko_A.pdb:0.9677530000	1yuz_A.pdb:0.4540160000):1.7517200000	3qhb_A.pdb:1.0736230000):0.0001070040):0.5936110000	((((1bcf_A.pdb:0.0000010000	3e1q_A.pdb:0.0138900000):0.3517820000	2fkz_A.pdb:0.0891140000):0.4544980000	1jgc_A.pdb:0.4302960000):0.8928010000	1nfv_A.pdb:0.7025460000):0.6485580000):0.2005290000	2vzb_A.pdb:1.0629050000):0.5580780000):0.6562940000):0.4795190000):0.1738670000):0.0882738000	1n1q_A.pdb:0.3162960000):0.0833687000	2chp_A.pdb:0.6248350000);
(1ji5_A.pdb:0.2493370000	(1jig_A.pdb:0.2165640000	(((1qgh_A.pdb:0.2752340000	2ux1_A.pdb:0.7231520000):0.2119670000	((((1dps_A.pdb:0.0104510000	1jts_A.pdb:0.0000020000):0.4545940000	1o9r_A.pdb:0.2981210000):0.5354980000	1uvh_A.pdb:1.0330730000):0.2549270000	((1tjo_A.pdb:0.0000010000	1tk6_A.pdb:0.0000010000):0.6777900000	(((((2fzf_A.pdb:2.0989480000	((((1z6o_A.pdb:1.1518790000	1otk_A.pdb:1.2957310000):2.5118900000	(((2inc_B.pdb:1.6668910000	2inp_C.pdb:0.5801670000):2.7319700000	1mty_B.pdb:1.6891980000):0.8178290000	1za0_A.pdb:1.4139290000):0.2024160000):0.1134940000	((2uw1_A.pdb:0.0000020000	2uw1_B.pdb:0.0084180000):0.0517571000	1afr_A.pdb:0.1544330000):1.6043500000):0.4426270000	(((((1oqu_A.pdb:0.1336180000	1uzr_A.pdb:0.1478570000):0.0942451000	1r2f_A.pdb:0.1450430000):1.4817200000	(1mxr_A.pdb:1.2720520000	(1jk0_A.pdb:0.1478060000	(2uw2_A.pdb:0.0166510000	1w68_A.pdb:0.0266910000):0.2673670000):1.6500400000):0.3551500000):0.4396850000	3ee4_A.pdb:1.9666430000):0.3763260000	(1mty_D.pdb:1.1596130000	3dhg_A.pdb:1.7981340000):1.5691700000):0.0000020793):0.0846810000):0.2731300000	(((((1lb3_A.pdb:0.0663610000	2za7_A.pdb:0.0818090000):0.4093800000	1bg7_A.pdb:0.0498530000):0.0696507000	1r03_A.pdb:0.3254800000):0.1817680000	1z6o_M.pdb:0.8031990000):0.4632590000	((((1eum_A.pdb:0.5391210000	1krq_A.pdb:0.3993840000):0.5283890000	3e6s_A.pdb:1.4059840000):0.1816940000	2jd7_A.pdb:0.2501440000):0.1743670000	1vlg_A.pdb:0.3213310000):0.1825570000):1.0068600000):0.2404820000	((1lko_A.pdb:0.8388230000	1yuz_A.pdb:0.5645570000):1.5517700000	3qhb_A.pdb:1.0500240000):0.0000027629):0.6267270000	((((1bcf_A.pdb:0.0000010000	3e1q_A.pdb:0.0113010000):0.3247570000	2fkz_A.pdb:0.1275110000):0.3925850000	1jgc_A.pdb:0.3655490000):0.5378300000	1nfv_A.pdb:0.8964850000):0.2839850000):0.0465274000	2vzb_A.pdb:1.7156850000):0.8188040000):0.8733740000):0.5641860000):0.2021280000	(1ji4_A.pdb:0.8608970000	2fjc_A.pdb:0.9993590000):0.4688850000):0.1134280000):0.0898770000	(1n1q_A.pdb:0.2617100000	2chp_A.pdb:0.6184040000):0.1799850000);
(1ji5_A.pdb:0.3533710000	((1jig_A.pdb:0.2551860000	((1qgh_A.pdb:0.3363710000	2ux1_A.pdb:0.7464420000):0.4322110000	(1ji4_A.pdb:0.9684560000	2fjc_A.pdb:1.2004240000):0.2626890000):0.2224170000):0.0584785000	((((1dps_A.pdb:0.0000020000	1jts_A.pdb:0.0212270000):0.5856240000	1o9r_A.pdb:0.1614070000):0.3509090000	(1uvh_A.pdb:1.0571290000	(1tjo_A.pdb:0.0000010000	1tk6_A.pdb:0.0000010000):1.3484400000):0.7211740000):0.5505270000	((((((2fzf_A.pdb:2.0607250000	(((1oqu_A.pdb:0.1959660000	1uzr_A.pdb:0.1542290000):0.1243600000	1r2f_A.pdb:0.2062210000):1.2055200000	((1mxr_A.pdb:1.1735790000	(1jk0_A.pdb:0.1651120000	(2uw2_A.pdb:0.0187980000	1w68_A.pdb:0.0320160000):0.1866710000):1.1850100000):0.6055840000	3ee4_A.pdb:1.4885980000):0.4913300000):0.4280450000):0.2205140000	(((1z6o_A.pdb:2.2584960000	1otk_A.pdb:1.0445990000):1.9204100000	(((2uw1_A.pdb:0.0000020000	2uw1_B.pdb:0.0158240000):0.0764639000	1afr_A.pdb:0.0704430000):1.5400200000	1za0_A.pdb:2.1155540000):0.2350030000):0.0890953000	((2inc_B.pdb:1.2141460000	2inp_C.pdb:0.9370540000):2.5649700000	(1mty_D.pdb:1.6915740000	3dhg_A.pdb:1.0291000000):1.4772500000):0.3401660000):0.5328630000):0.3064310000	((((((1lb3_A.pdb:0.0690860000	2za7_A.pdb:0.1387950000):0.3980410000	1bg7_A.pdb:0.0765510000):0.0671267000	1r03_A.pdb:0.3034200000):0.3630510000	1z6o_M.pdb:0.6181470000):0.2206150000	((1eum_A.pdb:0.6172060000	1krq_A.pdb:0.2758900000):0.4124370000	(3e6s_A.pdb:1.1342460000	(2jd7_A.pdb:0.2492710000	1vlg_A.pdb:0.3243840000):0.2187160000):0.2128040000):0.2469570000):0.4448430000	1mty_B.pdb:2.6287640000):0.5707660000):0.2840510000	((1lko_A.pdb:0.7948260000	1yuz_A.pdb:0.8482630000):1.3378700000	3qhb_A.pdb:1.1725950000):0.1840980000):0.2079530000	((((1bcf_A.pdb:0.0000020000	3e1q_A.pdb:0.0000030000):0.2390640000	2fkz_A.pdb:0.2471360000):0.3543760000	1jgc_A.pdb:0.3757020000):0.6820000000	1nfv_A.pdb:1.0090310000):0.3113460000):0.1058960000	2vzb_A.pdb:1.8724150000):0.8042730000):0.3055180000):0.0538290000	(1n1q_A.pdb:0.2255170000	2chp_A.pdb:0.6875510000):0.1578790000);
(1ji5_A.pdb:0.2000810000	(1jig_A.pdb:0.1864310000	((1qgh_A.pdb:0.3296060000	2ux1_A.pdb:0.6402460000):0.3363200000	(1ji4_A.pdb:1.0460850000	2fjc_A.pdb:1.2658440000):0.4027620000):0.1672850000):0.1135090000	((1n1q_A.pdb:0.2988570000	2chp_A.pdb:0.7062110000):0.0903220000	(((((1dps_A.pdb:0.0000020000	1jts_A.pdb:0.0170160000):0.4206250000	1o9r_A.pdb:0.1782560000):0.2816900000	1uvh_A.pdb:1.1525410000):0.3645040000	(1tjo_A.pdb:0.0000010000	1tk6_A.pdb:0.0000010000):1.2593900000):0.1758850000	(((((2fzf_A.pdb:1.8465800000	((1lko_A.pdb:0.9889070000	1yuz_A.pdb:0.6505760000):1.2272100000	3qhb_A.pdb:0.8630090000):0.4819490000):0.2748650000	(((((1z6o_A.pdb:2.5929410000	1otk_A.pdb:1.6367940000):1.6729100000	(((2inc_B.pdb:1.3263340000	2inp_C.pdb:0.9279250000):2.2053700000	(1mty_D.pdb:1.5417380000	3dhg_A.pdb:0.7995820000):1.9504500000):0.8189130000	((2uw1_A.pdb:0.0000020000	2uw1_B.pdb:0.0000020000):0.0487483000	1afr_A.pdb:0.1573760000):0.9723510000):0.1727620000):0.1188710000	1za0_A.pdb:2.2604430000):0.5417250000	3ee4_A.pdb:2.1099670000):0.0000024589	(((1oqu_A.pdb:0.2134030000	1uzr_A.pdb:0.1497820000):0.1573840000	1r2f_A.pdb:0.0904990000):1.3653000000	(1mxr_A.pdb:1.1348620000	(1jk0_A.pdb:0.1655060000	(2uw2_A.pdb:0.0269640000	1w68_A.pdb:0.0199200000):0.2523160000):1.6829800000):0.4190150000):0.4940450000):0.3137170000):0.4306120000	(((((1lb3_A.pdb:0.0532810000	2za7_A.pdb:0.0383280000):0.3792020000	1bg7_A.pdb:0.1040760000):0.0809652000	1r03_A.pdb:0.1850650000):0.5044540000	1z6o_M.pdb:1.0593520000):0.3621510000	(((((1eum_A.pdb:0.3289220000	1krq_A.pdb:0.5276070000):0.5275460000	3e6s_A.pdb:1.1716620000):0.2949760000	2jd7_A.pdb:0.2752060000):0.3069060000	1vlg_A.pdb:0.1581160000):0.6429910000	1mty_B.pdb:2.4928350000):0.0000029472):0.6927610000):0.3219640000	2vzb_A.pdb:1.5015080000):0.0788620000	((((1bcf_A.pdb:0.0000020000	3e1q_A.pdb:0.0116640000):0.1300900000	2fkz_A.pdb:0.2481970000):0.3591280000	1jgc_A.pdb:0.4083830000):0.7502840000	1nfv_A.pdb:0.8871980000):0.2704240000):0.5220610000):0.4635350000):0.1026110000);
(1ji5_A.pdb:0.2831680000	(1jig_A.pdb:0.1528100000	((1qgh_A.pdb:0.3828200000	(2ux1_A.pdb:0.3705100000	(((1dps_A.pdb:0.0013460000	1jts_A.pdb:0.0161230000):0.6160150000	1o9r_A.pdb:0.1711330000):0.3143580000	(1uvh_A.pdb:0.5851380000	((1tjo_A.pdb:0.0000010000	1tk6_A.pdb:0.0000010000):0.6017230000	((((((2fzf_A.pdb:1.8571350000	(1lko_A.pdb:0.5606890000	1yuz_A.pdb:0.9287680000):1.0344000000):0.6960480000	3qhb_A.pdb:1.2407200000):0.3162140000	((1z6o_A.pdb:2.5570360000	1otk_A.pdb:0.7943320000):1.6766600000	((((((1oqu_A.pdb:0.2484340000	1r2f_A.pdb:0.2862860000):0.1005640000	1uzr_A.pdb:0.0366450000):1.4764400000	(1mxr_A.pdb:1.0883610000	(1jk0_A.pdb:0.1866630000	(2uw2_A.pdb:0.0266230000	1w68_A.pdb:0.0178060000):0.1469150000):1.5020300000):0.0934432000):0.6964380000	3ee4_A.pdb:1.5302080000):1.0536900000	(1mty_D.pdb:1.2614130000	3dhg_A.pdb:1.4186400000):1.3771700000):0.0139573000	(((2inc_B.pdb:1.4942440000	2inp_C.pdb:1.1906520000):1.9808200000	((2uw1_A.pdb:0.0000020000	2uw1_B.pdb:0.0082960000):0.0934372000	1afr_A.pdb:0.0992560000):0.9371930000):0.8384400000	1za0_A.pdb:1.9451680000):0.2925710000):0.4777940000):0.0000020687):0.5748460000	((((((1lb3_A.pdb:0.1074380000	2za7_A.pdb:0.0968960000):0.4106790000	1bg7_A.pdb:0.0977320000):0.0286801000	1r03_A.pdb:0.3084150000):0.3754780000	(((1eum_A.pdb:0.7518740000	1krq_A.pdb:0.3098750000):0.4034450000	(2jd7_A.pdb:0.4121980000	1vlg_A.pdb:0.3626800000):0.1715890000):0.1653580000	3e6s_A.pdb:1.0598060000):0.3542650000):0.1210550000	1z6o_M.pdb:0.7631220000):0.2816250000	1mty_B.pdb:2.8082070000):0.8225060000):0.6857460000	((((1bcf_A.pdb:0.0000020000	3e1q_A.pdb:0.0000030000):0.2534030000	2fkz_A.pdb:0.2231530000):0.5008880000	1jgc_A.pdb:0.2810010000):0.4140700000	1nfv_A.pdb:1.0458160000):0.4020640000):0.5131000000	2vzb_A.pdb:0.7993810000):1.2366200000):0.8284060000):0.4958850000):0.7928530000):0.2983410000):0.5369830000	(1ji4_A.pdb:0.8540060000	2fjc_A.pdb:0.7316050000):0.2175220000):0.2071230000):0.1107680000	(1n1q_A.pdb:0.3029460000	2chp_A.pdb:0.9106550000):0.1607730000);
(1ji5_A.pdb:0.2523170000	(1jig_A.pdb:0.2204310000	(((1qgh_A.pdb:0.5001950000	2ux1_A.pdb:0.8195960000):0.2656850000	((((1dps_A.pdb:0.0000020000	1jts_A.pdb:0.0277830000):0.2833020000	1o9r_A.pdb:0.2961060000):0.7123100000	1uvh_A.pdb:0.6094870000):0.3175530000	((1tjo_A.pdb:0.0000010000	1tk6_A.pdb:0.0000010000):1.1115800000	((((2fzf_A.pdb:1.7871670000	(1lko_A.pdb:0.8788450000	1yuz_A.pdb:0.5834570000):0.8418910000):0.5989650000	3qhb_A.pdb:1.3066160000):0.3309440000	2vzb_A.pdb:1.1992390000):0.2348440000	(((((1bcf_A.pdb:0.0000010000	3e1q_A.pdb:0.0000030000):0.3184470000	2fkz_A.pdb:0.1219660000):0.4781540000	1jgc_A.pdb:0.2851950000):0.8823300000	1nfv_A.pdb:0.6628230000):0.3000910000	(((((((1lb3_A.pdb:0.0818020000	2za7_A.pdb:0.0204340000):0.3662300000	1bg7_A.pdb:0.1253840000):0.0899555000	1r03_A.pdb:0.2839640000):0.2268360000	1z6o_M.pdb:0.9519170000):0.4562310000	1mty_B.pdb:2.5416340000):0.0755610000	((((1eum_A.pdb:0.6370630000	1krq_A.pdb:0.3551930000):0.4332160000	3e6s_A.pdb:1.1229140000):0.2385950000	2jd7_A.pdb:0.3774820000):0.1214840000	1vlg_A.pdb:0.3672870000):0.2785120000):0.9452270000	(((((1z6o_A.pdb:3.1350470000	1otk_A.pdb:1.9370420000):2.0278800000	(2inc_B.pdb:1.3469570000	2inp_C.pdb:1.2752570000):2.5901400000):0.7457780000	1za0_A.pdb:1.9008980000):0.2459220000	((2uw1_A.pdb:0.0000020000	2uw1_B.pdb:0.0096550000):0.1005340000	1afr_A.pdb:0.1445130000):1.4866900000):0.7419470000	(((1oqu_A.pdb:0.1664250000	1uzr_A.pdb:0.1213250000):0.0819554000	1r2f_A.pdb:0.2064690000):2.1998500000	(((1mxr_A.pdb:1.6571820000	(1jk0_A.pdb:0.1767020000	(2uw2_A.pdb:0.0077340000	1w68_A.pdb:0.0183910000):0.3187140000):2.0419600000):0.5026590000	3ee4_A.pdb:1.8572570000):0.2658900000	(1mty_D.pdb:1.2553230000	3dhg_A.pdb:1.5600720000):2.8274800000):0.2107000000):0.0945972000):0.6088490000):0.3448800000):0.4379330000):0.9734730000):0.2935090000):0.2723170000):0.1645750000	(1ji4_A.pdb:0.8343070000	2fjc_A.pdb:0.9593220000):0.3786840000):0.1179630000):0.0871098000	(1n1q_A.pdb:0.3511560000	2chp_A.pdb:0.5040200000):0.1157430000);
(1ji5_A.pdb:0.3352460000	(1jig_A.pdb:0.1803080000	(((1qgh_A.pdb:0.4954020000	(2ux1_A.pdb:0.4918870000	(((1dps_A.pdb:0.0000020000	1jts_A.pdb:0.0138010000):0.3356860000	1o9r_A.pdb:0.4292480000):0.3283810000	1uvh_A.pdb:1.5962510000):0.5859290000):0.2707920000):0.3639550000	(1ji4_A.pdb:1.3005860000	2fjc_A.pdb:1.1982860000):0.0819114000):0.1636110000	((1tjo_A.pdb:0.0000010000	1tk6_A.pdb:0.0000010000):1.5385700000	((((((2fzf_A.pdb:0.9396810000	(1z6o_A.pdb:1.5921280000	1otk_A.pdb:2.6155790000):1.5034800000):0.4938140000	(1lko_A.pdb:0.8180390000	1yuz_A.pdb:0.5714490000):1.3189500000):0.6301310000	((1oqu_A.pdb:0.2812960000	1uzr_A.pdb:0.1346080000):0.0827141000	1r2f_A.pdb:0.2336280000):1.8214300000):0.3650480000	((3qhb_A.pdb:1.2348220000	(((1mxr_A.pdb:1.3988720000	(1jk0_A.pdb:0.1828300000	(2uw2_A.pdb:0.0145030000	1w68_A.pdb:0.0328260000):0.2460280000):2.1407200000):0.2600590000	3ee4_A.pdb:1.9514870000):0.5077280000	((((2inc_B.pdb:1.0649810000	2inp_C.pdb:1.0929320000):2.8751700000	((2uw1_A.pdb:0.0000020000	2uw1_B.pdb:0.0116920000):0.0633133000	1afr_A.pdb:0.1517330000):1.0050600000):0.3686630000	1za0_A.pdb:2.1562790000):0.1371230000	(1mty_D.pdb:1.5178760000	3dhg_A.pdb:1.3587560000):1.9524400000):0.3367070000):0.2057040000):0.3523600000	((((((1lb3_A.pdb:0.0520600000	2za7_A.pdb:0.1428510000):0.3373240000	1bg7_A.pdb:0.2053990000):0.2011010000	1r03_A.pdb:0.2060310000):0.5810150000	1z6o_M.pdb:0.8272360000):0.3411400000	((1eum_A.pdb:0.7676910000	1krq_A.pdb:0.3465190000):0.4199000000	(3e6s_A.pdb:0.9877770000	(2jd7_A.pdb:0.4829880000	1vlg_A.pdb:0.3224180000):0.3046380000):0.1486450000):0.2058120000):0.0762854000	1mty_B.pdb:2.4163500000):0.5966610000):0.1221720000):0.4642050000	((((1bcf_A.pdb:0.0000020000	3e1q_A.pdb:0.0000030000):0.3727700000	2fkz_A.pdb:0.1531740000):0.5261070000	1jgc_A.pdb:0.4851150000):0.7459650000	1nfv_A.pdb:0.8485580000):0.6264120000):0.2416640000	2vzb_A.pdb:1.3079110000):0.5615860000):0.6167130000):0.1867290000):0.0840291000	(1n1q_A.pdb:0.4234900000	2chp_A.pdb:0.7021160000):0.0490941000);
(1ji5_A.pdb:0.2667510000	(1jig_A.pdb:0.0968460000	((((1qgh_A.pdb:0.3333030000	2ux1_A.pdb:0.5329390000):0.1565920000	(((1dps_A.pdb:0.0000020000	1jts_A.pdb:0.0322750000):0.3641540000	1o9r_A.pdb:0.3473070000):0.8727200000	1uvh_A.pdb:0.7165750000):0.4165310000):0.5183790000	(1ji4_A.pdb:0.9869090000	2fjc_A.pdb:0.8115490000):0.4197130000):0.0437503000	((1tjo_A.pdb:0.0000010000	1tk6_A.pdb:0.0000010000):1.1501400000	(((((((2fzf_A.pdb:1.7230660000	((((1oqu_A.pdb:0.2452990000	1uzr_A.pdb:0.0851570000):0.1237210000	1r2f_A.pdb:0.1468300000):0.9776740000	(1mxr_A.pdb:1.5232240000	(1jk0_A.pdb:0.1955180000	(2uw2_A.pdb:0.0198090000	1w68_A.pdb:0.0288650000):0.2279430000):1.3871600000):0.5008910000):0.9072910000	3ee4_A.pdb:1.8673310000):0.0749813000):0.1970600000	(((1z6o_A.pdb:2.0868820000	1otk_A.pdb:2.1875060000):1.7326500000	(((2inc_B.pdb:1.6857180000	2inp_C.pdb:0.7507430000):2.1654700000	(1mty_D.pdb:1.2336900000	3dhg_A.pdb:1.2463100000):1.6819700000):0.1930120000	((2uw1_A.pdb:0.0000020000	2uw1_B.pdb:0.0124190000):0.0719181000	1afr_A.pdb:0.1005390000):1.1547500000):0.1356720000):0.0853753000	1za0_A.pdb:2.6957670000):0.3112990000):0.2142600000	((((((1lb3_A.pdb:0.0604390000	2za7_A.pdb:0.0744850000):0.4338590000	1bg7_A.pdb:0.0771020000):0.0881103000	1r03_A.pdb:0.1920450000):0.3197370000	1z6o_M.pdb:0.9594920000):0.1569870000	1mty_B.pdb:2.1840430000):0.0542103000	((((1eum_A.pdb:0.5134810000	1krq_A.pdb:0.2026900000):0.4536680000	3e6s_A.pdb:0.8544980000):0.1688360000	2jd7_A.pdb:0.4354070000):0.1971380000	1vlg_A.pdb:0.1714510000):0.3247100000):0.8304990000):0.0956763000	3qhb_A.pdb:1.4382060000):0.0478096000	(1lko_A.pdb:0.9347490000	1yuz_A.pdb:0.7223530000):1.4689300000):0.6340330000	((((1bcf_A.pdb:0.0000020000	3e1q_A.pdb:0.0185210000):0.3012020000	2fkz_A.pdb:0.1597940000):0.3886490000	1jgc_A.pdb:0.2753030000):0.5748550000	1nfv_A.pdb:0.7881630000):0.2073840000):0.1431130000	2vzb_A.pdb:1.4703220000):0.6159390000):0.5832680000):0.0907199000):0.0827409000	(1n1q_A.pdb:0.2235010000	2chp_A.pdb:0.7141940000):0.1362170000);
(1ji5_A.pdb:0.2029730000	(1jig_A.pdb:0.1561550000	((1n1q_A.pdb:0.1807630000	((1ji4_A.pdb:0.8446040000	2fjc_A.pdb:0.7558430000):0.3157040000	((((1dps_A.pdb:0.0000020000	1jts_A.pdb:0.0066820000):0.3097740000	1o9r_A.pdb:0.2848380000):0.2182710000	1uvh_A.pdb:0.6529430000):0.5269820000	((1tjo_A.pdb:0.0000010000	1tk6_A.pdb:0.0000020000):1.1264800000	((((((((2fzf_A.pdb:1.6027410000	(1z6o_A.pdb:2.1025260000	1otk_A.pdb:1.3140480000):1.6029900000):1.0130200000	(((2uw1_A.pdb:0.0000020000	2uw1_B.pdb:0.0031290000):0.0773076000	1afr_A.pdb:0.1397180000):1.0203300000	1za0_A.pdb:2.2064600000):0.4580310000):0.0589505000	((2inc_B.pdb:1.0158970000	2inp_C.pdb:1.0589550000):2.0319700000	(1mty_D.pdb:1.2554300000	3dhg_A.pdb:1.5102110000):1.3237300000):0.9256440000):0.2117920000	((((1oqu_A.pdb:0.2129290000	1uzr_A.pdb:0.1059630000):0.1486240000	1r2f_A.pdb:0.1161810000):1.4002600000	(1mxr_A.pdb:1.2825180000	(1jk0_A.pdb:0.1424580000	(2uw2_A.pdb:0.0238690000	1w68_A.pdb:0.0228340000):0.2419750000):1.6413000000):0.2066510000):0.7021600000	3ee4_A.pdb:1.6458770000):0.6231790000):0.3305350000	(((((((1lb3_A.pdb:0.1090140000	2za7_A.pdb:0.0028990000):0.4551360000	1bg7_A.pdb:0.0916420000):0.1494610000	1r03_A.pdb:0.2160530000):0.1450510000	1z6o_M.pdb:1.3503430000):0.4415580000	(1eum_A.pdb:0.5834960000	(1krq_A.pdb:0.1983780000	3e6s_A.pdb:1.3284810000):0.1217140000):0.3192460000):0.2087870000	1mty_B.pdb:3.0949910000):0.1946590000	(2jd7_A.pdb:0.2447090000	1vlg_A.pdb:0.3472110000):0.0128208000):0.6069920000):0.6402940000	((1lko_A.pdb:0.9408930000	1yuz_A.pdb:0.3563240000):1.3551900000	3qhb_A.pdb:1.2247970000):0.0985899000):0.1653110000	((((1bcf_A.pdb:0.0000010000	3e1q_A.pdb:0.0000030000):0.2552630000	2fkz_A.pdb:0.1678370000):0.7351510000	1jgc_A.pdb:0.1604960000):1.1333100000	1nfv_A.pdb:0.8219750000):0.2651550000):0.3318880000	2vzb_A.pdb:1.2527090000):0.5825450000):0.3826590000):0.1664150000):0.1169980000):0.2154150000	(1qgh_A.pdb:0.1937760000	2ux1_A.pdb:0.8435460000):0.3912110000):0.0287517000):0.0613977000	2chp_A.pdb:0.5455210000);
(1ji5_A.pdb:0.2707060000	(1jig_A.pdb:0.1909370000	(1n1q_A.pdb:0.2943070000	(((1qgh_A.pdb:0.3524560000	2ux1_A.pdb:0.5271430000):0.2585780000	(1ji4_A.pdb:0.6820410000	2fjc_A.pdb:0.6147540000):0.3386080000):0.1631740000	((((1dps_A.pdb:0.0000020000	1jts_A.pdb:0.0000020000):0.4745200000	1o9r_A.pdb:0.1620360000):0.3179910000	1uvh_A.pdb:1.3120770000):0.4705530000	((1tjo_A.pdb:0.0000010000	1tk6_A.pdb:0.0000010000):1.1066700000	(((((2fzf_A.pdb:1.6089110000	(1z6o_A.pdb:2.4825070000	1otk_A.pdb:0.8619340000):1.3692600000):0.8028240000	((((((1lb3_A.pdb:0.0898240000	2za7_A.pdb:0.0871570000):0.3201820000	(1bg7_A.pdb:0.0938040000	1r03_A.pdb:0.4130770000):0.0670089000):0.2895310000	1z6o_M.pdb:0.9510540000):0.3146470000	((((1eum_A.pdb:0.5362240000	1krq_A.pdb:0.3556370000):0.3631390000	3e6s_A.pdb:1.1083200000):0.2501550000	2jd7_A.pdb:0.2705470000):0.2532080000	1vlg_A.pdb:0.2711440000):0.4505530000):0.3854800000	1mty_B.pdb:2.6525120000):0.2791470000	(((((1oqu_A.pdb:0.1835100000	1uzr_A.pdb:0.1334190000):0.0951587000	1r2f_A.pdb:0.2275640000):1.6557400000	((1mxr_A.pdb:1.5412570000	(1jk0_A.pdb:0.1793720000	(2uw2_A.pdb:0.0181130000	1w68_A.pdb:0.0000020000):0.1812250000):1.8907500000):0.2697870000	3ee4_A.pdb:1.5792850000):0.4951740000):0.1407230000	1za0_A.pdb:1.6731480000):0.6121330000	(((2inc_B.pdb:1.5425250000	2inp_C.pdb:0.7816470000):2.7248100000	((2uw1_A.pdb:0.0000020000	1afr_A.pdb:0.2143750000):0.0071857000	2uw1_B.pdb:0.0083750000):0.9033100000):0.5330730000	(1mty_D.pdb:1.9071430000	3dhg_A.pdb:0.9429490000):1.5169200000):0.0521502000):0.4754690000):0.0756917000):0.3033910000	((1lko_A.pdb:0.8538670000	1yuz_A.pdb:0.8694450000):1.2346800000	3qhb_A.pdb:1.1022090000):0.1577300000):0.4791160000	(2vzb_A.pdb:1.0842020000	(((1bcf_A.pdb:0.0000020000	3e1q_A.pdb:0.0000030000):0.2191120000	2fkz_A.pdb:0.1869130000):0.5110700000	1jgc_A.pdb:0.5094450000):0.7402040000):0.3040200000):0.1711110000	1nfv_A.pdb:0.9726190000):0.1968370000):0.3355100000):0.4713690000):0.1671810000):0.0806300000):0.0484011000	2chp_A.pdb:0.7305460000);
(1ji5_A.pdb:0.1566700000	((1jig_A.pdb:0.2152350000	(((1qgh_A.pdb:0.3726590000	2ux1_A.pdb:0.6406470000):0.1525560000	(((1dps_A.pdb:0.0000030000	1jts_A.pdb:0.0323510000):0.2629820000	1o9r_A.pdb:0.3491360000):0.3852630000	(1uvh_A.pdb:0.7550940000	((1tjo_A.pdb:0.0000020000	1tk6_A.pdb:0.0000010000):0.8252840000	((((((2fzf_A.pdb:1.8811290000	1mty_B.pdb:2.2319330000):0.1497430000	((1z6o_A.pdb:2.0984150000	1otk_A.pdb:1.1438670000):2.2768800000	(((((1oqu_A.pdb:0.2179240000	1uzr_A.pdb:0.1205060000):0.0964800000	1r2f_A.pdb:0.1517300000):1.4280700000	(1jk0_A.pdb:0.1967950000	(2uw2_A.pdb:0.0304110000	1w68_A.pdb:0.0141690000):0.2734190000):1.4056200000):0.4012890000	(1mxr_A.pdb:1.5732960000	3ee4_A.pdb:1.5602670000):0.2217530000):0.6233670000	((((2inc_B.pdb:0.9126270000	2inp_C.pdb:1.3029830000):1.5276300000	(1mty_D.pdb:1.2159800000	3dhg_A.pdb:1.6416000000):1.4893000000):0.7345390000	((2uw1_A.pdb:0.0000020000	2uw1_B.pdb:0.0028030000):0.0131530000	1afr_A.pdb:0.2037310000):0.9411210000):0.2445260000	1za0_A.pdb:2.1355110000):0.2903840000):0.1594400000):0.1193690000):0.3966440000	(((((1lb3_A.pdb:0.0862910000	2za7_A.pdb:0.0582580000):0.4279990000	1bg7_A.pdb:0.1577180000):0.1357920000	1r03_A.pdb:0.2701300000):0.1386910000	1z6o_M.pdb:1.0294520000):0.4524180000	((1eum_A.pdb:0.5790450000	1krq_A.pdb:0.2693250000):0.4989940000	(3e6s_A.pdb:1.2104650000	(2jd7_A.pdb:0.3655910000	1vlg_A.pdb:0.3896690000):0.1749580000):0.1785980000):0.1316470000):0.6076920000):0.2363490000	((1lko_A.pdb:0.8470560000	1yuz_A.pdb:0.9349890000):1.6405200000	3qhb_A.pdb:1.7092870000):0.0707090000):0.5184030000	((((1bcf_A.pdb:0.0000010000	3e1q_A.pdb:0.0061190000):0.3076670000	2fkz_A.pdb:0.2005390000):0.5648050000	1jgc_A.pdb:0.2511490000):0.8638550000	1nfv_A.pdb:1.1307680000):0.1733040000):0.1996620000	2vzb_A.pdb:1.1294470000):0.9517600000):0.9728470000):0.3807330000):0.6122070000):0.4151570000	(1ji4_A.pdb:0.9999420000	2fjc_A.pdb:1.0056280000):0.3226600000):0.1041240000):0.0803501000	1n1q_A.pdb:0.4239100000):0.1572680000	2chp_A.pdb:0.5430970000);
(1ji5_A.pdb:0.1710620000	(1jig_A.pdb:0.1799770000	((1n1q_A.pdb:0.3505340000	((1ji4_A.pdb:0.7581660000	2fjc_A.pdb:1.2719480000):0.3041480000	((1tjo_A.pdb:0.0000010000	1tk6_A.pdb:0.0000010000):1.0858000000	(((((((2fzf_A.pdb:1.9008090000	((1oqu_A.pdb:0.2400600000	1uzr_A.pdb:0.1201630000):0.1201480000	1r2f_A.pdb:0.1712660000):0.8079020000):0.3953170000	((1mxr_A.pdb:1.2397520000	(1jk0_A.pdb:0.2539840000	(2uw2_A.pdb:0.0182800000	1w68_A.pdb:0.0330450000):0.1662350000):1.7796200000):0.6975480000	3ee4_A.pdb:1.6143030000):0.5059540000):0.3614570000	(((1z6o_A.pdb:2.0285370000	1otk_A.pdb:0.9947210000):1.7882400000	(((2inc_B.pdb:1.1473590000	2inp_C.pdb:0.6597090000):3.0202300000	(1mty_D.pdb:1.6601840000	3dhg_A.pdb:0.9458900000):1.0074000000):0.5626680000	1za0_A.pdb:1.4168380000):0.5396710000):0.2355560000	((2uw1_A.pdb:0.0000020000	2uw1_B.pdb:0.0063680000):0.0269890000	1afr_A.pdb:0.1510520000):1.6136500000):0.3019600000):0.3352270000	((((((1lb3_A.pdb:0.0641690000	2za7_A.pdb:0.0849220000):0.3629340000	1bg7_A.pdb:0.2054230000):0.0551390000	1r03_A.pdb:0.1654340000):0.3978110000	1z6o_M.pdb:1.4038350000):0.1605730000	(((1eum_A.pdb:0.6743910000	1krq_A.pdb:0.3058450000):0.3264250000	(2jd7_A.pdb:0.1811620000	1vlg_A.pdb:0.7569210000):0.3748000000):0.2511070000	3e6s_A.pdb:1.5756510000):0.2069960000):0.3772230000	1mty_B.pdb:2.7674560000):1.0802200000):0.2444730000	((1lko_A.pdb:0.8448940000	1yuz_A.pdb:0.7438240000):2.1009100000	3qhb_A.pdb:0.9906210000):0.1715600000):0.2861320000	2vzb_A.pdb:1.3399200000):0.1287660000	((((1bcf_A.pdb:0.0000010000	3e1q_A.pdb:0.0000030000):0.3395490000	2fkz_A.pdb:0.1512050000):0.5418420000	1jgc_A.pdb:0.4511770000):1.4580200000	1nfv_A.pdb:0.8734640000):0.4585650000):0.8687100000):0.6913230000):0.2314800000):0.1971010000	((1qgh_A.pdb:0.2444320000	2ux1_A.pdb:0.9011990000):0.2818800000	(((1dps_A.pdb:0.0000020000	1jts_A.pdb:0.0214150000):0.5596620000	1o9r_A.pdb:0.1827590000):0.5932870000	1uvh_A.pdb:1.1670020000):0.6656580000):0.1959900000):0.1594560000):0.1259670000	2chp_A.pdb:0.7624340000);
(1ji5_A.pdb:0.3322500000	(1jig_A.pdb:0.1688830000	(((1qgh_A.pdb:0.3757890000	2ux1_A.pdb:0.6261620000):0.2643630000	((((1dps_A.pdb:0.0000020000	1jts_A.pdb:0.0289250000):0.5128170000	1o9r_A.pdb:0.1785290000):0.3471630000	1uvh_A.pdb:1.0436310000):0.4707580000	((1tjo_A.pdb:0.0000010000	1tk6_A.pdb:0.0000020000):1.0956800000	(((((2fzf_A.pdb:1.7614230000	((((((1lb3_A.pdb:0.0569850000	2za7_A.pdb:0.1143320000):0.3610960000	1bg7_A.pdb:0.1227000000):0.0668738000	1r03_A.pdb:0.1923380000):0.3423180000	1z6o_M.pdb:0.7829830000):0.3258080000	3e6s_A.pdb:0.8320890000):0.1807320000	(((1eum_A.pdb:0.4037460000	1krq_A.pdb:0.3968410000):0.5841340000	2jd7_A.pdb:0.2432700000):0.2097840000	1vlg_A.pdb:0.1458070000):0.2719960000):0.8102340000):0.2539130000	((1z6o_A.pdb:2.2353200000	1otk_A.pdb:1.5740410000):1.2698400000	((((((1oqu_A.pdb:0.1828760000	1uzr_A.pdb:0.0898700000):0.1187020000	1r2f_A.pdb:0.1112690000):1.4342000000	(1mxr_A.pdb:1.5055530000	(1jk0_A.pdb:0.2305550000	(2uw2_A.pdb:0.0305620000	1w68_A.pdb:0.0210170000):0.2372990000):0.9263930000):0.3745010000):0.5501540000	3ee4_A.pdb:1.3612670000):0.3812170000	1mty_B.pdb:2.5103800000):0.5105980000	((((2inc_B.pdb:1.5024000000	2inp_C.pdb:1.1969090000):1.6816900000	(1mty_D.pdb:1.3876760000	3dhg_A.pdb:1.0452620000):1.5171800000):1.0367500000	((2uw1_A.pdb:0.0000020000	2uw1_B.pdb:0.0063280000):0.0164219000	1afr_A.pdb:0.1796200000):0.7717150000):0.3608250000	1za0_A.pdb:2.2096120000):0.1902180000):0.0539207000):0.1954390000):0.4663440000	((1lko_A.pdb:0.7007860000	1yuz_A.pdb:0.7086030000):1.1391900000	3qhb_A.pdb:1.0633920000):0.4285890000):0.5470720000	((((1bcf_A.pdb:0.0000020000	3e1q_A.pdb:0.0073270000):0.1916110000	2fkz_A.pdb:0.2179050000):0.3786980000	1jgc_A.pdb:0.2534850000):0.3857620000	1nfv_A.pdb:0.8966940000):0.2850240000):0.0081814600	2vzb_A.pdb:1.1560870000):0.9124800000):0.3186490000):0.3810400000):0.2135570000	(1ji4_A.pdb:0.8013660000	2fjc_A.pdb:0.6717860000):0.4792770000):0.1810180000):0.1020620000	(1n1q_A.pdb:0.3717880000	2chp_A.pdb:0.5254910000):0.0432715000);
(1ji5_A.pdb:0.3799940000	(1jig_A.pdb:0.1771420000	(((1qgh_A.pdb:0.4342740000	(2ux1_A.pdb:0.4113940000	(((1dps_A.pdb:0.0054480000	1jts_A.pdb:0.0000020000):0.4790260000	1o9r_A.pdb:0.1877070000):0.2708490000	(1uvh_A.pdb:1.0877270000	((1tjo_A.pdb:0.0000010000	1tk6_A.pdb:0.0000010000):1.3830000000	((((((2fzf_A.pdb:1.6059370000	((((1z6o_A.pdb:2.3010820000	1otk_A.pdb:1.6265650000):1.7563800000	((2inc_B.pdb:1.5355650000	2inp_C.pdb:1.0636920000):3.1861400000	((2uw1_A.pdb:0.0000020000	2uw1_B.pdb:0.0058390000):0.1075700000	1afr_A.pdb:0.1075520000):1.1238800000):0.3028590000):0.0534647000	1za0_A.pdb:2.4633490000):0.1212740000	(1mty_D.pdb:1.6253240000	3dhg_A.pdb:0.9321690000):2.2996100000):0.4327400000):0.0971613000	((((1oqu_A.pdb:0.2690660000	1uzr_A.pdb:0.1010090000):0.1248780000	1r2f_A.pdb:0.1767670000):1.0588300000	(1mxr_A.pdb:1.1117520000	(1jk0_A.pdb:0.1784840000	(2uw2_A.pdb:0.0000020000	1w68_A.pdb:0.0477650000):0.3243630000):2.0000900000):0.5413470000):1.0162500000	3ee4_A.pdb:1.8261710000):0.2181590000):0.0685494000	(((((((1lb3_A.pdb:0.0590630000	2za7_A.pdb:0.0431340000):0.3842210000	1bg7_A.pdb:0.1054880000):0.1286750000	1r03_A.pdb:0.2353950000):0.3644630000	1z6o_M.pdb:0.8204050000):0.0696425000	1mty_B.pdb:3.1948460000):0.1668530000	3e6s_A.pdb:1.2196910000):0.0965565000	((1eum_A.pdb:0.5987290000	1krq_A.pdb:0.1941170000):0.6171980000	(2jd7_A.pdb:0.4458800000	1vlg_A.pdb:0.3585030000):0.2431670000):0.1973160000):1.0493600000):0.5298850000	((1lko_A.pdb:0.5465680000	1yuz_A.pdb:0.6988910000):1.7588600000	3qhb_A.pdb:1.2704760000):0.1287090000):0.4285800000	((((1bcf_A.pdb:0.0000010000	3e1q_A.pdb:0.0128830000):0.1811050000	2fkz_A.pdb:0.3414780000):0.6285240000	1jgc_A.pdb:0.3060960000):0.8985800000	1nfv_A.pdb:0.6368040000):0.4494470000):0.0788231000	2vzb_A.pdb:1.3853800000):0.6553410000):0.4734820000):0.4168320000):0.7031450000):0.3665250000):0.2212100000	1ji4_A.pdb:0.9256570000):0.2001210000	2fjc_A.pdb:1.2452120000):0.1252080000):0.0789507000	(1n1q_A.pdb:0.1941470000	2chp_A.pdb:0.6956290000):0.1310320000);
(1ji5_A.pdb:0.2586750000	(1jig_A.pdb:0.1853570000	(1n1q_A.pdb:0.5620860000	(((1qgh_A.pdb:0.4381940000	2ux1_A.pdb:0.6050690000):0.1850860000	(1ji4_A.pdb:0.8131670000	2fjc_A.pdb:0.7840720000):0.6228620000):0.2731140000	((((1dps_A.pdb:0.0000020000	1jts_A.pdb:0.0264700000):0.3398430000	1o9r_A.pdb:0.2389750000):0.2293130000	1uvh_A.pdb:1.0397870000):0.4278240000	((1tjo_A.pdb:0.0000010000	1tk6_A.pdb:0.0000010000):0.7519260000	((((((2fzf_A.pdb:2.3704850000	((1z6o_A.pdb:3.2105080000	1otk_A.pdb:1.3640400000):1.0933500000	(((((1oqu_A.pdb:0.2272130000	1uzr_A.pdb:0.1344190000):0.0959149000	1r2f_A.pdb:0.1655850000):1.7480100000	(1jk0_A.pdb:0.1462460000	(2uw2_A.pdb:0.0409580000	1w68_A.pdb:0.0301500000):0.2206750000):1.2779600000):0.1967680000	(1mxr_A.pdb:1.4286740000	3ee4_A.pdb:1.8514570000):0.4681320000):0.7613890000	(((2inc_B.pdb:1.2398690000	2inp_C.pdb:0.9415940000):2.4283900000	(1mty_D.pdb:1.2075800000	3dhg_A.pdb:1.6677610000):1.4082000000):0.9704700000	(((2uw1_A.pdb:0.0000020000	2uw1_B.pdb:0.0061370000):0.0302344000	1afr_A.pdb:0.1382170000):1.4977500000	1za0_A.pdb:1.7325450000):0.4758560000):0.4804300000):0.2921760000):0.1247570000):0.4492910000	3qhb_A.pdb:0.7880620000):0.3037800000	(1lko_A.pdb:0.6692100000	1yuz_A.pdb:1.1382890000):1.8911300000):0.3543770000	((((((1lb3_A.pdb:0.0314450000	2za7_A.pdb:0.0817570000):0.2816340000	1bg7_A.pdb:0.0874430000):0.0302202000	1r03_A.pdb:0.2330870000):0.3709760000	1z6o_M.pdb:1.0001490000):0.3326630000	(((1eum_A.pdb:0.6521500000	1krq_A.pdb:0.2907350000):0.3086450000	3e6s_A.pdb:1.2943740000):0.1653970000	(2jd7_A.pdb:0.4126120000	1vlg_A.pdb:0.3621840000):0.3561420000):0.3096070000):0.1997940000	1mty_B.pdb:2.9724220000):0.6757150000):0.2201860000	(2vzb_A.pdb:0.9754360000	(((1bcf_A.pdb:0.0000010000	3e1q_A.pdb:0.0000030000):0.2406060000	2fkz_A.pdb:0.1049170000):0.2788720000	1jgc_A.pdb:0.3655180000):1.1286300000):0.2570540000):0.2790540000	1nfv_A.pdb:0.8824910000):0.5513130000):0.3619820000):0.5522140000):0.0865455000):0.1277810000):0.1382290000	2chp_A.pdb:0.7303090000);
(1ji5_A.pdb:0.2833080000	(1jig_A.pdb:0.1734900000	(((1qgh_A.pdb:0.3325690000	2ux1_A.pdb:0.6708160000):0.2312560000	(1ji4_A.pdb:0.7732360000	2fjc_A.pdb:0.7579760000):0.2877950000):0.2661520000	(((1dps_A.pdb:0.0000020000	1jts_A.pdb:0.0449350000):0.3862380000	1o9r_A.pdb:0.2367290000):0.6013310000	(1uvh_A.pdb:0.8191240000	((1tjo_A.pdb:0.0000010000	1tk6_A.pdb:0.0000010000):0.7546950000	(((((((2fzf_A.pdb:1.3681970000	(1lko_A.pdb:0.9853300000	1yuz_A.pdb:0.5838400000):1.0070900000):0.4140060000	3qhb_A.pdb:0.7283250000):0.2996550000	((((1z6o_A.pdb:2.3679580000	1otk_A.pdb:1.3675350000):1.7026700000	1mty_B.pdb:2.8280910000):0.0000022371	(((2inc_B.pdb:2.0382340000	2inp_C.pdb:0.6563690000):3.9311500000	1za0_A.pdb:2.1690880000):0.0516583000	((2uw1_A.pdb:0.0000020000	2uw1_B.pdb:0.0088930000):0.1161680000	1afr_A.pdb:0.0714780000):1.0764500000):0.5951730000):0.3246060000	(1mty_D.pdb:0.9050770000	3dhg_A.pdb:1.6429850000):2.1848100000):0.0997305000):0.4431240000	(((1oqu_A.pdb:0.1573900000	1uzr_A.pdb:0.1562630000):0.0966244000	1r2f_A.pdb:0.1897950000):1.9048800000	((1mxr_A.pdb:0.9590150000	(1jk0_A.pdb:0.0404600000	(2uw2_A.pdb:0.0073080000	1w68_A.pdb:0.0419620000):0.2772060000):2.4483500000):0.3326600000	3ee4_A.pdb:1.8322720000):0.6118200000):0.2950160000):0.2219480000	(((((1lb3_A.pdb:0.0944960000	2za7_A.pdb:0.0759300000):0.4094410000	1bg7_A.pdb:0.1591420000):0.0856201000	1r03_A.pdb:0.2202400000):0.4266010000	1z6o_M.pdb:0.6960430000):0.2514970000	((1eum_A.pdb:0.6551790000	1krq_A.pdb:0.2411590000):0.3522990000	((3e6s_A.pdb:1.2846930000	1vlg_A.pdb:0.2032610000):0.1673830000	2jd7_A.pdb:0.3554210000):0.1874000000):0.2026900000):0.6097480000):0.4018580000	((((1bcf_A.pdb:0.0000010000	3e1q_A.pdb:0.0000030000):0.3067060000	2fkz_A.pdb:0.1858390000):0.3164840000	1jgc_A.pdb:0.3185820000):0.9749350000	1nfv_A.pdb:0.6830170000):0.0986765000):0.4294630000	2vzb_A.pdb:1.1191280000):1.1121300000):0.3440230000):0.1778420000):0.4786480000):0.1231050000):0.0722409000	(1n1q_A.pdb:0.3716240000	2chp_A.pdb:0.5827800000):0.1060740000);
(1ji5_A.pdb:0.4342410000	1jig_A.pdb:0.2511150000	((1n1q_A.pdb:0.3910020000	2chp_A.pdb:0.9375140000):0.1002560000	(((1qgh_A.pdb:0.3328180000	2ux1_A.pdb:0.7210550000):0.4871230000	(1ji4_A.pdb:0.7912930000	2fjc_A.pdb:1.0320070000):0.5211010000):0.2482540000	((((1dps_A.pdb:0.0000020000	1jts_A.pdb:0.0176140000):0.3947380000	1o9r_A.pdb:0.3755330000):0.4751280000	1uvh_A.pdb:1.0840810000):0.6347940000	((1tjo_A.pdb:0.0000010000	1tk6_A.pdb:0.0000010000):1.4242600000	((((((2fzf_A.pdb:2.0530260000	((1oqu_A.pdb:0.1782320000	1uzr_A.pdb:0.1466320000):0.1261310000	1r2f_A.pdb:0.1142820000):1.1926700000):0.1213090000	((1mxr_A.pdb:1.5494500000	(1jk0_A.pdb:0.0224370000	(2uw2_A.pdb:0.0000030000	1w68_A.pdb:0.0442370000):0.3401350000):1.2245900000):0.4696900000	3ee4_A.pdb:1.5692830000):0.8311410000):0.3193780000	(((((1z6o_A.pdb:2.5706150000	1otk_A.pdb:1.5922790000):1.3432900000	((2inc_B.pdb:2.1829170000	2inp_C.pdb:0.2782700000):2.6301000000	1mty_B.pdb:2.0919800000):0.6507860000):0.0000029642	1za0_A.pdb:1.4001600000):0.2944410000	(1mty_D.pdb:1.7029010000	3dhg_A.pdb:0.9786380000):3.4551400000):0.1140620000	((2uw1_A.pdb:0.0000020000	2uw1_B.pdb:0.0000020000):0.0488114000	1afr_A.pdb:0.1096160000):1.6973500000):0.1350500000):0.5970910000	(((((1lb3_A.pdb:0.0705120000	2za7_A.pdb:0.0881540000):0.3944790000	(1bg7_A.pdb:0.1435490000	1r03_A.pdb:0.2092240000):0.0314243000):0.5847520000	1z6o_M.pdb:0.6666500000):0.4840810000	(1eum_A.pdb:0.5927090000	1krq_A.pdb:0.2157320000):0.2177120000):0.2211020000	((3e6s_A.pdb:1.3043420000	2jd7_A.pdb:0.4820700000):0.0368537000	1vlg_A.pdb:0.2119950000):0.2678450000):0.8518940000):0.4198170000	((1lko_A.pdb:0.9955980000	1yuz_A.pdb:0.6328830000):1.5365500000	3qhb_A.pdb:1.1705340000):0.1292230000):0.2128800000	((2vzb_A.pdb:1.5684660000	(((1bcf_A.pdb:0.0000010000	3e1q_A.pdb:0.0000030000):0.3038960000	2fkz_A.pdb:0.2179550000):0.5931360000	1jgc_A.pdb:0.3764180000):0.4051210000):0.2815280000	1nfv_A.pdb:0.9516520000):0.0953766000):0.9533590000):0.3000010000):0.5045230000):0.0021841600):0.1651480000);
(1ji5_A.pdb:0.3646770000	(1jig_A.pdb:0.1494640000	(((1qgh_A.pdb:0.4804940000	(2ux1_A.pdb:0.4446990000	(((1dps_A.pdb:0.0052240000	1jts_A.pdb:0.0001770000):0.6295060000	1o9r_A.pdb:0.1043930000):0.4482810000	(1uvh_A.pdb:1.0886370000	((1tjo_A.pdb:0.0000010000	1tk6_A.pdb:0.0000010000):1.0625300000	((((((2fzf_A.pdb:1.9984850000	((((1lb3_A.pdb:0.0722370000	2za7_A.pdb:0.1261640000):0.3932840000	((1bg7_A.pdb:0.1017960000	1r03_A.pdb:0.3572560000):0.0720356000	1z6o_M.pdb:1.1988370000):0.0720528000):0.5484000000	1mty_B.pdb:2.4899500000):0.0805943000	((((1eum_A.pdb:0.6013390000	1krq_A.pdb:0.3817600000):0.4973030000	3e6s_A.pdb:0.9655770000):0.1653710000	2jd7_A.pdb:0.2224710000):0.2727950000	1vlg_A.pdb:0.2485660000):0.3963770000):0.3532680000):0.4567990000	(((1z6o_A.pdb:1.8317590000	1otk_A.pdb:1.2738890000):1.9772700000	(((2inc_B.pdb:1.2006650000	2inp_C.pdb:0.8855660000):1.7810600000	(1mty_D.pdb:1.4400480000	3dhg_A.pdb:1.2609270000):0.9711380000):0.4972640000	(((2uw1_A.pdb:0.0000020000	2uw1_B.pdb:0.0093530000):0.1105720000	1afr_A.pdb:0.0936560000):1.2113100000	1za0_A.pdb:1.5393220000):0.0719918000):0.3985290000):0.3704980000	((((1oqu_A.pdb:0.1686780000	1uzr_A.pdb:0.0960630000):0.1063180000	1r2f_A.pdb:0.2287060000):1.4935400000	(1mxr_A.pdb:1.6598760000	(1jk0_A.pdb:0.1431480000	(2uw2_A.pdb:0.0565690000	1w68_A.pdb:0.0005300000):0.3282520000):1.7440300000):0.5413590000):0.4085270000	3ee4_A.pdb:1.6161310000):0.2655240000):0.0700398000):0.4179100000	3qhb_A.pdb:0.7838520000):0.1044540000	(1lko_A.pdb:0.3656660000	1yuz_A.pdb:1.0549860000):1.3189600000):0.2914110000	((((1bcf_A.pdb:0.0000020000	3e1q_A.pdb:0.0000030000):0.3010890000	2fkz_A.pdb:0.1667610000):0.3031310000	1jgc_A.pdb:0.3604850000):0.9268650000	1nfv_A.pdb:0.4847780000):0.4399320000):0.2097550000	2vzb_A.pdb:1.5624720000):0.7222590000):0.5085920000):0.4031770000):0.3142160000):0.4383350000):0.2200610000	1ji4_A.pdb:0.9647790000):0.2098730000	2fjc_A.pdb:1.2320830000):0.0773713000):0.0949117000	(1n1q_A.pdb:0.1714700000	2chp_A.pdb:0.7109620000):0.1087990000);
(1ji5_A.pdb:0.1842180000	(1jig_A.pdb:0.1370380000	((1qgh_A.pdb:0.1777550000	2ux1_A.pdb:0.7183780000):0.2385210000	(1ji4_A.pdb:0.7269780000	2fjc_A.pdb:1.0360520000):0.4270710000):0.2981450000):0.0868653000	((1n1q_A.pdb:0.2558830000	((((1dps_A.pdb:0.0000020000	1jts_A.pdb:0.0396750000):0.3941060000	1o9r_A.pdb:0.2024770000):0.3934120000	1uvh_A.pdb:1.0115330000):0.5768670000	((1tjo_A.pdb:0.0000010000	1tk6_A.pdb:0.0000010000):0.9687070000	((((((2fzf_A.pdb:1.8494120000	(((1z6o_A.pdb:1.2612260000	1otk_A.pdb:2.3660620000):2.1606000000	1za0_A.pdb:1.9844370000):0.0763344000	(((2inc_B.pdb:1.6717780000	2inp_C.pdb:0.7027680000):2.2710400000	(1mty_D.pdb:1.5213570000	3dhg_A.pdb:1.1232200000):1.7376100000):0.5869840000	((2uw1_A.pdb:0.0000020000	2uw1_B.pdb:0.0128320000):0.0473056000	1afr_A.pdb:0.1656540000):1.3236800000):0.1535910000):0.4709190000):0.3564400000	((1lko_A.pdb:0.8231400000	1yuz_A.pdb:0.8820720000):1.1469300000	3qhb_A.pdb:1.1618960000):0.2033170000):0.3222370000	((((1oqu_A.pdb:0.1665140000	1uzr_A.pdb:0.1215780000):0.0778823000	1r2f_A.pdb:0.2731410000):1.6118400000	(1mxr_A.pdb:1.2992750000	(1jk0_A.pdb:0.1740930000	(2uw2_A.pdb:0.0322340000	1w68_A.pdb:0.0185700000):0.2607820000):1.8273000000):0.8028010000):0.6905410000	3ee4_A.pdb:1.9495190000):0.2633000000):0.1554840000	((((1lb3_A.pdb:0.0756150000	2za7_A.pdb:0.0891670000):0.3599890000	(1bg7_A.pdb:0.1803270000	1r03_A.pdb:0.2794120000):0.0942957000):0.3270020000	(1z6o_M.pdb:0.8778750000	(((1eum_A.pdb:0.6433540000	1krq_A.pdb:0.2032490000):0.2189370000	3e6s_A.pdb:1.2060640000):0.2297880000	(2jd7_A.pdb:0.3777270000	1vlg_A.pdb:0.3508230000):0.2669340000):0.2159260000):0.1026580000):0.0955208000	1mty_B.pdb:2.3854170000):0.8446590000):0.5284540000	2vzb_A.pdb:1.1775160000):0.0265370000	((((1bcf_A.pdb:0.0000010000	3e1q_A.pdb:0.0133640000):0.1887640000	2fkz_A.pdb:0.1397980000):0.3145060000	1jgc_A.pdb:0.5094040000):1.0045500000	1nfv_A.pdb:0.5599320000):0.2971010000):0.6222330000):0.2821900000):0.5811090000):0.0738966000	2chp_A.pdb:0.7192030000):0.0965630000);
(1ji5_A.pdb:0.3729910000	(1jig_A.pdb:0.2348070000	(((1qgh_A.pdb:0.5133040000	(2ux1_A.pdb:0.4016570000	(((1dps_A.pdb:0.0000020000	1jts_A.pdb:0.0291840000):0.2596320000	1o9r_A.pdb:0.2841660000):0.5574120000	1uvh_A.pdb:1.0290630000):0.5815550000):0.2255290000):0.1827590000	(1ji4_A.pdb:0.5633560000	2fjc_A.pdb:0.6382860000):0.3327800000):0.1991550000	((1tjo_A.pdb:0.0000010000	1tk6_A.pdb:0.0000010000):0.9241640000	(((((2fzf_A.pdb:1.5476990000	(1lko_A.pdb:0.8276930000	1yuz_A.pdb:0.5358790000):1.0682400000):0.6910070000	(3qhb_A.pdb:1.4036570000	((((((((1lb3_A.pdb:0.0851840000	2za7_A.pdb:0.0436390000):0.3804760000	1bg7_A.pdb:0.1959200000):0.0773071000	1r03_A.pdb:0.2611220000):0.4820200000	1z6o_M.pdb:0.8729720000):0.6574200000	3e6s_A.pdb:1.0281530000):0.2568200000	(((1eum_A.pdb:0.6004340000	1krq_A.pdb:0.4108080000):0.6295500000	2jd7_A.pdb:0.2573000000):0.0347789000	1vlg_A.pdb:0.4277560000):0.2553680000):0.3819750000	1mty_B.pdb:3.1727270000):0.2944550000	(((1z6o_A.pdb:1.2073840000	1otk_A.pdb:1.1976540000):2.6996800000	(((2inc_B.pdb:0.8343180000	2inp_C.pdb:1.5507470000):2.3971900000	(1mty_D.pdb:1.6204150000	3dhg_A.pdb:1.2743630000):1.8822000000):0.9782920000	(((2uw1_A.pdb:0.0000020000	2uw1_B.pdb:0.0117180000):0.0541574000	1afr_A.pdb:0.1726050000):1.2474700000	1za0_A.pdb:2.0295570000):0.2316120000):0.1808760000):0.4631590000	((((1oqu_A.pdb:0.3223210000	1uzr_A.pdb:0.1388940000):0.0966649000	1r2f_A.pdb:0.2550690000):1.4269200000	(1mxr_A.pdb:1.3163640000	(1jk0_A.pdb:0.2093720000	(2uw2_A.pdb:0.0294820000	1w68_A.pdb:0.0322620000):0.1990980000):1.4607000000):1.1029100000):0.5821610000	3ee4_A.pdb:1.7036260000):0.0000021011):0.3744140000):0.3857930000):0.0491663000):0.7786760000	(((1bcf_A.pdb:0.0000010000	3e1q_A.pdb:0.0067960000):0.1754860000	2fkz_A.pdb:0.1898090000):0.3744780000	1jgc_A.pdb:0.4393290000):0.8001540000):0.0510115000	1nfv_A.pdb:1.0182230000):0.1689750000	2vzb_A.pdb:1.1243820000):0.6303590000):0.6415400000):0.0974830000):0.0693814000	(1n1q_A.pdb:0.2798880000	2chp_A.pdb:0.5357960000):0.0569857000);
(1ji5_A.pdb:0.2769950000	1jig_A.pdb:0.2131180000	((1n1q_A.pdb:0.4115270000	(((1qgh_A.pdb:0.3598330000	2ux1_A.pdb:1.1253530000):0.2420550000	((((1dps_A.pdb:0.0000020000	1jts_A.pdb:0.0479840000):0.4911950000	1o9r_A.pdb:0.2496260000):0.5637550000	(1uvh_A.pdb:0.6407490000	(1tjo_A.pdb:0.0000010000	1tk6_A.pdb:0.0000010000):1.7791800000):0.4317660000):0.2682980000	(((((2fzf_A.pdb:1.5674830000	((((((((1lb3_A.pdb:0.0790020000	2za7_A.pdb:0.0931420000):0.4363460000	1bg7_A.pdb:0.1670760000):0.0954655000	1r03_A.pdb:0.2414470000):0.3276920000	1z6o_M.pdb:0.9093760000):0.7805360000	3e6s_A.pdb:0.9250290000):0.3005050000	(((1eum_A.pdb:0.4747260000	1krq_A.pdb:0.4340190000):0.7824380000	2jd7_A.pdb:0.1868860000):0.1686910000	1vlg_A.pdb:0.3645230000):0.1802950000):0.5307690000	1mty_B.pdb:2.4648240000):0.4736530000	(((((1z6o_A.pdb:1.7470210000	1otk_A.pdb:1.5099840000):1.4468400000	(2inc_B.pdb:1.1166510000	2inp_C.pdb:0.9678080000):2.0064000000):0.1986730000	((1mty_D.pdb:1.6752130000	3dhg_A.pdb:1.3248400000):1.9791700000	1za0_A.pdb:2.1236950000):0.0211175000):0.3902340000	((2uw1_A.pdb:0.0000020000	2uw1_B.pdb:0.0000020000):0.0922693000	1afr_A.pdb:0.1071340000):1.2703500000):0.5237150000	(((((1oqu_A.pdb:0.2767670000	1uzr_A.pdb:0.1632080000):0.1603500000	1r2f_A.pdb:0.1438920000):1.6120900000	(1jk0_A.pdb:0.1529330000	(2uw2_A.pdb:0.0145890000	1w68_A.pdb:0.0386690000):0.2695810000):1.2101700000):0.5009690000	1mxr_A.pdb:1.6317010000):0.6533560000	3ee4_A.pdb:1.4307530000):0.7358390000):0.1363520000):0.5308070000):0.2083070000	(1lko_A.pdb:0.7662320000	1yuz_A.pdb:0.8425840000):1.6598300000):0.1634110000	3qhb_A.pdb:1.2889010000):0.2641140000	((((1bcf_A.pdb:0.0000020000	3e1q_A.pdb:0.0000030000):0.2803490000	2fkz_A.pdb:0.1781580000):0.3479510000	1jgc_A.pdb:0.4752850000):0.6907870000	1nfv_A.pdb:0.8898300000):0.3757300000):0.4832150000	2vzb_A.pdb:1.5701730000):0.8043980000):0.4239030000):0.2058010000	(1ji4_A.pdb:0.9407970000	2fjc_A.pdb:0.8503370000):0.4556860000):0.1267130000):0.0500576000	2chp_A.pdb:0.6369090000):0.1112430000);
(1ji5_A.pdb:0.2674120000	1jig_A.pdb:0.2278720000	((1n1q_A.pdb:0.3989310000	((1ji4_A.pdb:0.5666040000	2fjc_A.pdb:0.9070730000):0.7562780000	((((1dps_A.pdb:0.0000030000	1jts_A.pdb:0.0331320000):0.3639620000	1o9r_A.pdb:0.3969230000):0.3073260000	1uvh_A.pdb:0.7566590000):0.5526920000	((1tjo_A.pdb:0.0000010000	1tk6_A.pdb:0.0000020000):0.8189300000	(((((2fzf_A.pdb:2.1083980000	(1z6o_A.pdb:1.2306260000	1otk_A.pdb:1.5428010000):1.8586900000):0.5134330000	((1lko_A.pdb:0.8398190000	1yuz_A.pdb:0.9445060000):1.3600800000	3qhb_A.pdb:1.0581770000):0.2475430000):0.1407030000	(((((((1oqu_A.pdb:0.2715070000	1uzr_A.pdb:0.0998560000):0.0672337000	1r2f_A.pdb:0.3131550000):1.5951100000	((1mxr_A.pdb:0.7459520000	3ee4_A.pdb:1.6381200000):0.5789510000	(1jk0_A.pdb:0.1704650000	(2uw2_A.pdb:0.0035530000	1w68_A.pdb:0.0488570000):0.2342700000):1.1750200000):0.5306850000):0.7665220000	1za0_A.pdb:1.3925290000):0.5159380000	(1mty_D.pdb:1.3638360000	3dhg_A.pdb:1.3682680000):1.3759700000):0.3249580000	(2inc_B.pdb:1.0967000000	2inp_C.pdb:1.0332090000):2.2676800000):0.0455488000	((2uw1_A.pdb:0.0000020000	2uw1_B.pdb:0.0094390000):0.0622212000	1afr_A.pdb:0.1255810000):1.5790200000):0.3536640000):0.3626850000	((((((1lb3_A.pdb:0.1680650000	2za7_A.pdb:0.0746010000):0.3737410000	1bg7_A.pdb:0.2549020000):0.0595171000	1r03_A.pdb:0.1864020000):0.4683260000	1z6o_M.pdb:0.9885480000):0.5393780000	((((1eum_A.pdb:0.6293740000	1krq_A.pdb:0.2554240000):0.3001770000	3e6s_A.pdb:1.3490220000):0.2528360000	2jd7_A.pdb:0.2142080000):0.2256410000	1vlg_A.pdb:0.2571150000):0.3079720000):0.2119630000	1mty_B.pdb:2.8110290000):0.4914770000):0.2729130000	(2vzb_A.pdb:1.6548940000	((((1bcf_A.pdb:0.0000010000	3e1q_A.pdb:0.0000030000):0.2897480000	2fkz_A.pdb:0.1893300000):0.3697840000	1jgc_A.pdb:0.2932110000):0.6485900000	1nfv_A.pdb:0.7280650000):0.1964250000):0.2416390000):0.9490670000):0.3863870000):0.3267360000):0.0314155000):0.2716600000	(2chp_A.pdb:0.6031340000	(1qgh_A.pdb:0.0623240000	2ux1_A.pdb:0.8011510000):0.4998110000):0.0989142000):0.0716128000);
(1ji5_A.pdb:0.2102650000	(1jig_A.pdb:0.2212450000	(1n1q_A.pdb:0.3013910000	(((1qgh_A.pdb:0.3446670000	2ux1_A.pdb:0.6052620000):0.3964110000	(1ji4_A.pdb:0.7714800000	2fjc_A.pdb:1.0316330000):0.3554820000):0.1368200000	((((1dps_A.pdb:0.0000020000	1jts_A.pdb:0.0122700000):0.3003570000	1o9r_A.pdb:0.3487710000):0.4116650000	1uvh_A.pdb:0.7093320000):0.6934980000	((1tjo_A.pdb:0.0000010000	1tk6_A.pdb:0.0000010000):0.9514890000	(((((2fzf_A.pdb:1.9934370000	(1lko_A.pdb:0.8640160000	1yuz_A.pdb:0.8336060000):0.4491040000):0.5097160000	3qhb_A.pdb:0.9917300000):0.5157140000	(((((((1lb3_A.pdb:0.0929850000	2za7_A.pdb:0.0457570000):0.5307860000	1bg7_A.pdb:0.0457730000):0.0556245000	1r03_A.pdb:0.3238890000):0.3371850000	1z6o_M.pdb:0.9524890000):0.3330890000	(1eum_A.pdb:0.7239290000	1krq_A.pdb:0.2980010000):0.4234340000):0.1126290000	(3e6s_A.pdb:1.2030330000	(2jd7_A.pdb:0.4268550000	1vlg_A.pdb:0.2078390000):0.0822097000):0.1460160000):0.8438660000	(((((1z6o_A.pdb:2.0040460000	1otk_A.pdb:1.6121870000):1.8666400000	(((2inc_B.pdb:1.7051170000	2inp_C.pdb:0.9444180000):1.7829300000	(1mty_D.pdb:1.3088420000	3dhg_A.pdb:1.2856560000):1.6703600000):0.3351290000	((2uw1_A.pdb:0.0000020000	2uw1_B.pdb:0.0089870000):0.0883805000	1afr_A.pdb:0.1070940000):0.8959090000):0.3364650000):0.1532990000	1za0_A.pdb:1.8239160000):0.2456230000	1mty_B.pdb:2.2349270000):0.4494310000	((((1oqu_A.pdb:0.2124950000	1uzr_A.pdb:0.0665340000):0.1106530000	1r2f_A.pdb:0.1458630000):1.2922400000	(1mxr_A.pdb:1.4872220000	(1jk0_A.pdb:0.0904040000	(2uw2_A.pdb:0.0078750000	1w68_A.pdb:0.0282770000):0.3600590000):1.6083900000):0.6554030000):0.7718380000	3ee4_A.pdb:1.9543370000):0.0119134000):0.4010850000):0.4117480000):0.3644540000	((((1bcf_A.pdb:0.0000010000	3e1q_A.pdb:0.0000030000):0.4403030000	2fkz_A.pdb:0.1446790000):0.5926600000	1jgc_A.pdb:0.2782170000):0.6410740000	1nfv_A.pdb:0.6544650000):0.4246830000):0.3233920000	2vzb_A.pdb:1.3829550000):0.6564810000):0.3251560000):0.3295550000):0.0564371000):0.1888920000):0.1184450000	2chp_A.pdb:0.7266800000);
(1ji5_A.pdb:0.3165350000	(1jig_A.pdb:0.1880750000	(1n1q_A.pdb:0.3049130000	(((1qgh_A.pdb:0.4828960000	2ux1_A.pdb:0.6580580000):0.2965350000	((((1dps_A.pdb:0.0000020000	1jts_A.pdb:0.0068250000):0.2731790000	1o9r_A.pdb:0.3814600000):0.3022270000	1uvh_A.pdb:1.3308520000):0.5855430000	((1tjo_A.pdb:0.0000010000	1tk6_A.pdb:0.0000010000):1.0672200000	(((((((2fzf_A.pdb:1.6827920000	((1z6o_A.pdb:2.3201330000	1otk_A.pdb:1.7270290000):1.7640500000	((((1oqu_A.pdb:0.2044690000	1uzr_A.pdb:0.1005570000):0.0525443000	1r2f_A.pdb:0.1374570000):1.4429500000	((1mxr_A.pdb:1.2123050000	(1jk0_A.pdb:0.2049180000	(2uw2_A.pdb:0.0300440000	1w68_A.pdb:0.0356040000):0.1953900000):1.5735200000):0.5723340000	3ee4_A.pdb:1.4964030000):0.6331540000):0.2093260000	1mty_B.pdb:2.7159460000):0.1131550000):0.1859080000):0.1418300000	(1lko_A.pdb:0.6380950000	1yuz_A.pdb:1.0188770000):1.0120600000):0.4369930000	3qhb_A.pdb:1.1030390000):0.4030080000	((((2inc_B.pdb:1.6178500000	2inp_C.pdb:0.5050150000):2.0921800000	(1mty_D.pdb:1.5816150000	3dhg_A.pdb:1.1305230000):1.9364500000):0.1099730000	1za0_A.pdb:1.9880560000):0.2842820000	((2uw1_A.pdb:0.0000020000	2uw1_B.pdb:0.0062000000):0.0872715000	1afr_A.pdb:0.0506730000):1.1559900000):0.6619100000):0.1934810000	(((((1lb3_A.pdb:0.0423680000	2za7_A.pdb:0.1412690000):0.4464490000	1bg7_A.pdb:0.1546600000):0.0886895000	1r03_A.pdb:0.3010390000):0.3334790000	1z6o_M.pdb:1.3161160000):0.4746690000	(((1eum_A.pdb:0.5232030000	1krq_A.pdb:0.3479370000):0.3078810000	3e6s_A.pdb:1.0240500000):0.2930350000	(2jd7_A.pdb:0.2989210000	1vlg_A.pdb:0.3436650000):0.1355850000):0.1197340000):0.9001240000):0.4344720000	((((1bcf_A.pdb:0.0000010000	3e1q_A.pdb:0.0074380000):0.5385620000	2fkz_A.pdb:0.1360190000):0.5700010000	1jgc_A.pdb:0.4844440000):0.4392410000	1nfv_A.pdb:0.7357050000):0.3904870000):0.4121460000	2vzb_A.pdb:1.5990670000):0.2550690000):0.3091140000):0.1725190000):0.1395030000	(1ji4_A.pdb:0.9999950000	2fjc_A.pdb:1.1304260000):0.1872070000):0.1414480000):0.1380050000):0.0957369000	2chp_A.pdb:0.7084650000);
(1ji5_A.pdb:0.2502240000	(1jig_A.pdb:0.2357160000	(1n1q_A.pdb:0.2724010000	(((1qgh_A.pdb:0.5150590000	2ux1_A.pdb:0.5994130000):0.2178200000	(1ji4_A.pdb:0.8370130000	2fjc_A.pdb:0.8511000000):0.3576330000):0.2311200000	((((1dps_A.pdb:0.0020190000	1jts_A.pdb:0.0150170000):0.4740790000	1o9r_A.pdb:0.2413440000):0.5943620000	1uvh_A.pdb:1.0305770000):0.2956350000	((1tjo_A.pdb:0.0000010000	1tk6_A.pdb:0.0000010000):1.0913500000	((((((2fzf_A.pdb:1.7662400000	((((1z6o_A.pdb:1.5536780000	1otk_A.pdb:1.5164420000):1.1805900000	(1mxr_A.pdb:1.8781020000	(1jk0_A.pdb:0.1629000000	(2uw2_A.pdb:0.0187390000	1w68_A.pdb:0.0227090000):0.2188790000):1.0281400000):0.7625450000):0.2146240000	((1oqu_A.pdb:0.1992810000	1uzr_A.pdb:0.1320620000):0.0622456000	1r2f_A.pdb:0.1733990000):1.5496100000):0.4264360000	(((2inc_B.pdb:0.7833720000	2inp_C.pdb:1.5235310000):2.8962800000	(1mty_D.pdb:1.3301680000	3dhg_A.pdb:1.3317790000):1.3695600000):1.3344100000	(((2uw1_A.pdb:0.0000020000	2uw1_B.pdb:0.0090010000):0.0808834000	1afr_A.pdb:0.1567390000):1.3562100000	1za0_A.pdb:2.3201650000):0.3209940000):0.3388190000):0.0540391000):0.2398180000	3ee4_A.pdb:2.3220550000):0.4930430000	(((((1lb3_A.pdb:0.1040670000	2za7_A.pdb:0.0757090000):0.3100510000	(1bg7_A.pdb:0.1027830000	1r03_A.pdb:0.3165380000):0.0517053000):0.5060720000	1z6o_M.pdb:0.7896570000):0.1608520000	1mty_B.pdb:2.7519420000):0.0947717000	(((1eum_A.pdb:0.6389190000	1krq_A.pdb:0.1827290000):0.4609410000	3e6s_A.pdb:1.0661390000):0.1226160000	(2jd7_A.pdb:0.4931490000	1vlg_A.pdb:0.3520070000):0.1800220000):0.2744000000):0.6928320000):0.2736110000	((1lko_A.pdb:1.0113720000	1yuz_A.pdb:0.7834330000):1.3732700000	3qhb_A.pdb:1.3998870000):0.1910300000):0.4342770000	((((1bcf_A.pdb:0.0000010000	3e1q_A.pdb:0.0057250000):0.4397180000	2fkz_A.pdb:0.1558070000):0.7058280000	1jgc_A.pdb:0.2791510000):1.0588100000	1nfv_A.pdb:0.9350760000):0.2538920000):0.4655840000	2vzb_A.pdb:1.0230690000):0.8922540000):0.4878870000):0.4300060000):0.1038670000):0.1905370000):0.0815119000	2chp_A.pdb:0.7539850000);
(1ji5_A.pdb:0.2815800000	(1jig_A.pdb:0.1559640000	((1n1q_A.pdb:0.3061510000	((((1dps_A.pdb:0.0000020000	1jts_A.pdb:0.0138500000):0.4232960000	1o9r_A.pdb:0.2930120000):0.2780900000	1uvh_A.pdb:1.1468030000):0.4243660000	((1tjo_A.pdb:0.0000010000	1tk6_A.pdb:0.0000010000):1.4349400000	((((((2fzf_A.pdb:1.6308930000	(1z6o_A.pdb:2.9004230000	1otk_A.pdb:0.6971790000):2.1977800000):0.3440480000	((((((((1oqu_A.pdb:0.2266840000	1uzr_A.pdb:0.1434040000):0.1564310000	1r2f_A.pdb:0.1630980000):1.4595800000	1mxr_A.pdb:1.1786800000):0.3219910000	(1jk0_A.pdb:0.0664820000	(2uw2_A.pdb:0.0357600000	1w68_A.pdb:0.0095800000):0.3470560000):1.5594700000):0.3268280000	3ee4_A.pdb:2.2720010000):0.3876860000	(1mty_B.pdb:2.5340240000	1za0_A.pdb:1.8871280000):0.0849424000):0.4113400000	(1mty_D.pdb:1.3754210000	3dhg_A.pdb:1.1391690000):1.7635000000):0.1392490000	((2inc_B.pdb:1.4845780000	2inp_C.pdb:0.7418390000):3.2844800000	((2uw1_A.pdb:0.0000020000	2uw1_B.pdb:0.0127980000):0.0908630000	1afr_A.pdb:0.1473350000):1.5252500000):0.3200640000):0.1023810000):0.2849590000	3qhb_A.pdb:0.7450510000):0.1467190000	(1lko_A.pdb:0.8116550000	1yuz_A.pdb:0.6766280000):2.0104900000):0.6481460000	((((1lb3_A.pdb:0.0808450000	2za7_A.pdb:0.1029850000):0.3043750000	(1bg7_A.pdb:0.1172090000	1r03_A.pdb:0.3904290000):0.0957721000):0.5268230000	1z6o_M.pdb:0.9080660000):0.5006770000	(((1eum_A.pdb:0.6022130000	1krq_A.pdb:0.4354560000):0.6332680000	3e6s_A.pdb:1.4149920000):0.3107110000	(2jd7_A.pdb:0.5218030000	1vlg_A.pdb:0.2628660000):0.2734520000):0.3098480000):1.0987100000):0.0839961000	(2vzb_A.pdb:1.8016900000	((((1bcf_A.pdb:0.0000010000	3e1q_A.pdb:0.0065640000):0.3183970000	2fkz_A.pdb:0.1498890000):0.2448680000	1jgc_A.pdb:0.5227200000):0.7983540000	1nfv_A.pdb:0.5866830000):0.3412900000):0.0772365000):0.4482550000):0.3750850000):0.5592500000):0.1449460000	((1qgh_A.pdb:0.3236980000	2ux1_A.pdb:1.0374680000):0.3545010000	(1ji4_A.pdb:1.3469350000	2fjc_A.pdb:1.1279960000):0.2903430000):0.3390470000):0.0576692000):0.1328020000	2chp_A.pdb:0.7464430000);
(1ji5_A.pdb:0.1451690000	((1jig_A.pdb:0.1591340000	(((1qgh_A.pdb:0.3948620000	2ux1_A.pdb:0.7482110000):0.2200400000	((((1dps_A.pdb:0.0000020000	1jts_A.pdb:0.0191690000):0.2928920000	1o9r_A.pdb:0.2089940000):0.5440120000	1uvh_A.pdb:0.6489360000):0.0982270000	((1tjo_A.pdb:0.0000010000	1tk6_A.pdb:0.0000010000):0.7023380000	(((((((((2fzf_A.pdb:1.8292250000	(1z6o_A.pdb:1.6884980000	1otk_A.pdb:1.8135290000):1.3964200000):0.0000028235	1za0_A.pdb:2.8408170000):0.0740446000	(((2inc_B.pdb:1.3863470000	2inp_C.pdb:1.0271200000):2.1305600000	(1mty_D.pdb:1.0810910000	3dhg_A.pdb:1.4893490000):1.1978000000):0.9112820000	((2uw1_A.pdb:0.0000020000	1afr_A.pdb:0.1778030000):0.0000021541	2uw1_B.pdb:0.0028350000):1.3951400000):0.2806960000):0.1603740000	((1mxr_A.pdb:1.2614570000	3ee4_A.pdb:1.7306700000):0.3505090000	(1jk0_A.pdb:0.3377520000	(2uw2_A.pdb:0.0372500000	1w68_A.pdb:0.0178420000):0.1368840000):1.6222500000):0.7687720000):0.1406450000	((1oqu_A.pdb:0.1955320000	1uzr_A.pdb:0.1296420000):0.1059200000	1r2f_A.pdb:0.1469420000):1.6163800000):0.3855880000	((1lko_A.pdb:1.0908920000	1yuz_A.pdb:0.8336030000):1.3926400000	3qhb_A.pdb:1.0205020000):0.2256430000):0.6750470000	(((((1lb3_A.pdb:0.0590820000	2za7_A.pdb:0.0720660000):0.2961740000	1bg7_A.pdb:0.1542210000):0.0890651000	1r03_A.pdb:0.2091030000):0.4767600000	1mty_B.pdb:3.2401290000):0.0000024432	(1z6o_M.pdb:0.8726320000	((1eum_A.pdb:0.8530970000	1krq_A.pdb:0.2466250000):0.4606420000	(3e6s_A.pdb:1.4444810000	(2jd7_A.pdb:0.4804210000	1vlg_A.pdb:0.3202900000):0.0778292000):0.2560700000):0.3308970000):0.1234770000):0.4027240000):0.4591570000	((((1bcf_A.pdb:0.0000020000	3e1q_A.pdb:0.0064750000):0.3155240000	2fkz_A.pdb:0.1151750000):0.3419150000	1jgc_A.pdb:0.3305490000):0.8084400000	1nfv_A.pdb:0.7651950000):0.0726201000):0.0842856000	2vzb_A.pdb:1.4460720000):1.1904200000):0.3612450000):0.6502620000):0.2000630000	(1ji4_A.pdb:0.9589190000	2fjc_A.pdb:0.8687900000):0.4527170000):0.1171780000):0.0766308000	1n1q_A.pdb:0.4839470000):0.1269970000	2chp_A.pdb:0.5928050000);
(1ji5_A.pdb:0.2126380000	(((1jig_A.pdb:0.0933580000	((1tjo_A.pdb:0.0000010000	1tk6_A.pdb:0.0000010000):1.4313600000	((((2fzf_A.pdb:1.6606080000	(1lko_A.pdb:0.7478670000	1yuz_A.pdb:0.7217530000):1.0886400000):0.7592170000	3qhb_A.pdb:1.0565010000):0.1841860000	(((((((1lb3_A.pdb:0.0619820000	2za7_A.pdb:0.0368930000):0.4534190000	1bg7_A.pdb:0.0495320000):0.1911380000	1r03_A.pdb:0.1322260000):0.4708830000	1z6o_M.pdb:0.8827120000):0.3025840000	((1eum_A.pdb:0.5714220000	1krq_A.pdb:0.3159350000):0.4135280000	((3e6s_A.pdb:1.2078110000	1vlg_A.pdb:0.3531170000):0.1512860000	2jd7_A.pdb:0.1716310000):0.3406380000):0.3569290000):0.9519370000	((((1z6o_A.pdb:3.0722180000	1otk_A.pdb:1.1269390000):2.7831500000	(((2inc_B.pdb:1.2294830000	2inp_C.pdb:1.6021660000):2.2706300000	(1mty_D.pdb:1.5919220000	3dhg_A.pdb:1.0292330000):2.2604600000):0.4854330000	1za0_A.pdb:1.8437140000):0.0000025003):0.7346140000	((2uw1_A.pdb:0.0000020000	2uw1_B.pdb:0.0088290000):0.0905082000	1afr_A.pdb:0.1349420000):1.0619200000):0.1177490000	1mty_B.pdb:2.9986690000):0.2464400000):0.3193610000	(((((1oqu_A.pdb:0.1861210000	1uzr_A.pdb:0.1582020000):0.0187492000	1r2f_A.pdb:0.2326550000):0.9150050000	(1jk0_A.pdb:0.0895000000	(2uw2_A.pdb:0.0300650000	1w68_A.pdb:0.0402920000):0.3955770000):1.8880000000):0.9602740000	1mxr_A.pdb:1.5232680000):0.3038620000	3ee4_A.pdb:1.8738810000):0.1101460000):0.5407420000):0.4097980000	(2vzb_A.pdb:1.5891950000	((((1bcf_A.pdb:0.0000010000	3e1q_A.pdb:0.0000030000):0.2792560000	2fkz_A.pdb:0.3257530000):0.4299060000	1jgc_A.pdb:0.3097130000):0.8664520000	1nfv_A.pdb:1.0053380000):0.2159390000):0.0323338000):0.3373720000):0.7463060000):0.1060550000	(1ji4_A.pdb:0.8349400000	2fjc_A.pdb:1.0270070000):0.2704190000):0.1297940000	(1qgh_A.pdb:0.4227300000	(2ux1_A.pdb:0.5142480000	(((1dps_A.pdb:0.0000020000	1jts_A.pdb:0.0456820000):0.4205620000	1o9r_A.pdb:0.3841930000):0.4106900000	1uvh_A.pdb:0.9927190000):0.4021340000):0.2885320000):0.2478570000):0.0696154000	(1n1q_A.pdb:0.3915680000	2chp_A.pdb:0.5430880000):0.0711160000);
(1ji5_A.pdb:0.2306880000	1jig_A.pdb:0.1908150000	(((1n1q_A.pdb:0.2240770000	2chp_A.pdb:0.6414010000):0.0834505000	((1tjo_A.pdb:0.0000010000	1tk6_A.pdb:0.0000010000):1.0132700000	(((((2fzf_A.pdb:2.0601270000	(((1z6o_A.pdb:2.1724160000	1otk_A.pdb:1.6313210000):1.0495300000	((((2inc_B.pdb:0.9805570000	2inp_C.pdb:0.5705580000):1.9579800000	(1mty_D.pdb:1.5248050000	3dhg_A.pdb:0.8354510000):2.0163600000):0.5729700000	((2uw1_A.pdb:0.0000020000	2uw1_B.pdb:0.0061010000):0.0679853000	1afr_A.pdb:0.1395730000):0.9585510000):0.1087220000	1za0_A.pdb:2.1659350000):0.3442510000):0.1469030000	(((((1oqu_A.pdb:0.2753520000	1uzr_A.pdb:0.1187740000):0.0240528000	1r2f_A.pdb:0.2108300000):1.3570300000	(1jk0_A.pdb:0.1752180000	(2uw2_A.pdb:0.0299930000	1w68_A.pdb:0.0097740000):0.2312170000):1.2534200000):0.3962060000	1mxr_A.pdb:1.1707940000):0.5010680000	3ee4_A.pdb:1.4906360000):0.9796520000):0.2233480000):0.3401910000	((1lko_A.pdb:0.9210860000	1yuz_A.pdb:0.5204640000):1.4015200000	3qhb_A.pdb:0.8948540000):0.2523530000):0.6647230000	((((((1lb3_A.pdb:0.1066220000	2za7_A.pdb:0.0444100000):0.3513310000	1bg7_A.pdb:0.0987090000):0.0845022000	1r03_A.pdb:0.1693320000):0.4035680000	1z6o_M.pdb:1.1011980000):0.3269440000	((((1eum_A.pdb:0.4672970000	1krq_A.pdb:0.3556390000):0.5315780000	3e6s_A.pdb:1.0753010000):0.2309980000	2jd7_A.pdb:0.2985420000):0.2742930000	1vlg_A.pdb:0.2234080000):0.4962780000):0.0000022341	1mty_B.pdb:2.9286370000):0.5623290000):0.6151920000	(2vzb_A.pdb:1.2457220000	(((1bcf_A.pdb:0.0000010000	3e1q_A.pdb:0.0000030000):0.2803570000	2fkz_A.pdb:0.0916130000):0.2849900000	1jgc_A.pdb:0.3887680000):0.9718220000):0.0443068000):0.2446420000	1nfv_A.pdb:1.0590030000):0.3543170000):0.7552180000):0.0243572000	((1qgh_A.pdb:0.2408100000	(2ux1_A.pdb:0.4281690000	(((1dps_A.pdb:0.0096260000	1jts_A.pdb:0.0418050000):0.4113930000	1o9r_A.pdb:0.2061080000):0.4108040000	1uvh_A.pdb:1.1871500000):0.6044370000):0.3093920000):0.1659950000	(1ji4_A.pdb:0.6497390000	2fjc_A.pdb:1.0063380000):0.3886430000):0.1341200000):0.0882950000);
(1ji5_A.pdb:0.2549200000	(1jig_A.pdb:0.1977960000	(1n1q_A.pdb:0.4120150000	((1qgh_A.pdb:0.3343430000	(2ux1_A.pdb:0.7802610000	(((1dps_A.pdb:0.0000020000	1jts_A.pdb:0.0229110000):0.2648610000	1o9r_A.pdb:0.3490570000):0.5817190000	1uvh_A.pdb:0.7942490000):0.7457640000):0.2053700000):0.4109860000	((1ji4_A.pdb:0.5376570000	2fjc_A.pdb:0.6984710000):0.3390550000	((1tjo_A.pdb:0.0000010000	1tk6_A.pdb:0.0000010000):1.1077300000	((((((((2fzf_A.pdb:1.0665580000	(1z6o_A.pdb:1.7317830000	1otk_A.pdb:1.6443070000):1.7790900000):0.1994420000	(((((1oqu_A.pdb:0.2249230000	1uzr_A.pdb:0.0735630000):0.1028630000	1r2f_A.pdb:0.1932170000):1.5029700000	(1mxr_A.pdb:1.3532520000	(1jk0_A.pdb:0.1216160000	(2uw2_A.pdb:0.0189920000	1w68_A.pdb:0.0336650000):0.3482970000):1.5889500000):0.3953020000):0.4484890000	1za0_A.pdb:1.9615430000):0.2568890000	3ee4_A.pdb:1.5389570000):0.1905330000):0.8769480000	(((2inc_B.pdb:1.3679440000	2inp_C.pdb:1.2354390000):2.5391800000	(1mty_D.pdb:1.3551050000	3dhg_A.pdb:1.2213280000):0.2707440000):1.0715500000	((2uw1_A.pdb:0.0000020000	2uw1_B.pdb:0.0061960000):0.0366586000	1afr_A.pdb:0.1885350000):1.3200600000):0.0762936000):0.2691360000	3qhb_A.pdb:1.0685090000):0.3015300000	(1lko_A.pdb:0.9609210000	1yuz_A.pdb:0.5332400000):1.8984100000):0.1152910000	((((1lb3_A.pdb:0.0992500000	2za7_A.pdb:0.0097890000):0.2578780000	((1bg7_A.pdb:0.1408210000	1r03_A.pdb:0.1687250000):0.0537172000	1z6o_M.pdb:1.4317960000):0.0731417000):0.3173730000	((((1eum_A.pdb:0.5693440000	1krq_A.pdb:0.5676820000):0.4943220000	2jd7_A.pdb:0.2389800000):0.2337150000	1vlg_A.pdb:0.2009820000):0.4746900000	3e6s_A.pdb:1.3695420000):0.0843996000):0.2663710000	1mty_B.pdb:2.8415030000):0.9392290000):0.5245180000	2vzb_A.pdb:1.5412790000):0.0315811000	((((1bcf_A.pdb:0.0000010000	3e1q_A.pdb:0.0071210000):0.2042720000	2fkz_A.pdb:0.2249730000):0.7051790000	1jgc_A.pdb:0.1083600000):1.5256500000	1nfv_A.pdb:0.4569070000):0.4865770000):0.3086680000):0.9988410000):0.1598430000):0.0450256000):0.1309470000):0.1697650000	2chp_A.pdb:0.7372800000);
(1ji5_A.pdb:0.2237170000	(1jig_A.pdb:0.2709630000	((1qgh_A.pdb:0.4022450000	2ux1_A.pdb:0.7734790000):0.2955650000	((1ji4_A.pdb:0.8625070000	2fjc_A.pdb:0.9213680000):0.1192610000	((((1dps_A.pdb:0.0000020000	1jts_A.pdb:0.0443620000):0.3973730000	1o9r_A.pdb:0.2828060000):0.3990890000	1uvh_A.pdb:0.8170470000):0.3167670000	((1tjo_A.pdb:0.0000010000	1tk6_A.pdb:0.0000010000):1.0530700000	((((2fzf_A.pdb:1.6821520000	(1lko_A.pdb:0.8868390000	1yuz_A.pdb:0.7441830000):0.9603260000):0.3468470000	3qhb_A.pdb:1.0688340000):0.2462900000	((((((1lb3_A.pdb:0.0961640000	2za7_A.pdb:0.0746410000):0.3303670000	1bg7_A.pdb:0.1070990000):0.1488150000	1r03_A.pdb:0.1902440000):0.3813230000	1z6o_M.pdb:0.5982760000):0.1909560000	((1eum_A.pdb:0.7040480000	1krq_A.pdb:0.2444660000):0.4693540000	((3e6s_A.pdb:1.2222530000	1vlg_A.pdb:0.1396530000):0.1412790000	2jd7_A.pdb:0.3419640000):0.3618220000):0.3327180000):0.8785960000	(((((1z6o_A.pdb:2.0297060000	1otk_A.pdb:1.8857870000):1.8219500000	((2inc_B.pdb:1.6325940000	2inp_C.pdb:0.9212240000):2.3191700000	1mty_B.pdb:2.1507150000):0.5712690000):0.2169790000	(((1oqu_A.pdb:0.2231570000	1uzr_A.pdb:0.0903600000):0.0741607000	1r2f_A.pdb:0.2090830000):1.4202600000	(1mxr_A.pdb:1.3315400000	(1jk0_A.pdb:0.2027290000	(2uw2_A.pdb:0.0464540000	1w68_A.pdb:0.0352170000):0.1280260000):1.7125200000):0.6697270000):0.5884200000):0.1865300000	(1mty_D.pdb:1.4004110000	3dhg_A.pdb:1.3754930000):2.0352200000):0.0243639000	(3ee4_A.pdb:1.6986630000	(((2uw1_A.pdb:0.0000020000	2uw1_B.pdb:0.0085520000):0.0287492000	1afr_A.pdb:0.1711710000):1.0194800000	1za0_A.pdb:2.6153770000):0.1293440000):0.3928190000):0.3510110000):0.1014770000):0.4111490000	((2vzb_A.pdb:1.5726800000	(((1bcf_A.pdb:0.0000010000	3e1q_A.pdb:0.0063820000):0.3426320000	2fkz_A.pdb:0.2016390000):0.4335660000	1jgc_A.pdb:0.3220110000):0.3783160000):0.2383280000	1nfv_A.pdb:0.8381600000):0.3063140000):0.6641560000):0.0978076000):0.5536150000):0.1595820000):0.0718874000):0.1260580000	(1n1q_A.pdb:0.4168480000	2chp_A.pdb:0.5106140000):0.0481447000);
(1ji5_A.pdb:0.3104320000	(1jig_A.pdb:0.1380370000	((1n1q_A.pdb:0.3145660000	((1ji4_A.pdb:0.7740950000	2fjc_A.pdb:1.4556810000):0.3651010000	((((1dps_A.pdb:0.0000020000	1jts_A.pdb:0.0206870000):0.4181710000	1o9r_A.pdb:0.4322370000):0.4688050000	1uvh_A.pdb:0.9596470000):0.6631540000	((1tjo_A.pdb:0.0000010000	1tk6_A.pdb:0.0000020000):1.3488100000	(((((2fzf_A.pdb:1.7994870000	(1z6o_A.pdb:2.3354670000	1otk_A.pdb:1.4123090000):1.0625900000):1.0596700000	(((((((1lb3_A.pdb:0.0790890000	2za7_A.pdb:0.1169880000):0.3758520000	1bg7_A.pdb:0.2394640000):0.0815457000	1r03_A.pdb:0.1771910000):0.2665700000	1z6o_M.pdb:1.2418020000):0.2650760000	(((1eum_A.pdb:0.8433790000	1krq_A.pdb:0.1875230000):0.2014270000	3e6s_A.pdb:1.3186280000):0.2931440000	(2jd7_A.pdb:0.3166500000	1vlg_A.pdb:0.4840740000):0.2392230000):0.4015610000):0.6771550000	1mty_B.pdb:2.5295080000):0.7191650000	(((((((1oqu_A.pdb:0.2046430000	1uzr_A.pdb:0.0871520000):0.1650350000	1r2f_A.pdb:0.0982640000):1.3896700000	(1jk0_A.pdb:0.2661210000	(2uw2_A.pdb:0.0212480000	1w68_A.pdb:0.0000020000):0.2518440000):1.1357800000):0.1880400000	1mxr_A.pdb:1.2484600000):0.5188410000	1za0_A.pdb:1.6733470000):0.4768210000	3ee4_A.pdb:1.7734820000):0.3154600000	(((2inc_B.pdb:0.8477730000	2inp_C.pdb:1.2572770000):2.2750100000	((2uw1_A.pdb:0.0000020000	2uw1_B.pdb:0.0057710000):0.0053766400	1afr_A.pdb:0.2415520000):1.3886800000):0.2312280000	(1mty_D.pdb:1.5933730000	3dhg_A.pdb:1.2751560000):1.5642000000):0.3745040000):0.5562790000):0.3232640000):0.2640770000	(1lko_A.pdb:0.8464690000	1yuz_A.pdb:0.7410750000):1.6602600000):0.0183256000	3qhb_A.pdb:1.4011250000):0.1881290000	(2vzb_A.pdb:1.7302730000	((((1bcf_A.pdb:0.0000010000	3e1q_A.pdb:0.0000030000):0.3037420000	2fkz_A.pdb:0.3022270000):0.4952240000	1jgc_A.pdb:0.4866390000):0.7679750000	1nfv_A.pdb:0.8037450000):0.4448010000):0.3775350000):1.0609900000):0.2673850000):0.1208500000):0.3476890000):0.1948430000	(1qgh_A.pdb:0.2417760000	2ux1_A.pdb:0.8016460000):0.5426510000):0.1157930000):0.0861085000	2chp_A.pdb:0.8096050000);
(1ji5_A.pdb:0.2441890000	(1jig_A.pdb:0.1680180000	((1qgh_A.pdb:0.3389630000	2ux1_A.pdb:0.7381270000):0.2644220000	((1ji4_A.pdb:0.8073100000	((((1dps_A.pdb:0.0000020000	1jts_A.pdb:0.0331960000):0.3946720000	1o9r_A.pdb:0.3605530000):0.4258400000	1uvh_A.pdb:0.9806480000):0.4791080000	((1tjo_A.pdb:0.0000010000	1tk6_A.pdb:0.0000010000):1.3319400000	((((((2fzf_A.pdb:2.4489580000	((((1z6o_A.pdb:2.5546160000	1otk_A.pdb:1.2294640000):1.6897400000	((2inc_B.pdb:1.1778330000	2inp_C.pdb:1.0516010000):3.3488800000	1mty_B.pdb:2.0581000000):0.6583250000):0.3916730000	(((2uw1_A.pdb:0.0000020000	2uw1_B.pdb:0.0150070000):0.1107400000	1afr_A.pdb:0.1212560000):1.3560600000	1za0_A.pdb:2.2109240000):0.0710567000):0.4082120000	((((((1oqu_A.pdb:0.1802730000	1uzr_A.pdb:0.0846780000):0.1474320000	1r2f_A.pdb:0.1167630000):1.5167500000	(1jk0_A.pdb:0.0849670000	(2uw2_A.pdb:0.0000020000	1w68_A.pdb:0.0257050000):0.3198470000):1.3115800000):0.4425690000	1mxr_A.pdb:1.5810310000):0.2522910000	3ee4_A.pdb:1.9312420000):0.6925590000	(1mty_D.pdb:1.5542530000	3dhg_A.pdb:1.3405190000):2.1122900000):0.0755979000):0.4800960000):0.3660690000	3qhb_A.pdb:1.0718800000):0.2011610000	(1lko_A.pdb:0.9867760000	1yuz_A.pdb:0.5762830000):1.5114000000):0.5665050000	(((((1lb3_A.pdb:0.0518560000	2za7_A.pdb:0.1149230000):0.3110820000	1bg7_A.pdb:0.1462510000):0.1944680000	1r03_A.pdb:0.3130120000):0.3002020000	1z6o_M.pdb:0.8538770000):0.2163380000	((1eum_A.pdb:0.7085860000	1krq_A.pdb:0.1626890000):0.4504720000	((3e6s_A.pdb:1.3103730000	2jd7_A.pdb:0.2390820000):0.0917365000	1vlg_A.pdb:0.4540310000):0.2599570000):0.3485060000):1.3291300000):0.0332461000	((((1bcf_A.pdb:0.0000010000	3e1q_A.pdb:0.0064030000):0.3678820000	2fkz_A.pdb:0.1919510000):0.4506160000	1jgc_A.pdb:0.3977170000):0.5194820000	1nfv_A.pdb:0.9441280000):0.2339940000):0.1115510000	2vzb_A.pdb:1.5494600000):0.6336970000):0.4404910000):0.1636100000):0.0784854000	2fjc_A.pdb:1.1398540000):0.2232520000):0.1839510000):0.0796033000	(1n1q_A.pdb:0.3993650000	2chp_A.pdb:0.5015370000):0.0689776000);
(1ji5_A.pdb:0.2771060000	((1jig_A.pdb:0.1732010000	2chp_A.pdb:0.6620490000):0.0792416000	(1n1q_A.pdb:0.1205560000	((((1dps_A.pdb:0.0142170000	1jts_A.pdb:0.0000020000):0.3482850000	1o9r_A.pdb:0.1968770000):0.2841130000	1uvh_A.pdb:1.1278520000):0.5732220000	((1tjo_A.pdb:0.0000010000	1tk6_A.pdb:0.0000010000):1.1301300000	((((((2fzf_A.pdb:1.7102800000	((1z6o_A.pdb:1.6794490000	1otk_A.pdb:1.2963810000):2.1022700000	((((2inc_B.pdb:0.9997630000	2inp_C.pdb:1.2969630000):1.9934800000	(1mty_D.pdb:1.4822900000	3dhg_A.pdb:1.6278970000):1.6403400000):0.2856690000	((2uw1_A.pdb:0.0000020000	2uw1_B.pdb:0.0062220000):0.0938697000	1afr_A.pdb:0.1670490000):0.9042590000):0.1626660000	1za0_A.pdb:2.0261540000):0.0000023807):0.2264960000):0.2573410000	(((1oqu_A.pdb:0.1575000000	1uzr_A.pdb:0.1017810000):0.1187260000	1r2f_A.pdb:0.1407460000):1.4014500000	(1mxr_A.pdb:1.1079190000	(3ee4_A.pdb:1.6894380000	(1jk0_A.pdb:0.1204070000	(2uw2_A.pdb:0.0273200000	1w68_A.pdb:0.0010960000):0.3320500000):1.6351500000):0.4901070000):0.5653120000):0.7684470000):0.4188660000	3qhb_A.pdb:0.7330180000):0.2500150000	(1lko_A.pdb:0.7626280000	1yuz_A.pdb:0.5527290000):1.5783100000):0.4592360000	((((((1lb3_A.pdb:0.0641200000	2za7_A.pdb:0.1463960000):0.4437010000	1bg7_A.pdb:0.1029840000):0.0618419000	1r03_A.pdb:0.3184240000):0.4006880000	1z6o_M.pdb:0.8374410000):0.1896530000	(((1eum_A.pdb:0.6452320000	1krq_A.pdb:0.3937860000):0.3426800000	3e6s_A.pdb:1.1641250000):0.2699720000	(2jd7_A.pdb:0.4700180000	1vlg_A.pdb:0.3466000000):0.2077140000):0.3772550000):0.0000023230	1mty_B.pdb:2.3537130000):0.9578050000):0.2318200000	(2vzb_A.pdb:1.4671010000	((((1bcf_A.pdb:0.0000010000	3e1q_A.pdb:0.0000030000):0.2330640000	2fkz_A.pdb:0.1112640000):0.2773670000	1jgc_A.pdb:0.3636140000):1.1430400000	1nfv_A.pdb:0.6315280000):0.4007900000):0.0051917000):0.4300020000):0.4204430000):0.3777640000):0.1691300000):0.0489203000	((1qgh_A.pdb:0.4514550000	2ux1_A.pdb:0.6709030000):0.3122930000	(1ji4_A.pdb:0.9003320000	2fjc_A.pdb:1.1482500000):0.3360650000):0.3200540000);
(1ji5_A.pdb:0.2058780000	((1jig_A.pdb:0.1047770000	(1ji4_A.pdb:0.9152300000	2fjc_A.pdb:0.6931310000):0.4518920000):0.0370805000	((1qgh_A.pdb:0.1932710000	2ux1_A.pdb:0.9206350000):0.2302680000	((((1dps_A.pdb:0.0000020000	1jts_A.pdb:0.0358530000):0.4098790000	1o9r_A.pdb:0.3482930000):0.4917080000	1uvh_A.pdb:0.6113380000):0.3075550000	((1tjo_A.pdb:0.0000020000	1tk6_A.pdb:0.0000010000):0.6557650000	(((((2fzf_A.pdb:2.0090140000	(((((1z6o_A.pdb:1.7677150000	1otk_A.pdb:1.6870820000):2.2750200000	(((2inc_B.pdb:1.3973090000	2inp_C.pdb:0.8388620000):1.7916200000	(1mty_D.pdb:0.9261450000	3dhg_A.pdb:2.1340950000):1.4420400000):0.7672420000	((2uw1_A.pdb:0.0000020000	2uw1_B.pdb:0.0057610000):0.0000022652	1afr_A.pdb:0.1997730000):1.1574200000):0.1338470000):0.1085840000	1za0_A.pdb:2.2077070000):0.3741990000	(((1oqu_A.pdb:0.1713090000	1uzr_A.pdb:0.1075980000):0.0744343000	1r2f_A.pdb:0.2417990000):1.4771100000	(1jk0_A.pdb:0.0843360000	(2uw2_A.pdb:0.0260940000	1w68_A.pdb:0.0223160000):0.2721910000):1.6836500000):0.6212390000):0.0531270000	(1mxr_A.pdb:1.2204870000	3ee4_A.pdb:1.4884760000):0.5083840000):0.2588320000):0.3107760000	((1lko_A.pdb:0.4750540000	1yuz_A.pdb:1.1908250000):1.3498500000	3qhb_A.pdb:1.0357000000):0.4578590000):0.4042620000	((((((1lb3_A.pdb:0.1022110000	2za7_A.pdb:0.0875170000):0.3922630000	1bg7_A.pdb:0.1017800000):0.0786800000	1r03_A.pdb:0.3140090000):0.4955060000	1z6o_M.pdb:0.9970650000):0.2861420000	((((1eum_A.pdb:0.5740140000	1krq_A.pdb:0.3307790000):0.4352690000	3e6s_A.pdb:1.4306370000):0.2240030000	2jd7_A.pdb:0.2791050000):0.2684620000	1vlg_A.pdb:0.0974080000):0.4947330000):0.0000020509	1mty_B.pdb:2.7919310000):0.5432700000):0.6908100000	((((1bcf_A.pdb:0.0000020000	3e1q_A.pdb:0.0058890000):0.3055380000	2fkz_A.pdb:0.2220880000):0.2835080000	1jgc_A.pdb:0.4541800000):0.6532370000	1nfv_A.pdb:0.5892660000):0.2412890000):0.3058730000	2vzb_A.pdb:1.3102720000):0.5167780000):0.9229070000):0.5436120000):0.4546360000):0.1647840000	(1n1q_A.pdb:0.4453090000	2chp_A.pdb:0.7008510000):0.1718400000);
(1ji5_A.pdb:0.2715640000	((1jig_A.pdb:0.3030640000	(((1qgh_A.pdb:0.5479500000	2ux1_A.pdb:0.8076080000):0.1993140000	(((((1dps_A.pdb:0.0000030000	1jts_A.pdb:0.0294130000):0.6056550000	1o9r_A.pdb:0.2300780000):0.4236700000	1uvh_A.pdb:1.4026910000):0.1578530000	(1tjo_A.pdb:0.0000010000	1tk6_A.pdb:0.0000010000):1.4286700000):0.2853080000	((((2fzf_A.pdb:1.3152860000	(1lko_A.pdb:0.6278900000	1yuz_A.pdb:1.3932230000):1.0404200000):0.6016770000	3qhb_A.pdb:1.1106140000):0.4769480000	(((((((1lb3_A.pdb:0.0677900000	2za7_A.pdb:0.0345550000):0.4051170000	1bg7_A.pdb:0.0988920000):0.0718282000	1r03_A.pdb:0.2139890000):0.2729270000	1z6o_M.pdb:0.9252930000):0.2147430000	((((1eum_A.pdb:0.5232610000	1krq_A.pdb:0.3739430000):0.7180610000	2jd7_A.pdb:0.3125650000):0.2961400000	1vlg_A.pdb:0.2631050000):0.3231920000	3e6s_A.pdb:1.2022080000):0.2124930000):0.0849418000	1mty_B.pdb:2.5121690000):0.5555250000	(((((1z6o_A.pdb:1.8783260000	1otk_A.pdb:1.3125540000):1.5739300000	(((2inc_B.pdb:1.2475500000	2inp_C.pdb:0.7785050000):1.8547500000	(1mty_D.pdb:1.0826110000	3dhg_A.pdb:1.5074000000):1.2558000000):0.9003080000	((2uw1_A.pdb:0.0000020000	2uw1_B.pdb:0.0030360000):0.0511126000	1afr_A.pdb:0.1055360000):1.0141400000):0.4202970000):0.3049640000	1za0_A.pdb:1.4002080000):0.5127410000	(((1oqu_A.pdb:0.2665910000	1uzr_A.pdb:0.1099620000):0.0247922000	1r2f_A.pdb:0.3342360000):1.6303500000	(1mxr_A.pdb:1.2776330000	(1jk0_A.pdb:0.1393690000	(2uw2_A.pdb:0.0159240000	1w68_A.pdb:0.0614280000):0.2813210000):1.1780200000):0.6824570000):0.3831020000):0.2095780000	3ee4_A.pdb:1.2739700000):0.5132530000):0.1985580000):0.4090350000	(2vzb_A.pdb:1.2248150000	((((1bcf_A.pdb:0.0000020000	3e1q_A.pdb:0.0126100000):0.3472480000	2fkz_A.pdb:0.0799330000):0.2584210000	1jgc_A.pdb:0.4961050000):0.4921370000	1nfv_A.pdb:0.7700520000):0.4473850000):0.0115288000):0.9009310000):0.4616990000):0.0830949000	(1ji4_A.pdb:0.4003930000	2fjc_A.pdb:1.0639250000):0.6044660000):0.0557819000):0.0962852000	1n1q_A.pdb:0.4573650000):0.1170910000	2chp_A.pdb:0.7289490000);
(1ji5_A.pdb:0.3361130000	1jig_A.pdb:0.2269860000	(1n1q_A.pdb:0.4310220000	((2chp_A.pdb:0.4245490000	((1qgh_A.pdb:0.4799790000	(2ux1_A.pdb:0.2983130000	(((1dps_A.pdb:0.0000020000	1jts_A.pdb:0.0204670000):0.4101730000	1o9r_A.pdb:0.1747300000):0.3524830000	1uvh_A.pdb:1.1048080000):0.6448810000):0.2946750000):0.2303290000	(1ji4_A.pdb:0.9047100000	2fjc_A.pdb:0.8826550000):0.1961630000):0.2654570000):0.1235960000	((1tjo_A.pdb:0.0000010000	1tk6_A.pdb:0.0000010000):0.9526650000	((((((2fzf_A.pdb:1.5058300000	(1lko_A.pdb:0.6384430000	1yuz_A.pdb:0.8567860000):0.7961110000):0.4407930000	(((((1z6o_A.pdb:2.0304270000	1otk_A.pdb:1.2048780000):1.8904000000	(1jk0_A.pdb:0.1974330000	(2uw2_A.pdb:0.0253960000	1w68_A.pdb:0.0000020000):0.1751610000):1.2430200000):0.3365720000	1mxr_A.pdb:1.4168030000):0.6320640000	3ee4_A.pdb:1.7313290000):0.5851870000	((1oqu_A.pdb:0.2596880000	1r2f_A.pdb:0.1634770000):0.0178350000	1uzr_A.pdb:0.0548070000):1.5932200000):0.1562840000):0.1778430000	3qhb_A.pdb:1.3058310000):0.2202690000	(((((((1lb3_A.pdb:0.1111170000	2za7_A.pdb:0.0651680000):0.3446080000	1bg7_A.pdb:0.1143780000):0.0452872000	1r03_A.pdb:0.2359090000):0.4493900000	1z6o_M.pdb:0.8991840000):0.0755925000	((((1eum_A.pdb:0.3621350000	1krq_A.pdb:0.4339270000):0.5427010000	2jd7_A.pdb:0.3016300000):0.2116300000	1vlg_A.pdb:0.0993180000):0.3939390000	3e6s_A.pdb:0.7089280000):0.2791440000):0.3356490000	1mty_B.pdb:2.0614950000):0.4205700000	((((2inc_B.pdb:1.5402250000	2inp_C.pdb:0.6834270000):2.5768100000	(1mty_D.pdb:1.4380420000	3dhg_A.pdb:1.3022480000):2.0774600000):0.2275180000	((2uw1_A.pdb:0.0000020000	2uw1_B.pdb:0.0176000000):0.0957649000	1afr_A.pdb:0.1010280000):0.8174310000):0.4095020000	1za0_A.pdb:2.5070570000):0.1619480000):0.1479490000):0.5545680000	((((1bcf_A.pdb:0.0000020000	3e1q_A.pdb:0.0063940000):0.3069240000	2fkz_A.pdb:0.1579160000):0.4071290000	1jgc_A.pdb:0.3672600000):0.7156340000	1nfv_A.pdb:0.7196340000):0.4486710000):0.2469250000	2vzb_A.pdb:0.9362620000):0.7663030000):0.5603890000):0.0540600000):0.0689967000);
(1ji5_A.pdb:0.3494860000	(1jig_A.pdb:0.2704600000	2chp_A.pdb:0.7008590000):0.0892017000	(1n1q_A.pdb:0.3182380000	(((1qgh_A.pdb:0.5250390000	2ux1_A.pdb:0.3990120000):0.1542350000	(1ji4_A.pdb:1.0013590000	2fjc_A.pdb:0.8820820000):0.3319260000):0.3566190000	((((1dps_A.pdb:0.0000020000	1jts_A.pdb:0.0116070000):0.5875570000	1o9r_A.pdb:0.2322070000):0.2464620000	1uvh_A.pdb:1.1834090000):0.3320400000	((1tjo_A.pdb:0.0000010000	1tk6_A.pdb:0.0000010000):0.8678580000	(((((2fzf_A.pdb:2.0962400000	((((1z6o_A.pdb:1.6989330000	1otk_A.pdb:1.7276940000):2.2288100000	((2inc_B.pdb:1.8749230000	2inp_C.pdb:0.7119800000):2.3081000000	1mty_B.pdb:2.1113650000):0.3154180000):0.6014750000	(((2uw1_A.pdb:0.0000020000	2uw1_B.pdb:0.0119870000):0.0638192000	1afr_A.pdb:0.1454750000):1.4083000000	1za0_A.pdb:1.8846120000):0.3040660000):0.1889270000	((((1oqu_A.pdb:0.2050180000	1uzr_A.pdb:0.1226900000):0.0848810000	1r2f_A.pdb:0.1345300000):1.2170800000	(1mxr_A.pdb:1.6512290000	(1jk0_A.pdb:0.1667690000	(2uw2_A.pdb:0.0152010000	1w68_A.pdb:0.0335110000):0.2988620000):1.4106400000):0.3120990000):0.5686040000	(3ee4_A.pdb:2.1771760000	(1mty_D.pdb:1.6312970000	3dhg_A.pdb:1.0710350000):1.9684800000):0.0000026126):0.4336170000):0.1851360000):0.4646550000	((1lko_A.pdb:0.5932010000	1yuz_A.pdb:0.8732760000):1.1581000000	3qhb_A.pdb:1.1282910000):0.1508550000):0.2363990000	((((1lb3_A.pdb:0.0455450000	2za7_A.pdb:0.1366240000):0.3536620000	(1bg7_A.pdb:0.1244540000	1r03_A.pdb:0.2721210000):0.0605808000):0.2727390000	((((1eum_A.pdb:0.6291160000	1krq_A.pdb:0.3455100000):0.5691870000	2jd7_A.pdb:0.2226690000):0.0587936000	1vlg_A.pdb:0.3198600000):0.3661620000	3e6s_A.pdb:1.1447800000):0.4465380000):0.1325010000	1z6o_M.pdb:0.8852880000):1.0455500000):0.1946530000	((((1bcf_A.pdb:0.0000010000	3e1q_A.pdb:0.0000030000):0.3199770000	2fkz_A.pdb:0.1735170000):0.4972860000	1jgc_A.pdb:0.1733980000):0.6325170000	1nfv_A.pdb:1.0608560000):0.4537750000):0.0967698000	2vzb_A.pdb:1.0083150000):0.6258810000):0.6509360000):0.4449350000):0.2193530000):0.0920226000);
(1ji5_A.pdb:0.2931510000	(1jig_A.pdb:0.2126460000	(((1qgh_A.pdb:0.4380650000	(2ux1_A.pdb:0.3902800000	(((1dps_A.pdb:0.0033370000	1jts_A.pdb:0.0160030000):0.2602220000	1o9r_A.pdb:0.4146180000):0.3376930000	1uvh_A.pdb:1.1380650000):0.6147870000):0.1160800000):0.2961310000	(1ji4_A.pdb:0.8080340000	2fjc_A.pdb:1.0662140000):0.2795830000):0.1834570000	(((1tjo_A.pdb:0.0000010000	1tk6_A.pdb:0.0000010000):1.2911800000	2vzb_A.pdb:0.9829330000):0.3392210000	((((((2fzf_A.pdb:1.1160180000	(1z6o_A.pdb:1.9930390000	1otk_A.pdb:2.4618850000):1.6074200000):0.8134120000	(((((1oqu_A.pdb:0.2051380000	1uzr_A.pdb:0.1002480000):0.0969467000	1r2f_A.pdb:0.1980500000):1.5009400000	(1mxr_A.pdb:1.4364470000	(1jk0_A.pdb:0.3415100000	(2uw2_A.pdb:0.0063970000	1w68_A.pdb:0.0307120000):0.1085570000):1.3375700000):0.3848170000):0.4869940000	(3ee4_A.pdb:1.5323570000	1za0_A.pdb:2.3093810000):0.1085170000):0.7641080000	(((2inc_B.pdb:1.3411670000	2inp_C.pdb:0.6864900000):1.7031200000	(1mty_D.pdb:1.5269050000	3dhg_A.pdb:1.4715200000):1.5854800000):0.8809970000	((2uw1_A.pdb:0.0000020000	2uw1_B.pdb:0.0087280000):0.0515927000	1afr_A.pdb:0.1416350000):0.5896550000):1.0230200000):0.3748320000):0.5001770000	3qhb_A.pdb:1.3849280000):0.0846475000	(1lko_A.pdb:0.7859730000	1yuz_A.pdb:0.3194030000):2.0912100000):0.4647800000	((((((1lb3_A.pdb:0.0996950000	2za7_A.pdb:0.0697550000):0.4786470000	1bg7_A.pdb:0.2027800000):0.0408203000	1r03_A.pdb:0.1922870000):0.6748390000	1z6o_M.pdb:0.8829820000):0.4211770000	(((1eum_A.pdb:0.6583900000	1krq_A.pdb:0.2970000000):0.3236630000	3e6s_A.pdb:1.3282450000):0.1487190000	(2jd7_A.pdb:0.3539940000	1vlg_A.pdb:0.5079980000):0.3223110000):0.3920330000):0.0321274000	1mty_B.pdb:3.1535530000):0.4885210000):0.4769360000	((((1bcf_A.pdb:0.0000020000	3e1q_A.pdb:0.0130330000):0.2446960000	2fkz_A.pdb:0.2724860000):0.7035140000	1jgc_A.pdb:0.2489770000):1.0949000000	1nfv_A.pdb:0.4963380000):0.6014240000):0.3081100000):1.0477800000):0.2193130000):0.0252048000	(1n1q_A.pdb:0.3906980000	2chp_A.pdb:0.5603520000):0.1195020000);
(1ji5_A.pdb:0.3102870000	((1jig_A.pdb:0.2119240000	(((1qgh_A.pdb:0.3874240000	2ux1_A.pdb:0.5745010000):0.3436080000	(1ji4_A.pdb:0.8968850000	2fjc_A.pdb:1.1600510000):0.3127290000):0.1614730000	((((1dps_A.pdb:0.0021660000	1jts_A.pdb:0.0185630000):0.6206070000	1o9r_A.pdb:0.1893910000):0.1897790000	1uvh_A.pdb:1.0277190000):0.6370300000	((1tjo_A.pdb:0.0000010000	1tk6_A.pdb:0.0000010000):1.4957700000	((((((((2fzf_A.pdb:2.4768950000	(1lko_A.pdb:1.0450270000	1yuz_A.pdb:0.3708780000):1.5370600000):0.5624450000	3qhb_A.pdb:0.7688130000):0.3097150000	(((1oqu_A.pdb:0.2185090000	1uzr_A.pdb:0.1102970000):0.0930384000	1r2f_A.pdb:0.1846510000):1.3267200000	(1mxr_A.pdb:1.4755160000	(1jk0_A.pdb:0.2152280000	(2uw2_A.pdb:0.0050630000	1w68_A.pdb:0.0265460000):0.1455780000):1.6491100000):0.3922150000):0.5356560000):0.0921670000	((((1z6o_A.pdb:2.4384800000	1otk_A.pdb:1.6617680000):1.5855300000	((2inc_B.pdb:1.3624860000	2inp_C.pdb:1.1229000000):2.0949800000	(1mty_D.pdb:1.4087960000	3dhg_A.pdb:1.6322550000):1.2736700000):0.3419430000):0.1287990000	1za0_A.pdb:1.8455330000):0.4027360000	((2uw1_A.pdb:0.0000020000	2uw1_B.pdb:0.0092320000):0.0774259000	1afr_A.pdb:0.1260440000):1.4635700000):0.4517420000):0.2101280000	3ee4_A.pdb:2.1603570000):0.4712850000	((((((1lb3_A.pdb:0.0846300000	2za7_A.pdb:0.0689200000):0.2970570000	1bg7_A.pdb:0.1649600000):0.0655028000	1r03_A.pdb:0.3922760000):0.4125260000	1z6o_M.pdb:0.9117680000):0.3149690000	((((1eum_A.pdb:0.6099570000	1krq_A.pdb:0.4740660000):0.3210620000	3e6s_A.pdb:1.0055030000):0.3936490000	2jd7_A.pdb:0.2326730000):0.4469960000	1vlg_A.pdb:0.1848810000):0.7106350000):0.0000024146	1mty_B.pdb:2.4589090000):0.6884490000):0.4179400000	((((1bcf_A.pdb:0.0000020000	3e1q_A.pdb:0.0069290000):0.1711860000	2fkz_A.pdb:0.2354890000):0.7323260000	1jgc_A.pdb:0.1924180000):0.8680090000	1nfv_A.pdb:0.8253160000):0.3056350000):0.2180610000	2vzb_A.pdb:1.2003490000):0.3353970000):0.3099370000):0.3852010000):0.1072490000):0.0597302000	1n1q_A.pdb:0.4860850000):0.0532022000	2chp_A.pdb:0.6640300000);
(1ji5_A.pdb:0.2541790000	(1jig_A.pdb:0.1972910000	2chp_A.pdb:0.7975020000):0.0991503000	(((1n1q_A.pdb:0.2231440000	(1ji4_A.pdb:0.7190360000	2fjc_A.pdb:1.3352360000):0.3760230000):0.0000026194	((((1dps_A.pdb:0.0000020000	1jts_A.pdb:0.0198370000):0.4761390000	1o9r_A.pdb:0.2529620000):0.3522680000	1uvh_A.pdb:1.2810330000):0.3616220000	((1tjo_A.pdb:0.0000010000	1tk6_A.pdb:0.0000010000):1.4020800000	(((((2fzf_A.pdb:2.0905090000	(((1z6o_A.pdb:2.5699610000	1otk_A.pdb:1.5466320000):2.0521700000	(((((1oqu_A.pdb:0.1839160000	1uzr_A.pdb:0.0794720000):0.0566714000	1r2f_A.pdb:0.1500660000):0.9823140000	(1mxr_A.pdb:1.0800720000	(1jk0_A.pdb:0.2784080000	(2uw2_A.pdb:0.0170260000	1w68_A.pdb:0.0276730000):0.1607130000):1.2784900000):0.7920740000):0.3495750000	3ee4_A.pdb:1.9402960000):0.2884240000	(1mty_B.pdb:2.5014910000	1za0_A.pdb:1.4912300000):0.1755160000):0.2391650000):0.0000029559	(((2inc_B.pdb:2.1178100000	2inp_C.pdb:0.5447160000):3.2013600000	(1mty_D.pdb:1.5229470000	3dhg_A.pdb:1.2271270000):1.3985700000):0.2072950000	((2uw1_A.pdb:0.0000020000	2uw1_B.pdb:0.0057020000):0.0623983000	1afr_A.pdb:0.1214360000):1.2267200000):0.5722600000):0.1153590000):0.3018110000	3qhb_A.pdb:1.2241940000):0.3438730000	(1lko_A.pdb:0.4997970000	1yuz_A.pdb:0.8719370000):1.8667100000):0.2133620000	(((((1lb3_A.pdb:0.1191600000	2za7_A.pdb:0.0495880000):0.3856130000	1bg7_A.pdb:0.1439870000):0.1170730000	1r03_A.pdb:0.2260630000):0.5720370000	1z6o_M.pdb:0.7747730000):0.3490130000	((((1eum_A.pdb:0.5820590000	1krq_A.pdb:0.4182900000):0.4284920000	3e6s_A.pdb:1.4873920000):0.1622050000	2jd7_A.pdb:0.3614150000):0.2290070000	1vlg_A.pdb:0.2319140000):0.4381320000):0.8045630000):0.3157260000	(2vzb_A.pdb:1.3537520000	((((1bcf_A.pdb:0.0000010000	3e1q_A.pdb:0.0000030000):0.2515510000	2fkz_A.pdb:0.2561750000):0.4481580000	1jgc_A.pdb:0.2814430000):0.7773720000	1nfv_A.pdb:0.5181410000):0.4262020000):0.0126766000):0.4627740000):0.3177400000):0.2231920000):0.1179910000	(1qgh_A.pdb:0.4120180000	2ux1_A.pdb:0.7382560000):0.4940660000):0.1413980000);
(1ji5_A.pdb:0.2518360000	((1jig_A.pdb:0.0893670000	((1qgh_A.pdb:0.2786170000	(2ux1_A.pdb:0.5018980000	(((1dps_A.pdb:0.0000020000	1jts_A.pdb:0.0070750000):0.3375700000	1o9r_A.pdb:0.3299860000):0.5064460000	1uvh_A.pdb:0.8284970000):0.7099730000):0.3486690000):0.5731690000	(1ji4_A.pdb:1.1338150000	2fjc_A.pdb:0.8110380000):0.5152870000):0.0282841000):0.0786947000	((1tjo_A.pdb:0.0000010000	1tk6_A.pdb:0.0000010000):1.6242500000	((((((2fzf_A.pdb:2.1540690000	(1z6o_A.pdb:2.3810810000	1otk_A.pdb:0.9731970000):1.7894200000):0.4008430000	((1lko_A.pdb:0.5446920000	1yuz_A.pdb:0.8298090000):1.7795800000	(((1oqu_A.pdb:0.1934780000	1r2f_A.pdb:0.2984860000):0.0902592000	1uzr_A.pdb:0.0333050000):1.1225700000	((1mxr_A.pdb:1.4978340000	3ee4_A.pdb:1.6366700000):0.3072010000	(1jk0_A.pdb:0.2451850000	(2uw2_A.pdb:0.0378960000	1w68_A.pdb:0.0309570000):0.1582340000):1.4480700000):0.3820930000):0.5974760000):0.0399771000):0.7661180000	(3qhb_A.pdb:1.0264600000	((((2inc_B.pdb:1.1036480000	2inp_C.pdb:0.9372040000):2.1907900000	(1mty_D.pdb:1.7139140000	3dhg_A.pdb:1.2498920000):1.0607700000):0.3767550000	1za0_A.pdb:2.4928620000):0.1713240000	((2uw1_A.pdb:0.0000020000	2uw1_B.pdb:0.0131770000):0.0531929000	1afr_A.pdb:0.1469130000):1.4915200000):0.5328810000):0.0635404000):0.4693430000	((((((1lb3_A.pdb:0.0911680000	2za7_A.pdb:0.0802300000):0.3548630000	1bg7_A.pdb:0.1436630000):0.0712832000	1r03_A.pdb:0.2112320000):0.3996810000	1z6o_M.pdb:1.0938370000):0.1981860000	(((1eum_A.pdb:0.5905200000	1krq_A.pdb:0.1952420000):0.2456500000	(2jd7_A.pdb:0.2228220000	1vlg_A.pdb:0.6059330000):0.2658880000):0.4162070000	3e6s_A.pdb:1.2282160000):0.2470110000):0.0138021000	1mty_B.pdb:3.0376120000):0.7427630000):0.4617480000	((((1bcf_A.pdb:0.0000020000	3e1q_A.pdb:0.0000030000):0.3100070000	2fkz_A.pdb:0.1492810000):0.3891000000	1jgc_A.pdb:0.5018590000):0.6625120000	1nfv_A.pdb:1.0957100000):0.4172860000):0.1164820000	2vzb_A.pdb:1.5869520000):0.6726920000):0.8557910000):0.0613954000	(1n1q_A.pdb:0.4222550000	2chp_A.pdb:0.6553000000):0.1104110000);
(1ji5_A.pdb:0.3648760000	(1jig_A.pdb:0.1863140000	((1qgh_A.pdb:0.4066780000	2ux1_A.pdb:0.5087640000):0.3112660000	((1ji4_A.pdb:0.9464470000	2fjc_A.pdb:0.9736730000):0.0900786000	(((1dps_A.pdb:0.0000030000	1jts_A.pdb:0.0381140000):0.5012840000	1o9r_A.pdb:0.2052040000):0.5472190000	(1uvh_A.pdb:0.9170840000	((1tjo_A.pdb:0.0000010000	1tk6_A.pdb:0.0000010000):0.7698910000	((((((((2fzf_A.pdb:1.8230770000	((1oqu_A.pdb:0.2776660000	1uzr_A.pdb:0.1484280000):0.0232803000	1r2f_A.pdb:0.2519210000):1.4085000000):0.1893660000	((1mxr_A.pdb:1.3749870000	(1jk0_A.pdb:0.2189110000	(2uw2_A.pdb:0.0083610000	1w68_A.pdb:0.0580710000):0.2432430000):1.7829000000):0.5354190000	3ee4_A.pdb:2.0088820000):0.8113830000):0.2948920000	(((1z6o_A.pdb:2.0145570000	1otk_A.pdb:1.7007140000):2.3158400000	(((2inc_B.pdb:1.0226720000	2inp_C.pdb:0.9050740000):2.7678700000	(1mty_D.pdb:1.8153730000	3dhg_A.pdb:1.3051960000):1.3971600000):0.9243380000	((2uw1_A.pdb:0.0000020000	2uw1_B.pdb:0.0062350000):0.0435391000	1afr_A.pdb:0.1189250000):1.1358600000):0.2256810000):0.0000025783	1za0_A.pdb:2.3588720000):0.6164180000):0.0260674000	1mty_B.pdb:3.0012750000):0.3220900000	((1lko_A.pdb:0.5354410000	1yuz_A.pdb:1.0507600000):1.9001400000	3qhb_A.pdb:1.0407110000):0.1289000000):0.2773880000	(((((1lb3_A.pdb:0.0905570000	2za7_A.pdb:0.0722640000):0.3798020000	1bg7_A.pdb:0.1822310000):0.0638097000	1r03_A.pdb:0.2027570000):0.5339490000	1z6o_M.pdb:0.7131860000):0.3431670000	((((1eum_A.pdb:0.5013700000	1krq_A.pdb:0.4501900000):0.4959570000	3e6s_A.pdb:1.0968750000):0.1471100000	2jd7_A.pdb:0.3840460000):0.2365470000	1vlg_A.pdb:0.1990150000):0.5719100000):0.9203530000):0.4211160000	((((1bcf_A.pdb:0.0000020000	3e1q_A.pdb:0.0060050000):0.1975840000	2fkz_A.pdb:0.1752500000):0.3495430000	1jgc_A.pdb:0.3461420000):0.7912830000	1nfv_A.pdb:1.1871480000):0.3504220000):0.0308140000	2vzb_A.pdb:1.2348340000):1.0480800000):0.4465980000):0.2210370000):0.4097390000):0.1047720000):0.2842590000):0.0626370000	(1n1q_A.pdb:0.3443670000	2chp_A.pdb:0.4883200000):0.0850904000);
(1ji5_A.pdb:0.1979270000	(1jig_A.pdb:0.2136120000	(((1qgh_A.pdb:0.3441250000	2ux1_A.pdb:0.6757380000):0.2566200000	(((1dps_A.pdb:0.0000020000	1jts_A.pdb:0.0213280000):0.5069290000	1o9r_A.pdb:0.1683950000):0.6426560000	(1uvh_A.pdb:1.0518980000	((1tjo_A.pdb:0.0000010000	1tk6_A.pdb:0.0000010000):0.8442440000	(((((((2fzf_A.pdb:2.5085970000	3ee4_A.pdb:2.0039990000):0.1163550000	(((1oqu_A.pdb:0.2655460000	1uzr_A.pdb:0.1140500000):0.1093120000	1r2f_A.pdb:0.1318170000):1.3022300000	(1mxr_A.pdb:1.4769390000	(1jk0_A.pdb:0.1756540000	(2uw2_A.pdb:0.0066240000	1w68_A.pdb:0.0431260000):0.1812480000):1.4162900000):0.4383240000):0.3791250000):0.7113740000	(((1z6o_A.pdb:2.1641650000	1otk_A.pdb:1.9004250000):1.4245600000	((((2inc_B.pdb:1.1035480000	2inp_C.pdb:1.0457450000):2.1390800000	(1mty_D.pdb:1.4942690000	3dhg_A.pdb:1.2804890000):1.7002900000):0.5203430000	((2uw1_A.pdb:0.0000020000	2uw1_B.pdb:0.0115360000):0.0831552000	1afr_A.pdb:0.1139060000):1.1491500000):0.2867930000	1za0_A.pdb:1.5289180000):0.1178560000):0.1668920000	1mty_B.pdb:2.7994850000):0.1402350000):0.5041520000	(((((1lb3_A.pdb:0.1247860000	2za7_A.pdb:0.0358120000):0.5192860000	1bg7_A.pdb:0.1281980000):0.1297970000	1r03_A.pdb:0.3702700000):0.5143690000	1z6o_M.pdb:0.9515550000):0.8314560000	((((1eum_A.pdb:0.4753480000	1krq_A.pdb:0.5584420000):0.7104090000	2jd7_A.pdb:0.1707120000):0.1918460000	3e6s_A.pdb:1.3779800000):0.2268060000	1vlg_A.pdb:0.1873310000):0.0303846000):0.7179980000):0.4662890000	((1lko_A.pdb:0.8925080000	1yuz_A.pdb:0.7782460000):1.1631500000	3qhb_A.pdb:1.4317450000):0.5568770000):0.5387260000	((((1bcf_A.pdb:0.0000010000	3e1q_A.pdb:0.0137910000):0.3359280000	2fkz_A.pdb:0.2193300000):0.4210040000	1jgc_A.pdb:0.2619900000):0.4652350000	1nfv_A.pdb:0.6335020000):0.2370300000):0.8333410000	2vzb_A.pdb:1.1959370000):0.3661250000):0.5614970000):0.3233010000):0.3199970000):0.1998530000	(1ji4_A.pdb:0.7693440000	2fjc_A.pdb:0.7891170000):0.0697091000):0.1912850000):0.1480280000	(1n1q_A.pdb:0.3297010000	2chp_A.pdb:0.4796550000):0.1410870000);
(1ji5_A.pdb:0.2429520000	(1jig_A.pdb:0.2485190000	(((1qgh_A.pdb:0.4139300000	2ux1_A.pdb:0.6545710000):0.1059070000	(((1dps_A.pdb:0.0000020000	1jts_A.pdb:0.0263070000):0.3523050000	1o9r_A.pdb:0.2358360000):0.2910900000	1uvh_A.pdb:1.0508860000):0.7657640000):0.2483830000	((1ji4_A.pdb:0.6045590000	2fjc_A.pdb:0.8033350000):0.5939170000	((1tjo_A.pdb:0.0000010000	1tk6_A.pdb:0.0000010000):1.3323300000	(((((2fzf_A.pdb:1.9798870000	(1lko_A.pdb:0.7041620000	1yuz_A.pdb:0.6671980000):0.9321090000):0.3109110000	3qhb_A.pdb:1.2415440000):0.3933330000	((((((1lb3_A.pdb:0.0649600000	2za7_A.pdb:0.0623960000):0.4240850000	1bg7_A.pdb:0.1394340000):0.0791738000	1r03_A.pdb:0.2394260000):0.4106660000	1z6o_M.pdb:0.9330610000):0.3763520000	(((1eum_A.pdb:0.6929500000	1krq_A.pdb:0.2933960000):0.2848670000	3e6s_A.pdb:1.0438890000):0.2504950000	(2jd7_A.pdb:0.3973160000	1vlg_A.pdb:0.1913340000):0.3057530000):0.1962070000):0.5991390000	(((1z6o_A.pdb:2.3952340000	1otk_A.pdb:1.3516920000):1.8271300000	(((2inc_B.pdb:1.6047590000	2inp_C.pdb:0.8659120000):2.4144500000	(1mty_D.pdb:1.3180070000	3dhg_A.pdb:1.3630810000):1.9181500000):0.2521810000	(((2uw1_A.pdb:0.0000020000	2uw1_B.pdb:0.0057960000):0.0379222000	1afr_A.pdb:0.1582170000):1.1385400000	1za0_A.pdb:1.9740410000):0.3916610000):0.1320860000):0.1531600000	((((((1oqu_A.pdb:0.2317680000	1uzr_A.pdb:0.1052220000):0.1034590000	1r2f_A.pdb:0.1833120000):1.4606200000	(1jk0_A.pdb:0.1109530000	(2uw2_A.pdb:0.0202370000	1w68_A.pdb:0.0376510000):0.2694330000):1.8178000000):0.4066250000	1mxr_A.pdb:1.4894690000):0.8207420000	3ee4_A.pdb:1.3404410000):0.2634820000	1mty_B.pdb:2.3325250000):0.6907320000):0.3358690000):0.4122240000):0.5813880000	2vzb_A.pdb:1.3038340000):0.0000022939	((((1bcf_A.pdb:0.0000010000	3e1q_A.pdb:0.0062380000):0.3079890000	2fkz_A.pdb:0.1523650000):0.2063840000	1jgc_A.pdb:0.5043260000):0.5930860000	1nfv_A.pdb:0.9613950000):0.3008190000):0.4029070000):0.3962750000):0.0745450000):0.0720876000):0.0480030000	(1n1q_A.pdb:0.3838840000	2chp_A.pdb:0.6307160000):0.0554623000);
(1ji5_A.pdb:0.2430540000	(1jig_A.pdb:0.2111110000	(((1qgh_A.pdb:0.4881350000	(2ux1_A.pdb:0.4666050000	(((1dps_A.pdb:0.0056090000	1jts_A.pdb:0.0000020000):0.3483780000	1o9r_A.pdb:0.3064600000):0.7825500000	1uvh_A.pdb:1.1644120000):0.2835910000):0.2229060000):0.4038990000	(1ji4_A.pdb:0.7947540000	2fjc_A.pdb:0.7708420000):0.5549420000):0.0840154000	((1tjo_A.pdb:0.0000010000	1tk6_A.pdb:0.0000010000):1.2083100000	(((((((2fzf_A.pdb:1.7900450000	((((1z6o_A.pdb:2.0032650000	1otk_A.pdb:1.9223310000):0.5956630000	(2inc_B.pdb:1.6364340000	2inp_C.pdb:0.8455720000):2.1637800000):0.1916800000	(1mty_D.pdb:1.5784950000	3dhg_A.pdb:1.3502350000):2.5805700000):0.8254450000	(((2uw1_A.pdb:0.0000020000	2uw1_B.pdb:0.0000020000):0.0582080000	1afr_A.pdb:0.1171820000):1.4231100000	1za0_A.pdb:2.0266490000):0.2750560000):0.2733070000):0.2182240000	((((1oqu_A.pdb:0.2187190000	1uzr_A.pdb:0.1294050000):0.0936788000	1r2f_A.pdb:0.2077300000):1.2764700000	(1mxr_A.pdb:1.0978790000	(1jk0_A.pdb:0.0903690000	(2uw2_A.pdb:0.0273010000	1w68_A.pdb:0.0061940000):0.2594710000):1.2054300000):0.7384230000):0.3797650000	3ee4_A.pdb:2.1164710000):0.1518890000):0.7278960000	((((1lb3_A.pdb:0.0760040000	2za7_A.pdb:0.0650920000):0.2994880000	((1bg7_A.pdb:0.1306350000	1r03_A.pdb:0.2862610000):0.0813878000	1z6o_M.pdb:1.1390290000):0.0999490000):0.1940400000	1mty_B.pdb:2.5573940000):0.0651208000	((1eum_A.pdb:0.6586570000	1krq_A.pdb:0.4488060000):0.3154660000	(3e6s_A.pdb:1.0960110000	(2jd7_A.pdb:0.3338030000	1vlg_A.pdb:0.2769100000):0.1119570000):0.1191250000):0.3880290000):0.6458430000):0.1666590000	(1lko_A.pdb:0.6708710000	1yuz_A.pdb:0.8906830000):1.4761300000):0.0094082100	3qhb_A.pdb:1.0354740000):0.1961120000	2vzb_A.pdb:1.2063260000):0.0036774300	((((1bcf_A.pdb:0.0000020000	3e1q_A.pdb:0.0132940000):0.3133110000	2fkz_A.pdb:0.1547320000):0.4565860000	1jgc_A.pdb:0.3959420000):0.8954280000	1nfv_A.pdb:0.8843000000):0.4867360000):0.3114730000):0.6697880000):0.0208352000):0.0567886000	(1n1q_A.pdb:0.3295060000	2chp_A.pdb:0.5515870000):0.1109030000);
(1ji5_A.pdb:0.3319110000	1jig_A.pdb:0.2909270000	(1n1q_A.pdb:0.3889230000	((2chp_A.pdb:0.6140920000	(1ji4_A.pdb:0.6042620000	2fjc_A.pdb:0.8588500000):0.5494200000):0.0796592000	((1qgh_A.pdb:0.2617200000	2ux1_A.pdb:0.7403960000):0.3236990000	((((1dps_A.pdb:0.0000020000	1jts_A.pdb:0.0346410000):0.4857730000	1o9r_A.pdb:0.2825840000):0.5069900000	1uvh_A.pdb:1.0508840000):0.4984350000	((1tjo_A.pdb:0.0000010000	1tk6_A.pdb:0.0000010000):1.0145300000	((((2fzf_A.pdb:1.9056560000	((((((1lb3_A.pdb:0.0073550000	2za7_A.pdb:0.1199140000):0.4096640000	1bg7_A.pdb:0.1617550000):0.1393900000	1r03_A.pdb:0.3320880000):0.1944430000	1z6o_M.pdb:1.0558630000):0.5162920000	((((1eum_A.pdb:0.5103290000	1krq_A.pdb:0.3718380000):0.5931230000	3e6s_A.pdb:1.4425060000):0.1694170000	2jd7_A.pdb:0.3888140000):0.2691720000	1vlg_A.pdb:0.1437070000):0.4901010000):0.8393730000	((((((1z6o_A.pdb:2.6019450000	1otk_A.pdb:1.5403360000):1.3792100000	((2inc_B.pdb:1.1020060000	2inp_C.pdb:1.0339270000):1.6888600000	1mty_B.pdb:2.5492410000):0.4053560000):0.6232690000	1za0_A.pdb:2.1181010000):0.0000020793	((2uw1_A.pdb:0.0000020000	2uw1_B.pdb:0.0030360000):0.0228571000	1afr_A.pdb:0.2102650000):1.1126400000):0.4190860000	(1mty_D.pdb:1.5077970000	3dhg_A.pdb:1.3015540000):1.7727500000):0.0000022027	((((1oqu_A.pdb:0.2605260000	1uzr_A.pdb:0.1197990000):0.0740806000	1r2f_A.pdb:0.2074820000):1.5803900000	(1mxr_A.pdb:1.0770710000	(1jk0_A.pdb:0.1807310000	(2uw2_A.pdb:0.0016570000	1w68_A.pdb:0.0316800000):0.1851800000):1.7089800000):0.2919390000):0.4366930000	3ee4_A.pdb:1.9383310000):0.3886770000):0.3371590000):0.4427770000):0.1063120000	((1lko_A.pdb:0.9817870000	1yuz_A.pdb:0.7571100000):1.3176400000	3qhb_A.pdb:1.2087410000):0.1903460000):0.6514690000	((((1bcf_A.pdb:0.0000010000	3e1q_A.pdb:0.0000030000):0.4075970000	2fkz_A.pdb:0.1256410000):0.5923740000	1jgc_A.pdb:0.3819370000):0.4723030000	1nfv_A.pdb:1.0633870000):0.3539080000):0.1272530000	2vzb_A.pdb:1.1743540000):0.4794670000):0.5221070000):0.5082130000):0.1736190000):0.1343820000):0.1396030000);
(1ji5_A.pdb:0.2188630000	(1jig_A.pdb:0.2579930000	(((1qgh_A.pdb:0.2435530000	2ux1_A.pdb:0.6543860000):0.4011740000	(1ji4_A.pdb:0.8868730000	2fjc_A.pdb:1.0453740000):0.2550280000):0.0782664000	((((1dps_A.pdb:0.0000020000	1jts_A.pdb:0.0126070000):0.4032540000	1o9r_A.pdb:0.2620020000):0.4836660000	1uvh_A.pdb:0.6927740000):0.6957200000	((1tjo_A.pdb:0.0000010000	1tk6_A.pdb:0.0000010000):0.8315810000	((((((2fzf_A.pdb:2.3861030000	(((1z6o_A.pdb:2.0221730000	1otk_A.pdb:1.6907710000):1.6311600000	((2uw1_A.pdb:0.0000020000	2uw1_B.pdb:0.0057420000):0.0804557000	1afr_A.pdb:0.0940580000):1.4866800000):0.0000020868	(((2inc_B.pdb:1.2194260000	2inp_C.pdb:1.0714260000):2.1093100000	1mty_B.pdb:1.8771260000):1.1884300000	1za0_A.pdb:1.7269380000):0.0816853000):0.1501690000):0.2533670000	((((1oqu_A.pdb:0.2032800000	1uzr_A.pdb:0.0924930000):0.1181910000	1r2f_A.pdb:0.1724480000):1.3903000000	(1mxr_A.pdb:1.4574000000	(1jk0_A.pdb:0.2080600000	(2uw2_A.pdb:0.0095330000	1w68_A.pdb:0.0417090000):0.1968010000):1.6320800000):0.4985110000):0.4857610000	3ee4_A.pdb:1.8890810000):0.2309720000):0.0642009000	(1mty_D.pdb:1.7638010000	3dhg_A.pdb:1.3110270000):1.9763600000):0.5752040000	(((((1lb3_A.pdb:0.1033360000	2za7_A.pdb:0.0202650000):0.4409470000	1bg7_A.pdb:0.0359340000):0.1191730000	1r03_A.pdb:0.2540860000):0.6053810000	1z6o_M.pdb:0.7275320000):0.3790170000	((((1eum_A.pdb:0.4950640000	1krq_A.pdb:0.4154490000):0.5219430000	3e6s_A.pdb:1.3301700000):0.2024630000	2jd7_A.pdb:0.5445760000):0.2789760000	1vlg_A.pdb:0.0114040000):0.5268330000):0.6978050000):0.4182410000	((1lko_A.pdb:0.5709300000	1yuz_A.pdb:1.0750660000):1.5508300000	3qhb_A.pdb:1.4953490000):0.4300010000):0.6240780000	(2vzb_A.pdb:1.9211050000	((((1bcf_A.pdb:0.0000010000	3e1q_A.pdb:0.0126470000):0.2320240000	2fkz_A.pdb:0.2919180000):0.4561280000	1jgc_A.pdb:0.3421610000):0.5192070000	1nfv_A.pdb:0.7719070000):0.4404210000):0.0000028917):0.4561600000):0.6572220000):0.5525220000):0.0938196000):0.0706114000	(1n1q_A.pdb:0.2544910000	2chp_A.pdb:0.6052800000):0.2047890000);
(1ji5_A.pdb:0.3629540000	(1jig_A.pdb:0.2047460000	(((1qgh_A.pdb:0.3877800000	2ux1_A.pdb:0.5022500000):0.2787100000	(((1dps_A.pdb:0.0000020000	1jts_A.pdb:0.0136660000):0.6196990000	1o9r_A.pdb:0.0919900000):0.4961870000	(1uvh_A.pdb:1.1492300000	((1tjo_A.pdb:0.0000010000	1tk6_A.pdb:0.0000010000):0.8162510000	((((((((2fzf_A.pdb:1.0950870000	(1z6o_A.pdb:2.4307430000	1otk_A.pdb:1.2780440000):1.4243100000):0.5824430000	((((2inc_B.pdb:1.0043710000	2inp_C.pdb:0.8602270000):1.9340500000	(1mty_D.pdb:1.9089610000	3dhg_A.pdb:1.1192240000):1.2481800000):0.9862150000	((2uw1_A.pdb:0.0000020000	2uw1_B.pdb:0.0086840000):0.0277315000	1afr_A.pdb:0.1783130000):1.1947400000):0.3477940000	1za0_A.pdb:2.1596270000):0.0700979000):0.1072940000	((((1oqu_A.pdb:0.2609950000	1uzr_A.pdb:0.1319620000):0.0781130000	1r2f_A.pdb:0.1452740000):1.0797400000	(1mxr_A.pdb:1.3596740000	(1jk0_A.pdb:0.2055970000	(2uw2_A.pdb:0.0745590000	1w68_A.pdb:0.0031500000):0.2930680000):1.2368900000):0.4131570000):0.3389380000	3ee4_A.pdb:1.7547270000):0.4668490000):0.2900510000	((((((1lb3_A.pdb:0.0880310000	2za7_A.pdb:0.1043220000):0.3145900000	1bg7_A.pdb:0.1338530000):0.0982353000	1r03_A.pdb:0.2325040000):0.2173390000	1z6o_M.pdb:1.0290100000):0.4484660000	((((1eum_A.pdb:0.6102040000	1krq_A.pdb:0.3169150000):0.6569210000	2jd7_A.pdb:0.4278360000):0.2589120000	1vlg_A.pdb:0.0778560000):0.3292820000	3e6s_A.pdb:1.2375440000):0.3261050000):0.2223710000	1mty_B.pdb:1.8453910000):0.6894730000):0.4053760000	3qhb_A.pdb:1.1785880000):0.0606725000	(1lko_A.pdb:0.5159900000	1yuz_A.pdb:1.1616410000):1.6033300000):0.3738090000	((((1bcf_A.pdb:0.0000020000	3e1q_A.pdb:0.0133870000):0.2389360000	2fkz_A.pdb:0.2120160000):0.4525830000	1jgc_A.pdb:0.3837890000):0.9662860000	1nfv_A.pdb:0.8228410000):0.7490520000):0.0519943000	2vzb_A.pdb:1.3154800000):0.4668980000):0.4380700000):0.2619170000):0.5580550000):0.2024020000	(1ji4_A.pdb:1.0714600000	2fjc_A.pdb:0.8041990000):0.3499560000):0.2218500000):0.0498479000	(1n1q_A.pdb:0.3553240000	2chp_A.pdb:0.7350350000):0.1286500000);
(1ji5_A.pdb:0.2784950000	(1jig_A.pdb:0.1888810000	((1qgh_A.pdb:0.2653270000	(2ux1_A.pdb:0.6807280000	((((1dps_A.pdb:0.0000020000	1jts_A.pdb:0.0354950000):0.6710360000	1o9r_A.pdb:0.1814060000):0.4383620000	((1tjo_A.pdb:0.0000010000	1tk6_A.pdb:0.0000010000):0.8364260000	(((((((2fzf_A.pdb:1.2719310000	(1z6o_A.pdb:1.4277510000	1otk_A.pdb:2.1115390000):1.0939800000):0.7360800000	((((1oqu_A.pdb:0.1983700000	1uzr_A.pdb:0.0815920000):0.0956727000	1r2f_A.pdb:0.2044590000):1.6470500000	((1mxr_A.pdb:0.9359840000	(1jk0_A.pdb:0.1595650000	(2uw2_A.pdb:0.0105330000	1w68_A.pdb:0.0328700000):0.1805730000):1.6013000000):0.3495820000	3ee4_A.pdb:1.6963910000):0.3296290000):0.3246770000	1za0_A.pdb:2.1549760000):0.2701260000):0.2803780000	(((2inc_B.pdb:0.8263190000	2inp_C.pdb:1.1163450000):1.4466700000	(1mty_D.pdb:1.7010270000	3dhg_A.pdb:1.2809510000):1.3179500000):0.8964970000	((2uw1_A.pdb:0.0000020000	2uw1_B.pdb:0.0115540000):0.0671482000	1afr_A.pdb:0.1529650000):1.0187900000):0.7108590000):0.4880760000	(((((1lb3_A.pdb:0.0674420000	2za7_A.pdb:0.0507830000):0.2883000000	(((1eum_A.pdb:0.6793640000	1krq_A.pdb:0.3285020000):0.6107100000	(2jd7_A.pdb:0.2899070000	1vlg_A.pdb:0.6940790000):0.2532710000):0.2199200000	3e6s_A.pdb:1.2487620000):0.7412530000):0.0241766000	(1bg7_A.pdb:0.1017090000	1z6o_M.pdb:1.4511160000):0.0514987000):0.1098810000	1r03_A.pdb:0.2159850000):0.7581120000	1mty_B.pdb:2.2175280000):0.3997730000):0.2807090000	((1lko_A.pdb:0.7446280000	1yuz_A.pdb:0.9597860000):1.1558000000	3qhb_A.pdb:1.0325370000):0.4028070000):1.0356500000	((((1bcf_A.pdb:0.0000010000	3e1q_A.pdb:0.0000030000):0.3948770000	2fkz_A.pdb:0.1688930000):0.6218420000	1jgc_A.pdb:0.3111300000):0.5966260000	1nfv_A.pdb:1.1560250000):0.1700460000):0.3315610000	2vzb_A.pdb:1.8005730000):0.6983740000):0.7956550000):0.2758610000	1uvh_A.pdb:1.0169280000):0.3485590000):0.3591530000):0.2302720000	(1ji4_A.pdb:0.9850010000	2fjc_A.pdb:0.9067500000):0.2950170000):0.2032860000):0.1249520000	(1n1q_A.pdb:0.4371180000	2chp_A.pdb:0.6439800000):0.1237950000);
(1ji5_A.pdb:0.2986640000	((1jig_A.pdb:0.2192740000	(((1qgh_A.pdb:0.4175400000	2ux1_A.pdb:0.4127990000):0.3143010000	(1ji4_A.pdb:1.0034290000	2fjc_A.pdb:0.7387790000):0.2773590000):0.1194520000	((((1dps_A.pdb:0.0000020000	1jts_A.pdb:0.0325270000):0.2504600000	1o9r_A.pdb:0.3646590000):0.4669630000	1uvh_A.pdb:0.7213750000):0.7557620000	((1tjo_A.pdb:0.0000010000	1tk6_A.pdb:0.0000010000):1.0246300000	(((((2fzf_A.pdb:1.9567290000	(1lko_A.pdb:0.9885070000	1yuz_A.pdb:0.5027120000):0.8587140000):1.1717200000	3qhb_A.pdb:0.9163150000):0.1585290000	(((((((1lb3_A.pdb:0.0722690000	2za7_A.pdb:0.1186360000):0.2670570000	(1bg7_A.pdb:0.0886980000	1r03_A.pdb:0.2719390000):0.0349129000):0.4138200000	1z6o_M.pdb:1.1857460000):0.1954600000	1mty_B.pdb:2.3649830000):0.1120480000	((((1eum_A.pdb:0.4904670000	1krq_A.pdb:0.2590820000):0.3657540000	3e6s_A.pdb:0.6783000000):0.2969510000	2jd7_A.pdb:0.4020550000):0.2602290000	1vlg_A.pdb:0.1601640000):0.4698920000):0.3976290000	(1z6o_A.pdb:2.3255670000	1otk_A.pdb:2.8417380000):1.4868100000):0.4086950000	(((((1oqu_A.pdb:0.1869250000	1uzr_A.pdb:0.1242260000):0.0808265000	1r2f_A.pdb:0.1600530000):1.3739500000	(1mxr_A.pdb:1.8189520000	(1jk0_A.pdb:0.1393660000	(2uw2_A.pdb:0.0000020000	1w68_A.pdb:0.0402730000):0.2431740000):1.6876100000):0.4322290000):0.8222030000	3ee4_A.pdb:2.1137730000):0.2131340000	((((2inc_B.pdb:1.3518760000	2inp_C.pdb:0.8866640000):2.7472100000	(1mty_D.pdb:1.4123250000	3dhg_A.pdb:1.3639910000):0.5365610000):1.2453600000	1za0_A.pdb:1.7528270000):0.2819390000	((2uw1_A.pdb:0.0000020000	2uw1_B.pdb:0.0089310000):0.1007690000	1afr_A.pdb:0.0809850000):1.2830400000):0.1445070000):0.2961130000):0.2715290000):0.4561590000	((((1bcf_A.pdb:0.0000010000	3e1q_A.pdb:0.0122910000):0.2300100000	2fkz_A.pdb:0.2485170000):0.4224530000	1jgc_A.pdb:0.3482160000):0.7473050000	1nfv_A.pdb:0.9081770000):0.4886350000):0.2588970000	2vzb_A.pdb:1.0427240000):0.6009880000):0.5038280000):0.4623810000):0.1504610000):0.0486526000	1n1q_A.pdb:0.3205670000):0.0396878000	2chp_A.pdb:0.5261380000);
(1ji5_A.pdb:0.2764500000	(1jig_A.pdb:0.1393710000	(((1qgh_A.pdb:0.2796090000	2ux1_A.pdb:0.7804830000):0.3001110000	((((1dps_A.pdb:0.0076160000	1jts_A.pdb:0.0299560000):0.4210790000	1o9r_A.pdb:0.2423100000):0.6337100000	1uvh_A.pdb:0.7261600000):0.2637470000	((1tjo_A.pdb:0.0000010000	1tk6_A.pdb:0.0000010000):0.6184720000	(((((2fzf_A.pdb:2.3728870000	((((1z6o_A.pdb:0.8433760000	1otk_A.pdb:2.3392370000):1.8872800000	(((2uw1_A.pdb:0.0000020000	2uw1_B.pdb:0.0115370000):0.0886692000	1afr_A.pdb:0.1416360000):1.2766900000	1za0_A.pdb:1.9350810000):0.0109795000):0.1223660000	((2inc_B.pdb:1.2165020000	2inp_C.pdb:0.7706920000):2.3331800000	(1mty_D.pdb:1.4046520000	3dhg_A.pdb:1.6830420000):1.7718300000):1.0661900000):0.2914780000	((((1oqu_A.pdb:0.2205790000	1uzr_A.pdb:0.1077190000):0.0970086000	1r2f_A.pdb:0.1577830000):1.5648600000	(1mxr_A.pdb:0.8967670000	(1jk0_A.pdb:0.1448100000	(2uw2_A.pdb:0.0100270000	1w68_A.pdb:0.0092130000):0.1900570000):1.8069800000):0.3692670000):0.2592310000	3ee4_A.pdb:1.4157810000):0.6676820000):0.2244240000):0.1669860000	((((((1lb3_A.pdb:0.1261430000	2za7_A.pdb:0.0542690000):0.3134550000	1bg7_A.pdb:0.1704550000):0.1184450000	1r03_A.pdb:0.1443780000):0.5244770000	1z6o_M.pdb:1.1294440000):0.1483680000	((1eum_A.pdb:0.6309280000	1krq_A.pdb:0.2251510000):0.3217360000	(3e6s_A.pdb:1.1341890000	(2jd7_A.pdb:0.2931150000	1vlg_A.pdb:0.4761530000):0.2804020000):0.2077860000):0.2037600000):0.2382240000	1mty_B.pdb:2.9883540000):0.7519270000):0.1895830000	((1lko_A.pdb:0.8045640000	1yuz_A.pdb:0.9875780000):0.7673090000	3qhb_A.pdb:1.4020930000):0.5578260000):0.5468410000	((((1bcf_A.pdb:0.0000010000	3e1q_A.pdb:0.0000030000):0.4059460000	2fkz_A.pdb:0.1594340000):0.3476450000	1jgc_A.pdb:0.3830340000):0.6993340000	1nfv_A.pdb:0.6876050000):0.2349130000):0.4254490000	2vzb_A.pdb:1.3072390000):0.9764850000):0.6241520000):0.3540500000):0.1851640000	(1ji4_A.pdb:1.0001660000	2fjc_A.pdb:0.6586060000):0.4368900000):0.1136780000):0.0886604000	(1n1q_A.pdb:0.5783700000	2chp_A.pdb:0.7230960000):0.1717700000);
(1ji5_A.pdb:0.3082730000	(1jig_A.pdb:0.1697370000	(((1qgh_A.pdb:0.4114150000	2ux1_A.pdb:0.5029080000):0.3117690000	((((1dps_A.pdb:0.0000020000	1jts_A.pdb:0.0191040000):0.4381490000	1o9r_A.pdb:0.1831120000):0.4418210000	1uvh_A.pdb:1.1366270000):0.2447300000	((1tjo_A.pdb:0.0000010000	1tk6_A.pdb:0.0000010000):1.0528200000	(((((2fzf_A.pdb:1.8598820000	((((1z6o_A.pdb:1.9197240000	1otk_A.pdb:1.2081090000):2.0143800000	(((2inc_B.pdb:1.1023230000	2inp_C.pdb:1.2402810000):2.6435400000	((2uw1_A.pdb:0.0000020000	2uw1_B.pdb:0.0087960000):0.0598808000	1afr_A.pdb:0.1205750000):0.9100550000):0.5054580000	1za0_A.pdb:1.8360840000):0.2863460000):0.1394670000	(1mty_D.pdb:1.5312340000	3dhg_A.pdb:1.5436590000):1.7259200000):0.1020450000	((((1oqu_A.pdb:0.2374120000	1uzr_A.pdb:0.1022970000):0.1049830000	1r2f_A.pdb:0.1841440000):1.5883700000	(1mxr_A.pdb:1.4461020000	(1jk0_A.pdb:0.2206500000	(2uw2_A.pdb:0.0404630000	1w68_A.pdb:0.0084880000):0.1383230000):1.3630400000):0.4763240000):0.4356470000	3ee4_A.pdb:1.9264690000):0.2034700000):0.4548490000):0.1203400000	((1lko_A.pdb:0.7612230000	1yuz_A.pdb:0.7585930000):1.4043500000	3qhb_A.pdb:0.7792560000):0.3377350000):0.1810660000	((((((1lb3_A.pdb:0.0782380000	2za7_A.pdb:0.0884570000):0.4012970000	1bg7_A.pdb:0.1339350000):0.0493926000	1r03_A.pdb:0.1841090000):0.2876150000	1z6o_M.pdb:0.9110870000):0.2962920000	1mty_B.pdb:2.8410840000):0.0000026477	((((1eum_A.pdb:0.5453090000	1krq_A.pdb:0.3769590000):0.4999940000	3e6s_A.pdb:1.0925570000):0.1908120000	2jd7_A.pdb:0.3033230000):0.1742590000	1vlg_A.pdb:0.1777320000):0.6167630000):0.7109590000):0.3149810000	(2vzb_A.pdb:1.1738280000	(((1bcf_A.pdb:0.0000020000	3e1q_A.pdb:0.0058240000):0.2197410000	2fkz_A.pdb:0.1799100000):0.4309480000	1jgc_A.pdb:0.3340160000):0.6097360000):0.4531000000):0.1381990000	1nfv_A.pdb:0.7908840000):0.8733450000):0.2090920000):0.4174540000):0.2135080000	(1ji4_A.pdb:0.8470660000	2fjc_A.pdb:0.9096670000):0.2000130000):0.1802270000):0.0672479000	(1n1q_A.pdb:0.3531730000	2chp_A.pdb:0.6169260000):0.0295559000);
(1ji5_A.pdb:0.2109350000	(1jig_A.pdb:0.2221300000	((1qgh_A.pdb:0.3167570000	2ux1_A.pdb:0.6455480000):0.3026740000	(1ji4_A.pdb:0.9234270000	2fjc_A.pdb:0.9786660000):0.3518980000):0.2333650000):0.0730063000	(1n1q_A.pdb:0.3623510000	(2chp_A.pdb:0.6258730000	(((((1dps_A.pdb:0.0000030000	1jts_A.pdb:0.0301500000):0.5307640000	1o9r_A.pdb:0.2832580000):0.3567530000	1uvh_A.pdb:1.1587900000):0.3398510000	(1tjo_A.pdb:0.0000010000	1tk6_A.pdb:0.0000010000):1.1022000000):0.4121880000	(((((2fzf_A.pdb:2.1336150000	((1lko_A.pdb:0.4621630000	1yuz_A.pdb:1.1347300000):1.0986800000	3qhb_A.pdb:1.0344160000):0.2524520000):0.4610220000	(((((1z6o_A.pdb:2.0029340000	1otk_A.pdb:1.7037950000):2.3045900000	1za0_A.pdb:1.4317760000):0.0000029419	(((2inc_B.pdb:1.0499280000	2inp_C.pdb:1.1217540000):2.6692900000	(1mty_D.pdb:1.3693750000	3dhg_A.pdb:1.0290570000):0.8620690000):1.0656700000	((2uw1_A.pdb:0.0000020000	2uw1_B.pdb:0.0057680000):0.0567977000	1afr_A.pdb:0.1104830000):1.2302600000):0.3712240000):0.5721480000	((1mxr_A.pdb:1.3630180000	(1jk0_A.pdb:0.1936520000	(2uw2_A.pdb:0.0212230000	1w68_A.pdb:0.0340940000):0.1336890000):1.4642900000):0.4487290000	3ee4_A.pdb:2.0058790000):0.4829590000):0.3472930000	((1oqu_A.pdb:0.1976340000	1uzr_A.pdb:0.1528660000):0.0661706000	1r2f_A.pdb:0.2006810000):1.7123000000):0.2874640000):0.2380330000	((((((1lb3_A.pdb:0.1174490000	2za7_A.pdb:0.0484320000):0.3371520000	1bg7_A.pdb:0.1101060000):0.0864272000	1r03_A.pdb:0.2337000000):0.4991510000	1z6o_M.pdb:0.7686750000):0.1872750000	((((1eum_A.pdb:0.5295330000	1krq_A.pdb:0.3662610000):0.4085020000	3e6s_A.pdb:0.8320500000):0.1144670000	2jd7_A.pdb:0.3805360000):0.3680640000	1vlg_A.pdb:0.2286660000):0.6034340000):0.1450500000	1mty_B.pdb:2.5229730000):0.5726150000):0.3367490000	((((1bcf_A.pdb:0.0000020000	3e1q_A.pdb:0.0057630000):0.2534510000	2fkz_A.pdb:0.1664990000):0.3827120000	1jgc_A.pdb:0.3580680000):0.6564150000	1nfv_A.pdb:1.0913260000):0.4123730000):0.1037150000	2vzb_A.pdb:1.0239520000):0.7865620000):0.1794510000):0.1146040000):0.0882195000);
(1ji5_A.pdb:0.2174320000	(1jig_A.pdb:0.2122150000	(1n1q_A.pdb:0.3587650000	2chp_A.pdb:0.6452620000):0.1521430000):0.1021020000	(((1qgh_A.pdb:0.3971560000	2ux1_A.pdb:0.5158480000):0.2590130000	(1ji4_A.pdb:1.2561900000	2fjc_A.pdb:0.9777380000):0.1889140000):0.1731500000	((((1dps_A.pdb:0.0000020000	1jts_A.pdb:0.0206920000):0.3780740000	1o9r_A.pdb:0.3940270000):0.5234370000	1uvh_A.pdb:0.9311940000):0.2300720000	((1tjo_A.pdb:0.0000010000	1tk6_A.pdb:0.0000010000):1.2456700000	((((((((2fzf_A.pdb:1.9709600000	3ee4_A.pdb:1.9279920000):0.1368670000	1za0_A.pdb:1.6360600000):0.1563600000	(((1oqu_A.pdb:0.1836720000	1uzr_A.pdb:0.1288590000):0.1324960000	1r2f_A.pdb:0.1606420000):1.2945400000	(1mxr_A.pdb:1.6057540000	(1jk0_A.pdb:0.0965050000	(2uw2_A.pdb:0.0163390000	1w68_A.pdb:0.0108800000):0.2543520000):1.6146400000):0.4658850000):0.2871790000):0.3296350000	((1z6o_A.pdb:2.1685780000	1otk_A.pdb:1.9106430000):1.6620000000	(((2inc_B.pdb:1.3068360000	2inp_C.pdb:0.7411230000):2.2701900000	(1mty_D.pdb:0.8589860000	3dhg_A.pdb:1.6749380000):1.3457000000):0.5679370000	((2uw1_A.pdb:0.0000020000	2uw1_B.pdb:0.0000020000):0.0716364000	1afr_A.pdb:0.1106780000):1.3138400000):0.2830210000):0.1373590000):0.2944150000	((1lko_A.pdb:0.7837150000	1yuz_A.pdb:0.6660710000):1.2654100000	3qhb_A.pdb:0.8972080000):0.3241730000):0.5501520000	((((((1lb3_A.pdb:0.0965930000	2za7_A.pdb:0.0761300000):0.3934680000	1bg7_A.pdb:0.1684270000):0.0759870000	1r03_A.pdb:0.2943250000):0.5937350000	1z6o_M.pdb:0.7176910000):0.2964390000	((((1eum_A.pdb:0.3993970000	1krq_A.pdb:0.3928900000):0.2696410000	3e6s_A.pdb:1.0407190000):0.3080410000	2jd7_A.pdb:0.1627730000):0.5087630000	1vlg_A.pdb:0.1171190000):0.3409360000):0.1586280000	1mty_B.pdb:2.5551850000):0.6281210000):0.1513520000	((((1bcf_A.pdb:0.0000010000	3e1q_A.pdb:0.0062400000):0.2714320000	2fkz_A.pdb:0.3374570000):0.3649110000	1jgc_A.pdb:0.4893630000):0.4546230000	1nfv_A.pdb:0.7192410000):0.3850950000):0.1572480000	2vzb_A.pdb:1.3700610000):0.3649210000):0.6770280000):0.3024470000):0.1632300000);
(1ji5_A.pdb:0.2377700000	1jig_A.pdb:0.1558750000	((1n1q_A.pdb:0.4610470000	2chp_A.pdb:0.5724160000):0.0648633000	(((1qgh_A.pdb:0.3321080000	2ux1_A.pdb:0.5021110000):0.2447220000	((((1dps_A.pdb:0.0000020000	1jts_A.pdb:0.0322860000):0.3161910000	1o9r_A.pdb:0.2627440000):0.4372560000	1uvh_A.pdb:1.0040500000):0.1474040000	((1tjo_A.pdb:0.0000010000	1tk6_A.pdb:0.0000010000):0.7144030000	(((((((2fzf_A.pdb:1.6227060000	(((1oqu_A.pdb:0.1463110000	1uzr_A.pdb:0.1187970000):0.1229580000	1r2f_A.pdb:0.1017960000):1.7258400000	((1mxr_A.pdb:1.6067340000	(1jk0_A.pdb:0.1580990000	(2uw2_A.pdb:0.0336610000	1w68_A.pdb:0.0112350000):0.2494980000):1.6412300000):0.5878640000	3ee4_A.pdb:1.2816880000):0.8900860000):0.1559340000):0.3466870000	1za0_A.pdb:2.6824530000):0.3260590000	((1z6o_A.pdb:2.7741050000	1otk_A.pdb:1.8881960000):1.2500600000	(((2inc_B.pdb:1.2938620000	2inp_C.pdb:0.9297720000):2.6276000000	(1mty_D.pdb:1.7947880000	3dhg_A.pdb:0.9850160000):1.1431800000):0.9655930000	((2uw1_A.pdb:0.0000020000	2uw1_B.pdb:0.0000020000):0.0315390000	1afr_A.pdb:0.1683120000):1.1803700000):0.1713680000):0.1754320000):0.2094230000	((((((1lb3_A.pdb:0.0271450000	2za7_A.pdb:0.0770210000):0.3217140000	1bg7_A.pdb:0.1064260000):0.0844401000	1r03_A.pdb:0.1098590000):0.3856930000	1z6o_M.pdb:0.9176920000):0.0633823000	((1eum_A.pdb:0.6427630000	1krq_A.pdb:0.2005630000):0.4592280000	(3e6s_A.pdb:0.9020660000	(2jd7_A.pdb:0.3767140000	1vlg_A.pdb:0.2859220000):0.1119160000):0.2122440000):0.2150090000):0.3350180000	1mty_B.pdb:2.4875340000):0.5785240000):0.3424240000	((1lko_A.pdb:0.9039630000	1yuz_A.pdb:0.7020020000):0.8255000000	3qhb_A.pdb:1.6826860000):0.5034820000):0.0835680000	2vzb_A.pdb:1.3458570000):0.0588557000	((((1bcf_A.pdb:0.0000020000	3e1q_A.pdb:0.0183420000):0.3124850000	2fkz_A.pdb:0.1750100000):0.4490480000	1jgc_A.pdb:0.5206190000):0.5020860000	1nfv_A.pdb:0.7006310000):0.4711850000):1.2604400000):0.7631860000):0.5288300000):0.0895902000	(1ji4_A.pdb:0.7846740000	2fjc_A.pdb:0.8816780000):0.2199970000):0.1560580000):0.1348130000);
(1ji5_A.pdb:0.2769380000	(1jig_A.pdb:0.1732730000	(((1qgh_A.pdb:0.2589810000	2ux1_A.pdb:0.6585770000):0.2386650000	(1ji4_A.pdb:0.7075560000	2fjc_A.pdb:0.7150890000):0.3375130000):0.2449340000	((((1dps_A.pdb:0.0000020000	1jts_A.pdb:0.0245750000):0.4421250000	1o9r_A.pdb:0.2407360000):0.4663690000	1uvh_A.pdb:1.1140210000):0.4648570000	((1tjo_A.pdb:0.0000010000	1tk6_A.pdb:0.0000010000):0.9716600000	(((((((2fzf_A.pdb:2.0486250000	3ee4_A.pdb:1.9189620000):0.1080980000	(((1oqu_A.pdb:0.2013120000	1uzr_A.pdb:0.1355430000):0.1092250000	1r2f_A.pdb:0.1911760000):1.7600900000	(1mxr_A.pdb:1.2239050000	(1jk0_A.pdb:0.2126570000	(2uw2_A.pdb:0.0000020000	1w68_A.pdb:0.0493380000):0.2318960000):1.5467800000):0.3302630000):0.4731900000):0.2254240000	(((1z6o_A.pdb:1.2468140000	1otk_A.pdb:1.9761670000):3.3032700000	(((2inc_B.pdb:1.5646900000	2inp_C.pdb:0.6803610000):1.7214100000	(1mty_D.pdb:1.9895730000	3dhg_A.pdb:0.9069110000):1.5094100000):0.6868340000	((2uw1_A.pdb:0.0000020000	2uw1_B.pdb:0.0196640000):0.0000025269	1afr_A.pdb:0.2114240000):1.1317500000):0.4617770000):0.0322827000	1za0_A.pdb:1.8947910000):0.2079110000):0.3797740000	3qhb_A.pdb:1.6576130000):0.0944172000	((1lko_A.pdb:0.9325820000	1yuz_A.pdb:0.8574360000):1.2957900000	(((((1lb3_A.pdb:0.0904990000	2za7_A.pdb:0.0992510000):0.3578090000	(1bg7_A.pdb:0.1935480000	1r03_A.pdb:0.2953610000):0.0780313000):0.2147520000	1z6o_M.pdb:1.3090030000):0.3271610000	(((1eum_A.pdb:0.6213580000	1krq_A.pdb:0.2780900000):0.6069900000	(2jd7_A.pdb:0.3345170000	1vlg_A.pdb:0.4407080000):0.2393790000):0.1741450000	3e6s_A.pdb:1.2158670000):0.2784390000):0.0881237000	1mty_B.pdb:2.9686160000):0.6599030000):0.0877167000):0.5185640000	((((1bcf_A.pdb:0.0000010000	3e1q_A.pdb:0.0220370000):0.2737490000	2fkz_A.pdb:0.1956340000):0.2865190000	1jgc_A.pdb:0.3327690000):0.9089390000	1nfv_A.pdb:0.4281110000):0.4330890000):0.3986350000	2vzb_A.pdb:1.0944010000):0.6698660000):0.5360120000):0.3547110000):0.0648716000):0.0948660000	(1n1q_A.pdb:0.2985060000	2chp_A.pdb:0.4667690000):0.1379180000);
(1ji5_A.pdb:0.3228220000	(1jig_A.pdb:0.1494620000	(((1qgh_A.pdb:0.2469480000	2ux1_A.pdb:0.7857520000):0.2981530000	(((1dps_A.pdb:0.0000020000	1jts_A.pdb:0.0065840000):0.3112000000	1o9r_A.pdb:0.2819240000):0.3067430000	1uvh_A.pdb:0.7690070000):0.6776070000):0.3698330000	((1ji4_A.pdb:0.8721350000	2fjc_A.pdb:0.9597170000):0.2933100000	((1tjo_A.pdb:0.0000010000	1tk6_A.pdb:0.0000010000):0.8340110000	(((((((2fzf_A.pdb:1.0787260000	(1lko_A.pdb:0.8224480000	1yuz_A.pdb:0.9128550000):1.4712100000):0.7057490000	3qhb_A.pdb:1.2787330000):0.1876490000	(((1z6o_A.pdb:1.5867700000	1otk_A.pdb:1.3153660000):1.7316100000	1za0_A.pdb:2.3946610000):0.0000021290	(((2inc_B.pdb:1.4794090000	2inp_C.pdb:0.9907070000):2.0457800000	(1mty_D.pdb:1.2998680000	3dhg_A.pdb:1.7876410000):1.7018600000):0.8457260000	((2uw1_A.pdb:0.0000020000	2uw1_B.pdb:0.0029830000):0.0390821000	1afr_A.pdb:0.1998970000):1.2069400000):0.1621840000):0.5861550000):0.2311390000	(((((1oqu_A.pdb:0.2061290000	1uzr_A.pdb:0.1061650000):0.1181440000	1r2f_A.pdb:0.1556990000):1.0634400000	(1jk0_A.pdb:0.1981380000	(2uw2_A.pdb:0.0190060000	1w68_A.pdb:0.0081590000):0.2393740000):1.6767400000):0.5045900000	1mxr_A.pdb:1.3336020000):0.3863430000	3ee4_A.pdb:2.0853290000):0.5222430000):0.2505280000	((((((1lb3_A.pdb:0.0745330000	2za7_A.pdb:0.0692750000):0.3466170000	1bg7_A.pdb:0.1274150000):0.0978982000	1r03_A.pdb:0.3234050000):0.3717670000	1z6o_M.pdb:0.8085620000):0.2018820000	(((1eum_A.pdb:0.5755300000	1krq_A.pdb:0.3910420000):0.2342410000	(2jd7_A.pdb:0.3360470000	1vlg_A.pdb:0.4305370000):0.1868560000):0.2228260000	3e6s_A.pdb:1.0704430000):0.2264180000):0.2681880000	1mty_B.pdb:2.8416290000):0.6878530000):0.8684630000	((((1bcf_A.pdb:0.0000010000	3e1q_A.pdb:0.0000030000):0.2580970000	2fkz_A.pdb:0.2686850000):0.3678510000	1jgc_A.pdb:0.4688320000):0.7499670000	1nfv_A.pdb:0.7955180000):0.4793720000):0.2969740000	2vzb_A.pdb:1.3273200000):0.4067920000):0.5823500000):0.2179280000):0.0965825000):0.0558252000	(1n1q_A.pdb:0.3421370000	2chp_A.pdb:0.8278450000):0.1456440000);
(1ji5_A.pdb:0.3044220000	(1jig_A.pdb:0.2306090000	((1n1q_A.pdb:0.3111050000	((1ji4_A.pdb:0.6646710000	2fjc_A.pdb:1.2001270000):0.2704520000	((((1dps_A.pdb:0.0006790000	1jts_A.pdb:0.0186320000):0.4934830000	1o9r_A.pdb:0.3413130000):0.2072000000	1uvh_A.pdb:1.0343850000):0.4178880000	((1tjo_A.pdb:0.0000010000	1tk6_A.pdb:0.0000020000):0.7670260000	(((((((2fzf_A.pdb:1.4266110000	(1z6o_A.pdb:2.6191070000	1otk_A.pdb:1.0074720000):1.7407700000):0.3268980000	((((2inc_B.pdb:1.0461650000	2inp_C.pdb:0.8995120000):2.4449200000	(1mty_D.pdb:1.6438930000	3dhg_A.pdb:1.7785510000):2.0518800000):0.2444530000	((2uw1_A.pdb:0.0000020000	2uw1_B.pdb:0.0121260000):0.0000024200	1afr_A.pdb:0.1998260000):0.8967110000):0.2418750000	1za0_A.pdb:2.3568060000):0.9503300000):0.0236663000	(((1oqu_A.pdb:0.2267390000	1uzr_A.pdb:0.0634550000):0.1923760000	1r2f_A.pdb:0.0988690000):1.2679200000	((1mxr_A.pdb:1.7101460000	(1jk0_A.pdb:0.2099650000	(2uw2_A.pdb:0.0398290000	1w68_A.pdb:0.0199510000):0.1939860000):1.4522200000):0.5737380000	3ee4_A.pdb:1.4915120000):0.6715910000):0.1339760000):0.3566560000	((1lko_A.pdb:0.3435950000	1yuz_A.pdb:1.1196480000):1.7281600000	3qhb_A.pdb:1.1436680000):0.0979340000):0.3284500000	((((((1lb3_A.pdb:0.1017520000	2za7_A.pdb:0.0361070000):0.4111360000	1bg7_A.pdb:0.2017550000):0.0422646000	1r03_A.pdb:0.2902850000):0.2997520000	1z6o_M.pdb:1.0621210000):0.6482840000	((((1eum_A.pdb:0.5295090000	1krq_A.pdb:0.5070080000):0.4612040000	3e6s_A.pdb:1.3940280000):0.1790700000	2jd7_A.pdb:0.2795360000):0.3343510000	1vlg_A.pdb:0.0264770000):0.6463450000):0.2023030000	1mty_B.pdb:2.1427420000):0.5871630000):0.5644610000	((((1bcf_A.pdb:0.0000010000	3e1q_A.pdb:0.0062260000):0.2989050000	2fkz_A.pdb:0.1563090000):0.2886240000	1jgc_A.pdb:0.2776250000):0.7636100000	1nfv_A.pdb:0.9702930000):0.4633520000):0.0613510000	2vzb_A.pdb:1.3530110000):0.4445320000):0.6748200000):0.1094830000):0.1660070000):0.2022070000	(1qgh_A.pdb:0.2650880000	2ux1_A.pdb:1.0134190000):0.5900890000):0.0372057000):0.0811758000	2chp_A.pdb:0.7687930000);
(1ji5_A.pdb:0.3317270000	((1jig_A.pdb:0.2595040000	((1qgh_A.pdb:0.3237010000	(2ux1_A.pdb:0.5223410000	(((1dps_A.pdb:0.0052580000	1jts_A.pdb:0.0163560000):0.2374920000	1o9r_A.pdb:0.2991770000):0.3264030000	1uvh_A.pdb:1.1279340000):0.4185180000):0.2820820000):0.3933210000	(1ji4_A.pdb:0.6111870000	2fjc_A.pdb:1.0026520000):0.2229440000):0.1600450000):0.0164026000	((1tjo_A.pdb:0.0000010000	1tk6_A.pdb:0.0000010000):0.8735600000	(((((((2fzf_A.pdb:1.8071310000	(1z6o_A.pdb:2.1588330000	1otk_A.pdb:1.5256500000):0.5851290000):0.4691820000	((((((1oqu_A.pdb:0.1752820000	1uzr_A.pdb:0.1158130000):0.0544521000	1r2f_A.pdb:0.2016970000):1.4377400000	(1mxr_A.pdb:1.0560690000	(1jk0_A.pdb:0.1673020000	(2uw2_A.pdb:0.0099880000	1w68_A.pdb:0.0273120000):0.1911980000):1.5620600000):0.7189240000):0.1357950000	1za0_A.pdb:1.7113130000):0.1038160000	3ee4_A.pdb:1.7167580000):0.3450120000	(((2inc_B.pdb:1.6075950000	2inp_C.pdb:0.6402060000):1.9010100000	(1mty_D.pdb:1.0888160000	3dhg_A.pdb:1.4381760000):1.2985100000):0.9091810000	((2uw1_A.pdb:0.0000020000	2uw1_B.pdb:0.0030740000):0.0316646000	1afr_A.pdb:0.1298920000):0.9462440000):0.7475230000):0.3808650000):0.3303600000	3qhb_A.pdb:0.9772350000):0.3576450000	(1lko_A.pdb:1.1865200000	1yuz_A.pdb:0.6642190000):1.2760600000):0.2873020000	((((((1lb3_A.pdb:0.0829920000	2za7_A.pdb:0.0970470000):0.3965090000	1bg7_A.pdb:0.1053700000):0.0432814000	1r03_A.pdb:0.2021560000):0.5689090000	1z6o_M.pdb:0.6472500000):0.2064630000	(((1eum_A.pdb:0.5630850000	1krq_A.pdb:0.2523860000):0.4427910000	3e6s_A.pdb:0.9572930000):0.1681060000	(2jd7_A.pdb:0.4886780000	1vlg_A.pdb:0.1068040000):0.2834790000):0.3292380000):0.0000028547	1mty_B.pdb:2.1978920000):0.7160320000):0.4983190000	2vzb_A.pdb:1.1367910000):0.1655740000	((((1bcf_A.pdb:0.0000020000	3e1q_A.pdb:0.0000030000):0.3035370000	2fkz_A.pdb:0.1321330000):0.4317250000	1jgc_A.pdb:0.3320820000):0.8298480000	1nfv_A.pdb:0.5625360000):0.2833220000):0.3893740000):0.9508480000):0.0263743000	(1n1q_A.pdb:0.3362100000	2chp_A.pdb:0.7061230000):0.0563992000);
(1ji5_A.pdb:0.2658690000	1jig_A.pdb:0.1542320000	((1n1q_A.pdb:0.2143420000	2chp_A.pdb:0.6987190000):0.1619630000	((1qgh_A.pdb:0.3987030000	(2ux1_A.pdb:0.5213440000	(((1dps_A.pdb:0.0000020000	1jts_A.pdb:0.0186610000):0.4632300000	1o9r_A.pdb:0.2289740000):0.5594460000	(1uvh_A.pdb:0.8955350000	((1tjo_A.pdb:0.0000010000	1tk6_A.pdb:0.0000010000):0.8533360000	((((((2fzf_A.pdb:2.1689700000	(((((((1lb3_A.pdb:0.0686140000	2za7_A.pdb:0.1432180000):0.4336530000	(1bg7_A.pdb:0.1453480000	1r03_A.pdb:0.2178380000):0.0419421000):0.4868320000	1z6o_M.pdb:1.0166070000):0.4069730000	3e6s_A.pdb:1.1087360000):0.1090380000	(2jd7_A.pdb:0.3584280000	1vlg_A.pdb:0.3836930000):0.1669710000):0.1815890000	(1eum_A.pdb:0.7342050000	1krq_A.pdb:0.2455990000):0.3137190000):0.2474050000	1mty_B.pdb:2.5231350000):0.5111120000):0.3007540000	(((1z6o_A.pdb:1.7674090000	1otk_A.pdb:1.8006820000):1.6119300000	((((2inc_B.pdb:1.1345180000	2inp_C.pdb:0.8815990000):2.1874800000	(1mty_D.pdb:1.2056190000	3dhg_A.pdb:1.5363240000):1.1695700000):1.0941700000	((2uw1_A.pdb:0.0000020000	2uw1_B.pdb:0.0056650000):0.0000026520	1afr_A.pdb:0.1819510000):1.2688700000):0.1042790000	1za0_A.pdb:2.1953490000):0.2008720000):0.2147460000	(((1oqu_A.pdb:0.2095740000	1uzr_A.pdb:0.1504340000):0.1466370000	1r2f_A.pdb:0.1319720000):1.3036500000	((1mxr_A.pdb:0.9580820000	(1jk0_A.pdb:0.1934320000	(2uw2_A.pdb:0.0365410000	1w68_A.pdb:0.0045320000):0.2150010000):1.3420100000):0.6345090000	3ee4_A.pdb:1.7360440000):0.5018290000):0.2100780000):0.4846370000):0.6186450000	((1lko_A.pdb:0.9782190000	1yuz_A.pdb:0.6935820000):1.4093200000	3qhb_A.pdb:1.3104550000):0.1974830000):0.5080600000	1nfv_A.pdb:0.7842330000):0.2242370000	(((1bcf_A.pdb:0.0000010000	3e1q_A.pdb:0.0063120000):0.3942960000	2fkz_A.pdb:0.1065900000):0.4265500000	1jgc_A.pdb:0.3561520000):0.6230820000):0.6353990000	2vzb_A.pdb:0.9445500000):1.1648000000):0.5595920000):0.2841860000):0.4876330000):0.3512930000):0.2592890000	(1ji4_A.pdb:1.0014290000	2fjc_A.pdb:1.1348900000):0.3016470000):0.1790950000):0.1081070000);
(1ji5_A.pdb:0.2766190000	1jig_A.pdb:0.1834220000	((1n1q_A.pdb:0.3603380000	2chp_A.pdb:0.5160440000):0.0795792000	(((1qgh_A.pdb:0.2736910000	(2ux1_A.pdb:0.4936810000	(((1dps_A.pdb:0.0000020000	1jts_A.pdb:0.0372380000):0.3901840000	1o9r_A.pdb:0.3463590000):0.4747030000	1uvh_A.pdb:0.7156960000):0.5282190000):0.3501620000):0.3614100000	(1ji4_A.pdb:0.8270710000	2fjc_A.pdb:0.9343010000):0.3011530000):0.0751484000	((1tjo_A.pdb:0.0000010000	1tk6_A.pdb:0.0000010000):1.1584800000	(((((2fzf_A.pdb:2.2856770000	(((((1z6o_A.pdb:1.0331250000	1otk_A.pdb:2.4869870000):2.4548200000	(2inc_B.pdb:1.1138230000	2inp_C.pdb:1.1080950000):2.1704600000):0.4338030000	((2uw1_A.pdb:0.0000020000	2uw1_B.pdb:0.0095960000):0.0875603000	1afr_A.pdb:0.1477360000):0.9369230000):0.2217350000	1za0_A.pdb:2.0265900000):0.4881930000	((((1oqu_A.pdb:0.1869950000	1uzr_A.pdb:0.0901200000):0.0785611000	1r2f_A.pdb:0.1580380000):1.4978300000	(1mxr_A.pdb:1.4816410000	(3ee4_A.pdb:1.8194260000	(1jk0_A.pdb:0.0000020000	(2uw2_A.pdb:0.0147850000	1w68_A.pdb:0.0280900000):0.3778060000):1.2621300000):0.1162720000):0.4758690000):0.6836380000	(1mty_D.pdb:1.3188360000	3dhg_A.pdb:1.6029150000):1.5486700000):0.0000024345):0.1379410000):0.4364040000	((1lko_A.pdb:0.7685830000	1yuz_A.pdb:0.6134360000):1.0998200000	3qhb_A.pdb:1.2268490000):0.2660950000):0.1714060000	((((((1lb3_A.pdb:0.0633530000	2za7_A.pdb:0.1117160000):0.4587020000	1bg7_A.pdb:0.1689690000):0.0684788000	1r03_A.pdb:0.1646980000):0.5959580000	1z6o_M.pdb:0.7773410000):0.1886840000	(((1eum_A.pdb:0.4204780000	1krq_A.pdb:0.1845570000):0.3753350000	3e6s_A.pdb:1.0178070000):0.1896630000	(2jd7_A.pdb:0.2917270000	1vlg_A.pdb:0.3570160000):0.2052650000):0.3520500000):0.5682740000	1mty_B.pdb:2.9421420000):0.3961510000):0.3352680000	((((1bcf_A.pdb:0.0000020000	3e1q_A.pdb:0.0068310000):0.2572210000	2fkz_A.pdb:0.1995240000):0.3196760000	1jgc_A.pdb:0.3980610000):0.4004370000	1nfv_A.pdb:1.0030040000):0.2362970000):0.0000024173	2vzb_A.pdb:1.2301500000):0.9593160000):0.5972740000):0.1512320000):0.0606980000);
(1ji5_A.pdb:0.1574740000	(1jig_A.pdb:0.1095120000	((1n1q_A.pdb:0.3224840000	((1ji4_A.pdb:0.6963170000	2fjc_A.pdb:1.0442700000):0.2976920000	((((1dps_A.pdb:0.0000020000	1jts_A.pdb:0.0295210000):0.4920950000	1o9r_A.pdb:0.2657150000):0.2849230000	1uvh_A.pdb:1.1674040000):0.5705480000	((1tjo_A.pdb:0.0000010000	1tk6_A.pdb:0.0000020000):1.1277500000	((((((2fzf_A.pdb:0.9235160000	(1z6o_A.pdb:2.5853020000	1otk_A.pdb:1.8517670000):0.6468300000):1.2439600000	((((((1oqu_A.pdb:0.2003260000	1uzr_A.pdb:0.1420980000):0.1186130000	1r2f_A.pdb:0.1373190000):1.2495100000	(1jk0_A.pdb:0.1683850000	(2uw2_A.pdb:0.0167140000	1w68_A.pdb:0.0424220000):0.2506630000):1.7296700000):0.4186260000	1mxr_A.pdb:1.3886270000):0.4528020000	3ee4_A.pdb:1.9532550000):0.1887430000	((((2inc_B.pdb:0.8515520000	2inp_C.pdb:1.6403280000):2.8244700000	(1mty_D.pdb:1.6576510000	3dhg_A.pdb:0.8741970000):1.2910300000):1.3878800000	((2uw1_A.pdb:0.0000020000	2uw1_B.pdb:0.0156190000):0.0081752100	1afr_A.pdb:0.1391450000):1.1702100000):0.5193080000	1za0_A.pdb:1.7856080000):0.3062330000):0.1645650000):0.1383160000	((((1lb3_A.pdb:0.0361370000	2za7_A.pdb:0.1110200000):0.2449660000	((1bg7_A.pdb:0.2295660000	1r03_A.pdb:0.2592040000):0.0759789000	1z6o_M.pdb:1.5871510000):0.0910034000):0.3685190000	((1eum_A.pdb:0.5708780000	1krq_A.pdb:0.5414350000):0.3117780000	(3e6s_A.pdb:1.0124900000	(2jd7_A.pdb:0.3592600000	1vlg_A.pdb:0.3229560000):0.1116420000):0.1285480000):0.4460340000):0.0752304000	1mty_B.pdb:2.5698730000):0.7377130000):0.4337460000	((1lko_A.pdb:0.8414750000	1yuz_A.pdb:0.9123800000):1.9128500000	3qhb_A.pdb:1.0004910000):0.1789790000):0.5289570000	((((1bcf_A.pdb:0.0000010000	3e1q_A.pdb:0.0189990000):0.3931140000	2fkz_A.pdb:0.1059120000):0.5727430000	1jgc_A.pdb:0.4188840000):0.8750360000	1nfv_A.pdb:0.6954920000):0.4116190000):0.3057020000	2vzb_A.pdb:1.2518660000):0.6155370000):0.3918730000):0.3947510000):0.2316980000):0.1004620000	(1qgh_A.pdb:0.2243600000	2ux1_A.pdb:0.7073810000):0.4474730000):0.1474850000):0.1382810000	2chp_A.pdb:0.6249070000);
(1ji5_A.pdb:0.2092810000	(1jig_A.pdb:0.3872980000	((1qgh_A.pdb:0.2142740000	(2ux1_A.pdb:0.5465310000	(((1dps_A.pdb:0.0358840000	1jts_A.pdb:0.0152600000):0.4811730000	1o9r_A.pdb:0.3663800000):0.5006650000	1uvh_A.pdb:0.9354960000):0.5472060000):0.2934450000):0.2910250000	((1ji4_A.pdb:0.7499230000	2fjc_A.pdb:0.7537350000):0.3079170000	((1tjo_A.pdb:0.0000010000	1tk6_A.pdb:0.0000010000):1.2928700000	(((((((2fzf_A.pdb:2.6961260000	(((((1oqu_A.pdb:0.2193130000	1uzr_A.pdb:0.1288760000):0.0286353000	1r2f_A.pdb:0.3309670000):1.6225600000	1mxr_A.pdb:1.2717950000):0.2266690000	(1jk0_A.pdb:0.2446060000	(2uw2_A.pdb:0.0324850000	1w68_A.pdb:0.0107280000):0.2370870000):1.8826900000):0.5590910000	3ee4_A.pdb:1.8456150000):0.3324050000):0.4143230000	(((1z6o_A.pdb:1.9157940000	1otk_A.pdb:1.7148560000):1.7038900000	((2inc_B.pdb:1.5173970000	2inp_C.pdb:0.8048350000):1.5861400000	1mty_B.pdb:2.3650600000):0.4572790000):0.3725110000	(((2uw1_A.pdb:0.0000020000	2uw1_B.pdb:0.0304600000):0.1033900000	1afr_A.pdb:0.1597800000):1.0473400000	1za0_A.pdb:1.9335670000):0.2573620000):0.6080660000):0.0053277600	(1mty_D.pdb:1.7285810000	3dhg_A.pdb:1.1791440000):1.8019500000):0.1883330000	(((((1lb3_A.pdb:0.1177750000	2za7_A.pdb:0.0794270000):0.3397820000	1bg7_A.pdb:0.1479860000):0.1361680000	1r03_A.pdb:0.1415430000):0.2914800000	1z6o_M.pdb:1.0664890000):0.4466430000	(((1eum_A.pdb:0.7649530000	1krq_A.pdb:0.2040860000):0.2831330000	3e6s_A.pdb:1.6117000000):0.1613710000	(2jd7_A.pdb:0.4193750000	1vlg_A.pdb:0.3551400000):0.2079790000):0.2130170000):0.6685530000):0.3566990000	((1lko_A.pdb:0.8775150000	1yuz_A.pdb:0.5922120000):1.3455700000	3qhb_A.pdb:1.1090990000):0.4529870000):0.6066350000	1nfv_A.pdb:0.4465590000):0.3331150000	(2vzb_A.pdb:1.3943850000	(((1bcf_A.pdb:0.0000010000	3e1q_A.pdb:0.0000030000):0.2706390000	2fkz_A.pdb:0.2151270000):0.3484020000	1jgc_A.pdb:0.2678320000):0.6392780000):0.6475780000):0.3492340000):0.8983330000):0.2126640000):0.1942380000):0.0595225000	(1n1q_A.pdb:0.2526210000	2chp_A.pdb:0.9806510000):0.2257150000);
(1ji5_A.pdb:0.2775460000	1jig_A.pdb:0.3376920000	((1n1q_A.pdb:0.2477130000	(((1dps_A.pdb:0.0000020000	1jts_A.pdb:0.0337410000):0.2967480000	1o9r_A.pdb:0.3861800000):0.5238270000	(1uvh_A.pdb:1.0061680000	((1tjo_A.pdb:0.0000010000	1tk6_A.pdb:0.0000010000):0.7412930000	(((((2fzf_A.pdb:2.1140330000	((((((1z6o_A.pdb:2.2658300000	1otk_A.pdb:1.3828940000):1.7405700000	(1jk0_A.pdb:0.2456190000	(2uw2_A.pdb:0.0177590000	1w68_A.pdb:0.0316550000):0.1537830000):1.1731300000):0.4750940000	1mxr_A.pdb:1.3587600000):0.4720220000	((1oqu_A.pdb:0.2446520000	1r2f_A.pdb:0.2312300000):0.0253481000	1uzr_A.pdb:0.1650190000):1.5310400000):0.3246950000	3ee4_A.pdb:2.0360970000):0.4638910000	((((2inc_B.pdb:1.6352370000	2inp_C.pdb:0.7366230000):1.7176600000	(1mty_D.pdb:1.7549710000	3dhg_A.pdb:1.1191730000):1.6289400000):0.6165660000	((2uw1_A.pdb:0.0000020000	1afr_A.pdb:0.2018940000):0.0048598000	2uw1_B.pdb:0.0008370000):0.9633430000):0.3859530000	1za0_A.pdb:1.6934910000):0.3387970000):0.3592210000):0.3212120000	3qhb_A.pdb:1.2959360000):0.2983760000	(1lko_A.pdb:1.1174450000	1yuz_A.pdb:0.8526710000):2.0280700000):0.1445920000	((((((1lb3_A.pdb:0.0889630000	2za7_A.pdb:0.0737400000):0.4796680000	1bg7_A.pdb:0.0810320000):0.0726401000	1r03_A.pdb:0.2055540000):0.4910340000	1z6o_M.pdb:1.0441830000):0.2683140000	1mty_B.pdb:2.7699950000):0.0471782000	((((1eum_A.pdb:0.4023230000	1krq_A.pdb:0.5428080000):0.4144080000	3e6s_A.pdb:1.1689560000):0.2250950000	2jd7_A.pdb:0.4298850000):0.1926960000	1vlg_A.pdb:0.1670070000):0.4414460000):0.6732840000):0.2497920000	(2vzb_A.pdb:1.1512120000	((((1bcf_A.pdb:0.0000010000	3e1q_A.pdb:0.0056590000):0.2867290000	2fkz_A.pdb:0.0936620000):0.4537430000	1jgc_A.pdb:0.3570960000):0.6944150000	1nfv_A.pdb:0.6729210000):0.5809520000):0.0793500000):1.5023200000):0.3588660000):0.3749680000):0.5714980000):0.2149600000	(2chp_A.pdb:0.5270790000	((1qgh_A.pdb:0.3472220000	2ux1_A.pdb:0.5636930000):0.2470630000	(1ji4_A.pdb:0.6831710000	2fjc_A.pdb:1.0243840000):0.3553770000):0.3748940000):0.1478610000):0.0747228000);
(1ji5_A.pdb:0.1893370000	(1jig_A.pdb:0.2052090000	(1n1q_A.pdb:0.3776000000	(((1qgh_A.pdb:0.2570850000	2ux1_A.pdb:0.8582290000):0.2568320000	(1ji4_A.pdb:0.8446920000	2fjc_A.pdb:0.6958970000):0.4283050000):0.1722310000	((((1dps_A.pdb:0.0000020000	1jts_A.pdb:0.0242050000):0.3512750000	1o9r_A.pdb:0.4062180000):0.6361280000	1uvh_A.pdb:0.7547910000):0.6322310000	((1tjo_A.pdb:0.0000010000	1tk6_A.pdb:0.0000010000):0.8187060000	(((((2fzf_A.pdb:1.9638200000	(1lko_A.pdb:0.9830980000	1yuz_A.pdb:0.6580470000):0.6631730000):1.1021500000	3qhb_A.pdb:0.9098260000):0.0684589000	(((((((1lb3_A.pdb:0.0655500000	2za7_A.pdb:0.0599360000):0.4466820000	1bg7_A.pdb:0.0930620000):0.1215680000	1r03_A.pdb:0.1769250000):0.3565200000	1z6o_M.pdb:0.9710970000):0.3277500000	((1eum_A.pdb:0.6460650000	1krq_A.pdb:0.3367440000):0.2534410000	(3e6s_A.pdb:1.2184070000	(2jd7_A.pdb:0.3016050000	1vlg_A.pdb:0.4566300000):0.2575490000):0.1277880000):0.3731000000):1.0660500000	((((1oqu_A.pdb:0.2966760000	1uzr_A.pdb:0.0754160000):0.1060880000	1r2f_A.pdb:0.2443550000):1.5199000000	1mty_B.pdb:2.6033260000):0.0789192000	((1mxr_A.pdb:1.4613270000	(1jk0_A.pdb:0.2304290000	(2uw2_A.pdb:0.0072310000	1w68_A.pdb:0.0239500000):0.1355170000):2.0259500000):0.2634420000	3ee4_A.pdb:1.7039500000):0.4247910000):0.4838070000):0.2280630000	((1z6o_A.pdb:2.5237310000	1otk_A.pdb:0.8951520000):2.0735800000	((((2inc_B.pdb:1.5292200000	2inp_C.pdb:0.6390040000):2.3336300000	(1mty_D.pdb:1.1329140000	3dhg_A.pdb:1.7311090000):1.0582700000):0.5837110000	((2uw1_A.pdb:0.0000020000	2uw1_B.pdb:0.0121770000):0.0064811600	1afr_A.pdb:0.1560380000):1.2141500000):0.2197610000	1za0_A.pdb:2.4189590000):0.3488450000):0.4357280000):0.5288560000):0.6876750000	((((1bcf_A.pdb:0.0000010000	3e1q_A.pdb:0.0000030000):0.3154240000	2fkz_A.pdb:0.1359020000):0.4505380000	1jgc_A.pdb:0.4018720000):0.6804120000	1nfv_A.pdb:0.9017790000):0.3010450000):0.0351921000	2vzb_A.pdb:1.2159780000):1.0227700000):0.4661090000):0.6572190000):0.2368910000):0.1058720000):0.0899889000	2chp_A.pdb:0.9110150000);
(1ji5_A.pdb:0.3620950000	(1jig_A.pdb:0.2010940000	(((1qgh_A.pdb:0.4251080000	2ux1_A.pdb:0.5625580000):0.3550010000	(1ji4_A.pdb:0.6961080000	2fjc_A.pdb:1.0536900000):0.2206530000):0.2398030000	((((1dps_A.pdb:0.0000020000	1jts_A.pdb:0.0258850000):0.5419980000	1o9r_A.pdb:0.1837100000):0.4502600000	1uvh_A.pdb:1.2800830000):0.4785730000	((1tjo_A.pdb:0.0000010000	1tk6_A.pdb:0.0000010000):1.2154900000	((((((2fzf_A.pdb:1.2149690000	(1lko_A.pdb:0.5585590000	1yuz_A.pdb:0.7126360000):1.1821300000):0.7923340000	3qhb_A.pdb:0.9552180000):0.1216450000	((((1z6o_A.pdb:2.0185980000	1otk_A.pdb:1.1871350000):2.0504800000	(((2inc_B.pdb:1.4840860000	2inp_C.pdb:0.7246550000):1.7644700000	(1mty_D.pdb:1.3453070000	3dhg_A.pdb:1.4746580000):1.5908400000):0.2105510000	((2uw1_A.pdb:0.0000020000	2uw1_B.pdb:0.0121370000):0.0978313000	1afr_A.pdb:0.1223960000):1.1993400000):0.4719910000):0.0000026356	1za0_A.pdb:1.8358830000):0.4037780000	((((1oqu_A.pdb:0.2337930000	1uzr_A.pdb:0.1150020000):0.1469920000	1r2f_A.pdb:0.2123950000):1.2839200000	(1mxr_A.pdb:1.4436700000	(1jk0_A.pdb:0.1139730000	(2uw2_A.pdb:0.0000020000	1w68_A.pdb:0.0385920000):0.2221480000):1.3242100000):0.4499420000):0.3437570000	3ee4_A.pdb:1.8173340000):0.4266800000):0.3642500000):0.2465650000	(((((1lb3_A.pdb:0.0794340000	2za7_A.pdb:0.1328140000):0.3563780000	(1bg7_A.pdb:0.0883860000	1r03_A.pdb:0.3649140000):0.0541834000):0.2863430000	1z6o_M.pdb:0.8222950000):0.2590310000	((((1eum_A.pdb:0.4422060000	1krq_A.pdb:0.3798340000):0.5160590000	2jd7_A.pdb:0.2191080000):0.2514300000	1vlg_A.pdb:0.2570900000):0.1692680000	3e6s_A.pdb:1.0300240000):0.4661360000):0.2238700000	1mty_B.pdb:2.2805530000):0.5649570000):0.4395680000	(2vzb_A.pdb:1.5585970000	(((1bcf_A.pdb:0.0000020000	3e1q_A.pdb:0.0067320000):0.2404220000	2fkz_A.pdb:0.1723590000):0.3219790000	1jgc_A.pdb:0.3465190000):0.6972570000):0.0341369000):0.1961350000	1nfv_A.pdb:1.0910540000):0.9357090000):0.5309780000):0.4647940000):0.1488440000):0.0197356000	(1n1q_A.pdb:0.3642360000	2chp_A.pdb:0.5918010000):0.0932721000);
(1ji5_A.pdb:0.2405270000	(1jig_A.pdb:0.0958020000	(((1qgh_A.pdb:0.3952350000	2ux1_A.pdb:0.7888230000):0.2499830000	(1ji4_A.pdb:0.6170840000	2fjc_A.pdb:0.7097170000):0.3129900000):0.2753010000	((((1dps_A.pdb:0.0000020000	1jts_A.pdb:0.0355070000):0.5000990000	1o9r_A.pdb:0.3082700000):0.5781640000	1uvh_A.pdb:0.7318640000):0.5186020000	((1tjo_A.pdb:0.0000010000	1tk6_A.pdb:0.0000010000):0.8445280000	((((((2fzf_A.pdb:2.4765810000	(((1oqu_A.pdb:0.2444260000	1uzr_A.pdb:0.0716050000):0.1621070000	1r2f_A.pdb:0.1750180000):1.2288100000	((1mxr_A.pdb:1.4685010000	(1jk0_A.pdb:0.1169730000	(2uw2_A.pdb:0.0142280000	1w68_A.pdb:0.0350710000):0.2703710000):1.9070900000):0.2946200000	3ee4_A.pdb:1.9781500000):0.4457280000):0.3186850000):0.5113900000	((((1z6o_A.pdb:1.6878860000	1otk_A.pdb:1.4779300000):2.0663800000	(2inc_B.pdb:1.3223340000	2inp_C.pdb:0.6381500000):2.5056600000):0.1019380000	((1mty_D.pdb:1.3981070000	3dhg_A.pdb:1.4711930000):1.3169500000	1za0_A.pdb:1.6731550000):0.0467206000):0.5411800000	((2uw1_A.pdb:0.0000020000	2uw1_B.pdb:0.0084530000):0.0664649000	1afr_A.pdb:0.1301940000):1.1096300000):0.3440840000):0.1336380000	((1lko_A.pdb:1.0218040000	1yuz_A.pdb:0.5599190000):1.4418900000	3qhb_A.pdb:0.8148270000):0.2436900000):0.5544510000	((((((1lb3_A.pdb:0.1384820000	2za7_A.pdb:0.0134460000):0.4232820000	1bg7_A.pdb:0.1016690000):0.0466959000	1r03_A.pdb:0.2456530000):0.5456320000	1z6o_M.pdb:0.7200980000):0.4046800000	1mty_B.pdb:2.5540680000):0.0506424000	(((1eum_A.pdb:0.9565890000	1krq_A.pdb:0.2104370000):0.2086720000	3e6s_A.pdb:1.4288640000):0.0979923000	(2jd7_A.pdb:0.3208960000	1vlg_A.pdb:0.3428740000):0.3868830000):0.2737120000):0.9407230000):0.1331650000	((((1bcf_A.pdb:0.0000010000	3e1q_A.pdb:0.0066210000):0.3246250000	2fkz_A.pdb:0.1382330000):0.3952460000	1jgc_A.pdb:0.2860560000):0.7367190000	1nfv_A.pdb:0.2720430000):0.2448890000):0.5976730000	2vzb_A.pdb:0.9362590000):0.8997570000):0.3475690000):0.4309550000):0.1166200000):0.1206820000	(1n1q_A.pdb:0.4310210000	2chp_A.pdb:0.6207030000):0.0454792000);
(1ji5_A.pdb:0.3336560000	(1jig_A.pdb:0.2134800000	((1qgh_A.pdb:0.5255460000	(2ux1_A.pdb:0.5531380000	(((1dps_A.pdb:0.0000020000	1jts_A.pdb:0.0143690000):0.3603960000	1o9r_A.pdb:0.2322420000):0.5073620000	1uvh_A.pdb:0.6139550000):0.4849170000):0.3018510000):0.5698960000	((1ji4_A.pdb:0.9503740000	2fjc_A.pdb:0.8987470000):0.2347820000	((1tjo_A.pdb:0.0000010000	1tk6_A.pdb:0.0000010000):1.2750500000	((((((((2fzf_A.pdb:1.1918540000	(1z6o_A.pdb:1.3771960000	1otk_A.pdb:1.4186010000):1.6350100000):0.9653010000	((2inc_B.pdb:1.7003290000	2inp_C.pdb:0.9040080000):3.4802600000	((2uw1_A.pdb:0.0000020000	2uw1_B.pdb:0.0092940000):0.0806403000	1afr_A.pdb:0.1070040000):0.9655240000):0.1157030000):0.0899693000	(((((((1oqu_A.pdb:0.2246470000	1uzr_A.pdb:0.1334170000):0.1075890000	1r2f_A.pdb:0.1496880000):1.4065300000	(1jk0_A.pdb:0.2306080000	(2uw2_A.pdb:0.0147630000	1w68_A.pdb:0.0383510000):0.2428030000):1.7829300000):0.5101300000	1mxr_A.pdb:1.5443560000):0.4979770000	3ee4_A.pdb:1.5882630000):0.1334350000	(1mty_D.pdb:1.1608190000	3dhg_A.pdb:1.7051470000):1.5416500000):0.1067600000	1za0_A.pdb:1.8704400000):0.3974450000):0.2943760000	((((((1lb3_A.pdb:0.0759010000	2za7_A.pdb:0.0236840000):0.2932750000	1bg7_A.pdb:0.1201680000):0.1272020000	1r03_A.pdb:0.1657970000):0.4027530000	1z6o_M.pdb:0.9824750000):0.2755710000	((1eum_A.pdb:0.5974400000	1krq_A.pdb:0.1964290000):0.4969240000	((3e6s_A.pdb:1.1765960000	2jd7_A.pdb:0.3930810000):0.1133990000	1vlg_A.pdb:0.2744660000):0.2735990000):0.1843660000):0.1658660000	1mty_B.pdb:2.9721920000):0.6220090000):0.4512170000	3qhb_A.pdb:1.3795240000):0.1193510000	(1lko_A.pdb:0.7130480000	1yuz_A.pdb:0.4875650000):1.1120800000):0.4857330000	((((1bcf_A.pdb:0.0000020000	3e1q_A.pdb:0.0000030000):0.2531280000	2fkz_A.pdb:0.2304930000):0.2946170000	1jgc_A.pdb:0.5018310000):0.6138880000	1nfv_A.pdb:0.8386680000):0.3985400000):0.0476246000	2vzb_A.pdb:1.4913400000):0.5957750000):0.3926910000):0.3401000000):0.0641126000):0.1143990000	(1n1q_A.pdb:0.3726580000	2chp_A.pdb:0.7478320000):0.0957526000);
(1ji5_A.pdb:0.3389930000	(1jig_A.pdb:0.1061010000	(((1qgh_A.pdb:0.3464320000	2ux1_A.pdb:0.7332390000):0.3381960000	(1ji4_A.pdb:1.0612560000	2fjc_A.pdb:0.6827090000):0.3591940000):0.1852520000	((((1dps_A.pdb:0.0042150000	1jts_A.pdb:0.0004380000):0.2817370000	1o9r_A.pdb:0.3131770000):0.4620440000	1uvh_A.pdb:0.6278140000):0.4806260000	((1tjo_A.pdb:0.0000010000	1tk6_A.pdb:0.0000010000):0.6677750000	((((((2fzf_A.pdb:2.0285660000	((1z6o_A.pdb:1.5201450000	1otk_A.pdb:1.6580510000):1.6918300000	((((2inc_B.pdb:1.8984220000	2inp_C.pdb:0.6622920000):2.5306600000	(1mty_D.pdb:1.7990500000	3dhg_A.pdb:1.2986170000):1.5383600000):0.2123760000	((2uw1_A.pdb:0.0000020000	2uw1_B.pdb:0.0129530000):0.0937350000	1afr_A.pdb:0.1185190000):1.4121700000):0.5107120000	1za0_A.pdb:1.5740150000):0.0006721550):0.4207000000):0.2831100000	((((1oqu_A.pdb:0.2130040000	1r2f_A.pdb:0.2541350000):0.0503944000	1uzr_A.pdb:0.0550160000):1.4948800000	(1mxr_A.pdb:1.3668040000	(1jk0_A.pdb:0.1114220000	(2uw2_A.pdb:0.0316900000	1w68_A.pdb:0.0170880000):0.2746350000):1.4903900000):0.6085260000):0.6000860000	3ee4_A.pdb:1.9668650000):0.3137450000):0.5309440000	((((((1lb3_A.pdb:0.1153180000	2za7_A.pdb:0.0651830000):0.4888180000	1bg7_A.pdb:0.0757360000):0.1137010000	1r03_A.pdb:0.1961190000):0.5126360000	1z6o_M.pdb:0.6887580000):0.2011760000	1mty_B.pdb:2.7209870000):0.0694158000	((((1eum_A.pdb:0.5145400000	1krq_A.pdb:0.3045560000):0.2233940000	3e6s_A.pdb:0.9294990000):0.3814560000	2jd7_A.pdb:0.2242360000):0.3610850000	1vlg_A.pdb:0.0835050000):0.5141140000):0.8543090000):0.1893110000	((1lko_A.pdb:0.7241830000	1yuz_A.pdb:0.8271140000):1.1896000000	3qhb_A.pdb:1.3603480000):0.3003650000):0.5687450000	((((1bcf_A.pdb:0.0000010000	3e1q_A.pdb:0.0000030000):0.3251300000	2fkz_A.pdb:0.2352520000):0.4543660000	1jgc_A.pdb:0.1193180000):0.7765680000	1nfv_A.pdb:0.8913590000):0.4776170000):0.2453770000	2vzb_A.pdb:1.0202760000):0.9386210000):0.8196090000):0.3794850000):0.1936840000):0.1263830000	(1n1q_A.pdb:0.3087120000	2chp_A.pdb:0.4801130000):0.1561320000);
(1ji5_A.pdb:0.0984000000	(1jig_A.pdb:0.2491400000	(1n1q_A.pdb:0.4094500000	2chp_A.pdb:0.6749140000):0.0997527000):0.1267750000	((1qgh_A.pdb:0.3157200000	(2ux1_A.pdb:0.4002210000	(((1dps_A.pdb:0.0000020000	1jts_A.pdb:0.0286930000):0.5644140000	1o9r_A.pdb:0.3553260000):0.5625090000	1uvh_A.pdb:1.0839570000):0.4592310000):0.3959450000):0.4726990000	((1ji4_A.pdb:0.7617250000	2fjc_A.pdb:0.8501180000):0.2293820000	((1tjo_A.pdb:0.0000010000	1tk6_A.pdb:0.0000010000):0.9260640000	(((((2fzf_A.pdb:2.7521990000	(1lko_A.pdb:0.6389150000	1yuz_A.pdb:1.1614230000):0.8023440000):0.8779930000	3qhb_A.pdb:1.0263680000):0.2816710000	((((((1lb3_A.pdb:0.0792350000	2za7_A.pdb:0.0761550000):0.2584440000	1bg7_A.pdb:0.2779230000):0.0821979000	(1r03_A.pdb:0.1986270000	1z6o_M.pdb:1.6657710000):0.1280500000):0.9596750000	1mty_B.pdb:2.8930370000):0.0178000000	(((1eum_A.pdb:0.5630450000	1krq_A.pdb:0.4950790000):0.6712740000	(3e6s_A.pdb:1.5246360000	2jd7_A.pdb:0.2271190000):0.1929580000):0.3006540000	1vlg_A.pdb:0.3310480000):0.6197950000):0.4358030000	(((1z6o_A.pdb:2.5452200000	1otk_A.pdb:1.4423050000):2.4728200000	(((2uw1_A.pdb:0.0000020000	1afr_A.pdb:0.2102470000):0.0016778700	2uw1_B.pdb:0.0101990000):1.2392800000	1za0_A.pdb:2.1667130000):0.2278690000):0.1461730000	((((((1oqu_A.pdb:0.1590670000	1uzr_A.pdb:0.1300190000):0.0994476000	1r2f_A.pdb:0.2117880000):1.9127900000	(1jk0_A.pdb:0.3127060000	(2uw2_A.pdb:0.0197930000	1w68_A.pdb:0.0437070000):0.1482400000):1.3226400000):0.8401500000	1mxr_A.pdb:1.4846340000):0.7812530000	3ee4_A.pdb:1.7699670000):0.6912710000	((2inc_B.pdb:1.5472800000	2inp_C.pdb:0.9241900000):3.0684200000	(1mty_D.pdb:1.4624650000	3dhg_A.pdb:1.3852830000):1.3054000000):0.4312990000):0.3630500000):0.4296780000):0.4351790000):0.5464660000	((((1bcf_A.pdb:0.0000020000	3e1q_A.pdb:0.0000030000):0.2715740000	2fkz_A.pdb:0.1507480000):0.3490870000	1jgc_A.pdb:0.3714850000):1.1069600000	1nfv_A.pdb:1.1979080000):0.4110980000):0.3846080000	2vzb_A.pdb:1.4176540000):0.3292320000):0.8982840000):0.3072120000):0.2344660000);
(1ji5_A.pdb:0.2704180000	(1jig_A.pdb:0.0818480000	(((1qgh_A.pdb:0.3068110000	2ux1_A.pdb:0.6827820000):0.2451780000	(((1dps_A.pdb:0.0000020000	1jts_A.pdb:0.0127270000):0.4386800000	1o9r_A.pdb:0.2603220000):0.2810260000	1uvh_A.pdb:0.8003060000):0.7076700000):0.1590890000	((1ji4_A.pdb:0.5614060000	2fjc_A.pdb:0.6943310000):0.3638880000	((1tjo_A.pdb:0.0000010000	1tk6_A.pdb:0.0000010000):1.6073400000	(((((((2fzf_A.pdb:1.5984920000	(1z6o_A.pdb:2.1762190000	1otk_A.pdb:1.2126900000):1.7908200000):0.5644090000	(((((1oqu_A.pdb:0.2031130000	1uzr_A.pdb:0.0938280000):0.1650480000	1r2f_A.pdb:0.0395260000):1.3484300000	(1mxr_A.pdb:1.7991670000	(3ee4_A.pdb:1.8299780000	(1jk0_A.pdb:0.1709950000	(2uw2_A.pdb:0.0069250000	1w68_A.pdb:0.0294410000):0.2213050000):1.3767800000):0.3343980000):0.3967390000):0.3728010000	1mty_B.pdb:3.0401950000):0.3238510000	(((2inc_B.pdb:1.1751160000	2inp_C.pdb:1.2433800000):3.0318000000	(1mty_D.pdb:1.6208280000	3dhg_A.pdb:0.8907440000):1.7582100000):0.3627080000	(((2uw1_A.pdb:0.0000020000	2uw1_B.pdb:0.0093240000):0.0568979000	1afr_A.pdb:0.1302090000):0.8111370000	1za0_A.pdb:2.1331390000):0.1660630000):0.3122250000):0.0000024219):0.4512650000	(((((1lb3_A.pdb:0.1058140000	2za7_A.pdb:0.0561710000):0.3841500000	1bg7_A.pdb:0.1917430000):0.0450046000	1r03_A.pdb:0.3339800000):0.5382510000	1z6o_M.pdb:1.2098360000):0.4451060000	((((1eum_A.pdb:0.4176430000	1krq_A.pdb:0.4130350000):0.3883580000	3e6s_A.pdb:1.1172620000):0.2582230000	2jd7_A.pdb:0.1312140000):0.1656160000	1vlg_A.pdb:0.3172280000):0.4230540000):1.1016900000):0.1900740000	((1lko_A.pdb:0.7890830000	1yuz_A.pdb:0.6846660000):1.1095800000	3qhb_A.pdb:0.7997570000):0.3641550000):0.6339150000	(((1bcf_A.pdb:0.0000010000	3e1q_A.pdb:0.0000030000):0.3658650000	2fkz_A.pdb:0.0828240000):0.6245090000	1jgc_A.pdb:0.1659440000):0.7331760000):0.1923420000	1nfv_A.pdb:0.5044270000):0.5733480000	2vzb_A.pdb:1.6014300000):0.5531050000):0.3150900000):0.1982450000):0.1710870000):0.1031540000	(1n1q_A.pdb:0.3912920000	2chp_A.pdb:0.6607230000):0.0668338000);
(1ji5_A.pdb:0.1850380000	(1jig_A.pdb:0.2093110000	(((1qgh_A.pdb:0.3226190000	2ux1_A.pdb:0.9675530000):0.2519550000	(1ji4_A.pdb:0.6700140000	2fjc_A.pdb:1.0496670000):0.6468680000):0.2349200000	((((1dps_A.pdb:0.0000020000	1jts_A.pdb:0.0143860000):0.4655710000	1o9r_A.pdb:0.3486570000):0.5074130000	1uvh_A.pdb:1.0777620000):0.4217030000	((1tjo_A.pdb:0.0000010000	1tk6_A.pdb:0.0000010000):1.0022100000	(((((((2fzf_A.pdb:2.7195580000	3ee4_A.pdb:1.9449440000):0.2361990000	(((1oqu_A.pdb:0.2556910000	1r2f_A.pdb:0.3422920000):0.0157710000	1uzr_A.pdb:0.1549540000):1.7684200000	(1mxr_A.pdb:1.3017180000	(1jk0_A.pdb:0.1516730000	(2uw2_A.pdb:0.0299650000	1w68_A.pdb:0.0419320000):0.2897510000):1.4840700000):0.6600240000):0.2955450000):1.1266900000	((1z6o_A.pdb:1.6582240000	1otk_A.pdb:1.6580940000):2.1647800000	((((2inc_B.pdb:1.6555760000	2inp_C.pdb:0.7036670000):2.3696200000	(1mty_D.pdb:1.4456710000	3dhg_A.pdb:1.3144510000):2.4917700000):0.2510240000	((2uw1_A.pdb:0.0000020000	2uw1_B.pdb:0.0000020000):0.0249904000	1afr_A.pdb:0.1353570000):0.4669310000):0.5410280000	1za0_A.pdb:2.3610860000):0.2057030000):0.8335330000):0.1795740000	((((((1lb3_A.pdb:0.0809860000	2za7_A.pdb:0.1254530000):0.4255400000	1bg7_A.pdb:0.1615060000):0.2469810000	1r03_A.pdb:0.1633620000):0.5018120000	1z6o_M.pdb:0.9111340000):0.3866400000	((1eum_A.pdb:0.7655030000	1krq_A.pdb:0.1850180000):0.4637720000	((3e6s_A.pdb:1.3298750000	2jd7_A.pdb:0.2178730000):0.0966973000	1vlg_A.pdb:0.2061820000):0.3913190000):0.3360210000):0.1536440000	1mty_B.pdb:2.8311170000):0.4328200000):0.3429040000	((1lko_A.pdb:0.8090270000	1yuz_A.pdb:0.5670350000):1.1154500000	3qhb_A.pdb:0.8528330000):0.4505810000):0.2159830000	((((1bcf_A.pdb:0.0000020000	3e1q_A.pdb:0.0076420000):0.3390930000	2fkz_A.pdb:0.1122150000):0.2788980000	1jgc_A.pdb:0.5066700000):0.5997710000	1nfv_A.pdb:0.8956950000):0.2755040000):0.0591547000	2vzb_A.pdb:1.5965780000):0.6648040000):0.3385730000):0.5828500000):0.0847873000):0.0407798000	(1n1q_A.pdb:0.3320680000	2chp_A.pdb:0.6199340000):0.0858930000);
(1ji5_A.pdb:0.3781440000	1jig_A.pdb:0.2560150000	((1n1q_A.pdb:0.2994520000	2chp_A.pdb:0.6283470000):0.1892970000	(((1qgh_A.pdb:0.2282610000	2ux1_A.pdb:0.7979200000):0.2932010000	(1ji4_A.pdb:0.8663750000	2fjc_A.pdb:0.9472640000):0.3675390000):0.0853087000	((((1dps_A.pdb:0.0000020000	1jts_A.pdb:0.0432520000):0.4008050000	1o9r_A.pdb:0.3130340000):0.6891020000	1uvh_A.pdb:1.0996790000):0.5138180000	((1tjo_A.pdb:0.0000010000	1tk6_A.pdb:0.0000010000):1.1667400000	(((((2fzf_A.pdb:1.4284750000	(1lko_A.pdb:0.6127170000	1yuz_A.pdb:0.6187050000):0.8160410000):0.3083460000	3qhb_A.pdb:1.4941690000):0.4551040000	((((((1lb3_A.pdb:0.0523800000	2za7_A.pdb:0.1105180000):0.3679210000	1bg7_A.pdb:0.1346080000):0.1154630000	1r03_A.pdb:0.1280890000):0.4444960000	1z6o_M.pdb:0.9314520000):0.4764010000	((((1eum_A.pdb:0.5774000000	1krq_A.pdb:0.3965990000):0.1282070000	3e6s_A.pdb:1.0506300000):0.4022180000	2jd7_A.pdb:0.4416100000):0.2304710000	1vlg_A.pdb:0.2364970000):0.1316230000):0.6234230000	(((((1z6o_A.pdb:1.9387340000	1otk_A.pdb:1.9947170000):2.5196700000	((2inc_B.pdb:1.5165290000	2inp_C.pdb:0.4337230000):3.1719400000	1mty_B.pdb:2.3714360000):0.3142450000):0.1719900000	(((2uw1_A.pdb:0.0000020000	2uw1_B.pdb:0.0113140000):0.0660083000	1afr_A.pdb:0.1506060000):1.0094800000	1za0_A.pdb:2.1314630000):0.1321930000):0.5068130000	(((1oqu_A.pdb:0.2225210000	1uzr_A.pdb:0.1456290000):0.1151310000	1r2f_A.pdb:0.1910470000):1.7636000000	((1mxr_A.pdb:1.2397180000	(1jk0_A.pdb:0.1596980000	(2uw2_A.pdb:0.0522480000	1w68_A.pdb:0.0205300000):0.2085540000):1.7502000000):0.5063200000	3ee4_A.pdb:1.6042640000):0.3332350000):0.3822570000):0.0000023695	(1mty_D.pdb:1.6574220000	3dhg_A.pdb:1.4258090000):2.0416800000):0.9222820000):0.2923750000):0.0501517000	((((1bcf_A.pdb:0.0000020000	3e1q_A.pdb:0.0000030000):0.1524900000	2fkz_A.pdb:0.2218620000):0.2999580000	1jgc_A.pdb:0.5589540000):0.6433060000	1nfv_A.pdb:0.6678680000):0.3268450000):0.1870550000	2vzb_A.pdb:1.3739010000):1.3616700000):0.1184950000):0.3550590000):0.2606840000):0.1304240000);
(1ji5_A.pdb:0.2986040000	(1jig_A.pdb:0.1365630000	(((1qgh_A.pdb:0.3127550000	2ux1_A.pdb:0.5719590000):0.2418100000	1ji4_A.pdb:0.9217080000):0.2589730000	2fjc_A.pdb:0.9816180000):0.1284130000):0.0836455000	((1n1q_A.pdb:0.2865740000	((((1dps_A.pdb:0.0000020000	1jts_A.pdb:0.0279400000):0.3975800000	1o9r_A.pdb:0.3406330000):0.4970420000	1uvh_A.pdb:0.9190450000):0.2971010000	((1tjo_A.pdb:0.0000010000	1tk6_A.pdb:0.0000010000):0.9774980000	((((((2fzf_A.pdb:2.0890640000	((((1z6o_A.pdb:1.1483490000	1otk_A.pdb:1.5303090000):2.1450600000	(((2inc_B.pdb:1.0771270000	2inp_C.pdb:0.7116820000):2.4047100000	(1mty_D.pdb:1.2152360000	3dhg_A.pdb:1.8886530000):1.0931600000):0.8608650000	((2uw1_A.pdb:0.0000020000	2uw1_B.pdb:0.0058160000):0.0851841000	1afr_A.pdb:0.0936400000):1.2890500000):0.0000028395):0.2449890000	1za0_A.pdb:2.0200590000):0.1501590000	((((1oqu_A.pdb:0.1637050000	1uzr_A.pdb:0.1614160000):0.1125720000	1r2f_A.pdb:0.1409070000):1.2013000000	(1mxr_A.pdb:1.6010010000	(1jk0_A.pdb:0.2012690000	(2uw2_A.pdb:0.0056310000	1w68_A.pdb:0.0196860000):0.2558040000):1.4559200000):0.2813220000):0.3927470000	3ee4_A.pdb:2.2559550000):0.1639920000):0.1334800000):0.0843312000	3qhb_A.pdb:1.3940960000):0.1996370000	(1lko_A.pdb:0.9089500000	1yuz_A.pdb:0.6421450000):1.2327200000):0.3579530000	(((((1lb3_A.pdb:0.0801150000	2za7_A.pdb:0.1032840000):0.4919250000	(1bg7_A.pdb:0.1177100000	1r03_A.pdb:0.3789470000):0.0552889000):0.5140290000	1z6o_M.pdb:0.8207940000):0.3334690000	((((1eum_A.pdb:0.5628650000	1krq_A.pdb:0.3209620000):0.3091110000	3e6s_A.pdb:1.0412710000):0.2135870000	2jd7_A.pdb:0.1696070000):0.3076060000	1vlg_A.pdb:0.2430930000):0.3000390000):0.4633500000	1mty_B.pdb:2.8304110000):0.3884940000):0.3176930000	2vzb_A.pdb:1.3056590000):0.2299070000	((((1bcf_A.pdb:0.0000010000	3e1q_A.pdb:0.0060140000):0.2417580000	2fkz_A.pdb:0.1882600000):0.3673260000	1jgc_A.pdb:0.3811170000):0.6052940000	1nfv_A.pdb:0.5919080000):0.3494170000):0.4712580000):0.2569040000):0.1819540000):0.0999257000	2chp_A.pdb:0.5620530000):0.0560428000);
(1ji5_A.pdb:0.2339280000	((1jig_A.pdb:0.0781940000	((1qgh_A.pdb:0.2765660000	2ux1_A.pdb:0.6005380000):0.4316720000	(1ji4_A.pdb:0.6767920000	2fjc_A.pdb:0.8778690000):0.3126090000):0.2450290000):0.1071480000	(1n1q_A.pdb:0.2704540000	((((1dps_A.pdb:0.0000020000	1jts_A.pdb:0.0173740000):0.3563180000	1o9r_A.pdb:0.2538930000):0.3631600000	1uvh_A.pdb:0.8238210000):0.5330200000	((1tjo_A.pdb:0.0000010000	1tk6_A.pdb:0.0000010000):0.7050440000	((((2fzf_A.pdb:2.1533730000	(((((((((1lb3_A.pdb:0.1077910000	2za7_A.pdb:0.0417440000):0.3822820000	1bg7_A.pdb:0.1406690000):0.0952808000	1r03_A.pdb:0.2182860000):0.5960770000	1z6o_M.pdb:1.0398220000):0.5676760000	(1eum_A.pdb:0.5714360000	1krq_A.pdb:0.3581400000):0.3738850000):0.2538030000	2jd7_A.pdb:0.4431560000):0.1716820000	3e6s_A.pdb:1.1891530000):0.1485140000	1vlg_A.pdb:0.0990570000):0.7800240000	1mty_B.pdb:2.5270890000):0.4135240000):0.1929090000	(((((1z6o_A.pdb:1.5619190000	1otk_A.pdb:1.8723500000):1.7372000000	((2inc_B.pdb:1.0861950000	2inp_C.pdb:1.4071610000):2.2280400000	(1mty_D.pdb:1.0507760000	3dhg_A.pdb:1.5795930000):0.7214940000):1.3988900000):0.0951967000	1za0_A.pdb:1.4485370000):0.2932490000	((2uw1_A.pdb:0.0000020000	2uw1_B.pdb:0.0056420000):0.0508596000	1afr_A.pdb:0.1654230000):1.2653600000):0.4816240000	(((1oqu_A.pdb:0.1943890000	1uzr_A.pdb:0.1690810000):0.0769994000	1r2f_A.pdb:0.1688900000):0.9516540000	((1mxr_A.pdb:1.2439850000	(1jk0_A.pdb:0.0827740000	(2uw2_A.pdb:0.0132450000	1w68_A.pdb:0.0205240000):0.2726740000):1.7919900000):0.4297870000	3ee4_A.pdb:1.7336840000):0.4122460000):0.3854560000):0.1272080000):0.4821610000	((1lko_A.pdb:1.1561590000	1yuz_A.pdb:0.5815210000):1.0062400000	3qhb_A.pdb:1.3015360000):0.2425920000):0.4372920000	((2vzb_A.pdb:0.8723690000	(((1bcf_A.pdb:0.0000010000	3e1q_A.pdb:0.0056140000):0.1846310000	2fkz_A.pdb:0.1888490000):0.5898100000	1jgc_A.pdb:0.2656320000):0.8463860000):0.2843730000	1nfv_A.pdb:0.9431830000):0.1275210000):0.6911440000):0.2554930000):0.4319580000):0.1211400000):0.0929273000	2chp_A.pdb:0.6821670000);
(1ji5_A.pdb:0.2290110000	1jig_A.pdb:0.2442280000	((1n1q_A.pdb:0.3697070000	2chp_A.pdb:0.6132920000):0.1083360000	((1qgh_A.pdb:0.2335940000	(2ux1_A.pdb:0.6250790000	(((1dps_A.pdb:0.0000020000	1jts_A.pdb:0.0259580000):0.3527240000	1o9r_A.pdb:0.4407920000):0.5486160000	1uvh_A.pdb:0.7392500000):0.7320010000):0.1850170000):0.3255590000	((1ji4_A.pdb:0.6098600000	2fjc_A.pdb:1.0064620000):0.2053260000	((1tjo_A.pdb:0.0000010000	1tk6_A.pdb:0.0000010000):0.9179030000	(((((((2fzf_A.pdb:1.4822910000	(1lko_A.pdb:0.6984040000	1yuz_A.pdb:0.8348050000):0.9726210000):0.6073820000	3qhb_A.pdb:1.5557360000):0.4787960000	((((1z6o_A.pdb:2.3731460000	1otk_A.pdb:1.8625790000):1.5625000000	(((2inc_B.pdb:1.6007260000	2inp_C.pdb:1.0981540000):1.9451800000	(1mty_D.pdb:1.3621310000	3dhg_A.pdb:1.3684530000):1.5868900000):1.2672900000	((2uw1_A.pdb:0.0000020000	2uw1_B.pdb:0.0064200000):0.0603607000	1afr_A.pdb:0.2159520000):1.5365800000):0.2177050000):0.3908450000	(1mty_B.pdb:2.8717280000	1za0_A.pdb:1.6974960000):0.1506160000):0.3748980000	(((((1oqu_A.pdb:0.2446200000	1uzr_A.pdb:0.1496900000):0.0886439000	1r2f_A.pdb:0.1506470000):1.4792100000	(1jk0_A.pdb:0.1228680000	(2uw2_A.pdb:0.0165130000	1w68_A.pdb:0.0308050000):0.3409230000):1.2106300000):0.5598100000	1mxr_A.pdb:1.2511950000):0.5698350000	3ee4_A.pdb:1.9476380000):0.8356670000):0.4423010000):0.5367550000	(((((((1lb3_A.pdb:0.1186780000	2za7_A.pdb:0.0400850000):0.3649540000	1bg7_A.pdb:0.2122570000):0.1649450000	1r03_A.pdb:0.1182990000):0.4416780000	1z6o_M.pdb:0.8861620000):0.4486210000	(1eum_A.pdb:0.7711560000	1krq_A.pdb:0.1606530000):0.3070060000):0.1979010000	3e6s_A.pdb:1.2818620000):0.2370140000	(2jd7_A.pdb:0.3558660000	1vlg_A.pdb:0.3315760000):0.1010050000):0.7971220000):0.3993130000	1nfv_A.pdb:0.8691440000):0.2687520000	(((1bcf_A.pdb:0.0000010000	3e1q_A.pdb:0.0066500000):0.3286720000	2fkz_A.pdb:0.1258250000):0.3751670000	1jgc_A.pdb:0.7387960000):0.7252660000):0.4671360000	2vzb_A.pdb:1.1132150000):0.6208870000):1.0305100000):0.3729600000):0.1071560000):0.0945043000);
(1ji5_A.pdb:0.1709850000	(1jig_A.pdb:0.2573550000	((1n1q_A.pdb:0.2377110000	((((1dps_A.pdb:0.0000020000	1jts_A.pdb:0.0232780000):0.4257660000	1o9r_A.pdb:0.1757210000):0.6243200000	1uvh_A.pdb:0.7118470000):0.3085130000	((1tjo_A.pdb:0.0000010000	1tk6_A.pdb:0.0000010000):0.6871900000	(((((2fzf_A.pdb:1.9628420000	(1lko_A.pdb:1.0865160000	1yuz_A.pdb:0.5110500000):1.6422300000):0.2819470000	(3qhb_A.pdb:0.8152630000	(((((1z6o_A.pdb:1.8453020000	1otk_A.pdb:1.7622150000):1.2949800000	((2inc_B.pdb:1.9249210000	2inp_C.pdb:0.5507010000):1.6103300000	1mty_B.pdb:2.2595740000):1.6838100000):0.5466820000	(((2uw1_A.pdb:0.0000020000	2uw1_B.pdb:0.0060570000):0.0321320000	1afr_A.pdb:0.2046960000):1.1120100000	1za0_A.pdb:1.8683970000):0.4571300000):0.1711100000	(1mty_D.pdb:1.1519200000	3dhg_A.pdb:1.6034830000):1.6571900000):0.0766101000	((((1oqu_A.pdb:0.2583210000	1uzr_A.pdb:0.1075540000):0.0732850000	1r2f_A.pdb:0.1855760000):1.7364500000	(1mxr_A.pdb:1.1326860000	(1jk0_A.pdb:0.0649020000	(2uw2_A.pdb:0.0150550000	1w68_A.pdb:0.0266320000):0.3447160000):1.2297700000):0.3222630000):0.6693080000	3ee4_A.pdb:1.5264300000):0.5172370000):0.4733500000):0.3801950000):0.6194360000	((((1bcf_A.pdb:0.0000010000	3e1q_A.pdb:0.0058970000):0.2329820000	2fkz_A.pdb:0.2034100000):0.3828570000	1jgc_A.pdb:0.4306740000):0.6610400000	1nfv_A.pdb:0.9157740000):0.3634630000):0.2382950000	2vzb_A.pdb:1.4918140000):0.1530320000	(((((1lb3_A.pdb:0.0833280000	2za7_A.pdb:0.0689730000):0.3964220000	1bg7_A.pdb:0.1318490000):0.0581442000	1r03_A.pdb:0.2953260000):0.4331070000	1z6o_M.pdb:0.7721570000):0.4630290000	(((1eum_A.pdb:0.6151340000	1krq_A.pdb:0.2441690000):0.3054100000	3e6s_A.pdb:1.5813060000):0.1760570000	(2jd7_A.pdb:0.3026410000	1vlg_A.pdb:0.4501570000):0.1330890000):0.3257460000):0.7593420000):1.1322900000):0.5336750000):0.7899030000):0.2160820000	((1qgh_A.pdb:0.2793820000	2ux1_A.pdb:0.8703420000):0.3130690000	(1ji4_A.pdb:0.6954600000	2fjc_A.pdb:0.9828470000):0.5013760000):0.2514220000):0.0855452000):0.1645410000	2chp_A.pdb:0.7205050000);
(1ji5_A.pdb:0.2903180000	(1jig_A.pdb:0.3113310000	(((1qgh_A.pdb:0.3055480000	2ux1_A.pdb:0.6830350000):0.4763240000	((((1dps_A.pdb:0.0000020000	1jts_A.pdb:0.0143990000):0.5301180000	1o9r_A.pdb:0.3136150000):0.3022870000	1uvh_A.pdb:0.9761370000):0.3973140000	((1tjo_A.pdb:0.0000010000	1tk6_A.pdb:0.0000010000):1.0932900000	(((((((2fzf_A.pdb:2.0569470000	1otk_A.pdb:3.4969240000):0.2221280000	((((((1lb3_A.pdb:0.0632320000	2za7_A.pdb:0.0757540000):0.3976680000	1bg7_A.pdb:0.1403320000):0.0600146000	1r03_A.pdb:0.3426860000):0.3498700000	1z6o_M.pdb:0.8853310000):0.3613150000	(((1eum_A.pdb:0.5726810000	1krq_A.pdb:0.3155180000):0.4979930000	3e6s_A.pdb:1.1318590000):0.1770430000	(2jd7_A.pdb:0.5167960000	1vlg_A.pdb:0.2202300000):0.2104980000):0.2174500000):0.4338750000	1mty_B.pdb:2.9040230000):0.5667150000):0.0045919200	(((((1z6o_A.pdb:3.9167330000	(2inc_B.pdb:1.1098210000	2inp_C.pdb:1.1727920000):1.5515700000):0.5560520000	((2uw1_A.pdb:0.0000020000	2uw1_B.pdb:0.0212660000):0.0638964000	1afr_A.pdb:0.1276660000):0.9947180000):0.2473060000	1za0_A.pdb:2.0282010000):0.2074910000	(1mty_D.pdb:1.5480620000	3dhg_A.pdb:1.3193940000):2.1670000000):0.5776970000	(((1oqu_A.pdb:0.2257850000	1uzr_A.pdb:0.0821910000):0.0618581000	1r2f_A.pdb:0.1089020000):1.5584500000	((1mxr_A.pdb:1.6908870000	(1jk0_A.pdb:0.3519290000	(2uw2_A.pdb:0.0000020000	1w68_A.pdb:0.0199980000):0.1729010000):1.5590000000):0.5244100000	3ee4_A.pdb:2.1693100000):0.2735650000):0.5550360000):0.0881610000):0.1888590000	3qhb_A.pdb:1.1186610000):0.1145990000	(1lko_A.pdb:0.7021200000	1yuz_A.pdb:0.7441260000):1.6601000000):0.5408670000	((((1bcf_A.pdb:0.0000010000	3e1q_A.pdb:0.0133780000):0.2855370000	2fkz_A.pdb:0.1772150000):0.6157680000	1jgc_A.pdb:0.1814410000):0.9430280000	1nfv_A.pdb:0.6787610000):0.2074930000):0.3021130000	2vzb_A.pdb:1.5819670000):0.6421350000):0.6241600000):0.3045760000):0.1423290000	(1ji4_A.pdb:0.6669780000	2fjc_A.pdb:0.9095350000):0.3467900000):0.1756520000):0.0893256000	(1n1q_A.pdb:0.3823900000	2chp_A.pdb:0.7220530000):0.0924183000);
(1ji5_A.pdb:0.3192270000	(1jig_A.pdb:0.2101390000	(((1qgh_A.pdb:0.3911450000	2ux1_A.pdb:0.6282140000):0.3468000000	((((1dps_A.pdb:0.0000020000	1jts_A.pdb:0.0202150000):0.4696190000	1o9r_A.pdb:0.1715500000):0.6522070000	1uvh_A.pdb:1.0626390000):0.1769330000	((1tjo_A.pdb:0.0000010000	1tk6_A.pdb:0.0000010000):0.8212500000	((((((2fzf_A.pdb:2.1522680000	(((1z6o_A.pdb:2.0291740000	1otk_A.pdb:1.8692320000):1.5913800000	((((2inc_B.pdb:1.1132730000	2inp_C.pdb:1.0554790000):1.8653700000	(1mty_D.pdb:1.0419970000	3dhg_A.pdb:1.6490490000):1.9788900000):0.4789400000	((2uw1_A.pdb:0.0000020000	2uw1_B.pdb:0.0143320000):0.0584930000	1afr_A.pdb:0.1982230000):0.9941250000):0.3168920000	1za0_A.pdb:1.9432120000):0.1880980000):0.5912460000	(((1oqu_A.pdb:0.1918050000	1uzr_A.pdb:0.1465870000):0.2068450000	1r2f_A.pdb:0.1063160000):1.0980400000	((1mxr_A.pdb:0.9231220000	(1jk0_A.pdb:0.1433640000	(2uw2_A.pdb:0.0440890000	1w68_A.pdb:0.0208000000):0.2492570000):1.2845600000):0.3697590000	3ee4_A.pdb:1.7693760000):0.4574580000):0.1320000000):0.3458940000):0.1683970000	((((((1lb3_A.pdb:0.0535630000	2za7_A.pdb:0.1192820000):0.4497770000	1bg7_A.pdb:0.0596220000):0.0681418000	1r03_A.pdb:0.2343230000):0.3211110000	1z6o_M.pdb:1.0719430000):0.5063360000	((((1eum_A.pdb:0.5557860000	1krq_A.pdb:0.3371820000):0.4301430000	3e6s_A.pdb:0.9104170000):0.3206990000	2jd7_A.pdb:0.3435830000):0.2854330000	1vlg_A.pdb:0.0107270000):0.5737710000):0.1667650000	1mty_B.pdb:2.1689390000):0.5237990000):0.3887800000	3qhb_A.pdb:1.2844430000):0.2604250000	(1lko_A.pdb:0.8377660000	1yuz_A.pdb:0.6099390000):1.5884200000):0.2109750000	2vzb_A.pdb:1.1416670000):0.1409060000	((((1bcf_A.pdb:0.0000020000	3e1q_A.pdb:0.0000030000):0.2146950000	2fkz_A.pdb:0.1813800000):0.2849980000	1jgc_A.pdb:0.3813970000):0.7454760000	1nfv_A.pdb:0.6177720000):0.5443840000):0.5268280000):0.2994330000):0.3939620000):0.1233150000	(1ji4_A.pdb:0.9112700000	2fjc_A.pdb:0.8215610000):0.3523830000):0.2858330000):0.0363112000	(1n1q_A.pdb:0.3161390000	2chp_A.pdb:0.5027120000):0.0970763000);
(1ji5_A.pdb:0.3402510000	(1jig_A.pdb:0.1537070000	(((1qgh_A.pdb:0.5131300000	(2ux1_A.pdb:0.5982310000	(((1dps_A.pdb:0.0000020000	1jts_A.pdb:0.0110150000):0.2849920000	1o9r_A.pdb:0.3211260000):0.6937010000	1uvh_A.pdb:0.9413000000):0.4734610000):0.0963367000):0.2694460000	(1ji4_A.pdb:1.1582060000	2fjc_A.pdb:0.8130270000):0.2692720000):0.2351770000	((1tjo_A.pdb:0.0000010000	1tk6_A.pdb:0.0000010000):1.2974200000	((((((2fzf_A.pdb:0.6256340000	(1z6o_A.pdb:1.6407870000	1otk_A.pdb:2.3925670000):2.5530400000):0.9114350000	(((1oqu_A.pdb:0.2439960000	1r2f_A.pdb:0.3195350000):0.1202910000	1uzr_A.pdb:0.0251110000):1.4488300000	((1mxr_A.pdb:1.6058350000	(1jk0_A.pdb:0.1685950000	(2uw2_A.pdb:0.0159060000	1w68_A.pdb:0.0288740000):0.2187000000):1.6505700000):0.2803800000	3ee4_A.pdb:1.6708770000):1.0712900000):0.4282060000):0.3374010000	(1lko_A.pdb:0.6778610000	1yuz_A.pdb:0.8678080000):0.9028240000):0.8441250000	(3qhb_A.pdb:1.1935840000	(((((((1lb3_A.pdb:0.0523560000	2za7_A.pdb:0.0780500000):0.3803320000	1bg7_A.pdb:0.1458040000):0.1055290000	1r03_A.pdb:0.2620460000):0.3777250000	1z6o_M.pdb:0.8674660000):0.2170950000	(((1eum_A.pdb:0.7147710000	1krq_A.pdb:0.2786150000):0.3758300000	3e6s_A.pdb:1.2570260000):0.2294760000	(2jd7_A.pdb:0.5157590000	1vlg_A.pdb:0.2738630000):0.2805550000):0.3849210000):0.2239390000	1mty_B.pdb:2.6164720000):0.6984430000	((((2inc_B.pdb:1.2799620000	2inp_C.pdb:1.0487990000):2.5989000000	(1mty_D.pdb:1.7713240000	3dhg_A.pdb:1.0739930000):1.9388300000):0.3790340000	((2uw1_A.pdb:0.0000020000	2uw1_B.pdb:0.0083850000):0.0841480000	1afr_A.pdb:0.1270660000):1.1884600000):0.1838340000	1za0_A.pdb:2.3091270000):0.3868580000):0.2216130000):0.1610120000):0.6265000000	((((1bcf_A.pdb:0.0000020000	3e1q_A.pdb:0.0000030000):0.3738370000	2fkz_A.pdb:0.1858320000):0.5446770000	1jgc_A.pdb:0.0000030000):0.9892130000	1nfv_A.pdb:1.2068800000):0.1666760000):0.3701370000	2vzb_A.pdb:1.6094760000):0.4260150000):1.1063400000):0.0805515000):0.1226380000	(1n1q_A.pdb:0.4137420000	2chp_A.pdb:0.6006750000):0.1344120000);
(1ji5_A.pdb:0.2147290000	(1jig_A.pdb:0.1488720000	((1qgh_A.pdb:0.2388980000	2ux1_A.pdb:0.7708200000):0.2600670000	(1ji4_A.pdb:0.7384080000	2fjc_A.pdb:0.9341200000):0.3903030000):0.1350240000):0.0707617000	((1n1q_A.pdb:0.2299420000	2chp_A.pdb:0.4658490000):0.0479734000	((((1dps_A.pdb:0.0000020000	1jts_A.pdb:0.0315150000):0.2342060000	1o9r_A.pdb:0.5168150000):0.5028030000	1uvh_A.pdb:0.8826910000):0.4632110000	((1tjo_A.pdb:0.0000010000	1tk6_A.pdb:0.0000010000):1.0421600000	((((2fzf_A.pdb:1.9881790000	((((((1z6o_A.pdb:1.8621910000	1otk_A.pdb:1.9626440000):1.8353500000	((2inc_B.pdb:1.4588640000	2inp_C.pdb:0.7429800000):1.9891600000	1mty_B.pdb:2.3446490000):0.7921260000):0.1561000000	((2uw1_A.pdb:0.0000020000	2uw1_B.pdb:0.0056690000):0.0375220000	1afr_A.pdb:0.2039710000):1.2161900000):0.1860470000	1za0_A.pdb:1.6929120000):0.3343010000	(1mty_D.pdb:1.3014720000	3dhg_A.pdb:1.3080560000):2.2040000000):0.0668312000	(((((1oqu_A.pdb:0.2353890000	1uzr_A.pdb:0.1072730000):0.0880274000	1r2f_A.pdb:0.1379110000):1.5688100000	(1jk0_A.pdb:0.1881060000	(2uw2_A.pdb:0.0220930000	1w68_A.pdb:0.0325130000):0.2280300000):1.5724400000):0.2533610000	1mxr_A.pdb:1.1521240000):0.5531360000	3ee4_A.pdb:1.8008530000):0.2092650000):0.1876590000):0.3857640000	(((((1lb3_A.pdb:0.0856780000	2za7_A.pdb:0.0606290000):0.5865540000	1bg7_A.pdb:0.0741070000):0.1312650000	1r03_A.pdb:0.2544710000):0.3961560000	1z6o_M.pdb:1.1009050000):0.3771140000	((((1eum_A.pdb:0.5429510000	1krq_A.pdb:0.4589050000):0.4877680000	3e6s_A.pdb:0.8618850000):0.1893820000	2jd7_A.pdb:0.3096080000):0.2134550000	1vlg_A.pdb:0.1164200000):0.2831370000):0.8282070000):0.4465830000	((1lko_A.pdb:0.8347440000	1yuz_A.pdb:0.4809750000):1.4124800000	3qhb_A.pdb:1.0677450000):0.2598880000):0.2822600000	(2vzb_A.pdb:1.5048760000	((((1bcf_A.pdb:0.0000010000	3e1q_A.pdb:0.0188990000):0.2299750000	2fkz_A.pdb:0.2016900000):0.4548030000	1jgc_A.pdb:0.3012520000):0.8020730000	1nfv_A.pdb:0.7882980000):0.5140010000):0.0120902000):0.7564780000):0.4201400000):0.3780160000):0.0246375000);
(1ji5_A.pdb:0.2754640000	(1jig_A.pdb:0.1818930000	(1n1q_A.pdb:0.2405330000	((1qgh_A.pdb:0.4071400000	2ux1_A.pdb:0.6605530000):0.2077560000	(1ji4_A.pdb:0.5554880000	2fjc_A.pdb:0.7298100000):0.3882870000):0.2201270000):0.2385760000):0.1052090000	(2chp_A.pdb:0.6636490000	((((1dps_A.pdb:0.0140810000	1jts_A.pdb:0.0000020000):0.2648560000	1o9r_A.pdb:0.3795520000):0.7112080000	1uvh_A.pdb:0.6358720000):0.5268030000	((1tjo_A.pdb:0.0000010000	1tk6_A.pdb:0.0000010000):0.9000310000	(((((2fzf_A.pdb:1.9116220000	((((1z6o_A.pdb:1.4461900000	1otk_A.pdb:1.2116180000):1.6481600000	((((2inc_B.pdb:1.3865030000	2inp_C.pdb:0.7682330000):2.2257600000	(1mty_D.pdb:1.1901600000	3dhg_A.pdb:1.3062560000):1.1501000000):0.9115270000	((2uw1_A.pdb:0.0000020000	2uw1_B.pdb:0.0057010000):0.0877661000	1afr_A.pdb:0.1201330000):1.2124400000):0.5829290000	1za0_A.pdb:1.3166970000):0.2628320000):0.4723740000	(((1oqu_A.pdb:0.2143440000	1uzr_A.pdb:0.1293640000):0.0000026671	1r2f_A.pdb:0.2482700000):1.6617900000	(1mxr_A.pdb:1.5559910000	(1jk0_A.pdb:0.1273660000	(2uw2_A.pdb:0.0289990000	1w68_A.pdb:0.0312580000):0.3128300000):1.1816400000):0.4072310000):0.3170200000):0.1598140000	3ee4_A.pdb:1.3246470000):0.3821440000):0.6146500000	((((((1lb3_A.pdb:0.1114720000	2za7_A.pdb:0.0215860000):0.4973200000	1bg7_A.pdb:0.0026100000):0.1479570000	1r03_A.pdb:0.2031190000):0.3610270000	1z6o_M.pdb:0.9048180000):0.6636290000	1mty_B.pdb:2.6657390000):0.0231361000	((((1eum_A.pdb:0.7025680000	1krq_A.pdb:0.1939010000):0.4871870000	3e6s_A.pdb:1.6167160000):0.2091440000	2jd7_A.pdb:0.2504800000):0.3770100000	1vlg_A.pdb:0.2289460000):0.3954430000):0.6462080000):0.3927640000	((1lko_A.pdb:0.6725450000	1yuz_A.pdb:1.3055090000):1.1988300000	3qhb_A.pdb:1.2802130000):0.3407920000):0.7507180000	((((1bcf_A.pdb:0.0000020000	3e1q_A.pdb:0.0069940000):0.2495060000	2fkz_A.pdb:0.1605980000):0.7113650000	1jgc_A.pdb:0.1541280000):0.9383440000	1nfv_A.pdb:1.0528120000):0.4154270000):0.1036680000	2vzb_A.pdb:1.4079130000):0.5326650000):0.4721190000):0.6659570000):0.0946018000);
(1ji5_A.pdb:0.1520440000	(1jig_A.pdb:0.2176590000	((1n1q_A.pdb:0.2266560000	((((1dps_A.pdb:0.0000020000	1jts_A.pdb:0.0286690000):0.5017690000	1o9r_A.pdb:0.2366330000):0.4860600000	1uvh_A.pdb:0.9884310000):0.3955340000	((1tjo_A.pdb:0.0000010000	1tk6_A.pdb:0.0000010000):1.0094100000	((((((((2fzf_A.pdb:2.1854450000	(((1oqu_A.pdb:0.1852320000	1uzr_A.pdb:0.1089200000):0.1690640000	1r2f_A.pdb:0.1026070000):1.1377100000	((1mxr_A.pdb:1.6271600000	3ee4_A.pdb:2.1707570000):0.2356110000	(1jk0_A.pdb:0.1638550000	(2uw2_A.pdb:0.0110220000	1w68_A.pdb:0.0378550000):0.2952510000):1.5251300000):0.4967940000):0.4099390000):0.4739940000	((1z6o_A.pdb:2.3326340000	1otk_A.pdb:1.5081650000):2.2862600000	((((2inc_B.pdb:0.9655130000	2inp_C.pdb:0.9628340000):2.2799800000	(1mty_D.pdb:1.3231170000	3dhg_A.pdb:1.0733170000):1.8508600000):0.6569200000	1za0_A.pdb:2.1870120000):0.4373670000	((2uw1_A.pdb:0.0000020000	2uw1_B.pdb:0.0059400000):0.0000029090	1afr_A.pdb:0.1844180000):0.9981900000):0.2606240000):0.2698670000):0.4428560000	3qhb_A.pdb:0.9544080000):0.5425450000	(1lko_A.pdb:0.8008390000	1yuz_A.pdb:0.8098220000):1.7970900000):0.2938440000	((((((1lb3_A.pdb:0.0885950000	2za7_A.pdb:0.0438330000):0.3552440000	1bg7_A.pdb:0.2675220000):0.0158309000	1r03_A.pdb:0.2316500000):0.4655790000	1z6o_M.pdb:1.0704640000):0.3058660000	((1eum_A.pdb:0.7684350000	1krq_A.pdb:0.2876540000):0.4600100000	(3e6s_A.pdb:1.3951200000	(2jd7_A.pdb:0.4798600000	1vlg_A.pdb:0.3085230000):0.1987000000):0.1863730000):0.4574530000):0.0009904300	1mty_B.pdb:3.0266250000):0.6965880000):0.2731600000	(((1bcf_A.pdb:0.0000010000	3e1q_A.pdb:0.0069020000):0.3187480000	2fkz_A.pdb:0.0838920000):0.3071660000	1jgc_A.pdb:0.4888310000):0.9247430000):0.2234320000	2vzb_A.pdb:1.1499690000):0.2421550000	1nfv_A.pdb:1.1937180000):0.6738620000):0.4804330000):0.5174840000):0.1198630000	((1qgh_A.pdb:0.1792670000	2ux1_A.pdb:0.9634190000):0.2811640000	(1ji4_A.pdb:0.6131790000	2fjc_A.pdb:1.2288980000):0.5915360000):0.3868910000):0.0543278000):0.0802259000	2chp_A.pdb:0.5212220000);
(1ji5_A.pdb:0.2324210000	((1jig_A.pdb:0.2316700000	(1qgh_A.pdb:0.4205230000	(2ux1_A.pdb:0.7429310000	(1ji4_A.pdb:1.2140490000	2fjc_A.pdb:0.8961840000):0.3341600000):0.3340510000):0.3041800000):0.0831788000	(1n1q_A.pdb:0.3647110000	((((1dps_A.pdb:0.0000020000	1jts_A.pdb:0.0064450000):0.4479660000	1o9r_A.pdb:0.1415250000):0.6964850000	1uvh_A.pdb:0.9142380000):0.3153980000	((1tjo_A.pdb:0.0000010000	1tk6_A.pdb:0.0000010000):0.8667970000	(((((((2fzf_A.pdb:1.4378670000	1mty_B.pdb:2.9654200000):0.2242350000	((1z6o_A.pdb:1.3576380000	1otk_A.pdb:1.3183410000):2.0055500000	((((2inc_B.pdb:1.4423870000	2inp_C.pdb:0.6739780000):1.3987800000	(1mty_D.pdb:1.8241410000	3dhg_A.pdb:1.0851020000):2.2358400000):0.8041950000	((2uw1_A.pdb:0.0000020000	2uw1_B.pdb:0.0029870000):0.1341970000	1afr_A.pdb:0.1154000000):1.2345800000):0.1013100000	1za0_A.pdb:1.5556940000):0.3722730000):0.4328010000):0.1727480000	(((1oqu_A.pdb:0.2170190000	1uzr_A.pdb:0.1412770000):0.1138780000	1r2f_A.pdb:0.1870510000):1.8699800000	((1mxr_A.pdb:1.3043200000	(1jk0_A.pdb:0.1017270000	(2uw2_A.pdb:0.0167510000	1w68_A.pdb:0.0235920000):0.3180770000):1.2980900000):0.3274990000	3ee4_A.pdb:1.5100350000):0.4258680000):0.3813770000):0.4628660000	((((1lb3_A.pdb:0.0840500000	2za7_A.pdb:0.0762750000):0.3145700000	(1bg7_A.pdb:0.1573910000	1r03_A.pdb:0.2648170000):0.1681430000):0.2846680000	(((1eum_A.pdb:0.7614910000	1krq_A.pdb:0.1476890000):0.4312290000	3e6s_A.pdb:1.0214380000):0.1414930000	(2jd7_A.pdb:0.3878500000	1vlg_A.pdb:0.2367830000):0.1432890000):0.3131970000):0.0792439000	1z6o_M.pdb:0.8913640000):0.8076430000):0.1837320000	((1lko_A.pdb:0.8531740000	1yuz_A.pdb:0.9146040000):1.0909500000	3qhb_A.pdb:1.0739000000):0.6325490000):0.6660170000	((((1bcf_A.pdb:0.0000010000	3e1q_A.pdb:0.0061210000):0.5233790000	2fkz_A.pdb:0.1862490000):0.3004660000	1jgc_A.pdb:0.4019570000):0.7035050000	1nfv_A.pdb:0.9955020000):0.1856050000):0.1188390000	2vzb_A.pdb:1.3509900000):0.7599490000):0.4613180000):0.4100590000):0.1744610000):0.0945855000	2chp_A.pdb:0.6116350000);
(1ji5_A.pdb:0.2672880000	(((1jig_A.pdb:0.1185480000	((1qgh_A.pdb:0.3843970000	2ux1_A.pdb:0.8368870000):0.2222520000	(((1dps_A.pdb:0.0067560000	1jts_A.pdb:0.0000020000):0.3697740000	1o9r_A.pdb:0.4329360000):0.6794530000	1uvh_A.pdb:0.7253750000):0.4209960000):0.2779390000):0.1582650000	(1n1q_A.pdb:0.2911590000	2chp_A.pdb:0.4986200000):0.1264800000):0.0877678000	(((((2fzf_A.pdb:1.7237360000	((((((1lb3_A.pdb:0.0886230000	2za7_A.pdb:0.0749090000):0.4452570000	1bg7_A.pdb:0.0829080000):0.1077640000	1r03_A.pdb:0.2417900000):0.3508610000	1z6o_M.pdb:0.6442890000):0.4880300000	(((1eum_A.pdb:0.7006480000	1krq_A.pdb:0.2136650000):0.3395160000	(2jd7_A.pdb:0.2049050000	1vlg_A.pdb:0.3911590000):0.2834770000):0.3754560000	3e6s_A.pdb:0.8275520000):0.0048262800):0.3207070000	1mty_B.pdb:2.8001280000):0.6092220000):0.0652404000	(((((1z6o_A.pdb:1.5928010000	1otk_A.pdb:1.8781080000):1.2442400000	((2inc_B.pdb:0.9834990000	2inp_C.pdb:0.8363420000):2.8357800000	(((2uw1_A.pdb:0.0000020000	2uw1_B.pdb:0.0093970000):0.1343520000	1afr_A.pdb:0.0365690000):1.1946100000	1za0_A.pdb:1.5967240000):0.0000029258):0.2467670000):0.4326230000	(1mty_D.pdb:1.0683390000	3dhg_A.pdb:1.3558040000):1.6750500000):0.5362180000	(((1oqu_A.pdb:0.2266350000	1uzr_A.pdb:0.0889530000):0.2313280000	1r2f_A.pdb:0.0868610000):0.9861550000	(1mxr_A.pdb:1.6580980000	(1jk0_A.pdb:0.0878310000	(2uw2_A.pdb:0.0104910000	1w68_A.pdb:0.0247480000):0.2768490000):1.1514100000):0.7301470000):0.7041810000):0.0825714000	3ee4_A.pdb:1.7639420000):0.2585780000):0.5313870000	((1lko_A.pdb:0.8312530000	1yuz_A.pdb:0.4491760000):0.7811990000	3qhb_A.pdb:1.2492210000):0.4716430000):0.2873940000	((((1bcf_A.pdb:0.0000010000	3e1q_A.pdb:0.0000030000):0.1320900000	2fkz_A.pdb:0.3939450000):0.4413050000	1jgc_A.pdb:0.3174640000):0.3031120000	1nfv_A.pdb:0.9575090000):0.6303590000):0.0920004000	2vzb_A.pdb:0.9947360000):1.6308600000):0.0219997000	((1ji4_A.pdb:0.7091680000	2fjc_A.pdb:0.8715690000):0.1236240000	(1tjo_A.pdb:0.0000010000	1tk6_A.pdb:0.0000010000):1.3624800000):0.3312420000);
(1ji5_A.pdb:0.2106550000	(1jig_A.pdb:0.2260570000	((1n1q_A.pdb:0.2345250000	((1ji4_A.pdb:0.6301860000	2fjc_A.pdb:0.8929150000):0.1275560000	((((1dps_A.pdb:0.0000020000	1jts_A.pdb:0.0230710000):0.2858590000	1o9r_A.pdb:0.2867430000):0.4684560000	1uvh_A.pdb:0.6251010000):0.4424290000	((1tjo_A.pdb:0.0000010000	1tk6_A.pdb:0.0000020000):0.7791370000	(((((((2fzf_A.pdb:1.3532180000	(1z6o_A.pdb:2.0706040000	1otk_A.pdb:1.7921580000):1.9145700000):0.3901350000	((((2inc_B.pdb:1.4997560000	2inp_C.pdb:0.8008150000):1.8456300000	(1mty_D.pdb:1.5625860000	3dhg_A.pdb:1.0449110000):1.5625500000):1.0425100000	((2uw1_A.pdb:0.0000020000	2uw1_B.pdb:0.0030190000):0.0740320000	1afr_A.pdb:0.1600370000):1.0362700000):0.2034610000	1za0_A.pdb:1.8687410000):0.3876990000):0.3219330000	((((1oqu_A.pdb:0.2078390000	1uzr_A.pdb:0.1091590000):0.1288770000	1r2f_A.pdb:0.1629560000):1.6888900000	(1mxr_A.pdb:1.3550380000	(1jk0_A.pdb:0.1845700000	(2uw2_A.pdb:0.0314010000	1w68_A.pdb:0.0245840000):0.2321450000):1.4782900000):0.2599190000):0.5428870000	3ee4_A.pdb:1.8729040000):0.6752710000):0.4962350000	((((((1lb3_A.pdb:0.0671270000	2za7_A.pdb:0.0070590000):0.4341400000	1bg7_A.pdb:0.1129580000):0.1007050000	1r03_A.pdb:0.1952680000):0.3485670000	1z6o_M.pdb:1.1637480000):0.2141050000	1mty_B.pdb:3.0565360000):0.1370460000	(((1eum_A.pdb:0.8026580000	1krq_A.pdb:0.2843780000):0.5235230000	3e6s_A.pdb:0.7111000000):0.2738790000	(2jd7_A.pdb:0.3728280000	1vlg_A.pdb:0.2378380000):0.2022910000):0.1917740000):0.8539050000):0.3396240000	((1lko_A.pdb:1.0277220000	1yuz_A.pdb:0.7068980000):1.5180400000	3qhb_A.pdb:1.1462970000):0.3478550000):0.4805960000	((((1bcf_A.pdb:0.0000010000	3e1q_A.pdb:0.0056210000):0.2543550000	2fkz_A.pdb:0.1957600000):0.3466030000	1jgc_A.pdb:0.4187310000):0.6323980000	1nfv_A.pdb:1.3046050000):0.4218210000):0.0000026553	2vzb_A.pdb:1.4391780000):0.9148570000):0.1986430000):0.3755190000):0.0942744000):0.0748529000	(1qgh_A.pdb:0.2573790000	2ux1_A.pdb:0.7866880000):0.3586840000):0.0764985000):0.0648726000	2chp_A.pdb:0.5487590000);
(1ji5_A.pdb:0.3018030000	(1jig_A.pdb:0.1250080000	(((1qgh_A.pdb:0.3112460000	2ux1_A.pdb:0.7849770000):0.3915800000	(((1dps_A.pdb:0.0000020000	1jts_A.pdb:0.0066550000):0.4799370000	1o9r_A.pdb:0.1705980000):0.5272920000	(1uvh_A.pdb:0.9801070000	((1tjo_A.pdb:0.0000010000	1tk6_A.pdb:0.0000010000):0.8154540000	((((((((2fzf_A.pdb:1.9010200000	(1z6o_A.pdb:1.4748190000	1otk_A.pdb:1.9343200000):1.7107200000):0.1785200000	((((2inc_B.pdb:0.8464740000	2inp_C.pdb:1.2485650000):1.6952100000	(1mty_D.pdb:1.5089090000	3dhg_A.pdb:1.4513830000):1.6341700000):0.6751470000	((2uw1_A.pdb:0.0000020000	2uw1_B.pdb:0.0093480000):0.0549208000	1afr_A.pdb:0.1279780000):1.2002500000):0.4990450000	1za0_A.pdb:1.8651600000):0.4276330000):0.3194130000	((1mxr_A.pdb:1.7151100000	(1jk0_A.pdb:0.1269790000	(2uw2_A.pdb:0.0309390000	1w68_A.pdb:0.0157850000):0.2342680000):1.7405000000):0.6154190000	3ee4_A.pdb:1.9074110000):0.3482600000):0.1843050000	((1oqu_A.pdb:0.1996380000	1uzr_A.pdb:0.1421730000):0.1313940000	1r2f_A.pdb:0.1380320000):1.5254300000):0.3481270000	((((((1lb3_A.pdb:0.0424780000	2za7_A.pdb:0.0928970000):0.5430610000	1bg7_A.pdb:0.1060880000):0.0596929000	1r03_A.pdb:0.2695960000):0.2390430000	1z6o_M.pdb:0.8787070000):0.3505790000	(((1eum_A.pdb:0.7992970000	1krq_A.pdb:0.3063950000):0.3729660000	3e6s_A.pdb:1.2867530000):0.2354820000	(2jd7_A.pdb:0.4816890000	1vlg_A.pdb:0.1919550000):0.3136060000):0.3551030000):0.4338320000	1mty_B.pdb:2.6225890000):0.8001120000):0.6552450000	((1lko_A.pdb:0.8539350000	1yuz_A.pdb:0.9249030000):1.9463800000	3qhb_A.pdb:1.4424840000):0.0000022997):0.4620320000	((((1bcf_A.pdb:0.0000020000	3e1q_A.pdb:0.0130760000):0.3836580000	2fkz_A.pdb:0.1819220000):0.7271830000	1jgc_A.pdb:0.1653420000):1.1768600000	1nfv_A.pdb:0.6468990000):0.2449510000):0.2361590000	2vzb_A.pdb:1.4691060000):0.9628420000):0.4471910000):0.3044810000):0.4703280000):0.1543030000	(1ji4_A.pdb:0.7389400000	2fjc_A.pdb:0.7477690000):0.4547900000):0.1301220000):0.0824800000	(1n1q_A.pdb:0.3356900000	2chp_A.pdb:0.7232240000):0.1677520000);
(1ji5_A.pdb:0.3015670000	(1jig_A.pdb:0.1419230000	((1qgh_A.pdb:0.5233530000	(2ux1_A.pdb:0.4104860000	(((1dps_A.pdb:0.0000020000	1jts_A.pdb:0.0404020000):0.6310620000	1o9r_A.pdb:0.1115350000):0.6188630000	1uvh_A.pdb:1.0322270000):0.3978250000):0.3674980000):0.3593510000	((1ji4_A.pdb:0.8979640000	2fjc_A.pdb:0.8077190000):0.0424769000	((1tjo_A.pdb:0.0000010000	1tk6_A.pdb:0.0000010000):0.8922170000	((((((2fzf_A.pdb:0.9924580000	(1z6o_A.pdb:1.5362070000	1otk_A.pdb:1.8411130000):1.4842100000):0.9618150000	((((((1lb3_A.pdb:0.1053220000	2za7_A.pdb:0.0851190000):0.3574780000	1r03_A.pdb:0.2909180000):0.0794370000	1bg7_A.pdb:0.0938270000):0.4986130000	1z6o_M.pdb:1.0907060000):0.3263880000	1mty_B.pdb:2.7045590000):0.0000029636	(((1eum_A.pdb:0.8807800000	1krq_A.pdb:0.2204430000):0.3044740000	3e6s_A.pdb:1.1542120000):0.1498850000	(2jd7_A.pdb:0.5926330000	1vlg_A.pdb:0.2313690000):0.3583860000):0.2416050000):0.7105260000):0.1770160000	(((((((1oqu_A.pdb:0.2458120000	1uzr_A.pdb:0.1482350000):0.2020420000	1r2f_A.pdb:0.1303300000):1.2664200000	(1mxr_A.pdb:1.3047580000	(1jk0_A.pdb:0.0930570000	(2uw2_A.pdb:0.0111280000	1w68_A.pdb:0.0354650000):0.1814870000):1.5444700000):0.6204110000):0.2936740000	1za0_A.pdb:2.5388450000):0.2323580000	3ee4_A.pdb:1.3164610000):0.5904760000	((2inc_B.pdb:0.8271260000	2inp_C.pdb:1.3253630000):2.6840600000	(1mty_D.pdb:1.6480110000	3dhg_A.pdb:1.0258950000):1.1788700000):0.9994500000):0.1517980000	((2uw1_A.pdb:0.0000020000	2uw1_B.pdb:0.0159430000):0.0409176000	1afr_A.pdb:0.1847120000):1.3860800000):0.5263310000):0.0653507000	((1lko_A.pdb:1.1021820000	1yuz_A.pdb:0.6927660000):1.4067800000	3qhb_A.pdb:1.3321960000):0.3782740000):0.7412150000	1nfv_A.pdb:0.9312990000):0.5297380000	(2vzb_A.pdb:1.2294180000	(((1bcf_A.pdb:0.0000020000	3e1q_A.pdb:0.0065960000):0.1795260000	2fkz_A.pdb:0.2970780000):0.2916350000	1jgc_A.pdb:0.5022830000):0.7764990000):0.1598490000):0.4656640000):0.7066240000):0.0784474000):0.2114280000):0.0847508000	(1n1q_A.pdb:0.3628830000	2chp_A.pdb:0.6980500000):0.0764185000);
(1ji5_A.pdb:0.1396390000	(1jig_A.pdb:0.2538510000	(1n1q_A.pdb:0.2876200000	(((1qgh_A.pdb:0.4060240000	2ux1_A.pdb:0.6555510000):0.2435190000	(((((1dps_A.pdb:0.0000030000	1jts_A.pdb:0.0353810000):0.3664880000	1o9r_A.pdb:0.1999540000):0.2973420000	1uvh_A.pdb:1.1721840000):0.2333470000	(1tjo_A.pdb:0.0000010000	1tk6_A.pdb:0.0000010000):1.3706700000):0.2003130000	((((((2fzf_A.pdb:1.5079730000	(1z6o_A.pdb:1.7265480000	1otk_A.pdb:1.8113960000):1.4269900000):0.7307790000	((((((1oqu_A.pdb:0.2020330000	1uzr_A.pdb:0.1193770000):0.1113210000	1r2f_A.pdb:0.1421110000):1.7746100000	(1mxr_A.pdb:1.1459480000	(1jk0_A.pdb:0.2394570000	(2uw2_A.pdb:0.0274510000	1w68_A.pdb:0.0196970000):0.1831850000):1.5013300000):0.1019860000):0.2533520000	3ee4_A.pdb:1.2341570000):0.2453300000	1za0_A.pdb:1.8936880000):0.2290350000	(((2inc_B.pdb:0.9228310000	2inp_C.pdb:0.8937100000):2.7762900000	(1mty_D.pdb:1.3280690000	3dhg_A.pdb:1.5980340000):1.3832100000):0.2291340000	((2uw1_A.pdb:0.0000020000	2uw1_B.pdb:0.0029300000):0.0556122000	1afr_A.pdb:0.1187190000):1.4425600000):0.4661110000):0.2358290000):0.4537800000	((1lko_A.pdb:1.1326270000	1yuz_A.pdb:0.4850540000):2.0894700000	3qhb_A.pdb:1.2415790000):0.2155890000):0.5442960000	(((((1lb3_A.pdb:0.1224460000	2za7_A.pdb:0.0926380000):0.3052020000	(1bg7_A.pdb:0.1729200000	1r03_A.pdb:0.3255470000):0.0475248000):0.2307340000	1z6o_M.pdb:0.9208920000):0.1811870000	(((1eum_A.pdb:0.4539880000	1krq_A.pdb:0.4507560000):0.3790060000	3e6s_A.pdb:1.4888870000):0.2190310000	(2jd7_A.pdb:0.5103930000	1vlg_A.pdb:0.2505260000):0.1957130000):0.3342930000):0.0000021818	1mty_B.pdb:2.9904430000):0.7702950000):0.1951530000	2vzb_A.pdb:1.1454850000):0.0356482000	((((1bcf_A.pdb:0.0000020000	3e1q_A.pdb:0.0061210000):0.2365850000	2fkz_A.pdb:0.1907850000):0.3246610000	1jgc_A.pdb:0.4896930000):1.0346800000	1nfv_A.pdb:0.6127930000):0.4371840000):0.9495930000):0.2868510000):0.1752290000	(1ji4_A.pdb:0.8949800000	2fjc_A.pdb:0.8644600000):0.2380630000):0.1129240000):0.1156730000):0.1176260000	2chp_A.pdb:0.6880100000);
(1ji5_A.pdb:0.2481200000	(1jig_A.pdb:0.1719380000	(((1qgh_A.pdb:0.3729590000	2ux1_A.pdb:0.5952930000):0.2982010000	((((1dps_A.pdb:0.0000020000	1jts_A.pdb:0.0068350000):0.3959070000	1o9r_A.pdb:0.2600010000):0.6098770000	1uvh_A.pdb:1.1446400000):0.3099030000	((1tjo_A.pdb:0.0000010000	1tk6_A.pdb:0.0000010000):1.5577600000	(((((2fzf_A.pdb:1.2829550000	(((((1z6o_A.pdb:1.8398660000	1otk_A.pdb:0.8401110000):1.6536800000	1za0_A.pdb:1.7455690000):0.1872500000	(((2inc_B.pdb:1.2636800000	2inp_C.pdb:1.0932900000):3.1389600000	(1mty_D.pdb:1.2520720000	3dhg_A.pdb:1.1913780000):1.0873800000):0.5433480000	((2uw1_A.pdb:0.0000020000	2uw1_B.pdb:0.0165320000):0.0000026512	1afr_A.pdb:0.1694290000):1.0746100000):0.3188090000):0.3334150000	((1mxr_A.pdb:1.6777880000	(1jk0_A.pdb:0.1421280000	(2uw2_A.pdb:0.0221220000	1w68_A.pdb:0.0456430000):0.2295990000):1.8111300000):0.8483530000	3ee4_A.pdb:1.3935470000):0.6400140000):0.3782740000	((1oqu_A.pdb:0.2061190000	1uzr_A.pdb:0.1361540000):0.0985439000	1r2f_A.pdb:0.2553920000):1.7042900000):0.1362550000):0.2300140000	((((((1lb3_A.pdb:0.1001510000	2za7_A.pdb:0.0630660000):0.3150850000	1bg7_A.pdb:0.0507930000):0.1014400000	1r03_A.pdb:0.1921360000):0.2643650000	1z6o_M.pdb:0.6958570000):0.2942690000	(((1eum_A.pdb:0.5780280000	1krq_A.pdb:0.2745510000):0.4089920000	(2jd7_A.pdb:0.3472750000	1vlg_A.pdb:0.1944650000):0.1656620000):0.2017500000	3e6s_A.pdb:1.2838820000):0.2120490000):0.2415780000	1mty_B.pdb:2.3970360000):0.4659610000):0.4430150000	3qhb_A.pdb:1.2540540000):0.0766198000	(2vzb_A.pdb:0.8848330000	(1lko_A.pdb:0.7267690000	1yuz_A.pdb:0.7238680000):1.0799600000):0.2471690000):0.0484891000	((((1bcf_A.pdb:0.0000010000	3e1q_A.pdb:0.0067600000):0.1250980000	2fkz_A.pdb:0.2367350000):0.6474110000	1jgc_A.pdb:0.1869990000):0.8818170000	1nfv_A.pdb:0.6815910000):0.4777570000):0.8844510000):0.2589640000):0.4480990000):0.2843800000	(1ji4_A.pdb:0.8558340000	2fjc_A.pdb:0.4987220000):0.2657890000):0.2117280000):0.1426000000	(1n1q_A.pdb:0.3882330000	2chp_A.pdb:0.7294600000):0.0435835000);
(1ji5_A.pdb:0.2704490000	(1jig_A.pdb:0.1382890000	(1n1q_A.pdb:0.1948650000	2chp_A.pdb:0.7457120000):0.1612280000):0.0905686000	((1qgh_A.pdb:0.4047000000	2ux1_A.pdb:0.8633120000):0.3352710000	((1ji4_A.pdb:0.7888570000	2fjc_A.pdb:0.7935120000):0.2416350000	((((1dps_A.pdb:0.0191250000	1jts_A.pdb:0.0000030000):0.4266780000	1o9r_A.pdb:0.2704050000):0.5131510000	1uvh_A.pdb:0.6303690000):0.3253640000	((1tjo_A.pdb:0.0000010000	1tk6_A.pdb:0.0000010000):0.9152610000	(((((2fzf_A.pdb:1.6868930000	(1lko_A.pdb:0.8725310000	1yuz_A.pdb:1.0015360000):0.7615900000):0.3888280000	3qhb_A.pdb:0.7403610000):0.4460690000	((((((((1lb3_A.pdb:0.1323930000	2za7_A.pdb:0.0563030000):0.3923310000	1bg7_A.pdb:0.1597410000):0.1537010000	1r03_A.pdb:0.3804970000):0.5412350000	1z6o_M.pdb:0.9907290000):0.5060530000	((((1eum_A.pdb:0.5850100000	1krq_A.pdb:0.5686080000):0.4368270000	3e6s_A.pdb:1.2340220000):0.2934760000	2jd7_A.pdb:0.3313920000):0.2614510000	1vlg_A.pdb:0.1728200000):0.3008470000):0.3986260000	1mty_B.pdb:2.4993550000):0.5205040000	((((1z6o_A.pdb:1.7702990000	1otk_A.pdb:0.9792310000):2.0279900000	1za0_A.pdb:1.4553020000):0.0000028159	((2uw1_A.pdb:0.0000020000	2uw1_B.pdb:0.0055810000):0.0313617000	1afr_A.pdb:0.1619810000):1.8717700000):0.2056620000	((2inc_B.pdb:1.4002760000	2inp_C.pdb:0.5326700000):2.9861600000	(1mty_D.pdb:1.7006820000	3dhg_A.pdb:1.1413610000):1.0354400000):0.9972070000):0.1399250000):0.0000024952	(((1oqu_A.pdb:0.1810100000	1uzr_A.pdb:0.1120540000):0.1414340000	1r2f_A.pdb:0.1266590000):1.4677300000	((1mxr_A.pdb:1.3985740000	(1jk0_A.pdb:0.2541120000	(2uw2_A.pdb:0.0388510000	1w68_A.pdb:0.0077430000):0.2063640000):1.3583800000):0.7266670000	3ee4_A.pdb:1.6248810000):0.4819050000):0.4505410000):0.4816450000):0.3487110000	((((1bcf_A.pdb:0.0000010000	3e1q_A.pdb:0.0130460000):0.3818700000	2fkz_A.pdb:0.0579940000):0.4986920000	1jgc_A.pdb:0.1369740000):0.8969600000	1nfv_A.pdb:0.7337610000):0.3950970000):0.3998210000	2vzb_A.pdb:1.3805040000):0.3434050000):0.4878920000):0.4485940000):0.2374510000):0.1205360000);
(1ji5_A.pdb:0.1942100000	(1jig_A.pdb:0.2290760000	(((1qgh_A.pdb:0.4705990000	2ux1_A.pdb:1.1440630000):0.2356730000	1ji4_A.pdb:1.2859110000):0.2457040000	2fjc_A.pdb:1.2840360000):0.1964530000):0.1446890000	((1n1q_A.pdb:0.3623860000	((((1dps_A.pdb:0.0000020000	1jts_A.pdb:0.0187740000):0.4812190000	1o9r_A.pdb:0.1721210000):0.3973130000	1uvh_A.pdb:1.0457360000):0.6327990000	((1tjo_A.pdb:0.0000010000	1tk6_A.pdb:0.0000010000):1.3872500000	(((((((2fzf_A.pdb:2.8852840000	((((1z6o_A.pdb:2.5649810000	1otk_A.pdb:1.2404030000):1.7400900000	(((2inc_B.pdb:1.4418820000	2inp_C.pdb:1.0015800000):2.3906600000	1mty_B.pdb:2.1675180000):0.4904840000	1za0_A.pdb:1.7136480000):0.1311020000):0.0716748000	((2uw1_A.pdb:0.0000020000	2uw1_B.pdb:0.0055530000):0.0633650000	1afr_A.pdb:0.1179510000):1.6709200000):0.5418630000	(1mty_D.pdb:1.2979700000	3dhg_A.pdb:1.4533660000):2.0793900000):0.1458520000):0.0980341000	(((((1oqu_A.pdb:0.2488750000	1uzr_A.pdb:0.1172450000):0.1743230000	1r2f_A.pdb:0.1182640000):1.2487000000	(1jk0_A.pdb:0.1950370000	(2uw2_A.pdb:0.0102940000	1w68_A.pdb:0.0262020000):0.1798350000):1.6484600000):0.3350440000	1mxr_A.pdb:1.3589370000):0.4914360000	3ee4_A.pdb:1.9336330000):0.4208900000):0.6735250000	(((((1lb3_A.pdb:0.0625610000	2za7_A.pdb:0.1021670000):0.3310370000	1bg7_A.pdb:0.1074610000):0.1417420000	1r03_A.pdb:0.2607860000):0.3246230000	1z6o_M.pdb:1.0569790000):0.3697760000	((((1eum_A.pdb:0.6025290000	1krq_A.pdb:0.4893290000):0.5014850000	3e6s_A.pdb:1.3183900000):0.2312360000	2jd7_A.pdb:0.3291500000):0.2864590000	1vlg_A.pdb:0.2960670000):0.5734900000):0.8604540000):0.3713560000	3qhb_A.pdb:1.6109210000):0.2280450000	(1lko_A.pdb:0.7747230000	1yuz_A.pdb:0.7391070000):2.3035300000):0.1747580000	((((1bcf_A.pdb:0.0000010000	3e1q_A.pdb:0.0000030000):0.2636320000	2fkz_A.pdb:0.2223910000):0.1863580000	1jgc_A.pdb:0.4720890000):0.8758510000	1nfv_A.pdb:1.1160080000):0.2761630000):0.0172410000	2vzb_A.pdb:1.9780860000):0.2606670000):0.3352620000):0.3935950000):0.1463680000	2chp_A.pdb:0.6206930000):0.0722218000);
(1ji5_A.pdb:0.3588830000	(1jig_A.pdb:0.0000020000	((1qgh_A.pdb:0.3263870000	2ux1_A.pdb:0.5951580000):0.4554630000	((1ji4_A.pdb:0.8652060000	2fjc_A.pdb:1.2340660000):0.1477500000	((((1dps_A.pdb:0.0000020000	1jts_A.pdb:0.0201230000):0.4316290000	1o9r_A.pdb:0.3200300000):0.4429440000	1uvh_A.pdb:0.8502060000):0.5735890000	((1tjo_A.pdb:0.0000010000	1tk6_A.pdb:0.0000010000):0.5671680000	((((((2fzf_A.pdb:1.8450880000	(((1oqu_A.pdb:0.3100900000	1uzr_A.pdb:0.0992770000):0.2168900000	1r2f_A.pdb:0.0623500000):0.8840320000	((1mxr_A.pdb:1.0361390000	(1jk0_A.pdb:0.0212040000	(2uw2_A.pdb:0.0156300000	1w68_A.pdb:0.0141470000):0.3278980000):1.2864200000):0.2580540000	3ee4_A.pdb:1.6797050000):0.8171450000):0.6205300000):0.1983460000	3qhb_A.pdb:0.9765150000):0.1845930000	(1lko_A.pdb:0.8394190000	1yuz_A.pdb:0.4762990000):1.9733600000):0.0404137000	((1z6o_A.pdb:1.3355150000	1otk_A.pdb:1.5660570000):1.6079600000	(((2inc_B.pdb:0.7828840000	2inp_C.pdb:0.8903980000):2.1592600000	((2uw1_A.pdb:0.0000020000	2uw1_B.pdb:0.0092000000):0.0485135000	1afr_A.pdb:0.1076660000):0.7811400000):0.7223950000	((1mty_D.pdb:1.6802870000	3dhg_A.pdb:1.2944950000):1.8213900000	1za0_A.pdb:2.4774470000):0.1556540000):0.1178850000):0.6394400000):0.2873270000	2vzb_A.pdb:1.8524450000):0.2953190000	(((((1bcf_A.pdb:0.0000020000	3e1q_A.pdb:0.0063060000):0.3324980000	2fkz_A.pdb:0.1309180000):0.3453430000	1jgc_A.pdb:0.5427260000):0.5357310000	1nfv_A.pdb:1.3757150000):0.1270680000	((((((1lb3_A.pdb:0.0460050000	2za7_A.pdb:0.1060490000):0.4947020000	1bg7_A.pdb:0.0744120000):0.1269140000	1r03_A.pdb:0.1974940000):0.2963690000	1z6o_M.pdb:1.0171780000):0.7062720000	((((1eum_A.pdb:0.4721900000	1krq_A.pdb:0.3461580000):0.3508090000	3e6s_A.pdb:0.9439090000):0.1676200000	2jd7_A.pdb:0.4335910000):0.2158410000	1vlg_A.pdb:0.0693710000):0.5554590000):0.5161520000	1mty_B.pdb:1.8426720000):0.4271430000):0.1364600000):0.8171900000):0.2829100000):0.1543940000):0.2679320000):0.2259240000):0.1828020000	(1n1q_A.pdb:0.2673890000	2chp_A.pdb:0.5207860000):0.1700270000);
(1ji5_A.pdb:0.3207770000	(1jig_A.pdb:0.2071690000	(((1qgh_A.pdb:0.4599170000	2ux1_A.pdb:0.6573040000):0.2842700000	(1ji4_A.pdb:0.7182670000	2fjc_A.pdb:1.0333580000):0.3696140000):0.2228760000	((((1dps_A.pdb:0.0000020000	1jts_A.pdb:0.0206850000):0.4630430000	1o9r_A.pdb:0.3136120000):0.7126030000	1uvh_A.pdb:1.1099310000):0.3133300000	((1tjo_A.pdb:0.0000010000	1tk6_A.pdb:0.0000010000):1.0582700000	(((((((2fzf_A.pdb:1.9406910000	((((((1oqu_A.pdb:0.2755890000	1uzr_A.pdb:0.1270830000):0.0884907000	1r2f_A.pdb:0.2384600000):1.5174700000	(1jk0_A.pdb:0.0768320000	(2uw2_A.pdb:0.0000020000	1w68_A.pdb:0.0416740000):0.3729960000):1.2695800000):0.2616400000	1mxr_A.pdb:1.2353330000):0.6513500000	3ee4_A.pdb:1.6899080000):0.5609010000	(1mty_D.pdb:1.4485620000	3dhg_A.pdb:1.2205570000):1.8620000000):0.1731910000):0.1470820000	(((1z6o_A.pdb:1.6490450000	1otk_A.pdb:1.3737530000):1.8231100000	((2inc_B.pdb:1.2903220000	2inp_C.pdb:0.8174410000):1.7056800000	1mty_B.pdb:2.1185480000):0.6172540000):0.3457210000	(((2uw1_A.pdb:0.0000020000	2uw1_B.pdb:0.0087210000):0.0570343000	1afr_A.pdb:0.1359530000):1.2520100000	1za0_A.pdb:2.2543880000):0.3895620000):0.0230347000):0.5426910000	3qhb_A.pdb:1.0039240000):0.1851130000	(1lko_A.pdb:0.9070210000	1yuz_A.pdb:0.6581920000):2.1598400000):0.3404050000	((((1lb3_A.pdb:0.0828750000	2za7_A.pdb:0.0877950000):0.4611680000	1bg7_A.pdb:0.1876680000):0.0852486000	1r03_A.pdb:0.2213370000):0.4538800000	(1z6o_M.pdb:0.8900060000	((1eum_A.pdb:0.6390920000	1krq_A.pdb:0.4004330000):0.4442640000	(3e6s_A.pdb:1.7052160000	(2jd7_A.pdb:0.3754120000	1vlg_A.pdb:0.3929370000):0.1462970000):0.2915280000):0.4578290000):0.0955840000):1.1705000000):0.5048310000	((((1bcf_A.pdb:0.0000010000	3e1q_A.pdb:0.0066170000):0.3026130000	2fkz_A.pdb:0.2069270000):0.5413500000	1jgc_A.pdb:0.2564790000):0.7981230000	1nfv_A.pdb:0.7237910000):0.3732110000):0.2544450000	2vzb_A.pdb:1.3532450000):0.6092820000):0.7738330000):0.2719670000):0.0879709000):0.1064940000	(1n1q_A.pdb:0.4147120000	2chp_A.pdb:0.8650990000):0.1592990000);
(1ji5_A.pdb:0.2571970000	(1jig_A.pdb:0.2627110000	(1n1q_A.pdb:0.2588800000	(((1qgh_A.pdb:0.4914880000	2ux1_A.pdb:0.5443030000):0.2134300000	((((1dps_A.pdb:0.0000020000	1jts_A.pdb:0.0202620000):0.3867000000	1o9r_A.pdb:0.2509240000):0.4057550000	1uvh_A.pdb:0.8166450000):0.5061820000	((1tjo_A.pdb:0.0000010000	1tk6_A.pdb:0.0000010000):1.2608300000	(((((2fzf_A.pdb:1.7555690000	((1lko_A.pdb:0.8004550000	1yuz_A.pdb:0.8199300000):0.8588260000	(1z6o_A.pdb:2.1333070000	1otk_A.pdb:2.2382220000):1.1244600000):0.2406750000):0.4432340000	3qhb_A.pdb:1.0129150000):0.4254940000	((((((1oqu_A.pdb:0.2062580000	1r2f_A.pdb:0.2426150000):0.1511630000	1uzr_A.pdb:0.0000030000):1.6872400000	(1mxr_A.pdb:1.2414170000	(1jk0_A.pdb:0.1111650000	(2uw2_A.pdb:0.0266410000	1w68_A.pdb:0.0181240000):0.3199200000):1.6751200000):0.1992560000):0.9402230000	3ee4_A.pdb:1.1826990000):0.6638610000	(1mty_D.pdb:1.7075460000	3dhg_A.pdb:0.9007240000):2.5254300000):0.0000026214	(((2inc_B.pdb:1.3863870000	2inp_C.pdb:1.2806090000):2.9024200000	((2uw1_A.pdb:0.0000020000	2uw1_B.pdb:0.0027710000):0.0550722000	1afr_A.pdb:0.2249330000):0.7388710000):0.8178400000	1za0_A.pdb:1.8348990000):0.6266110000):0.3932150000):0.1648810000	(((((1lb3_A.pdb:0.1052450000	2za7_A.pdb:0.0855570000):0.3776390000	(1bg7_A.pdb:0.1011150000	1r03_A.pdb:0.3218240000):0.0582576000):0.2301530000	((((1eum_A.pdb:0.6068820000	1krq_A.pdb:0.3685130000):0.4121410000	3e6s_A.pdb:1.2792350000):0.3277820000	2jd7_A.pdb:0.3168110000):0.2348970000	1vlg_A.pdb:0.2014090000):0.5361080000):0.1346510000	1mty_B.pdb:2.9821520000):0.2165910000	1z6o_M.pdb:0.7264170000):0.7019800000):0.3568270000	((2vzb_A.pdb:1.4848080000	(((1bcf_A.pdb:0.0000020000	3e1q_A.pdb:0.0062610000):0.3717520000	2fkz_A.pdb:0.1664570000):0.2978020000	1jgc_A.pdb:0.5051240000):0.4732940000):0.7023210000	1nfv_A.pdb:1.2429610000):0.1864100000):0.7342360000):0.3896440000):0.4899340000):0.1893370000	(1ji4_A.pdb:0.6284710000	2fjc_A.pdb:0.9816650000):0.3410680000):0.1244700000):0.0972661000):0.0661889000	2chp_A.pdb:0.6041530000);
(1ji5_A.pdb:0.3106320000	(1jig_A.pdb:0.2196240000	(1n1q_A.pdb:0.2760170000	((1qgh_A.pdb:0.4933760000	2ux1_A.pdb:0.6436610000):0.4188480000	((1ji4_A.pdb:0.8992650000	2fjc_A.pdb:1.1362850000):0.2725750000	(((((1dps_A.pdb:0.0000020000	1jts_A.pdb:0.0200680000):0.3755810000	1o9r_A.pdb:0.3414860000):0.2104240000	1uvh_A.pdb:0.8120190000):0.3752520000	(1tjo_A.pdb:0.0000010000	1tk6_A.pdb:0.0000010000):1.1433600000):0.1523520000	((((2fzf_A.pdb:3.2400080000	(((1lko_A.pdb:1.0237910000	1yuz_A.pdb:0.6054340000):1.6793500000	(3qhb_A.pdb:1.0483430000	((((1oqu_A.pdb:0.1607170000	1uzr_A.pdb:0.1378230000):0.2114110000	1r2f_A.pdb:0.0264000000):0.9256340000	(1mxr_A.pdb:1.5492070000	(1jk0_A.pdb:0.2199320000	(2uw2_A.pdb:0.0360200000	1w68_A.pdb:0.0000020000):0.2494160000):1.3404200000):0.7998680000):0.4914440000	(3ee4_A.pdb:1.9084000000	((((2inc_B.pdb:1.3019320000	2inp_C.pdb:0.8789610000):2.3670500000	(1mty_D.pdb:2.0648610000	3dhg_A.pdb:1.1870610000):0.8885120000):1.3290000000	((2uw1_A.pdb:0.0000020000	2uw1_B.pdb:0.0029050000):0.0258395000	1afr_A.pdb:0.1805950000):1.1389200000):0.3276690000	1za0_A.pdb:2.3209490000):0.2118500000):0.4598430000):0.2273240000):0.0174242000):0.0000020849	(1z6o_A.pdb:1.8565000000	1otk_A.pdb:1.0294070000):2.6911600000):0.2067490000):0.2601690000	((((((1lb3_A.pdb:0.0887770000	2za7_A.pdb:0.0595180000):0.3183720000	1bg7_A.pdb:0.1034870000):0.1017050000	1r03_A.pdb:0.2721560000):0.4839540000	1z6o_M.pdb:0.9808660000):0.2839500000	((1eum_A.pdb:0.7142470000	1krq_A.pdb:0.1503350000):0.4374050000	(3e6s_A.pdb:0.9954880000	(2jd7_A.pdb:0.2779550000	1vlg_A.pdb:0.3738560000):0.2725580000):0.2010740000):0.2733330000):0.4182840000	1mty_B.pdb:2.7871830000):0.8367440000):0.4202650000	(2vzb_A.pdb:1.2379880000	(((1bcf_A.pdb:0.0000010000	3e1q_A.pdb:0.0058080000):0.3071380000	2fkz_A.pdb:0.1457890000):0.3268340000	1jgc_A.pdb:0.3337350000):0.6851020000):0.1786550000):0.1688800000	1nfv_A.pdb:0.8901700000):1.0422100000):0.0873725000):0.2119770000):0.1517380000):0.1670160000):0.0631488000	2chp_A.pdb:0.6103920000);
(1ji5_A.pdb:0.2907760000	(1jig_A.pdb:0.1531520000	(((1qgh_A.pdb:0.4947610000	2ux1_A.pdb:0.6514460000):0.2045660000	((((1dps_A.pdb:0.0000020000	1jts_A.pdb:0.0000020000):0.5108180000	1o9r_A.pdb:0.2918300000):0.3349900000	1uvh_A.pdb:1.0556400000):0.3026500000	((1tjo_A.pdb:0.0000010000	1tk6_A.pdb:0.0000020000):0.9117580000	((((((((2fzf_A.pdb:1.4521640000	((1oqu_A.pdb:0.1649430000	1uzr_A.pdb:0.1419830000):0.1882210000	1r2f_A.pdb:0.0194360000):1.5510100000):0.3257120000	3ee4_A.pdb:1.9067980000):0.2185370000	((1z6o_A.pdb:2.0755650000	1otk_A.pdb:1.4456050000):1.1549500000	(1mxr_A.pdb:1.4697680000	(1jk0_A.pdb:0.2110010000	(2uw2_A.pdb:0.0078990000	1w68_A.pdb:0.0244270000):0.2453200000):1.2238300000):0.5650480000):0.2992450000):0.2798060000	((1lko_A.pdb:0.9101240000	1yuz_A.pdb:0.5423790000):1.5174200000	3qhb_A.pdb:1.0637110000):0.1963540000):0.2058960000	((((2inc_B.pdb:1.0369610000	2inp_C.pdb:0.9253210000):2.0073900000	(1mty_D.pdb:1.8484410000	3dhg_A.pdb:1.2157510000):1.4372100000):0.8563530000	((2uw1_A.pdb:0.0000020000	2uw1_B.pdb:0.0085740000):0.0817769000	1afr_A.pdb:0.0868340000):1.0355700000):0.3527120000	1za0_A.pdb:2.5585310000):0.3994760000):0.3003880000	((((1lb3_A.pdb:0.0378450000	2za7_A.pdb:0.0967480000):0.3000890000	((1bg7_A.pdb:0.1870560000	1r03_A.pdb:0.3117540000):0.0515933000	1z6o_M.pdb:1.5884520000):0.1068910000):0.6410890000	((((1eum_A.pdb:0.5475900000	1krq_A.pdb:0.4098680000):0.4739730000	2jd7_A.pdb:0.1956960000):0.1074130000	1vlg_A.pdb:0.2663920000):0.2994990000	3e6s_A.pdb:1.1502720000):0.1637590000):0.3761630000	1mty_B.pdb:2.6804840000):0.3471920000):0.4287420000	((((1bcf_A.pdb:0.0000020000	3e1q_A.pdb:0.0074210000):0.4823870000	2fkz_A.pdb:0.0408560000):0.7147180000	1jgc_A.pdb:0.2501110000):0.7902830000	1nfv_A.pdb:0.5901940000):0.1711020000):0.4703520000	2vzb_A.pdb:1.3323260000):0.5448410000):0.2707310000):0.2140020000):0.1472260000	(1ji4_A.pdb:0.6484090000	2fjc_A.pdb:0.9289850000):0.2804530000):0.2566740000):0.0871388000	(1n1q_A.pdb:0.2362960000	2chp_A.pdb:0.7832470000):0.1008700000);
(1ji5_A.pdb:0.2980060000	((1jig_A.pdb:0.2109440000	((1qgh_A.pdb:0.3170630000	2ux1_A.pdb:0.7290600000):0.3247580000	((((1dps_A.pdb:0.0000020000	1jts_A.pdb:0.0337850000):0.4595030000	1o9r_A.pdb:0.2773470000):0.3265160000	1uvh_A.pdb:0.7653510000):0.2157650000	((1tjo_A.pdb:0.0000010000	1tk6_A.pdb:0.0000010000):0.8474540000	(((((((((2fzf_A.pdb:1.6545360000	3ee4_A.pdb:1.6906800000):0.1802030000	((((1oqu_A.pdb:0.1870090000	1uzr_A.pdb:0.1853060000):0.1315350000	1r2f_A.pdb:0.1292980000):1.1332000000	(1jk0_A.pdb:0.1587580000	(2uw2_A.pdb:0.0261880000	1w68_A.pdb:0.0313350000):0.2456000000):1.7698700000):0.2558190000	1mxr_A.pdb:1.6960250000):0.7930730000):0.3729780000	(((1z6o_A.pdb:1.9347190000	1otk_A.pdb:1.4236690000):1.5963200000	((2inc_B.pdb:1.6597280000	2inp_C.pdb:0.5897010000):2.1727100000	1mty_B.pdb:2.4191760000):0.5514310000):0.6741220000	(((2uw1_A.pdb:0.0000020000	2uw1_B.pdb:0.0184760000):0.0132039000	1afr_A.pdb:0.1676240000):1.1419200000	1za0_A.pdb:2.2870070000):0.2962660000):0.2378340000):0.1285290000	(1mty_D.pdb:1.7244830000	3dhg_A.pdb:1.3528980000):1.3707400000):0.3111690000	3qhb_A.pdb:1.5750930000):0.0000029230	(1lko_A.pdb:0.9812460000	1yuz_A.pdb:0.7777390000):2.0830900000):0.3942250000	(((((1lb3_A.pdb:0.0923480000	2za7_A.pdb:0.0811640000):0.4335430000	1bg7_A.pdb:0.0806950000):0.0515782000	1r03_A.pdb:0.2566430000):0.2723400000	1z6o_M.pdb:1.0473950000):0.5386120000	((1eum_A.pdb:0.8564350000	1krq_A.pdb:0.4950050000):0.3890170000	((3e6s_A.pdb:1.3207010000	2jd7_A.pdb:0.4067580000):0.1346670000	1vlg_A.pdb:0.3857730000):0.3484800000):0.1012850000):0.7443060000):0.1906630000	((((1bcf_A.pdb:0.0000010000	3e1q_A.pdb:0.0064610000):0.2216330000	2fkz_A.pdb:0.1984880000):0.2828620000	1jgc_A.pdb:0.3395640000):0.7614100000	1nfv_A.pdb:0.4544990000):0.2380160000):0.3775790000	2vzb_A.pdb:1.1997510000):0.5400170000):0.5586300000):0.3210840000):0.1575050000):0.0322420000	(1ji4_A.pdb:0.9340800000	2fjc_A.pdb:0.9279390000):0.2767240000):0.0890507000	(1n1q_A.pdb:0.2928830000	2chp_A.pdb:0.5870360000):0.1166110000);
(1ji5_A.pdb:0.3984270000	1jig_A.pdb:0.1794610000	(((1n1q_A.pdb:0.1518080000	2chp_A.pdb:0.7301660000):0.0795926000	((1tjo_A.pdb:0.0000010000	1tk6_A.pdb:0.0000010000):1.5192600000	((((((2fzf_A.pdb:2.4594190000	((((((1lb3_A.pdb:0.0713090000	2za7_A.pdb:0.1110950000):0.3283130000	1bg7_A.pdb:0.1399690000):0.0690298000	1r03_A.pdb:0.3488190000):0.4052330000	1z6o_M.pdb:1.0101140000):0.3147630000	1mty_B.pdb:2.2647130000):0.3691280000	((((1eum_A.pdb:0.7612050000	1krq_A.pdb:0.2361070000):0.6145240000	3e6s_A.pdb:1.1776710000):0.2311560000	2jd7_A.pdb:0.4077220000):0.2993840000	1vlg_A.pdb:0.1426880000):0.1230710000):0.6190430000):0.2714720000	(((1z6o_A.pdb:2.3336100000	1otk_A.pdb:1.8252900000):1.4481500000	(((2inc_B.pdb:1.2400120000	2inp_C.pdb:0.9033680000):2.2203400000	((2uw1_A.pdb:0.0000020000	2uw1_B.pdb:0.0128380000):0.0961589000	1afr_A.pdb:0.1356390000):0.9862670000):0.7403280000	1za0_A.pdb:1.5057880000):0.0000027545):0.5493580000	((((((1oqu_A.pdb:0.2483030000	1r2f_A.pdb:0.3498190000):0.0902552000	1uzr_A.pdb:0.0000020000):1.6061700000	1mxr_A.pdb:1.3564700000):0.5759360000	(1jk0_A.pdb:0.1429040000	(2uw2_A.pdb:0.0364790000	1w68_A.pdb:0.0160270000):0.2563110000):1.1540100000):0.6340880000	3ee4_A.pdb:1.5046870000):0.6284240000	(1mty_D.pdb:1.6873240000	3dhg_A.pdb:1.4192300000):1.7598200000):0.1851380000):0.4149770000):0.4713390000	3qhb_A.pdb:2.1079540000):0.0000023246	(1lko_A.pdb:0.6065240000	1yuz_A.pdb:0.9346840000):1.1448900000):0.4774990000	((((1bcf_A.pdb:0.0000020000	3e1q_A.pdb:0.0133000000):0.2152810000	2fkz_A.pdb:0.1462710000):0.4482970000	1jgc_A.pdb:0.2993790000):0.6719810000	1nfv_A.pdb:1.0618330000):0.3827970000):0.1475850000	2vzb_A.pdb:1.2886210000):0.4356580000):0.6710260000):0.0491907000	((1qgh_A.pdb:0.6038800000	(2ux1_A.pdb:0.3811290000	(((1dps_A.pdb:0.0069940000	1jts_A.pdb:0.0000020000):0.3216330000	1o9r_A.pdb:0.3189390000):0.5098220000	1uvh_A.pdb:1.1008560000):0.4667730000):0.1069240000):0.3091490000	(1ji4_A.pdb:0.7760660000	2fjc_A.pdb:0.9159310000):0.0576482000):0.1800510000):0.1199610000);
(1ji5_A.pdb:0.2316740000	(1jig_A.pdb:0.2892410000	(((1qgh_A.pdb:0.5758000000	2ux1_A.pdb:0.9233300000):0.2357380000	(((1dps_A.pdb:0.0000020000	1jts_A.pdb:0.0065770000):0.5848580000	1o9r_A.pdb:0.3660090000):0.5090090000	(1uvh_A.pdb:0.7235320000	((1tjo_A.pdb:0.0000010000	1tk6_A.pdb:0.0000010000):1.0168300000	(((((2fzf_A.pdb:1.9083600000	(1lko_A.pdb:0.7296120000	1yuz_A.pdb:0.8467380000):1.0473900000):0.4047890000	3qhb_A.pdb:1.3033280000):0.3294970000	(((((((1lb3_A.pdb:0.0484050000	2za7_A.pdb:0.0814950000):0.3723440000	1bg7_A.pdb:0.0618900000):0.0980572000	1r03_A.pdb:0.3748200000):0.3573710000	1z6o_M.pdb:0.8803910000):0.4051510000	1mty_B.pdb:3.7392380000):0.0343446000	((1eum_A.pdb:0.7646880000	1krq_A.pdb:0.5127590000):0.3319910000	(3e6s_A.pdb:1.3552970000	(2jd7_A.pdb:0.3921000000	1vlg_A.pdb:0.3228480000):0.1037360000):0.1417790000):0.2659480000):0.4652540000	(((1z6o_A.pdb:1.8555480000	1otk_A.pdb:1.2642500000):2.5355500000	(((2inc_B.pdb:1.1349550000	2inp_C.pdb:1.4008280000):2.7158700000	((2uw1_A.pdb:0.0000020000	2uw1_B.pdb:0.0092050000):0.0337852000	1afr_A.pdb:0.1672590000):1.2107400000):0.4448760000	1za0_A.pdb:1.6741220000):0.1941810000):0.4490990000	(((((1oqu_A.pdb:0.2003660000	1uzr_A.pdb:0.1044990000):0.1498440000	1r2f_A.pdb:0.1426970000):1.7355600000	(1mxr_A.pdb:1.3615440000	(1jk0_A.pdb:0.1472200000	(2uw2_A.pdb:0.0148560000	1w68_A.pdb:0.0187630000):0.1834660000):1.7681700000):0.3248180000):0.5730590000	3ee4_A.pdb:1.5829990000):0.3715300000	(1mty_D.pdb:1.5370690000	3dhg_A.pdb:1.4664070000):1.6372400000):0.0575560000):0.7812670000):0.1580140000):0.1341670000	((((1bcf_A.pdb:0.0000020000	3e1q_A.pdb:0.0000030000):0.3617120000	2fkz_A.pdb:0.1508850000):0.4204670000	1jgc_A.pdb:0.3482300000):0.6334590000	1nfv_A.pdb:0.7031690000):0.7042690000):0.3591620000	2vzb_A.pdb:1.5261400000):1.0018100000):0.3403060000):0.1627270000):0.4727950000):0.2690540000	(1ji4_A.pdb:0.9695360000	2fjc_A.pdb:1.0831400000):0.2958960000):0.2209230000):0.0728855000	(1n1q_A.pdb:0.4523100000	2chp_A.pdb:0.5552850000):0.1225230000);
(1ji5_A.pdb:0.3395600000	(1jig_A.pdb:0.1366470000	(((1qgh_A.pdb:0.4272650000	2ux1_A.pdb:0.3807390000):0.3133300000	(((((1dps_A.pdb:0.0019770000	1jts_A.pdb:0.0392750000):0.4989030000	1o9r_A.pdb:0.2945280000):0.3707380000	1uvh_A.pdb:1.0858790000):0.1418000000	(1tjo_A.pdb:0.0000010000	1tk6_A.pdb:0.0000010000):1.4999500000):0.2535390000	(((((((2fzf_A.pdb:1.5387020000	(1z6o_A.pdb:1.6363610000	1otk_A.pdb:1.2928150000):2.0606900000):0.8570120000	((((2inc_B.pdb:1.1389000000	2inp_C.pdb:1.1384370000):2.6247500000	(1mty_D.pdb:1.7336610000	3dhg_A.pdb:1.2711260000):1.1510000000):1.2517500000	((2uw1_A.pdb:0.0000020000	2uw1_B.pdb:0.0064630000):0.0784064000	1afr_A.pdb:0.1236930000):0.9134810000):0.4797610000	1za0_A.pdb:1.7185250000):0.1333530000):0.1489360000	((((1oqu_A.pdb:0.2051550000	1uzr_A.pdb:0.1257290000):0.0709183000	1r2f_A.pdb:0.1744550000):1.5037700000	(1mxr_A.pdb:1.2008770000	(1jk0_A.pdb:0.2590120000	(2uw2_A.pdb:0.0352400000	1w68_A.pdb:0.0199470000):0.0509905000):1.6507500000):0.3585450000):0.4684700000	3ee4_A.pdb:1.4228300000):0.4782110000):0.3081820000	((((((1lb3_A.pdb:0.1248820000	2za7_A.pdb:0.0537890000):0.4353450000	1bg7_A.pdb:0.0567360000):0.0835538000	1r03_A.pdb:0.2612880000):0.2775490000	1z6o_M.pdb:1.0122700000):0.4268050000	((((1eum_A.pdb:0.6950040000	1krq_A.pdb:0.3732140000):0.6542240000	2jd7_A.pdb:0.3954600000):0.2044920000	1vlg_A.pdb:0.2012270000):0.4343630000	3e6s_A.pdb:1.1542680000):0.3411940000):0.4261260000	1mty_B.pdb:3.7657770000):0.7474260000):0.2623820000	((((1bcf_A.pdb:0.0000020000	3e1q_A.pdb:0.0000030000):0.1403850000	2fkz_A.pdb:0.2233680000):0.4834830000	1jgc_A.pdb:0.3232990000):0.7976050000	1nfv_A.pdb:0.5755140000):0.6760340000):0.1240060000	((1lko_A.pdb:0.8593120000	1yuz_A.pdb:0.8721590000):1.3317000000	3qhb_A.pdb:1.0894390000):0.2001190000):0.1130740000	2vzb_A.pdb:1.4241550000):0.6860010000):0.2716620000):0.1404140000	(1ji4_A.pdb:0.8071930000	2fjc_A.pdb:0.7238130000):0.3252680000):0.2416560000):0.0815941000	(1n1q_A.pdb:0.2892730000	2chp_A.pdb:0.5884320000):0.0897459000);
(1ji5_A.pdb:0.2963870000	(((1jig_A.pdb:0.1859020000	((1qgh_A.pdb:0.3943030000	2ux1_A.pdb:0.7227320000):0.3552750000	(1ji4_A.pdb:0.6370230000	2fjc_A.pdb:0.8720860000):0.2853950000):0.1808390000):0.0404468000	((((1dps_A.pdb:0.0000020000	1jts_A.pdb:0.0000020000):0.4361430000	1o9r_A.pdb:0.3099010000):0.2743220000	1uvh_A.pdb:0.9803160000):0.5020830000	((1tjo_A.pdb:0.0000010000	1tk6_A.pdb:0.0000010000):0.9022090000	(((((2fzf_A.pdb:2.1443490000	((((1z6o_A.pdb:2.7086780000	1otk_A.pdb:0.6729790000):1.7774400000	((1mxr_A.pdb:1.1645030000	(1jk0_A.pdb:0.2172210000	(2uw2_A.pdb:0.0281670000	1w68_A.pdb:0.0125370000):0.1786550000):1.6174500000):0.4115550000	3ee4_A.pdb:1.4554380000):0.5227370000):0.3343270000	(((1oqu_A.pdb:0.1601000000	1uzr_A.pdb:0.1229690000):0.0922546000	1r2f_A.pdb:0.1004560000):1.0556300000	1mty_B.pdb:2.8566810000):0.5668140000):0.3576890000	((((2inc_B.pdb:1.2195820000	2inp_C.pdb:0.7918720000):2.4941700000	((2uw1_A.pdb:0.0000020000	2uw1_B.pdb:0.0053570000):0.0263101000	1afr_A.pdb:0.1783770000):1.0096700000):0.0397376000	(1mty_D.pdb:1.0385180000	3dhg_A.pdb:1.3035400000):1.5908400000):0.3694270000	1za0_A.pdb:1.4025050000):0.3904370000):0.2305390000):0.5950860000	((1lko_A.pdb:0.7472240000	1yuz_A.pdb:0.7596480000):1.6008500000	3qhb_A.pdb:0.5757190000):0.3476790000):0.4895370000	(((((1lb3_A.pdb:0.0334990000	2za7_A.pdb:0.0811240000):0.4087730000	1bg7_A.pdb:0.0679830000):0.0419650000	1r03_A.pdb:0.2579770000):0.3087080000	1z6o_M.pdb:0.9915800000):0.2340490000	((1eum_A.pdb:0.6887020000	1krq_A.pdb:0.3920530000):0.3311950000	(3e6s_A.pdb:1.0563510000	(2jd7_A.pdb:0.3421820000	1vlg_A.pdb:0.4586750000):0.1104480000):0.1903870000):0.3326950000):0.7726780000):0.2809720000	((((1bcf_A.pdb:0.0000010000	3e1q_A.pdb:0.0000030000):0.3004470000	2fkz_A.pdb:0.2156290000):0.4165830000	1jgc_A.pdb:0.2460540000):0.9866840000	1nfv_A.pdb:0.6504840000):0.4593680000):0.1719990000	2vzb_A.pdb:1.7112740000):0.4854620000):0.2699520000):0.4816520000):0.0543342000	1n1q_A.pdb:0.4349510000):0.0780978000	2chp_A.pdb:0.7100150000);
(1ji5_A.pdb:0.3600680000	(1jig_A.pdb:0.1616710000	(((1qgh_A.pdb:0.3138190000	2ux1_A.pdb:0.8936560000):0.2904820000	1ji4_A.pdb:1.1715530000):0.2072100000	2fjc_A.pdb:1.2831380000):0.2295340000):0.0303800000	((1n1q_A.pdb:0.2220040000	2chp_A.pdb:0.8719160000):0.1127530000	((((1dps_A.pdb:0.0000020000	1jts_A.pdb:0.0122340000):0.4226090000	1o9r_A.pdb:0.2389080000):0.4030460000	1uvh_A.pdb:0.8301050000):0.6049850000	((1tjo_A.pdb:0.0000010000	1tk6_A.pdb:0.0000010000):1.0312700000	(((((((2fzf_A.pdb:1.1619890000	(1z6o_A.pdb:1.6403960000	1otk_A.pdb:1.7016530000):1.5030000000):0.6182110000	((((2inc_B.pdb:1.1616170000	2inp_C.pdb:1.2670940000):1.9956200000	(1mty_D.pdb:1.8328870000	3dhg_A.pdb:1.3827300000):1.0052100000):0.1609370000	((2uw1_A.pdb:0.0000020000	2uw1_B.pdb:0.0120260000):0.0657096000	1afr_A.pdb:0.1646210000):1.3082900000):0.3513610000	1za0_A.pdb:1.8784070000):0.2564570000):0.4279870000	((((1oqu_A.pdb:0.2349740000	1uzr_A.pdb:0.1096290000):0.1939550000	1r2f_A.pdb:0.0822640000):1.1734000000	(1mxr_A.pdb:1.5057620000	(1jk0_A.pdb:0.0857900000	(2uw2_A.pdb:0.0039780000	1w68_A.pdb:0.0259220000):0.3470900000):1.4613600000):0.4747920000):0.5342340000	3ee4_A.pdb:1.7161280000):0.1084310000):0.4461180000	((1lko_A.pdb:0.9094000000	1yuz_A.pdb:0.7246560000):1.6136600000	3qhb_A.pdb:0.8283520000):0.3882190000):0.6265890000	(((((1lb3_A.pdb:0.0715900000	2za7_A.pdb:0.0416840000):0.3629760000	(1bg7_A.pdb:0.1262360000	1r03_A.pdb:0.2640920000):0.0617474000):0.4715010000	1z6o_M.pdb:0.7622060000):0.1373190000	((((1eum_A.pdb:0.4855150000	1krq_A.pdb:0.2803630000):0.6197750000	3e6s_A.pdb:1.1252710000):0.1578310000	2jd7_A.pdb:0.2712440000):0.3084320000	1vlg_A.pdb:0.1229570000):0.6311800000):0.0000029241	1mty_B.pdb:3.0387190000):0.8731650000):0.4364850000	(2vzb_A.pdb:1.0196480000	(((1bcf_A.pdb:0.0000020000	3e1q_A.pdb:0.0000030000):0.1823640000	2fkz_A.pdb:0.2314990000):0.5140890000	1jgc_A.pdb:0.4468940000):0.8847150000):0.2916150000):0.1205780000	1nfv_A.pdb:1.2339560000):0.6863760000):0.2916810000):0.6666840000):0.0893342000);
(1ji5_A.pdb:0.3115730000	(1jig_A.pdb:0.1450730000	((1n1q_A.pdb:0.2769930000	((1qgh_A.pdb:0.3646480000	2ux1_A.pdb:0.6723320000):0.2115240000	(1ji4_A.pdb:0.7361360000	2fjc_A.pdb:0.8762590000):0.2218390000):0.1302180000):0.0868879000	((((1dps_A.pdb:0.0000020000	1jts_A.pdb:0.0069310000):0.4151770000	1o9r_A.pdb:0.3569740000):0.5434710000	1uvh_A.pdb:0.9766670000):0.4134700000	((1tjo_A.pdb:0.0000010000	1tk6_A.pdb:0.0000010000):0.6498980000	(((((((2fzf_A.pdb:2.0213360000	((1oqu_A.pdb:0.1929730000	1uzr_A.pdb:0.1113330000):0.1207170000	1r2f_A.pdb:0.1319390000):1.5088600000):0.1587820000	((1mxr_A.pdb:1.0547690000	(1jk0_A.pdb:0.1749040000	(2uw2_A.pdb:0.0097720000	1w68_A.pdb:0.0268660000):0.2234210000):1.8822900000):0.3416080000	3ee4_A.pdb:1.6329050000):0.5750330000):0.6758950000	(((1z6o_A.pdb:1.4771850000	1otk_A.pdb:1.5686030000):1.9170400000	((((2inc_B.pdb:1.1479110000	2inp_C.pdb:0.6962520000):1.9648300000	(1mty_D.pdb:1.7734510000	3dhg_A.pdb:0.9575520000):1.8979300000):1.0594600000	((2uw1_A.pdb:0.0000020000	2uw1_B.pdb:0.0057080000):0.1007580000	1afr_A.pdb:0.1032830000):1.0601100000):0.3841030000	1za0_A.pdb:2.2423190000):0.2500240000):0.1387230000	1mty_B.pdb:2.4555680000):0.3803650000):0.3010210000	(((((1lb3_A.pdb:0.0235040000	2za7_A.pdb:0.0567930000):0.3449790000	1bg7_A.pdb:0.1265930000):0.1066970000	1r03_A.pdb:0.2869960000):0.3764230000	1z6o_M.pdb:1.2091450000):0.5428680000	(((1eum_A.pdb:0.8706470000	1krq_A.pdb:0.1862400000):0.3439760000	3e6s_A.pdb:1.5292390000):0.1786290000	(2jd7_A.pdb:0.2512290000	1vlg_A.pdb:0.5666270000):0.1865150000):0.2209220000):0.7713120000):0.5604550000	((1lko_A.pdb:0.8329100000	1yuz_A.pdb:0.7524820000):1.3144600000	3qhb_A.pdb:1.2542310000):0.3482130000):0.4642400000	((((1bcf_A.pdb:0.0000010000	3e1q_A.pdb:0.0196410000):0.2499230000	2fkz_A.pdb:0.2000080000):0.7125140000	1jgc_A.pdb:0.1258410000):0.7383540000	1nfv_A.pdb:0.9853050000):0.1858990000):0.4225020000	2vzb_A.pdb:1.2353250000):0.6890500000):0.4242720000):0.6092300000):0.1755790000):0.0624939000	2chp_A.pdb:0.5995780000);
(1ji5_A.pdb:0.1523090000	((1jig_A.pdb:0.2304710000	(1n1q_A.pdb:0.3429430000	((1ji4_A.pdb:0.5546820000	2fjc_A.pdb:1.0687820000):0.2949200000	((((1dps_A.pdb:0.0047190000	1jts_A.pdb:0.0000030000):0.4807980000	1o9r_A.pdb:0.2509850000):0.2245910000	1uvh_A.pdb:0.6432750000):0.4211890000	((1tjo_A.pdb:0.0000010000	1tk6_A.pdb:0.0000020000):1.0224600000	(((((((2fzf_A.pdb:1.0978340000	(1z6o_A.pdb:1.8653170000	1otk_A.pdb:0.9153980000):2.7909500000):0.8358490000	1mty_B.pdb:2.7332970000):0.0000027567	(((((((1oqu_A.pdb:0.2515010000	1uzr_A.pdb:0.1183040000):0.1689280000	1r2f_A.pdb:0.0753830000):1.4773600000	1mxr_A.pdb:1.3470400000):0.3016830000	(1jk0_A.pdb:0.1486520000	(2uw2_A.pdb:0.0454550000	1w68_A.pdb:0.0213730000):0.3267050000):1.7842300000):0.4053610000	3ee4_A.pdb:1.6512680000):0.3578770000	((2inc_B.pdb:1.5945050000	2inp_C.pdb:0.6492220000):2.9057600000	(1mty_D.pdb:1.7621660000	3dhg_A.pdb:0.9154930000):0.5097870000):1.4602500000):0.1779470000	(((2uw1_A.pdb:0.0000020000	2uw1_B.pdb:0.0081440000):0.0199021000	1afr_A.pdb:0.1728410000):0.9673730000	1za0_A.pdb:1.9945460000):0.1852420000):0.4105890000):0.5996770000	(((((1lb3_A.pdb:0.0820330000	2za7_A.pdb:0.0263680000):0.3603530000	1bg7_A.pdb:0.1348570000):0.0936567000	1r03_A.pdb:0.1119370000):0.3086360000	1z6o_M.pdb:1.0436550000):0.3932340000	(((1eum_A.pdb:0.5726180000	1krq_A.pdb:0.2327380000):0.1734500000	3e6s_A.pdb:0.8212500000):0.1860030000	(2jd7_A.pdb:0.4354810000	1vlg_A.pdb:0.2187920000):0.3835550000):0.2332140000):0.4109380000):0.4520520000	((1lko_A.pdb:0.8253480000	1yuz_A.pdb:0.8800350000):1.3847600000	3qhb_A.pdb:1.2608290000):0.5369290000):0.1543710000	((((1bcf_A.pdb:0.0000010000	3e1q_A.pdb:0.0000030000):0.3591710000	2fkz_A.pdb:0.2775620000):0.4557460000	1jgc_A.pdb:0.3804730000):0.6814880000	1nfv_A.pdb:0.9038490000):0.5274720000):0.2113530000	2vzb_A.pdb:1.4430570000):0.8324340000):0.0585471000):0.2828540000):0.1551140000):0.1630400000):0.0272568000	(1qgh_A.pdb:0.1972990000	2ux1_A.pdb:0.7665360000):0.3688920000):0.1335340000	2chp_A.pdb:0.6722500000);
(1ji5_A.pdb:0.1745900000	(1jig_A.pdb:0.1925160000	(1n1q_A.pdb:0.4375010000	((1qgh_A.pdb:0.3488560000	2ux1_A.pdb:0.5316200000):0.4072600000	(((1ji4_A.pdb:0.8413600000	2fjc_A.pdb:1.0867370000):0.1349130000	((1tjo_A.pdb:0.0000010000	1tk6_A.pdb:0.0000010000):1.3492000000	(((((2fzf_A.pdb:1.8350250000	(1lko_A.pdb:0.5067210000	1yuz_A.pdb:1.1306910000):1.1377300000):0.2114730000	3qhb_A.pdb:0.7282260000):0.4331850000	((((((1lb3_A.pdb:0.0862990000	2za7_A.pdb:0.1081750000):0.3179600000	(1bg7_A.pdb:0.1071730000	1r03_A.pdb:0.2562800000):0.0603518000):0.3850760000	1z6o_M.pdb:0.8265690000):0.1757030000	((1eum_A.pdb:0.5177730000	1krq_A.pdb:0.3661850000):0.4000790000	(3e6s_A.pdb:1.4302650000	(2jd7_A.pdb:0.3495770000	1vlg_A.pdb:0.3079270000):0.0684354000):0.3276270000):0.3227240000):0.3270770000	1mty_B.pdb:2.0444300000):0.7564950000	((1z6o_A.pdb:3.4057890000	1otk_A.pdb:1.2592750000):2.8249400000	(((((((1oqu_A.pdb:0.2212060000	1uzr_A.pdb:0.1314940000):0.0363761000	1r2f_A.pdb:0.2896980000):1.5767900000	1mxr_A.pdb:1.2349110000):0.3746290000	(1jk0_A.pdb:0.2389430000	(2uw2_A.pdb:0.0185310000	1w68_A.pdb:0.0158630000):0.2090580000):1.3816600000):0.5618360000	3ee4_A.pdb:1.9984620000):0.4106970000	1za0_A.pdb:1.4565480000):0.2161970000	(((2inc_B.pdb:1.3896860000	2inp_C.pdb:0.6756300000):2.3573000000	(1mty_D.pdb:0.7375210000	3dhg_A.pdb:1.7892850000):1.2912000000):0.7135750000	((2uw1_A.pdb:0.0000020000	2uw1_B.pdb:0.0088460000):0.0088705100	1afr_A.pdb:0.1427540000):0.9864590000):0.4403170000):0.0443027000):0.2978520000):0.2475570000):0.3715680000	((((1bcf_A.pdb:0.0000010000	3e1q_A.pdb:0.0062600000):0.3280260000	2fkz_A.pdb:0.2139060000):0.3924980000	1jgc_A.pdb:0.3066880000):0.6278160000	1nfv_A.pdb:0.7681390000):0.3720130000):0.3263810000	2vzb_A.pdb:1.0929290000):0.4290600000):0.6950630000):0.1329860000	(((1dps_A.pdb:0.0000020000	1jts_A.pdb:0.0325770000):0.3346650000	1o9r_A.pdb:0.4120030000):0.2576840000	1uvh_A.pdb:1.1126800000):0.6620230000):0.1407310000):0.2096820000):0.1029360000):0.1524900000	2chp_A.pdb:0.6710510000);
(1ji5_A.pdb:0.2149950000	((1jig_A.pdb:0.3375450000	(((1qgh_A.pdb:0.3323590000	2ux1_A.pdb:0.8733320000):0.1399590000	(1ji4_A.pdb:0.4886810000	2fjc_A.pdb:1.1352450000):0.6131410000):0.1842700000	((((1dps_A.pdb:0.0000020000	1jts_A.pdb:0.0060660000):0.6106320000	1o9r_A.pdb:0.1523260000):0.4205180000	1uvh_A.pdb:1.1946730000):0.4827500000	((((1tjo_A.pdb:0.0000010000	1tk6_A.pdb:0.0000010000):1.3707500000	((((1bcf_A.pdb:0.0000010000	3e1q_A.pdb:0.0000030000):0.2900970000	2fkz_A.pdb:0.2849320000):0.3126610000	1jgc_A.pdb:0.2821580000):0.7603060000	1nfv_A.pdb:0.8416510000):0.5049460000):0.2015010000	2vzb_A.pdb:1.0476550000):0.6787470000	((((2fzf_A.pdb:1.7190010000	(((((1oqu_A.pdb:0.1708760000	1uzr_A.pdb:0.1539040000):0.1252120000	1r2f_A.pdb:0.1766340000):1.6959100000	(1jk0_A.pdb:0.0211530000	(2uw2_A.pdb:0.0096320000	1w68_A.pdb:0.0263740000):0.3804450000):1.9506600000):0.2824510000	1mxr_A.pdb:1.7339590000):0.6908510000	3ee4_A.pdb:2.0482940000):0.2534330000):0.1376220000	(((((1z6o_A.pdb:2.2769610000	1otk_A.pdb:0.7779840000):2.2507600000	(1mty_D.pdb:1.6796300000	3dhg_A.pdb:0.8036330000):1.6822700000):0.0345339000	1za0_A.pdb:1.9443570000):0.1413210000	((2inc_B.pdb:1.8266350000	2inp_C.pdb:1.0259790000):1.3335700000	1mty_B.pdb:2.2157300000):1.8270900000):0.1809770000	((2uw1_A.pdb:0.0000020000	2uw1_B.pdb:0.0179650000):0.0097026500	1afr_A.pdb:0.2014070000):1.5040000000):0.4396250000):0.5645290000	((1lko_A.pdb:0.5739950000	1yuz_A.pdb:0.9821300000):1.3598900000	3qhb_A.pdb:0.9365040000):0.4677170000):0.7916700000	((((1lb3_A.pdb:0.0479560000	2za7_A.pdb:0.0848190000):0.2861680000	(1bg7_A.pdb:0.1340530000	1r03_A.pdb:0.3133280000):0.1156830000):0.3014440000	1z6o_M.pdb:0.7819810000):0.1132820000	((1eum_A.pdb:0.6235540000	1krq_A.pdb:0.2946460000):0.4949930000	(3e6s_A.pdb:1.2132820000	(2jd7_A.pdb:0.4282690000	1vlg_A.pdb:0.2988270000):0.2015430000):0.1418940000):0.5653120000):0.6693990000):0.1654580000):0.7700800000):0.6138700000):0.0916589000):0.0776981000	1n1q_A.pdb:0.3096150000):0.1966840000	2chp_A.pdb:0.6117450000);
(1ji5_A.pdb:0.1603720000	((1jig_A.pdb:0.1181700000	((1qgh_A.pdb:0.3062480000	2ux1_A.pdb:0.5274700000):0.2677470000	(1ji4_A.pdb:0.7155660000	2fjc_A.pdb:0.5738010000):0.3851340000):0.1730180000):0.0660054000	(((((1dps_A.pdb:0.0070990000	1jts_A.pdb:0.0000020000):0.3524590000	1o9r_A.pdb:0.2265260000):0.4094320000	1uvh_A.pdb:0.7662980000):0.3074330000	(1tjo_A.pdb:0.0000020000	1tk6_A.pdb:0.0000020000):1.2842700000):0.1692860000	(((((2fzf_A.pdb:1.7823980000	(1lko_A.pdb:1.0695640000	1yuz_A.pdb:0.6524400000):0.9458930000):0.2682680000	3qhb_A.pdb:1.1016320000):0.3433740000	(((((((1lb3_A.pdb:0.0966410000	2za7_A.pdb:0.0505420000):0.3674210000	1bg7_A.pdb:0.1797570000):0.0581209000	1r03_A.pdb:0.2392920000):0.3114150000	1z6o_M.pdb:0.9164780000):0.3680440000	(((1eum_A.pdb:0.6423400000	1krq_A.pdb:0.3115780000):0.1884350000	3e6s_A.pdb:1.2129580000):0.1512730000	(2jd7_A.pdb:0.2104160000	1vlg_A.pdb:0.3483070000):0.2295210000):0.2793930000):0.2076590000	1mty_B.pdb:2.6449820000):0.6721770000	(((((1z6o_A.pdb:1.7167180000	1otk_A.pdb:1.6675140000):2.1372500000	(2inc_B.pdb:1.4517820000	2inp_C.pdb:0.5804630000):1.8120800000):0.7304420000	(1mty_D.pdb:1.6150720000	3dhg_A.pdb:1.0522030000):1.3216500000):0.1780430000	(((2uw1_A.pdb:0.0000020000	2uw1_B.pdb:0.0123190000):0.0872827000	1afr_A.pdb:0.1814900000):1.3716100000	1za0_A.pdb:1.9656690000):0.2679380000):0.2650880000	((((1oqu_A.pdb:0.1697950000	1uzr_A.pdb:0.1798360000):0.1611000000	1r2f_A.pdb:0.1042950000):1.0744200000	(1mxr_A.pdb:1.2840250000	(1jk0_A.pdb:0.2186570000	(2uw2_A.pdb:0.0197710000	1w68_A.pdb:0.0171950000):0.2960660000):1.6495200000):0.5491720000):0.5419940000	3ee4_A.pdb:1.5738860000):0.3970290000):0.2520270000):0.4477420000):0.3885580000	((((1bcf_A.pdb:0.0000020000	3e1q_A.pdb:0.0064590000):0.2183940000	2fkz_A.pdb:0.3096560000):0.6049730000	1jgc_A.pdb:0.1062840000):0.7622980000	1nfv_A.pdb:0.8076370000):0.4411580000):0.1137310000	2vzb_A.pdb:1.0621440000):0.9272410000):0.4168320000):0.0784144000	(1n1q_A.pdb:0.3333880000	2chp_A.pdb:0.6743030000):0.0824052000);
(1ji5_A.pdb:0.2954550000	(1jig_A.pdb:0.1639420000	(((1qgh_A.pdb:0.3077780000	2ux1_A.pdb:0.7143980000):0.2806370000	(1ji4_A.pdb:0.8610190000	2fjc_A.pdb:0.8575940000):0.3322360000):0.1653050000	(((((1dps_A.pdb:0.0000020000	1jts_A.pdb:0.0380680000):0.4473060000	1o9r_A.pdb:0.2062880000):0.4339150000	1uvh_A.pdb:0.8261380000):0.6625170000	(1tjo_A.pdb:0.0000010000	1tk6_A.pdb:0.0000010000):1.0669000000):0.1226900000	((((((2fzf_A.pdb:1.8855220000	(1lko_A.pdb:0.7130920000	1yuz_A.pdb:0.7593710000):1.0190400000):0.4190730000	3qhb_A.pdb:0.8380370000):1.0112000000	((((((1lb3_A.pdb:0.1250750000	2za7_A.pdb:0.1067470000):0.3540250000	1bg7_A.pdb:0.1581870000):0.0863747000	1r03_A.pdb:0.3460640000):0.5261870000	1z6o_M.pdb:0.7432540000):0.2208960000	1mty_B.pdb:2.9172280000):0.1565880000	((((1eum_A.pdb:0.5401780000	1krq_A.pdb:0.4175660000):0.6259730000	3e6s_A.pdb:1.2929660000):0.1903730000	2jd7_A.pdb:0.3080490000):0.3325930000	1vlg_A.pdb:0.1844150000):0.7125100000):0.6464170000):0.1081560000	(((((1z6o_A.pdb:1.8434590000	1otk_A.pdb:1.7712840000):2.5736000000	1za0_A.pdb:1.8314410000):0.0000529996	((2inc_B.pdb:1.4171350000	2inp_C.pdb:1.0438550000):2.7058000000	((2uw1_A.pdb:0.0000020000	2uw1_B.pdb:0.0113620000):0.0750385000	1afr_A.pdb:0.1367110000):1.3247100000):0.2962640000):0.2235660000	(1mty_D.pdb:1.6071610000	3dhg_A.pdb:1.5677790000):2.2095700000):0.1833390000	(((((1oqu_A.pdb:0.1556740000	1uzr_A.pdb:0.1404570000):0.0904928000	1r2f_A.pdb:0.2477250000):1.1922400000	(1jk0_A.pdb:0.1730070000	(2uw2_A.pdb:0.0243740000	1w68_A.pdb:0.0315950000):0.2165210000):1.6436400000):0.6674050000	1mxr_A.pdb:1.2958090000):0.5978820000	3ee4_A.pdb:2.0832510000):0.1786090000):0.2331940000):0.6198080000	2vzb_A.pdb:2.0325170000):0.0000024145	((((1bcf_A.pdb:0.0000010000	3e1q_A.pdb:0.0057760000):0.2887140000	2fkz_A.pdb:0.2523370000):0.2615730000	1jgc_A.pdb:0.5353490000):0.5217480000	1nfv_A.pdb:0.9664440000):0.2852290000):0.4626600000):0.5830030000):0.1047490000):0.0940674000	(1n1q_A.pdb:0.3106030000	2chp_A.pdb:0.5983830000):0.1512620000);
(1ji5_A.pdb:0.2161700000	((1jig_A.pdb:0.2778160000	(1n1q_A.pdb:0.3011830000	((1ji4_A.pdb:0.6371700000	2fjc_A.pdb:1.0110670000):0.2736060000	(((((1dps_A.pdb:0.0000020000	1jts_A.pdb:0.0060100000):0.2851870000	1o9r_A.pdb:0.2390590000):0.3761900000	1uvh_A.pdb:0.9387110000):0.3699790000	(1tjo_A.pdb:0.0000010000	1tk6_A.pdb:0.0000020000):1.6194800000):0.2382790000	((((2fzf_A.pdb:1.0445660000	(1z6o_A.pdb:1.9768040000	1otk_A.pdb:1.9025500000):1.1328000000):1.0060500000	(((((((1oqu_A.pdb:0.1687720000	1uzr_A.pdb:0.1146040000):0.0722646000	1r2f_A.pdb:0.2392550000):1.8518500000	(1jk0_A.pdb:0.1658280000	(2uw2_A.pdb:0.0171980000	1w68_A.pdb:0.0111490000):0.1651260000):1.4235700000):0.5042120000	1mxr_A.pdb:1.4695960000):0.3808720000	3ee4_A.pdb:1.4551230000):1.1477900000	(1mty_D.pdb:1.5853370000	3dhg_A.pdb:0.9098280000):2.0099100000):0.2228010000	(((2inc_B.pdb:0.9313580000	2inp_C.pdb:1.4159660000):2.3599700000	((2uw1_A.pdb:0.0000020000	2uw1_B.pdb:0.0058100000):0.1027320000	1afr_A.pdb:0.0847450000):1.0733500000):0.3866990000	1za0_A.pdb:1.7692730000):0.4473360000):0.3588720000):0.1282070000	((1lko_A.pdb:1.0829890000	1yuz_A.pdb:0.5802460000):1.1971500000	3qhb_A.pdb:1.6148210000):0.1477860000):0.6909720000	(((2vzb_A.pdb:1.2435410000	(((1bcf_A.pdb:0.0000010000	3e1q_A.pdb:0.0000030000):0.3885480000	2fkz_A.pdb:0.1635470000):0.4957070000	1jgc_A.pdb:0.2688990000):0.5300520000):0.2911040000	1nfv_A.pdb:0.9656660000):0.4394320000	(((((1lb3_A.pdb:0.0772860000	2za7_A.pdb:0.1072900000):0.4006150000	(1bg7_A.pdb:0.1063570000	1r03_A.pdb:0.3330570000):0.0789846000):0.1316190000	1z6o_M.pdb:0.9870920000):0.1571720000	((1eum_A.pdb:0.5589570000	1krq_A.pdb:0.3644890000):0.3201930000	(3e6s_A.pdb:1.2907570000	(2jd7_A.pdb:0.3582490000	1vlg_A.pdb:0.3000190000):0.0885197000):0.1718810000):0.2640270000):0.0000029925	1mty_B.pdb:3.4289980000):0.7214170000):0.2782470000):1.2214800000):0.2930520000):0.2426140000):0.1890780000):0.0460438000	(1qgh_A.pdb:0.4169650000	2ux1_A.pdb:0.7622710000):0.4381940000):0.1052460000	2chp_A.pdb:0.6881750000);
(1ji5_A.pdb:0.2823660000	(1jig_A.pdb:0.1683420000	((1n1q_A.pdb:0.2497110000	((((1dps_A.pdb:0.0000020000	1jts_A.pdb:0.0203200000):0.4399570000	1o9r_A.pdb:0.2126830000):0.4287970000	1uvh_A.pdb:0.9235920000):0.4276930000	((1tjo_A.pdb:0.0000010000	1tk6_A.pdb:0.0000010000):0.8150510000	(((((2fzf_A.pdb:2.9820850000	((((1z6o_A.pdb:1.9221780000	1otk_A.pdb:1.7507230000):0.9903130000	((((2inc_B.pdb:1.0759790000	2inp_C.pdb:0.9955960000):1.7080800000	(1mty_D.pdb:1.3156730000	3dhg_A.pdb:1.3797260000):1.8023400000):0.4260090000	1za0_A.pdb:2.2532570000):0.5147300000	((2uw1_A.pdb:0.0000020000	2uw1_B.pdb:0.0087370000):0.0490213000	1afr_A.pdb:0.1544110000):1.4115700000):0.5427100000):0.7839020000	(1mxr_A.pdb:1.0684800000	(3ee4_A.pdb:1.9781640000	(1jk0_A.pdb:0.0404430000	(2uw2_A.pdb:0.0125260000	1w68_A.pdb:0.0280600000):0.2947680000):1.8719700000):0.1525590000):0.8144260000):0.1119920000	((1oqu_A.pdb:0.2015970000	1uzr_A.pdb:0.1324620000):0.1420650000	1r2f_A.pdb:0.1342910000):1.6049500000):0.2851440000):0.3653970000	((1lko_A.pdb:0.6972820000	1yuz_A.pdb:0.6490580000):1.8248300000	3qhb_A.pdb:0.8515790000):0.5284170000):0.3792370000	((((((1lb3_A.pdb:0.0947120000	2za7_A.pdb:0.0949350000):0.3303610000	1bg7_A.pdb:0.1844800000):0.0225163000	1r03_A.pdb:0.3135580000):0.3251830000	1z6o_M.pdb:0.9796480000):0.3551160000	((((1eum_A.pdb:0.4637870000	1krq_A.pdb:0.3491390000):0.5029440000	3e6s_A.pdb:1.1916790000):0.1972340000	2jd7_A.pdb:0.1762240000):0.2488640000	1vlg_A.pdb:0.2890820000):0.6283230000):0.0000023406	1mty_B.pdb:2.8940760000):0.5556860000):0.3154350000	((((1bcf_A.pdb:0.0000020000	3e1q_A.pdb:0.0057010000):0.2573380000	2fkz_A.pdb:0.1604390000):0.2819020000	1jgc_A.pdb:0.4381500000):0.6604480000	1nfv_A.pdb:1.0371880000):0.1018000000):0.3438340000	2vzb_A.pdb:1.4891370000):0.8040840000):0.4329730000):0.3648000000):0.1188060000	((1qgh_A.pdb:0.2710630000	2ux1_A.pdb:0.8673690000):0.2269310000	(1ji4_A.pdb:0.8359730000	2fjc_A.pdb:1.3604500000):0.6658750000):0.2585070000):0.1867690000):0.1358250000	2chp_A.pdb:0.4467840000);
(1ji5_A.pdb:0.1864740000	(1jig_A.pdb:0.1710960000	(((1qgh_A.pdb:0.2609060000	2ux1_A.pdb:0.7214510000):0.2929890000	(((((1dps_A.pdb:0.0000020000	1jts_A.pdb:0.0368610000):0.4378120000	1o9r_A.pdb:0.1899030000):0.2176950000	(((2fzf_A.pdb:2.1278160000	(((((2vzb_A.pdb:1.6006830000	(((1bcf_A.pdb:0.0000020000	3e1q_A.pdb:0.0000030000):0.2196220000	2fkz_A.pdb:0.1566930000):0.3489260000	1jgc_A.pdb:0.2507720000):0.7300910000):0.4577430000	1nfv_A.pdb:0.8883870000):0.2798640000	((1lko_A.pdb:0.9715300000	1yuz_A.pdb:0.7834120000):1.1394800000	3qhb_A.pdb:0.9168110000):0.1887650000):0.1082970000	((((1lb3_A.pdb:0.0818820000	2za7_A.pdb:0.0505570000):0.2919320000	(1bg7_A.pdb:0.1339560000	1r03_A.pdb:0.2484300000):0.0338848000):0.3532830000	1z6o_M.pdb:0.8654240000):0.2953160000	((((1eum_A.pdb:0.4484290000	1krq_A.pdb:0.4725490000):0.2270990000	3e6s_A.pdb:0.9528400000):0.2464910000	2jd7_A.pdb:0.3799420000):0.3138970000	1vlg_A.pdb:0.2865740000):0.3899650000):0.7609910000):0.2493570000	((((1oqu_A.pdb:0.2374740000	1uzr_A.pdb:0.1107050000):0.0768457000	1r2f_A.pdb:0.2273900000):1.2206400000	(1mxr_A.pdb:0.8289120000	(1jk0_A.pdb:0.1427990000	(2uw2_A.pdb:0.0000020000	1w68_A.pdb:0.0290720000):0.1730600000):1.5877100000):0.6141220000):0.7516150000	3ee4_A.pdb:1.7749630000):0.4441990000):0.2203850000):0.0496289000	(((1z6o_A.pdb:2.0144100000	1otk_A.pdb:0.8345290000):1.2989100000	(1mty_D.pdb:1.2719180000	3dhg_A.pdb:1.2563320000):1.3197200000):0.3908810000	(((2inc_B.pdb:0.9996870000	2inp_C.pdb:0.9339600000):2.7279600000	((2uw1_A.pdb:0.0000020000	2uw1_B.pdb:0.0090310000):0.1128550000	1afr_A.pdb:0.1173210000):0.6522490000):0.6266040000	1za0_A.pdb:2.2129780000):0.2167030000):0.2571890000):0.3138090000	1mty_B.pdb:2.6958420000):0.8987720000):0.0873589000	(1tjo_A.pdb:0.0000010000	1tk6_A.pdb:0.0000010000):1.3429900000):0.1792500000	1uvh_A.pdb:0.8764350000):0.5255340000):0.1181070000	(1ji4_A.pdb:0.8222540000	2fjc_A.pdb:0.6813170000):0.4501770000):0.2265870000):0.1276620000	(1n1q_A.pdb:0.3634930000	2chp_A.pdb:0.5431620000):0.0370214000);
(1ji5_A.pdb:0.2276800000	(1jig_A.pdb:0.1460560000	(((1qgh_A.pdb:0.2850750000	2ux1_A.pdb:1.0766760000):0.3893660000	((((1dps_A.pdb:0.0035960000	1jts_A.pdb:0.0202540000):0.5407230000	1o9r_A.pdb:0.4313190000):0.3622620000	1uvh_A.pdb:0.7521910000):0.5435950000	((1tjo_A.pdb:0.0000010000	1tk6_A.pdb:0.0000010000):0.7941430000	(((((2fzf_A.pdb:2.2937720000	((((1z6o_A.pdb:1.7976110000	1otk_A.pdb:1.6158830000):1.6114800000	(2inc_B.pdb:1.0940690000	2inp_C.pdb:1.1345020000):2.4267700000):0.3655880000	(((2uw1_A.pdb:0.0000020000	2uw1_B.pdb:0.0000020000):0.1091620000	1afr_A.pdb:0.1200100000):1.2203500000	1za0_A.pdb:1.8518080000):0.0335576000):0.3225090000	((((((1oqu_A.pdb:0.2407200000	1uzr_A.pdb:0.1002860000):0.0817346000	1r2f_A.pdb:0.2801420000):2.0056200000	(1jk0_A.pdb:0.1214420000	(2uw2_A.pdb:0.0273950000	1w68_A.pdb:0.0208800000):0.3076540000):1.2646800000):0.5256530000	1mxr_A.pdb:1.9322930000):0.4061220000	3ee4_A.pdb:1.9163210000):0.5281930000	(1mty_D.pdb:1.3932340000	3dhg_A.pdb:1.0977650000):2.0908400000):0.3818910000):0.0626040000):0.2078890000	((((((1lb3_A.pdb:0.1084430000	2za7_A.pdb:0.0914820000):0.3990150000	1bg7_A.pdb:0.1974720000):0.1780040000	1r03_A.pdb:0.1702030000):0.2504370000	1z6o_M.pdb:0.9171590000):0.2672820000	(((1eum_A.pdb:0.5781140000	1krq_A.pdb:0.3826540000):0.4110200000	(2jd7_A.pdb:0.3390630000	1vlg_A.pdb:0.3577590000):0.2541420000):0.2672510000	3e6s_A.pdb:0.9428140000):0.3275970000):0.0476413000	1mty_B.pdb:3.2403150000):0.6456310000):0.4011310000	((1lko_A.pdb:0.8610890000	1yuz_A.pdb:0.7644190000):1.3007300000	3qhb_A.pdb:1.0529960000):0.2962850000):0.3174370000	((((1bcf_A.pdb:0.0000020000	3e1q_A.pdb:0.0060250000):0.4035730000	2fkz_A.pdb:0.1213140000):0.3601660000	1jgc_A.pdb:0.4074680000):0.9290150000	1nfv_A.pdb:0.6271260000):0.2496870000):0.0205986000	2vzb_A.pdb:1.8044920000):1.4262400000):0.5103290000):0.6150180000):0.1371880000	(1ji4_A.pdb:0.9221270000	2fjc_A.pdb:0.8350200000):0.6428460000):0.0949108000):0.1149540000	(1n1q_A.pdb:0.4166740000	2chp_A.pdb:0.5007720000):0.0801221000);
(1ji5_A.pdb:0.2606050000	(1jig_A.pdb:0.1715360000	(((1qgh_A.pdb:0.3740370000	2ux1_A.pdb:0.5344540000):0.3775760000	(1ji4_A.pdb:0.9305050000	2fjc_A.pdb:0.7409720000):0.3598020000):0.0761601000	(((((1dps_A.pdb:0.0000020000	1jts_A.pdb:0.0250900000):0.5427180000	1o9r_A.pdb:0.2011690000):0.4039610000	1uvh_A.pdb:1.1628490000):0.4094350000	(1tjo_A.pdb:0.0000010000	1tk6_A.pdb:0.0000010000):1.4092900000):0.2168370000	((((2fzf_A.pdb:1.6991810000	(1z6o_A.pdb:1.2998490000	1otk_A.pdb:2.2363460000):1.2524900000):0.4979520000	(((((((1lb3_A.pdb:0.0754930000	2za7_A.pdb:0.1163590000):0.3578120000	1bg7_A.pdb:0.1747780000):0.0526440000	1r03_A.pdb:0.2053580000):0.4499970000	1z6o_M.pdb:0.9859790000):0.3605430000	1mty_B.pdb:2.4078440000):0.0122697000	((((1eum_A.pdb:0.5485070000	1krq_A.pdb:0.3518230000):0.2822530000	3e6s_A.pdb:1.2898540000):0.2722020000	2jd7_A.pdb:0.3483970000):0.1962760000	1vlg_A.pdb:0.2253900000):0.4507080000):1.0573200000	((((((1oqu_A.pdb:0.2032410000	1uzr_A.pdb:0.1254060000):0.0349608000	1r2f_A.pdb:0.1877780000):1.4828600000	(1mxr_A.pdb:1.1573000000	(1jk0_A.pdb:0.2441200000	(2uw2_A.pdb:0.0142940000	1w68_A.pdb:0.0297470000):0.2082640000):1.2276800000):0.3202080000):0.5351140000	3ee4_A.pdb:1.8552420000):0.0835806000	1za0_A.pdb:2.1501730000):0.5707910000	(((2inc_B.pdb:1.1243450000	2inp_C.pdb:1.1164400000):1.4947600000	(1mty_D.pdb:1.5650730000	3dhg_A.pdb:1.0612470000):1.3529500000):1.1531800000	((2uw1_A.pdb:0.0000020000	2uw1_B.pdb:0.0056780000):0.0000026965	1afr_A.pdb:0.1639380000):1.0971200000):0.3518580000):0.3148140000):0.4106420000):0.1721000000	((1lko_A.pdb:0.8297950000	1yuz_A.pdb:0.3843630000):1.6029000000	3qhb_A.pdb:1.5962710000):0.4601680000):0.1833390000	(2vzb_A.pdb:1.5905220000	((((1bcf_A.pdb:0.0000020000	3e1q_A.pdb:0.0127760000):0.2837740000	2fkz_A.pdb:0.1860770000):0.4450870000	1jgc_A.pdb:0.3881300000):0.5653570000	1nfv_A.pdb:1.2702630000):0.3574090000):0.1513390000):0.7302510000):0.4348500000):0.1120610000):0.1219990000	(1n1q_A.pdb:0.3732250000	2chp_A.pdb:0.6652000000):0.1131390000);
(1ji5_A.pdb:0.1928670000	(1jig_A.pdb:0.2229760000	(((1qgh_A.pdb:0.4608780000	2ux1_A.pdb:0.6382430000):0.2066860000	(1ji4_A.pdb:0.5873400000	2fjc_A.pdb:1.0445860000):0.3821780000):0.2361550000	((((1dps_A.pdb:0.0000020000	1jts_A.pdb:0.0313370000):0.4340340000	1o9r_A.pdb:0.1159500000):0.4711840000	1uvh_A.pdb:1.0180010000):0.4887680000	((1tjo_A.pdb:0.0000010000	1tk6_A.pdb:0.0000010000):0.9110740000	(((((2fzf_A.pdb:2.0048700000	((((1z6o_A.pdb:2.1243640000	1otk_A.pdb:1.0157140000):1.5769500000	((2inc_B.pdb:1.0783770000	2inp_C.pdb:0.8025820000):2.3777000000	1mty_B.pdb:1.7607500000):0.7875720000):0.3111400000	(((2uw1_A.pdb:0.0000020000	2uw1_B.pdb:0.0000020000):0.1187530000	1afr_A.pdb:0.0639830000):1.2721900000	1za0_A.pdb:2.0062800000):0.0599194000):0.3935850000	((((1oqu_A.pdb:0.2491640000	1uzr_A.pdb:0.1070960000):0.2001060000	1r2f_A.pdb:0.0675100000):1.2992800000	(1mxr_A.pdb:1.1429260000	(1jk0_A.pdb:0.2113740000	(2uw2_A.pdb:0.0000020000	1w68_A.pdb:0.0369560000):0.1192400000):1.4456800000):0.3488510000):0.7505090000	(3ee4_A.pdb:2.2368060000	(1mty_D.pdb:1.4274710000	3dhg_A.pdb:1.3309660000):1.6775800000):0.1904180000):0.2155120000):0.4048190000):0.6267810000	((1lko_A.pdb:0.6387190000	1yuz_A.pdb:0.9986900000):1.0022300000	3qhb_A.pdb:0.7956250000):0.1401600000):0.8126670000	(((((1lb3_A.pdb:0.1222140000	2za7_A.pdb:0.0695500000):0.3792610000	(1bg7_A.pdb:0.1191110000	1r03_A.pdb:0.4255900000):0.0835486000):0.2951310000	1z6o_M.pdb:0.8484320000):0.2228460000	3e6s_A.pdb:1.3600360000):0.2397600000	(((1eum_A.pdb:0.5790130000	1krq_A.pdb:0.5705190000):0.5286540000	2jd7_A.pdb:0.3004810000):0.2756530000	1vlg_A.pdb:0.3176900000):0.3179120000):1.2358500000):0.1730900000	((((1bcf_A.pdb:0.0000010000	3e1q_A.pdb:0.0000030000):0.3334610000	2fkz_A.pdb:0.2102330000):0.3558970000	1jgc_A.pdb:0.2855460000):0.8948210000	1nfv_A.pdb:0.8561350000):0.1294050000):0.2025000000	2vzb_A.pdb:1.2613350000):0.7334790000):0.4930280000):0.4296290000):0.1769040000):0.0747426000	(1n1q_A.pdb:0.3354170000	2chp_A.pdb:0.6032480000):0.2041660000);
(1ji5_A.pdb:0.2061400000	((1jig_A.pdb:0.1777030000	((1qgh_A.pdb:0.3323380000	(2ux1_A.pdb:0.4108130000	(((1dps_A.pdb:0.0050060000	1jts_A.pdb:0.0163780000):0.3201760000	1o9r_A.pdb:0.2368260000):0.3902540000	1uvh_A.pdb:0.8150790000):0.8247080000):0.3170380000):0.4783280000	((1ji4_A.pdb:0.7702480000	2fjc_A.pdb:0.6559000000):0.1240990000	((1tjo_A.pdb:0.0000010000	1tk6_A.pdb:0.0000020000):0.3804150000	((((((((2fzf_A.pdb:1.2130430000	(1z6o_A.pdb:2.2787190000	1otk_A.pdb:0.7765710000):1.8671900000):0.6027640000	(((((1oqu_A.pdb:0.2277610000	1uzr_A.pdb:0.1234330000):0.0000022733	1r2f_A.pdb:0.3132920000):1.3601300000	(1mxr_A.pdb:1.2530850000	(1jk0_A.pdb:0.0613480000	(2uw2_A.pdb:0.0420370000	1w68_A.pdb:0.0251330000):0.3116730000):1.7804900000):0.4784760000):0.4209440000	3ee4_A.pdb:1.8863430000):0.3957550000	((((2inc_B.pdb:1.5622800000	2inp_C.pdb:0.4929810000):2.5744700000	(1mty_D.pdb:1.2672810000	3dhg_A.pdb:1.3972860000):1.7898400000):0.6199220000	((2uw1_A.pdb:0.0000020000	2uw1_B.pdb:0.0031290000):0.0575237000	1afr_A.pdb:0.1165650000):0.9892040000):0.5837320000	1za0_A.pdb:1.8856340000):0.2443930000):0.2553380000):0.2025820000	1mty_B.pdb:3.1327480000):0.2258790000	3qhb_A.pdb:0.8780840000):0.1083960000	(1lko_A.pdb:0.7028760000	1yuz_A.pdb:1.1174480000):1.3704300000):0.7593310000	((((1lb3_A.pdb:0.1139720000	2za7_A.pdb:0.0685910000):0.3316320000	1z6o_M.pdb:1.1201880000):0.0460839000	(1bg7_A.pdb:0.1452520000	1r03_A.pdb:0.3517790000):0.0317842000):0.3732390000	((((1eum_A.pdb:0.3100100000	1krq_A.pdb:0.5637100000):0.5039450000	2jd7_A.pdb:0.2199900000):0.3700340000	1vlg_A.pdb:0.2684030000):0.2114140000	3e6s_A.pdb:1.4672670000):0.3708790000):0.2137650000):0.6014030000	(2vzb_A.pdb:1.0604010000	(((1bcf_A.pdb:0.0000020000	3e1q_A.pdb:0.0000030000):0.2780050000	2fkz_A.pdb:0.1584760000):0.5273460000	1jgc_A.pdb:0.3539570000):1.1429900000):0.1934940000):0.4671880000	1nfv_A.pdb:0.8827070000):1.3471900000):1.1004200000):0.3956090000):0.1785100000):0.0294558000	1n1q_A.pdb:0.4142010000):0.1675120000	2chp_A.pdb:0.5366680000);
(1ji5_A.pdb:0.2519530000	(((1jig_A.pdb:0.1356230000	((1qgh_A.pdb:0.3575660000	2ux1_A.pdb:0.8426450000):0.2698780000	(1ji4_A.pdb:0.7966560000	2fjc_A.pdb:0.9172840000):0.1415670000):0.3516390000):0.0694554000	((((1dps_A.pdb:0.0078360000	1jts_A.pdb:0.0027520000):0.4696760000	1o9r_A.pdb:0.2921920000):0.7634390000	1uvh_A.pdb:0.8662440000):0.4202980000	((1tjo_A.pdb:0.0000010000	1tk6_A.pdb:0.0000010000):0.8075710000	((((((2fzf_A.pdb:1.1080280000	(((1oqu_A.pdb:0.2157540000	1uzr_A.pdb:0.1093370000):0.0645267000	1r2f_A.pdb:0.2229250000):1.3366700000	((1mxr_A.pdb:1.7456010000	(1jk0_A.pdb:0.2261290000	(2uw2_A.pdb:0.0464400000	1w68_A.pdb:0.0000030000):0.2632760000):1.1675000000):0.9577580000	3ee4_A.pdb:1.9630370000):0.6339430000):0.4961240000):0.4025170000	((((1z6o_A.pdb:1.5200490000	1otk_A.pdb:1.7024340000):2.2831600000	(((2uw1_A.pdb:0.0000020000	2uw1_B.pdb:0.0092370000):0.0862890000	1afr_A.pdb:0.1390810000):1.2402900000	1za0_A.pdb:1.5352810000):0.2107290000):0.0718756000	((2inc_B.pdb:1.3068820000	2inp_C.pdb:0.6701480000):1.7812800000	1mty_B.pdb:2.6330760000):0.6653660000):0.2471810000	(1mty_D.pdb:1.3304910000	3dhg_A.pdb:1.2233510000):2.7886700000):0.2319330000):0.5828960000	((1lko_A.pdb:0.6268250000	1yuz_A.pdb:1.1105450000):0.9554270000	3qhb_A.pdb:1.3168870000):0.2329110000):0.3836080000	(((((1lb3_A.pdb:0.1099800000	2za7_A.pdb:0.0400700000):0.4745860000	1bg7_A.pdb:0.1152120000):0.1146490000	1r03_A.pdb:0.2088910000):0.4165960000	1z6o_M.pdb:0.8009310000):0.1925690000	((1eum_A.pdb:0.7480490000	1krq_A.pdb:0.1771770000):0.4798320000	(3e6s_A.pdb:1.0930820000	(2jd7_A.pdb:0.4140400000	1vlg_A.pdb:0.2044200000):0.1725430000):0.2657880000):0.1588150000):0.7755210000):0.4420320000	((((1bcf_A.pdb:0.0000010000	3e1q_A.pdb:0.0128770000):0.2906690000	2fkz_A.pdb:0.1707620000):0.6150610000	1jgc_A.pdb:0.2319200000):1.0304200000	1nfv_A.pdb:0.6063060000):0.3095230000):0.1003630000	2vzb_A.pdb:1.1713870000):1.1562700000):0.5303010000):0.6200670000):0.0859427000	1n1q_A.pdb:0.3159980000):0.0377854000	2chp_A.pdb:0.6099410000);
(1ji5_A.pdb:0.2543180000	(1jig_A.pdb:0.2597600000	(((1qgh_A.pdb:0.3061410000	2ux1_A.pdb:0.4632270000):0.1844750000	(((1dps_A.pdb:0.0000020000	1jts_A.pdb:0.0328240000):0.3250590000	1o9r_A.pdb:0.4245050000):0.4637050000	1uvh_A.pdb:0.7006270000):0.5984910000):0.2094360000	((1ji4_A.pdb:0.7291860000	2fjc_A.pdb:0.9339340000):0.1367480000	((1tjo_A.pdb:0.0000010000	1tk6_A.pdb:0.0000010000):0.8800700000	((((((2fzf_A.pdb:2.8308570000	((1z6o_A.pdb:2.9109990000	1otk_A.pdb:1.8446630000):1.6777100000	((((((1oqu_A.pdb:0.2169580000	1uzr_A.pdb:0.0965870000):0.0798207000	1r2f_A.pdb:0.1247650000):1.3767700000	(1jk0_A.pdb:0.0995630000	(2uw2_A.pdb:0.0138470000	1w68_A.pdb:0.0217050000):0.2704160000):1.7685500000):0.3270950000	1mxr_A.pdb:1.5482110000):0.4627370000	3ee4_A.pdb:1.8443130000):1.3220700000	((((2inc_B.pdb:1.2008540000	2inp_C.pdb:0.9947540000):1.7080200000	(1mty_D.pdb:1.6634670000	3dhg_A.pdb:1.0050840000):2.4013100000):0.4975480000	((2uw1_A.pdb:0.0000020000	2uw1_B.pdb:0.0061380000):0.0568325000	1afr_A.pdb:0.1193540000):0.9188010000):0.3566450000	1za0_A.pdb:2.1438270000):0.4335360000):0.2453620000):0.0693819000):0.2118390000	((((((1lb3_A.pdb:0.0315730000	2za7_A.pdb:0.0735260000):0.3361900000	1bg7_A.pdb:0.0806700000):0.1330380000	1r03_A.pdb:0.1969510000):0.4672480000	1z6o_M.pdb:1.2239130000):0.5507180000	(((1eum_A.pdb:0.5334230000	1krq_A.pdb:0.4687870000):0.6332550000	(3e6s_A.pdb:1.0687540000	2jd7_A.pdb:0.2477090000):0.2308280000):0.2747810000	1vlg_A.pdb:0.1066590000):0.4304910000):0.2809980000	1mty_B.pdb:3.1332810000):0.8929870000):0.2207910000	3qhb_A.pdb:1.0660050000):0.0976921000	(1lko_A.pdb:1.0245950000	1yuz_A.pdb:0.3648680000):2.4011800000):0.3727810000	(2vzb_A.pdb:1.6115970000	(((1bcf_A.pdb:0.0000010000	3e1q_A.pdb:0.0000030000):0.2007940000	2fkz_A.pdb:0.2259340000):0.3644580000	1jgc_A.pdb:0.4673550000):0.6900850000):0.3881720000):0.3251920000	1nfv_A.pdb:0.9111700000):0.4344870000):0.6158550000):0.2021650000):0.1564230000):0.0634968000	(1n1q_A.pdb:0.4567160000	2chp_A.pdb:0.6389420000):0.1347720000);
(1ji5_A.pdb:0.2625740000	(1jig_A.pdb:0.2007100000	(((1qgh_A.pdb:0.4553560000	2ux1_A.pdb:0.7309440000):0.2146260000	(1ji4_A.pdb:0.8821490000	2fjc_A.pdb:1.0544140000):0.4902960000):0.2955610000	(((1dps_A.pdb:0.0012160000	1jts_A.pdb:0.0325300000):0.5577270000	1o9r_A.pdb:0.2689460000):0.6767630000	(1uvh_A.pdb:0.9215710000	((1tjo_A.pdb:0.0000010000	1tk6_A.pdb:0.0000010000):1.0679800000	((((((2fzf_A.pdb:1.9875650000	((((1z6o_A.pdb:1.4502470000	1otk_A.pdb:1.7636570000):1.6501700000	((2inc_B.pdb:1.3495910000	2inp_C.pdb:0.9000450000):1.8959500000	1mty_B.pdb:2.5641890000):0.5262030000):0.1359110000	1za0_A.pdb:1.7204430000):0.1100130000	((2uw1_A.pdb:0.0000020000	2uw1_B.pdb:0.0153400000):0.0802291000	1afr_A.pdb:0.1536300000):1.0841900000):0.3602590000):0.0406770000	((((1oqu_A.pdb:0.2755730000	1uzr_A.pdb:0.1248020000):0.1157860000	1r2f_A.pdb:0.1327180000):1.4454000000	((1mxr_A.pdb:0.8659370000	3ee4_A.pdb:2.3977390000):0.4697570000	(1jk0_A.pdb:0.2185440000	(2uw2_A.pdb:0.0265390000	1w68_A.pdb:0.0201770000):0.1669800000):1.2781000000):0.9069310000):0.3888850000	(1mty_D.pdb:1.4649950000	3dhg_A.pdb:1.4671640000):2.0866100000):0.1531360000):0.5178550000	((1lko_A.pdb:0.6035310000	1yuz_A.pdb:0.9134130000):1.2370900000	3qhb_A.pdb:1.4984430000):0.2211560000):0.6099720000	(((((1lb3_A.pdb:0.0946400000	2za7_A.pdb:0.1076600000):0.2958070000	1bg7_A.pdb:0.0647570000):0.0665715000	1r03_A.pdb:0.2926210000):0.3567410000	1z6o_M.pdb:0.7389220000):0.0816483000	((1eum_A.pdb:0.7077930000	1krq_A.pdb:0.2616410000):0.4882820000	(3e6s_A.pdb:1.0314010000	(2jd7_A.pdb:0.4921320000	1vlg_A.pdb:0.1569960000):0.3968150000):0.1601780000):0.2881100000):0.6509250000):0.3089960000	((((1bcf_A.pdb:0.0000010000	3e1q_A.pdb:0.0063940000):0.2859140000	2fkz_A.pdb:0.2424780000):0.3039810000	1jgc_A.pdb:0.3419050000):0.6517960000	1nfv_A.pdb:0.6920720000):0.4376300000):0.2820490000	2vzb_A.pdb:1.0735850000):0.9776710000):0.7502380000):0.2805130000):0.4100600000):0.3212700000):0.1029730000	(1n1q_A.pdb:0.4273360000	2chp_A.pdb:0.5477050000):0.1382160000);
(1ji5_A.pdb:0.2731330000	1jig_A.pdb:0.2560070000	((1n1q_A.pdb:0.3315920000	2chp_A.pdb:0.5616570000):0.1287280000	(((1qgh_A.pdb:0.2913130000	2ux1_A.pdb:0.4655660000):0.4599560000	(1ji4_A.pdb:0.7369530000	2fjc_A.pdb:0.6996260000):0.3355050000):0.1892230000	((((1dps_A.pdb:0.0000020000	1jts_A.pdb:0.0321240000):0.3844060000	1o9r_A.pdb:0.1911950000):0.4887910000	1uvh_A.pdb:0.8442520000):0.3254490000	((1tjo_A.pdb:0.0000010000	1tk6_A.pdb:0.0000010000):1.1439600000	(((((2fzf_A.pdb:2.2578270000	(((((1z6o_A.pdb:1.6704360000	1otk_A.pdb:2.0403530000):1.0748600000	((2inc_B.pdb:1.3425910000	2inp_C.pdb:0.8654490000):2.1091000000	1mty_B.pdb:2.9453540000):0.2700480000):0.3186710000	1za0_A.pdb:1.9146080000):0.0931733000	((2uw1_A.pdb:0.0000020000	2uw1_B.pdb:0.0119280000):0.0766973000	1afr_A.pdb:0.1012770000):0.9836140000):0.4304830000	((((((1oqu_A.pdb:0.1984870000	1uzr_A.pdb:0.0826360000):0.0750885000	1r2f_A.pdb:0.1629100000):1.7018600000	((1jk0_A.pdb:0.2516130000	2uw2_A.pdb:0.0000030000):0.0438831000	1w68_A.pdb:0.0000020000):1.2050200000):0.6518210000	1mxr_A.pdb:1.1053470000):0.5614560000	3ee4_A.pdb:1.9092140000):0.6188060000	(1mty_D.pdb:1.4481910000	3dhg_A.pdb:1.0828520000):1.7860600000):0.0740271000):0.2308360000):0.4838870000	((((1lb3_A.pdb:0.1388980000	2za7_A.pdb:0.0409740000):0.4220390000	1bg7_A.pdb:0.1248490000):0.0740585000	1r03_A.pdb:0.1833470000):0.2288880000	(1z6o_M.pdb:0.7900350000	((((1eum_A.pdb:0.4496000000	1krq_A.pdb:0.4831570000):0.2864860000	3e6s_A.pdb:1.2222040000):0.2102320000	2jd7_A.pdb:0.3326700000):0.1745140000	1vlg_A.pdb:0.1156460000):0.5624660000):0.2022640000):0.8298660000):0.2783130000	((1lko_A.pdb:0.7443390000	1yuz_A.pdb:0.5758640000):1.2633700000	3qhb_A.pdb:0.9605160000):0.3475880000):0.2586650000	((((1bcf_A.pdb:0.0000010000	3e1q_A.pdb:0.0000030000):0.2942650000	2fkz_A.pdb:0.2492760000):0.6014690000	1jgc_A.pdb:0.0493420000):1.4523700000	1nfv_A.pdb:0.3654810000):0.4542140000):0.1755430000	2vzb_A.pdb:1.6321840000):0.8131430000):0.2108490000):0.1680040000):0.0619831000):0.1102220000);
(1ji5_A.pdb:0.3251290000	1jig_A.pdb:0.1535610000	((1n1q_A.pdb:0.2878020000	2chp_A.pdb:0.6417970000):0.1095390000	((1qgh_A.pdb:0.2995860000	2ux1_A.pdb:0.6064660000):0.3835060000	((1ji4_A.pdb:0.8926260000	2fjc_A.pdb:1.0748850000):0.3769310000	((((1dps_A.pdb:0.0000020000	1jts_A.pdb:0.0327870000):0.1747760000	1o9r_A.pdb:0.3643090000):0.5126270000	1uvh_A.pdb:0.5357400000):0.2905950000	((1tjo_A.pdb:0.0000010000	1tk6_A.pdb:0.0000010000):0.8488990000	(((((2fzf_A.pdb:2.3612350000	(((((1z6o_A.pdb:2.3969060000	1otk_A.pdb:2.0220080000):0.6619560000	(1mty_D.pdb:1.1542290000	3dhg_A.pdb:1.4710490000):1.8619000000):0.8015350000	1za0_A.pdb:1.9690220000):0.3411080000	((2inc_B.pdb:0.8794160000	2inp_C.pdb:1.2785800000):2.5848800000	((2uw1_A.pdb:0.0000020000	2uw1_B.pdb:0.0060820000):0.1006870000	1afr_A.pdb:0.0876160000):0.6886950000):0.4800540000):0.0631626000	1mty_B.pdb:3.5481550000):0.1288670000):0.2339740000	((1lko_A.pdb:0.9445510000	1yuz_A.pdb:0.7473540000):1.3986400000	3qhb_A.pdb:0.9721750000):0.8017130000):0.3651830000	((((1oqu_A.pdb:0.2180600000	1uzr_A.pdb:0.1578820000):0.0294261000	1r2f_A.pdb:0.1872110000):1.3582100000	(1jk0_A.pdb:0.0914230000	(2uw2_A.pdb:0.0077370000	1w68_A.pdb:0.0355970000):0.2795190000):1.7513100000):0.9188850000	(1mxr_A.pdb:1.1488000000	3ee4_A.pdb:2.2726920000):0.1367240000):0.6241510000):0.5254850000	(((((1lb3_A.pdb:0.0930710000	2za7_A.pdb:0.1188120000):0.4023900000	1bg7_A.pdb:0.0660620000):0.1218790000	1r03_A.pdb:0.2748470000):0.5456080000	1z6o_M.pdb:0.8203580000):0.4156230000	((1eum_A.pdb:0.6255030000	1krq_A.pdb:0.4225240000):0.2297740000	((3e6s_A.pdb:1.4322980000	2jd7_A.pdb:0.2985570000):0.1331060000	1vlg_A.pdb:0.3530970000):0.4582330000):0.1708630000):1.0305900000):0.4100520000	((2vzb_A.pdb:1.8891970000	(((1bcf_A.pdb:0.0000010000	3e1q_A.pdb:0.0000030000):0.2644020000	2fkz_A.pdb:0.1860260000):0.6386300000	1jgc_A.pdb:0.4634170000):0.5101450000):0.4037910000	1nfv_A.pdb:1.1064750000):0.1015420000):0.9285310000):0.4690300000):0.7031340000):0.1503830000):0.1357590000):0.0751955000);
(1ji5_A.pdb:0.3154620000	(1jig_A.pdb:0.2259080000	((1qgh_A.pdb:0.2839240000	2ux1_A.pdb:0.7089960000):0.3104350000	(1ji4_A.pdb:0.9579740000	2fjc_A.pdb:0.7608830000):0.3875520000):0.1913050000):0.0415233000	((1n1q_A.pdb:0.2303420000	((((1dps_A.pdb:0.0000020000	1jts_A.pdb:0.0174350000):0.3667820000	1o9r_A.pdb:0.1785160000):0.3878530000	1uvh_A.pdb:1.0913700000):0.4604200000	((1tjo_A.pdb:0.0000010000	1tk6_A.pdb:0.0000010000):0.9096010000	((((((2fzf_A.pdb:1.8141800000	(((1oqu_A.pdb:0.1838630000	1uzr_A.pdb:0.1623750000):0.0404341000	1r2f_A.pdb:0.2100440000):2.0957400000	((1mxr_A.pdb:1.1075880000	(1jk0_A.pdb:0.1461780000	(2uw2_A.pdb:0.0304150000	1w68_A.pdb:0.0122820000):0.2824460000):1.8614600000):0.3906780000	3ee4_A.pdb:1.6793440000):1.0650900000):0.2607700000):0.2668670000	((1z6o_A.pdb:1.7915160000	1otk_A.pdb:1.8567560000):2.3823000000	((((2inc_B.pdb:1.2317730000	2inp_C.pdb:1.0647290000):2.0391900000	(1mty_D.pdb:1.3504380000	3dhg_A.pdb:1.4125350000):1.9472400000):0.5671630000	((2uw1_A.pdb:0.0000020000	2uw1_B.pdb:0.0149380000):0.0638018000	1afr_A.pdb:0.1934860000):1.0926900000):0.1720120000	1za0_A.pdb:2.5700630000):0.1482370000):0.4041300000):0.1656270000	((((((1lb3_A.pdb:0.1031750000	2za7_A.pdb:0.0753750000):0.3366940000	1bg7_A.pdb:0.1243700000):0.1135110000	1r03_A.pdb:0.1992430000):0.3887510000	1z6o_M.pdb:1.2249580000):0.4144820000	(((1eum_A.pdb:0.6916590000	1krq_A.pdb:0.2544030000):0.5166090000	3e6s_A.pdb:1.1814810000):0.2463900000	(2jd7_A.pdb:0.5054760000	1vlg_A.pdb:0.3334350000):0.1516350000):0.1829660000):0.0977775000	1mty_B.pdb:2.7734950000):0.5891010000):0.4416230000	((1lko_A.pdb:0.9708340000	1yuz_A.pdb:0.6925100000):1.4563500000	3qhb_A.pdb:1.1186700000):0.0642962000):0.6385910000	((((1bcf_A.pdb:0.0000010000	3e1q_A.pdb:0.0058140000):0.2804080000	2fkz_A.pdb:0.0981680000):0.4398010000	1jgc_A.pdb:0.2932320000):1.3558200000	1nfv_A.pdb:0.7143380000):0.3142730000):0.2309430000	2vzb_A.pdb:1.8114110000):0.5435980000):0.5038250000):0.4807010000):0.1961310000	2chp_A.pdb:0.7199760000):0.0719296000);
(1ji5_A.pdb:0.2980460000	(1jig_A.pdb:0.2112070000	(((1qgh_A.pdb:0.3535070000	2ux1_A.pdb:0.8423230000):0.3188070000	((((1dps_A.pdb:0.0000020000	1jts_A.pdb:0.0137600000):0.6289150000	1o9r_A.pdb:0.1600710000):0.6672670000	1uvh_A.pdb:1.0094510000):0.4602580000	((1tjo_A.pdb:0.0000010000	1tk6_A.pdb:0.0000010000):0.7128820000	((((((2fzf_A.pdb:1.8011750000	((1oqu_A.pdb:0.2605340000	1uzr_A.pdb:0.1197650000):0.1522350000	1r2f_A.pdb:0.1303990000):1.3018400000):0.1353540000	((1mxr_A.pdb:1.8226450000	(1jk0_A.pdb:0.1366860000	(2uw2_A.pdb:0.0106970000	1w68_A.pdb:0.0227140000):0.2508920000):1.9576000000):0.4495280000	3ee4_A.pdb:1.1741900000):0.4580430000):0.1590450000	(((((((1lb3_A.pdb:0.0732960000	2za7_A.pdb:0.0159710000):0.3417730000	(1bg7_A.pdb:0.1409750000	1r03_A.pdb:0.2256590000):0.0508511000):0.3655490000	1z6o_M.pdb:1.0628090000):0.3752040000	((1eum_A.pdb:0.6823520000	1krq_A.pdb:0.2291240000):0.4312630000	(2jd7_A.pdb:0.3967820000	1vlg_A.pdb:0.2312170000):0.1065230000):0.2583300000):0.1517190000	3e6s_A.pdb:0.9328100000):0.6549100000	1mty_B.pdb:2.5244390000):0.8055000000	((1z6o_A.pdb:1.7780900000	1otk_A.pdb:1.5135800000):1.9009400000	((((2inc_B.pdb:1.2227160000	2inp_C.pdb:0.7269990000):2.5439200000	(1mty_D.pdb:1.5491710000	3dhg_A.pdb:1.0971500000):1.1938000000):0.3194270000	1za0_A.pdb:1.8139100000):0.3647200000	((2uw1_A.pdb:0.0000020000	1afr_A.pdb:0.1533630000):0.0012700800	2uw1_B.pdb:0.0018180000):1.3024100000):0.0816338000):0.1618140000):0.3737090000):0.6529150000	((1lko_A.pdb:0.7708120000	1yuz_A.pdb:0.8421910000):1.4407800000	3qhb_A.pdb:0.9828600000):0.3941030000):0.6866850000	((((1bcf_A.pdb:0.0000010000	3e1q_A.pdb:0.0352170000):0.3799000000	2fkz_A.pdb:0.1901820000):0.5548070000	1jgc_A.pdb:0.2868600000):1.1207900000	1nfv_A.pdb:0.5985980000):0.3385860000):0.5099790000	2vzb_A.pdb:1.2526800000):0.4909040000):0.6567200000):0.5509550000):0.1184890000	(1ji4_A.pdb:0.7991880000	2fjc_A.pdb:0.8915170000):0.3535780000):0.1373740000):0.0589767000	(1n1q_A.pdb:0.2630750000	2chp_A.pdb:0.7331470000):0.1148420000);
(1ji5_A.pdb:0.3016980000	((1jig_A.pdb:0.2519310000	((((1dps_A.pdb:0.0115910000	1jts_A.pdb:0.0000030000):0.5688550000	1o9r_A.pdb:0.2515770000):0.4471190000	1uvh_A.pdb:0.9265020000):0.5678880000	((1tjo_A.pdb:0.0000010000	1tk6_A.pdb:0.0000010000):1.1110400000	((((((2fzf_A.pdb:2.3842820000	((((1oqu_A.pdb:0.1960190000	1uzr_A.pdb:0.1204860000):0.0936113000	1r2f_A.pdb:0.1859210000):1.5489500000	(1mxr_A.pdb:1.2393070000	(1jk0_A.pdb:0.1913780000	(2uw2_A.pdb:0.0217370000	1w68_A.pdb:0.0056580000):0.2018930000):0.9964490000):0.5359120000):0.5999170000	3ee4_A.pdb:1.5819730000):0.7155510000):0.2408310000	(((1z6o_A.pdb:1.4043040000	1otk_A.pdb:1.5638210000):3.0268100000	1za0_A.pdb:1.9607940000):0.0000026750	(((2inc_B.pdb:1.2349000000	2inp_C.pdb:0.8317160000):2.4924700000	(1mty_D.pdb:1.5952710000	3dhg_A.pdb:1.3736240000):1.0216700000):0.8363960000	((2uw1_A.pdb:0.0000020000	2uw1_B.pdb:0.0093270000):0.1280200000	1afr_A.pdb:0.0960600000):1.3465400000):0.1755780000):0.1654930000):0.4702910000	((((((1lb3_A.pdb:0.0729160000	2za7_A.pdb:0.0884130000):0.3972170000	1bg7_A.pdb:0.1699860000):0.0666031000	1r03_A.pdb:0.2554120000):0.4536270000	1z6o_M.pdb:0.8541960000):0.5256140000	(((1eum_A.pdb:0.4862770000	1krq_A.pdb:0.3220460000):0.3842650000	3e6s_A.pdb:0.9769350000):0.2204680000	(2jd7_A.pdb:0.2854660000	1vlg_A.pdb:0.4151560000):0.3015900000):0.4023580000):0.1983390000	1mty_B.pdb:2.8972190000):0.5457790000):0.0565383000	3qhb_A.pdb:1.5104560000):0.2042630000	(1lko_A.pdb:0.8654780000	1yuz_A.pdb:0.6792140000):1.3839700000):0.4062030000	(2vzb_A.pdb:1.8049560000	((((1bcf_A.pdb:0.0000010000	3e1q_A.pdb:0.0063850000):0.3172040000	2fkz_A.pdb:0.1849530000):0.2964280000	1jgc_A.pdb:0.4209150000):0.6478020000	1nfv_A.pdb:0.8515390000):0.3342710000):0.1312500000):0.5256400000):0.1634240000):0.3384380000):0.0455304000	(1n1q_A.pdb:0.2995460000	2chp_A.pdb:0.5626940000):0.1304190000):0.1504230000	((1qgh_A.pdb:0.4539650000	2ux1_A.pdb:0.6080880000):0.3419780000	(1ji4_A.pdb:1.0341630000	2fjc_A.pdb:0.9851360000):0.1504000000):0.1852120000);
(1ji5_A.pdb:0.2809660000	1jig_A.pdb:0.1377340000	((1n1q_A.pdb:0.1779500000	2chp_A.pdb:0.6387160000):0.0623529000	(((1qgh_A.pdb:0.4301030000	2ux1_A.pdb:0.6437640000):0.1238690000	(1ji4_A.pdb:0.6168500000	2fjc_A.pdb:0.6326140000):0.2972260000):0.1469280000	((((1dps_A.pdb:0.0000020000	1jts_A.pdb:0.0224300000):0.2633320000	1o9r_A.pdb:0.3776640000):0.3347780000	1uvh_A.pdb:0.9764070000):0.7942350000	((1tjo_A.pdb:0.0000020000	1tk6_A.pdb:0.0000020000):0.9469660000	(((((2fzf_A.pdb:1.6293220000	((((1z6o_A.pdb:1.5346280000	1otk_A.pdb:0.9898620000):2.3797400000	(((2inc_B.pdb:1.3229170000	2inp_C.pdb:0.8832420000):2.6564200000	(1mty_D.pdb:1.5535780000	3dhg_A.pdb:1.0085950000):0.0973206000):1.3709700000	((2uw1_A.pdb:0.0000020000	1afr_A.pdb:0.1930280000):0.0091121100	2uw1_B.pdb:0.0000020000):1.1630400000):0.1647860000):0.0000020503	1za0_A.pdb:1.9975640000):0.2404650000	((((1oqu_A.pdb:0.2183170000	1uzr_A.pdb:0.1178480000):0.0199130000	1r2f_A.pdb:0.2487150000):1.4578200000	(1mxr_A.pdb:1.2279450000	(1jk0_A.pdb:0.1338220000	(2uw2_A.pdb:0.0126070000	1w68_A.pdb:0.0185450000):0.2384760000):1.2533800000):0.4241260000):0.5655170000	3ee4_A.pdb:1.5953800000):0.4513840000):0.2625390000):0.2690000000	(1lko_A.pdb:0.6410160000	1yuz_A.pdb:0.5096790000):1.1507200000):0.0757877000	3qhb_A.pdb:1.3547000000):0.5133360000	(2vzb_A.pdb:1.1176120000	((((((1lb3_A.pdb:0.1056290000	2za7_A.pdb:0.0440930000):0.5610910000	1bg7_A.pdb:0.1360010000):0.1445060000	1r03_A.pdb:0.2016170000):0.6098490000	1z6o_M.pdb:0.9730200000):0.1740640000	((1eum_A.pdb:0.6121160000	1krq_A.pdb:0.3337410000):0.3118950000	(3e6s_A.pdb:1.3008900000	(2jd7_A.pdb:0.2787750000	1vlg_A.pdb:0.2952570000):0.2112600000):0.1626520000):0.4610220000):0.0166851000	1mty_B.pdb:2.9218720000):0.8370850000):0.1159780000):0.0602074000	((((1bcf_A.pdb:0.0000020000	3e1q_A.pdb:0.0128970000):0.2491340000	2fkz_A.pdb:0.1943840000):0.4453410000	1jgc_A.pdb:0.4921280000):0.6028300000	1nfv_A.pdb:0.6533270000):0.3620070000):0.5655920000):0.5028660000):0.1690910000):0.0906699000):0.0810204000);
(1ji5_A.pdb:0.2849800000	(1jig_A.pdb:0.2229660000	(1n1q_A.pdb:0.2742800000	(((1qgh_A.pdb:0.3433510000	2ux1_A.pdb:0.6914500000):0.2539420000	(1ji4_A.pdb:0.5845920000	2fjc_A.pdb:0.9797170000):0.4719850000):0.1628020000	((((1dps_A.pdb:0.0000510000	1jts_A.pdb:0.0178630000):0.3197290000	1o9r_A.pdb:0.2577820000):0.3430050000	1uvh_A.pdb:0.9155570000):0.3735900000	((1tjo_A.pdb:0.0000010000	1tk6_A.pdb:0.0000010000):0.9834120000	((((2fzf_A.pdb:2.1620830000	(((((1z6o_A.pdb:1.1461010000	1otk_A.pdb:1.5687950000):2.1700100000	((2inc_B.pdb:1.6457480000	2inp_C.pdb:0.9970620000):1.4126300000	1mty_B.pdb:2.7262400000):1.0621400000):0.0047189100	(((2uw1_A.pdb:0.0000020000	2uw1_B.pdb:0.0000020000):0.0351348000	1afr_A.pdb:0.1550230000):1.2779100000	1za0_A.pdb:2.3011250000):0.0695179000):0.4594030000	(1mty_D.pdb:1.4151670000	3dhg_A.pdb:1.4533150000):1.4326700000):0.3466480000	(((((1oqu_A.pdb:0.1534490000	1uzr_A.pdb:0.0664490000):0.1452450000	1r2f_A.pdb:0.0911110000):1.5064200000	1mxr_A.pdb:1.4714370000):0.1674890000	(1jk0_A.pdb:0.2135820000	(2uw2_A.pdb:0.0014010000	1w68_A.pdb:0.0281040000):0.1815200000):1.2709700000):0.5913780000	3ee4_A.pdb:1.9340640000):0.2804870000):0.1757160000):0.5241530000	((1lko_A.pdb:0.7457920000	1yuz_A.pdb:0.6185030000):1.2905000000	3qhb_A.pdb:1.1962810000):0.2541160000):0.8471910000	((((1lb3_A.pdb:0.1118140000	2za7_A.pdb:0.0237900000):0.3439940000	1bg7_A.pdb:0.1236320000):0.1282560000	1r03_A.pdb:0.2473250000):0.2138310000	(1z6o_M.pdb:1.2133320000	((((1eum_A.pdb:0.4174400000	1krq_A.pdb:0.5627800000):0.5237210000	2jd7_A.pdb:0.3184380000):0.1710470000	1vlg_A.pdb:0.2216870000):0.5465400000	3e6s_A.pdb:1.0094000000):0.2734330000):0.0744904000):0.9901230000):0.3367130000	(2vzb_A.pdb:1.4204490000	((((1bcf_A.pdb:0.0000010000	3e1q_A.pdb:0.0063550000):0.2297350000	2fkz_A.pdb:0.2466180000):0.5270100000	1jgc_A.pdb:0.2484350000):0.8109810000	1nfv_A.pdb:0.8701980000):0.2915500000):0.1335180000):0.5797830000):0.6112450000):0.5248370000):0.0715094000):0.1358950000):0.0826597000	2chp_A.pdb:0.5539260000);
(1ji5_A.pdb:0.3095860000	((1jig_A.pdb:0.2054140000	(1ji4_A.pdb:0.9447970000	2fjc_A.pdb:1.0115720000):0.3292830000):0.1059120000	((1qgh_A.pdb:0.1174520000	2ux1_A.pdb:0.9615440000):0.6927730000	((((1dps_A.pdb:0.0000030000	1jts_A.pdb:0.0434050000):0.6939850000	1o9r_A.pdb:0.1017680000):0.5162480000	1uvh_A.pdb:1.6433310000):0.6989060000	(((1tjo_A.pdb:0.0000010000	1tk6_A.pdb:0.0000010000):1.2457700000	2vzb_A.pdb:1.2880010000):0.1860730000	(((((2fzf_A.pdb:1.7313420000	3ee4_A.pdb:2.0348510000):0.3061770000	(((1oqu_A.pdb:0.2756780000	1uzr_A.pdb:0.0926630000):0.1987560000	1r2f_A.pdb:0.1480900000):1.0778000000	(1mxr_A.pdb:2.0661910000	(1jk0_A.pdb:0.2183410000	(2uw2_A.pdb:0.0272700000	1w68_A.pdb:0.0323320000):0.1780230000):1.8121800000):0.3613630000):0.5435890000):0.4890640000	(((((1lb3_A.pdb:0.1253130000	2za7_A.pdb:0.0500920000):0.2848190000	(1bg7_A.pdb:0.1736430000	1r03_A.pdb:0.3354470000):0.0428063000):0.3987600000	1z6o_M.pdb:1.1669800000):0.5442490000	((((1eum_A.pdb:0.4271960000	1krq_A.pdb:0.4585910000):0.6325300000	3e6s_A.pdb:1.4262060000):0.1727840000	2jd7_A.pdb:0.2719230000):0.4419470000	1vlg_A.pdb:0.0920770000):0.2935680000):0.7545360000	((((1z6o_A.pdb:2.0593710000	1otk_A.pdb:1.9961170000):1.6109000000	(((2inc_B.pdb:1.2421010000	2inp_C.pdb:1.2246430000):1.9775200000	(1mty_D.pdb:2.0765070000	3dhg_A.pdb:1.1877860000):2.3570700000):0.3694390000	((2uw1_A.pdb:0.0000020000	2uw1_B.pdb:0.0029190000):0.1001440000	1afr_A.pdb:0.0959370000):1.0738700000):0.2225680000):0.1037620000	1za0_A.pdb:1.9840740000):0.3588600000	1mty_B.pdb:2.2852540000):0.3499050000):0.3902110000):0.4241550000	((1lko_A.pdb:0.2680030000	1yuz_A.pdb:1.2035660000):1.8243000000	3qhb_A.pdb:1.1889470000):0.4526250000):0.7065880000	((((1bcf_A.pdb:0.0000020000	3e1q_A.pdb:0.0119210000):0.2984130000	2fkz_A.pdb:0.1971890000):0.4735460000	1jgc_A.pdb:0.3526430000):0.6244030000	1nfv_A.pdb:0.9266100000):0.3507010000):0.1807930000):0.3995200000):0.3469290000):0.1751830000):0.0265891000	(1n1q_A.pdb:0.3730920000	2chp_A.pdb:0.7360190000):0.1140360000);
(1ji5_A.pdb:0.3434440000	1jig_A.pdb:0.1797580000	((1n1q_A.pdb:0.3332160000	2chp_A.pdb:0.5114330000):0.0935524000	((1qgh_A.pdb:0.3319740000	2ux1_A.pdb:0.6225310000):0.3286130000	((1ji4_A.pdb:0.8298620000	2fjc_A.pdb:0.9206620000):0.2627250000	((((1dps_A.pdb:0.0000020000	1jts_A.pdb:0.0262820000):0.3456680000	1o9r_A.pdb:0.2247820000):0.2394820000	1uvh_A.pdb:0.9172870000):0.5108380000	((1tjo_A.pdb:0.0000010000	1tk6_A.pdb:0.0000010000):1.1248400000	(((((2fzf_A.pdb:1.7756630000	(((((1z6o_A.pdb:1.7787240000	1otk_A.pdb:1.5040730000):1.4575600000	((2inc_B.pdb:1.5364590000	2inp_C.pdb:1.0308730000):1.7125500000	1mty_B.pdb:2.3259990000):0.9597120000):0.2981260000	(((2uw1_A.pdb:0.0000020000	2uw1_B.pdb:0.0058750000):0.0678374000	1afr_A.pdb:0.1119450000):1.7697000000	1za0_A.pdb:1.9824140000):0.3051660000):0.1913590000	(1mty_D.pdb:1.4182160000	3dhg_A.pdb:1.5045430000):1.8236200000):0.1569370000	((((1oqu_A.pdb:0.2343180000	1uzr_A.pdb:0.0576230000):0.1024000000	1r2f_A.pdb:0.2044480000):1.2409600000	(1mxr_A.pdb:1.3778410000	(1jk0_A.pdb:0.1558100000	(2uw2_A.pdb:0.0028540000	1w68_A.pdb:0.0186190000):0.1930630000):1.0738900000):0.8399820000):0.9024660000	3ee4_A.pdb:2.1084020000):0.0402230000):0.3246170000):0.2783120000	((1lko_A.pdb:0.8862590000	1yuz_A.pdb:0.6988210000):1.0926700000	3qhb_A.pdb:1.1512770000):0.7713090000):0.0000021459	(((((1lb3_A.pdb:0.0518150000	2za7_A.pdb:0.0831830000):0.2874720000	1bg7_A.pdb:0.1138780000):0.0819586000	1r03_A.pdb:0.2193820000):0.4760340000	1z6o_M.pdb:1.0569940000):0.2685850000	((1eum_A.pdb:0.7033540000	1krq_A.pdb:0.2910670000):0.6120730000	(3e6s_A.pdb:1.1110700000	(2jd7_A.pdb:0.4951290000	1vlg_A.pdb:0.2091410000):0.2919450000):0.1807620000):0.3150470000):0.9507090000):0.6591550000	((((1bcf_A.pdb:0.0000010000	3e1q_A.pdb:0.0213870000):0.3120780000	2fkz_A.pdb:0.2340180000):0.4833660000	1jgc_A.pdb:0.4480050000):0.6631730000	1nfv_A.pdb:0.8237390000):0.4733050000):0.0563072000	2vzb_A.pdb:1.6088040000):0.6176180000):0.4227290000):0.2997360000):0.1356730000):0.1227050000):0.1077250000);
(1ji5_A.pdb:0.2474230000	(1jig_A.pdb:0.1344980000	(((1qgh_A.pdb:0.4514900000	2ux1_A.pdb:0.9551520000):0.3111760000	(1ji4_A.pdb:0.8153830000	2fjc_A.pdb:0.8311660000):0.1923150000):0.1842670000	(((((1dps_A.pdb:0.0000020000	1jts_A.pdb:0.0267860000):0.4933690000	1o9r_A.pdb:0.2009870000):0.5127870000	1uvh_A.pdb:0.7265040000):0.1257880000	(1tjo_A.pdb:0.0000010000	1tk6_A.pdb:0.0000010000):1.5067500000):0.6523240000	((((((2fzf_A.pdb:1.8110200000	(1lko_A.pdb:0.4888630000	1yuz_A.pdb:0.9908920000):1.1301000000):0.7057590000	3qhb_A.pdb:0.7710310000):0.2022270000	((1z6o_A.pdb:2.4043190000	1otk_A.pdb:1.4104150000):2.6689400000	((((2inc_B.pdb:1.2840160000	2inp_C.pdb:0.8416640000):2.0644900000	(1mty_D.pdb:1.7151660000	3dhg_A.pdb:1.3407090000):1.5220500000):0.5902300000	((2uw1_A.pdb:0.0000020000	2uw1_B.pdb:0.0232940000):0.0906149000	1afr_A.pdb:0.0971460000):0.9273960000):0.4445770000	1za0_A.pdb:2.0240580000):0.0517787000):0.8793280000):0.4002480000	(((1oqu_A.pdb:0.2028650000	1uzr_A.pdb:0.1045610000):0.0860811000	1r2f_A.pdb:0.2303350000):1.7292900000	(1mxr_A.pdb:1.4944510000	(3ee4_A.pdb:1.2795450000	(1jk0_A.pdb:0.0000030000	(2uw2_A.pdb:0.0254430000	1w68_A.pdb:0.0149340000):0.3381850000):2.0995800000):0.5761440000):0.6003150000):0.0000021897):0.2368600000	(((((1lb3_A.pdb:0.0493510000	2za7_A.pdb:0.1139640000):0.2443290000	(1bg7_A.pdb:0.1696560000	1r03_A.pdb:0.3407720000):0.1539320000):0.3054040000	1z6o_M.pdb:0.9535320000):0.2323650000	((((1eum_A.pdb:0.7397020000	1krq_A.pdb:0.4142690000):0.4079530000	3e6s_A.pdb:1.1649370000):0.2652530000	2jd7_A.pdb:0.2183170000):0.2832710000	1vlg_A.pdb:0.1327830000):0.6464410000):0.4496490000	1mty_B.pdb:2.8158740000):0.3434280000):0.4319630000	((2vzb_A.pdb:1.2898680000	(((1bcf_A.pdb:0.0000020000	3e1q_A.pdb:0.0000030000):0.3342570000	2fkz_A.pdb:0.1781620000):0.5058870000	1jgc_A.pdb:0.2340440000):0.7573940000):0.4985330000	1nfv_A.pdb:0.8868880000):0.2702990000):0.8432050000):0.2731230000):0.1279090000):0.0707098000	(1n1q_A.pdb:0.3189720000	2chp_A.pdb:0.7005560000):0.1582980000);
(1ji5_A.pdb:0.2463550000	(1jig_A.pdb:0.1334740000	(((1qgh_A.pdb:0.3577210000	2ux1_A.pdb:0.7881930000):0.3284600000	(((1dps_A.pdb:0.0000020000	1jts_A.pdb:0.0115870000):0.5166570000	1o9r_A.pdb:0.1455800000):0.5461090000	(1uvh_A.pdb:1.1806050000	((1tjo_A.pdb:0.0000010000	1tk6_A.pdb:0.0000010000):0.7222840000	((((((2fzf_A.pdb:1.3904410000	((((1lb3_A.pdb:0.0951690000	2za7_A.pdb:0.0546560000):0.2877790000	(1bg7_A.pdb:0.1269250000	1r03_A.pdb:0.3436270000):0.0736111000):0.3090990000	(1z6o_M.pdb:1.0463040000	(((1eum_A.pdb:0.5152560000	1krq_A.pdb:0.2750240000):0.4248320000	(2jd7_A.pdb:0.3248540000	1vlg_A.pdb:0.4890080000):0.1481400000):0.3201840000	3e6s_A.pdb:1.0252950000):0.3305160000):0.2675620000):0.9675270000	1mty_B.pdb:2.1371550000):0.4383200000):0.1013690000	(((1z6o_A.pdb:2.1969960000	1otk_A.pdb:1.6780180000):2.5354400000	(((2inc_B.pdb:0.9295390000	2inp_C.pdb:1.1160980000):2.0388600000	(1mty_D.pdb:1.1686140000	3dhg_A.pdb:1.4739240000):1.8449500000):0.8851990000	(((2uw1_A.pdb:0.0000020000	2uw1_B.pdb:0.0030000000):0.0330655000	1afr_A.pdb:0.1834920000):1.0012500000	1za0_A.pdb:2.1310110000):0.1172830000):0.1861800000):0.4854030000	(((1oqu_A.pdb:0.1852030000	1uzr_A.pdb:0.1478940000):0.0845266000	1r2f_A.pdb:0.1836400000):1.3986100000	((1mxr_A.pdb:1.3668020000	(1jk0_A.pdb:0.1533890000	(2uw2_A.pdb:0.0260210000	1w68_A.pdb:0.0168470000):0.3192480000):1.4486300000):0.5536410000	3ee4_A.pdb:1.4398130000):0.3406350000):0.4019970000):0.1647690000):0.4872570000	3qhb_A.pdb:1.1593790000):0.0948267000	(1lko_A.pdb:0.5050940000	1yuz_A.pdb:0.9517890000):1.2573800000):0.5818750000	((((1bcf_A.pdb:0.0000010000	3e1q_A.pdb:0.0112920000):0.2639580000	2fkz_A.pdb:0.1616190000):0.3834360000	1jgc_A.pdb:0.3698310000):0.7459910000	1nfv_A.pdb:0.7200290000):0.6255110000):0.0000023535	2vzb_A.pdb:1.0955380000):0.6441370000):0.5567660000):0.2064750000):0.6422120000):0.2022790000	(1ji4_A.pdb:0.7690010000	2fjc_A.pdb:0.8347600000):0.5426050000):0.0721992000):0.1629480000	(1n1q_A.pdb:0.5525410000	2chp_A.pdb:0.8012770000):0.0328629000);
(1ji5_A.pdb:0.1674770000	(1jig_A.pdb:0.2362220000	((1n1q_A.pdb:0.2588070000	((((1dps_A.pdb:0.0000020000	1jts_A.pdb:0.0378870000):0.3823680000	1o9r_A.pdb:0.3322710000):0.3101780000	1uvh_A.pdb:0.9535720000):0.4129900000	((1tjo_A.pdb:0.0000010000	1tk6_A.pdb:0.0000010000):0.9792860000	(((((((((2fzf_A.pdb:1.9727690000	(((1oqu_A.pdb:0.2634930000	1uzr_A.pdb:0.1191780000):0.0473160000	1r2f_A.pdb:0.2145760000):1.4447300000	(1mxr_A.pdb:1.5398720000	(1jk0_A.pdb:0.0791150000	(2uw2_A.pdb:0.0116690000	1w68_A.pdb:0.0327690000):0.2881770000):1.6531900000):0.1904050000):0.7373870000):0.2039620000	3ee4_A.pdb:2.1725990000):0.2784530000	(((2uw1_A.pdb:0.0000020000	2uw1_B.pdb:0.0084880000):0.0026598300	1afr_A.pdb:0.1996260000):0.9968290000	1za0_A.pdb:2.2268560000):0.7049300000):0.0310212000	3qhb_A.pdb:1.3523340000):0.2664250000	((1z6o_A.pdb:2.5823930000	1otk_A.pdb:1.1776490000):1.6921300000	((2inc_B.pdb:1.3015770000	2inp_C.pdb:0.7906260000):2.5404200000	1mty_B.pdb:2.2670270000):0.4981290000):0.7905640000):0.0164553000	(1mty_D.pdb:1.5068790000	3dhg_A.pdb:0.8833290000):1.9951700000):0.3251450000	(1lko_A.pdb:1.0524020000	1yuz_A.pdb:1.0799980000):1.2375800000):0.1165420000	(((((1lb3_A.pdb:0.0746590000	2za7_A.pdb:0.0563410000):0.3475530000	(1bg7_A.pdb:0.1855970000	1r03_A.pdb:0.3082600000):0.0654724000):0.3104120000	1z6o_M.pdb:1.1427610000):0.5306940000	3e6s_A.pdb:1.1407040000):0.1114690000	((1eum_A.pdb:0.4923500000	1krq_A.pdb:0.5349940000):0.6472920000	(2jd7_A.pdb:0.5819170000	1vlg_A.pdb:0.1482040000):0.1937420000):0.2018890000):0.6734110000):0.5660760000	((2vzb_A.pdb:1.5581750000	(((1bcf_A.pdb:0.0000010000	3e1q_A.pdb:0.0244120000):0.3379560000	2fkz_A.pdb:0.0703170000):0.4360320000	1jgc_A.pdb:0.2886230000):0.6049580000):0.6032660000	1nfv_A.pdb:0.8909700000):0.3532570000):0.5527350000):0.5307630000):0.4329930000):0.0449239000	((1qgh_A.pdb:0.3432920000	2ux1_A.pdb:0.7936000000):0.1840320000	(1ji4_A.pdb:0.4914110000	2fjc_A.pdb:0.7170260000):0.4356540000):0.1571520000):0.0946624000):0.0986741000	2chp_A.pdb:0.5318940000);
(1ji5_A.pdb:0.1693570000	1jig_A.pdb:0.1979590000	((1n1q_A.pdb:0.3910600000	2chp_A.pdb:0.3977990000):0.0508418000	(((1qgh_A.pdb:0.3261610000	2ux1_A.pdb:0.7660280000):0.2535530000	((((1dps_A.pdb:0.0017650000	1jts_A.pdb:0.0169770000):0.4192760000	1o9r_A.pdb:0.1956030000):0.4194630000	1uvh_A.pdb:0.7740750000):0.2975440000	((1tjo_A.pdb:0.0000010000	1tk6_A.pdb:0.0000010000):0.7872050000	(((((((2fzf_A.pdb:0.6987940000	1otk_A.pdb:2.6439310000):1.0065000000	(((1z6o_A.pdb:4.0094870000	(((2inc_B.pdb:1.2457710000	2inp_C.pdb:1.1475860000):2.0122100000	(1mty_D.pdb:1.4203500000	3dhg_A.pdb:1.6287610000):2.3155100000):1.2202800000	((2uw1_A.pdb:0.0000020000	2uw1_B.pdb:0.0000020000):0.0928365000	1afr_A.pdb:0.1193750000):0.9592830000):0.3629260000):0.1262400000	1za0_A.pdb:1.9663050000):0.3684660000	(((1oqu_A.pdb:0.2098590000	1uzr_A.pdb:0.0953240000):0.0535767000	1r2f_A.pdb:0.2072780000):1.3709800000	((1mxr_A.pdb:1.3338060000	(1jk0_A.pdb:0.0625900000	(2uw2_A.pdb:0.0135310000	1w68_A.pdb:0.0202240000):0.3515850000):1.2792700000):0.8843090000	3ee4_A.pdb:1.5792580000):0.5476870000):0.0653603000):0.2419630000):0.4406790000	(((((1lb3_A.pdb:0.1118500000	2za7_A.pdb:0.0771660000):0.3525250000	(1bg7_A.pdb:0.1809110000	1r03_A.pdb:0.2435470000):0.0829353000):0.1915390000	1mty_B.pdb:2.9615900000):0.0802979000	1z6o_M.pdb:0.9980420000):0.0199033000	(((1eum_A.pdb:0.4150670000	1krq_A.pdb:0.2903870000):0.4794260000	3e6s_A.pdb:0.8616500000):0.3204390000	(2jd7_A.pdb:0.4529130000	1vlg_A.pdb:0.2886660000):0.0565809000):0.5449570000):0.8271990000):0.2162670000	3qhb_A.pdb:1.2711240000):0.2295970000	(1lko_A.pdb:0.9397050000	1yuz_A.pdb:0.7541380000):1.0229100000):0.6161270000	(2vzb_A.pdb:0.9708910000	(((1bcf_A.pdb:0.0000020000	3e1q_A.pdb:0.0065120000):0.4182260000	2fkz_A.pdb:0.1216650000):0.5516090000	1jgc_A.pdb:0.3817040000):1.0823300000):0.0925243000):0.4252210000	1nfv_A.pdb:0.9455100000):1.1811500000):0.5328710000):0.5438490000):0.0880018000	(1ji4_A.pdb:1.1188840000	2fjc_A.pdb:0.7915040000):0.2530030000):0.1550370000):0.0195367000);
(1ji5_A.pdb:0.1424220000	(1jig_A.pdb:0.1876230000	(1n1q_A.pdb:0.2582870000	(((1qgh_A.pdb:0.2993680000	2ux1_A.pdb:0.6733010000):0.3493240000	((((1dps_A.pdb:0.0000020000	1jts_A.pdb:0.0317150000):0.2794050000	1o9r_A.pdb:0.2509560000):0.2682100000	1uvh_A.pdb:0.7960970000):0.3762520000	((1tjo_A.pdb:0.0000010000	1tk6_A.pdb:0.0000010000):1.6985200000	((((((2fzf_A.pdb:2.3539590000	(((1z6o_A.pdb:2.0074280000	1otk_A.pdb:2.0453730000):1.4616300000	(((1oqu_A.pdb:0.1814820000	1uzr_A.pdb:0.1116780000):0.0697481000	1r2f_A.pdb:0.1580170000):1.2182900000	(1mxr_A.pdb:1.8049850000	(1jk0_A.pdb:0.1805340000	(2uw2_A.pdb:0.0213400000	1w68_A.pdb:0.0212820000):0.1806760000):1.0943200000):0.4451590000):0.1690430000):0.7185520000	(3ee4_A.pdb:2.3366420000	((((2inc_B.pdb:1.3771710000	2inp_C.pdb:1.4770240000):2.2251000000	(1mty_D.pdb:1.5842800000	3dhg_A.pdb:0.9101730000):0.9666060000):0.6043730000	((2uw1_A.pdb:0.0000020000	2uw1_B.pdb:0.0083540000):0.0043733000	1afr_A.pdb:0.2580440000):1.0757200000):0.1106220000	1za0_A.pdb:1.9593600000):0.4180250000):0.1057200000):0.2036360000):0.0240788000	3qhb_A.pdb:1.0906100000):0.1174100000	(1lko_A.pdb:1.1071410000	1yuz_A.pdb:0.7133570000):1.6255200000):0.3254430000	((((((1lb3_A.pdb:0.0661550000	2za7_A.pdb:0.0659280000):0.3585440000	1bg7_A.pdb:0.1563800000):0.0584760000	1r03_A.pdb:0.2852730000):0.3853970000	1z6o_M.pdb:0.9968150000):0.2132100000	(((1eum_A.pdb:0.4759550000	1krq_A.pdb:0.3611290000):0.4656140000	3e6s_A.pdb:1.2547690000):0.1844620000	(2jd7_A.pdb:0.4889620000	1vlg_A.pdb:0.3358790000):0.1448320000):0.5269120000):0.1528850000	1mty_B.pdb:3.1748780000):0.8511370000):0.4180650000	((((1bcf_A.pdb:0.0000010000	3e1q_A.pdb:0.0116120000):0.2919310000	2fkz_A.pdb:0.1391080000):0.4789090000	1jgc_A.pdb:0.4045720000):0.8228120000	1nfv_A.pdb:1.1796580000):0.3866870000):0.1399540000	2vzb_A.pdb:1.1888960000):0.8460710000):0.4212410000):0.3152780000):0.1364680000	(1ji4_A.pdb:0.8237680000	2fjc_A.pdb:0.7883040000):0.5969450000):0.0874908000):0.1759020000):0.1476270000	2chp_A.pdb:0.7434630000);
(1ji5_A.pdb:0.1659780000	((1jig_A.pdb:0.1450180000	((1qgh_A.pdb:0.2588600000	2ux1_A.pdb:0.9436370000):0.4150030000	(1ji4_A.pdb:0.9492700000	2fjc_A.pdb:0.9464320000):0.2996140000):0.3131040000):0.0503456000	((((1dps_A.pdb:0.0000020000	1jts_A.pdb:0.0199300000):0.3907710000	1o9r_A.pdb:0.2484770000):0.4314920000	1uvh_A.pdb:0.8329810000):0.8991420000	((1tjo_A.pdb:0.0000010000	1tk6_A.pdb:0.0000010000):0.9842310000	(((((2fzf_A.pdb:2.1959570000	(((((1z6o_A.pdb:1.8072390000	1otk_A.pdb:2.1073380000):1.5463700000	(((2uw1_A.pdb:0.0000020000	2uw1_B.pdb:0.0059980000):0.0355031000	1afr_A.pdb:0.1949880000):1.2427800000	1za0_A.pdb:2.0199080000):0.3209270000):0.1550060000	((2inc_B.pdb:1.2698830000	2inp_C.pdb:1.2478160000):1.2799700000	1mty_B.pdb:1.9361350000):0.7690230000):0.5280850000	(1mty_D.pdb:1.5526760000	3dhg_A.pdb:0.9702690000):2.1902500000):0.0942408000	((((1oqu_A.pdb:0.1937260000	1uzr_A.pdb:0.1174290000):0.1061900000	1r2f_A.pdb:0.2411400000):1.4565300000	(1mxr_A.pdb:1.2351950000	(1jk0_A.pdb:0.1324850000	(2uw2_A.pdb:0.0097080000	1w68_A.pdb:0.0239440000):0.2383740000):1.7310300000):0.3984800000):0.5431280000	3ee4_A.pdb:1.8493010000):0.5662200000):0.2424110000):0.3214950000	((1lko_A.pdb:0.8790900000	1yuz_A.pdb:0.8280400000):1.6284800000	3qhb_A.pdb:0.8516810000):0.6757380000):0.4515940000	(((((1lb3_A.pdb:0.0954430000	2za7_A.pdb:0.0565070000):0.4116100000	1bg7_A.pdb:0.2133040000):0.0365413000	1r03_A.pdb:0.2053910000):0.6883170000	1z6o_M.pdb:0.5556070000):0.6135590000	((((1eum_A.pdb:0.4849590000	1krq_A.pdb:0.4082990000):0.3987110000	3e6s_A.pdb:1.2636770000):0.2154580000	2jd7_A.pdb:0.2448230000):0.2780220000	1vlg_A.pdb:0.1965800000):0.3110440000):1.0686200000):0.6921030000	((((1bcf_A.pdb:0.0000010000	3e1q_A.pdb:0.0061190000):0.3422170000	2fkz_A.pdb:0.2028740000):0.3623400000	1jgc_A.pdb:0.4109000000):0.3912170000	1nfv_A.pdb:1.0777620000):0.3873870000):0.0599350000	2vzb_A.pdb:1.0398050000):0.7622910000):0.5206980000):0.4190430000):0.0664740000	(1n1q_A.pdb:0.3678190000	2chp_A.pdb:0.7614380000):0.1262340000);
(1ji5_A.pdb:0.2728070000	(1jig_A.pdb:0.2013670000	(1n1q_A.pdb:0.2832310000	2chp_A.pdb:0.5532820000):0.1597590000):0.0991079000	((1qgh_A.pdb:0.2542230000	2ux1_A.pdb:0.5361170000):0.3152350000	((1ji4_A.pdb:0.7999100000	2fjc_A.pdb:0.5910090000):0.1521790000	((((1dps_A.pdb:0.0000020000	1jts_A.pdb:0.0140490000):0.5504920000	1o9r_A.pdb:0.2718210000):0.3327200000	1uvh_A.pdb:0.7179720000):0.2322870000	((1tjo_A.pdb:0.0000010000	1tk6_A.pdb:0.0000010000):1.1315800000	(((((2fzf_A.pdb:2.0033320000	((((((1lb3_A.pdb:0.0916210000	2za7_A.pdb:0.0920970000):0.3372280000	1bg7_A.pdb:0.1082010000):0.0744739000	1r03_A.pdb:0.1750990000):0.3050490000	1z6o_M.pdb:0.7780380000):0.5916150000	((((1eum_A.pdb:0.5521020000	1krq_A.pdb:0.3413810000):0.3142040000	3e6s_A.pdb:0.9812550000):0.2984230000	2jd7_A.pdb:0.2092020000):0.2768930000	1vlg_A.pdb:0.1980700000):0.1611350000):0.2036050000	1mty_B.pdb:2.3098640000):0.7538020000):0.0549589000	(((((1z6o_A.pdb:1.5867180000	1otk_A.pdb:1.4666940000):2.2562600000	(((2inc_B.pdb:1.4774830000	2inp_C.pdb:0.7652280000):2.3466200000	(1mty_D.pdb:1.3728040000	3dhg_A.pdb:1.4668330000):1.6801600000):0.9483950000	((2uw1_A.pdb:0.0000020000	2uw1_B.pdb:0.0184030000):0.0796091000	1afr_A.pdb:0.1217680000):1.1854000000):0.3422010000):0.1775960000	1za0_A.pdb:2.2284310000):0.4418980000	((1mxr_A.pdb:1.3373050000	(1jk0_A.pdb:0.0682670000	(2uw2_A.pdb:0.0211810000	1w68_A.pdb:0.0123500000):0.2734780000):1.7162700000):0.6303030000	3ee4_A.pdb:1.2986190000):0.7786590000):0.0261762000	((1oqu_A.pdb:0.1883080000	1uzr_A.pdb:0.0934300000):0.0710333000	1r2f_A.pdb:0.1697220000):1.5971000000):0.2114060000):0.5863040000	((1lko_A.pdb:1.0371680000	1yuz_A.pdb:0.7275970000):1.4168200000	3qhb_A.pdb:1.1095070000):0.0000024398):0.2326310000	(2vzb_A.pdb:1.6344220000	(((1bcf_A.pdb:0.0000010000	3e1q_A.pdb:0.0143450000):0.2910470000	2fkz_A.pdb:0.1643600000):0.3105340000	1jgc_A.pdb:0.4882240000):0.6543030000):0.1967370000):0.4664810000	1nfv_A.pdb:0.7176760000):0.5068740000):0.3094650000):0.2858960000):0.1612190000):0.1231830000);
(1ji5_A.pdb:0.4227440000	(1jig_A.pdb:0.0769590000	(((1qgh_A.pdb:0.3007960000	(2ux1_A.pdb:0.3684390000	(((1dps_A.pdb:0.0000020000	1jts_A.pdb:0.0061890000):0.5413460000	1o9r_A.pdb:0.1976340000):0.7827440000	1uvh_A.pdb:1.2557030000):0.3072870000):0.5265310000):0.4922490000	(1ji4_A.pdb:0.9092440000	2fjc_A.pdb:0.8081210000):0.3691320000):0.1029480000	((1tjo_A.pdb:0.0000010000	1tk6_A.pdb:0.0000010000):1.3678500000	(((((((2fzf_A.pdb:0.8702390000	(1z6o_A.pdb:1.2267580000	1otk_A.pdb:1.9359910000):1.6954600000):0.7329450000	(1lko_A.pdb:0.8800180000	1yuz_A.pdb:0.5343220000):1.5367600000):0.2531560000	(((1oqu_A.pdb:0.2150800000	1r2f_A.pdb:0.2987280000):0.0352706000	1uzr_A.pdb:0.0740590000):1.2056300000	(1mxr_A.pdb:1.5609090000	(3ee4_A.pdb:2.2469640000	(1jk0_A.pdb:0.1553100000	(2uw2_A.pdb:0.0101510000	1w68_A.pdb:0.0242450000):0.2247130000):1.3667200000):0.4387480000):0.6086440000):0.9759430000):0.5163770000	(((((((1lb3_A.pdb:0.1167680000	2za7_A.pdb:0.0792500000):0.3692550000	1bg7_A.pdb:0.2283170000):0.0437254000	1r03_A.pdb:0.3149440000):0.2452870000	1z6o_M.pdb:1.0312040000):0.1288340000	1mty_B.pdb:3.0257240000):0.0609714000	(((1eum_A.pdb:0.6236700000	1krq_A.pdb:0.3464510000):0.2735050000	(2jd7_A.pdb:0.3459830000	1vlg_A.pdb:0.4483700000):0.3401720000):0.3504690000	3e6s_A.pdb:0.8882660000):0.3062770000):0.8407130000	((((2inc_B.pdb:1.2013910000	2inp_C.pdb:0.9579720000):2.0564800000	(1mty_D.pdb:1.5897680000	3dhg_A.pdb:1.0974340000):1.3589300000):0.9242200000	((2uw1_A.pdb:0.0000020000	2uw1_B.pdb:0.0089330000):0.0517209000	1afr_A.pdb:0.1252340000):1.4280800000):0.2963980000	1za0_A.pdb:2.3055570000):0.3118540000):0.1182550000):0.1932880000	3qhb_A.pdb:1.5956030000):0.4756090000	((((1bcf_A.pdb:0.0000020000	3e1q_A.pdb:0.0059170000):0.2829770000	2fkz_A.pdb:0.1884350000):0.4405940000	1jgc_A.pdb:0.2787700000):0.8233030000	1nfv_A.pdb:0.5666890000):0.5978200000):0.0863077000	2vzb_A.pdb:1.6535400000):0.6330260000):0.5881190000):0.0933454000):0.1659610000	(1n1q_A.pdb:0.3081120000	2chp_A.pdb:0.5221890000):0.1406230000);
(1ji5_A.pdb:0.2534530000	(1jig_A.pdb:0.1565970000	((1qgh_A.pdb:0.3285790000	2ux1_A.pdb:0.9564650000):0.2716610000	(1ji4_A.pdb:1.0694630000	2fjc_A.pdb:0.9007960000):0.4344220000):0.3298180000):0.0958170000	((1n1q_A.pdb:0.2271690000	(((((1dps_A.pdb:0.0000020000	1jts_A.pdb:0.0198060000):0.3561610000	1o9r_A.pdb:0.3801520000):0.5201280000	1uvh_A.pdb:1.0272270000):0.5304670000	(1tjo_A.pdb:0.0000010000	1tk6_A.pdb:0.0000010000):1.4799200000):0.1675070000	(((((2fzf_A.pdb:2.1186540000	(((((1lb3_A.pdb:0.0842690000	2za7_A.pdb:0.0939230000):0.4196410000	1bg7_A.pdb:0.1448540000):0.0727470000	1r03_A.pdb:0.2060360000):0.2705670000	1z6o_M.pdb:1.3443810000):0.2752010000	((((1eum_A.pdb:0.6218560000	1krq_A.pdb:0.3220590000):0.2688960000	3e6s_A.pdb:0.9606720000):0.1630310000	(2jd7_A.pdb:0.2544880000	1vlg_A.pdb:0.3931250000):0.3513820000):0.0503817000	1mty_B.pdb:3.8376010000):0.1654120000):0.3163570000):0.4011190000	(((((1z6o_A.pdb:2.3458030000	1otk_A.pdb:1.0618440000):2.5870200000	(1mty_D.pdb:1.5441450000	3dhg_A.pdb:1.1123270000):1.3962400000):0.0688015000	1za0_A.pdb:1.6847890000):0.3776450000	((2inc_B.pdb:0.9342080000	2inp_C.pdb:1.2688770000):2.6889200000	((2uw1_A.pdb:0.0000020000	2uw1_B.pdb:0.0149460000):0.0650031000	1afr_A.pdb:0.1443390000):0.8822510000):0.4199710000):0.5446740000	(((((1oqu_A.pdb:0.1728060000	1uzr_A.pdb:0.1614780000):0.0851388000	1r2f_A.pdb:0.1962160000):1.4719200000	(1jk0_A.pdb:0.1709650000	(2uw2_A.pdb:0.0403220000	1w68_A.pdb:0.0145070000):0.2399690000):1.4034200000):0.4117250000	1mxr_A.pdb:0.8264880000):0.4917830000	3ee4_A.pdb:1.3064980000):0.9261570000):0.4356330000):0.1538250000	((1lko_A.pdb:0.8411180000	1yuz_A.pdb:0.8581350000):1.2390100000	3qhb_A.pdb:0.7384670000):0.3194420000):0.6886400000	2vzb_A.pdb:1.4302320000):0.0012042300	((((1bcf_A.pdb:0.0000010000	3e1q_A.pdb:0.0000030000):0.2211930000	2fkz_A.pdb:0.1373860000):0.1293060000	1jgc_A.pdb:0.4981900000):0.6920870000	1nfv_A.pdb:0.8657470000):0.3102750000):0.9229980000):0.3564830000):0.1544900000	2chp_A.pdb:0.6156780000):0.0317852000);
(1ji5_A.pdb:0.1230420000	((1jig_A.pdb:0.1602750000	(((1qgh_A.pdb:0.3317060000	2ux1_A.pdb:0.9841700000):0.1657750000	(1ji4_A.pdb:0.6682520000	2fjc_A.pdb:0.7081520000):0.5758360000):0.2203350000	((((1dps_A.pdb:0.0132180000	1jts_A.pdb:0.0000030000):0.3822570000	1o9r_A.pdb:0.3914960000):0.6304460000	1uvh_A.pdb:0.5556870000):0.4839340000	((1tjo_A.pdb:0.0000010000	1tk6_A.pdb:0.0000010000):1.0923500000	((((2fzf_A.pdb:2.4475800000	(((1lko_A.pdb:0.7399540000	1yuz_A.pdb:0.5949540000):1.4733800000	3qhb_A.pdb:0.7630760000):0.1346510000	((((((1z6o_A.pdb:3.2710700000	1otk_A.pdb:0.7012330000):1.5001400000	(1jk0_A.pdb:0.2250120000	(2uw2_A.pdb:0.0413020000	1w68_A.pdb:0.0123620000):0.1397400000):1.0142400000):0.4425610000	1mxr_A.pdb:1.2252680000):0.4879370000	((1oqu_A.pdb:0.1947310000	1r2f_A.pdb:0.2651550000):0.0424423000	1uzr_A.pdb:0.1057940000):1.5302000000):0.2320710000	3ee4_A.pdb:2.1163800000):0.4839350000	((((2inc_B.pdb:1.1547970000	2inp_C.pdb:0.8894790000):2.6042000000	(1mty_D.pdb:1.2567850000	3dhg_A.pdb:1.2940660000):1.2943500000):0.2884110000	1za0_A.pdb:1.6121350000):0.4450820000	((2uw1_A.pdb:0.0000020000	2uw1_B.pdb:0.0000020000):0.0000027634	1afr_A.pdb:0.2054410000):1.4488500000):0.4760820000):0.3340860000):0.1258740000):0.4425630000	(((((((1lb3_A.pdb:0.1041950000	2za7_A.pdb:0.0890910000):0.4660340000	1bg7_A.pdb:0.1809570000):0.0741799000	1r03_A.pdb:0.2060610000):0.2667970000	1z6o_M.pdb:1.2151080000):0.4420790000	3e6s_A.pdb:1.2683790000):0.1154900000	1mty_B.pdb:3.4852660000):0.0000023639	((1eum_A.pdb:0.6393520000	1krq_A.pdb:0.3564600000):0.3029090000	(2jd7_A.pdb:0.2285770000	1vlg_A.pdb:0.3932460000):0.2883590000):0.4665380000):0.8319190000):0.0955330000	((((1bcf_A.pdb:0.0000020000	3e1q_A.pdb:0.0064870000):0.1999330000	2fkz_A.pdb:0.2027950000):0.2574690000	1jgc_A.pdb:0.3448060000):1.0253900000	1nfv_A.pdb:0.7541870000):0.1614730000):0.0000021984	2vzb_A.pdb:1.4263080000):0.9768190000):0.5509100000):0.4350330000):0.0947795000):0.0468961000	1n1q_A.pdb:0.3989480000):0.1058230000	2chp_A.pdb:0.6461880000);
(1ji5_A.pdb:0.3255630000	(1jig_A.pdb:0.3438220000	(((1qgh_A.pdb:0.5934860000	(2ux1_A.pdb:0.5238160000	(((1dps_A.pdb:0.0000020000	1jts_A.pdb:0.0207600000):0.5014080000	1o9r_A.pdb:0.4259210000):0.4008610000	1uvh_A.pdb:1.2595160000):0.6009200000):0.5023440000):0.2368780000	(1ji4_A.pdb:0.7162450000	2fjc_A.pdb:0.9449530000):0.4353860000):0.2119790000	((1tjo_A.pdb:0.0000010000	1tk6_A.pdb:0.0000010000):1.0810600000	((((((2fzf_A.pdb:2.8018770000	((((((1lb3_A.pdb:0.0474420000	2za7_A.pdb:0.0934220000):0.2743680000	1bg7_A.pdb:0.0839830000):0.0603098000	1r03_A.pdb:0.2048080000):0.4096220000	1z6o_M.pdb:0.9558940000):0.1986880000	(((1eum_A.pdb:0.5816060000	1krq_A.pdb:0.2721030000):0.4362040000	(2jd7_A.pdb:0.3793020000	1vlg_A.pdb:0.3500170000):0.2484760000):0.3685970000	3e6s_A.pdb:1.0241090000):0.4108840000):0.4099250000	1mty_B.pdb:2.8986830000):0.0018381100):0.2372660000	((((1z6o_A.pdb:1.4555940000	1otk_A.pdb:2.2509910000):1.9312300000	(2inc_B.pdb:1.4025650000	2inp_C.pdb:0.5624300000):2.1064800000):0.6383300000	(((2uw1_A.pdb:0.0000020000	2uw1_B.pdb:0.0056760000):0.0073228000	1afr_A.pdb:0.1816580000):1.1180600000	1za0_A.pdb:2.1972460000):0.0869287000):0.2928810000	(((((1oqu_A.pdb:0.1981820000	1uzr_A.pdb:0.0973140000):0.0935562000	1r2f_A.pdb:0.1858270000):1.2159100000	(1mxr_A.pdb:1.4454340000	(1jk0_A.pdb:0.1800950000	(2uw2_A.pdb:0.0383020000	1w68_A.pdb:0.0057620000):0.2224680000):0.9187150000):0.5762990000):0.4779110000	3ee4_A.pdb:1.4950780000):0.1522540000	(1mty_D.pdb:1.5353720000	3dhg_A.pdb:1.7183640000):1.5101300000):0.5867290000):0.6461760000):0.2134180000	3qhb_A.pdb:0.9796560000):0.4196290000	(1lko_A.pdb:0.3847590000	1yuz_A.pdb:0.9187940000):1.6946600000):0.3282820000	(2vzb_A.pdb:1.2452960000	(((1bcf_A.pdb:0.0000010000	3e1q_A.pdb:0.0000030000):0.2655410000	2fkz_A.pdb:0.2552300000):0.3362090000	1jgc_A.pdb:0.4727490000):0.7076280000):0.3292810000):0.2369930000	1nfv_A.pdb:1.1016660000):0.3243920000):1.0385700000):0.0943809000):0.0575822000	(1n1q_A.pdb:0.2816850000	2chp_A.pdb:0.6709490000):0.2183400000);
(1ji5_A.pdb:0.1527900000	((1jig_A.pdb:0.0967230000	2chp_A.pdb:0.9036450000):0.0746763000	(1n1q_A.pdb:0.1799660000	((1ji4_A.pdb:0.7800700000	2fjc_A.pdb:1.0282330000):0.3189180000	((((1dps_A.pdb:0.0000020000	1jts_A.pdb:0.0000020000):0.4013110000	1o9r_A.pdb:0.1973030000):0.4275950000	1uvh_A.pdb:0.9886260000):0.6314430000	((1tjo_A.pdb:0.0000010000	1tk6_A.pdb:0.0000020000):0.9507250000	(((((((2fzf_A.pdb:1.8408730000	(1z6o_A.pdb:1.8859040000	1otk_A.pdb:1.1884330000):1.2395000000):0.6540140000	(((1oqu_A.pdb:0.2015020000	1uzr_A.pdb:0.1232400000):0.2396210000	1r2f_A.pdb:0.1036040000):1.2852100000	((1mxr_A.pdb:1.4619300000	(1jk0_A.pdb:0.2132760000	(2uw2_A.pdb:0.0259370000	1w68_A.pdb:0.0160680000):0.2112290000):1.5363800000):0.5966540000	3ee4_A.pdb:1.7023630000):0.6122160000):0.0610929000):0.3104050000	((((((((((1lb3_A.pdb:0.0697940000	2za7_A.pdb:0.0190890000):0.2071410000	(1bg7_A.pdb:0.1333520000	1r03_A.pdb:0.2646270000):0.0797242000):0.1866720000	1z6o_M.pdb:1.4303600000):0.5456670000	3e6s_A.pdb:0.9709260000):0.3344210000	(1eum_A.pdb:0.5978400000	1krq_A.pdb:0.3120530000):0.3663760000):0.1478040000	2jd7_A.pdb:0.2004570000):0.1542210000	1vlg_A.pdb:0.3705700000):0.6148590000	1mty_B.pdb:2.6280800000):0.0929323000	((2inc_B.pdb:0.7830630000	2inp_C.pdb:1.3947260000):2.9577200000	((2uw1_A.pdb:0.0000020000	2uw1_B.pdb:0.0086680000):0.1056470000	1afr_A.pdb:0.1335600000):1.3251100000):0.2683440000):0.3229790000	1za0_A.pdb:2.5711400000):0.3425210000):0.0953577000	(1mty_D.pdb:1.6908950000	3dhg_A.pdb:1.3969100000):1.7659500000):0.2678020000	((1lko_A.pdb:0.7031020000	1yuz_A.pdb:0.7691310000):1.4446100000	3qhb_A.pdb:1.1804500000):0.1199350000):0.4235980000	((((1bcf_A.pdb:0.0000010000	3e1q_A.pdb:0.0000030000):0.3456570000	2fkz_A.pdb:0.0416560000):0.4820670000	1jgc_A.pdb:0.3677650000):0.9236800000	1nfv_A.pdb:0.9096410000):0.5647890000):0.2970550000	2vzb_A.pdb:1.4784170000):0.2831710000):0.4441100000):0.3968720000):0.2847630000):0.2483800000):0.0518218000	(1qgh_A.pdb:0.2005690000	2ux1_A.pdb:1.0887430000):0.6427920000);
(1ji5_A.pdb:0.3385970000	1jig_A.pdb:0.1564280000	(((1n1q_A.pdb:0.1821430000	2chp_A.pdb:0.6935580000):0.0502863000	((1qgh_A.pdb:0.4426040000	(2ux1_A.pdb:0.4980710000	(((1dps_A.pdb:0.0000020000	1jts_A.pdb:0.0356420000):0.4068690000	1o9r_A.pdb:0.2640140000):0.5236380000	1uvh_A.pdb:1.0279420000):0.3909810000):0.2648850000):0.1659110000	(1ji4_A.pdb:0.7926130000	2fjc_A.pdb:1.1931420000):0.1381850000):0.1934530000):0.1077700000	((1tjo_A.pdb:0.0000010000	1tk6_A.pdb:0.0000010000):0.9032270000	((((((((2fzf_A.pdb:2.3741520000	(1lko_A.pdb:1.0427000000	1yuz_A.pdb:0.8128050000):1.4460000000):0.1563130000	3qhb_A.pdb:1.1601740000):0.1310870000	((1z6o_A.pdb:2.2680030000	1otk_A.pdb:2.2869640000):1.0814400000	(1mty_D.pdb:1.3902930000	3dhg_A.pdb:1.5031430000):1.3414500000):0.3473500000):0.1155540000	((2inc_B.pdb:1.4648250000	2inp_C.pdb:0.6967030000):2.0639300000	(((2uw1_A.pdb:0.0000020000	2uw1_B.pdb:0.0085200000):0.0000021137	1afr_A.pdb:0.2009610000):0.9774920000	1za0_A.pdb:2.7548360000):0.2120280000):0.3915340000):0.4721680000	(((1oqu_A.pdb:0.1893650000	1uzr_A.pdb:0.1668970000):0.0778654000	1r2f_A.pdb:0.1705760000):1.7691100000	((1mxr_A.pdb:1.1244240000	(1jk0_A.pdb:0.2423270000	(2uw2_A.pdb:0.0543950000	1w68_A.pdb:0.0070630000):0.2966590000):1.6926600000):0.5667260000	3ee4_A.pdb:1.8466920000):0.5442910000):0.2224870000):0.7231800000	((((((1lb3_A.pdb:0.0511590000	2za7_A.pdb:0.1096960000):0.3973100000	1bg7_A.pdb:0.1651270000):0.0550648000	1r03_A.pdb:0.3165330000):0.3433530000	1z6o_M.pdb:0.9070190000):0.2565670000	((((1eum_A.pdb:0.6144620000	1krq_A.pdb:0.3733520000):0.3836500000	3e6s_A.pdb:0.8016610000):0.1481200000	2jd7_A.pdb:0.3496890000):0.2008770000	1vlg_A.pdb:0.2544740000):0.3970540000):0.0000026298	1mty_B.pdb:2.5223040000):0.3676550000):0.9155550000	((((1bcf_A.pdb:0.0000020000	3e1q_A.pdb:0.0000030000):0.4452610000	2fkz_A.pdb:0.0781260000):0.5302940000	1jgc_A.pdb:0.3451640000):0.5826030000	1nfv_A.pdb:1.0368890000):0.1433330000):0.3838220000	2vzb_A.pdb:1.0551330000):0.7739630000):0.9025450000):0.0668564000);
(1ji5_A.pdb:0.1939740000	((1jig_A.pdb:0.1664620000	((1qgh_A.pdb:0.3788470000	(2ux1_A.pdb:0.4582220000	(((1dps_A.pdb:0.0000020000	1jts_A.pdb:0.0320000000):0.4111600000	1o9r_A.pdb:0.2366490000):0.5407250000	(1uvh_A.pdb:0.5595530000	((1tjo_A.pdb:0.0000010000	1tk6_A.pdb:0.0000010000):1.3403800000	(((((((2fzf_A.pdb:1.6875560000	((((1z6o_A.pdb:1.4680480000	1otk_A.pdb:1.8903030000):2.0418100000	((2inc_B.pdb:0.9950570000	2inp_C.pdb:0.9604250000):2.0023700000	(1mty_D.pdb:1.5467360000	3dhg_A.pdb:1.0575800000):1.6851500000):0.6076040000):0.0000020707	1za0_A.pdb:1.9659200000):0.3964530000	((2uw1_A.pdb:0.0000020000	2uw1_B.pdb:0.0091470000):0.0476017000	1afr_A.pdb:0.1704990000):1.2036400000):0.2553540000):0.2461310000	((((1oqu_A.pdb:0.1800460000	1uzr_A.pdb:0.1969740000):0.0800647000	1r2f_A.pdb:0.2289340000):1.5831600000	(1mxr_A.pdb:1.2160590000	(1jk0_A.pdb:0.1477550000	(2uw2_A.pdb:0.0071160000	1w68_A.pdb:0.0407730000):0.2339370000):1.5841300000):0.3346600000):0.4850530000	3ee4_A.pdb:1.7419390000):0.4301300000):0.5480300000	((1lko_A.pdb:1.0105670000	1yuz_A.pdb:0.8027640000):1.4378800000	3qhb_A.pdb:1.1693410000):0.1582850000):0.3096280000	((((((1lb3_A.pdb:0.0708190000	2za7_A.pdb:0.0460100000):0.4890460000	1bg7_A.pdb:0.0397480000):0.0892166000	1r03_A.pdb:0.2520000000):0.2034700000	1z6o_M.pdb:0.9908760000):0.2622520000	1mty_B.pdb:2.7962080000):0.0570922000	((1eum_A.pdb:0.6680850000	1krq_A.pdb:0.3781950000):0.3978090000	((3e6s_A.pdb:1.3242050000	2jd7_A.pdb:0.3342700000):0.1161660000	1vlg_A.pdb:0.3705920000):0.2429170000):0.3853690000):0.5673370000):0.4499660000	(((1bcf_A.pdb:0.0000020000	3e1q_A.pdb:0.0069390000):0.2507120000	2fkz_A.pdb:0.2199670000):0.4131010000	1jgc_A.pdb:0.3842300000):0.5865460000):0.2873790000	1nfv_A.pdb:0.7971010000):0.3058760000	2vzb_A.pdb:1.4607420000):0.8783240000):0.3961220000):0.1523260000):0.4079920000):0.1820270000):0.2585810000	(1ji4_A.pdb:0.6614250000	2fjc_A.pdb:0.7187740000):0.3326470000):0.3031630000):0.1055120000	1n1q_A.pdb:0.3461350000):0.0966885000	2chp_A.pdb:0.4871180000);
(1ji5_A.pdb:0.2662330000	(1jig_A.pdb:0.2776270000	((1n1q_A.pdb:0.2657220000	((((1dps_A.pdb:0.0058760000	1jts_A.pdb:0.0000020000):0.4849510000	1o9r_A.pdb:0.1881060000):0.2876490000	1uvh_A.pdb:1.2145170000):0.5217580000	((1tjo_A.pdb:0.0000010000	1tk6_A.pdb:0.0000010000):1.6130400000	(((((2fzf_A.pdb:2.4197060000	((1oqu_A.pdb:0.2685660000	1uzr_A.pdb:0.1191930000):0.1677670000	1r2f_A.pdb:0.1462300000):1.5920000000):0.2289550000	((1mxr_A.pdb:1.4245980000	(1jk0_A.pdb:0.1442890000	(2uw2_A.pdb:0.0139210000	1w68_A.pdb:0.0293510000):0.2140350000):1.5590100000):0.5093390000	3ee4_A.pdb:1.5002010000):0.8707080000):0.3261490000	((((((1lb3_A.pdb:0.0911340000	2za7_A.pdb:0.0552600000):0.4197250000	1bg7_A.pdb:0.1264160000):0.1146710000	1r03_A.pdb:0.2699600000):0.3228250000	1z6o_M.pdb:0.8802950000):0.3524590000	1mty_B.pdb:2.6530460000):0.3626360000	((((1eum_A.pdb:0.5699750000	1krq_A.pdb:0.4420610000):0.3510900000	3e6s_A.pdb:1.3325150000):0.2125460000	2jd7_A.pdb:0.2370770000):0.2375790000	1vlg_A.pdb:0.1707780000):0.2899260000):0.7987210000):0.1298510000	(((1z6o_A.pdb:1.9956880000	1otk_A.pdb:1.2204090000):2.3278600000	(((2inc_B.pdb:2.0964950000	2inp_C.pdb:0.3325510000):2.8126200000	(1mty_D.pdb:1.6357400000	3dhg_A.pdb:1.2233560000):1.4802200000):0.7322140000	((2uw1_A.pdb:0.0000020000	2uw1_B.pdb:0.0064910000):0.0513858000	1afr_A.pdb:0.1600650000):1.1165000000):0.3860070000):0.0000023190	1za0_A.pdb:2.1363250000):0.4273520000):0.3715010000	((2vzb_A.pdb:1.4991580000	((((1bcf_A.pdb:0.0000010000	3e1q_A.pdb:0.0063370000):0.3988410000	2fkz_A.pdb:0.1616490000):0.8412500000	1jgc_A.pdb:0.1057680000):0.6064140000	1nfv_A.pdb:1.0147050000):0.4010330000):0.3643590000	((1lko_A.pdb:1.0406770000	1yuz_A.pdb:0.3324600000):1.7287300000	3qhb_A.pdb:1.1489880000):0.2016810000):0.1864690000):0.8418740000):0.1313090000):0.6045370000):0.1771240000	2chp_A.pdb:0.5640070000):0.1034890000):0.0656260000	((1qgh_A.pdb:0.2707330000	2ux1_A.pdb:0.5739080000):0.3048610000	(1ji4_A.pdb:0.6445100000	2fjc_A.pdb:1.1862330000):0.5325370000):0.3595570000);
(1ji5_A.pdb:0.2073830000	1jig_A.pdb:0.2905560000	((1n1q_A.pdb:0.4507660000	2chp_A.pdb:0.5224650000):0.0618773000	(((1qgh_A.pdb:0.3423460000	2ux1_A.pdb:0.6760460000):0.4167560000	(1ji4_A.pdb:0.8644290000	2fjc_A.pdb:0.9790870000):0.3226450000):0.1626140000	((((1dps_A.pdb:0.0000020000	1jts_A.pdb:0.0235490000):0.4307310000	1o9r_A.pdb:0.1989850000):0.5351940000	1uvh_A.pdb:1.1188560000):0.2188120000	((1tjo_A.pdb:0.0000010000	1tk6_A.pdb:0.0000010000):1.0336900000	((((((2fzf_A.pdb:1.9942020000	(1z6o_A.pdb:2.5773700000	1otk_A.pdb:1.3003610000):1.7271600000):0.4250430000	((((((1oqu_A.pdb:0.1817790000	1uzr_A.pdb:0.1389930000):0.1534050000	1r2f_A.pdb:0.1288090000):1.0866900000	(1jk0_A.pdb:0.1385370000	(2uw2_A.pdb:0.0057590000	1w68_A.pdb:0.0291320000):0.2592420000):1.9353300000):0.5314530000	1mxr_A.pdb:1.4477620000):0.2624660000	3ee4_A.pdb:1.7008380000):0.8701710000	(((2inc_B.pdb:1.7563370000	2inp_C.pdb:1.0864630000):2.6852700000	(((2uw1_A.pdb:0.0000020000	2uw1_B.pdb:0.0054780000):0.0120846000	1afr_A.pdb:0.1644570000):1.2158400000	1za0_A.pdb:2.3234530000):0.1881220000):0.1393920000	(1mty_D.pdb:1.4593060000	3dhg_A.pdb:1.3465440000):2.1043300000):0.2767160000):0.4533820000):0.0590238000	((((1lb3_A.pdb:0.0678590000	2za7_A.pdb:0.0977830000):0.3167770000	(1bg7_A.pdb:0.1298350000	1r03_A.pdb:0.1813660000):0.0731832000):0.4026250000	1z6o_M.pdb:0.8426410000):0.2770890000	(((((1eum_A.pdb:0.6288570000	1krq_A.pdb:0.2663070000):0.2921830000	3e6s_A.pdb:1.0012740000):0.2208480000	2jd7_A.pdb:0.2874100000):0.2681370000	1vlg_A.pdb:0.1143190000):0.4093160000	1mty_B.pdb:2.5486720000):0.0000027164):0.8044640000):0.2541860000	((1lko_A.pdb:0.7724630000	1yuz_A.pdb:0.6454760000):1.3258600000	3qhb_A.pdb:1.4244900000):0.2937920000):0.3489820000	(2vzb_A.pdb:1.2401190000	(((1bcf_A.pdb:0.0000020000	3e1q_A.pdb:0.0000030000):0.3914620000	2fkz_A.pdb:0.1763920000):0.3220760000	1jgc_A.pdb:0.3567050000):0.8379400000):0.3900180000):0.1255770000	1nfv_A.pdb:0.8339590000):0.4938150000):0.4456540000):0.5876890000):0.0987713000):0.0712253000);
(1ji5_A.pdb:0.3162310000	1jig_A.pdb:0.1298370000	(((1n1q_A.pdb:0.2871580000	((((1dps_A.pdb:0.0000020000	1jts_A.pdb:0.0240400000):0.2635330000	1o9r_A.pdb:0.2650820000):0.3300180000	1uvh_A.pdb:0.7921790000):0.5738320000	((1tjo_A.pdb:0.0000010000	1tk6_A.pdb:0.0000010000):1.0094800000	((((2fzf_A.pdb:1.8690370000	((1lko_A.pdb:0.8151160000	1yuz_A.pdb:0.7012970000):1.5877300000	3qhb_A.pdb:1.0030040000):0.3144100000):0.2910020000	((((((1lb3_A.pdb:0.0714930000	2za7_A.pdb:0.1075020000):0.5067640000	1bg7_A.pdb:0.1110330000):0.0662397000	1r03_A.pdb:0.3063540000):0.4750500000	1z6o_M.pdb:1.0421370000):0.4337760000	((((1eum_A.pdb:0.5833640000	1krq_A.pdb:0.5608080000):0.3888010000	3e6s_A.pdb:1.4761910000):0.2071050000	2jd7_A.pdb:0.2975620000):0.1980090000	1vlg_A.pdb:0.2161480000):0.1821200000):0.9836760000	(((((1z6o_A.pdb:1.7781030000	1otk_A.pdb:1.5132440000):1.6393500000	(((2inc_B.pdb:1.5580960000	2inp_C.pdb:0.8275710000):1.8904700000	1mty_B.pdb:3.1828950000):0.7104050000	((2uw1_A.pdb:0.0000020000	2uw1_B.pdb:0.0057310000):0.0916708000	1afr_A.pdb:0.1295040000):1.3005000000):0.2759310000):0.2124180000	1za0_A.pdb:1.5149740000):0.4650910000	(1mty_D.pdb:1.7388800000	3dhg_A.pdb:1.0137660000):1.8717100000):0.3932070000	(((((1oqu_A.pdb:0.2276370000	1uzr_A.pdb:0.1146870000):0.1105140000	1r2f_A.pdb:0.1012950000):1.3539800000	(1jk0_A.pdb:0.1153380000	(2uw2_A.pdb:0.0000020000	1w68_A.pdb:0.0476300000):0.2764770000):1.6574900000):0.7840260000	1mxr_A.pdb:0.9570190000):0.5230630000	3ee4_A.pdb:1.6622480000):0.4085040000):0.5951460000):0.2548060000):0.3580890000	(2vzb_A.pdb:1.9450100000	(((1bcf_A.pdb:0.0000010000	3e1q_A.pdb:0.0112300000):0.1819580000	2fkz_A.pdb:0.2185480000):0.3172430000	1jgc_A.pdb:0.5857500000):0.6266950000):0.1398110000):0.2273510000	1nfv_A.pdb:0.9391120000):0.5790750000):0.4861870000):0.3886290000):0.0593676000	2chp_A.pdb:0.7301630000):0.1420290000	((1qgh_A.pdb:0.2199390000	2ux1_A.pdb:0.8156990000):0.2537910000	(1ji4_A.pdb:0.8485370000	2fjc_A.pdb:0.8089940000):0.5741410000):0.1528510000):0.1245040000);
(1ji5_A.pdb:0.1949680000	(1jig_A.pdb:0.2532370000	((1n1q_A.pdb:0.2991900000	((((1dps_A.pdb:0.0000020000	1jts_A.pdb:0.0188510000):0.4023630000	1o9r_A.pdb:0.1804340000):0.3475970000	1uvh_A.pdb:0.8856620000):0.4279990000	((1tjo_A.pdb:0.0000010000	1tk6_A.pdb:0.0000010000):1.1914900000	((((((2fzf_A.pdb:1.8627020000	(1lko_A.pdb:0.9636120000	1yuz_A.pdb:0.5079720000):0.8092230000):0.8731210000	3qhb_A.pdb:1.0556550000):0.4843320000	(((((1z6o_A.pdb:1.2584720000	1otk_A.pdb:1.4007120000):2.1652200000	1za0_A.pdb:2.0005580000):0.5439330000	((2uw1_A.pdb:0.0000020000	2uw1_B.pdb:0.0280770000):0.0000025646	1afr_A.pdb:0.1810660000):1.1384000000):0.4422700000	((2inc_B.pdb:1.3418580000	2inp_C.pdb:1.3613430000):2.5492700000	(1mty_D.pdb:1.6490270000	3dhg_A.pdb:1.5314440000):1.0531300000):0.7220860000):0.6716270000	(((((1oqu_A.pdb:0.1591760000	1uzr_A.pdb:0.1531650000):0.0647087000	1r2f_A.pdb:0.2854660000):1.9076800000	(1jk0_A.pdb:0.2524580000	(2uw2_A.pdb:0.0094880000	1w68_A.pdb:0.0335860000):0.2182970000):1.1127200000):0.7616850000	1mxr_A.pdb:1.3998500000):0.8066740000	3ee4_A.pdb:2.0634440000):0.4220940000):0.3543750000):0.3492510000	((((((1lb3_A.pdb:0.1168340000	2za7_A.pdb:0.0684140000):0.3457320000	1bg7_A.pdb:0.2096950000):0.0687126000	1r03_A.pdb:0.2397670000):0.6008770000	1z6o_M.pdb:0.9094910000):0.2065640000	((((1eum_A.pdb:0.5210750000	1krq_A.pdb:0.3350380000):0.3045770000	3e6s_A.pdb:1.2159030000):0.4219240000	2jd7_A.pdb:0.1907760000):0.3403550000	1vlg_A.pdb:0.2001790000):0.5019940000):0.0473481000	1mty_B.pdb:2.7176940000):0.7724480000):0.6624880000	((((1bcf_A.pdb:0.0000010000	3e1q_A.pdb:0.0000030000):0.2095900000	2fkz_A.pdb:0.2090020000):0.4876130000	1jgc_A.pdb:0.2703480000):0.8517030000	1nfv_A.pdb:0.8528140000):0.0661379000):0.2378420000	2vzb_A.pdb:1.3551900000):0.6033220000):0.2825040000):0.3325410000):0.0782058000	((1qgh_A.pdb:0.3004610000	2ux1_A.pdb:0.7832420000):0.2428270000	(1ji4_A.pdb:0.5887280000	2fjc_A.pdb:0.8415930000):0.7042380000):0.2773420000):0.0758027000):0.1358190000	2chp_A.pdb:0.7498470000);
(1ji5_A.pdb:0.2745300000	(1jig_A.pdb:0.2008660000	((1qgh_A.pdb:0.3386250000	2ux1_A.pdb:0.6875670000):0.3593760000	((1ji4_A.pdb:0.7959850000	(((((1dps_A.pdb:0.0000020000	1jts_A.pdb:0.0000020000):0.4263440000	1o9r_A.pdb:0.3180330000):0.2222980000	1uvh_A.pdb:1.2543570000):0.6369830000	(1tjo_A.pdb:0.0000010000	1tk6_A.pdb:0.0000010000):0.9331470000):0.1711060000	((((((2fzf_A.pdb:2.2575550000	(((1z6o_A.pdb:1.3990750000	1otk_A.pdb:1.6817100000):2.0119300000	(((2inc_B.pdb:0.8383890000	2inp_C.pdb:1.3297120000):1.6864100000	(1mty_D.pdb:1.6249830000	3dhg_A.pdb:1.2241910000):1.2038100000):0.6530310000	((2uw1_A.pdb:0.0000020000	2uw1_B.pdb:0.0063500000):0.0578718000	1afr_A.pdb:0.1433390000):0.8454600000):0.4172680000):0.1357700000	((((1oqu_A.pdb:0.1374630000	1uzr_A.pdb:0.1185000000):0.1633860000	1r2f_A.pdb:0.1174820000):1.6081000000	((1mxr_A.pdb:0.9829150000	(1jk0_A.pdb:0.1080950000	(2uw2_A.pdb:0.0055580000	1w68_A.pdb:0.0447910000):0.2741160000):1.7010000000):0.2454880000	3ee4_A.pdb:1.5369290000):0.4178680000):0.3213270000	1za0_A.pdb:1.2801520000):0.5985290000):0.3723940000):0.2327510000	3qhb_A.pdb:0.9186180000):0.2965790000	(1lko_A.pdb:0.7078880000	1yuz_A.pdb:1.3343570000):0.9148490000):0.5488610000	((((1lb3_A.pdb:0.1161410000	2za7_A.pdb:0.0774460000):0.3588020000	(1bg7_A.pdb:0.0887140000	1r03_A.pdb:0.3382420000):0.1251700000):0.4826950000	1z6o_M.pdb:1.1291300000):0.0794105000	(((((1eum_A.pdb:0.3955170000	1krq_A.pdb:0.5959530000):0.3417530000	3e6s_A.pdb:1.0644100000):0.3756620000	2jd7_A.pdb:0.2881710000):0.3676630000	1vlg_A.pdb:0.2513860000):0.4427620000	1mty_B.pdb:2.7698550000):0.0000027014):0.7559420000):0.3582750000	((((1bcf_A.pdb:0.0000020000	3e1q_A.pdb:0.0139430000):0.2511480000	2fkz_A.pdb:0.1874400000):0.3334890000	1jgc_A.pdb:0.3600390000):0.7188090000	1nfv_A.pdb:0.7509300000):0.5980050000):0.0000026069	2vzb_A.pdb:1.5684960000):0.6791070000):0.3977660000):0.4090610000	2fjc_A.pdb:0.9773550000):0.2563810000):0.0552187000):0.1897810000	(1n1q_A.pdb:0.4162950000	2chp_A.pdb:0.5796340000):0.1800830000);
(1ji5_A.pdb:0.3825310000	1jig_A.pdb:0.2051830000	((1n1q_A.pdb:0.2687780000	(((1qgh_A.pdb:0.3273330000	(2ux1_A.pdb:0.4249580000	(((1dps_A.pdb:0.0000020000	1jts_A.pdb:0.0127320000):0.3343170000	1o9r_A.pdb:0.2969860000):0.6015480000	1uvh_A.pdb:0.8242240000):0.5066220000):0.1249530000):0.3060910000	(1ji4_A.pdb:0.7173670000	2fjc_A.pdb:0.8950200000):0.2061130000):0.1355180000	((1tjo_A.pdb:0.0000010000	1tk6_A.pdb:0.0000010000):1.1287300000	(((((((((2fzf_A.pdb:1.7731350000	(1lko_A.pdb:0.8466870000	1yuz_A.pdb:0.9482590000):1.1787700000):0.2274220000	(1z6o_A.pdb:2.1371100000	1otk_A.pdb:1.7344340000):1.5172300000):0.2702860000	(((1oqu_A.pdb:0.2326790000	1r2f_A.pdb:0.2439750000):0.0561814000	1uzr_A.pdb:0.0631810000):1.2630500000	((1mxr_A.pdb:1.1220940000	(1jk0_A.pdb:0.2306300000	(2uw2_A.pdb:0.0446700000	1w68_A.pdb:0.0000020000):0.1392770000):1.4290600000):0.1618120000	3ee4_A.pdb:2.1165110000):0.5887740000):0.8235040000):0.3498850000	3qhb_A.pdb:1.2709550000):0.1128220000	((((2inc_B.pdb:1.4112170000	2inp_C.pdb:0.6195790000):2.2881700000	(1mty_D.pdb:2.2794920000	3dhg_A.pdb:1.1637550000):0.8276760000):1.1070500000	1za0_A.pdb:2.2706270000):0.1114250000	((2uw1_A.pdb:0.0000020000	1afr_A.pdb:0.2295750000):0.0009455760	2uw1_B.pdb:0.0052380000):1.4389700000):0.1062490000):0.2691050000	(((((1lb3_A.pdb:0.0684940000	2za7_A.pdb:0.0889330000):0.3676660000	(1bg7_A.pdb:0.1439400000	1r03_A.pdb:0.2454030000):0.0244736000):0.3004210000	1z6o_M.pdb:1.0448020000):0.2647540000	1mty_B.pdb:2.6101980000):0.0424942000	(((1eum_A.pdb:0.5966380000	1krq_A.pdb:0.3706960000):0.5782350000	2jd7_A.pdb:0.3759300000):0.1993640000	(3e6s_A.pdb:1.1672250000	1vlg_A.pdb:0.1246490000):0.1372030000):0.3561510000):0.5347580000):0.6156350000	1nfv_A.pdb:1.2099990000):0.2570320000	(((1bcf_A.pdb:0.0000020000	3e1q_A.pdb:0.0122430000):0.2563430000	2fkz_A.pdb:0.1461180000):0.5077240000	1jgc_A.pdb:0.2264250000):0.6413550000):0.7152860000	2vzb_A.pdb:0.9898970000):0.9515290000):0.6296160000):0.0182460000):0.0653694000	2chp_A.pdb:0.4536310000):0.0607213000);
(1ji5_A.pdb:0.1237820000	(1jig_A.pdb:0.1578890000	(1n1q_A.pdb:0.3031150000	(((1qgh_A.pdb:0.2655530000	2ux1_A.pdb:0.7363460000):0.2178150000	(1ji4_A.pdb:0.7899370000	2fjc_A.pdb:1.0420010000):0.5092400000):0.1419640000	((((1dps_A.pdb:0.0000020000	1jts_A.pdb:0.0310180000):0.3374110000	1o9r_A.pdb:0.2770980000):0.2745250000	1uvh_A.pdb:0.8608500000):0.5616700000	((1tjo_A.pdb:0.0000010000	1tk6_A.pdb:0.0000010000):1.2951200000	((((((2fzf_A.pdb:1.6947920000	(1z6o_A.pdb:3.1156120000	1otk_A.pdb:0.2854250000):1.8647300000):0.4144030000	((((((1lb3_A.pdb:0.0495520000	2za7_A.pdb:0.0810870000):0.3977060000	1bg7_A.pdb:0.2141980000):0.0549597000	1r03_A.pdb:0.1919430000):0.4613230000	1z6o_M.pdb:1.1938660000):0.5308150000	((((1eum_A.pdb:0.5309340000	1krq_A.pdb:0.3653910000):0.6203990000	3e6s_A.pdb:1.4439630000):0.1232910000	2jd7_A.pdb:0.3199810000):0.3058500000	1vlg_A.pdb:0.1464120000):0.5223590000):0.4155370000	1mty_B.pdb:2.5042110000):0.6412780000):0.1608890000	(((((1oqu_A.pdb:0.2165180000	1uzr_A.pdb:0.1290470000):0.1591070000	1r2f_A.pdb:0.1180480000):1.3314600000	(1mxr_A.pdb:1.0275850000	(1jk0_A.pdb:0.2368190000	(2uw2_A.pdb:0.0146210000	1w68_A.pdb:0.0336810000):0.1780860000):1.5573700000):0.3371210000):0.5886250000	3ee4_A.pdb:1.8638460000):0.3780750000	((((2inc_B.pdb:1.2643200000	2inp_C.pdb:0.8641690000):2.1684100000	(1mty_D.pdb:1.0746120000	3dhg_A.pdb:1.6202830000):1.5716400000):0.3615560000	((2uw1_A.pdb:0.0000020000	2uw1_B.pdb:0.0115900000):0.0419284000	1afr_A.pdb:0.1762970000):0.9682970000):0.5351610000	1za0_A.pdb:1.7202070000):0.2841300000):0.3586070000):0.1748480000	((1lko_A.pdb:0.7396370000	1yuz_A.pdb:0.7599330000):1.2290500000	3qhb_A.pdb:0.8041100000):0.4693450000):0.8874670000	(2vzb_A.pdb:1.1049630000	(((1bcf_A.pdb:0.0000020000	3e1q_A.pdb:0.0113810000):0.2104690000	2fkz_A.pdb:0.1934350000):0.3746180000	1jgc_A.pdb:0.2990750000):0.6309020000):0.1593930000):0.0655167000	1nfv_A.pdb:0.6681980000):0.4725660000):0.5128130000):0.3560890000):0.1469500000):0.0873587000):0.1860020000	2chp_A.pdb:0.8594260000);
(1ji5_A.pdb:0.3965640000	(1jig_A.pdb:0.2074690000	(1n1q_A.pdb:0.3397980000	((1qgh_A.pdb:0.5490720000	(2ux1_A.pdb:0.5495570000	((((1dps_A.pdb:0.0000020000	1jts_A.pdb:0.0328970000):0.4485030000	1o9r_A.pdb:0.2556600000):0.3918190000	1uvh_A.pdb:0.9271580000):0.1921870000	((1tjo_A.pdb:0.0000010000	1tk6_A.pdb:0.0000010000):0.9817570000	((((((2fzf_A.pdb:1.6700450000	(1z6o_A.pdb:1.7888330000	1otk_A.pdb:1.2049910000):1.6986800000):0.4946900000	((((((1oqu_A.pdb:0.2155370000	1uzr_A.pdb:0.0612310000):0.0781155000	1r2f_A.pdb:0.2120490000):1.6195200000	(1jk0_A.pdb:0.2377420000	(2uw2_A.pdb:0.0191230000	1w68_A.pdb:0.0424090000):0.1447000000):1.5123600000):0.4162440000	1mxr_A.pdb:1.6104660000):0.3113840000	3ee4_A.pdb:1.9162890000):0.5699890000	((((2inc_B.pdb:0.9053630000	2inp_C.pdb:1.1004410000):2.8204900000	(1mty_D.pdb:1.3739660000	3dhg_A.pdb:1.7382060000):1.6872200000):0.4788470000	((2uw1_A.pdb:0.0000020000	2uw1_B.pdb:0.0087970000):0.0568323000	1afr_A.pdb:0.1149210000):1.6764600000):0.5213290000	1za0_A.pdb:2.0490920000):0.2853600000):0.3390550000):0.3245360000	((1lko_A.pdb:0.8543610000	1yuz_A.pdb:0.8791560000):1.7115300000	3qhb_A.pdb:0.8501600000):0.1803770000):0.3163850000	((((((1lb3_A.pdb:0.1051250000	2za7_A.pdb:0.1254760000):0.3889210000	1r03_A.pdb:0.3941360000):0.0993128000	1bg7_A.pdb:0.0536700000):0.3895190000	1z6o_M.pdb:0.9805620000):0.4287680000	((((1eum_A.pdb:0.4502040000	1krq_A.pdb:0.5037450000):0.5439110000	2jd7_A.pdb:0.1806550000):0.4104540000	1vlg_A.pdb:0.2771420000):0.4027400000	3e6s_A.pdb:1.3109780000):0.3160910000):0.1125630000	1mty_B.pdb:3.4736300000):1.0104200000):0.4609290000	((((1bcf_A.pdb:0.0000020000	3e1q_A.pdb:0.0129550000):0.4180550000	2fkz_A.pdb:0.1652170000):0.6596940000	1jgc_A.pdb:0.2260880000):0.6654100000	1nfv_A.pdb:1.4615820000):0.2832200000):0.2499830000	2vzb_A.pdb:1.6120640000):1.1276000000):0.6281250000):0.5700720000):0.1794650000):0.1651690000	(1ji4_A.pdb:0.7694570000	2fjc_A.pdb:1.0514620000):0.5099810000):0.2077310000):0.1132270000):0.0763257000	2chp_A.pdb:0.6321170000);
(1ji5_A.pdb:0.3680500000	(1jig_A.pdb:0.1672420000	(((1qgh_A.pdb:0.5212400000	2ux1_A.pdb:0.6058120000):0.1907560000	(1ji4_A.pdb:0.7594180000	2fjc_A.pdb:1.0279760000):0.3721800000):0.2740580000	((((1dps_A.pdb:0.0000020000	1jts_A.pdb:0.0310070000):0.5682870000	1o9r_A.pdb:0.1755820000):0.5181100000	1uvh_A.pdb:1.0819160000):0.2932700000	((1tjo_A.pdb:0.0000010000	1tk6_A.pdb:0.0000010000):1.3852400000	(((((2fzf_A.pdb:2.6087010000	((((1z6o_A.pdb:2.4902960000	1otk_A.pdb:0.9262470000):2.0223900000	((2inc_B.pdb:1.0920370000	2inp_C.pdb:1.1172440000):2.0101100000	1mty_B.pdb:2.3839030000):0.7990930000):0.1813700000	(((2uw1_A.pdb:0.0000020000	2uw1_B.pdb:0.0147400000):0.0294149000	1afr_A.pdb:0.1347180000):1.5579300000	1za0_A.pdb:2.3085760000):0.3700350000):0.6443660000	((((1oqu_A.pdb:0.2847680000	1uzr_A.pdb:0.1120680000):0.1146960000	1r2f_A.pdb:0.1973850000):1.8481500000	((1mxr_A.pdb:1.5842210000	(1jk0_A.pdb:0.2225640000	(2uw2_A.pdb:0.0000030000	1w68_A.pdb:0.0392870000):0.2361410000):1.6052900000):0.2987020000	3ee4_A.pdb:1.7624040000):0.4954270000):0.3561450000	(1mty_D.pdb:1.5296570000	3dhg_A.pdb:1.1317050000):1.6200300000):0.0797497000):0.2433080000):0.3692240000	((1lko_A.pdb:0.7875820000	1yuz_A.pdb:0.7778090000):1.5743500000	3qhb_A.pdb:0.7858110000):0.1973470000):0.6630120000	(((((1lb3_A.pdb:0.0905710000	2za7_A.pdb:0.0667960000):0.4153790000	1bg7_A.pdb:0.1051200000):0.0673082000	1r03_A.pdb:0.1672910000):0.4303000000	1z6o_M.pdb:0.8595330000):0.1058160000	((1eum_A.pdb:0.7779780000	1krq_A.pdb:0.0917830000):0.4529470000	(3e6s_A.pdb:1.4041510000	(2jd7_A.pdb:0.4197910000	1vlg_A.pdb:0.2488820000):0.1589800000):0.2022170000):0.5196820000):1.1321800000):0.5791310000	((((1bcf_A.pdb:0.0000010000	3e1q_A.pdb:0.0058670000):0.3031430000	2fkz_A.pdb:0.2529580000):0.3065690000	1jgc_A.pdb:0.3575170000):0.7021360000	1nfv_A.pdb:1.3006710000):0.2014270000):0.0000020130	2vzb_A.pdb:1.5330700000):0.5296280000):0.4711660000):0.3878620000):0.0791192000):0.0910973000	(1n1q_A.pdb:0.3907490000	2chp_A.pdb:0.8949760000):0.1882180000);
(1ji5_A.pdb:0.1469860000	(1jig_A.pdb:0.2368980000	(1n1q_A.pdb:0.3563150000	2chp_A.pdb:0.6374820000):0.1776940000):0.1815130000	(((1qgh_A.pdb:0.1737670000	2ux1_A.pdb:1.0429610000):0.3723910000	((((1dps_A.pdb:0.0000020000	1jts_A.pdb:0.0202100000):0.4498620000	1o9r_A.pdb:0.3450970000):0.8894500000	1uvh_A.pdb:0.8761950000):0.2256800000	((1tjo_A.pdb:0.0000010000	1tk6_A.pdb:0.0000010000):0.6321320000	((((((((2fzf_A.pdb:2.1188700000	((1oqu_A.pdb:0.2136530000	1uzr_A.pdb:0.1169030000):0.0550522000	1r2f_A.pdb:0.2165180000):1.4721200000):0.2119190000	((1mxr_A.pdb:0.9888410000	(1jk0_A.pdb:0.1754840000	(2uw2_A.pdb:0.0398640000	1w68_A.pdb:0.0312930000):0.1878940000):1.8164100000):0.4604810000	3ee4_A.pdb:1.6471060000):0.6042930000):0.5226110000	((1z6o_A.pdb:2.3307110000	1otk_A.pdb:2.0696360000):1.7164900000	((((2inc_B.pdb:1.2674520000	2inp_C.pdb:0.9122960000):1.4230400000	(1mty_D.pdb:1.6007660000	3dhg_A.pdb:1.0988750000):2.1049800000):0.7158330000	((2uw1_A.pdb:0.0000020000	1afr_A.pdb:0.2268060000):0.0059962700	2uw1_B.pdb:0.0000030000):0.9311050000):0.2721130000	1za0_A.pdb:2.1864230000):0.1600030000):0.6244000000):0.1274430000	((1lko_A.pdb:0.9404850000	1yuz_A.pdb:0.7516020000):1.8849200000	3qhb_A.pdb:0.9165180000):0.1618150000):0.3160190000	1mty_B.pdb:2.4601770000):0.4727250000	(((((1lb3_A.pdb:0.0619290000	2za7_A.pdb:0.0956970000):0.4118370000	1bg7_A.pdb:0.2026650000):0.0755376000	1r03_A.pdb:0.1912950000):0.3988710000	1z6o_M.pdb:1.0355230000):0.1963100000	((1eum_A.pdb:0.6545410000	1krq_A.pdb:0.3296730000):0.3010870000	((3e6s_A.pdb:1.7810060000	1vlg_A.pdb:0.2304130000):0.2279500000	2jd7_A.pdb:0.3761440000):0.4590380000):0.6862900000):0.4783720000):0.1958100000	((((1bcf_A.pdb:0.0000020000	3e1q_A.pdb:0.0000030000):0.2708500000	2fkz_A.pdb:0.2009890000):0.1864710000	1jgc_A.pdb:0.4160840000):0.8957430000	1nfv_A.pdb:1.3572490000):0.1638840000):0.2832010000	2vzb_A.pdb:1.5916910000):1.0122600000):0.8313170000):0.5598250000):0.1690120000	(1ji4_A.pdb:1.2564090000	2fjc_A.pdb:0.9067050000):0.2652510000):0.2051510000);
(1ji5_A.pdb:0.2864160000	(1jig_A.pdb:0.1582940000	(((1qgh_A.pdb:0.3114580000	2ux1_A.pdb:0.6607020000):0.0957691000	(((1dps_A.pdb:0.0000020000	1jts_A.pdb:0.0107200000):0.2975240000	1o9r_A.pdb:0.4709350000):0.4844270000	1uvh_A.pdb:0.8516300000):0.7232370000):0.4338030000	((1ji4_A.pdb:0.9613370000	2fjc_A.pdb:0.8290450000):0.0846099000	((1tjo_A.pdb:0.0000010000	1tk6_A.pdb:0.0000010000):0.7999060000	(((((2fzf_A.pdb:1.9378370000	(1lko_A.pdb:0.8001990000	1yuz_A.pdb:0.5650230000):0.6192180000):0.5905710000	3qhb_A.pdb:1.0889890000):0.3382450000	((((((1lb3_A.pdb:0.0584200000	2za7_A.pdb:0.0758880000):0.2989170000	1bg7_A.pdb:0.1408800000):0.1800400000	1r03_A.pdb:0.1809190000):0.4972790000	1z6o_M.pdb:0.8394220000):0.2438720000	((1eum_A.pdb:0.4827980000	1krq_A.pdb:0.2735240000):0.4942920000	(3e6s_A.pdb:1.2481600000	(2jd7_A.pdb:0.2720410000	1vlg_A.pdb:0.2887890000):0.1334970000):0.1364330000):0.3304100000):0.5725060000	(((((((1z6o_A.pdb:1.3957120000	1otk_A.pdb:2.3040270000):1.6995800000	(1mty_D.pdb:1.8511890000	3dhg_A.pdb:1.2128480000):1.6062300000):0.4940630000	(2inc_B.pdb:1.5261900000	2inp_C.pdb:1.2879400000):1.5554200000):0.4810570000	((2uw1_A.pdb:0.0000020000	2uw1_B.pdb:0.0028290000):0.0000023715	1afr_A.pdb:0.2098530000):0.8643330000):0.3194290000	1za0_A.pdb:1.8454020000):0.2073240000	1mty_B.pdb:2.9399390000):0.3062210000	((((1oqu_A.pdb:0.1872040000	1uzr_A.pdb:0.1421180000):0.0963762000	1r2f_A.pdb:0.1625080000):1.3366100000	(1mxr_A.pdb:1.3613770000	(1jk0_A.pdb:0.1566040000	(2uw2_A.pdb:0.0187490000	1w68_A.pdb:0.0208680000):0.2358430000):1.6872700000):0.3836000000):0.4804080000	3ee4_A.pdb:2.0498910000):0.5190800000):0.2649040000):0.6947360000):0.4895760000	((((1bcf_A.pdb:0.0000010000	3e1q_A.pdb:0.0000030000):0.4117460000	2fkz_A.pdb:0.2145550000):0.5408370000	1jgc_A.pdb:0.3592740000):0.4920150000	1nfv_A.pdb:1.1151010000):0.4771910000):0.5167570000	2vzb_A.pdb:1.2302120000):0.8118170000):0.9504280000):0.2415200000):0.1480040000):0.0920728000	(1n1q_A.pdb:0.3674820000	2chp_A.pdb:0.6956350000):0.0961421000);
(1ji5_A.pdb:0.2550370000	(1jig_A.pdb:0.2514710000	((1n1q_A.pdb:0.2430770000	((((1dps_A.pdb:0.0000020000	1jts_A.pdb:0.0266660000):0.4044590000	1o9r_A.pdb:0.2484350000):0.5991570000	1uvh_A.pdb:1.1688420000):0.2424770000	((1tjo_A.pdb:0.0000010000	1tk6_A.pdb:0.0000010000):1.4298100000	((((((2fzf_A.pdb:2.6587570000	((((((1lb3_A.pdb:0.0529030000	2za7_A.pdb:0.1042800000):0.4628670000	1bg7_A.pdb:0.1183170000):0.0954924000	1r03_A.pdb:0.2367110000):0.4916620000	1z6o_M.pdb:1.0352240000):0.5686770000	((((1eum_A.pdb:0.4650750000	1krq_A.pdb:0.4614190000):0.3669670000	3e6s_A.pdb:1.1172030000):0.4052180000	2jd7_A.pdb:0.1295140000):0.4493230000	1vlg_A.pdb:0.1575310000):0.2831990000):0.2174270000	1mty_B.pdb:2.5592500000):0.7919380000):0.2543670000	((((((1oqu_A.pdb:0.2182970000	1uzr_A.pdb:0.1583870000):0.1692830000	1r2f_A.pdb:0.1374360000):1.2192200000	(1jk0_A.pdb:0.2336460000	(2uw2_A.pdb:0.0125960000	1w68_A.pdb:0.0302040000):0.2933790000):1.6585700000):1.0013000000	1mxr_A.pdb:0.9727120000):0.4951240000	3ee4_A.pdb:1.9823490000):0.6672370000	((((2inc_B.pdb:0.9851950000	2inp_C.pdb:1.0030960000):2.4932500000	(1mty_D.pdb:1.7549410000	3dhg_A.pdb:1.1550700000):2.0700600000):0.6605650000	((2uw1_A.pdb:0.0000020000	2uw1_B.pdb:0.0030470000):0.0917201000	1afr_A.pdb:0.1432210000):1.1018800000):0.5281800000	1za0_A.pdb:1.6535380000):0.3917290000):0.2024320000):0.1037600000	(1z6o_A.pdb:2.7645660000	1otk_A.pdb:1.0418870000):1.9353000000):0.2652430000	((((1bcf_A.pdb:0.0000020000	3e1q_A.pdb:0.0066700000):0.3980530000	2fkz_A.pdb:0.2072570000):0.4660820000	1jgc_A.pdb:0.4067570000):0.8724340000	1nfv_A.pdb:0.9045570000):0.2667930000):0.1770400000	((1lko_A.pdb:0.9360630000	1yuz_A.pdb:0.9303520000):1.2710900000	3qhb_A.pdb:1.3022280000):0.3738240000):0.1040460000	2vzb_A.pdb:1.5865350000):0.4357710000):0.2575060000):0.5811780000):0.0974017000	((1qgh_A.pdb:0.3567220000	2ux1_A.pdb:0.7369700000):0.1796120000	(1ji4_A.pdb:1.0975360000	2fjc_A.pdb:0.9981050000):0.1714740000):0.2385650000):0.0818700000):0.1062180000	2chp_A.pdb:0.7912160000);
(1ji5_A.pdb:0.4615120000	(1jig_A.pdb:0.1813820000	((1qgh_A.pdb:0.3924460000	2ux1_A.pdb:0.5878510000):0.4035120000	(1ji4_A.pdb:1.1273220000	2fjc_A.pdb:0.9773660000):0.2846020000):0.2505260000):0.1156660000	((1n1q_A.pdb:0.3389010000	((((1dps_A.pdb:0.0041370000	1jts_A.pdb:0.0204170000):0.4613410000	1o9r_A.pdb:0.2999660000):0.4516830000	1uvh_A.pdb:0.8890630000):0.2978530000	((1tjo_A.pdb:0.0000010000	1tk6_A.pdb:0.0000010000):1.0842700000	((((((2fzf_A.pdb:1.4212420000	(1z6o_A.pdb:1.6833300000	1otk_A.pdb:2.2852380000):0.5760290000):0.9672850000	((((1oqu_A.pdb:0.2238550000	1uzr_A.pdb:0.1132660000):0.0845582000	1r2f_A.pdb:0.1847690000):1.2616200000	((1mxr_A.pdb:1.2463560000	3ee4_A.pdb:1.3397360000):0.2497710000	(1jk0_A.pdb:0.1796820000	(2uw2_A.pdb:0.0235060000	1w68_A.pdb:0.0177160000):0.2092770000):1.3945100000):0.5274350000):0.8159880000	((((2inc_B.pdb:1.1480660000	2inp_C.pdb:1.0225840000):2.5282600000	((2uw1_A.pdb:0.0000020000	2uw1_B.pdb:0.0059070000):0.1050660000	1afr_A.pdb:0.1240750000):1.2591300000):0.4887940000	(1mty_D.pdb:1.4970020000	3dhg_A.pdb:1.4628840000):1.6142800000):0.2083720000	1za0_A.pdb:1.9884370000):0.1392370000):0.2357900000):0.0401301000	(((((1lb3_A.pdb:0.1373960000	2za7_A.pdb:0.1013160000):0.2895750000	(1bg7_A.pdb:0.0643510000	1r03_A.pdb:0.3245810000):0.0293037000):0.4429090000	1z6o_M.pdb:0.8544720000):0.4334260000	(((1eum_A.pdb:0.6836970000	1krq_A.pdb:0.3352490000):0.2427860000	3e6s_A.pdb:1.2095090000):0.1886100000	(2jd7_A.pdb:0.5297270000	1vlg_A.pdb:0.3349120000):0.2411450000):0.2481000000):0.2532260000	1mty_B.pdb:2.9310350000):0.9246720000):0.2732230000	((1lko_A.pdb:0.9781620000	1yuz_A.pdb:0.6713240000):1.7455600000	3qhb_A.pdb:1.1148040000):0.3354170000):0.3345540000	((((1bcf_A.pdb:0.0000010000	3e1q_A.pdb:0.0000030000):0.3663420000	2fkz_A.pdb:0.2442240000):0.4274960000	1jgc_A.pdb:0.2145980000):0.7503940000	1nfv_A.pdb:0.9891580000):0.2697380000):0.1753180000	2vzb_A.pdb:1.5220500000):0.6431520000):0.5406220000):0.3302280000):0.1538210000	2chp_A.pdb:0.7957270000):0.1023750000);
(1ji5_A.pdb:0.3198650000	((1jig_A.pdb:0.1669010000	(((1qgh_A.pdb:0.3436790000	2ux1_A.pdb:0.6864680000):0.2794760000	(((1dps_A.pdb:0.0000020000	1jts_A.pdb:0.0458790000):0.3162430000	1o9r_A.pdb:0.2633150000):0.5562210000	1uvh_A.pdb:1.0995880000):0.4648370000):0.4095960000	((1ji4_A.pdb:1.0620680000	2fjc_A.pdb:0.8488540000):0.2116120000	((1tjo_A.pdb:0.0000010000	1tk6_A.pdb:0.0000010000):1.3974200000	((((((2fzf_A.pdb:1.6440560000	(((((1lb3_A.pdb:0.1163690000	2za7_A.pdb:0.0655350000):0.3868000000	1bg7_A.pdb:0.1641650000):0.0554000000	1r03_A.pdb:0.2818380000):0.4346070000	(1z6o_M.pdb:0.8771600000	((((1eum_A.pdb:0.3763270000	1krq_A.pdb:0.3889830000):0.4657340000	3e6s_A.pdb:1.1872380000):0.1603040000	2jd7_A.pdb:0.4286210000):0.3673210000	1vlg_A.pdb:0.2706380000):0.4607630000):0.1702270000):0.5763610000	1mty_B.pdb:2.2375160000):0.5568160000):0.3399790000	((((1z6o_A.pdb:2.2240280000	1otk_A.pdb:1.9739050000):1.4355700000	((2inc_B.pdb:1.3541840000	2inp_C.pdb:1.0232980000):2.1882300000	(1mty_D.pdb:1.6207090000	3dhg_A.pdb:1.1639300000):1.3085800000):0.7905410000):0.1136210000	(((2uw1_A.pdb:0.0000020000	2uw1_B.pdb:0.0120020000):0.0497634000	1afr_A.pdb:0.1828810000):1.1462200000	1za0_A.pdb:2.7035700000):0.1272700000):0.5514720000	(((1oqu_A.pdb:0.2150420000	1uzr_A.pdb:0.1256430000):0.1305120000	1r2f_A.pdb:0.1285610000):1.3775900000	((1mxr_A.pdb:1.0919840000	(1jk0_A.pdb:0.1508290000	(2uw2_A.pdb:0.0202200000	1w68_A.pdb:0.0267290000):0.2522100000):1.3893900000):0.4134800000	3ee4_A.pdb:1.9089750000):0.6394530000):0.8786190000):0.2419550000):0.2060910000	((1lko_A.pdb:0.5844790000	1yuz_A.pdb:1.0249120000):1.4402300000	3qhb_A.pdb:1.2213340000):0.1505760000):0.5979660000	(((1bcf_A.pdb:0.0000010000	3e1q_A.pdb:0.0000030000):0.2232560000	2fkz_A.pdb:0.2221540000):0.3763280000	1jgc_A.pdb:0.4376130000):0.6793000000):0.2959650000	2vzb_A.pdb:1.6376160000):0.2911490000	1nfv_A.pdb:1.0162100000):0.7115550000):0.5172440000):0.3078100000):0.1477090000):0.0852916000	1n1q_A.pdb:0.5336100000):0.1099230000	2chp_A.pdb:0.8172670000);
(1ji5_A.pdb:0.2091090000	(1jig_A.pdb:0.1239890000	((1n1q_A.pdb:0.2531020000	((((1dps_A.pdb:0.0000020000	1jts_A.pdb:0.0276060000):0.4561430000	1o9r_A.pdb:0.1528550000):0.1380860000	1uvh_A.pdb:1.0976720000):0.6912850000	((1tjo_A.pdb:0.0000010000	1tk6_A.pdb:0.0000010000):1.2862300000	(((((((2fzf_A.pdb:2.4307830000	(1lko_A.pdb:0.7876430000	1yuz_A.pdb:0.8661150000):1.2688500000):0.2300800000	3qhb_A.pdb:0.9936760000):0.3277590000	((((((1z6o_A.pdb:2.3692680000	1otk_A.pdb:1.5878850000):1.2683400000	1za0_A.pdb:2.3703600000):0.0000023485	((2uw1_A.pdb:0.0000020000	2uw1_B.pdb:0.0114140000):0.0609567000	1afr_A.pdb:0.2001060000):1.2532600000):0.1715960000	((2inc_B.pdb:1.3225400000	2inp_C.pdb:0.7661190000):2.0923600000	1mty_B.pdb:2.1147510000):0.6083810000):0.3916020000	(1mty_D.pdb:1.1343250000	3dhg_A.pdb:1.2246240000):2.0909300000):0.1474480000	(((((1oqu_A.pdb:0.1585600000	1uzr_A.pdb:0.1514790000):0.1769980000	1r2f_A.pdb:0.1738980000):1.5113400000	(1jk0_A.pdb:0.1590900000	(2uw2_A.pdb:0.0183890000	1w68_A.pdb:0.0308630000):0.3127730000):1.2194400000):0.3372330000	1mxr_A.pdb:0.9524050000):0.6977550000	3ee4_A.pdb:1.4794540000):0.7389930000):0.2762700000):0.4064590000	(((((1lb3_A.pdb:0.1226980000	2za7_A.pdb:0.0490430000):0.3858450000	1bg7_A.pdb:0.1621610000):0.0843321000	1r03_A.pdb:0.2689860000):0.4797760000	1z6o_M.pdb:1.2284890000):0.3120680000	(((1eum_A.pdb:0.4589760000	1krq_A.pdb:0.3066810000):0.3671000000	3e6s_A.pdb:1.0845090000):0.3317500000	(2jd7_A.pdb:0.4258550000	1vlg_A.pdb:0.4091350000):0.2186790000):0.6257870000):0.9608810000):0.5438690000	1nfv_A.pdb:0.9587920000):0.1840750000	(((1bcf_A.pdb:0.0000010000	3e1q_A.pdb:0.0064450000):0.3369580000	2fkz_A.pdb:0.1598810000):0.3517250000	1jgc_A.pdb:0.3263650000):0.8390110000):0.0917958000	2vzb_A.pdb:1.5550170000):0.2702320000):0.3269780000):0.2166820000):0.1900530000	((1qgh_A.pdb:0.3206170000	2ux1_A.pdb:1.1071300000):0.1705370000	(1ji4_A.pdb:0.8764450000	2fjc_A.pdb:0.7766970000):0.6693270000):0.2860000000):0.0675794000):0.1205960000	2chp_A.pdb:0.6501960000);
(1ji5_A.pdb:0.2207650000	(1jig_A.pdb:0.1443950000	((1n1q_A.pdb:0.2572440000	((((1dps_A.pdb:0.0000020000	1jts_A.pdb:0.0120000000):0.4044650000	1o9r_A.pdb:0.3048590000):0.2827430000	1uvh_A.pdb:0.9586690000):0.7619310000	((1tjo_A.pdb:0.0000010000	1tk6_A.pdb:0.0000010000):1.5600300000	(((((((2fzf_A.pdb:1.8216750000	((1oqu_A.pdb:0.2275600000	1uzr_A.pdb:0.1426110000):0.1296100000	1r2f_A.pdb:0.1560490000):1.3015800000):0.1599990000	((1mxr_A.pdb:1.4325600000	3ee4_A.pdb:1.5439570000):0.1642550000	(1jk0_A.pdb:0.0000030000	(2uw2_A.pdb:0.0349730000	1w68_A.pdb:0.0257620000):0.3463720000):1.3601900000):0.6811790000):0.4408770000	((1z6o_A.pdb:1.8999730000	1otk_A.pdb:1.6217260000):1.3205300000	((((2inc_B.pdb:1.3073850000	2inp_C.pdb:1.4975130000):1.5704600000	(1mty_D.pdb:1.2646750000	3dhg_A.pdb:1.3370230000):1.3940600000):1.0660300000	((2uw1_A.pdb:0.0000020000	2uw1_B.pdb:0.0093120000):0.0000023031	1afr_A.pdb:0.2719850000):1.2165500000):0.3647790000	1za0_A.pdb:2.1309640000):0.3380930000):0.4642200000):0.4396300000	3qhb_A.pdb:1.1404140000):0.3450870000	((1lko_A.pdb:0.8091830000	1yuz_A.pdb:0.6585020000):1.4598900000	((((((1lb3_A.pdb:0.0722150000	2za7_A.pdb:0.0934910000):0.4023150000	1bg7_A.pdb:0.1134200000):0.1172380000	1r03_A.pdb:0.2860360000):0.3861320000	1z6o_M.pdb:0.9951350000):0.1772310000	1mty_B.pdb:3.1523910000):0.2622130000	((((1eum_A.pdb:0.5719070000	1krq_A.pdb:0.3390700000):0.6002010000	3e6s_A.pdb:0.9560410000):0.3012540000	2jd7_A.pdb:0.3150320000):0.2399860000	1vlg_A.pdb:0.1660320000):0.2487900000):1.2346600000):0.1466880000):0.2544220000	((((1bcf_A.pdb:0.0000020000	3e1q_A.pdb:0.0000030000):0.3859570000	2fkz_A.pdb:0.1488360000):0.3723490000	1jgc_A.pdb:0.5827530000):0.5855970000	1nfv_A.pdb:1.1085910000):0.3491710000):0.0632549000	2vzb_A.pdb:1.4109200000):1.0590900000):0.3208600000):0.2161040000):0.0725249000	((1qgh_A.pdb:0.2797610000	2ux1_A.pdb:0.9936090000):0.3981030000	(1ji4_A.pdb:1.1195030000	2fjc_A.pdb:1.0292720000):0.3852590000):0.2380480000):0.1293530000):0.1949630000	2chp_A.pdb:0.6768090000);
(1ji5_A.pdb:0.3185870000	(1jig_A.pdb:0.1356270000	((((1qgh_A.pdb:0.3897530000	2ux1_A.pdb:0.8100260000):0.2719100000	1ji4_A.pdb:0.8663930000):0.1640600000	2fjc_A.pdb:0.8416770000):0.0810066000	((((1dps_A.pdb:0.0000020000	1jts_A.pdb:0.0485370000):0.6223700000	1o9r_A.pdb:0.2770510000):0.5278150000	1uvh_A.pdb:1.0112370000):0.5558880000	((1tjo_A.pdb:0.0000010000	1tk6_A.pdb:0.0000010000):1.1053500000	(((((((2fzf_A.pdb:2.3419810000	(1z6o_A.pdb:2.5930410000	1otk_A.pdb:1.8660810000):1.1328000000):0.5497030000	(((2inc_B.pdb:0.9096200000	2inp_C.pdb:1.1603520000):1.9778200000	(1mty_D.pdb:1.3672520000	3dhg_A.pdb:1.4693610000):1.6505900000):1.3420100000	((2uw1_A.pdb:0.0000020000	2uw1_B.pdb:0.0055360000):0.0350790000	1afr_A.pdb:0.1465090000):1.8846700000):0.4218970000):0.1243460000	((((((1oqu_A.pdb:0.2176400000	1uzr_A.pdb:0.0936140000):0.1661730000	1r2f_A.pdb:0.0999170000):1.3885000000	(1jk0_A.pdb:0.2926400000	(2uw2_A.pdb:0.0324850000	1w68_A.pdb:0.0281680000):0.1523880000):1.3578100000):0.4259050000	1mxr_A.pdb:1.3835010000):0.2893940000	3ee4_A.pdb:2.2335250000):0.9325590000	(1mty_B.pdb:1.7731750000	1za0_A.pdb:2.1072570000):0.2063340000):0.4501540000):0.5988820000	(((((1lb3_A.pdb:0.0803250000	2za7_A.pdb:0.1073490000):0.4111020000	1bg7_A.pdb:0.1033950000):0.0794258000	1r03_A.pdb:0.3403120000):0.2313640000	1z6o_M.pdb:1.0955330000):0.4795260000	((((1eum_A.pdb:0.6109180000	1krq_A.pdb:0.5298410000):0.4346940000	3e6s_A.pdb:1.5634530000):0.1466220000	2jd7_A.pdb:0.2833330000):0.3322860000	1vlg_A.pdb:0.2262410000):0.4428340000):0.6868380000):0.4777800000	((1lko_A.pdb:1.0606860000	1yuz_A.pdb:0.8402100000):1.5376400000	3qhb_A.pdb:1.7598470000):0.3107560000):0.1155150000	((((1bcf_A.pdb:0.0000020000	3e1q_A.pdb:0.0112100000):0.3801730000	2fkz_A.pdb:0.1394130000):0.4514250000	1jgc_A.pdb:0.4593540000):0.4496090000	1nfv_A.pdb:0.8483540000):0.4865290000):0.2349430000	2vzb_A.pdb:1.6533900000):0.4958640000):0.3816590000):0.5729610000):0.2809780000):0.0725763000	(1n1q_A.pdb:0.3877300000	2chp_A.pdb:0.7527510000):0.1375280000);
(1ji5_A.pdb:0.3403290000	(1jig_A.pdb:0.2302430000	(((1qgh_A.pdb:0.1863380000	2ux1_A.pdb:0.6699760000):0.2531510000	(1ji4_A.pdb:1.0462450000	2fjc_A.pdb:1.1465010000):0.4913260000):0.3876120000	((((1dps_A.pdb:0.0000020000	1jts_A.pdb:0.0347070000):0.5177940000	1o9r_A.pdb:0.3651620000):0.4298350000	1uvh_A.pdb:1.3862380000):0.2063110000	((1tjo_A.pdb:0.0000010000	1tk6_A.pdb:0.0000010000):0.9632790000	((((((2fzf_A.pdb:2.0670200000	((((1z6o_A.pdb:2.2631260000	1otk_A.pdb:1.3094910000):1.4306600000	(1mxr_A.pdb:1.7273300000	(1jk0_A.pdb:0.1749350000	(2uw2_A.pdb:0.0000020000	1w68_A.pdb:0.0215970000):0.2150050000):0.9065070000):0.8728680000):0.3404250000	((1oqu_A.pdb:0.2713510000	1uzr_A.pdb:0.1185970000):0.1568190000	1r2f_A.pdb:0.1165640000):1.5505600000):0.4852020000	3ee4_A.pdb:1.8574940000):0.4251080000):0.3609120000	((((2inc_B.pdb:0.9221960000	2inp_C.pdb:1.5072080000):3.6804700000	(1mty_D.pdb:1.9214540000	3dhg_A.pdb:0.9582560000):1.3850200000):0.1687250000	1za0_A.pdb:2.1940380000):0.1493810000	((2uw1_A.pdb:0.0000020000	2uw1_B.pdb:0.0085260000):0.0289916000	1afr_A.pdb:0.2156430000):1.0820400000):0.3968240000):0.4873730000	((1lko_A.pdb:0.7092480000	1yuz_A.pdb:0.8594870000):1.2185600000	3qhb_A.pdb:1.1568700000):0.3429860000):0.2274740000	((((((1lb3_A.pdb:0.0789000000	2za7_A.pdb:0.0892570000):0.4130930000	1bg7_A.pdb:0.1452240000):0.0753269000	1r03_A.pdb:0.1996810000):0.5107700000	1z6o_M.pdb:1.0443360000):0.0382137000	1mty_B.pdb:3.8493650000):0.0095933000	(((1eum_A.pdb:0.5593680000	1krq_A.pdb:0.3045720000):0.2740730000	(2jd7_A.pdb:0.3024110000	1vlg_A.pdb:0.6207250000):0.3013000000):0.2489990000	3e6s_A.pdb:1.0418370000):0.1953200000):0.6667530000):0.2362470000	((((1bcf_A.pdb:0.0000020000	3e1q_A.pdb:0.0000030000):0.2034510000	2fkz_A.pdb:0.1829860000):0.2973220000	1jgc_A.pdb:0.2785630000):0.8823910000	1nfv_A.pdb:0.7602270000):0.3137230000):0.2044470000	2vzb_A.pdb:1.0361970000):0.7959250000):0.6998670000):0.3270790000):0.1728690000):0.0796093000	(1n1q_A.pdb:0.3503510000	2chp_A.pdb:0.7582600000):0.0965016000);
(1ji5_A.pdb:0.3631410000	((1jig_A.pdb:0.2039050000	((1qgh_A.pdb:0.4420990000	2ux1_A.pdb:0.6956790000):0.4275750000	(1ji4_A.pdb:0.8458940000	2fjc_A.pdb:0.9490330000):0.3576640000):0.2457810000):0.0519494000	((((1dps_A.pdb:0.0000020000	1jts_A.pdb:0.0060600000):0.4251950000	1o9r_A.pdb:0.2507330000):0.6006250000	1uvh_A.pdb:0.8183490000):0.3869940000	((1tjo_A.pdb:0.0000010000	1tk6_A.pdb:0.0000010000):0.9809000000	(((((((2fzf_A.pdb:2.5364590000	((((1z6o_A.pdb:1.5420230000	1otk_A.pdb:2.2634960000):1.0918500000	(2inc_B.pdb:1.7943970000	2inp_C.pdb:0.4582330000):2.0603200000):0.6045100000	1mty_B.pdb:3.5270440000):0.1389190000	(((2uw1_A.pdb:0.0000020000	2uw1_B.pdb:0.0086880000):0.1680380000	1afr_A.pdb:0.0429530000):1.5115600000	1za0_A.pdb:1.2165850000):0.1736250000):0.6204750000):0.1067110000	(1mty_D.pdb:1.5719160000	3dhg_A.pdb:1.4320920000):1.5891600000):0.2621540000	(((((1oqu_A.pdb:0.1438810000	1uzr_A.pdb:0.1391430000):0.1174260000	1r2f_A.pdb:0.1222950000):1.2584500000	(1jk0_A.pdb:0.0493030000	(2uw2_A.pdb:0.0288580000	1w68_A.pdb:0.0168450000):0.3972100000):1.5771500000):0.6646640000	1mxr_A.pdb:1.4136890000):0.2950250000	3ee4_A.pdb:1.6412900000):0.6055110000):0.2652220000	(((((1lb3_A.pdb:0.0907540000	2za7_A.pdb:0.0927750000):0.4677760000	1bg7_A.pdb:0.0831740000):0.0457826000	1r03_A.pdb:0.2236430000):0.3236800000	1z6o_M.pdb:0.7420160000):0.5092370000	(((1eum_A.pdb:0.8592950000	1krq_A.pdb:0.2271210000):0.3341140000	3e6s_A.pdb:0.9248230000):0.2097500000	(2jd7_A.pdb:0.3609090000	1vlg_A.pdb:0.2359130000):0.2063010000):0.0479324000):1.0049700000):0.4381530000	((1lko_A.pdb:0.9768360000	1yuz_A.pdb:0.7437180000):1.7580600000	3qhb_A.pdb:1.4111280000):0.0401652000):0.1246960000	(2vzb_A.pdb:1.1041950000	(((1bcf_A.pdb:0.0000010000	3e1q_A.pdb:0.0000030000):0.4117430000	2fkz_A.pdb:0.2553730000):0.4909970000	1jgc_A.pdb:0.1778580000):0.7735360000):0.2275520000):0.1122580000	1nfv_A.pdb:1.0189760000):0.5476330000):0.2543460000):0.3785550000):0.0054938800	(1n1q_A.pdb:0.3496300000	2chp_A.pdb:0.5411200000):0.1513300000);
(1ji5_A.pdb:0.2522170000	(1jig_A.pdb:0.2941190000	((1n1q_A.pdb:0.1804320000	((1ji4_A.pdb:0.6361950000	2fjc_A.pdb:0.9439400000):0.5284090000	((((1dps_A.pdb:0.0000020000	1jts_A.pdb:0.0119870000):0.3965870000	1o9r_A.pdb:0.2888040000):0.2867690000	1uvh_A.pdb:1.1368780000):0.3915880000	((1tjo_A.pdb:0.0000010000	1tk6_A.pdb:0.0000020000):1.0689000000	((((((2fzf_A.pdb:1.2772900000	(1z6o_A.pdb:1.1706010000	1otk_A.pdb:1.3779330000):1.2803100000):1.3408100000	(((((((((1lb3_A.pdb:0.0474290000	2za7_A.pdb:0.0924350000):0.3670000000	1bg7_A.pdb:0.1973060000):0.0645529000	1r03_A.pdb:0.1074920000):0.6890380000	1z6o_M.pdb:0.8147120000):0.4295100000	(((1eum_A.pdb:0.5955300000	1krq_A.pdb:0.2062680000):0.3021770000	3e6s_A.pdb:1.3262730000):0.2458000000	(2jd7_A.pdb:0.3595890000	1vlg_A.pdb:0.3419480000):0.0871825000):0.3160680000):0.7301580000	1mty_B.pdb:2.4190720000):0.1789900000	((2inc_B.pdb:2.0705280000	2inp_C.pdb:0.0235400000):2.5380900000	(1mty_D.pdb:1.8152840000	3dhg_A.pdb:1.1272100000):1.5495500000):1.3195500000):0.0732507000	(((1oqu_A.pdb:0.1863150000	1uzr_A.pdb:0.0988410000):0.0672646000	1r2f_A.pdb:0.2358370000):1.2818100000	((1mxr_A.pdb:1.3956580000	(1jk0_A.pdb:0.0993480000	(2uw2_A.pdb:0.0209950000	1w68_A.pdb:0.0000030000):0.2972340000):1.3213300000):0.5272760000	3ee4_A.pdb:1.3859700000):0.6191780000):0.6618270000):0.2219680000	1za0_A.pdb:2.6752910000):0.4340620000):0.0005974170	((2uw1_A.pdb:0.0000020000	2uw1_B.pdb:0.0057370000):0.1047690000	1afr_A.pdb:0.1391590000):1.6256600000):0.3787600000	((1lko_A.pdb:1.2563070000	1yuz_A.pdb:0.3309580000):1.6883500000	3qhb_A.pdb:1.1765420000):0.1185870000):0.2034120000	((((1bcf_A.pdb:0.0000010000	3e1q_A.pdb:0.0060820000):0.3817850000	2fkz_A.pdb:0.1547470000):0.5082140000	1jgc_A.pdb:0.2705620000):1.0934900000	1nfv_A.pdb:0.6653990000):0.4679220000):0.3459090000	2vzb_A.pdb:1.3037600000):0.9436320000):0.3138840000):0.3495650000):0.2958300000):0.2355010000	2chp_A.pdb:0.6986600000):0.1293350000):0.1010230000	(1qgh_A.pdb:0.0959680000	2ux1_A.pdb:1.1826470000):0.6404710000);
(1ji5_A.pdb:0.3596360000	(1jig_A.pdb:0.1941340000	(((1qgh_A.pdb:0.4356440000	2ux1_A.pdb:0.6933630000):0.2164030000	(((1dps_A.pdb:0.0000020000	1jts_A.pdb:0.0285280000):0.2821340000	1o9r_A.pdb:0.4288540000):0.8465430000	(1uvh_A.pdb:0.8618580000	((1tjo_A.pdb:0.0000010000	1tk6_A.pdb:0.0000010000):0.8478850000	(((((((2fzf_A.pdb:2.1520440000	(1z6o_A.pdb:2.3896640000	1otk_A.pdb:1.9541930000):1.5572300000):0.1469500000	((((2inc_B.pdb:1.1323960000	2inp_C.pdb:1.1662890000):2.2816300000	1za0_A.pdb:2.1273710000):0.1362520000	((2uw1_A.pdb:0.0000020000	2uw1_B.pdb:0.0030300000):0.0711362000	1afr_A.pdb:0.1649310000):1.0947500000):0.6527820000	(1mty_D.pdb:1.4483550000	3dhg_A.pdb:1.3692820000):1.3655700000):0.0429818000):0.0930278000	((1lko_A.pdb:0.9892380000	1yuz_A.pdb:0.4193610000):1.0538000000	3qhb_A.pdb:1.2958440000):0.3298780000):0.2686280000	(((((1oqu_A.pdb:0.2276610000	1uzr_A.pdb:0.1406290000):0.0231627000	1r2f_A.pdb:0.2018230000):1.7585000000	(1jk0_A.pdb:0.0991300000	(2uw2_A.pdb:0.0307900000	1w68_A.pdb:0.0104170000):0.2699350000):1.7969100000):0.6492590000	1mxr_A.pdb:1.8778300000):0.4570900000	3ee4_A.pdb:2.2200460000):0.4967730000):0.6778220000	(((((1lb3_A.pdb:0.0955040000	2za7_A.pdb:0.0266220000):0.2420490000	(1bg7_A.pdb:0.1267160000	1r03_A.pdb:0.2724620000):0.0936581000):0.2013220000	(((1eum_A.pdb:0.6160590000	1krq_A.pdb:0.3457040000):0.4649050000	(2jd7_A.pdb:0.4647540000	1vlg_A.pdb:0.2765820000):0.0976751000):0.4160450000	3e6s_A.pdb:0.7442890000):0.2658560000):0.2876990000	1z6o_M.pdb:0.8184750000):0.0000023888	1mty_B.pdb:2.7757500000):0.8544180000):0.4698520000	((((1bcf_A.pdb:0.0000020000	3e1q_A.pdb:0.0000030000):0.1581350000	2fkz_A.pdb:0.1982280000):0.2100290000	1jgc_A.pdb:0.4670680000):0.7434650000	1nfv_A.pdb:1.2530440000):0.7344190000):0.0182361000	2vzb_A.pdb:1.2872390000):0.8012000000):0.7323960000):0.3221970000):0.3575320000):0.3824120000	(1ji4_A.pdb:0.9236340000	2fjc_A.pdb:1.0009620000):0.3551220000):0.1572560000):0.1024280000	(1n1q_A.pdb:0.2946290000	2chp_A.pdb:0.6644630000):0.1223680000);
(1ji5_A.pdb:0.2265980000	1jig_A.pdb:0.2562240000	(((1n1q_A.pdb:0.3965790000	2chp_A.pdb:0.7025190000):0.0920515000	((1ji4_A.pdb:0.8532950000	2fjc_A.pdb:0.8588410000):0.2942520000	((1tjo_A.pdb:0.0000010000	1tk6_A.pdb:0.0000010000):1.0924600000	(((((((2fzf_A.pdb:1.8452850000	1mty_B.pdb:2.4555090000):0.3856280000	(1z6o_A.pdb:1.6582270000	1otk_A.pdb:1.1885480000):1.5953200000):0.1893350000	((((1oqu_A.pdb:0.1904430000	1uzr_A.pdb:0.1258120000):0.1570470000	1r2f_A.pdb:0.1189060000):1.3488800000	(((1mxr_A.pdb:1.0553760000	3ee4_A.pdb:1.6753030000):0.4001800000	(1jk0_A.pdb:0.2073270000	(2uw2_A.pdb:0.0122030000	1w68_A.pdb:0.0102780000):0.1875300000):1.2173900000):0.4177260000	(1mty_D.pdb:1.3868190000	3dhg_A.pdb:1.3315820000):1.2258200000):0.1344310000):0.2870500000	(((2inc_B.pdb:0.9922240000	2inp_C.pdb:0.6809690000):2.8035700000	((2uw1_A.pdb:0.0000020000	2uw1_B.pdb:0.0059650000):0.0467009000	1afr_A.pdb:0.1736450000):0.6279320000):0.8572840000	1za0_A.pdb:1.9748890000):0.3753490000):0.2077520000):0.3040120000	((1lko_A.pdb:1.2903900000	1yuz_A.pdb:0.2177720000):1.7398400000	3qhb_A.pdb:1.0462670000):0.1978140000):0.8970410000	((((1lb3_A.pdb:0.0752530000	2za7_A.pdb:0.0774660000):0.2934800000	(1bg7_A.pdb:0.1041270000	1r03_A.pdb:0.2840510000):0.0858923000):0.4243110000	1z6o_M.pdb:1.2242870000):0.2304370000	(((1eum_A.pdb:0.6500780000	1krq_A.pdb:0.3569410000):0.2701230000	3e6s_A.pdb:1.0339510000):0.1941590000	(2jd7_A.pdb:0.3058070000	1vlg_A.pdb:0.3129010000):0.2944680000):0.0562468000):0.8367220000):0.3332250000	((((1bcf_A.pdb:0.0000010000	3e1q_A.pdb:0.0067760000):0.3330980000	2fkz_A.pdb:0.1668320000):0.3038450000	1jgc_A.pdb:0.4354660000):0.7945930000	1nfv_A.pdb:0.8127390000):0.2356440000):0.5286020000	2vzb_A.pdb:1.0849610000):1.1633000000):0.4408580000):0.1375660000):0.0846616000	((1qgh_A.pdb:0.2365180000	2ux1_A.pdb:0.7049390000):0.2045460000	(((1dps_A.pdb:0.0131300000	1jts_A.pdb:0.0000030000):0.1742960000	1o9r_A.pdb:0.4155000000):0.6732890000	1uvh_A.pdb:0.8743390000):0.7276600000):0.2850270000):0.0640984000);
(1ji5_A.pdb:0.2085730000	(1jig_A.pdb:0.2529910000	(((1qgh_A.pdb:0.4124520000	2ux1_A.pdb:0.8915690000):0.2201690000	(1ji4_A.pdb:0.8057720000	2fjc_A.pdb:0.8405970000):0.4589230000):0.1279620000	((((1dps_A.pdb:0.0000020000	1jts_A.pdb:0.0347400000):0.5858580000	1o9r_A.pdb:0.2146430000):0.5443340000	1uvh_A.pdb:1.0957820000):0.1165250000	((1tjo_A.pdb:0.0000010000	1tk6_A.pdb:0.0000010000):0.8135010000	((((((((2fzf_A.pdb:2.1777700000	((((1oqu_A.pdb:0.2252160000	1uzr_A.pdb:0.1759420000):0.1568350000	1r2f_A.pdb:0.1452620000):1.4380400000	(1mxr_A.pdb:1.2943210000	(1jk0_A.pdb:0.1907610000	(2uw2_A.pdb:0.0430520000	1w68_A.pdb:0.0200260000):0.2824420000):1.5416900000):0.5665830000):0.3399410000	3ee4_A.pdb:1.9744450000):0.0000028691):0.3509850000	(((1z6o_A.pdb:1.8610490000	1otk_A.pdb:1.4188300000):1.9807800000	((2inc_B.pdb:1.6991120000	2inp_C.pdb:0.8205120000):2.9806600000	1mty_B.pdb:1.7784580000):0.9840930000):0.1579940000	(((2uw1_A.pdb:0.0000020000	2uw1_B.pdb:0.0184110000):0.0000029468	1afr_A.pdb:0.1905930000):0.9420710000	1za0_A.pdb:2.4651400000):0.3329420000):0.4099290000):0.1158190000	(1mty_D.pdb:1.4032530000	3dhg_A.pdb:1.4721500000):2.0755400000):0.2364790000	3qhb_A.pdb:0.8887090000):0.0959075000	(1lko_A.pdb:1.0117010000	1yuz_A.pdb:0.4190350000):1.4306900000):0.3719480000	(((((1lb3_A.pdb:0.0590590000	2za7_A.pdb:0.0603180000):0.3368550000	1bg7_A.pdb:0.0761160000):0.1462560000	1r03_A.pdb:0.1597940000):0.2867780000	1z6o_M.pdb:1.0625540000):0.3168140000	((1eum_A.pdb:0.6027470000	1krq_A.pdb:0.3348690000):0.4341160000	((3e6s_A.pdb:1.1759270000	2jd7_A.pdb:0.2172280000):0.1230550000	1vlg_A.pdb:0.2481490000):0.1907680000):0.3123330000):0.7867360000):0.2296830000	((((1bcf_A.pdb:0.0000010000	3e1q_A.pdb:0.0000030000):0.2518720000	2fkz_A.pdb:0.1833560000):0.0841132000	1jgc_A.pdb:0.4250820000):0.8808410000	1nfv_A.pdb:0.5321210000):0.3747290000):0.0039854100	2vzb_A.pdb:1.6858920000):0.7250950000):0.5297210000):0.7908030000):0.1414040000):0.1011180000	(1n1q_A.pdb:0.3966930000	2chp_A.pdb:0.6997920000):0.0594115000);
(1ji5_A.pdb:0.2451910000	(1jig_A.pdb:0.2194820000	(((1qgh_A.pdb:0.3063400000	2ux1_A.pdb:0.6387620000):0.3223780000	((((1dps_A.pdb:0.0000020000	1jts_A.pdb:0.0140570000):0.5354920000	1o9r_A.pdb:0.0000030000):0.6889180000	1uvh_A.pdb:1.1285140000):0.3317230000	((1tjo_A.pdb:0.0000010000	1tk6_A.pdb:0.0000010000):1.2457900000	((((2fzf_A.pdb:1.6948340000	(1lko_A.pdb:1.1076370000	1yuz_A.pdb:0.8112700000):1.4146500000):0.2894480000	(3qhb_A.pdb:1.7620330000	(((((((1lb3_A.pdb:0.0573650000	2za7_A.pdb:0.0464730000):0.1628780000	((1bg7_A.pdb:0.0980120000	1r03_A.pdb:0.3176470000):0.0859613000	1z6o_M.pdb:1.1347320000):0.1975510000):0.3720340000	3e6s_A.pdb:1.3660770000):0.1985270000	(2jd7_A.pdb:0.4054710000	1vlg_A.pdb:0.3452690000):0.1110410000):0.0945717000	(1eum_A.pdb:0.6593540000	1krq_A.pdb:0.4825030000):0.4226080000):0.4706870000	1mty_B.pdb:2.3093590000):0.4112600000	(((((1z6o_A.pdb:1.7422790000	1otk_A.pdb:1.4617810000):1.8270000000	(((2uw1_A.pdb:0.0000020000	1afr_A.pdb:0.2422020000):0.0052587500	2uw1_B.pdb:0.0112570000):0.9647080000	1za0_A.pdb:2.1584960000):0.3062030000):0.0356968000	(2inc_B.pdb:1.3661850000	2inp_C.pdb:0.9238420000):2.2077100000):0.3883000000	(1mty_D.pdb:1.7708020000	3dhg_A.pdb:0.9698100000):2.0334000000):0.0657737000	(((((1oqu_A.pdb:0.2434640000	1uzr_A.pdb:0.1500530000):0.2337540000	1r2f_A.pdb:0.1095550000):1.4669200000	1mxr_A.pdb:1.0368850000):0.4095170000	(1jk0_A.pdb:0.3329170000	(2uw2_A.pdb:0.0189020000	1w68_A.pdb:0.0146920000):0.0683039000):1.4386700000):0.2903190000	3ee4_A.pdb:1.5460500000):0.7140890000):0.3981440000):0.4118220000):0.0798345000):0.2514460000	((((1bcf_A.pdb:0.0000020000	3e1q_A.pdb:0.0071830000):0.3074870000	2fkz_A.pdb:0.1692870000):0.2892790000	1jgc_A.pdb:0.2621750000):0.7906090000	1nfv_A.pdb:0.6545160000):0.6956030000):0.0986342000	2vzb_A.pdb:1.1714540000):0.2892390000):0.4287770000):0.4622610000):0.1251790000	(1ji4_A.pdb:0.7774160000	2fjc_A.pdb:1.2586050000):0.4216460000):0.1315700000):0.0779314000	(1n1q_A.pdb:0.3513420000	2chp_A.pdb:0.6751570000):0.0566474000);
(1ji5_A.pdb:0.2629580000	(1jig_A.pdb:0.1825850000	(1n1q_A.pdb:0.2441350000	(((1qgh_A.pdb:0.5013220000	2ux1_A.pdb:0.6371240000):0.2034140000	((((1dps_A.pdb:0.0000020000	1jts_A.pdb:0.0372300000):0.3806910000	1o9r_A.pdb:0.2109660000):0.3292200000	(1uvh_A.pdb:0.4883870000	(1tjo_A.pdb:0.0000010000	1tk6_A.pdb:0.0000010000):1.3222000000):0.2184220000):0.2752300000	(((((2fzf_A.pdb:1.7499780000	(1lko_A.pdb:1.0186350000	1yuz_A.pdb:0.8093860000):1.0562900000):0.2596210000	3qhb_A.pdb:1.1698180000):0.2819060000	((((1z6o_A.pdb:1.6484970000	1otk_A.pdb:1.3874880000):2.6010100000	((2inc_B.pdb:0.9205770000	2inp_C.pdb:0.9135230000):2.7941800000	(((2uw1_A.pdb:0.0000020000	2uw1_B.pdb:0.0028940000):0.1104930000	1afr_A.pdb:0.1061240000):1.2484700000	1za0_A.pdb:2.0304860000):0.2315500000):0.5164690000):0.1294060000	((((1oqu_A.pdb:0.1817070000	1uzr_A.pdb:0.1168650000):0.0225580000	1r2f_A.pdb:0.2095170000):1.3766500000	(1mxr_A.pdb:1.5043490000	(1jk0_A.pdb:0.2466680000	(2uw2_A.pdb:0.0114260000	1w68_A.pdb:0.0446150000):0.1234370000):0.9277030000):0.3362550000):0.9485940000	3ee4_A.pdb:1.5485940000):0.8838010000):0.0541829000	(1mty_D.pdb:1.5102540000	3dhg_A.pdb:1.3290070000):1.6429200000):0.2789240000):0.4455200000	((((((1lb3_A.pdb:0.0880300000	2za7_A.pdb:0.1294030000):0.3883620000	1bg7_A.pdb:0.1501220000):0.0136725000	1r03_A.pdb:0.3286350000):0.3032000000	1z6o_M.pdb:0.9413970000):0.0505267000	1mty_B.pdb:3.2137350000):0.1450930000	((1eum_A.pdb:0.5035590000	1krq_A.pdb:0.4659960000):0.4060320000	((3e6s_A.pdb:1.3533370000	2jd7_A.pdb:0.4153940000):0.1607480000	1vlg_A.pdb:0.3075410000):0.3802840000):0.1762350000):0.9431200000):0.2888450000	(2vzb_A.pdb:1.6524150000	((((1bcf_A.pdb:0.0000020000	3e1q_A.pdb:0.0253420000):0.2096260000	2fkz_A.pdb:0.0989370000):0.4701570000	1jgc_A.pdb:0.3726960000):0.8593050000	1nfv_A.pdb:0.7396370000):0.3406810000):0.0000025943):0.9562090000):0.2526600000):0.1100290000	(1ji4_A.pdb:0.6161800000	2fjc_A.pdb:0.7593340000):0.4589160000):0.1123550000):0.0984685000):0.0607843000	2chp_A.pdb:0.5213000000);
(1ji5_A.pdb:0.2183820000	(1jig_A.pdb:0.1364020000	(((1qgh_A.pdb:0.4206970000	2ux1_A.pdb:0.6640950000):0.2283020000	(1ji4_A.pdb:0.7753230000	2fjc_A.pdb:0.7797420000):0.1343730000):0.2056660000	(((1dps_A.pdb:0.0082700000	1jts_A.pdb:0.0174290000):0.4409060000	1o9r_A.pdb:0.1934140000):0.4146410000	(1uvh_A.pdb:0.8120570000	((1tjo_A.pdb:0.0000010000	1tk6_A.pdb:0.0000020000):0.4636130000	(((((((2fzf_A.pdb:1.7980010000	(1z6o_A.pdb:1.7751120000	1otk_A.pdb:1.6507810000):2.1449600000):0.1440330000	1mty_B.pdb:2.8705010000):0.3059950000	((((((1oqu_A.pdb:0.1689090000	1uzr_A.pdb:0.0935070000):0.0972571000	1r2f_A.pdb:0.1393480000):1.4751400000	(1jk0_A.pdb:0.1578740000	(2uw2_A.pdb:0.0098670000	1w68_A.pdb:0.0294740000):0.2654420000):1.4476400000):0.4195770000	1mxr_A.pdb:1.4255670000):0.3892330000	3ee4_A.pdb:1.3962260000):0.7763400000	((((2inc_B.pdb:1.3500240000	2inp_C.pdb:0.9717720000):2.4789800000	(1mty_D.pdb:1.6252740000	3dhg_A.pdb:0.8942710000):1.3523500000):0.4170390000	((2uw1_A.pdb:0.0000020000	2uw1_B.pdb:0.0122750000):0.0316738000	1afr_A.pdb:0.1699270000):0.9441510000):0.2559980000	1za0_A.pdb:2.0177420000):0.2212840000):0.2145760000):0.2483390000	((((1lb3_A.pdb:0.0918410000	2za7_A.pdb:0.0751160000):0.4006830000	(1bg7_A.pdb:0.0874020000	1r03_A.pdb:0.3683730000):0.0525185000):0.2833560000	1z6o_M.pdb:1.0415840000):0.4729400000	((((1eum_A.pdb:0.7039360000	1krq_A.pdb:0.4815520000):0.5170420000	2jd7_A.pdb:0.2623920000):0.0631707000	1vlg_A.pdb:0.3012140000):0.2412720000	3e6s_A.pdb:1.1894360000):0.3170290000):1.0589800000):0.1847760000	((1lko_A.pdb:1.0975860000	1yuz_A.pdb:0.8134480000):1.2330400000	3qhb_A.pdb:1.3352880000):0.0492112000):0.3233560000	((((1bcf_A.pdb:0.0000020000	3e1q_A.pdb:0.0061790000):0.4732110000	2fkz_A.pdb:0.1303200000):0.5337700000	1jgc_A.pdb:0.2260290000):0.8223990000	1nfv_A.pdb:0.5683230000):0.4131180000):0.0397268000	2vzb_A.pdb:2.0835640000):0.9568820000):0.7390900000):0.1089310000):0.7069050000):0.0940998000):0.1942200000	(1n1q_A.pdb:0.4188740000	2chp_A.pdb:0.7083510000):0.0908208000);
(1ji5_A.pdb:0.1992800000	(1jig_A.pdb:0.1870000000	(((1qgh_A.pdb:0.3301990000	(2ux1_A.pdb:0.4542680000	(((1dps_A.pdb:0.0000020000	1jts_A.pdb:0.0176190000):0.3730120000	1o9r_A.pdb:0.2650320000):0.4400160000	1uvh_A.pdb:1.1446010000):0.5836560000):0.2744960000):0.3661140000	(1ji4_A.pdb:0.7612810000	2fjc_A.pdb:0.7545610000):0.4316080000):0.1080890000	((1tjo_A.pdb:0.0000010000	1tk6_A.pdb:0.0000010000):1.2290200000	((((((2fzf_A.pdb:2.1316640000	(1lko_A.pdb:1.0129430000	1yuz_A.pdb:0.6730310000):0.9206160000):0.3428180000	3qhb_A.pdb:0.7011620000):0.5729750000	(((1z6o_A.pdb:2.3012460000	1otk_A.pdb:1.9639540000):1.5007400000	((2inc_B.pdb:1.2484470000	2inp_C.pdb:1.1087960000):2.6422800000	(1mty_D.pdb:1.3820020000	3dhg_A.pdb:1.4224590000):1.0556400000):0.5771740000):0.3032490000	(((((1oqu_A.pdb:0.1848480000	1uzr_A.pdb:0.1420280000):0.1686640000	1r2f_A.pdb:0.1513520000):1.1044600000	(1jk0_A.pdb:0.0222970000	(2uw2_A.pdb:0.0158430000	1w68_A.pdb:0.0202920000):0.3815810000):1.6265900000):0.6096690000	(1mxr_A.pdb:1.3714860000	3ee4_A.pdb:1.7972550000):0.3387150000):0.4855370000	(((2uw1_A.pdb:0.0000020000	2uw1_B.pdb:0.0245530000):0.0786085000	1afr_A.pdb:0.1085190000):1.0181900000	1za0_A.pdb:2.1459070000):0.3579280000):0.2007060000):0.1511370000):0.5451740000	((((((1lb3_A.pdb:0.0713930000	2za7_A.pdb:0.0719690000):0.4109580000	1bg7_A.pdb:0.0610190000):0.0686098000	1r03_A.pdb:0.2496420000):0.3744750000	1z6o_M.pdb:0.8900260000):0.1840830000	((1eum_A.pdb:0.7045890000	1krq_A.pdb:0.1724990000):0.3008790000	(3e6s_A.pdb:1.1154060000	(2jd7_A.pdb:0.3639120000	1vlg_A.pdb:0.3542640000):0.2555400000):0.1857700000):0.4424250000):0.2254060000	1mty_B.pdb:2.2723560000):0.6046200000):0.3612860000	((((1bcf_A.pdb:0.0000020000	3e1q_A.pdb:0.0000030000):0.3165810000	2fkz_A.pdb:0.1585520000):0.2992100000	1jgc_A.pdb:0.3097060000):0.5371830000	1nfv_A.pdb:0.8587110000):0.3211120000):0.0283270000	2vzb_A.pdb:1.0203520000):0.3983970000):0.5813640000):0.1204460000):0.1003300000	(1n1q_A.pdb:0.3436850000	2chp_A.pdb:0.6438030000):0.1666950000);
(1ji5_A.pdb:0.3010720000	(1jig_A.pdb:0.2345420000	((1qgh_A.pdb:0.3763690000	(2ux1_A.pdb:0.5239970000	(((1dps_A.pdb:0.0000020000	1jts_A.pdb:0.0000020000):0.3529890000	1o9r_A.pdb:0.3181410000):0.4548150000	1uvh_A.pdb:1.0059680000):0.5597140000):0.2012570000):0.3983290000	((1ji4_A.pdb:0.8217660000	2fjc_A.pdb:0.9937950000):0.2200480000	((1tjo_A.pdb:0.0000010000	1tk6_A.pdb:0.0000010000):0.9268940000	((((((2fzf_A.pdb:1.7056030000	(1z6o_A.pdb:2.3263160000	1otk_A.pdb:1.4888180000):1.4623200000):0.7708160000	((((((1oqu_A.pdb:0.1884530000	1uzr_A.pdb:0.0924140000):0.0428070000	1r2f_A.pdb:0.1450380000):1.5356700000	(1jk0_A.pdb:0.0860870000	(2uw2_A.pdb:0.0143750000	1w68_A.pdb:0.0097600000):0.2264240000):1.4493300000):0.3269460000	1mxr_A.pdb:1.7478170000):0.2093050000	3ee4_A.pdb:1.8613700000):0.3437860000	((((2inc_B.pdb:1.3550540000	2inp_C.pdb:0.7426380000):2.0460100000	(1mty_D.pdb:1.0839150000	3dhg_A.pdb:1.1374570000):1.1199100000):0.6808770000	((2uw1_A.pdb:0.0000020000	2uw1_B.pdb:0.0085590000):0.0518642000	1afr_A.pdb:0.1122080000):1.1643500000):0.3058460000	1za0_A.pdb:2.2201380000):0.2986550000):0.2551410000):0.3484130000	(((((1lb3_A.pdb:0.0438580000	2za7_A.pdb:0.0609680000):0.4018070000	(1bg7_A.pdb:0.1241530000	1r03_A.pdb:0.2983050000):0.0305620000):0.3522100000	1z6o_M.pdb:0.7972840000):0.4427910000	((((1eum_A.pdb:0.4853460000	1krq_A.pdb:0.3140470000):0.3855910000	3e6s_A.pdb:0.9143450000):0.1179960000	2jd7_A.pdb:0.2716690000):0.2146330000	1vlg_A.pdb:0.2337250000):0.2833930000):0.2366830000	1mty_B.pdb:2.6559800000):0.5129550000):0.3685110000	((1lko_A.pdb:0.7863420000	1yuz_A.pdb:0.5759850000):1.4770200000	3qhb_A.pdb:1.2809680000):0.1280510000):0.3542120000	((((1bcf_A.pdb:0.0000010000	3e1q_A.pdb:0.0126140000):0.3663360000	2fkz_A.pdb:0.2542580000):0.4920340000	1jgc_A.pdb:0.2421880000):0.5453900000	1nfv_A.pdb:0.8723750000):0.2959070000):0.4592780000	2vzb_A.pdb:1.1714930000):0.5960860000):0.8218230000):0.1956790000):0.0972100000):0.1097690000	(1n1q_A.pdb:0.3544100000	2chp_A.pdb:0.4509970000):0.1068290000);
(1ji5_A.pdb:0.2241080000	(1jig_A.pdb:0.2359940000	(((1qgh_A.pdb:0.2592490000	2ux1_A.pdb:0.4997480000):0.4244420000	((((1dps_A.pdb:0.0042300000	1jts_A.pdb:0.0199970000):0.4328170000	1o9r_A.pdb:0.2808710000):0.3169860000	1uvh_A.pdb:1.0465320000):0.3346930000	((1tjo_A.pdb:0.0000010000	1tk6_A.pdb:0.0000010000):1.2518800000	(((((2fzf_A.pdb:2.1528990000	(1z6o_A.pdb:1.6526680000	1otk_A.pdb:1.4179110000):1.9896300000):0.1775990000	(((((((1lb3_A.pdb:0.0745410000	2za7_A.pdb:0.0692000000):0.2174790000	1bg7_A.pdb:0.1657720000):0.0701059000	1r03_A.pdb:0.2071160000):0.3551520000	1z6o_M.pdb:0.9806230000):0.6912240000	((((1eum_A.pdb:0.5429820000	1krq_A.pdb:0.3394440000):0.3017630000	3e6s_A.pdb:1.0590910000):0.3942580000	2jd7_A.pdb:0.3356590000):0.1920860000	1vlg_A.pdb:0.2557250000):0.1761260000):0.3625190000	1mty_B.pdb:2.8010890000):0.0953822000	(((((((1oqu_A.pdb:0.1324000000	1uzr_A.pdb:0.2144460000):0.0987070000	1r2f_A.pdb:0.2146800000):1.6624900000	(1mxr_A.pdb:1.2749380000	(1jk0_A.pdb:0.2185370000	(2uw2_A.pdb:0.0257870000	1w68_A.pdb:0.0050290000):0.2854010000):1.8606300000):0.7526810000):0.2533570000	1za0_A.pdb:1.7550550000):0.1349590000	((2uw1_A.pdb:0.0000020000	2uw1_B.pdb:0.0056850000):0.0670786000	1afr_A.pdb:0.1216280000):1.3957500000):0.3043590000	3ee4_A.pdb:2.2150990000):0.1466800000	((2inc_B.pdb:1.4357270000	2inp_C.pdb:0.6557600000):2.4792900000	(1mty_D.pdb:1.8136210000	3dhg_A.pdb:1.0426270000):1.2497000000):0.7422000000):0.2041940000):0.2617530000):0.3588560000	((1lko_A.pdb:0.9720870000	1yuz_A.pdb:0.6590200000):1.9158400000	3qhb_A.pdb:1.3157900000):0.1419710000):0.3285640000	((((1bcf_A.pdb:0.0000020000	3e1q_A.pdb:0.0125580000):0.2289560000	2fkz_A.pdb:0.2367180000):0.4838910000	1jgc_A.pdb:0.3460160000):0.9342010000	1nfv_A.pdb:0.5037540000):0.4571580000):0.3095160000	2vzb_A.pdb:1.3279290000):0.3050250000):0.2570180000):0.4412600000):0.1313710000	(1ji4_A.pdb:0.8493390000	2fjc_A.pdb:0.8739180000):0.3973110000):0.0799516000):0.0852812000	(1n1q_A.pdb:0.3867970000	2chp_A.pdb:0.6717930000):0.0404537000);
(1ji5_A.pdb:0.1684740000	((1jig_A.pdb:0.2208370000	((1qgh_A.pdb:0.2871150000	2ux1_A.pdb:0.7835360000):0.4179520000	(1ji4_A.pdb:0.7883530000	2fjc_A.pdb:1.0538710000):0.5082760000):0.0705120000):0.0254156000	((((1dps_A.pdb:0.0000020000	1jts_A.pdb:0.0113670000):0.3505090000	1o9r_A.pdb:0.2191910000):0.4411820000	1uvh_A.pdb:0.8172620000):0.3083240000	((1tjo_A.pdb:0.0000010000	1tk6_A.pdb:0.0000010000):0.9444300000	((((2fzf_A.pdb:1.7231010000	(1z6o_A.pdb:2.5611230000	1otk_A.pdb:1.5075960000):1.1974800000):0.3334480000	((((1lb3_A.pdb:0.0662630000	2za7_A.pdb:0.0823340000):0.2467470000	((1bg7_A.pdb:0.1165300000	1r03_A.pdb:0.2568080000):0.1026700000	1z6o_M.pdb:1.4403100000):0.1017980000):0.5358380000	1mty_B.pdb:3.9658350000):0.0671410000	(((1eum_A.pdb:0.4671540000	1krq_A.pdb:0.3438940000):0.4042360000	3e6s_A.pdb:0.8588920000):0.1746570000	(2jd7_A.pdb:0.2729630000	1vlg_A.pdb:0.3679140000):0.2596840000):0.1212570000):0.8195820000):0.2680200000	(((1lko_A.pdb:0.7866790000	1yuz_A.pdb:0.8381200000):1.3379900000	3qhb_A.pdb:0.6900380000):0.4394630000	((((((1oqu_A.pdb:0.2349590000	1uzr_A.pdb:0.1259620000):0.1186370000	1r2f_A.pdb:0.2061680000):1.7780400000	1mxr_A.pdb:1.2596420000):0.0953496000	(1jk0_A.pdb:0.0952020000	(2uw2_A.pdb:0.0247830000	1w68_A.pdb:0.0165590000):0.2914420000):1.6317800000):0.4442470000	3ee4_A.pdb:1.9927040000):0.5454240000	(((2inc_B.pdb:0.9483140000	2inp_C.pdb:0.8379570000):1.8587700000	(1mty_D.pdb:1.4031110000	3dhg_A.pdb:1.0165100000):1.4134900000):0.5610540000	(((2uw1_A.pdb:0.0000020000	2uw1_B.pdb:0.0090160000):0.1107460000	1afr_A.pdb:0.1144160000):1.3786800000	1za0_A.pdb:1.4401350000):0.3522880000):0.6433160000):0.4133640000):0.1596530000):0.3760350000	(2vzb_A.pdb:1.3267050000	((((1bcf_A.pdb:0.0000020000	3e1q_A.pdb:0.0000030000):0.3378910000	2fkz_A.pdb:0.1922880000):0.2497500000	1jgc_A.pdb:0.3923200000):0.9279120000	1nfv_A.pdb:1.1424860000):0.5143200000):0.1350570000):0.5432010000):0.4774320000):0.8582660000):0.0750967000	(1n1q_A.pdb:0.4123490000	2chp_A.pdb:0.6659730000):0.1021130000);
(1ji5_A.pdb:0.2668870000	(1jig_A.pdb:0.1962500000	(((1qgh_A.pdb:0.4197740000	2ux1_A.pdb:0.7709190000):0.1457790000	(((1dps_A.pdb:0.0000020000	1jts_A.pdb:0.0177220000):0.4156530000	1o9r_A.pdb:0.3739440000):0.4750300000	1uvh_A.pdb:0.7301100000):0.6970480000):0.1515140000	((1ji4_A.pdb:0.8807450000	2fjc_A.pdb:0.8995540000):0.2681420000	((1tjo_A.pdb:0.0000010000	1tk6_A.pdb:0.0000010000):1.1957700000	((((((((2fzf_A.pdb:2.2045120000	3ee4_A.pdb:2.0101280000):0.2615030000	((((1oqu_A.pdb:0.2241490000	1r2f_A.pdb:0.2597690000):0.0577265000	1uzr_A.pdb:0.0978280000):1.4383700000	(1jk0_A.pdb:0.1890060000	(2uw2_A.pdb:0.0235420000	1w68_A.pdb:0.0178730000):0.2079190000):1.5495400000):0.5944860000	1mxr_A.pdb:1.7048370000):0.7005630000):0.3159400000	(((1z6o_A.pdb:2.6023100000	1otk_A.pdb:1.5875060000):1.6584000000	(((2inc_B.pdb:1.5372210000	2inp_C.pdb:0.8389670000):2.7274600000	(1mty_D.pdb:1.4173410000	3dhg_A.pdb:1.3955890000):1.3438300000):0.4933630000	((2uw1_A.pdb:0.0000020000	2uw1_B.pdb:0.0081990000):0.0467250000	1afr_A.pdb:0.1511690000):1.2081000000):0.2956630000):0.0781524000	1za0_A.pdb:2.2086340000):0.3773300000):0.3265740000	((((((1lb3_A.pdb:0.0571980000	2za7_A.pdb:0.1015850000):0.3811420000	1bg7_A.pdb:0.1402260000):0.1158500000	1r03_A.pdb:0.2353400000):0.3764530000	1z6o_M.pdb:0.9429460000):0.3280830000	((((1eum_A.pdb:0.4931620000	1krq_A.pdb:0.4118380000):0.2496600000	3e6s_A.pdb:1.1076930000):0.2119210000	2jd7_A.pdb:0.2390000000):0.2555960000	1vlg_A.pdb:0.3361520000):0.3567990000):0.3050720000	1mty_B.pdb:3.3189670000):0.5304440000):0.2274560000	3qhb_A.pdb:1.3417580000):0.1757200000	(1lko_A.pdb:0.6693340000	1yuz_A.pdb:1.0372550000):1.2637900000):0.3420290000	((((1bcf_A.pdb:0.0000020000	3e1q_A.pdb:0.0116230000):0.3795730000	2fkz_A.pdb:0.1587370000):0.4205990000	1jgc_A.pdb:0.2019300000):0.6278440000	1nfv_A.pdb:0.8936460000):0.2622290000):0.2990810000	2vzb_A.pdb:1.3707940000):0.9211420000):0.8518550000):0.1708350000):0.1853490000):0.0720937000	(1n1q_A.pdb:0.3751820000	2chp_A.pdb:0.6721230000):0.0635481000);
(1ji5_A.pdb:0.1405830000	((1jig_A.pdb:0.1221480000	((1qgh_A.pdb:0.3770910000	(2ux1_A.pdb:0.4983470000	(((1dps_A.pdb:0.0000020000	1jts_A.pdb:0.0124180000):0.2988900000	1o9r_A.pdb:0.2739900000):0.3223150000	(1uvh_A.pdb:0.6213740000	((1tjo_A.pdb:0.0000010000	1tk6_A.pdb:0.0000010000):0.7248920000	(((((((2fzf_A.pdb:1.1576500000	(1lko_A.pdb:0.7881480000	1yuz_A.pdb:0.8104450000):0.8453580000):0.3135970000	3qhb_A.pdb:1.5126020000):0.1501200000	(((1z6o_A.pdb:2.1000030000	1otk_A.pdb:2.0473010000):1.4068500000	(1mty_D.pdb:1.5227140000	3dhg_A.pdb:1.4839370000):1.6054400000):0.4784580000	((2inc_B.pdb:1.3750400000	2inp_C.pdb:0.7937950000):2.6630600000	((2uw1_A.pdb:0.0000020000	2uw1_B.pdb:0.0087030000):0.0952449000	1afr_A.pdb:0.0939990000):0.9188710000):0.4397880000):0.2969340000):0.4778440000	((((((1oqu_A.pdb:0.1900810000	1uzr_A.pdb:0.1150440000):0.0453970000	1r2f_A.pdb:0.2155650000):1.9280000000	(1jk0_A.pdb:0.1881910000	(2uw2_A.pdb:0.0391700000	1w68_A.pdb:0.0162050000):0.1928730000):1.6195000000):0.6695700000	1mxr_A.pdb:1.1136250000):0.3943420000	1za0_A.pdb:1.4503650000):0.7054680000	3ee4_A.pdb:1.6220340000):0.6033590000):0.2143130000	(((((1lb3_A.pdb:0.0855110000	2za7_A.pdb:0.0933720000):0.2637210000	(1bg7_A.pdb:0.0804750000	1r03_A.pdb:0.2861600000):0.0463622000):0.5536900000	1z6o_M.pdb:1.0441580000):0.1252540000	((1eum_A.pdb:0.6312340000	1krq_A.pdb:0.3430640000):0.2530000000	((3e6s_A.pdb:1.0475940000	1vlg_A.pdb:0.3604930000):0.1647020000	2jd7_A.pdb:0.2827540000):0.2795360000):0.3329210000):0.1552130000	1mty_B.pdb:3.1170960000):0.4494600000):0.5564660000	((((1bcf_A.pdb:0.0000020000	3e1q_A.pdb:0.0059710000):0.2855180000	2fkz_A.pdb:0.2986270000):0.3056520000	1jgc_A.pdb:0.5049830000):0.8428440000	1nfv_A.pdb:0.6663400000):0.4993130000):0.0651556000	2vzb_A.pdb:1.3550780000):0.9420240000):0.5489020000):0.2574740000):0.7227090000):0.1143440000):0.4645370000	(1ji4_A.pdb:0.8722410000	2fjc_A.pdb:0.7046800000):0.1788390000):0.1795900000):0.0523879000	1n1q_A.pdb:0.4847810000):0.1545870000	2chp_A.pdb:0.7834680000);
(1ji5_A.pdb:0.2011960000	(1jig_A.pdb:0.2666160000	((1qgh_A.pdb:0.3078970000	2ux1_A.pdb:0.7011960000):0.5704380000	(1ji4_A.pdb:0.8640910000	2fjc_A.pdb:1.0299970000):0.2843230000):0.1734680000):0.1169580000	((1n1q_A.pdb:0.3839930000	((((1dps_A.pdb:0.0000020000	1jts_A.pdb:0.0202700000):0.5943920000	1o9r_A.pdb:0.1623680000):0.3221400000	1uvh_A.pdb:1.0905360000):0.5044180000	((1tjo_A.pdb:0.0000010000	1tk6_A.pdb:0.0000010000):0.7595570000	(((((((2fzf_A.pdb:2.7893900000	3ee4_A.pdb:1.7004380000):0.0141831000	((((1oqu_A.pdb:0.1972840000	1uzr_A.pdb:0.0857540000):0.0910301000	1r2f_A.pdb:0.1864920000):1.0977600000	(1jk0_A.pdb:0.1875190000	(2uw2_A.pdb:0.0345270000	1w68_A.pdb:0.0155570000):0.2250610000):1.3525000000):0.3825920000	1mxr_A.pdb:1.2533940000):0.2638400000):0.3747770000	(((1z6o_A.pdb:1.1261610000	1otk_A.pdb:2.4961610000):2.1103500000	(((2inc_B.pdb:1.6407550000	2inp_C.pdb:0.9213240000):0.9242100000	(1mty_D.pdb:1.2630250000	3dhg_A.pdb:1.4677560000):1.8882200000):0.8619000000	((2uw1_A.pdb:0.0000020000	2uw1_B.pdb:0.0030860000):0.0365944000	1afr_A.pdb:0.1748250000):0.6730060000):0.2375610000):0.3854640000	1za0_A.pdb:1.7842710000):0.5824660000):0.4612510000	((((((1lb3_A.pdb:0.1115480000	2za7_A.pdb:0.0432860000):0.4872790000	1bg7_A.pdb:0.1076250000):0.0718113000	1r03_A.pdb:0.2445760000):0.3772650000	1z6o_M.pdb:0.9801510000):0.3063500000	((1eum_A.pdb:0.6149230000	1krq_A.pdb:0.1976800000):0.9223670000	(3e6s_A.pdb:1.6045520000	(2jd7_A.pdb:0.4418540000	1vlg_A.pdb:0.1769930000):0.0333376000):0.3096200000):0.2806960000):0.2522700000	1mty_B.pdb:2.8923530000):0.6387910000):0.2997450000	((1lko_A.pdb:1.0014860000	1yuz_A.pdb:0.8195930000):1.6204100000	3qhb_A.pdb:1.1702010000):0.7910460000):0.5468280000	((((1bcf_A.pdb:0.0000010000	3e1q_A.pdb:0.0130140000):0.4383920000	2fkz_A.pdb:0.1701930000):0.3127930000	1jgc_A.pdb:0.4266650000):0.5039530000	1nfv_A.pdb:0.9195330000):0.3771600000):0.0000020057	2vzb_A.pdb:1.4633400000):0.5714610000):0.5466690000):0.4008780000):0.1799430000	2chp_A.pdb:0.3898750000):0.0644138000);
(1ji5_A.pdb:0.3282640000	(1jig_A.pdb:0.1702950000	((1qgh_A.pdb:0.2854080000	2ux1_A.pdb:0.6558390000):0.4030290000	(1ji4_A.pdb:0.7456970000	2fjc_A.pdb:0.9282810000):0.3093740000):0.1986990000):0.0161996000	((1n1q_A.pdb:0.2100040000	2chp_A.pdb:0.5776900000):0.0879132000	(((((1dps_A.pdb:0.0000020000	1jts_A.pdb:0.0000020000):0.4871300000	1o9r_A.pdb:0.1486910000):0.3345040000	1uvh_A.pdb:0.8689040000):0.3417270000	(1tjo_A.pdb:0.0000010000	1tk6_A.pdb:0.0000010000):1.1659400000):0.3293960000	((((((2fzf_A.pdb:1.9794320000	(1z6o_A.pdb:1.9499450000	1otk_A.pdb:1.2244210000):1.9986700000):0.3260910000	((1lko_A.pdb:0.5301850000	1yuz_A.pdb:0.8430620000):1.4449700000	3qhb_A.pdb:0.8571500000):0.2080400000):0.2584600000	(((((1oqu_A.pdb:0.1659030000	1uzr_A.pdb:0.0765730000):0.1553290000	1r2f_A.pdb:0.1313640000):1.4457200000	((1mxr_A.pdb:0.9833060000	(1jk0_A.pdb:0.2093480000	(2uw2_A.pdb:0.0326800000	1w68_A.pdb:0.0000030000):0.2780730000):0.9570870000):0.7181210000	3ee4_A.pdb:1.7415350000):0.4657640000):0.3668490000	1za0_A.pdb:1.8891640000):0.2340110000	(((2inc_B.pdb:1.3939560000	2inp_C.pdb:1.1230570000):2.5428000000	((2uw1_A.pdb:0.0000020000	2uw1_B.pdb:0.0059970000):0.0717232000	1afr_A.pdb:0.2148270000):0.7646230000):0.4644240000	(1mty_D.pdb:1.8287550000	3dhg_A.pdb:1.3009950000):1.8015300000):0.3216890000):0.3188820000):0.4240460000	(((((1lb3_A.pdb:0.0770940000	2za7_A.pdb:0.0707970000):0.2223650000	(1bg7_A.pdb:0.1347650000	1r03_A.pdb:0.2852620000):0.1705200000):0.4764170000	1z6o_M.pdb:0.8523310000):0.2539510000	((((1eum_A.pdb:0.5681140000	1krq_A.pdb:0.3091800000):0.4890480000	3e6s_A.pdb:0.8974580000):0.3209660000	2jd7_A.pdb:0.3020500000):0.2656620000	1vlg_A.pdb:0.1468300000):0.4053570000):0.0741702000	1mty_B.pdb:2.6073410000):0.7550740000):0.4318170000	(2vzb_A.pdb:1.1654040000	(((1bcf_A.pdb:0.0000020000	3e1q_A.pdb:0.0060190000):0.2304830000	2fkz_A.pdb:0.1595440000):0.4296870000	1jgc_A.pdb:0.3419010000):0.6076940000):0.3393650000):0.1267360000	1nfv_A.pdb:0.8887520000):0.6480750000):0.3616070000):0.0325607000);
(1ji5_A.pdb:0.2397340000	(1jig_A.pdb:0.1884320000	(((1qgh_A.pdb:0.5919520000	2ux1_A.pdb:0.2927320000):0.1535940000	(1ji4_A.pdb:0.7753730000	2fjc_A.pdb:0.5959460000):0.0717711000):0.1552220000	((((1dps_A.pdb:0.0000020000	1jts_A.pdb:0.0130620000):0.4181790000	1o9r_A.pdb:0.3175330000):0.4039410000	1uvh_A.pdb:0.8463200000):0.2754720000	((1tjo_A.pdb:0.0000010000	1tk6_A.pdb:0.0000010000):0.8172350000	((((((((2fzf_A.pdb:1.9499130000	(1z6o_A.pdb:2.1271800000	1otk_A.pdb:0.7235390000):2.0438200000):1.0011900000	1mty_B.pdb:2.5093010000):0.1662070000	((((1oqu_A.pdb:0.1377670000	1uzr_A.pdb:0.1504110000):0.1013140000	1r2f_A.pdb:0.1228520000):1.0778200000	(1mxr_A.pdb:1.6983500000	(3ee4_A.pdb:1.9612820000	(1jk0_A.pdb:0.1568670000	(2uw2_A.pdb:0.0000020000	1w68_A.pdb:0.0197130000):0.1515770000):1.8440300000):0.3625630000):0.5324330000):0.8261250000	((((2inc_B.pdb:1.1351270000	2inp_C.pdb:0.9236980000):3.1173200000	(1mty_D.pdb:1.7455730000	3dhg_A.pdb:1.1392680000):0.9333040000):1.6164100000	1za0_A.pdb:2.0211430000):0.3125440000	((2uw1_A.pdb:0.0000020000	2uw1_B.pdb:0.0154100000):0.0458496000	1afr_A.pdb:0.1970080000):1.2851400000):0.2978160000):0.4560520000):0.1557750000	(((((1lb3_A.pdb:0.0516190000	2za7_A.pdb:0.1555080000):0.3585870000	1bg7_A.pdb:0.1083130000):0.0780728000	1r03_A.pdb:0.3407250000):0.3694740000	1z6o_M.pdb:0.8431890000):0.4325500000	((((1eum_A.pdb:0.5318430000	1krq_A.pdb:0.3104970000):0.5925010000	3e6s_A.pdb:0.9512620000):0.1594180000	2jd7_A.pdb:0.2908420000):0.1255620000	1vlg_A.pdb:0.2891520000):0.4282570000):0.6056680000):0.1304510000	3qhb_A.pdb:1.3490170000):0.0674944000	(1lko_A.pdb:1.1990420000	1yuz_A.pdb:0.4339070000):1.9129500000):0.2343800000	(2vzb_A.pdb:1.3948730000	(((1bcf_A.pdb:0.0000020000	3e1q_A.pdb:0.0061720000):0.3663500000	2fkz_A.pdb:0.1493840000):0.4080310000	1jgc_A.pdb:0.4914980000):0.7740800000):0.1518680000):0.3471530000	1nfv_A.pdb:1.1273100000):0.8519870000):0.3670440000):0.2727410000):0.3934220000):0.0643038000	(1n1q_A.pdb:0.2867890000	2chp_A.pdb:0.3025680000):0.0450885000);
(1ji5_A.pdb:0.2834480000	((1jig_A.pdb:0.0991030000	((1qgh_A.pdb:0.3401680000	2ux1_A.pdb:0.8899820000):0.3129970000	(1ji4_A.pdb:0.9213450000	2fjc_A.pdb:0.9301930000):0.2981520000):0.2514250000):0.0661605000	((((1dps_A.pdb:0.0000020000	1jts_A.pdb:0.0000020000):0.4386280000	1o9r_A.pdb:0.2790970000):0.6320170000	1uvh_A.pdb:0.9542250000):0.4865770000	((1tjo_A.pdb:0.0000010000	1tk6_A.pdb:0.0000010000):0.8193790000	((((((2fzf_A.pdb:1.4474530000	(1z6o_A.pdb:1.5575210000	1otk_A.pdb:1.2005980000):1.4155900000):0.6358160000	(((((((1oqu_A.pdb:0.1624200000	1uzr_A.pdb:0.0979810000):0.1263140000	1r2f_A.pdb:0.1376120000):0.9872680000	(1jk0_A.pdb:0.0463690000	(2uw2_A.pdb:0.0389710000	1w68_A.pdb:0.0003770000):0.3073020000):1.6161400000):0.4939440000	1mxr_A.pdb:1.1940980000):0.1728280000	3ee4_A.pdb:2.1773630000):0.3648910000	1za0_A.pdb:1.8637230000):0.4336550000	(((2inc_B.pdb:1.5305130000	2inp_C.pdb:0.8772620000):2.4904800000	((2uw1_A.pdb:0.0000020000	2uw1_B.pdb:0.0061130000):0.0111032000	1afr_A.pdb:0.2129500000):1.2081700000):0.1046670000	(1mty_D.pdb:1.8339180000	3dhg_A.pdb:1.2754410000):1.5597500000):0.6939410000):0.4558140000):0.1330310000	((((((1lb3_A.pdb:0.1031620000	2za7_A.pdb:0.1076900000):0.4572950000	1bg7_A.pdb:0.1712010000):0.1645160000	1r03_A.pdb:0.2719880000):0.3558260000	1z6o_M.pdb:0.7623050000):0.2647140000	((((1eum_A.pdb:0.3957680000	1krq_A.pdb:0.4512990000):0.2692390000	3e6s_A.pdb:1.0073960000):0.2030620000	2jd7_A.pdb:0.3172490000):0.3352280000	1vlg_A.pdb:0.1383660000):0.4430880000):0.2736580000	1mty_B.pdb:2.6968160000):0.3011950000):0.3737430000	((1lko_A.pdb:0.7165840000	1yuz_A.pdb:0.7508070000):1.1812600000	3qhb_A.pdb:0.9745190000):0.3131610000):0.1406730000	((((1bcf_A.pdb:0.0000020000	3e1q_A.pdb:0.0059600000):0.4115010000	2fkz_A.pdb:0.1881760000):0.4305580000	1jgc_A.pdb:0.2576150000):0.7026810000	1nfv_A.pdb:0.7582680000):0.3767260000):0.1365310000	2vzb_A.pdb:1.1044410000):0.8810000000):0.5476830000):0.4601870000):0.0401700000	(1n1q_A.pdb:0.3657910000	2chp_A.pdb:0.4033850000):0.0706379000);
(1ji5_A.pdb:0.2914850000	(1jig_A.pdb:0.2244310000	(1n1q_A.pdb:0.3631410000	((1qgh_A.pdb:0.4919610000	2ux1_A.pdb:0.6242460000):0.2314570000	(1ji4_A.pdb:0.7662250000	2fjc_A.pdb:0.6611400000):0.4873380000):0.3317610000):0.1671090000):0.1167910000	(2chp_A.pdb:0.3778560000	((((1dps_A.pdb:0.0000020000	1jts_A.pdb:0.0198640000):0.5600500000	1o9r_A.pdb:0.1506090000):0.4783620000	1uvh_A.pdb:1.1155570000):0.3781230000	((1tjo_A.pdb:0.0000010000	1tk6_A.pdb:0.0000010000):1.1130500000	((((((2fzf_A.pdb:2.1337550000	((((1oqu_A.pdb:0.2307350000	1uzr_A.pdb:0.1259700000):0.0353088000	1r2f_A.pdb:0.2341590000):1.2761500000	(1mxr_A.pdb:1.1151410000	(1jk0_A.pdb:0.1745900000	(2uw2_A.pdb:0.0232620000	1w68_A.pdb:0.0323680000):0.2334320000):1.3932000000):0.6317920000):0.2777050000	3ee4_A.pdb:1.9102360000):0.3875620000):0.1113840000	(((1z6o_A.pdb:3.1939100000	1otk_A.pdb:0.2203410000):2.1446900000	1mty_B.pdb:2.7368910000):0.0970479000	((((2inc_B.pdb:1.9627930000	2inp_C.pdb:0.7492630000):2.0920200000	(1mty_D.pdb:1.3973750000	3dhg_A.pdb:1.4317200000):1.8361600000):0.3346890000	1za0_A.pdb:1.6033990000):0.3669160000	((2uw1_A.pdb:0.0000020000	2uw1_B.pdb:0.0151410000):0.0843242000	1afr_A.pdb:0.1124450000):1.2204500000):0.5614690000):0.1769790000):0.5085980000	((1lko_A.pdb:0.2018030000	1yuz_A.pdb:1.3385890000):1.2434500000	3qhb_A.pdb:1.1344730000):0.3161210000):0.4358140000	(((1lb3_A.pdb:0.1493950000	2za7_A.pdb:0.0536650000):0.2476020000	(1bg7_A.pdb:0.1848330000	(1r03_A.pdb:0.2635160000	1z6o_M.pdb:1.1085520000):0.0969783000):0.0895956000):0.4908940000	((1eum_A.pdb:0.6284530000	1krq_A.pdb:0.5464860000):0.3779180000	((3e6s_A.pdb:1.2492330000	2jd7_A.pdb:0.3555850000):0.1556100000	1vlg_A.pdb:0.2734280000):0.3309180000):0.3860860000):0.1407780000):0.4222760000	((((1bcf_A.pdb:0.0000010000	3e1q_A.pdb:0.0000030000):0.2335760000	2fkz_A.pdb:0.1225100000):0.4058940000	1jgc_A.pdb:0.2554900000):1.0453200000	1nfv_A.pdb:0.9967400000):0.2363250000):0.1840320000	2vzb_A.pdb:1.2695820000):0.8273910000):0.1909440000):0.3254450000):0.1615380000);
(1ji5_A.pdb:0.2507850000	(1jig_A.pdb:0.1502430000	(((1qgh_A.pdb:0.3679520000	2ux1_A.pdb:0.8197010000):0.5040740000	((((1dps_A.pdb:0.0000020000	1jts_A.pdb:0.0366190000):0.4744030000	1o9r_A.pdb:0.3090670000):0.5983940000	1uvh_A.pdb:1.2735870000):0.3036200000	((1tjo_A.pdb:0.0000010000	1tk6_A.pdb:0.0000010000):1.0751100000	((((((2fzf_A.pdb:2.0689250000	((((((1lb3_A.pdb:0.0776320000	2za7_A.pdb:0.0609950000):0.3293860000	1bg7_A.pdb:0.0924140000):0.0853885000	1r03_A.pdb:0.2866930000):0.3504780000	1z6o_M.pdb:0.9429750000):0.3006390000	((1eum_A.pdb:0.5627250000	1krq_A.pdb:0.3658040000):0.4658530000	((3e6s_A.pdb:1.0160130000	2jd7_A.pdb:0.3322130000):0.2728710000	1vlg_A.pdb:0.3945900000):0.2233220000):0.2238010000):0.3191320000	1mty_B.pdb:2.8647560000):0.7133660000):0.2660370000	(((1z6o_A.pdb:2.4033900000	1otk_A.pdb:1.7152870000):1.7249800000	(((2inc_B.pdb:1.9691920000	2inp_C.pdb:0.7806000000):2.2463900000	(1mty_D.pdb:1.7407470000	3dhg_A.pdb:1.0065440000):1.5375200000):0.3360900000	1za0_A.pdb:2.3748170000):0.0825078000):0.0877558000	((2uw1_A.pdb:0.0000020000	2uw1_B.pdb:0.0119580000):0.0203165000	1afr_A.pdb:0.1907160000):1.3106800000):0.5007880000):0.0000023788	((((1oqu_A.pdb:0.2189590000	1uzr_A.pdb:0.1348560000):0.1824930000	1r2f_A.pdb:0.1090530000):1.2357300000	(1mxr_A.pdb:1.3165790000	(1jk0_A.pdb:0.1618900000	(2uw2_A.pdb:0.0000020000	1w68_A.pdb:0.0461880000):0.2784280000):2.0056700000):0.5257640000):0.4218690000	3ee4_A.pdb:1.9397930000):0.5718880000):0.2101980000	((1lko_A.pdb:0.9029380000	1yuz_A.pdb:0.9308510000):1.5913400000	3qhb_A.pdb:1.1221720000):0.1304410000):0.6453600000	((((1bcf_A.pdb:0.0000020000	3e1q_A.pdb:0.0000030000):0.3146270000	2fkz_A.pdb:0.2410470000):0.4122850000	1jgc_A.pdb:0.5052610000):1.1000700000	1nfv_A.pdb:0.7207450000):0.4504930000):0.0000022154	2vzb_A.pdb:1.4060040000):0.5330560000):0.3490500000):0.4042380000):0.1487740000	(1ji4_A.pdb:1.3149740000	2fjc_A.pdb:0.8933920000):0.3972780000):0.2426240000):0.1832750000	(1n1q_A.pdb:0.3512720000	2chp_A.pdb:0.8351020000):0.1521390000);
(1ji5_A.pdb:0.1823870000	(1jig_A.pdb:0.2240840000	(1n1q_A.pdb:0.3064780000	((1qgh_A.pdb:0.4535520000	2ux1_A.pdb:0.7281310000):0.1729570000	((1ji4_A.pdb:0.9853680000	2fjc_A.pdb:0.7588990000):0.3382690000	((((1dps_A.pdb:0.0000020000	1jts_A.pdb:0.0238620000):0.3328300000	1o9r_A.pdb:0.3549320000):0.2375370000	1uvh_A.pdb:0.8726470000):0.5068390000	((1tjo_A.pdb:0.0000010000	1tk6_A.pdb:0.0000010000):1.2386100000	(((((((2fzf_A.pdb:1.6501890000	(2inc_B.pdb:1.6330970000	2inp_C.pdb:0.1853850000):4.1473900000):0.0000024313	((1z6o_A.pdb:1.9134850000	1otk_A.pdb:1.0160370000):1.9208900000	(((((((1oqu_A.pdb:0.1765670000	1uzr_A.pdb:0.1116640000):0.0690876000	1r2f_A.pdb:0.2137200000):1.3440200000	(1jk0_A.pdb:0.1584560000	(2uw2_A.pdb:0.0326450000	1w68_A.pdb:0.0327270000):0.3742100000):1.5529200000):0.3539510000	1mxr_A.pdb:1.1867420000):0.9004100000	3ee4_A.pdb:2.1557920000):0.1785220000	(1mty_B.pdb:2.4856620000	1za0_A.pdb:1.9866090000):0.1525130000):0.4191680000	((2uw1_A.pdb:0.0000020000	2uw1_B.pdb:0.0117440000):0.0593592000	1afr_A.pdb:0.1530160000):1.3245100000):0.1051540000):0.0952684000):0.1723070000	(1mty_D.pdb:1.6366180000	3dhg_A.pdb:1.1111770000):1.6588500000):0.2724580000	3qhb_A.pdb:1.1779290000):0.0922174000	(1lko_A.pdb:0.7100610000	1yuz_A.pdb:0.7748670000):1.6963000000):0.3761120000	((2vzb_A.pdb:1.0992530000	(((1bcf_A.pdb:0.0000010000	3e1q_A.pdb:0.0000030000):0.3472470000	2fkz_A.pdb:0.2063640000):0.6850850000	1jgc_A.pdb:0.3701000000):0.6522310000):0.3637320000	1nfv_A.pdb:1.2794050000):0.2916560000):0.0676513000	((((1lb3_A.pdb:0.0645500000	2za7_A.pdb:0.0867750000):0.3089210000	1bg7_A.pdb:0.1021180000):0.0960807000	1r03_A.pdb:0.2487210000):0.2279700000	(1z6o_M.pdb:0.8977400000	((((1eum_A.pdb:0.4724710000	1krq_A.pdb:0.3282110000):0.3681950000	3e6s_A.pdb:1.5357040000):0.1947040000	2jd7_A.pdb:0.1927560000):0.2756850000	1vlg_A.pdb:0.1915310000):0.6773820000):0.2059290000):1.1784700000):0.5606750000):0.2308790000):0.1438980000):0.3043890000):0.3197700000):0.0432195000):0.1727790000	2chp_A.pdb:0.6902720000);
(1ji5_A.pdb:0.2248260000	1jig_A.pdb:0.2780360000	((1n1q_A.pdb:0.2851730000	2chp_A.pdb:0.6240990000):0.1374000000	(((1qgh_A.pdb:0.2472450000	2ux1_A.pdb:0.6584250000):0.3988280000	(1ji4_A.pdb:0.9245800000	2fjc_A.pdb:0.8861960000):0.2300220000):0.1347150000	((((1dps_A.pdb:0.0000020000	1jts_A.pdb:0.0134640000):0.3612710000	1o9r_A.pdb:0.1801180000):0.3362170000	(1uvh_A.pdb:1.0058690000	(1tjo_A.pdb:0.0000010000	1tk6_A.pdb:0.0000010000):1.3718400000):0.3115100000):0.6502860000	(((((((2fzf_A.pdb:3.0150930000	((1z6o_A.pdb:1.7339280000	1otk_A.pdb:1.4913310000):2.4167900000	((((2inc_B.pdb:1.5153800000	2inp_C.pdb:0.6167880000):2.5371100000	1mty_B.pdb:2.4493720000):0.6888670000	1za0_A.pdb:1.6233090000):0.2497430000	((2uw1_A.pdb:0.0000020000	2uw1_B.pdb:0.0060940000):0.0413346000	1afr_A.pdb:0.1707970000):1.3416200000):0.0869209000):0.2439310000):0.0603387000	(1mty_D.pdb:1.5056870000	3dhg_A.pdb:1.1931850000):1.3159100000):0.0677271000	(((((1oqu_A.pdb:0.2209350000	1uzr_A.pdb:0.1000490000):0.1317300000	1r2f_A.pdb:0.1726620000):1.9626700000	1mxr_A.pdb:0.9576700000):0.3127090000	(1jk0_A.pdb:0.0781030000	(2uw2_A.pdb:0.0018610000	1w68_A.pdb:0.0094490000):0.2842230000):1.3816000000):0.6989540000	3ee4_A.pdb:1.2383780000):0.9566710000):0.3574000000	(((((1lb3_A.pdb:0.1228630000	2za7_A.pdb:0.0757680000):0.3395470000	1bg7_A.pdb:0.0766510000):0.0446253000	1r03_A.pdb:0.2705630000):0.6170760000	1z6o_M.pdb:1.0143770000):0.6935100000	((((1eum_A.pdb:0.5596850000	1krq_A.pdb:0.3124910000):0.4272120000	3e6s_A.pdb:1.2426410000):0.3911080000	2jd7_A.pdb:0.3610380000):0.2821740000	1vlg_A.pdb:0.1708950000):0.4393270000):0.9700470000):0.1892760000	((1lko_A.pdb:0.9808640000	1yuz_A.pdb:0.6260680000):1.3918200000	3qhb_A.pdb:1.2623050000):0.5391970000):0.3204890000	((((1bcf_A.pdb:0.0000010000	3e1q_A.pdb:0.0000030000):0.2403890000	2fkz_A.pdb:0.2458720000):0.3637020000	1jgc_A.pdb:0.3638020000):0.6570980000	1nfv_A.pdb:0.9530080000):0.5074580000):0.0691405000	2vzb_A.pdb:1.5481430000):0.7841660000):0.0989900000):0.1091380000):0.0990914000);
(1ji5_A.pdb:0.2250890000	((1jig_A.pdb:0.2578090000	((1qgh_A.pdb:0.3096930000	(2ux1_A.pdb:0.4609940000	(((1dps_A.pdb:0.0000020000	1jts_A.pdb:0.0243490000):0.4843460000	1o9r_A.pdb:0.1623020000):0.3726540000	(1uvh_A.pdb:0.7650710000	((1tjo_A.pdb:0.0000010000	1tk6_A.pdb:0.0000010000):1.0032000000	((((((2fzf_A.pdb:2.0120740000	(1lko_A.pdb:1.1696990000	1yuz_A.pdb:0.9347830000):1.6095000000):0.2542570000	3qhb_A.pdb:1.4653340000):0.3218310000	(((1z6o_A.pdb:2.4234080000	1otk_A.pdb:2.9358250000):2.1797500000	((((((1oqu_A.pdb:0.1929510000	1uzr_A.pdb:0.1291080000):0.0866584000	1r2f_A.pdb:0.2135000000):1.8711700000	(1jk0_A.pdb:0.2210480000	(2uw2_A.pdb:0.0000020000	1w68_A.pdb:0.0456230000):0.2265320000):1.7562800000):0.2666870000	1mxr_A.pdb:1.8870270000):0.4508340000	3ee4_A.pdb:1.6552030000):0.8452610000	(((2inc_B.pdb:1.3157400000	2inp_C.pdb:1.3348010000):3.1802400000	((2uw1_A.pdb:0.0000020000	2uw1_B.pdb:0.0113590000):0.0564158000	1afr_A.pdb:0.1501710000):1.2096200000):0.2495880000	1za0_A.pdb:1.9405430000):0.2427960000):0.1693530000):0.0730480000	(1mty_D.pdb:1.8581170000	3dhg_A.pdb:1.0029650000):1.9785900000):0.4650650000):0.5421510000	(((((1lb3_A.pdb:0.0510140000	2za7_A.pdb:0.0716130000):0.3207060000	(1bg7_A.pdb:0.1725370000	1r03_A.pdb:0.2787780000):0.0677450000):0.4808040000	((((1eum_A.pdb:0.5574260000	1krq_A.pdb:0.2596960000):0.4626650000	2jd7_A.pdb:0.3724480000):0.2912440000	1vlg_A.pdb:0.2004240000):0.1959460000	3e6s_A.pdb:1.5334010000):0.3818580000):0.1583050000	1z6o_M.pdb:0.7360750000):0.0000026518	1mty_B.pdb:2.9549560000):0.5882770000):0.1792110000	2vzb_A.pdb:1.3277990000):0.0340419000	((((1bcf_A.pdb:0.0000020000	3e1q_A.pdb:0.0121700000):0.3198190000	2fkz_A.pdb:0.1984240000):0.4598560000	1jgc_A.pdb:0.4073820000):0.6840720000	1nfv_A.pdb:1.2044430000):0.4309440000):0.7583690000):0.6125090000):0.2233120000):0.5586080000):0.3941220000):0.3170020000	(1ji4_A.pdb:0.7793790000	2fjc_A.pdb:0.7429720000):0.2000030000):0.1427620000):0.0955773000	1n1q_A.pdb:0.4041530000):0.0811511000	2chp_A.pdb:0.7146650000);
(1ji5_A.pdb:0.1883830000	((1jig_A.pdb:0.1897070000	(((1qgh_A.pdb:0.3254950000	2ux1_A.pdb:0.4726750000):0.3801950000	(1ji4_A.pdb:0.8659740000	2fjc_A.pdb:0.8231940000):0.2700040000):0.0360520000	(((((1dps_A.pdb:0.0060000000	1jts_A.pdb:0.0000020000):0.3990170000	1o9r_A.pdb:0.1236820000):0.2528720000	1uvh_A.pdb:1.1591730000):0.3220080000	(1tjo_A.pdb:0.0000010000	1tk6_A.pdb:0.0000010000):1.2282000000):0.1636210000	(((((2fzf_A.pdb:1.4255140000	(1z6o_A.pdb:1.9345410000	1otk_A.pdb:1.1040800000):1.3092500000):1.1100600000	((((((1lb3_A.pdb:0.0463300000	2za7_A.pdb:0.0404400000):0.4125820000	1r03_A.pdb:0.3062800000):0.0582209000	1bg7_A.pdb:0.1417460000):0.4269320000	1z6o_M.pdb:1.1353740000):0.4217020000	((((1eum_A.pdb:0.5437120000	1krq_A.pdb:0.3148140000):0.4488730000	3e6s_A.pdb:1.2745610000):0.2941720000	2jd7_A.pdb:0.2106540000):0.2875390000	1vlg_A.pdb:0.1259630000):0.6304430000):0.3675760000	1mty_B.pdb:2.5925890000):0.3936680000):0.1315040000	(((1lko_A.pdb:1.2809840000	1yuz_A.pdb:0.2081940000):1.7256500000	3qhb_A.pdb:0.9759000000):0.0429508000	((((1oqu_A.pdb:0.2226020000	1uzr_A.pdb:0.1111420000):0.0984724000	1r2f_A.pdb:0.2048680000):1.5653100000	((1mxr_A.pdb:0.9001130000	(1jk0_A.pdb:0.2340270000	(2uw2_A.pdb:0.0136210000	1w68_A.pdb:0.0118790000):0.2371980000):1.7690900000):0.2619280000	3ee4_A.pdb:1.4824130000):0.3452920000):0.2867020000	((((2inc_B.pdb:1.0593960000	2inp_C.pdb:0.8521940000):2.5921600000	((2uw1_A.pdb:0.0000020000	2uw1_B.pdb:0.0056610000):0.0483430000	1afr_A.pdb:0.1236890000):0.3316020000):0.8395750000	(1mty_D.pdb:1.5777010000	3dhg_A.pdb:1.2473040000):1.6155300000):0.2826510000	1za0_A.pdb:1.9569660000):0.1694180000):0.3547490000):0.2016370000):0.3774250000	(2vzb_A.pdb:1.1913650000	(((1bcf_A.pdb:0.0000020000	3e1q_A.pdb:0.0075590000):0.2869140000	2fkz_A.pdb:0.2291790000):0.4887280000	1jgc_A.pdb:0.4105340000):0.5453040000):0.1912210000):0.2887750000	1nfv_A.pdb:0.6661460000):0.6679170000):0.3672130000):0.1745390000):0.0434151000	1n1q_A.pdb:0.4201570000):0.0273125000	2chp_A.pdb:0.5300610000);
(1ji5_A.pdb:0.2343660000	(1jig_A.pdb:0.0807460000	((1qgh_A.pdb:0.4005900000	(2ux1_A.pdb:0.3362920000	(((1dps_A.pdb:0.0000020000	1jts_A.pdb:0.0213740000):0.4573130000	1o9r_A.pdb:0.2558530000):0.3322710000	(1uvh_A.pdb:1.2825550000	((1tjo_A.pdb:0.0000010000	1tk6_A.pdb:0.0000010000):0.8356910000	((((((2fzf_A.pdb:2.0987730000	(((1z6o_A.pdb:1.9497320000	1otk_A.pdb:1.0105510000):2.3310200000	(((((1oqu_A.pdb:0.2226340000	1uzr_A.pdb:0.1621880000):0.0180786000	1r2f_A.pdb:0.3468480000):1.4065600000	(1mxr_A.pdb:1.2124620000	(1jk0_A.pdb:0.1547150000	(2uw2_A.pdb:0.0391580000	1w68_A.pdb:0.0148420000):0.2886290000):1.6651700000):0.5429850000):0.3272100000	(3ee4_A.pdb:1.6943910000	(1mty_D.pdb:1.6731580000	3dhg_A.pdb:1.1050740000):1.5090100000):0.2449590000):0.3159610000	1za0_A.pdb:1.6712920000):0.3053630000):0.1959040000	(((2inc_B.pdb:0.8785390000	2inp_C.pdb:1.3968270000):3.6841100000	1afr_A.pdb:0.1589530000):0.0351943000	(2uw1_A.pdb:0.0000020000	2uw1_B.pdb:0.0056640000):0.0000027930):1.5306600000):0.1366460000):0.3128530000	3qhb_A.pdb:1.1607480000):0.1228010000	(1lko_A.pdb:0.9120810000	1yuz_A.pdb:0.7773660000):1.8920900000):0.3944660000	(((((1lb3_A.pdb:0.1266190000	2za7_A.pdb:0.0945590000):0.2717770000	(1bg7_A.pdb:0.1276360000	1r03_A.pdb:0.2743570000):0.0488812000):0.4118200000	(((1eum_A.pdb:0.7603740000	1krq_A.pdb:0.1566430000):0.7163020000	(2jd7_A.pdb:0.4875900000	1vlg_A.pdb:0.4061220000):0.2225160000):0.2892760000	3e6s_A.pdb:1.3035160000):0.3641040000):0.0000028077	1z6o_M.pdb:1.1742160000):0.1639160000	1mty_B.pdb:3.1553140000):0.6244730000):0.3441690000	((((1bcf_A.pdb:0.0000020000	3e1q_A.pdb:0.0127640000):0.2186110000	2fkz_A.pdb:0.2234480000):0.2803360000	1jgc_A.pdb:0.5510170000):1.1035800000	1nfv_A.pdb:0.7950990000):0.2659170000):0.0542225000	2vzb_A.pdb:1.7505950000):0.5627870000):0.9773500000):0.3219360000):0.7737970000):0.3777950000):0.3622130000	(1ji4_A.pdb:1.0043130000	2fjc_A.pdb:0.7688390000):0.2137840000):0.3257830000):0.1725650000	(1n1q_A.pdb:0.5130450000	2chp_A.pdb:0.5528290000):0.0758634000);
(1ji5_A.pdb:0.3141230000	(1jig_A.pdb:0.3404830000	(((1qgh_A.pdb:0.3232800000	2ux1_A.pdb:0.7450160000):0.3257110000	(1ji4_A.pdb:0.9020060000	2fjc_A.pdb:1.1054100000):0.3310520000):0.1022520000	((((1dps_A.pdb:0.0000020000	1jts_A.pdb:0.0064150000):0.5836150000	1o9r_A.pdb:0.2514820000):0.1740440000	1uvh_A.pdb:0.9594780000):0.3089300000	((1tjo_A.pdb:0.0000010000	1tk6_A.pdb:0.0000010000):1.2419500000	((((((2fzf_A.pdb:1.6688170000	(1z6o_A.pdb:2.1283170000	1otk_A.pdb:1.0890170000):1.9188300000):0.4872000000	((((((1oqu_A.pdb:0.1949320000	1uzr_A.pdb:0.0696190000):0.2311830000	1r2f_A.pdb:0.0047920000):1.2527500000	(1mxr_A.pdb:1.2699300000	(1jk0_A.pdb:0.1408540000	(2uw2_A.pdb:0.0227650000	1w68_A.pdb:0.0251990000):0.2278680000):1.3041700000):0.2217390000):0.2735760000	3ee4_A.pdb:1.5677400000):0.7188530000	1za0_A.pdb:1.8186450000):0.5231630000	(((2inc_B.pdb:1.1033800000	2inp_C.pdb:0.9907010000):2.1541000000	(1mty_D.pdb:1.4567610000	3dhg_A.pdb:1.0969030000):1.4921500000):0.6239710000	((2uw1_A.pdb:0.0000020000	2uw1_B.pdb:0.0154720000):0.0569602000	1afr_A.pdb:0.1462040000):1.5637700000):0.1286960000):0.1419650000):0.4403140000	((((((1lb3_A.pdb:0.0450370000	2za7_A.pdb:0.1154620000):0.2983640000	1bg7_A.pdb:0.1520200000):0.1178340000	1r03_A.pdb:0.3451950000):0.4299510000	1z6o_M.pdb:0.8436840000):0.2353100000	(((1eum_A.pdb:0.7562810000	1krq_A.pdb:0.3600130000):0.4007700000	3e6s_A.pdb:1.0101100000):0.1438050000	(2jd7_A.pdb:0.5630640000	1vlg_A.pdb:0.3151850000):0.2111520000):0.2590460000):0.4665330000	1mty_B.pdb:2.8041810000):0.4726450000):0.2402470000	((1lko_A.pdb:0.6861700000	1yuz_A.pdb:1.0309980000):1.5273200000	3qhb_A.pdb:0.8098750000):0.4629070000):0.4505560000	((((1bcf_A.pdb:0.0000020000	3e1q_A.pdb:0.0069190000):0.4125830000	2fkz_A.pdb:0.1957750000):0.4234980000	1jgc_A.pdb:0.2454420000):0.9529590000	1nfv_A.pdb:1.1281360000):0.1936690000):0.3877490000	2vzb_A.pdb:1.3858400000):0.4595830000):0.3214550000):0.4904840000):0.1303270000):0.0402353000	(1n1q_A.pdb:0.2991060000	2chp_A.pdb:0.5940770000):0.1203070000);
(1ji5_A.pdb:0.4049030000	1jig_A.pdb:0.2025640000	((1n1q_A.pdb:0.1538100000	2chp_A.pdb:0.7654850000):0.1346860000	(((1qgh_A.pdb:0.2905880000	2ux1_A.pdb:0.5638060000):0.3006340000	(((1dps_A.pdb:0.0000020000	1jts_A.pdb:0.0136880000):0.2614480000	1o9r_A.pdb:0.4339950000):0.3119790000	1uvh_A.pdb:0.8010040000):0.6575450000):0.2721990000	((1ji4_A.pdb:0.6173960000	2fjc_A.pdb:0.7580450000):0.4956570000	((1tjo_A.pdb:0.0000010000	1tk6_A.pdb:0.0000010000):0.9737690000	((((((2fzf_A.pdb:2.5091840000	((((((1lb3_A.pdb:0.0884220000	2za7_A.pdb:0.0538650000):0.3255450000	1bg7_A.pdb:0.1159440000):0.0799981000	1r03_A.pdb:0.2964690000):0.3344140000	1z6o_M.pdb:1.0214240000):0.3121710000	((((1eum_A.pdb:0.5555360000	1krq_A.pdb:0.3134210000):0.4231090000	3e6s_A.pdb:1.0642180000):0.3135930000	2jd7_A.pdb:0.2003640000):0.4205100000	1vlg_A.pdb:0.1411270000):0.4089170000):0.2331880000	1mty_B.pdb:3.3066980000):0.7978070000):0.3167000000	((((1z6o_A.pdb:2.0668450000	1otk_A.pdb:1.4492630000):1.9280800000	(((2inc_B.pdb:1.6761600000	2inp_C.pdb:0.4723070000):2.5473100000	(1mty_D.pdb:1.7512590000	3dhg_A.pdb:1.2253030000):0.7259840000):1.1230000000	((2uw1_A.pdb:0.0000020000	2uw1_B.pdb:0.0060670000):0.0412807000	1afr_A.pdb:0.1536850000):1.1444300000):0.3383080000):0.0415285000	1za0_A.pdb:1.9633440000):0.5311210000	((((1oqu_A.pdb:0.2340080000	1uzr_A.pdb:0.1046860000):0.0255458000	1r2f_A.pdb:0.2731260000):1.3095800000	(1mxr_A.pdb:1.5059120000	(1jk0_A.pdb:0.1574080000	(2uw2_A.pdb:0.0308530000	1w68_A.pdb:0.0153020000):0.2061620000):1.1950000000):0.2988740000):0.5520660000	3ee4_A.pdb:2.0567950000):0.3967180000):0.3131870000):0.2193150000	3qhb_A.pdb:1.1058300000):0.1116470000	(1lko_A.pdb:1.2615970000	1yuz_A.pdb:0.7038850000):1.7931200000):0.7198470000	(2vzb_A.pdb:1.4649620000	(((1bcf_A.pdb:0.0000010000	3e1q_A.pdb:0.0127350000):0.1630320000	2fkz_A.pdb:0.1951310000):0.3001640000	1jgc_A.pdb:0.4706560000):0.6331270000):0.2095330000):0.2729530000	1nfv_A.pdb:0.9079030000):0.6526130000):0.3720750000):0.0817151000):0.0356262000):0.0634972000);
(1ji5_A.pdb:0.2653640000	1jig_A.pdb:0.2436120000	((1n1q_A.pdb:0.2167790000	(((1qgh_A.pdb:0.6344540000	(2ux1_A.pdb:0.4687410000	(((1dps_A.pdb:0.0000020000	1jts_A.pdb:0.0360310000):0.3711200000	1o9r_A.pdb:0.2954720000):0.2995450000	1uvh_A.pdb:1.0103760000):0.4501020000):0.2541520000):0.1361490000	((1tjo_A.pdb:0.0000010000	1tk6_A.pdb:0.0000010000):1.6772300000	(((((((2fzf_A.pdb:1.7395200000	(1lko_A.pdb:0.7634890000	1yuz_A.pdb:0.6209630000):0.7000300000):0.2540750000	3qhb_A.pdb:0.9739410000):0.3918450000	((((1oqu_A.pdb:0.2236250000	1uzr_A.pdb:0.1191090000):0.1641270000	1r2f_A.pdb:0.0953850000):1.4586100000	(1mxr_A.pdb:1.3806690000	(1jk0_A.pdb:0.2765430000	(2uw2_A.pdb:0.0279820000	1w68_A.pdb:0.0126830000):0.1780110000):1.4861300000):0.4214540000):0.7377720000	3ee4_A.pdb:1.3287800000):0.3116110000):0.1823150000	((((((((1lb3_A.pdb:0.0646140000	2za7_A.pdb:0.0679800000):0.3500110000	1bg7_A.pdb:0.1275370000):0.0604840000	1r03_A.pdb:0.2300750000):0.5393730000	1z6o_M.pdb:1.1200940000):0.3804760000	((((1eum_A.pdb:0.7138410000	1krq_A.pdb:0.3205200000):0.5355100000	3e6s_A.pdb:1.2267090000):0.1699320000	2jd7_A.pdb:0.4007620000):0.1625510000	1vlg_A.pdb:0.2720280000):0.2752350000):0.0750222000	1mty_B.pdb:2.6116980000):0.5160710000	(((2inc_B.pdb:1.4240790000	2inp_C.pdb:0.9601440000):1.8202700000	(1mty_D.pdb:1.8217120000	3dhg_A.pdb:1.3708740000):2.0255000000):0.9085820000	((2uw1_A.pdb:0.0000020000	2uw1_B.pdb:0.0152690000):0.0663030000	1afr_A.pdb:0.1444560000):1.4143000000):0.0406417000):0.4870180000	((1z6o_A.pdb:2.2730660000	1otk_A.pdb:1.6284030000):1.7437600000	1za0_A.pdb:2.3404980000):0.0000025068):0.2629440000):0.4687860000	1nfv_A.pdb:0.7692930000):0.4490890000	(((1bcf_A.pdb:0.0000020000	3e1q_A.pdb:0.0000030000):0.2578610000	2fkz_A.pdb:0.2314490000):0.5679020000	1jgc_A.pdb:0.4181570000):0.3737120000):0.2979120000	2vzb_A.pdb:1.3955230000):0.5236920000):0.2735810000):0.0191431000	(1ji4_A.pdb:0.7919850000	2fjc_A.pdb:1.1413490000):0.3962230000):0.2603150000):0.1049020000	2chp_A.pdb:0.8382550000):0.1114250000);
(1ji5_A.pdb:0.3507120000	(1jig_A.pdb:0.1790700000	(((1qgh_A.pdb:0.2711970000	2ux1_A.pdb:0.5878080000):0.2613460000	(1ji4_A.pdb:0.7669260000	2fjc_A.pdb:0.9326120000):0.2720580000):0.1232060000	(((((1dps_A.pdb:0.0000020000	1jts_A.pdb:0.0064360000):0.3230610000	1o9r_A.pdb:0.2944410000):0.4227330000	1uvh_A.pdb:0.9300530000):0.4221830000	(1tjo_A.pdb:0.0000010000	1tk6_A.pdb:0.0000010000):1.1093600000):0.1737760000	(((((((2fzf_A.pdb:1.7171990000	3ee4_A.pdb:1.9774410000):0.0341315000	(((1z6o_A.pdb:2.9326640000	1otk_A.pdb:1.0044570000):1.8192900000	(1mxr_A.pdb:1.0169680000	(1jk0_A.pdb:0.2591760000	(2uw2_A.pdb:0.0392620000	1w68_A.pdb:0.0087340000):0.1627250000):1.6140000000):0.2583960000):0.2443870000	((1oqu_A.pdb:0.2136440000	1uzr_A.pdb:0.1186270000):0.1549320000	1r2f_A.pdb:0.0656010000):1.4687500000):0.7985720000):0.2520860000	((((2inc_B.pdb:1.1077120000	2inp_C.pdb:1.1665250000):2.8596000000	(1mty_D.pdb:1.5134770000	3dhg_A.pdb:1.2395760000):2.4445100000):0.2270690000	((2uw1_A.pdb:0.0000020000	2uw1_B.pdb:0.0121150000):0.0389845000	1afr_A.pdb:0.1469690000):0.7578290000):0.2316260000	1za0_A.pdb:1.8574300000):0.2522440000):0.3188490000	(((((((1lb3_A.pdb:0.0534020000	2za7_A.pdb:0.1356730000):0.4445150000	1bg7_A.pdb:0.1632800000):0.0951871000	1r03_A.pdb:0.1486180000):0.3707960000	1z6o_M.pdb:0.9499280000):0.3123410000	3e6s_A.pdb:0.9758220000):0.1346510000	((1eum_A.pdb:0.5891180000	1krq_A.pdb:0.2109030000):0.3894140000	(2jd7_A.pdb:0.4138400000	1vlg_A.pdb:0.2816220000):0.1735750000):0.2491430000):0.1496200000	1mty_B.pdb:2.5074320000):0.7355110000):0.2271390000	((1lko_A.pdb:1.0688950000	1yuz_A.pdb:0.4459600000):1.7354000000	3qhb_A.pdb:1.1834550000):0.2890710000):0.4579890000	((((1bcf_A.pdb:0.0000020000	3e1q_A.pdb:0.0069330000):0.2204980000	2fkz_A.pdb:0.1884110000):0.4283600000	1jgc_A.pdb:0.2841220000):0.5951080000	1nfv_A.pdb:0.5620940000):0.4695270000):0.1651200000	2vzb_A.pdb:1.5845620000):0.8449580000):0.6262410000):0.1955790000):0.0633287000	(1n1q_A.pdb:0.3325950000	2chp_A.pdb:0.5348620000):0.1331300000);
(1ji5_A.pdb:0.2480240000	((1jig_A.pdb:0.1605470000	((1qgh_A.pdb:0.3140070000	2ux1_A.pdb:0.6775690000):0.4585240000	(1ji4_A.pdb:0.7612450000	2fjc_A.pdb:0.7349280000):0.3416520000):0.1958590000):0.0517366000	(((((1dps_A.pdb:0.0000020000	1jts_A.pdb:0.0000020000):0.3333960000	1o9r_A.pdb:0.2740560000):0.5185800000	1uvh_A.pdb:0.6182530000):0.3337520000	(1tjo_A.pdb:0.0000010000	1tk6_A.pdb:0.0000010000):1.1704400000):0.2662650000	((((2fzf_A.pdb:1.6716980000	(1z6o_A.pdb:1.9937280000	1otk_A.pdb:1.7139850000):1.7034700000):0.6428150000	((((((1lb3_A.pdb:0.0658550000	2za7_A.pdb:0.0324730000):0.3815030000	1bg7_A.pdb:0.0851590000):0.0909449000	1r03_A.pdb:0.2730410000):0.3556100000	1z6o_M.pdb:0.8740270000):0.3954770000	1mty_B.pdb:2.8216460000):0.1436940000	((((1eum_A.pdb:0.6252150000	1krq_A.pdb:0.4552160000):0.2429360000	3e6s_A.pdb:0.9021880000):0.3054700000	2jd7_A.pdb:0.3620120000):0.2731990000	1vlg_A.pdb:0.2275670000):0.1480550000):0.5682060000):0.2958580000	(((((((1oqu_A.pdb:0.1761160000	1uzr_A.pdb:0.1522220000):0.0307286000	1r2f_A.pdb:0.2887530000):1.4905000000	(1mxr_A.pdb:1.1387620000	(1jk0_A.pdb:0.1629090000	(2uw2_A.pdb:0.0368650000	1w68_A.pdb:0.0100740000):0.2745220000):1.6813200000):0.3559270000):0.2510790000	1za0_A.pdb:1.7700770000):0.2476010000	3ee4_A.pdb:1.7984110000):0.4439700000	(1mty_D.pdb:1.4990520000	3dhg_A.pdb:1.2979280000):1.1885100000):0.1912690000	((2inc_B.pdb:1.5723590000	2inp_C.pdb:0.7999230000):2.5292900000	((2uw1_A.pdb:0.0000020000	2uw1_B.pdb:0.0060090000):0.0508748000	1afr_A.pdb:0.1566960000):1.1265800000):0.5373940000):0.2781530000):0.4290650000	((2vzb_A.pdb:0.9625150000	((((1bcf_A.pdb:0.0000020000	3e1q_A.pdb:0.0067500000):0.1722770000	2fkz_A.pdb:0.2179820000):0.5486010000	1jgc_A.pdb:0.1387590000):0.6432100000	1nfv_A.pdb:0.7815760000):0.4954110000):0.3242310000	((1lko_A.pdb:1.0477960000	1yuz_A.pdb:0.4786420000):1.4091600000	3qhb_A.pdb:1.0040170000):0.2956020000):0.1692330000):0.9226680000):0.6134260000):0.0246813000	(1n1q_A.pdb:0.2733300000	2chp_A.pdb:0.7560340000):0.1117690000);
(1ji5_A.pdb:0.3025020000	(1jig_A.pdb:0.3133590000	(1n1q_A.pdb:0.2301140000	(2chp_A.pdb:0.7237930000	((((1dps_A.pdb:0.0000020000	1jts_A.pdb:0.0122480000):0.5060330000	1o9r_A.pdb:0.1939880000):0.4417430000	1uvh_A.pdb:1.0758530000):0.5562920000	((1tjo_A.pdb:0.0000010000	1tk6_A.pdb:0.0000010000):0.9209950000	((((((2fzf_A.pdb:1.7343560000	(1lko_A.pdb:0.7806470000	1yuz_A.pdb:0.8129170000):0.6415000000):0.5755740000	3qhb_A.pdb:1.0252860000):0.1742470000	(((((1z6o_A.pdb:1.6823500000	1otk_A.pdb:1.4170490000):2.1800300000	((2inc_B.pdb:1.7579230000	2inp_C.pdb:0.7397940000):1.2475800000	1mty_B.pdb:1.9763460000):0.7251390000):0.2727360000	(((2uw1_A.pdb:0.0000020000	2uw1_B.pdb:0.0155040000):0.0649248000	1afr_A.pdb:0.1246340000):1.2071400000	1za0_A.pdb:1.8452950000):0.2524480000):0.2755470000	(1mty_D.pdb:1.2014820000	3dhg_A.pdb:1.4756920000):1.9432700000):0.0083785700	((((1oqu_A.pdb:0.1508840000	1uzr_A.pdb:0.1663630000):0.0581048000	1r2f_A.pdb:0.2086660000):1.3155500000	(1jk0_A.pdb:0.2569310000	(2uw2_A.pdb:0.0260500000	1w68_A.pdb:0.0275380000):0.1403530000):1.5931300000):0.3771620000	(1mxr_A.pdb:1.5004600000	3ee4_A.pdb:1.4090150000):0.5928110000):0.5218710000):0.5693680000):0.2600980000	((((((1lb3_A.pdb:0.0536480000	2za7_A.pdb:0.0650020000):0.3333880000	1bg7_A.pdb:0.1301660000):0.1203300000	1r03_A.pdb:0.1912250000):0.3979310000	1z6o_M.pdb:0.9588500000):0.5348710000	(3e6s_A.pdb:0.8446690000	(2jd7_A.pdb:0.4669330000	1vlg_A.pdb:0.3836230000):0.1236300000):0.1142800000):0.0637370000	(1eum_A.pdb:0.5522390000	1krq_A.pdb:0.1891440000):0.2330180000):0.8221150000):0.4390210000	2vzb_A.pdb:1.5986600000):0.1261820000	((((1bcf_A.pdb:0.0000010000	3e1q_A.pdb:0.0133540000):0.3005320000	2fkz_A.pdb:0.1139990000):0.3451500000	1jgc_A.pdb:0.2722140000):0.9807510000	1nfv_A.pdb:0.6823140000):0.3148160000):1.1104600000):0.3569730000):0.4754800000):0.1107600000):0.1848490000):0.0558530000	((1qgh_A.pdb:0.3471740000	2ux1_A.pdb:0.7933730000):0.3051620000	(1ji4_A.pdb:0.6642390000	2fjc_A.pdb:0.7099010000):0.5347710000):0.2105730000);
(1ji5_A.pdb:0.2022660000	1jig_A.pdb:0.3822540000	((1n1q_A.pdb:0.5509040000	2chp_A.pdb:0.6105620000):0.0845170000	(((1qgh_A.pdb:0.3580490000	2ux1_A.pdb:0.7408040000):0.2780290000	(((1dps_A.pdb:0.0000020000	1jts_A.pdb:0.0220500000):0.4010600000	1o9r_A.pdb:0.2405250000):0.4157520000	(1uvh_A.pdb:0.7974660000	((1tjo_A.pdb:0.0000010000	1tk6_A.pdb:0.0000010000):0.9131530000	(((((2fzf_A.pdb:1.8622740000	(1lko_A.pdb:0.6922520000	1yuz_A.pdb:1.1802700000):1.2164100000):0.5333230000	3qhb_A.pdb:1.1235100000):0.1619380000	(((((((1lb3_A.pdb:0.0753900000	2za7_A.pdb:0.0676200000):0.2432420000	1bg7_A.pdb:0.1807840000):0.0640214000	1r03_A.pdb:0.2865610000):0.1985240000	1z6o_M.pdb:0.9701380000):0.2821120000	3e6s_A.pdb:1.1245960000):0.3378300000	(((1eum_A.pdb:0.4533980000	1krq_A.pdb:0.5030310000):0.6921280000	2jd7_A.pdb:0.3037030000):0.1524820000	1vlg_A.pdb:0.2294150000):0.5261090000):0.3702010000	(((((1z6o_A.pdb:2.0311100000	1otk_A.pdb:1.1338730000):2.5775900000	(((2inc_B.pdb:1.3982140000	2inp_C.pdb:1.1260530000):2.3983900000	(1mty_D.pdb:1.4681200000	3dhg_A.pdb:1.6483830000):1.2954600000):0.2733420000	((2uw1_A.pdb:0.0000020000	2uw1_B.pdb:0.0086610000):0.0369923000	1afr_A.pdb:0.1021180000):0.9790660000):0.6001690000):0.0866061000	1za0_A.pdb:1.9095820000):0.2091010000	1mty_B.pdb:3.1150300000):0.1498900000	((((1oqu_A.pdb:0.2017250000	1uzr_A.pdb:0.0994590000):0.0827653000	1r2f_A.pdb:0.2424720000):1.2531600000	(1mxr_A.pdb:1.2571080000	(1jk0_A.pdb:0.2778790000	(2uw2_A.pdb:0.0398980000	1w68_A.pdb:0.0100010000):0.1983070000):1.5051700000):0.6123390000):0.5372670000	3ee4_A.pdb:1.6828570000):0.1604290000):0.7817360000):0.2248940000):0.6143730000	((((1bcf_A.pdb:0.0000020000	3e1q_A.pdb:0.0068970000):0.2791610000	2fkz_A.pdb:0.1443360000):0.2550860000	1jgc_A.pdb:0.3147160000):0.7169820000	1nfv_A.pdb:0.8006890000):0.5398270000):0.0986798000	2vzb_A.pdb:1.0500960000):0.5021700000):0.5063420000):0.1972490000):0.5867270000):0.2150980000	(1ji4_A.pdb:0.6608900000	2fjc_A.pdb:0.8962190000):0.6380850000):0.1109690000):0.0567135000);
(1ji5_A.pdb:0.3325600000	((1jig_A.pdb:0.1031840000	((1ji4_A.pdb:0.8464090000	2fjc_A.pdb:0.5829300000):0.3232040000	((1tjo_A.pdb:0.0000010000	1tk6_A.pdb:0.0000010000):1.0806000000	((((2fzf_A.pdb:1.7683530000	(1lko_A.pdb:0.6273030000	1yuz_A.pdb:0.5261820000):1.4390800000):0.6107050000	(((((((1lb3_A.pdb:0.0767100000	2za7_A.pdb:0.0640950000):0.4102240000	1bg7_A.pdb:0.1260300000):0.1167830000	1r03_A.pdb:0.1608570000):0.3729040000	1z6o_M.pdb:0.9485100000):0.2689780000	((((1eum_A.pdb:0.6862800000	1krq_A.pdb:0.3844170000):0.3072240000	3e6s_A.pdb:1.1406700000):0.2071720000	2jd7_A.pdb:0.2187900000):0.1350370000	1vlg_A.pdb:0.2935470000):0.2775120000):0.2109780000	1mty_B.pdb:2.7076310000):0.7267140000	(((((1z6o_A.pdb:2.0126250000	1otk_A.pdb:0.9462460000):2.2015500000	1za0_A.pdb:1.6481840000):0.0557294000	((2inc_B.pdb:1.7635750000	2inp_C.pdb:0.7838870000):2.5151500000	(1mty_D.pdb:1.1862200000	3dhg_A.pdb:1.2091350000):1.4011400000):0.6586830000):0.1508500000	((2uw1_A.pdb:0.0000020000	2uw1_B.pdb:0.0117200000):0.0413061000	1afr_A.pdb:0.1644100000):0.6140650000):0.4735790000	(((((1oqu_A.pdb:0.2017570000	1uzr_A.pdb:0.1076880000):0.0826346000	1r2f_A.pdb:0.1108230000):1.1370000000	(1jk0_A.pdb:0.2561730000	(2uw2_A.pdb:0.0384540000	1w68_A.pdb:0.0152750000):0.2385240000):1.7333300000):0.5721930000	1mxr_A.pdb:1.3920200000):0.3544630000	3ee4_A.pdb:1.7627350000):0.4828040000):0.2031920000):0.1914010000):0.0000025197	3qhb_A.pdb:1.1335460000):0.4609490000	(2vzb_A.pdb:1.7020440000	((((1bcf_A.pdb:0.0000020000	3e1q_A.pdb:0.0000030000):0.1205180000	2fkz_A.pdb:0.2451900000):0.3627480000	1jgc_A.pdb:0.3719090000):1.0851700000	1nfv_A.pdb:0.5936290000):0.3218620000):0.0000022567):0.5186950000):0.7157250000):0.1432190000):0.1394010000	(1qgh_A.pdb:0.3656010000	(2ux1_A.pdb:0.5729030000	(((1dps_A.pdb:0.0000020000	1jts_A.pdb:0.0183030000):0.3832400000	1o9r_A.pdb:0.2131400000):0.6458350000	1uvh_A.pdb:1.0301500000):0.3485820000):0.4154730000):0.5781730000):0.0541061000	(1n1q_A.pdb:0.2018220000	2chp_A.pdb:0.7002160000):0.0624429000);
(1ji5_A.pdb:0.3674260000	(1jig_A.pdb:0.1318170000	((1qgh_A.pdb:0.4951860000	2ux1_A.pdb:0.8509950000):0.5039220000	(1ji4_A.pdb:1.2786890000	2fjc_A.pdb:0.7855610000):0.2689940000):0.3149680000):0.1287100000	((1n1q_A.pdb:0.2737380000	(((((1dps_A.pdb:0.0000020000	1jts_A.pdb:0.0000020000):0.6318160000	1o9r_A.pdb:0.1716890000):0.4386930000	1uvh_A.pdb:1.1986230000):0.6860610000	(1tjo_A.pdb:0.0000010000	1tk6_A.pdb:0.0000010000):0.8914460000):0.1056570000	(((((2fzf_A.pdb:1.6522030000	(3qhb_A.pdb:0.9604570000	(((1oqu_A.pdb:0.2763070000	1uzr_A.pdb:0.0922560000):0.1804280000	1r2f_A.pdb:0.1601040000):1.2432300000	((1mxr_A.pdb:1.0241120000	(1jk0_A.pdb:0.2195380000	(2uw2_A.pdb:0.0000020000	1w68_A.pdb:0.0385920000):0.2498130000):1.4243100000):0.1948500000	3ee4_A.pdb:2.2067860000):0.5631540000):0.6951160000):0.2881790000):0.0850607000	(((((1z6o_A.pdb:1.8400500000	1otk_A.pdb:1.6113530000):1.5592700000	(1mty_D.pdb:1.7149610000	3dhg_A.pdb:1.3137690000):1.6624000000):0.3597120000	(2inc_B.pdb:0.9441150000	2inp_C.pdb:0.9582290000):2.2407400000):0.0065806300	1za0_A.pdb:1.8634400000):0.3284420000	((2uw1_A.pdb:0.0000020000	2uw1_B.pdb:0.0027920000):0.0704623000	1afr_A.pdb:0.1912390000):1.1302100000):0.3407350000):0.4108170000	(((((1lb3_A.pdb:0.0863450000	2za7_A.pdb:0.0804060000):0.3996680000	(1bg7_A.pdb:0.1233760000	1r03_A.pdb:0.3153120000):0.0589009000):0.5063420000	1z6o_M.pdb:0.7303750000):0.1590980000	1mty_B.pdb:2.3841830000):0.1721530000	((((1eum_A.pdb:0.5954410000	1krq_A.pdb:0.3312410000):0.2592720000	3e6s_A.pdb:1.1816380000):0.2688510000	2jd7_A.pdb:0.2712060000):0.2407180000	1vlg_A.pdb:0.1422780000):0.2770770000):0.8669410000):0.0967693000	(1lko_A.pdb:0.4422750000	1yuz_A.pdb:0.9390770000):1.4153100000):0.5374330000	(2vzb_A.pdb:1.3479260000	((((1bcf_A.pdb:0.0000010000	3e1q_A.pdb:0.0000030000):0.2718990000	2fkz_A.pdb:0.1747660000):0.2144810000	1jgc_A.pdb:0.3345230000):0.2825950000	1nfv_A.pdb:0.9604630000):0.4031210000):0.0350275000):0.5241890000):0.4477730000):0.2275910000	2chp_A.pdb:0.8007780000):0.0132764000);
(1ji5_A.pdb:0.2104600000	(1jig_A.pdb:0.1902330000	(1n1q_A.pdb:0.2974760000	((1qgh_A.pdb:0.4175290000	2ux1_A.pdb:0.6261420000):0.4163330000	((1ji4_A.pdb:0.8377710000	2fjc_A.pdb:0.7850040000):0.3786500000	((((1dps_A.pdb:0.0037590000	1jts_A.pdb:0.0198420000):0.4470270000	1o9r_A.pdb:0.2639650000):0.2743730000	1uvh_A.pdb:1.1031210000):0.6599830000	((1tjo_A.pdb:0.0000010000	1tk6_A.pdb:0.0000010000):1.1340100000	((((((2fzf_A.pdb:1.5463130000	(1z6o_A.pdb:1.8761130000	1otk_A.pdb:1.3977130000):1.4152000000):0.6445280000	(((((1lb3_A.pdb:0.1128940000	2za7_A.pdb:0.0508660000):0.3144040000	(1bg7_A.pdb:0.1415600000	1r03_A.pdb:0.2801470000):0.0329282000):0.3014150000	1z6o_M.pdb:1.2444790000):0.2948050000	((((1eum_A.pdb:0.7228550000	1krq_A.pdb:0.2081490000):0.4482010000	3e6s_A.pdb:1.0876730000):0.4104160000	2jd7_A.pdb:0.2457260000):0.1817130000	1vlg_A.pdb:0.2346670000):0.4079860000):0.2376080000	1mty_B.pdb:2.4993560000):0.2259890000):0.0732953000	((((1oqu_A.pdb:0.1335990000	1uzr_A.pdb:0.0636100000):0.0958014000	1r2f_A.pdb:0.2232980000):1.4736600000	(((1mxr_A.pdb:1.1943470000	(1jk0_A.pdb:0.1973790000	(2uw2_A.pdb:0.0164370000	1w68_A.pdb:0.0286250000):0.2558950000):1.3194600000):0.6525770000	3ee4_A.pdb:1.3501290000):0.3585730000	(1mty_D.pdb:1.3971200000	3dhg_A.pdb:1.5982830000):1.7888000000):0.5155540000):0.2285670000	(((2inc_B.pdb:0.8451600000	2inp_C.pdb:1.1988390000):2.8667600000	((2uw1_A.pdb:0.0000020000	2uw1_B.pdb:0.0169760000):0.0646372000	1afr_A.pdb:0.1329300000):0.2587770000):1.1450500000	1za0_A.pdb:1.9495710000):0.4313620000):0.6532710000):0.4012150000	((1lko_A.pdb:0.5425480000	1yuz_A.pdb:1.0332970000):1.1542500000	3qhb_A.pdb:0.9672790000):0.2422240000):0.4877950000	(2vzb_A.pdb:1.3124080000	(((1bcf_A.pdb:0.0000020000	3e1q_A.pdb:0.0130920000):0.1890510000	2fkz_A.pdb:0.2222540000):0.4506290000	1jgc_A.pdb:0.2908590000):1.1102200000):0.1219880000):0.2341470000	1nfv_A.pdb:0.8348590000):0.4844630000):0.7801700000):0.4928700000):0.1272850000):0.1920330000):0.2248650000):0.0713653000	2chp_A.pdb:0.8645190000);
(1ji5_A.pdb:0.2766510000	(1jig_A.pdb:0.1285220000	(((1qgh_A.pdb:0.3227590000	2ux1_A.pdb:0.6144190000):0.3839620000	(1ji4_A.pdb:0.8231040000	2fjc_A.pdb:0.8899680000):0.2567080000):0.2517210000	((((1dps_A.pdb:0.0000020000	1jts_A.pdb:0.0191590000):0.4124410000	1o9r_A.pdb:0.2395340000):0.5933390000	1uvh_A.pdb:0.8970170000):0.3243720000	((1tjo_A.pdb:0.0000010000	1tk6_A.pdb:0.0000010000):0.8289270000	(((((((2fzf_A.pdb:1.9073860000	((((1oqu_A.pdb:0.1925460000	1uzr_A.pdb:0.1078230000):0.0957212000	1r2f_A.pdb:0.1740630000):1.1068800000	((1mxr_A.pdb:1.1973500000	3ee4_A.pdb:2.2661560000):0.3484570000	(1jk0_A.pdb:0.1638710000	(2uw2_A.pdb:0.0405340000	1w68_A.pdb:0.0011720000):0.1953160000):1.3922500000):0.6465410000):0.2362280000	1za0_A.pdb:2.6962070000):0.3872110000):0.1642530000	((1z6o_A.pdb:2.0592290000	1otk_A.pdb:2.1352880000):1.4888800000	(((2inc_B.pdb:1.0300120000	2inp_C.pdb:0.8463370000):1.6996600000	(1mty_D.pdb:1.3816560000	3dhg_A.pdb:1.2751150000):1.4106600000):0.8440870000	((2uw1_A.pdb:0.0000020000	2uw1_B.pdb:0.0000020000):0.0000020648	1afr_A.pdb:0.1965710000):1.0149700000):0.0924758000):0.5358770000):0.3698580000	3qhb_A.pdb:1.1534230000):0.2425670000	(1lko_A.pdb:0.7524550000	1yuz_A.pdb:0.7359540000):1.3189100000):0.3496980000	((((((1lb3_A.pdb:0.1131050000	2za7_A.pdb:0.0833960000):0.4277550000	1bg7_A.pdb:0.1120110000):0.0417238000	1r03_A.pdb:0.3632220000):0.4041050000	1z6o_M.pdb:0.9985300000):0.2309700000	((((1eum_A.pdb:0.4853170000	1krq_A.pdb:0.4884450000):0.4067750000	3e6s_A.pdb:1.2408310000):0.2371570000	2jd7_A.pdb:0.3629640000):0.3264150000	1vlg_A.pdb:0.1295530000):0.4918510000):0.1705480000	1mty_B.pdb:2.4361350000):0.4834400000):0.3309970000	((((1bcf_A.pdb:0.0000020000	3e1q_A.pdb:0.0065200000):0.3452250000	2fkz_A.pdb:0.2067700000):0.4221250000	1jgc_A.pdb:0.3011540000):0.8766440000	1nfv_A.pdb:0.8295120000):0.1472800000):0.1135650000	2vzb_A.pdb:1.5117270000):0.5402810000):0.4710990000):0.3854200000):0.0654513000):0.1174810000	(1n1q_A.pdb:0.3106100000	2chp_A.pdb:0.5062890000):0.1145830000);
(1ji5_A.pdb:0.2773740000	1jig_A.pdb:0.1905620000	((1n1q_A.pdb:0.3436280000	2chp_A.pdb:0.6325670000):0.0552428000	(((1qgh_A.pdb:0.3507790000	2ux1_A.pdb:0.6141700000):0.2794400000	((((1dps_A.pdb:0.0000030000	1jts_A.pdb:0.0452660000):0.3933880000	1o9r_A.pdb:0.3199200000):0.4869850000	1uvh_A.pdb:0.8757440000):0.2592250000	((1tjo_A.pdb:0.0000010000	1tk6_A.pdb:0.0000010000):0.8243950000	((((((2fzf_A.pdb:1.8959550000	(1z6o_A.pdb:1.9596580000	1otk_A.pdb:1.4256880000):1.1473000000):0.1901390000	(((((1oqu_A.pdb:0.2381160000	1uzr_A.pdb:0.1510950000):0.1423540000	1r2f_A.pdb:0.1598550000):1.4666300000	((1mxr_A.pdb:0.7029850000	(1jk0_A.pdb:0.1995330000	(2uw2_A.pdb:0.0188900000	1w68_A.pdb:0.0132680000):0.2476950000):1.4210800000):0.6060380000	3ee4_A.pdb:1.9873600000):0.3295970000):0.3817140000	1za0_A.pdb:2.1845240000):0.3621290000	(((2inc_B.pdb:1.0808530000	2inp_C.pdb:1.0787980000):2.2031200000	(1mty_D.pdb:1.4452500000	3dhg_A.pdb:1.1086480000):1.3018600000):0.5806490000	((2uw1_A.pdb:0.0000020000	2uw1_B.pdb:0.0087110000):0.0651566000	1afr_A.pdb:0.1239080000):1.0252900000):0.2124110000):0.4078110000):0.2420390000	((1lko_A.pdb:1.0139570000	1yuz_A.pdb:0.6887730000):1.7048000000	3qhb_A.pdb:1.1925130000):0.0877165000):0.3951060000	((((((1lb3_A.pdb:0.0394550000	2za7_A.pdb:0.1291100000):0.3247210000	1bg7_A.pdb:0.0842120000):0.1391430000	1r03_A.pdb:0.2589100000):0.4236770000	1z6o_M.pdb:0.8957310000):0.2242880000	1mty_B.pdb:2.5358970000):0.2353590000	(((1eum_A.pdb:0.7234820000	1krq_A.pdb:0.2796730000):0.3200600000	3e6s_A.pdb:0.9782620000):0.1541890000	(2jd7_A.pdb:0.4467340000	1vlg_A.pdb:0.3465560000):0.2254010000):0.1617870000):0.6737330000):0.6096810000	((((1bcf_A.pdb:0.0000020000	3e1q_A.pdb:0.0000030000):0.2438780000	2fkz_A.pdb:0.1598360000):0.2316360000	1jgc_A.pdb:0.3504260000):0.7180820000	1nfv_A.pdb:0.8489660000):0.2343280000):0.3231200000	2vzb_A.pdb:1.0123010000):0.6378890000):0.3783420000):0.3555020000):0.1382070000	(1ji4_A.pdb:0.9321340000	2fjc_A.pdb:0.8948440000):0.3882590000):0.1935460000):0.0823684000);
(1ji5_A.pdb:0.1680670000	(1jig_A.pdb:0.2811790000	(1n1q_A.pdb:0.3082990000	(((1qgh_A.pdb:0.3325000000	2ux1_A.pdb:0.6990040000):0.4135490000	((((1dps_A.pdb:0.0000020000	1jts_A.pdb:0.0195510000):0.3109680000	1o9r_A.pdb:0.3182740000):0.3812640000	1uvh_A.pdb:0.9564680000):0.4112210000	((1tjo_A.pdb:0.0000010000	1tk6_A.pdb:0.0000010000):0.8360550000	(((((2fzf_A.pdb:2.2660570000	(((((1z6o_A.pdb:2.0761670000	1otk_A.pdb:1.2612750000):2.0536100000	((2inc_B.pdb:1.5358800000	2inp_C.pdb:1.2967020000):2.3533000000	((2uw1_A.pdb:0.0000020000	2uw1_B.pdb:0.0089130000):0.0389946000	1afr_A.pdb:0.1849780000):0.7578630000):0.7445460000):0.0000022863	1za0_A.pdb:1.4629350000):0.1046390000	(1mty_D.pdb:1.9041040000	3dhg_A.pdb:1.3118300000):1.2908000000):0.2511410000	((((1oqu_A.pdb:0.1500100000	1uzr_A.pdb:0.1096980000):0.0698229000	1r2f_A.pdb:0.2047470000):1.2986100000	(1mxr_A.pdb:1.1974210000	(1jk0_A.pdb:0.1520190000	(2uw2_A.pdb:0.0257180000	1w68_A.pdb:0.0178700000):0.2415780000):1.1215200000):0.5398760000):0.4292200000	3ee4_A.pdb:1.8524620000):0.2911050000):0.4354310000):0.4843370000	((((((1lb3_A.pdb:0.0639110000	2za7_A.pdb:0.0728100000):0.3852240000	1bg7_A.pdb:0.0443790000):0.0691351000	1r03_A.pdb:0.2070670000):0.5576680000	1z6o_M.pdb:1.0733610000):0.3655480000	((((1eum_A.pdb:0.3346600000	1krq_A.pdb:0.3629320000):0.4532810000	3e6s_A.pdb:1.0398890000):0.2268310000	2jd7_A.pdb:0.2135000000):0.3279250000	1vlg_A.pdb:0.1905350000):0.3143150000):0.0000021626	1mty_B.pdb:2.9224640000):0.9405610000):0.1729170000	((1lko_A.pdb:0.4763640000	1yuz_A.pdb:1.0362880000):1.3625200000	3qhb_A.pdb:1.1941150000):0.0273768000):0.3624600000	((((1bcf_A.pdb:0.0000020000	3e1q_A.pdb:0.0060150000):0.1224340000	2fkz_A.pdb:0.1500570000):0.3059550000	1jgc_A.pdb:0.3069920000):0.8580720000	1nfv_A.pdb:0.8551720000):0.4314670000):0.1832340000	2vzb_A.pdb:1.1688890000):0.5608030000):0.7184230000):0.4795930000):0.1257690000	(1ji4_A.pdb:0.7323290000	2fjc_A.pdb:0.7948450000):0.4991910000):0.1744780000):0.0922998000):0.1037980000	2chp_A.pdb:0.6382470000);
(1ji5_A.pdb:0.2296080000	((1jig_A.pdb:0.1635010000	(((1qgh_A.pdb:0.4984580000	2ux1_A.pdb:0.6220300000):0.0909829000	(1ji4_A.pdb:0.6263700000	2fjc_A.pdb:1.0166990000):0.3663050000):0.2877850000	((((1dps_A.pdb:0.0000020000	1jts_A.pdb:0.0133400000):0.3723330000	1o9r_A.pdb:0.1415390000):0.4478500000	1uvh_A.pdb:0.7893820000):0.4210470000	((1tjo_A.pdb:0.0000010000	1tk6_A.pdb:0.0000010000):0.7464750000	((((((((2fzf_A.pdb:1.9933570000	((1oqu_A.pdb:0.1651600000	1uzr_A.pdb:0.0710040000):0.1067240000	1r2f_A.pdb:0.1373270000):1.0719500000):0.0231775000	((1mxr_A.pdb:1.0208850000	(1jk0_A.pdb:0.1153030000	(2uw2_A.pdb:0.0260300000	1w68_A.pdb:0.0102630000):0.2235070000):1.5068600000):0.3016070000	3ee4_A.pdb:1.5089880000):0.6647230000):0.6567820000	(1lko_A.pdb:0.5995840000	1yuz_A.pdb:0.8800950000):1.5659700000):0.2117320000	3qhb_A.pdb:1.2059960000):0.1409200000	(((((1z6o_A.pdb:1.5532810000	1otk_A.pdb:1.8783930000):1.8653700000	(2inc_B.pdb:0.8985510000	2inp_C.pdb:1.2307910000):2.4459700000):0.6579280000	1za0_A.pdb:2.0519330000):0.1578020000	(1mty_D.pdb:1.8899120000	3dhg_A.pdb:1.4052670000):2.3400300000):0.2162530000	((2uw1_A.pdb:0.0000020000	2uw1_B.pdb:0.0120790000):0.0762104000	1afr_A.pdb:0.1713230000):0.8750500000):0.5545300000):0.3267070000	(((((1lb3_A.pdb:0.1105110000	2za7_A.pdb:0.0339760000):0.3559480000	(1bg7_A.pdb:0.1730090000	1r03_A.pdb:0.3206650000):0.0667366000):0.2139760000	1z6o_M.pdb:1.0687230000):0.1303650000	((((1eum_A.pdb:0.6224600000	1krq_A.pdb:0.3539800000):0.4094130000	3e6s_A.pdb:1.3447480000):0.1716330000	2jd7_A.pdb:0.3871780000):0.1094150000	1vlg_A.pdb:0.2310370000):0.6352390000):0.3021260000	1mty_B.pdb:2.6397710000):0.6436940000):0.3654300000	((((1bcf_A.pdb:0.0000010000	3e1q_A.pdb:0.0064060000):0.1932320000	2fkz_A.pdb:0.1926100000):0.3789750000	1jgc_A.pdb:0.2091370000):0.9959450000	1nfv_A.pdb:0.8061710000):0.1650370000):0.0000026425	2vzb_A.pdb:1.2849800000):0.8021690000):0.2858120000):0.3336700000):0.0240720000):0.0916800000	1n1q_A.pdb:0.2237510000):0.1329790000	2chp_A.pdb:0.6275790000);
(1ji5_A.pdb:0.3149880000	(1jig_A.pdb:0.2373510000	(1n1q_A.pdb:0.4015060000	(((1qgh_A.pdb:0.3567770000	2ux1_A.pdb:0.8268870000):0.2648620000	(1ji4_A.pdb:0.9071720000	2fjc_A.pdb:1.1056660000):0.2608830000):0.2481160000	((((1dps_A.pdb:0.0000020000	1jts_A.pdb:0.0065630000):0.4314990000	1o9r_A.pdb:0.3503170000):0.3854900000	1uvh_A.pdb:1.3066590000):0.3047100000	((1tjo_A.pdb:0.0000010000	1tk6_A.pdb:0.0000010000):1.1286200000	(((((2fzf_A.pdb:1.5182640000	((((1z6o_A.pdb:1.8981950000	1otk_A.pdb:1.3020340000):1.5577300000	((2inc_B.pdb:1.4747970000	2inp_C.pdb:0.3909720000):2.9277700000	1mty_B.pdb:2.2817860000):0.0822828000):0.0590082000	(((2uw1_A.pdb:0.0000020000	2uw1_B.pdb:0.0085700000):0.0365885000	1afr_A.pdb:0.1407350000):0.9529880000	1za0_A.pdb:2.1654020000):0.2414950000):0.3880180000	((((1oqu_A.pdb:0.1991720000	1uzr_A.pdb:0.1051460000):0.0978681000	1r2f_A.pdb:0.1056150000):1.3024000000	(1mxr_A.pdb:1.3153490000	(3ee4_A.pdb:1.5829250000	(1jk0_A.pdb:0.1410320000	(2uw2_A.pdb:0.0295040000	1w68_A.pdb:0.0227470000):0.2608810000):1.5282900000):0.4020010000):0.4135240000):0.2977750000	(1mty_D.pdb:0.9111230000	3dhg_A.pdb:1.4406640000):2.2226900000):0.0867350000):0.5769560000):0.2088690000	((1lko_A.pdb:0.7652210000	1yuz_A.pdb:0.7707260000):0.8650100000	3qhb_A.pdb:0.9434830000):0.3226010000):0.5230500000	((((((1lb3_A.pdb:0.0883650000	2za7_A.pdb:0.0617180000):0.3672750000	1bg7_A.pdb:0.0463830000):0.2095190000	1r03_A.pdb:0.1696010000):0.3509410000	1z6o_M.pdb:0.9910930000):0.3465800000	3e6s_A.pdb:1.2058090000):0.1958540000	((1eum_A.pdb:0.6504670000	1krq_A.pdb:0.2447780000):0.4665850000	(2jd7_A.pdb:0.2891060000	1vlg_A.pdb:0.3801500000):0.1843780000):0.3317280000):0.7823340000):0.1472740000	2vzb_A.pdb:1.5945100000):0.0905443000	((((1bcf_A.pdb:0.0000010000	3e1q_A.pdb:0.0000030000):0.2768180000	2fkz_A.pdb:0.2677490000):0.3022980000	1jgc_A.pdb:0.6021520000):0.5440220000	1nfv_A.pdb:0.7100880000):0.3916260000):0.4819880000):0.4223470000):0.6043590000):0.0800362000):0.2376620000):0.0624324000	2chp_A.pdb:0.6474620000);
(1ji5_A.pdb:0.2141830000	((1jig_A.pdb:0.2489810000	(1qgh_A.pdb:0.2877720000	2ux1_A.pdb:0.8830170000):0.5907590000):0.0801859000	(1n1q_A.pdb:0.2925390000	((1ji4_A.pdb:0.6504020000	2fjc_A.pdb:1.2273210000):0.2496410000	(((1dps_A.pdb:0.0000020000	1jts_A.pdb:0.0433870000):0.4808230000	1o9r_A.pdb:0.1759390000):0.4524520000	(1uvh_A.pdb:1.0892290000	((1tjo_A.pdb:0.0000010000	1tk6_A.pdb:0.0000020000):0.8638110000	((((((2fzf_A.pdb:1.5470640000	(1z6o_A.pdb:1.7833770000	1otk_A.pdb:1.2994220000):1.4524200000):0.7743610000	(((((((1oqu_A.pdb:0.2052990000	1uzr_A.pdb:0.1086080000):0.0968380000	1r2f_A.pdb:0.1853930000):1.4514900000	(1jk0_A.pdb:0.1213590000	(2uw2_A.pdb:0.0069410000	1w68_A.pdb:0.0486730000):0.3436460000):1.4443200000):0.4507190000	1mxr_A.pdb:1.4126030000):0.4145700000	3ee4_A.pdb:1.3281160000):0.6426010000	(1mty_D.pdb:1.3184310000	3dhg_A.pdb:1.2876260000):1.8296700000):0.1151180000	(((2inc_B.pdb:1.1576370000	2inp_C.pdb:0.9376680000):2.5544600000	((2uw1_A.pdb:0.0000020000	2uw1_B.pdb:0.0056860000):0.1310040000	1afr_A.pdb:0.1034020000):0.6378530000):0.2513260000	1za0_A.pdb:2.1031360000):0.7350990000):0.3814050000):0.1640020000	((1lko_A.pdb:0.9885610000	1yuz_A.pdb:0.8380350000):1.4309800000	3qhb_A.pdb:0.8858320000):0.5146210000):0.5391800000	((((((1lb3_A.pdb:0.0950010000	2za7_A.pdb:0.0341840000):0.3380050000	1bg7_A.pdb:0.0783040000):0.0641533000	1r03_A.pdb:0.3109320000):0.2577250000	1z6o_M.pdb:1.0995390000):0.2576300000	(((1eum_A.pdb:0.7256860000	1krq_A.pdb:0.2567170000):0.4491070000	3e6s_A.pdb:1.1332720000):0.1675990000	(2jd7_A.pdb:0.4277030000	1vlg_A.pdb:0.2919890000):0.2736040000):0.5214820000):0.0000024358	1mty_B.pdb:3.3518770000):0.5291740000):0.2852260000	(2vzb_A.pdb:1.4252180000	(((1bcf_A.pdb:0.0000010000	3e1q_A.pdb:0.0059460000):0.2367630000	2fkz_A.pdb:0.2091910000):0.2810960000	1jgc_A.pdb:0.4864060000):0.9643380000):0.2970030000):0.2494980000	1nfv_A.pdb:1.0333350000):0.7432890000):0.5066560000):0.2972170000):0.4180510000):0.2418930000):0.2238360000):0.1314290000	2chp_A.pdb:0.5811280000);
(1ji5_A.pdb:0.3048040000	((1jig_A.pdb:0.3039980000	((1ji4_A.pdb:0.6329800000	2fjc_A.pdb:1.0246590000):0.2362640000	((1tjo_A.pdb:0.0000010000	1tk6_A.pdb:0.0000010000):1.4268200000	(((((((2fzf_A.pdb:1.5783870000	(1z6o_A.pdb:2.2500120000	1otk_A.pdb:1.8483590000):1.1645300000):0.2566380000	((((((1oqu_A.pdb:0.1707300000	1uzr_A.pdb:0.1362170000):0.0860232000	1r2f_A.pdb:0.2312710000):1.6751700000	(1jk0_A.pdb:0.0981130000	(2uw2_A.pdb:0.0232750000	1w68_A.pdb:0.0177850000):0.2474350000):1.7497700000):0.2560170000	1mxr_A.pdb:1.4958460000):0.6065160000	3ee4_A.pdb:1.7964190000):0.2531660000	((((2inc_B.pdb:1.6648840000	2inp_C.pdb:0.7255650000):2.5272600000	(1mty_D.pdb:1.2901240000	3dhg_A.pdb:1.1423110000):1.3564700000):1.3019400000	((2uw1_A.pdb:0.0000020000	2uw1_B.pdb:0.0087380000):0.1002820000	1afr_A.pdb:0.1281800000):1.3866600000):0.3030390000	1za0_A.pdb:1.9636560000):0.2514080000):0.1366620000):0.2183290000	((((((1lb3_A.pdb:0.0376010000	2za7_A.pdb:0.1014770000):0.5250460000	1bg7_A.pdb:0.1411240000):0.1140760000	1r03_A.pdb:0.2850550000):0.4478680000	1z6o_M.pdb:0.7041960000):0.6084270000	((((1eum_A.pdb:0.5041870000	1krq_A.pdb:0.4165550000):0.2145700000	3e6s_A.pdb:1.3016500000):0.3507150000	2jd7_A.pdb:0.1724730000):0.5126650000	1vlg_A.pdb:0.0648120000):0.3040240000):0.3077990000	1mty_B.pdb:2.5149230000):0.7502690000):0.4026950000	3qhb_A.pdb:1.6551300000):0.3140430000	(1lko_A.pdb:0.9921120000	1yuz_A.pdb:0.5802230000):1.5922500000):0.3417880000	((((1bcf_A.pdb:0.0000010000	3e1q_A.pdb:0.0000030000):0.1397100000	2fkz_A.pdb:0.2185340000):0.4672700000	1jgc_A.pdb:0.2336190000):0.3018730000	1nfv_A.pdb:0.9177880000):0.3738490000):0.0000022597	2vzb_A.pdb:1.1538140000):0.6754750000):0.6276920000):0.1734670000):0.0858461000	(1n1q_A.pdb:0.2308900000	2chp_A.pdb:0.6396730000):0.2078820000):0.0322735000	(1qgh_A.pdb:0.5181770000	(2ux1_A.pdb:0.4913070000	(((1dps_A.pdb:0.0000020000	1jts_A.pdb:0.0117210000):0.2505440000	1o9r_A.pdb:0.3621390000):0.4810670000	1uvh_A.pdb:0.9668160000):0.6231470000):0.2893230000):0.4442970000);
(1ji5_A.pdb:0.2667780000	1jig_A.pdb:0.2384520000	((1n1q_A.pdb:0.2760480000	(((1qgh_A.pdb:0.3521090000	2ux1_A.pdb:0.6039250000):0.2967320000	(((((1dps_A.pdb:0.0000020000	1jts_A.pdb:0.0203880000):0.4991270000	1o9r_A.pdb:0.2196250000):0.5204370000	1uvh_A.pdb:0.9079550000):0.2500110000	(1tjo_A.pdb:0.0000010000	1tk6_A.pdb:0.0000010000):1.4763600000):0.1274090000	((((((2fzf_A.pdb:2.1870640000	(3qhb_A.pdb:1.3717190000	((((1oqu_A.pdb:0.1854540000	1uzr_A.pdb:0.1187350000):0.0722404000	1r2f_A.pdb:0.1531580000):1.2781700000	(1mxr_A.pdb:1.4777180000	(1jk0_A.pdb:0.0857940000	(2uw2_A.pdb:0.0371480000	1w68_A.pdb:0.0098240000):0.2937930000):1.3764900000):0.5022420000):0.4353170000	3ee4_A.pdb:1.8611400000):0.6821660000):0.0870915000):0.1992040000	(1lko_A.pdb:1.0220170000	1yuz_A.pdb:0.5181090000):1.9055800000):0.0326399000	(1z6o_A.pdb:1.5707450000	1otk_A.pdb:1.1086890000):1.6978500000):0.2834730000	(((((((1lb3_A.pdb:0.0797910000	2za7_A.pdb:0.0792260000):0.3038310000	1bg7_A.pdb:0.1705870000):0.0271155000	1r03_A.pdb:0.2329130000):0.2378070000	1z6o_M.pdb:1.4147500000):0.3206400000	1mty_B.pdb:3.0292000000):0.2560500000	((((1eum_A.pdb:0.4749880000	1krq_A.pdb:0.3446710000):0.5567260000	3e6s_A.pdb:1.1041330000):0.2536870000	2jd7_A.pdb:0.3170240000):0.2049080000	1vlg_A.pdb:0.2354350000):0.2953490000):0.6619730000	((((2inc_B.pdb:0.7579470000	2inp_C.pdb:1.4060670000):1.2260800000	(1mty_D.pdb:1.3605710000	3dhg_A.pdb:1.0955100000):1.2606600000):0.6751060000	((2uw1_A.pdb:0.0000020000	2uw1_B.pdb:0.0063120000):0.0347947000	1afr_A.pdb:0.1961400000):1.1449000000):0.1899930000	1za0_A.pdb:2.3281510000):0.5152590000):0.1558010000):0.2730270000	1nfv_A.pdb:1.4001150000):0.2968940000	(2vzb_A.pdb:1.0620100000	(((1bcf_A.pdb:0.0000010000	3e1q_A.pdb:0.0064240000):0.2981040000	2fkz_A.pdb:0.0756880000):0.4947020000	1jgc_A.pdb:0.6382480000):0.9455950000):0.2997780000):1.2069200000):0.3287820000):0.1601910000	(1ji4_A.pdb:0.8209600000	2fjc_A.pdb:1.0847660000):0.4382360000):0.1395690000):0.1308890000	2chp_A.pdb:0.7195480000):0.1234090000);
(1ji5_A.pdb:0.2477150000	(1jig_A.pdb:0.2255740000	(((1qgh_A.pdb:0.4076130000	2ux1_A.pdb:0.6407370000):0.2365620000	(((1dps_A.pdb:0.0000020000	1jts_A.pdb:0.0065300000):0.4881900000	1o9r_A.pdb:0.1938070000):0.6343910000	(1uvh_A.pdb:0.8742790000	((1tjo_A.pdb:0.0000010000	1tk6_A.pdb:0.0000010000):1.1138900000	((((((2fzf_A.pdb:2.4163110000	((((1oqu_A.pdb:0.2416600000	1uzr_A.pdb:0.1301910000):0.1256840000	1r2f_A.pdb:0.1502970000):1.4742900000	(1mxr_A.pdb:1.3923100000	(1jk0_A.pdb:0.1217740000	(2uw2_A.pdb:0.0349010000	1w68_A.pdb:0.0054440000):0.2366440000):1.5255600000):0.5054780000):0.4355540000	3ee4_A.pdb:1.9207740000):0.3423220000):0.2013850000	((1z6o_A.pdb:1.9562110000	1otk_A.pdb:1.1455470000):1.8334000000	((((2inc_B.pdb:1.7442450000	2inp_C.pdb:0.5870440000):2.3922800000	((2uw1_A.pdb:0.0000020000	2uw1_B.pdb:0.0057560000):0.0103291000	1afr_A.pdb:0.2311030000):0.7673340000):0.3810240000	(1mty_D.pdb:1.6091680000	3dhg_A.pdb:0.9913780000):2.0359300000):0.0824105000	1za0_A.pdb:1.8583320000):0.0298853000):0.2509060000):0.2394350000	((((((1lb3_A.pdb:0.0861900000	2za7_A.pdb:0.0612590000):0.4122610000	1bg7_A.pdb:0.1635780000):0.1661030000	1r03_A.pdb:0.2134080000):0.4109470000	1z6o_M.pdb:0.8917860000):0.3938440000	((1eum_A.pdb:0.5344140000	1krq_A.pdb:0.3130120000):0.3995400000	((3e6s_A.pdb:1.2395910000	2jd7_A.pdb:0.2043350000):0.1523550000	1vlg_A.pdb:0.3971120000):0.3253600000):0.1667970000):0.2670590000	1mty_B.pdb:2.8075490000):0.3674090000):0.2474150000	((1lko_A.pdb:0.5850750000	1yuz_A.pdb:1.0599320000):1.2412600000	3qhb_A.pdb:0.7170920000):0.4412640000):0.4072620000	((((1bcf_A.pdb:0.0000020000	3e1q_A.pdb:0.0063720000):0.3052040000	2fkz_A.pdb:0.1854400000):0.3526400000	1jgc_A.pdb:0.4424220000):0.6555180000	1nfv_A.pdb:0.8860290000):0.3317720000):0.3015260000	2vzb_A.pdb:1.2826290000):0.4974170000):0.4287890000):0.1370140000):0.4390570000):0.1657340000	(1ji4_A.pdb:1.1306470000	2fjc_A.pdb:0.7349550000):0.2267690000):0.1926710000):0.1196790000	(1n1q_A.pdb:0.4116440000	2chp_A.pdb:0.7927420000):0.0804034000);
(1ji5_A.pdb:0.2625440000	((1jig_A.pdb:0.1725270000	((1qgh_A.pdb:0.3420170000	2ux1_A.pdb:0.9383660000):0.4055620000	(1ji4_A.pdb:0.8988280000	2fjc_A.pdb:1.0153900000):0.4788570000):0.1946910000):0.0245768000	((((1dps_A.pdb:0.0000030000	1jts_A.pdb:0.0389000000):0.5450600000	1o9r_A.pdb:0.2683390000):0.5333100000	1uvh_A.pdb:0.7485810000):0.4560750000	((1tjo_A.pdb:0.0000010000	1tk6_A.pdb:0.0000010000):0.9748280000	((((((2fzf_A.pdb:2.8238520000	(((((1z6o_A.pdb:2.5747640000	1otk_A.pdb:1.6508520000):2.3481400000	1za0_A.pdb:2.2796570000):0.0000020710	(((2inc_B.pdb:0.9947120000	2inp_C.pdb:1.0245140000):1.7559800000	1mty_B.pdb:2.9471980000):0.6951580000	((2uw1_A.pdb:0.0000020000	2uw1_B.pdb:0.0031650000):0.0903128000	1afr_A.pdb:0.1363070000):1.2681500000):0.3438150000):0.3704110000	(1mty_D.pdb:1.1372370000	3dhg_A.pdb:1.3343030000):1.6215400000):0.1237120000	((((1oqu_A.pdb:0.2267990000	1uzr_A.pdb:0.1059250000):0.0690331000	1r2f_A.pdb:0.2381620000):1.2629700000	(1jk0_A.pdb:0.2178730000	(2uw2_A.pdb:0.0215210000	1w68_A.pdb:0.0326890000):0.2417640000):1.5247900000):0.3040840000	(1mxr_A.pdb:1.1743130000	3ee4_A.pdb:1.8855880000):0.4233590000):0.7474310000):0.1460090000):0.5767560000	3qhb_A.pdb:1.2882420000):0.2970790000	(1lko_A.pdb:0.6828190000	1yuz_A.pdb:0.8977340000):1.5123400000):0.6987910000	(((((1lb3_A.pdb:0.1001170000	2za7_A.pdb:0.0584990000):0.4551270000	1bg7_A.pdb:0.1455370000):0.0774646000	1r03_A.pdb:0.2368270000):0.5217360000	1z6o_M.pdb:1.0136490000):0.2217400000	((1eum_A.pdb:0.7540000000	1krq_A.pdb:0.3239380000):0.5312030000	(3e6s_A.pdb:1.5266330000	(2jd7_A.pdb:0.3989550000	1vlg_A.pdb:0.3976940000):0.0352421000):0.3226000000):0.2114700000):0.7219310000):0.2396940000	((((1bcf_A.pdb:0.0000010000	3e1q_A.pdb:0.0067030000):0.2898550000	2fkz_A.pdb:0.2475310000):0.5124300000	1jgc_A.pdb:0.3672740000):0.8154240000	1nfv_A.pdb:0.8595680000):0.0643062000):0.2660100000	2vzb_A.pdb:1.1858260000):0.6313080000):0.7807930000):0.5791580000):0.0719427000	(1n1q_A.pdb:0.3431100000	2chp_A.pdb:0.7835740000):0.2146510000);
(1ji5_A.pdb:0.2879620000	(1jig_A.pdb:0.2061290000	(((1qgh_A.pdb:0.3028380000	2ux1_A.pdb:0.8064960000):0.1821050000	(1ji4_A.pdb:0.7682350000	2fjc_A.pdb:1.2216690000):0.5759560000):0.2631960000	((((1dps_A.pdb:0.0000030000	1jts_A.pdb:0.0339100000):0.5922110000	1o9r_A.pdb:0.1359220000):0.4332590000	1uvh_A.pdb:0.8551320000):0.4339230000	((1tjo_A.pdb:0.0000010000	1tk6_A.pdb:0.0000010000):1.5284000000	((((((2fzf_A.pdb:2.1443740000	(1z6o_A.pdb:1.8711850000	1otk_A.pdb:1.4250440000):1.3039700000):0.2679610000	((((((1oqu_A.pdb:0.1607500000	1uzr_A.pdb:0.1735760000):0.0702204000	1r2f_A.pdb:0.2225710000):2.0133800000	(1mxr_A.pdb:0.9440580000	(1jk0_A.pdb:0.1187340000	(2uw2_A.pdb:0.0106590000	1w68_A.pdb:0.0430240000):0.2724200000):1.6323400000):0.3764480000):0.4146040000	3ee4_A.pdb:1.7438670000):0.4767660000	1za0_A.pdb:1.7668350000):0.6081040000	(((2inc_B.pdb:1.0298750000	2inp_C.pdb:1.0683040000):2.4986200000	(1mty_D.pdb:1.3443050000	3dhg_A.pdb:1.3987510000):0.8935210000):0.8358490000	((2uw1_A.pdb:0.0000020000	2uw1_B.pdb:0.0120900000):0.0457220000	1afr_A.pdb:0.1823600000):1.3491600000):0.4001360000):0.2053590000):0.5127910000	((1lko_A.pdb:0.7140130000	1yuz_A.pdb:1.0582220000):1.4967400000	3qhb_A.pdb:0.8296560000):0.2243290000):0.6541380000	((((((1lb3_A.pdb:0.0977960000	2za7_A.pdb:0.0219530000):0.3398050000	1r03_A.pdb:0.3255240000):0.1374900000	1bg7_A.pdb:0.0410000000):0.4947350000	1z6o_M.pdb:0.9112540000):0.3468080000	1mty_B.pdb:3.1953170000):0.0139165000	((1eum_A.pdb:0.6614470000	1krq_A.pdb:0.3646590000):0.5323910000	(3e6s_A.pdb:1.2971120000	(2jd7_A.pdb:0.5759680000	1vlg_A.pdb:0.3959870000):0.1520240000):0.2260940000):0.3753240000):0.8799520000):0.1074890000	((((1bcf_A.pdb:0.0000020000	3e1q_A.pdb:0.0066990000):0.2647150000	2fkz_A.pdb:0.1979800000):0.3554080000	1jgc_A.pdb:0.2523660000):1.0493800000	1nfv_A.pdb:0.6212670000):0.5079830000):0.2634590000	2vzb_A.pdb:1.4787420000):0.6276270000):0.7166010000):0.2287370000):0.1816750000):0.0927600000	(1n1q_A.pdb:0.3447110000	2chp_A.pdb:0.6624210000):0.1411700000);
(1ji5_A.pdb:0.3269450000	((1jig_A.pdb:0.0922250000	((1tjo_A.pdb:0.0000010000	1tk6_A.pdb:0.0000010000):1.1928000000	((((((2fzf_A.pdb:2.0253610000	(1lko_A.pdb:1.0213920000	1yuz_A.pdb:0.4367900000):1.0206900000):0.1794860000	3qhb_A.pdb:0.9785770000):0.5648270000	((((((1lb3_A.pdb:0.0470530000	2za7_A.pdb:0.1007460000):0.4010800000	1bg7_A.pdb:0.1756020000):0.0666087000	1r03_A.pdb:0.2905680000):0.6206610000	1z6o_M.pdb:0.9927920000):0.2426020000	((((1eum_A.pdb:0.4641540000	1krq_A.pdb:0.4067780000):0.2188910000	3e6s_A.pdb:1.0602100000):0.3638020000	2jd7_A.pdb:0.2018560000):0.1593900000	1vlg_A.pdb:0.2437390000):0.5520670000):0.4854240000	((((1z6o_A.pdb:1.6208820000	1otk_A.pdb:1.1129620000):2.2536400000	(((2inc_B.pdb:1.0142830000	2inp_C.pdb:1.0969890000):1.8928900000	(1mty_D.pdb:1.5135470000	3dhg_A.pdb:1.0743700000):1.2337900000):0.8255440000	(((2uw1_A.pdb:0.0000020000	2uw1_B.pdb:0.0059540000):0.0501766000	1afr_A.pdb:0.1682220000):1.2316000000	1za0_A.pdb:1.3760360000):0.1732440000):0.0894039000):0.0000028909	1mty_B.pdb:3.1215100000):0.2133700000	((((1oqu_A.pdb:0.1778080000	1uzr_A.pdb:0.1364080000):0.1398160000	1r2f_A.pdb:0.1607720000):1.4388800000	(1mxr_A.pdb:0.9934500000	(1jk0_A.pdb:0.1070330000	(2uw2_A.pdb:0.0109920000	1w68_A.pdb:0.0122670000):0.2191800000):1.9578900000):0.4848320000):0.4632840000	3ee4_A.pdb:1.7053090000):0.5930320000):0.3760540000):0.3748810000):0.6590120000	(((1bcf_A.pdb:0.0000020000	3e1q_A.pdb:0.0000030000):0.4031860000	2fkz_A.pdb:0.1580910000):0.4454400000	1jgc_A.pdb:0.1341830000):0.3892850000):0.0230908000	2vzb_A.pdb:1.6453550000):0.2410820000	1nfv_A.pdb:0.7559570000):0.7902070000):0.5062460000):0.0524801000	(((1qgh_A.pdb:0.2853860000	2ux1_A.pdb:0.6296020000):0.1948790000	(((1dps_A.pdb:0.0000020000	1jts_A.pdb:0.0174480000):0.4537390000	1o9r_A.pdb:0.2705930000):0.2708180000	1uvh_A.pdb:0.9036460000):0.7690220000):0.1728730000	(1ji4_A.pdb:0.7268760000	2fjc_A.pdb:0.9935660000):0.2448560000):0.1803370000):0.0889594000	(1n1q_A.pdb:0.2891210000	2chp_A.pdb:0.5968760000):0.0727904000);
(1ji5_A.pdb:0.2011940000	((1jig_A.pdb:0.1903410000	((1qgh_A.pdb:0.2792280000	2ux1_A.pdb:0.6794930000):0.4842280000	(1ji4_A.pdb:0.9021080000	2fjc_A.pdb:0.7791110000):0.3265370000):0.1127470000):0.0726325000	(1n1q_A.pdb:0.3423970000	((((1dps_A.pdb:0.0000020000	1jts_A.pdb:0.0190640000):0.3131520000	1o9r_A.pdb:0.3648590000):0.2825460000	1uvh_A.pdb:0.7099350000):0.4112210000	((1tjo_A.pdb:0.0000010000	1tk6_A.pdb:0.0000010000):0.9517140000	((((((((2fzf_A.pdb:1.1864430000	(((1oqu_A.pdb:0.1641700000	1uzr_A.pdb:0.1375830000):0.1588050000	1r2f_A.pdb:0.1088480000):1.6971300000	(1jk0_A.pdb:0.0941550000	(2uw2_A.pdb:0.0143360000	1w68_A.pdb:0.0174470000):0.2912070000):1.4232100000):0.2702870000):0.3515160000	(1mxr_A.pdb:1.6269690000	3ee4_A.pdb:2.1723620000):0.5421760000):0.2787250000	(((1z6o_A.pdb:1.8723470000	1otk_A.pdb:1.6329870000):1.8308100000	((2inc_B.pdb:1.0650200000	2inp_C.pdb:1.1456090000):2.0388000000	1mty_B.pdb:3.0421970000):0.6103610000):0.0005577650	(((2uw1_A.pdb:0.0000020000	2uw1_B.pdb:0.0029510000):0.0404863000	1afr_A.pdb:0.1334470000):0.9824930000	1za0_A.pdb:1.9935950000):0.3971500000):0.2169720000):0.0000026449	(1mty_D.pdb:1.1562500000	3dhg_A.pdb:1.2313100000):1.8079800000):0.4765410000	((1lko_A.pdb:0.9236910000	1yuz_A.pdb:0.5100490000):1.5909700000	3qhb_A.pdb:1.1432630000):0.1459670000):0.2365590000	(((((((1lb3_A.pdb:0.0753700000	2za7_A.pdb:0.0616010000):0.2915540000	1bg7_A.pdb:0.1557360000):0.1355360000	1r03_A.pdb:0.1838000000):0.4002620000	1z6o_M.pdb:0.7361590000):0.4178340000	3e6s_A.pdb:0.9187770000):0.2839000000	(2jd7_A.pdb:0.3771480000	1vlg_A.pdb:0.3035870000):0.1004810000):0.2180930000	(1eum_A.pdb:0.5390040000	1krq_A.pdb:0.2154560000):0.3364050000):1.0365400000):0.7716690000	((((1bcf_A.pdb:0.0000010000	3e1q_A.pdb:0.0122980000):0.2403710000	2fkz_A.pdb:0.1963860000):0.3910950000	1jgc_A.pdb:0.3581430000):0.6930500000	1nfv_A.pdb:0.7500460000):0.1789340000):0.0746462000	2vzb_A.pdb:1.2859560000):0.9415050000):0.3442310000):0.3949280000):0.0682167000):0.1014600000	2chp_A.pdb:0.6803880000);
(1ji5_A.pdb:0.3501360000	(1jig_A.pdb:0.2439420000	(((1qgh_A.pdb:0.3850750000	2ux1_A.pdb:0.6332540000):0.2278980000	(((1dps_A.pdb:0.0000020000	1jts_A.pdb:0.0241310000):0.4132210000	1o9r_A.pdb:0.2182100000):0.3168220000	1uvh_A.pdb:1.0900820000):0.6656160000):0.2294340000	((1ji4_A.pdb:0.8311970000	2fjc_A.pdb:0.8724620000):0.2634270000	((1tjo_A.pdb:0.0000010000	1tk6_A.pdb:0.0000010000):1.0664300000	((((((2fzf_A.pdb:1.5721410000	(1z6o_A.pdb:2.2305250000	1otk_A.pdb:1.2621810000):1.4070700000):0.3809450000	((((((1lb3_A.pdb:0.0743770000	2za7_A.pdb:0.1107580000):0.3834960000	1bg7_A.pdb:0.1656100000):0.0545334000	1r03_A.pdb:0.3271570000):0.4033260000	1z6o_M.pdb:0.7805710000):0.4124130000	(((1eum_A.pdb:0.5870200000	1krq_A.pdb:0.4216890000):0.6314280000	(3e6s_A.pdb:1.2532900000	2jd7_A.pdb:0.4581970000):0.1061860000):0.1925310000	1vlg_A.pdb:0.1511840000):0.2038330000):0.7014870000	1mty_B.pdb:2.0434130000):0.3978130000):0.2514990000	(((((1oqu_A.pdb:0.2373250000	1uzr_A.pdb:0.0983290000):0.0966324000	1r2f_A.pdb:0.1588250000):1.8677000000	(1mxr_A.pdb:1.6164900000	(1jk0_A.pdb:0.2204480000	(2uw2_A.pdb:0.0190450000	1w68_A.pdb:0.0251480000):0.1131420000):1.3197900000):0.3468190000):0.3368020000	3ee4_A.pdb:1.3632520000):0.8315980000	((((2inc_B.pdb:2.1280640000	2inp_C.pdb:0.4221830000):2.5704400000	(1mty_D.pdb:1.4599530000	3dhg_A.pdb:1.2870180000):1.3564000000):0.6345110000	((2uw1_A.pdb:0.0000020000	2uw1_B.pdb:0.0087840000):0.0286936000	1afr_A.pdb:0.1651090000):1.2639800000):0.3498870000	1za0_A.pdb:1.8589120000):0.1779250000):0.3058850000):0.4950230000	((1lko_A.pdb:0.7918160000	1yuz_A.pdb:0.8928310000):1.4099700000	3qhb_A.pdb:1.1788720000):0.0000022109):0.5155770000	(2vzb_A.pdb:1.1647060000	(((1bcf_A.pdb:0.0000010000	3e1q_A.pdb:0.0058970000):0.1776970000	2fkz_A.pdb:0.1925350000):0.5065250000	1jgc_A.pdb:0.3018330000):0.5652230000):0.3280490000):0.2435330000	1nfv_A.pdb:0.6382820000):0.6800510000):0.6453810000):0.1786230000):0.1765150000):0.0551687000	(1n1q_A.pdb:0.3076130000	2chp_A.pdb:0.7607140000):0.1096330000);
(1ji5_A.pdb:0.2319860000	(1jig_A.pdb:0.1976660000	(1n1q_A.pdb:0.3034560000	((1qgh_A.pdb:0.5215460000	2ux1_A.pdb:0.4936790000):0.3138730000	((1ji4_A.pdb:0.7389780000	2fjc_A.pdb:0.9077450000):0.3441760000	((((1dps_A.pdb:0.0000020000	1jts_A.pdb:0.0131970000):0.6490280000	1o9r_A.pdb:0.3077460000):0.1734420000	1uvh_A.pdb:0.9487510000):0.6176240000	((1tjo_A.pdb:0.0000010000	1tk6_A.pdb:0.0000010000):1.1300600000	((((((2fzf_A.pdb:2.4658970000	(1z6o_A.pdb:3.1052700000	1otk_A.pdb:1.4236430000):1.3961900000):0.3842520000	((((((1oqu_A.pdb:0.2125770000	1uzr_A.pdb:0.0977500000):0.1521860000	1r2f_A.pdb:0.0781320000):1.1569400000	((1mxr_A.pdb:1.5033350000	3ee4_A.pdb:1.7901000000):0.3728480000	(1jk0_A.pdb:0.2140710000	(2uw2_A.pdb:0.0354500000	1w68_A.pdb:0.0277060000):0.2231110000):1.3951800000):0.4098950000):0.8287590000	1za0_A.pdb:1.7618090000):0.2585030000	((2uw1_A.pdb:0.0000020000	2uw1_B.pdb:0.0028050000):0.1121530000	1afr_A.pdb:0.1038970000):1.7151400000):0.2333330000	((2inc_B.pdb:1.7753090000	2inp_C.pdb:0.8513540000):2.5861200000	(1mty_D.pdb:1.4659100000	3dhg_A.pdb:1.3375220000):0.6136600000):0.8746070000):0.2308290000):0.1532630000	((((((1lb3_A.pdb:0.0948850000	2za7_A.pdb:0.0568890000):0.2545310000	1bg7_A.pdb:0.1943360000):0.1175600000	1r03_A.pdb:0.2311410000):0.3376300000	1z6o_M.pdb:0.8629860000):0.5173890000	((((1eum_A.pdb:0.6478740000	1krq_A.pdb:0.3678740000):0.5857530000	3e6s_A.pdb:1.4834470000):0.0968915000	2jd7_A.pdb:0.3053710000):0.1638350000	1vlg_A.pdb:0.2413370000):0.5866510000):0.4057910000	1mty_B.pdb:3.0728290000):0.9238390000):0.5335030000	((1lko_A.pdb:0.5579240000	1yuz_A.pdb:1.0634660000):2.0610900000	3qhb_A.pdb:0.9988770000):0.3846890000):0.1797840000	1nfv_A.pdb:1.3532810000):0.1370570000	(2vzb_A.pdb:0.9711100000	(((1bcf_A.pdb:0.0000020000	3e1q_A.pdb:0.0061550000):0.3126430000	2fkz_A.pdb:0.1897940000):0.7849600000	1jgc_A.pdb:0.2889420000):0.6822670000):0.5153210000):0.6069070000):0.3711760000):0.3373230000):0.1091250000):0.2964370000):0.1413990000):0.0754410000	2chp_A.pdb:0.7531000000);
(1ji5_A.pdb:0.1530510000	(1jig_A.pdb:0.2420710000	(1n1q_A.pdb:0.2648300000	2chp_A.pdb:0.4895370000):0.0636154000):0.0597820000	((1qgh_A.pdb:0.3350090000	(2ux1_A.pdb:0.3288720000	(((1dps_A.pdb:0.0000020000	1jts_A.pdb:0.0132910000):0.2840180000	1o9r_A.pdb:0.3631120000):0.4952390000	1uvh_A.pdb:1.2166770000):0.5503230000):0.3232450000):0.4394850000	((1ji4_A.pdb:0.5873520000	2fjc_A.pdb:0.7988590000):0.1172700000	((1tjo_A.pdb:0.0000010000	1tk6_A.pdb:0.0000010000):0.7006600000	(((((2fzf_A.pdb:1.8174080000	(1lko_A.pdb:0.5919640000	1yuz_A.pdb:0.7888850000):0.9371430000):0.8980500000	((((((1z6o_A.pdb:1.9272840000	1otk_A.pdb:1.2974880000):1.8932200000	(2inc_B.pdb:1.7259840000	2inp_C.pdb:0.4057530000):2.6901500000):0.5013140000	1za0_A.pdb:1.6389870000):0.2367280000	(1mty_D.pdb:1.3326810000	3dhg_A.pdb:1.7159870000):1.3546300000):0.4964060000	((2uw1_A.pdb:0.0000020000	2uw1_B.pdb:0.0192020000):0.0000023393	1afr_A.pdb:0.1655980000):1.2712100000):0.2059120000	((((1oqu_A.pdb:0.2030590000	1uzr_A.pdb:0.1014680000):0.0075824300	1r2f_A.pdb:0.2300370000):1.7696500000	((1mxr_A.pdb:0.9376430000	(1jk0_A.pdb:0.1517290000	(2uw2_A.pdb:0.0104920000	1w68_A.pdb:0.0257590000):0.2353290000):1.8177700000):0.3442170000	3ee4_A.pdb:1.7559930000):0.2827960000):0.3349380000	1mty_B.pdb:2.9571810000):0.1757100000):0.3269760000):0.1906560000	3qhb_A.pdb:1.1453270000):0.3619220000	((((1lb3_A.pdb:0.0838220000	2za7_A.pdb:0.0206170000):0.3812300000	1bg7_A.pdb:0.1480680000):0.0623383000	1r03_A.pdb:0.2447580000):0.2615400000	(1z6o_M.pdb:1.3245210000	(((1eum_A.pdb:0.5544870000	1krq_A.pdb:0.4349900000):0.2519350000	(2jd7_A.pdb:0.1570820000	1vlg_A.pdb:0.4629930000):0.2890270000):0.3842030000	3e6s_A.pdb:0.7092500000):0.3662880000):0.0863471000):0.8878840000):0.8124780000	(2vzb_A.pdb:1.0288120000	((((1bcf_A.pdb:0.0000010000	3e1q_A.pdb:0.0066460000):0.2167080000	2fkz_A.pdb:0.1493770000):0.4989450000	1jgc_A.pdb:0.2254270000):0.6510940000	1nfv_A.pdb:1.1472370000):0.3995800000):0.0348397000):0.4940160000):1.0958000000):0.1108480000):0.0786818000);
(1ji5_A.pdb:0.2789240000	(1jig_A.pdb:0.1751120000	((1qgh_A.pdb:0.2995750000	2ux1_A.pdb:0.7199390000):0.3864650000	((1ji4_A.pdb:0.8336550000	2fjc_A.pdb:0.7193650000):0.3935480000	((((1dps_A.pdb:0.0000020000	1jts_A.pdb:0.0413200000):0.4998770000	1o9r_A.pdb:0.2494210000):0.3830130000	1uvh_A.pdb:1.0606590000):0.3932090000	((1tjo_A.pdb:0.0000010000	1tk6_A.pdb:0.0000010000):1.1715900000	(((((2fzf_A.pdb:2.5876610000	(3qhb_A.pdb:0.9219240000	((((1z6o_A.pdb:1.8686820000	1otk_A.pdb:1.5392060000):2.2289700000	(((2inc_B.pdb:1.0999860000	2inp_C.pdb:1.2791750000):1.5440300000	(1mty_D.pdb:1.2217890000	3dhg_A.pdb:1.9092180000):1.2904400000):0.9706980000	((2uw1_A.pdb:0.0000020000	2uw1_B.pdb:0.0032470000):0.0000020034	1afr_A.pdb:0.1905640000):1.0077800000):0.3619370000):0.1186710000	1za0_A.pdb:2.2324650000):0.3890880000	((((1oqu_A.pdb:0.2146890000	1uzr_A.pdb:0.0753940000):0.1335830000	1r2f_A.pdb:0.1810500000):1.4874800000	(1jk0_A.pdb:0.0690100000	(2uw2_A.pdb:0.0142720000	1w68_A.pdb:0.0276270000):0.3139960000):1.1947000000):0.5102730000	(1mxr_A.pdb:1.2497840000	3ee4_A.pdb:1.6194690000):0.3362190000):0.6806360000):0.2663320000):0.1444790000):0.2493650000	(1lko_A.pdb:0.7358890000	1yuz_A.pdb:1.1195060000):1.6697600000):0.2086770000	((((1lb3_A.pdb:0.0727940000	2za7_A.pdb:0.0442860000):0.3402210000	(1bg7_A.pdb:0.1522650000	1r03_A.pdb:0.2713510000):0.0610114000):0.1749600000	(1z6o_M.pdb:1.1125510000	(((1eum_A.pdb:0.5432710000	1krq_A.pdb:0.4457570000):0.6415460000	(2jd7_A.pdb:0.4427980000	1vlg_A.pdb:0.2173410000):0.1568440000):0.1994750000	3e6s_A.pdb:1.4051100000):0.3991500000):0.1882870000):0.6578300000	1mty_B.pdb:2.7859960000):0.7004820000):0.3053610000	2vzb_A.pdb:1.5274350000):0.0879008000	((((1bcf_A.pdb:0.0000010000	3e1q_A.pdb:0.0177450000):0.3333530000	2fkz_A.pdb:0.1076000000):0.4744960000	1jgc_A.pdb:0.2498710000):0.7767980000	1nfv_A.pdb:0.8139340000):0.3543150000):0.3284200000):0.5308780000):0.2446760000):0.1737840000):0.1892690000):0.0865239000	(1n1q_A.pdb:0.3768530000	2chp_A.pdb:0.5893410000):0.1108360000);
(1ji5_A.pdb:0.3383140000	(1jig_A.pdb:0.2157940000	(1n1q_A.pdb:0.2890240000	(((1qgh_A.pdb:0.4120300000	2ux1_A.pdb:0.6697570000):0.2778930000	(1ji4_A.pdb:0.6637430000	2fjc_A.pdb:1.0321270000):0.4286010000):0.2168900000	((((1dps_A.pdb:0.0000020000	1jts_A.pdb:0.0061900000):0.3873020000	1o9r_A.pdb:0.2464860000):0.5039760000	1uvh_A.pdb:1.2911280000):0.4432430000	((1tjo_A.pdb:0.0000010000	1tk6_A.pdb:0.0000010000):0.8451100000	(((((((2fzf_A.pdb:2.5604450000	3ee4_A.pdb:1.7529510000):0.1096270000	(((1z6o_A.pdb:1.5876010000	1otk_A.pdb:1.2833510000):1.5954600000	(1mxr_A.pdb:1.1429640000	(1jk0_A.pdb:0.1890000000	(2uw2_A.pdb:0.0195690000	1w68_A.pdb:0.0238020000):0.1530170000):1.3552800000):0.5787160000):0.2556610000	(1oqu_A.pdb:0.2095530000	(1r2f_A.pdb:0.2179010000	1uzr_A.pdb:0.1501140000):0.0343068000):1.7719700000):0.2758030000):0.1382860000	((((2inc_B.pdb:1.0101530000	2inp_C.pdb:1.0720570000):2.6185500000	(1mty_D.pdb:1.2561260000	3dhg_A.pdb:1.2989280000):1.0130700000):1.1264900000	((2uw1_A.pdb:0.0000020000	2uw1_B.pdb:0.0089740000):0.0482000000	1afr_A.pdb:0.1699550000):1.1040600000):0.3087130000	1za0_A.pdb:1.9316430000):0.6430510000):0.2942200000	(((((((1lb3_A.pdb:0.0505350000	2za7_A.pdb:0.0588360000):0.3752060000	1bg7_A.pdb:0.1570700000):0.0794348000	1r03_A.pdb:0.2184290000):0.5593670000	1z6o_M.pdb:1.0595260000):0.4063410000	1mty_B.pdb:2.6916060000):0.2622330000	3e6s_A.pdb:0.8675390000):0.0522552000	((1eum_A.pdb:0.8634280000	1krq_A.pdb:0.0924250000):0.5242500000	(2jd7_A.pdb:0.3855330000	1vlg_A.pdb:0.4664930000):0.2490130000):0.1828690000):1.0860700000):0.3451020000	((1lko_A.pdb:1.3217930000	1yuz_A.pdb:0.2516200000):1.6607500000	3qhb_A.pdb:1.0269900000):0.2221390000):0.7413600000	((((1bcf_A.pdb:0.0000010000	3e1q_A.pdb:0.0000030000):0.2547350000	2fkz_A.pdb:0.1797970000):0.5392140000	1jgc_A.pdb:0.2073800000):1.1218900000	1nfv_A.pdb:0.7997740000):0.3623850000):0.6078110000	2vzb_A.pdb:0.8694430000):0.3765350000):0.5895390000):0.3809980000):0.1055510000):0.1103560000):0.0593015000	2chp_A.pdb:0.6120790000);
(1ji5_A.pdb:0.3413650000	(1jig_A.pdb:0.1769190000	(((1qgh_A.pdb:0.3951040000	2ux1_A.pdb:0.5724760000):0.3341720000	(1ji4_A.pdb:0.7969860000	2fjc_A.pdb:0.6949750000):0.4488660000):0.1708140000	((((1dps_A.pdb:0.0000020000	1jts_A.pdb:0.0270520000):0.5009720000	1o9r_A.pdb:0.1629620000):0.6761780000	1uvh_A.pdb:0.8575420000):0.1074360000	((1tjo_A.pdb:0.0000010000	1tk6_A.pdb:0.0000010000):0.8351390000	((((((2fzf_A.pdb:1.6929710000	((((1z6o_A.pdb:1.2952470000	1otk_A.pdb:1.6918590000):2.8571200000	1mxr_A.pdb:0.9377340000):0.2273610000	(((1oqu_A.pdb:0.1286280000	1uzr_A.pdb:0.1043730000):0.2031650000	1r2f_A.pdb:0.0415320000):1.5987600000	(1jk0_A.pdb:0.0722670000	(2uw2_A.pdb:0.0160870000	1w68_A.pdb:0.0117750000):0.3280250000):1.3106200000):0.5674130000):0.7794610000	3ee4_A.pdb:1.2141270000):0.9389090000):0.0914241000	(((2inc_B.pdb:1.1916730000	2inp_C.pdb:1.0326550000):2.1230800000	(1mty_D.pdb:1.7818060000	3dhg_A.pdb:0.9620310000):0.3955290000):1.7280000000	(((2uw1_A.pdb:0.0000020000	2uw1_B.pdb:0.0058840000):0.0071716600	1afr_A.pdb:0.1786800000):0.8683090000	1za0_A.pdb:3.4158290000):0.2840300000):0.4133770000):0.2690700000	3qhb_A.pdb:0.9787200000):0.1112540000	(1lko_A.pdb:0.9147310000	1yuz_A.pdb:0.4726790000):1.0760700000):0.2062440000	((((((1lb3_A.pdb:0.0826080000	2za7_A.pdb:0.0498710000):0.3566100000	1bg7_A.pdb:0.0942140000):0.0448639000	1r03_A.pdb:0.2159420000):0.2798160000	1z6o_M.pdb:1.0796680000):0.0963275000	1mty_B.pdb:2.8027430000):0.0836791000	(((1eum_A.pdb:0.5254980000	1krq_A.pdb:0.4294420000):0.3554790000	(2jd7_A.pdb:0.3833150000	1vlg_A.pdb:0.4215880000):0.2006880000):0.4619060000	3e6s_A.pdb:0.9998970000):0.1679970000):1.2221700000):0.3446770000	(2vzb_A.pdb:1.7304000000	((((1bcf_A.pdb:0.0000020000	3e1q_A.pdb:0.0068480000):0.2237450000	2fkz_A.pdb:0.2693210000):0.3960450000	1jgc_A.pdb:0.2665260000):0.9841910000	1nfv_A.pdb:0.3458490000):0.6982230000):0.0000023624):0.6391530000):0.5307490000):0.6296220000):0.0864498000):0.1369300000	(1n1q_A.pdb:0.3527010000	2chp_A.pdb:0.7786860000):0.2923880000);
(1ji5_A.pdb:0.1940460000	(1jig_A.pdb:0.1076170000	(1n1q_A.pdb:0.3136220000	(((1qgh_A.pdb:0.5150840000	2ux1_A.pdb:0.7956270000):0.1811620000	(1ji4_A.pdb:0.7022070000	2fjc_A.pdb:1.2497480000):0.4705860000):0.2108320000	((((1dps_A.pdb:0.0000020000	1jts_A.pdb:0.0324670000):0.5241970000	1o9r_A.pdb:0.4188690000):0.5729320000	1uvh_A.pdb:1.0850230000):0.4108420000	((1tjo_A.pdb:0.0000010000	1tk6_A.pdb:0.0000010000):1.2381300000	(((((2fzf_A.pdb:1.6663630000	1mty_B.pdb:2.5339550000):0.0800766000	(((((1z6o_A.pdb:2.1085830000	1otk_A.pdb:1.7811880000):2.3441900000	(((2inc_B.pdb:1.5543900000	2inp_C.pdb:0.8076220000):2.2401900000	(1mty_D.pdb:1.2553210000	3dhg_A.pdb:1.8098910000):1.8491300000):0.4322530000	((2uw1_A.pdb:0.0000020000	2uw1_B.pdb:0.0182820000):0.0694383000	1afr_A.pdb:0.1113490000):1.1110400000):0.5929910000):0.2322210000	1za0_A.pdb:1.4839680000):0.4545580000	((1mxr_A.pdb:1.5395860000	(1jk0_A.pdb:0.1628880000	(2uw2_A.pdb:0.0184970000	1w68_A.pdb:0.0150010000):0.2764530000):1.2391200000):0.2942200000	3ee4_A.pdb:1.6913480000):0.6954780000):0.1192510000	((1oqu_A.pdb:0.2400030000	1uzr_A.pdb:0.0955470000):0.0955930000	1r2f_A.pdb:0.1811590000):1.1520600000):0.1459270000):0.4197470000	(((((1lb3_A.pdb:0.1018070000	2za7_A.pdb:0.0670110000):0.3573580000	(1bg7_A.pdb:0.1672420000	1r03_A.pdb:0.2688320000):0.1221610000):0.2819390000	1z6o_M.pdb:0.9964460000):0.3161940000	3e6s_A.pdb:1.3204350000):0.0875252000	(((1eum_A.pdb:0.4757900000	1krq_A.pdb:0.4441690000):0.9591710000	2jd7_A.pdb:0.1928880000):0.4040530000	1vlg_A.pdb:0.0900910000):0.2865230000):1.0020800000):0.3558890000	((1lko_A.pdb:0.5728590000	1yuz_A.pdb:1.2463960000):0.9213130000	3qhb_A.pdb:1.1868490000):0.3797310000):0.2646160000	(2vzb_A.pdb:1.2910540000	((((1bcf_A.pdb:0.0000020000	3e1q_A.pdb:0.0123240000):0.3433860000	2fkz_A.pdb:0.1664270000):0.4369560000	1jgc_A.pdb:0.4695360000):0.4249810000	1nfv_A.pdb:1.0250760000):0.3156100000):0.0996900000):0.7162790000):0.2500700000):0.6351470000):0.0565391000):0.2418610000):0.2057990000	2chp_A.pdb:0.8010310000);
(1ji5_A.pdb:0.3044710000	(1jig_A.pdb:0.1924080000	((1qgh_A.pdb:0.3745130000	2ux1_A.pdb:0.6658560000):0.2867580000	((1ji4_A.pdb:0.7444820000	2fjc_A.pdb:0.8840420000):0.1411890000	((((1dps_A.pdb:0.0004750000	1jts_A.pdb:0.0287400000):0.2933800000	1o9r_A.pdb:0.2978780000):0.3254870000	1uvh_A.pdb:0.8328980000):0.3227410000	((1tjo_A.pdb:0.0000010000	1tk6_A.pdb:0.0000010000):1.5076300000	(((((2fzf_A.pdb:1.5158820000	(1lko_A.pdb:0.8257000000	1yuz_A.pdb:0.7411980000):1.1868900000):0.3146320000	3qhb_A.pdb:1.0751100000):0.2519230000	((1z6o_A.pdb:2.3783900000	1otk_A.pdb:1.0713090000):1.9983800000	(((2inc_B.pdb:0.8313790000	2inp_C.pdb:1.1768270000):2.7016300000	(1mty_D.pdb:1.3007120000	3dhg_A.pdb:1.5055600000):1.9761200000):0.2469560000	(((2uw1_A.pdb:0.0000020000	2uw1_B.pdb:0.0054110000):0.0605075000	1afr_A.pdb:0.1663810000):1.3173500000	1za0_A.pdb:1.8078780000):0.0875195000):0.1220860000):0.1863030000):0.5841980000	((((((((1lb3_A.pdb:0.1464620000	2za7_A.pdb:0.0653340000):0.3489140000	1bg7_A.pdb:0.1575110000):0.0463492000	1r03_A.pdb:0.2975460000):0.4724720000	1z6o_M.pdb:0.7603190000):0.2602250000	1mty_B.pdb:2.6537360000):0.1302040000	((((1eum_A.pdb:0.6380250000	1krq_A.pdb:0.2952300000):0.4951490000	3e6s_A.pdb:1.3484540000):0.3396970000	2jd7_A.pdb:0.4531620000):0.3040570000	1vlg_A.pdb:0.0679850000):0.5980750000):0.5333020000	3ee4_A.pdb:2.5262090000):0.1107000000	(((1oqu_A.pdb:0.1844490000	1uzr_A.pdb:0.1495210000):0.0340052000	1r2f_A.pdb:0.2674550000):0.9534440000	(1mxr_A.pdb:1.3520520000	(1jk0_A.pdb:0.2492360000	(2uw2_A.pdb:0.0290670000	1w68_A.pdb:0.0279680000):0.1522170000):1.3533900000):0.9927920000):0.6962810000):0.2264160000):0.2771150000	(2vzb_A.pdb:1.4237600000	((((1bcf_A.pdb:0.0000020000	3e1q_A.pdb:0.0109770000):0.3123690000	2fkz_A.pdb:0.2207420000):0.5019240000	1jgc_A.pdb:0.2332400000):0.6738380000	1nfv_A.pdb:1.2719530000):0.4431400000):0.2944100000):0.5292420000):0.2049170000):0.3520880000):0.2263870000):0.2009930000):0.0669544000	(1n1q_A.pdb:0.2942410000	2chp_A.pdb:0.5651360000):0.0770370000);
(1ji5_A.pdb:0.2538210000	(1jig_A.pdb:0.0625380000	(((1qgh_A.pdb:0.4503130000	2ux1_A.pdb:0.6699390000):0.2184910000	(((1dps_A.pdb:0.0164490000	1jts_A.pdb:0.0000020000):0.2771260000	1o9r_A.pdb:0.3491960000):0.2815990000	1uvh_A.pdb:0.6675440000):0.8782530000):0.2465680000	(1ji4_A.pdb:0.9784680000	(2fjc_A.pdb:1.1084180000	((1tjo_A.pdb:0.0000010000	1tk6_A.pdb:0.0000010000):0.8999540000	((((2fzf_A.pdb:1.7680570000	(1lko_A.pdb:0.9158740000	1yuz_A.pdb:0.8206310000):1.0074400000):0.4051890000	(3qhb_A.pdb:1.7787480000	(((((((1lb3_A.pdb:0.0997880000	2za7_A.pdb:0.0369580000):0.4870610000	1bg7_A.pdb:0.0902690000):0.1102890000	1r03_A.pdb:0.2468160000):0.3917060000	1z6o_M.pdb:1.0079980000):0.5881280000	((((1eum_A.pdb:0.4321310000	1krq_A.pdb:0.4995980000):0.3193020000	3e6s_A.pdb:1.0441690000):0.3157210000	2jd7_A.pdb:0.2459870000):0.3115180000	1vlg_A.pdb:0.2626790000):0.2742240000):0.1175850000	1mty_B.pdb:2.5881570000):0.6698210000	((((1z6o_A.pdb:2.0346400000	1otk_A.pdb:1.9463480000):2.4763800000	(((2inc_B.pdb:1.0577180000	2inp_C.pdb:1.3005790000):2.3936500000	(1mty_D.pdb:1.9465730000	3dhg_A.pdb:0.9948270000):1.3087100000):1.3726800000	((2uw1_A.pdb:0.0000020000	2uw1_B.pdb:0.0029580000):0.0562252000	1afr_A.pdb:0.1402130000):0.8181150000):0.2166980000):0.3535050000	1za0_A.pdb:2.0225500000):0.7407330000	(((1oqu_A.pdb:0.2135300000	1uzr_A.pdb:0.1300770000):0.1106030000	1r2f_A.pdb:0.1845090000):1.0409500000	((1mxr_A.pdb:1.0561130000	(1jk0_A.pdb:0.1704900000	(2uw2_A.pdb:0.0252170000	1w68_A.pdb:0.0093780000):0.2178780000):1.6014900000):0.5784440000	3ee4_A.pdb:1.9520110000):0.3566780000):0.2096310000):0.3728350000):0.2902010000):0.3936460000):0.4325910000	((((1bcf_A.pdb:0.0000020000	3e1q_A.pdb:0.0059070000):0.1900140000	2fkz_A.pdb:0.2435360000):0.4307870000	1jgc_A.pdb:0.2567280000):0.4633190000	1nfv_A.pdb:1.2750590000):0.2072030000):0.0893167000	2vzb_A.pdb:0.9851510000):0.7513800000):0.7711420000):0.0697047000):0.2454350000):0.0727102000):0.0946623000	(1n1q_A.pdb:0.2817680000	2chp_A.pdb:0.6285560000):0.1232760000);
(1ji5_A.pdb:0.2871640000	(1jig_A.pdb:0.0937960000	(((1qgh_A.pdb:0.4885830000	(2ux1_A.pdb:0.4312830000	(((1dps_A.pdb:0.0000020000	1jts_A.pdb:0.0000020000):0.5932350000	1o9r_A.pdb:0.3467830000):0.6365370000	1uvh_A.pdb:1.0502620000):0.5174170000):0.4086080000):0.2860630000	(1ji4_A.pdb:0.6828470000	2fjc_A.pdb:1.3230550000):0.3550180000):0.1675930000	((1tjo_A.pdb:0.0000010000	1tk6_A.pdb:0.0000010000):1.3554300000	((((((2fzf_A.pdb:2.4372490000	3qhb_A.pdb:0.9734820000):0.1578010000	(((((1oqu_A.pdb:0.1987900000	1r2f_A.pdb:0.2450340000):0.1372820000	1uzr_A.pdb:0.0000020000):1.4426400000	(1mxr_A.pdb:1.6682470000	(1jk0_A.pdb:0.0023910000	(2uw2_A.pdb:0.0201290000	1w68_A.pdb:0.0185990000):0.4506980000):1.4293200000):0.1880080000):0.5076680000	3ee4_A.pdb:1.7044710000):0.4844190000	(((2inc_B.pdb:0.9510700000	2inp_C.pdb:1.2304030000):2.4084400000	(1mty_D.pdb:1.1799510000	3dhg_A.pdb:1.9242370000):0.8821580000):0.7398590000	(((2uw1_A.pdb:0.0000020000	2uw1_B.pdb:0.0029390000):0.0855565000	1afr_A.pdb:0.1155550000):1.5785400000	1za0_A.pdb:2.4948530000):0.5694380000):0.1892570000):0.2536670000):0.2332090000	(((((((1lb3_A.pdb:0.0000020000	2za7_A.pdb:0.1374130000):0.4519740000	1bg7_A.pdb:0.1155690000):0.0609867000	1r03_A.pdb:0.2819700000):0.3334040000	1z6o_M.pdb:0.9037080000):0.4361470000	(((1eum_A.pdb:0.8557100000	1krq_A.pdb:0.0472330000):0.6235900000	3e6s_A.pdb:0.8854940000):0.2422870000	(2jd7_A.pdb:0.2435670000	1vlg_A.pdb:0.2670930000):0.1214090000):0.1246890000):0.1944790000	1mty_B.pdb:2.8820640000):0.7410780000	(1z6o_A.pdb:1.8986610000	1otk_A.pdb:1.9077110000):1.4046100000):0.3055570000):0.0804771000	(1lko_A.pdb:1.0080770000	1yuz_A.pdb:0.4929500000):1.1577700000):0.6384850000	(2vzb_A.pdb:1.0343430000	(((1bcf_A.pdb:0.0000020000	3e1q_A.pdb:0.0000030000):0.3530380000	2fkz_A.pdb:0.2097690000):0.4227400000	1jgc_A.pdb:0.3859030000):0.5881510000):0.1778960000):0.1274290000	1nfv_A.pdb:0.9517090000):0.5052860000):0.3601950000):0.0224407000):0.0775166000	(1n1q_A.pdb:0.2450310000	2chp_A.pdb:0.5839810000):0.1839510000);
(1ji5_A.pdb:0.2838900000	(1jig_A.pdb:0.1670650000	(((1qgh_A.pdb:0.4074750000	2ux1_A.pdb:0.8410480000):0.3098760000	(((((1dps_A.pdb:0.0000020000	1jts_A.pdb:0.0277040000):0.4944340000	1o9r_A.pdb:0.2188070000):0.8105910000	1uvh_A.pdb:0.7775260000):0.3634160000	(1tjo_A.pdb:0.0000010000	1tk6_A.pdb:0.0000010000):0.8243140000):0.1075000000	((((((2fzf_A.pdb:2.0034480000	(1lko_A.pdb:0.7315150000	1yuz_A.pdb:0.8976300000):0.7506800000):0.3455300000	3qhb_A.pdb:1.0143490000):0.6900290000	(((((((1lb3_A.pdb:0.0728520000	2za7_A.pdb:0.0847760000):0.2774030000	1bg7_A.pdb:0.1035320000):0.0343218000	1r03_A.pdb:0.2261310000):0.5247470000	1z6o_M.pdb:0.8523250000):0.7216900000	1vlg_A.pdb:0.2399770000):0.1416540000	(((1eum_A.pdb:0.5762420000	1krq_A.pdb:0.3595440000):0.6776870000	2jd7_A.pdb:0.2333220000):0.0728307000	3e6s_A.pdb:1.1585720000):0.0681386000):1.0149500000	((((((1z6o_A.pdb:1.3759000000	1otk_A.pdb:2.1231220000):1.7112800000	((2inc_B.pdb:1.2024510000	2inp_C.pdb:1.0623650000):1.4723900000	1mty_B.pdb:2.2221870000):0.5940820000):0.2619460000	1za0_A.pdb:1.5344190000):0.1317950000	((2uw1_A.pdb:0.0000020000	2uw1_B.pdb:0.0060500000):0.0810773000	1afr_A.pdb:0.1027770000):1.4966000000):0.2838330000	(1mty_D.pdb:1.3640420000	3dhg_A.pdb:1.6365500000):1.9727300000):0.1154290000	((((1oqu_A.pdb:0.1992220000	1uzr_A.pdb:0.0637060000):0.0974440000	1r2f_A.pdb:0.1640340000):1.2390000000	(1mxr_A.pdb:1.5171150000	(1jk0_A.pdb:0.2363280000	(2uw2_A.pdb:0.0030810000	1w68_A.pdb:0.0301100000):0.1060790000):1.3782800000):0.5422990000):0.0811224000	3ee4_A.pdb:1.9861320000):0.6540610000):0.5462040000):0.1618990000):0.5356390000	1nfv_A.pdb:0.8595990000):0.3061980000	(((1bcf_A.pdb:0.0000020000	3e1q_A.pdb:0.0069420000):0.2856080000	2fkz_A.pdb:0.2051780000):0.2674360000	1jgc_A.pdb:0.4518730000):0.6020850000):0.2797590000	2vzb_A.pdb:1.3466960000):0.5816600000):0.5054940000):0.0770637000	(1ji4_A.pdb:0.7797610000	2fjc_A.pdb:0.8345210000):0.4708200000):0.1736210000):0.1175230000	(1n1q_A.pdb:0.3788610000	2chp_A.pdb:0.5904340000):0.1687790000);
(1ji5_A.pdb:0.2693300000	((1jig_A.pdb:0.1421890000	((1qgh_A.pdb:0.4031280000	2ux1_A.pdb:0.7709880000):0.0934079000	(1ji4_A.pdb:0.8234400000	2fjc_A.pdb:1.0347580000):0.2663310000):0.3330680000):0.0510122000	((((1dps_A.pdb:0.0000020000	1jts_A.pdb:0.0246220000):0.5516360000	1o9r_A.pdb:0.3128650000):0.4834440000	1uvh_A.pdb:0.7844880000):0.4213440000	(((1tjo_A.pdb:0.0000010000	1tk6_A.pdb:0.0000010000):1.0023600000	(((((2fzf_A.pdb:2.1123200000	((1oqu_A.pdb:0.2597320000	1uzr_A.pdb:0.1032130000):0.1822110000	1r2f_A.pdb:0.1452590000):1.4763700000):0.4406760000	(((((1z6o_A.pdb:2.6581980000	1otk_A.pdb:1.1228980000):1.8296800000	(1jk0_A.pdb:0.2862010000	(2uw2_A.pdb:0.0268740000	1w68_A.pdb:0.0132730000):0.1866900000):0.8690740000):0.4700760000	(1mxr_A.pdb:1.2761290000	3ee4_A.pdb:2.0015010000):0.4233800000):0.6076050000	((2inc_B.pdb:1.1746540000	2inp_C.pdb:1.0641920000):2.6409300000	(1mty_D.pdb:2.1167630000	3dhg_A.pdb:1.1733590000):1.1633500000):0.7368870000):0.2585570000	(((2uw1_A.pdb:0.0000020000	1afr_A.pdb:0.2221100000):0.0009132590	2uw1_B.pdb:0.0022260000):1.3247600000	1za0_A.pdb:2.1681560000):0.2317600000):0.4547740000):0.2058240000	((1lko_A.pdb:0.6788360000	1yuz_A.pdb:0.7540760000):1.5003600000	3qhb_A.pdb:0.8997340000):0.1929950000):0.4278130000	((((((1lb3_A.pdb:0.1050880000	2za7_A.pdb:0.0306070000):0.4022000000	1bg7_A.pdb:0.2065280000):0.0581348000	1r03_A.pdb:0.2966570000):0.5503240000	1z6o_M.pdb:0.8594940000):0.4613960000	((((1eum_A.pdb:0.4670340000	1krq_A.pdb:0.5008100000):0.4072040000	3e6s_A.pdb:1.0722820000):0.2119890000	2jd7_A.pdb:0.2822760000):0.4379270000	1vlg_A.pdb:0.0182840000):0.5001490000):0.3435160000	1mty_B.pdb:2.3968850000):0.3346180000):0.4706080000	2vzb_A.pdb:1.3562210000):0.1770080000):0.2139870000	((((1bcf_A.pdb:0.0000020000	3e1q_A.pdb:0.0000030000):0.2102030000	2fkz_A.pdb:0.2128950000):0.1688450000	1jgc_A.pdb:0.5162930000):0.5473320000	1nfv_A.pdb:1.0858520000):0.4020450000):0.6325680000):0.2832490000):0.0625188000	(1n1q_A.pdb:0.4112900000	2chp_A.pdb:0.6302240000):0.0925788000);
(1ji5_A.pdb:0.3267040000	(1jig_A.pdb:0.2311620000	(((1qgh_A.pdb:0.4138860000	2ux1_A.pdb:0.5023640000):0.2505270000	(((1dps_A.pdb:0.0000020000	1jts_A.pdb:0.0173020000):0.2955260000	1o9r_A.pdb:0.4116880000):0.3377040000	1uvh_A.pdb:0.9587230000):0.4290780000):0.4160670000	((1ji4_A.pdb:0.7150710000	2fjc_A.pdb:0.9870750000):0.1638290000	((1tjo_A.pdb:0.0000010000	1tk6_A.pdb:0.0000010000):1.1738100000	((((((((2fzf_A.pdb:1.8382120000	((1z6o_A.pdb:1.1637110000	1otk_A.pdb:2.5926840000):1.3305000000	(2inc_B.pdb:1.3626730000	2inp_C.pdb:1.1694670000):1.5724300000):0.0881167000):0.7795020000	(1mty_D.pdb:1.3245670000	3dhg_A.pdb:1.8894670000):2.0448700000):0.2747070000	(((2uw1_A.pdb:0.0000020000	2uw1_B.pdb:0.0059500000):0.1465950000	1afr_A.pdb:0.0654050000):1.1884900000	1za0_A.pdb:1.9110650000):0.5496320000):0.2484560000	((((((1lb3_A.pdb:0.0572870000	2za7_A.pdb:0.1070880000):0.2749200000	(1bg7_A.pdb:0.0951120000	1r03_A.pdb:0.2244520000):0.0216601000):0.3702210000	1z6o_M.pdb:1.0458490000):0.4995830000	(1eum_A.pdb:0.5454490000	1krq_A.pdb:0.3508040000):0.3063060000):0.0809558000	1mty_B.pdb:3.2151520000):0.1075250000	(3e6s_A.pdb:1.0609330000	(2jd7_A.pdb:0.4261390000	1vlg_A.pdb:0.2044250000):0.1528900000):0.2059210000):0.8795930000):0.3937300000	(((((1oqu_A.pdb:0.1921240000	1uzr_A.pdb:0.0862240000):0.1036800000	1r2f_A.pdb:0.1612410000):1.3145300000	(1jk0_A.pdb:0.0737480000	(2uw2_A.pdb:0.0108060000	1w68_A.pdb:0.0349690000):0.2762610000):1.4892600000):0.6229320000	1mxr_A.pdb:1.6385640000):0.2782680000	3ee4_A.pdb:1.6081270000):0.7956830000):0.3905460000	((1lko_A.pdb:0.9578350000	1yuz_A.pdb:0.3832890000):1.9998300000	3qhb_A.pdb:1.2979360000):0.0883644000):0.1565580000	((((1bcf_A.pdb:0.0000010000	3e1q_A.pdb:0.0000030000):0.2012450000	2fkz_A.pdb:0.1809940000):0.4755070000	1jgc_A.pdb:0.4000560000):1.0227300000	1nfv_A.pdb:0.7758720000):0.4320070000):0.1729740000	2vzb_A.pdb:1.3342220000):0.6707890000):0.2773770000):0.3142820000):0.0294178000):0.0242293000	(1n1q_A.pdb:0.2419010000	2chp_A.pdb:0.6417280000):0.0863810000);
(1ji5_A.pdb:0.2401360000	((1jig_A.pdb:0.1541660000	((1qgh_A.pdb:0.4145470000	2ux1_A.pdb:0.7436830000):0.3942560000	(1ji4_A.pdb:1.0712230000	2fjc_A.pdb:0.6812320000):0.4180830000):0.3463210000):0.0242298000	(((((1dps_A.pdb:0.0000020000	1jts_A.pdb:0.0264280000):0.4554140000	1o9r_A.pdb:0.1777210000):0.4685380000	1uvh_A.pdb:1.0700090000):0.1300150000	(1tjo_A.pdb:0.0000010000	1tk6_A.pdb:0.0000010000):1.1505400000):0.4241260000	((((((2fzf_A.pdb:2.0921730000	(1lko_A.pdb:0.7256590000	1yuz_A.pdb:0.8638840000):0.7451940000):0.4237100000	3qhb_A.pdb:0.9185530000):0.5500400000	((((((1z6o_A.pdb:1.5445830000	1otk_A.pdb:1.5272020000):1.7835800000	(2inc_B.pdb:1.1053610000	2inp_C.pdb:1.1319300000):2.2567000000):0.3881460000	1za0_A.pdb:1.3573300000):0.1983010000	((2uw1_A.pdb:0.0000020000	2uw1_B.pdb:0.0158110000):0.0687470000	1afr_A.pdb:0.1907140000):1.2743500000):0.4572150000	(1mty_D.pdb:1.5017080000	3dhg_A.pdb:1.2839420000):1.7903800000):0.0997091000	(((1oqu_A.pdb:0.1737560000	1uzr_A.pdb:0.1073520000):0.1144010000	1r2f_A.pdb:0.1678870000):1.4777200000	((1mxr_A.pdb:1.2696340000	3ee4_A.pdb:1.7588360000):0.4151250000	(1jk0_A.pdb:0.1065420000	(2uw2_A.pdb:0.0181140000	1w68_A.pdb:0.0207390000):0.2012380000):1.5230100000):0.5029400000):0.5482460000):0.4521850000):0.2218500000	(((((1lb3_A.pdb:0.0698480000	2za7_A.pdb:0.1123850000):0.3168870000	1bg7_A.pdb:0.1835920000):0.0458356000	1r03_A.pdb:0.2614490000):0.5023690000	(1z6o_M.pdb:0.9552660000	((((1eum_A.pdb:0.5089410000	1krq_A.pdb:0.4064120000):0.4916880000	3e6s_A.pdb:1.0213410000):0.3552360000	2jd7_A.pdb:0.3445600000):0.1560890000	1vlg_A.pdb:0.2904160000):0.4817470000):0.2476010000):0.1818560000	1mty_B.pdb:2.4866020000):0.6799170000):0.5334660000	(2vzb_A.pdb:1.6276790000	(((1bcf_A.pdb:0.0000010000	3e1q_A.pdb:0.0065490000):0.3682520000	2fkz_A.pdb:0.1036130000):0.3145960000	1jgc_A.pdb:0.4687650000):0.7667530000):0.1545610000):0.2732850000	1nfv_A.pdb:0.4651940000):1.2522500000):0.2667090000):0.1340900000	(1n1q_A.pdb:0.3992540000	2chp_A.pdb:0.6965480000):0.1486790000);
(1ji5_A.pdb:0.2156390000	(1jig_A.pdb:0.2068610000	2chp_A.pdb:0.5470040000):0.0398231000	((1n1q_A.pdb:0.2920570000	((((1dps_A.pdb:0.0000020000	1jts_A.pdb:0.0119610000):0.4668140000	1o9r_A.pdb:0.2521850000):0.6092500000	1uvh_A.pdb:0.9477640000):0.5146410000	((1tjo_A.pdb:0.0000010000	1tk6_A.pdb:0.0000010000):0.8060250000	((((((2fzf_A.pdb:2.1499860000	((1z6o_A.pdb:1.9285110000	1otk_A.pdb:1.9659750000):2.7792500000	((((((1oqu_A.pdb:0.2237080000	1uzr_A.pdb:0.1301270000):0.0187081000	1r2f_A.pdb:0.2225900000):1.4690000000	(1mxr_A.pdb:1.4182830000	(1jk0_A.pdb:0.2145370000	(2uw2_A.pdb:0.0000020000	1w68_A.pdb:0.0482570000):0.2406650000):1.5976300000):0.3389390000):0.4153810000	3ee4_A.pdb:2.0485090000):0.4671030000	(1mty_B.pdb:2.2093830000	1za0_A.pdb:1.8757170000):0.3860620000):0.4697640000	(((2inc_B.pdb:1.4345320000	2inp_C.pdb:0.6130010000):2.1631700000	(1mty_D.pdb:0.9146400000	3dhg_A.pdb:1.7112020000):1.5512900000):0.9094340000	((2uw1_A.pdb:0.0000020000	2uw1_B.pdb:0.0055970000):0.0000028376	1afr_A.pdb:0.2048870000):1.2075400000):0.3106580000):0.0000029401):0.2328700000):0.3151710000	3qhb_A.pdb:1.1661950000):0.6020770000	(1lko_A.pdb:1.1340800000	1yuz_A.pdb:0.8472680000):1.4773100000):0.1860160000	(((((1lb3_A.pdb:0.1356650000	2za7_A.pdb:0.0833320000):0.3574480000	1bg7_A.pdb:0.1263720000):0.0302817000	1r03_A.pdb:0.3557560000):0.4426810000	1z6o_M.pdb:1.0203820000):0.2487930000	((1eum_A.pdb:0.6814680000	1krq_A.pdb:0.2958250000):0.4087940000	(3e6s_A.pdb:1.2948940000	(2jd7_A.pdb:0.3891820000	1vlg_A.pdb:0.3189740000):0.2314720000):0.2646870000):0.2193130000):0.7456520000):0.2485820000	((((1bcf_A.pdb:0.0000010000	3e1q_A.pdb:0.0000030000):0.3459690000	2fkz_A.pdb:0.1114840000):0.2553370000	1jgc_A.pdb:0.4409480000):0.5384930000	1nfv_A.pdb:0.7712120000):0.3713350000):0.1159490000	2vzb_A.pdb:1.4684780000):1.0652500000):0.3991440000):0.6216300000):0.2234030000	((1qgh_A.pdb:0.3439050000	2ux1_A.pdb:0.7283570000):0.2201830000	(1ji4_A.pdb:0.6774590000	2fjc_A.pdb:0.7820350000):0.4098070000):0.2345910000):0.1116170000);
(1ji5_A.pdb:0.2269670000	(1jig_A.pdb:0.2957300000	((1n1q_A.pdb:0.2479510000	((1ji4_A.pdb:0.5961410000	2fjc_A.pdb:1.1467020000):0.6598870000	((((1dps_A.pdb:0.0000020000	1jts_A.pdb:0.0140200000):0.3857620000	1o9r_A.pdb:0.2688240000):0.3835530000	1uvh_A.pdb:1.0181220000):0.2764020000	((1tjo_A.pdb:0.0000010000	1tk6_A.pdb:0.0000020000):0.6452000000	((((((2fzf_A.pdb:1.8352260000	(1z6o_A.pdb:1.7021090000	1otk_A.pdb:1.5528080000):1.1628600000):0.6048190000	3qhb_A.pdb:0.7746570000):0.3250260000	((((((1lb3_A.pdb:0.0568340000	2za7_A.pdb:0.0742390000):0.2518890000	(1bg7_A.pdb:0.1432870000	1r03_A.pdb:0.1930500000):0.0642591000):0.3345550000	1z6o_M.pdb:0.9652630000):0.2263480000	(((1eum_A.pdb:0.6234090000	1krq_A.pdb:0.2940770000):0.2299890000	3e6s_A.pdb:1.3637420000):0.1392020000	(2jd7_A.pdb:0.2374150000	1vlg_A.pdb:0.4047350000):0.1861270000):0.2942080000):0.3083420000	1mty_B.pdb:2.6737960000):0.5718390000	(((((((1oqu_A.pdb:0.1373820000	1uzr_A.pdb:0.1014290000):0.0318527000	1r2f_A.pdb:0.2641290000):1.4713600000	(1mxr_A.pdb:1.4678590000	(1jk0_A.pdb:0.0459780000	(2uw2_A.pdb:0.0322360000	1w68_A.pdb:0.0039410000):0.4103140000):1.8106800000):0.3816070000):0.5319850000	1za0_A.pdb:1.7778210000):0.4839040000	((2uw1_A.pdb:0.0000020000	2uw1_B.pdb:0.0029330000):0.0099960100	1afr_A.pdb:0.2165250000):1.4333600000):0.4032430000	3ee4_A.pdb:2.1077520000):0.0832692000	((2inc_B.pdb:1.2208200000	2inp_C.pdb:0.9203810000):2.9753400000	(1mty_D.pdb:1.5377250000	3dhg_A.pdb:1.2769980000):1.4028500000):0.4479760000):0.4859980000):0.0999537000):0.2770460000	(1lko_A.pdb:1.3187030000	1yuz_A.pdb:0.4537070000):1.7625200000):0.3982920000	(2vzb_A.pdb:1.3745920000	(((1bcf_A.pdb:0.0000010000	3e1q_A.pdb:0.0000030000):0.3066070000	2fkz_A.pdb:0.1548450000):0.3435530000	1jgc_A.pdb:0.3541100000):0.7629710000):0.2827490000):0.0567621000	1nfv_A.pdb:0.5894050000):1.2109000000):0.9023000000):0.2888310000):0.1254920000):0.2345990000	(1qgh_A.pdb:0.2838850000	2ux1_A.pdb:1.1194210000):0.4587370000):0.0492083000):0.1300360000	2chp_A.pdb:0.6499280000);
(1ji5_A.pdb:0.2636560000	(1jig_A.pdb:0.1925770000	((1qgh_A.pdb:0.3306820000	2ux1_A.pdb:0.6374670000):0.5249350000	((1ji4_A.pdb:0.6582900000	(((((1dps_A.pdb:0.0000020000	1jts_A.pdb:0.0410640000):0.2919530000	1o9r_A.pdb:0.3833820000):0.3171540000	1uvh_A.pdb:0.8324450000):0.5599000000	(1tjo_A.pdb:0.0000010000	1tk6_A.pdb:0.0000010000):1.2256100000):0.1125470000	((((((2fzf_A.pdb:2.3659010000	(1lko_A.pdb:0.6137380000	1yuz_A.pdb:0.7312490000):2.3521900000):0.0932594000	(((1z6o_A.pdb:1.7080080000	1otk_A.pdb:1.6339920000):2.1263000000	(((2uw1_A.pdb:0.0000020000	2uw1_B.pdb:0.0060830000):0.0355845000	1afr_A.pdb:0.1962560000):1.0301900000	1za0_A.pdb:2.4508340000):0.1300160000):0.1136160000	((2inc_B.pdb:1.1735160000	2inp_C.pdb:0.8811100000):2.7440500000	(1mty_D.pdb:1.6774920000	3dhg_A.pdb:1.1406250000):0.7781830000):0.8990010000):0.4699860000):0.0815331000	3qhb_A.pdb:1.0509470000):0.1410530000	(((1oqu_A.pdb:0.1590490000	1uzr_A.pdb:0.1352960000):0.0696111000	1r2f_A.pdb:0.1829730000):0.9904880000	((1mxr_A.pdb:0.9908010000	3ee4_A.pdb:2.0509990000):0.6876020000	(1jk0_A.pdb:0.2045650000	(2uw2_A.pdb:0.0194580000	1w68_A.pdb:0.0434310000):0.2183600000):1.1994800000):0.4638410000):1.0165500000):0.7248070000	((((((1lb3_A.pdb:0.1091670000	2za7_A.pdb:0.1116450000):0.3228210000	1bg7_A.pdb:0.1025680000):0.0713898000	1r03_A.pdb:0.3391490000):0.4462050000	1z6o_M.pdb:0.9301150000):0.1965260000	((((1eum_A.pdb:0.5626040000	1krq_A.pdb:0.2902110000):0.4343970000	3e6s_A.pdb:1.1410520000):0.2107510000	2jd7_A.pdb:0.3071230000):0.2131010000	1vlg_A.pdb:0.2097860000):0.4994780000):0.0273436000	1mty_B.pdb:3.1157480000):0.6572380000):0.3112890000	((2vzb_A.pdb:1.6010860000	(((1bcf_A.pdb:0.0000010000	3e1q_A.pdb:0.0129010000):0.2165700000	2fkz_A.pdb:0.2589510000):0.5303290000	1jgc_A.pdb:0.2771600000):0.5382450000):0.3493520000	1nfv_A.pdb:1.1561330000):0.3484870000):0.6850520000):0.3280200000):0.2163610000	2fjc_A.pdb:0.6264850000):0.1674290000):0.1880260000):0.1078510000	(1n1q_A.pdb:0.4749890000	2chp_A.pdb:0.6357890000):0.1042400000);
(1ji5_A.pdb:0.2785670000	(1jig_A.pdb:0.1430610000	(((1qgh_A.pdb:0.3788240000	2ux1_A.pdb:1.0167770000):0.3012220000	(1ji4_A.pdb:0.8801480000	2fjc_A.pdb:1.0271640000):0.2954770000):0.3658230000	(((1dps_A.pdb:0.0000020000	1jts_A.pdb:0.0125740000):0.5531550000	1o9r_A.pdb:0.1984090000):0.4793560000	(1uvh_A.pdb:0.9022350000	((1tjo_A.pdb:0.0000010000	1tk6_A.pdb:0.0000010000):0.8818170000	((((2fzf_A.pdb:2.3811350000	((((((1lb3_A.pdb:0.0314240000	2za7_A.pdb:0.0739670000):0.4169430000	(1bg7_A.pdb:0.1271310000	1r03_A.pdb:0.2427580000):0.1249450000):0.4367960000	1z6o_M.pdb:0.9568770000):0.2619650000	(((1eum_A.pdb:0.7043800000	1krq_A.pdb:0.2281320000):0.5856380000	3e6s_A.pdb:1.0303270000):0.1140560000	(2jd7_A.pdb:0.3183030000	1vlg_A.pdb:0.3203550000):0.2872430000):0.2106030000):0.5385710000	1mty_B.pdb:2.2687990000):0.7378570000	(((1z6o_A.pdb:1.4774560000	1otk_A.pdb:1.7617520000):2.1019100000	((((2inc_B.pdb:1.1615730000	2inp_C.pdb:1.3206770000):1.3435000000	(1mty_D.pdb:1.5287230000	3dhg_A.pdb:1.2410200000):1.7452900000):0.6920510000	((2uw1_A.pdb:0.0000020000	2uw1_B.pdb:0.0057650000):0.0739714000	1afr_A.pdb:0.1434570000):1.3355900000):0.2608290000	1za0_A.pdb:1.6893910000):0.1811390000):0.7719220000	((((1oqu_A.pdb:0.1832880000	1uzr_A.pdb:0.1401140000):0.1178650000	1r2f_A.pdb:0.1562310000):1.3411500000	(1mxr_A.pdb:1.6102860000	(1jk0_A.pdb:0.1976740000	(2uw2_A.pdb:0.0430970000	1w68_A.pdb:0.0043120000):0.2593180000):1.3848700000):0.6103730000):0.5192360000	3ee4_A.pdb:1.9638100000):0.3487910000):0.1473970000):0.0000021318):0.6063030000	((1lko_A.pdb:0.9147650000	1yuz_A.pdb:0.5539220000):1.3619800000	3qhb_A.pdb:1.3143370000):0.2053910000):0.6080710000	((((1bcf_A.pdb:0.0000010000	3e1q_A.pdb:0.0063160000):0.3281350000	2fkz_A.pdb:0.1984710000):0.4205320000	1jgc_A.pdb:0.3339800000):0.9110880000	1nfv_A.pdb:0.7916900000):0.3350250000):0.1952030000	2vzb_A.pdb:1.0723660000):0.8425880000):0.5607080000):0.2800120000):0.9361720000):0.1111220000):0.1556690000	(1n1q_A.pdb:0.3449270000	2chp_A.pdb:0.7271530000):0.1218430000);
(1ji5_A.pdb:0.1402280000	(1jig_A.pdb:0.2536090000	(1n1q_A.pdb:0.2901240000	2chp_A.pdb:0.4995770000):0.1122030000):0.0563736000	(((1qgh_A.pdb:0.3974600000	2ux1_A.pdb:0.8208000000):0.0693928000	(1ji4_A.pdb:1.0771400000	2fjc_A.pdb:0.9042040000):0.3176100000):0.1525260000	((((1dps_A.pdb:0.0000030000	1jts_A.pdb:0.0256520000):0.3796870000	1o9r_A.pdb:0.4042410000):0.3622790000	1uvh_A.pdb:0.6973760000):0.3041130000	((1tjo_A.pdb:0.0000010000	1tk6_A.pdb:0.0000010000):1.2149500000	((((((2fzf_A.pdb:0.9977750000	(1z6o_A.pdb:1.0498210000	1otk_A.pdb:1.3908650000):2.3133100000):0.6723600000	(((((((1oqu_A.pdb:0.1656060000	1uzr_A.pdb:0.0826520000):0.0798218000	1r2f_A.pdb:0.1907910000):1.6546400000	1mxr_A.pdb:1.4113670000):0.4808120000	(1jk0_A.pdb:0.1401070000	(2uw2_A.pdb:0.0011030000	1w68_A.pdb:0.0510240000):0.2714230000):1.3790200000):0.7892200000	3ee4_A.pdb:1.7697020000):0.1080040000	1za0_A.pdb:1.6393140000):0.2924900000	(((2inc_B.pdb:1.0943790000	2inp_C.pdb:1.3145970000):2.1507200000	(1mty_D.pdb:1.5782330000	3dhg_A.pdb:1.4887360000):1.2173900000):1.0853200000	((2uw1_A.pdb:0.0000020000	2uw1_B.pdb:0.0094480000):0.0422139000	1afr_A.pdb:0.1319350000):1.1012300000):0.2507150000):0.1820110000):0.0519720000	1mty_B.pdb:2.8627780000):0.5755780000	((((1lb3_A.pdb:0.0504910000	2za7_A.pdb:0.1300690000):0.3247220000	(1bg7_A.pdb:0.1235880000	1r03_A.pdb:0.3917500000):0.1320180000):0.3089050000	1z6o_M.pdb:0.9794130000):0.2412110000	(((1eum_A.pdb:0.6543950000	1krq_A.pdb:0.2624250000):0.3918070000	(2jd7_A.pdb:0.1976530000	1vlg_A.pdb:0.4662340000):0.3364570000):0.1999500000	3e6s_A.pdb:0.8622380000):0.1484430000):0.8346210000):0.2229150000	((1lko_A.pdb:0.7431480000	1yuz_A.pdb:0.6139040000):1.9656600000	3qhb_A.pdb:1.6727330000):0.0000020655):0.2387690000	(2vzb_A.pdb:1.4264660000	((((1bcf_A.pdb:0.0000010000	3e1q_A.pdb:0.0142750000):0.3454790000	2fkz_A.pdb:0.3098870000):0.4292020000	1jgc_A.pdb:0.3996340000):0.6346140000	1nfv_A.pdb:0.8318480000):0.2563530000):0.3482640000):0.6429490000):0.6308530000):0.6088050000):0.1403490000);
(1ji5_A.pdb:0.2875940000	(1jig_A.pdb:0.2874390000	((1qgh_A.pdb:0.4370940000	2ux1_A.pdb:0.6483180000):0.4240910000	((1ji4_A.pdb:0.8855910000	2fjc_A.pdb:1.2268500000):0.2092820000	((((1dps_A.pdb:0.0058500000	1jts_A.pdb:0.0000020000):0.3605250000	1o9r_A.pdb:0.2413620000):0.5570690000	1uvh_A.pdb:0.9357720000):0.2934380000	((1tjo_A.pdb:0.0000010000	1tk6_A.pdb:0.0000010000):0.9491430000	(((((2fzf_A.pdb:1.2746560000	(1lko_A.pdb:0.8682910000	1yuz_A.pdb:0.8667000000):0.7891740000):0.4796330000	3qhb_A.pdb:1.2278470000):0.2071440000	(((((((1lb3_A.pdb:0.0943340000	2za7_A.pdb:0.0340450000):0.4276640000	1bg7_A.pdb:0.1048540000):0.0681515000	1r03_A.pdb:0.1458000000):0.4017840000	1z6o_M.pdb:0.7986720000):0.2803110000	(((1eum_A.pdb:0.5934270000	1krq_A.pdb:0.2301590000):0.4917820000	3e6s_A.pdb:1.0737930000):0.1500390000	(2jd7_A.pdb:0.4629310000	1vlg_A.pdb:0.1399320000):0.2634990000):0.2419700000):0.0526002000	1mty_B.pdb:3.0199290000):0.8424520000	(((((1z6o_A.pdb:2.7282980000	1otk_A.pdb:1.1275440000):2.5257000000	(((2inc_B.pdb:1.3821250000	2inp_C.pdb:1.0604370000):2.7772500000	((2uw1_A.pdb:0.0000020000	2uw1_B.pdb:0.0054340000):0.0058406600	1afr_A.pdb:0.1772680000):0.9550700000):0.5687930000	1za0_A.pdb:1.7138360000):0.4107420000):0.2137970000	(1mty_D.pdb:0.8087490000	3dhg_A.pdb:1.8938690000):2.2376500000):0.2925040000	((1mxr_A.pdb:1.7579950000	(1jk0_A.pdb:0.1369130000	(2uw2_A.pdb:0.0447880000	1w68_A.pdb:0.0118170000):0.2796170000):1.7786400000):0.5569310000	3ee4_A.pdb:1.5907150000):0.3351920000):0.4740100000	((1oqu_A.pdb:0.1435820000	1uzr_A.pdb:0.1532100000):0.0495844000	1r2f_A.pdb:0.2369740000):2.0400000000):0.2489320000):0.2853400000):0.5379080000	2vzb_A.pdb:1.1907750000):0.0746297000	((((1bcf_A.pdb:0.0000010000	3e1q_A.pdb:0.0054690000):0.4204950000	2fkz_A.pdb:0.2144740000):0.4836100000	1jgc_A.pdb:0.1691040000):1.0182000000	1nfv_A.pdb:1.0666080000):0.5483190000):0.6608940000):0.4582020000):0.3753160000):0.2164060000):0.1440140000):0.0637955000	(1n1q_A.pdb:0.4266180000	2chp_A.pdb:0.6712760000):0.1050190000);
(1ji5_A.pdb:0.3100460000	1jig_A.pdb:0.2557730000	((1n1q_A.pdb:0.3573720000	2chp_A.pdb:0.5441170000):0.1870810000	(((1qgh_A.pdb:0.4042320000	2ux1_A.pdb:0.4680050000):0.3591380000	(1ji4_A.pdb:1.0816970000	2fjc_A.pdb:0.7871370000):0.1536670000):0.3004490000	((((1dps_A.pdb:0.0001750000	1jts_A.pdb:0.0192940000):0.5812550000	1o9r_A.pdb:0.2959340000):0.6494180000	1uvh_A.pdb:0.9486640000):0.5917320000	((1tjo_A.pdb:0.0000010000	1tk6_A.pdb:0.0000010000):0.9398500000	(((((((2fzf_A.pdb:2.0899690000	(1lko_A.pdb:1.7179140000	1yuz_A.pdb:0.1427940000):1.6027100000):0.4473650000	(1mty_D.pdb:1.4009290000	3dhg_A.pdb:1.4495640000):1.4099000000):0.0000023913	((1z6o_A.pdb:1.5512520000	1otk_A.pdb:1.5961780000):1.6750000000	(((2inc_B.pdb:1.6415520000	2inp_C.pdb:0.7841900000):2.8378200000	((2uw1_A.pdb:0.0000020000	1afr_A.pdb:0.2133610000):0.0119568000	2uw1_B.pdb:0.0000020000):0.8152540000):0.4982090000	1za0_A.pdb:2.2244490000):0.3547420000):0.1558900000):0.1730640000	(3qhb_A.pdb:1.1741450000	(((1oqu_A.pdb:0.2431890000	1uzr_A.pdb:0.1254430000):0.1596670000	1r2f_A.pdb:0.1079610000):2.1566500000	((1mxr_A.pdb:1.4587680000	3ee4_A.pdb:1.9547960000):0.6466010000	(1jk0_A.pdb:0.1719390000	(2uw2_A.pdb:0.0178140000	1w68_A.pdb:0.0306240000):0.2289220000):1.8823700000):0.4460790000):0.2605680000):0.1635490000):0.8140570000	((((((1lb3_A.pdb:0.0577320000	2za7_A.pdb:0.1162090000):0.3843700000	1bg7_A.pdb:0.0852970000):0.0914964000	1r03_A.pdb:0.2300680000):0.3404660000	1z6o_M.pdb:0.7387810000):0.4636130000	((((1eum_A.pdb:0.7044330000	1krq_A.pdb:0.4240910000):0.2540780000	3e6s_A.pdb:1.1699770000):0.2341950000	2jd7_A.pdb:0.2833820000):0.4347190000	1vlg_A.pdb:0.1105230000):0.3509840000):0.1086910000	1mty_B.pdb:2.2850750000):0.7465670000):0.0784973000	((((1bcf_A.pdb:0.0000010000	3e1q_A.pdb:0.0000030000):0.1705130000	2fkz_A.pdb:0.3106060000):0.2455880000	1jgc_A.pdb:0.5764080000):0.7594390000	1nfv_A.pdb:0.8552360000):0.3798740000):0.1955640000	2vzb_A.pdb:1.6814420000):0.9941200000):0.1960430000):0.3301560000):0.0750509000):0.0250736000);
(1ji5_A.pdb:0.1691950000	((1jig_A.pdb:0.2074250000	((1qgh_A.pdb:0.1958020000	2ux1_A.pdb:0.8268420000):0.2170570000	(1ji4_A.pdb:0.8340810000	2fjc_A.pdb:0.9532790000):0.3150710000):0.2900800000):0.1010930000	(1n1q_A.pdb:0.1359010000	(((((1dps_A.pdb:0.0000020000	1jts_A.pdb:0.0287240000):0.4750620000	1o9r_A.pdb:0.1028680000):0.3411870000	1uvh_A.pdb:1.0063830000):0.4423770000	(1tjo_A.pdb:0.0000010000	1tk6_A.pdb:0.0000010000):0.9287960000):0.0984877000	(((((((2fzf_A.pdb:1.5101940000	((1oqu_A.pdb:0.2206170000	1uzr_A.pdb:0.1171810000):0.1250780000	1r2f_A.pdb:0.1438740000):1.8943400000):0.0346771000	((1lko_A.pdb:0.8055570000	1yuz_A.pdb:0.9155190000):1.3127100000	3qhb_A.pdb:1.3053210000):0.2865710000):0.4231070000	((1z6o_A.pdb:1.8938570000	1otk_A.pdb:1.2158450000):2.3365600000	((((2inc_B.pdb:1.1647650000	2inp_C.pdb:0.9706330000):1.8206800000	(1mty_D.pdb:1.4826600000	3dhg_A.pdb:1.3173770000):1.4336200000):0.7433590000	((2uw1_A.pdb:0.0000020000	2uw1_B.pdb:0.0104890000):0.0941539000	1afr_A.pdb:0.1366140000):0.4933020000):0.3108200000	1za0_A.pdb:2.3676350000):0.1014780000):0.3577730000):0.2959670000	(((((1lb3_A.pdb:0.1067320000	2za7_A.pdb:0.0195010000):0.3019220000	(1bg7_A.pdb:0.1591550000	1r03_A.pdb:0.2446290000):0.0496976000):0.2111100000	1z6o_M.pdb:1.3383890000):0.1765710000	(((1eum_A.pdb:0.5116720000	1krq_A.pdb:0.2996650000):0.5125680000	(2jd7_A.pdb:0.3486830000	1vlg_A.pdb:0.2638600000):0.1785600000):0.3065620000	3e6s_A.pdb:0.8845270000):0.3974570000):0.4846260000	1mty_B.pdb:2.3323610000):0.4451150000):0.1878820000	((1mxr_A.pdb:0.4866250000	(1jk0_A.pdb:0.1466080000	(2uw2_A.pdb:0.0090130000	1w68_A.pdb:0.0488410000):0.2455960000):1.7295800000):0.8294960000	3ee4_A.pdb:1.0407880000):0.7641570000):0.4376700000	1nfv_A.pdb:0.8206460000):0.4755060000	(2vzb_A.pdb:1.1149240000	(((1bcf_A.pdb:0.0000010000	3e1q_A.pdb:0.0000030000):0.2985630000	2fkz_A.pdb:0.1375010000):0.5347980000	1jgc_A.pdb:0.1025600000):0.7912160000):0.3463340000):1.0452200000):0.3983870000):0.2394160000):0.1195990000	2chp_A.pdb:0.6069670000);
(1ji5_A.pdb:0.2946620000	((1jig_A.pdb:0.1485660000	((1qgh_A.pdb:0.2030220000	2ux1_A.pdb:0.7236520000):0.3229400000	(1ji4_A.pdb:0.9575830000	2fjc_A.pdb:1.0432230000):0.4090620000):0.3240510000):0.0661133000	((((1dps_A.pdb:0.0000020000	1jts_A.pdb:0.0154100000):0.3338470000	1o9r_A.pdb:0.4378530000):0.1854240000	1uvh_A.pdb:1.0416420000):0.7936360000	((1tjo_A.pdb:0.0000010000	1tk6_A.pdb:0.0000010000):0.8969160000	(((((((2fzf_A.pdb:2.1124050000	1mty_B.pdb:1.6035360000):0.3003920000	(((((1oqu_A.pdb:0.2329150000	1uzr_A.pdb:0.1282970000):0.2484800000	1r2f_A.pdb:0.0398400000):1.1666500000	(1mxr_A.pdb:1.0791310000	(1jk0_A.pdb:0.1644860000	(2uw2_A.pdb:0.0000020000	1w68_A.pdb:0.0212060000):0.2831160000):1.0837100000):0.7129710000):0.3995670000	3ee4_A.pdb:1.9476360000):0.1870950000	((((2inc_B.pdb:1.0996520000	2inp_C.pdb:0.9811460000):2.1126600000	(1mty_D.pdb:1.0831900000	3dhg_A.pdb:1.8427770000):1.6303100000):0.1913300000	((2uw1_A.pdb:0.0000020000	2uw1_B.pdb:0.0069260000):0.0986760000	1afr_A.pdb:0.1341910000):1.1183100000):0.7963850000	1za0_A.pdb:1.6762170000):0.4959280000):0.1385250000):0.1346970000	(1z6o_A.pdb:2.0117530000	1otk_A.pdb:0.5891290000):2.1308000000):0.3910260000	((1lko_A.pdb:0.8919640000	1yuz_A.pdb:1.1208760000):1.4552500000	3qhb_A.pdb:1.0593580000):0.2842990000):0.2635590000	(((((1lb3_A.pdb:0.0999650000	2za7_A.pdb:0.1250960000):0.3606680000	1bg7_A.pdb:0.1126740000):0.0744186000	1r03_A.pdb:0.3047870000):0.4483400000	1z6o_M.pdb:0.8438160000):0.4675990000	((((1eum_A.pdb:0.6260750000	1krq_A.pdb:0.1586590000):0.4219590000	3e6s_A.pdb:0.9775240000):0.3962360000	2jd7_A.pdb:0.1018760000):0.3611510000	1vlg_A.pdb:0.2237480000):0.2805330000):0.5272400000):0.2807170000	((((1bcf_A.pdb:0.0000020000	3e1q_A.pdb:0.0071990000):0.1544120000	2fkz_A.pdb:0.2108020000):0.3361380000	1jgc_A.pdb:0.3896130000):0.7461750000	1nfv_A.pdb:1.0484500000):0.1660770000):0.4413030000	2vzb_A.pdb:0.9561140000):0.6519460000):0.6359170000):0.4828450000):0.0185728000	(1n1q_A.pdb:0.3395340000	2chp_A.pdb:0.5571390000):0.0795551000);
(1ji5_A.pdb:0.2082660000	((1jig_A.pdb:0.1639270000	((((1dps_A.pdb:0.0000020000	1jts_A.pdb:0.0117960000):0.5179970000	1o9r_A.pdb:0.0970280000):0.6723650000	1uvh_A.pdb:0.9632710000):0.5495150000	((1tjo_A.pdb:0.0000010000	1tk6_A.pdb:0.0000010000):0.8665750000	((((((2fzf_A.pdb:2.5402740000	(((((1lb3_A.pdb:0.0919190000	2za7_A.pdb:0.1131120000):0.2589420000	(1bg7_A.pdb:0.0855010000	1r03_A.pdb:0.4097010000):0.1003310000):0.5149890000	1z6o_M.pdb:0.9317170000):0.3517580000	((((1eum_A.pdb:0.4575610000	1krq_A.pdb:0.4156040000):0.4347980000	3e6s_A.pdb:0.8533210000):0.3006300000	2jd7_A.pdb:0.2981430000):0.3525460000	1vlg_A.pdb:0.2699770000):0.4242330000):0.4411140000	1mty_B.pdb:2.4504410000):0.3007930000):0.2952460000	((((1z6o_A.pdb:1.4242490000	1otk_A.pdb:1.9363960000):2.5246500000	((2inc_B.pdb:1.6555710000	2inp_C.pdb:1.0103290000):2.2447200000	((2uw1_A.pdb:0.0000020000	2uw1_B.pdb:0.0117130000):0.0365811000	1afr_A.pdb:0.1520790000):0.6794710000):0.4054000000):0.0672021000	((1mty_D.pdb:1.5387170000	3dhg_A.pdb:1.2510350000):1.7159600000	1za0_A.pdb:1.8525210000):0.4344470000):0.6438480000	(((((1oqu_A.pdb:0.2214650000	1uzr_A.pdb:0.0871100000):0.1510950000	1r2f_A.pdb:0.1569900000):1.4297700000	(1jk0_A.pdb:0.1569830000	(2uw2_A.pdb:0.0093630000	1w68_A.pdb:0.0181430000):0.2290570000):1.5964800000):0.4854900000	1mxr_A.pdb:1.4204760000):0.4086360000	3ee4_A.pdb:1.4176350000):0.7368800000):0.1966990000):0.3752820000	3qhb_A.pdb:1.4299430000):0.2716060000	(1lko_A.pdb:0.7108400000	1yuz_A.pdb:0.9003450000):1.7997700000):0.9802870000	((((1bcf_A.pdb:0.0000020000	3e1q_A.pdb:0.0000030000):0.3465880000	2fkz_A.pdb:0.2202840000):0.0866625000	1jgc_A.pdb:0.7190300000):0.9776850000	1nfv_A.pdb:0.9779090000):0.3681710000):0.0649397000	2vzb_A.pdb:1.3449570000):0.4161430000):0.4558300000):0.5271240000):0.1020470000	(1n1q_A.pdb:0.3535100000	2chp_A.pdb:0.5610080000):0.0841627000):0.0858466000	(((1qgh_A.pdb:0.2766770000	2ux1_A.pdb:0.7918070000):0.2579970000	1ji4_A.pdb:1.2996140000):0.2088780000	2fjc_A.pdb:1.1614870000):0.2758060000);
(1ji5_A.pdb:0.3572990000	(1jig_A.pdb:0.1195170000	(((1qgh_A.pdb:0.1951850000	2ux1_A.pdb:1.0480460000):0.8144940000	((((1dps_A.pdb:0.0000020000	1jts_A.pdb:0.0067260000):0.4771030000	1o9r_A.pdb:0.2185870000):0.6461650000	1uvh_A.pdb:1.1500150000):0.3132280000	((1tjo_A.pdb:0.0000010000	1tk6_A.pdb:0.0000010000):0.8169650000	(((((((2fzf_A.pdb:1.9226050000	(((1oqu_A.pdb:0.2442560000	1uzr_A.pdb:0.0648500000):0.1577650000	1r2f_A.pdb:0.1847120000):1.0145500000	(1mxr_A.pdb:1.2370170000	(3ee4_A.pdb:1.7855180000	(1jk0_A.pdb:0.0000020000	(2uw2_A.pdb:0.0233890000	1w68_A.pdb:0.0076920000):0.3647020000):1.2274000000):0.3926850000):0.6659830000):0.4352810000):0.1592950000	(((1z6o_A.pdb:2.3396970000	1otk_A.pdb:2.0930100000):1.2862900000	(((2inc_B.pdb:1.1889350000	2inp_C.pdb:0.8737420000):2.7542900000	((2uw1_A.pdb:0.0000020000	2uw1_B.pdb:0.0060130000):0.0661430000	1afr_A.pdb:0.1781520000):0.9263410000):0.3073240000	(1mty_D.pdb:1.7453990000	3dhg_A.pdb:1.1517770000):2.1240300000):0.2561820000):0.0000021825	1za0_A.pdb:2.9391930000):0.8620520000):0.2628180000	3qhb_A.pdb:1.2601270000):0.4697970000	(1lko_A.pdb:0.5512140000	1yuz_A.pdb:1.0174790000):1.2400300000):0.1388700000	(((((1lb3_A.pdb:0.0739370000	2za7_A.pdb:0.0545040000):0.2556860000	(1bg7_A.pdb:0.1216060000	1r03_A.pdb:0.3575350000):0.0258345000):0.6171180000	1z6o_M.pdb:0.8693900000):0.2649860000	((((1eum_A.pdb:0.3516900000	1krq_A.pdb:0.3854470000):0.6405600000	3e6s_A.pdb:1.3590810000):0.1710150000	2jd7_A.pdb:0.3120300000):0.4361430000	1vlg_A.pdb:0.0000020000):0.4385190000):0.2105390000	1mty_B.pdb:2.6016070000):0.7603720000):0.4180930000	((((1bcf_A.pdb:0.0000020000	3e1q_A.pdb:0.0000030000):0.2811500000	2fkz_A.pdb:0.1306940000):0.2450080000	1jgc_A.pdb:0.4118430000):0.5971350000	1nfv_A.pdb:0.7546390000):0.3661010000):0.0000029476	2vzb_A.pdb:1.0777590000):0.6738170000):0.5368920000):0.3247710000):0.1051120000	(1ji4_A.pdb:1.3355950000	2fjc_A.pdb:0.9865860000):0.4182030000):0.1887000000):0.0779958000	(1n1q_A.pdb:0.3995210000	2chp_A.pdb:0.7204620000):0.1187960000);
(1ji5_A.pdb:0.3311040000	((1jig_A.pdb:0.1607280000	(((1qgh_A.pdb:0.2391140000	2ux1_A.pdb:0.8593400000):0.2472140000	1ji4_A.pdb:0.9341180000):0.3532920000	2fjc_A.pdb:1.1358200000):0.2032800000):0.0631804000	((((1dps_A.pdb:0.0000020000	1jts_A.pdb:0.0072240000):0.3133440000	1o9r_A.pdb:0.3685530000):0.3568810000	1uvh_A.pdb:1.0537290000):0.5019980000	((1tjo_A.pdb:0.0000010000	1tk6_A.pdb:0.0000010000):1.0860000000	((((((((2fzf_A.pdb:1.9293610000	(1z6o_A.pdb:1.8601010000	1otk_A.pdb:1.5479990000):1.7161700000):0.5272470000	(((2inc_B.pdb:0.9919610000	2inp_C.pdb:1.3102130000):3.0436800000	((2uw1_A.pdb:0.0000020000	2uw1_B.pdb:0.0180880000):0.1041520000	1afr_A.pdb:0.1002570000):0.7606850000):0.8404910000	1za0_A.pdb:2.2590440000):0.3147420000):0.1281610000	(((1mxr_A.pdb:1.3973540000	(1jk0_A.pdb:0.2673830000	(2uw2_A.pdb:0.0269160000	1w68_A.pdb:0.0253960000):0.1898120000):1.3922600000):0.4164340000	3ee4_A.pdb:1.6967130000):0.7384880000	(1mty_D.pdb:1.5545010000	3dhg_A.pdb:1.4613250000):2.2610600000):0.0239068000):0.2689150000	((1oqu_A.pdb:0.2105080000	1uzr_A.pdb:0.0800670000):0.1321270000	1r2f_A.pdb:0.0979970000):1.4568600000):0.5659500000	((((((1lb3_A.pdb:0.0531700000	2za7_A.pdb:0.0933500000):0.3439910000	1bg7_A.pdb:0.1306390000):0.0565786000	1r03_A.pdb:0.3030430000):0.6209170000	1z6o_M.pdb:0.5003740000):0.5940310000	((((1eum_A.pdb:0.7586810000	1krq_A.pdb:0.4171090000):0.4478980000	3e6s_A.pdb:1.2817310000):0.2255680000	2jd7_A.pdb:0.1455230000):0.3382340000	1vlg_A.pdb:0.2567080000):0.5325280000):0.0391058000	1mty_B.pdb:2.5280830000):0.4648860000):0.3749930000	((1lko_A.pdb:0.7289720000	1yuz_A.pdb:0.7172660000):1.5118200000	3qhb_A.pdb:1.3332990000):0.7544710000):0.0737346000	((((1bcf_A.pdb:0.0000010000	3e1q_A.pdb:0.0000030000):0.2146560000	2fkz_A.pdb:0.2582810000):0.4557030000	1jgc_A.pdb:0.3522530000):0.7040440000	1nfv_A.pdb:0.7882150000):0.4848100000):0.0000021039	2vzb_A.pdb:1.3312170000):0.5384090000):0.6202740000):0.4060780000):0.0344559000	(1n1q_A.pdb:0.4028460000	2chp_A.pdb:0.5629620000):0.1115370000);
(1ji5_A.pdb:0.1658940000	((1jig_A.pdb:0.1235920000	(1qgh_A.pdb:0.1049490000	2ux1_A.pdb:0.6989680000):0.6345590000):0.0266892000	(1n1q_A.pdb:0.2726610000	((1ji4_A.pdb:0.6824700000	2fjc_A.pdb:0.7325390000):0.2447030000	((((1dps_A.pdb:0.0000020000	1jts_A.pdb:0.0062010000):0.3629190000	1o9r_A.pdb:0.2674140000):0.3866680000	1uvh_A.pdb:0.6295560000):0.5612780000	((1tjo_A.pdb:0.0000010000	1tk6_A.pdb:0.0000020000):1.1843700000	(((((((2fzf_A.pdb:1.1228010000	(1z6o_A.pdb:2.0183720000	1otk_A.pdb:1.0594200000):2.1528700000):0.5067730000	3qhb_A.pdb:1.0428000000):0.4142180000	(((2inc_B.pdb:1.1549870000	2inp_C.pdb:1.3028800000):1.9386000000	(1mty_D.pdb:1.6666410000	3dhg_A.pdb:1.2103940000):0.9238540000):0.1557520000	1za0_A.pdb:2.8675770000):0.3271620000):0.1381100000	(((((((1lb3_A.pdb:0.0390280000	2za7_A.pdb:0.0930780000):0.4164840000	(1bg7_A.pdb:0.1423500000	1r03_A.pdb:0.4250470000):0.0666094000):0.2835400000	1z6o_M.pdb:0.8321440000):0.2934130000	1mty_B.pdb:2.5190310000):0.1040530000	(((1eum_A.pdb:0.4208520000	1krq_A.pdb:0.4290550000):0.3432870000	(2jd7_A.pdb:0.2263310000	1vlg_A.pdb:0.4660220000):0.2050510000):0.2784370000	3e6s_A.pdb:1.0293340000):0.2367610000):0.9340090000	(((1oqu_A.pdb:0.1760310000	1uzr_A.pdb:0.1554140000):0.0946625000	1r2f_A.pdb:0.1762310000):1.7429800000	((1mxr_A.pdb:1.3425910000	(1jk0_A.pdb:0.1250910000	(2uw2_A.pdb:0.0139090000	1w68_A.pdb:0.0220110000):0.3035200000):1.6366400000):0.9003070000	3ee4_A.pdb:1.2389140000):0.4247860000):0.5797090000):0.1824450000	((2uw1_A.pdb:0.0000020000	1afr_A.pdb:0.2162290000):0.0085097400	2uw1_B.pdb:0.0000030000):1.8199400000):0.2554120000):0.4559750000	(1lko_A.pdb:1.3174820000	1yuz_A.pdb:0.6580760000):1.1671600000):0.7863400000	((((1bcf_A.pdb:0.0000010000	3e1q_A.pdb:0.0000030000):0.3241760000	2fkz_A.pdb:0.1109120000):0.5660150000	1jgc_A.pdb:0.2654670000):0.4980980000	1nfv_A.pdb:0.7318280000):0.7860690000):0.2098250000	2vzb_A.pdb:1.0465190000):1.1500000000):0.1577440000):0.5834540000):0.0502480000):0.1605770000):0.1166870000	2chp_A.pdb:0.6467330000);
(1ji5_A.pdb:0.2652810000	(1jig_A.pdb:0.1433640000	(((1qgh_A.pdb:0.4050400000	2ux1_A.pdb:0.6805980000):0.3129070000	((((1dps_A.pdb:0.0000030000	1jts_A.pdb:0.0263890000):0.4275310000	1o9r_A.pdb:0.2546160000):0.6734360000	1uvh_A.pdb:0.9915770000):0.2901830000	((1tjo_A.pdb:0.0000010000	1tk6_A.pdb:0.0000010000):0.8198330000	((((((2fzf_A.pdb:1.6314980000	(1lko_A.pdb:0.9903810000	1yuz_A.pdb:0.6213560000):1.0618300000):0.4222060000	(((((1z6o_A.pdb:1.6965260000	1otk_A.pdb:2.1123670000):1.8918300000	((2inc_B.pdb:1.7524220000	2inp_C.pdb:0.4072830000):2.0523800000	(1mty_D.pdb:1.6317880000	3dhg_A.pdb:1.0261540000):1.0780000000):0.2464610000):0.4555910000	1za0_A.pdb:1.8519960000):0.2835120000	((2uw1_A.pdb:0.0000020000	2uw1_B.pdb:0.0090230000):0.0500640000	1afr_A.pdb:0.1141570000):1.0073400000):0.4852540000	((((1oqu_A.pdb:0.2311000000	1uzr_A.pdb:0.1050280000):0.1018980000	1r2f_A.pdb:0.1142990000):1.0647300000	(1mxr_A.pdb:1.1092200000	(1jk0_A.pdb:0.2851600000	(2uw2_A.pdb:0.0262920000	1w68_A.pdb:0.0177260000):0.1262350000):1.0982700000):0.5714160000):0.6572750000	3ee4_A.pdb:2.0023090000):0.4219080000):0.3085100000):0.1576220000	3qhb_A.pdb:1.2667240000):0.2386660000	((((((1lb3_A.pdb:0.0924150000	2za7_A.pdb:0.0806750000):0.4054740000	1bg7_A.pdb:0.1763230000):0.0920982000	1r03_A.pdb:0.2116510000):0.2018210000	1z6o_M.pdb:1.0954680000):0.1772150000	(((1eum_A.pdb:0.6527980000	1krq_A.pdb:0.2623010000):0.4773780000	(2jd7_A.pdb:0.4723300000	1vlg_A.pdb:0.2676950000):0.3018270000):0.1297220000	3e6s_A.pdb:0.9646880000):0.2104140000):0.1124910000	1mty_B.pdb:2.9046130000):0.4137940000):0.4542040000	((((1bcf_A.pdb:0.0000010000	3e1q_A.pdb:0.0066250000):0.3287770000	2fkz_A.pdb:0.1135120000):0.3202390000	1jgc_A.pdb:0.4147270000):0.7486150000	1nfv_A.pdb:0.8339070000):0.2207300000):0.3906800000	2vzb_A.pdb:1.1245940000):1.0737300000):0.5938800000):0.3290630000):0.1333230000	(1ji4_A.pdb:0.8303040000	2fjc_A.pdb:0.9538870000):0.5322320000):0.1367550000):0.1379430000	(1n1q_A.pdb:0.4748870000	2chp_A.pdb:0.8164620000):0.0890920000);
(1ji5_A.pdb:0.3230230000	(1jig_A.pdb:0.2342120000	((1qgh_A.pdb:0.3466250000	2ux1_A.pdb:0.8955860000):0.5104810000	((1ji4_A.pdb:0.7665530000	2fjc_A.pdb:1.0515550000):0.1816190000	((((1dps_A.pdb:0.0000020000	1jts_A.pdb:0.0134190000):0.3994090000	1o9r_A.pdb:0.3184640000):0.6528590000	1uvh_A.pdb:0.9937270000):0.2773580000	((1tjo_A.pdb:0.0000010000	1tk6_A.pdb:0.0000010000):0.8150160000	((((((2fzf_A.pdb:2.5264900000	(1lko_A.pdb:0.6083420000	1yuz_A.pdb:0.7911020000):0.8406460000):0.2956020000	3qhb_A.pdb:1.0825950000):0.3724850000	((((1z6o_A.pdb:1.1485600000	1otk_A.pdb:2.3472600000):1.9744500000	(((2inc_B.pdb:1.3029960000	2inp_C.pdb:1.3972150000):2.5960300000	((2uw1_A.pdb:0.0000020000	2uw1_B.pdb:0.0086580000):0.0000027470	1afr_A.pdb:0.1656260000):1.1713500000):0.0000022495	1za0_A.pdb:1.9042170000):0.1097530000):0.3186750000	(((1oqu_A.pdb:0.2329200000	1uzr_A.pdb:0.1037690000):0.0760867000	1r2f_A.pdb:0.1522410000):1.5750700000	((1mxr_A.pdb:1.2413500000	3ee4_A.pdb:2.1631930000):0.3783900000	(1jk0_A.pdb:0.1674850000	(2uw2_A.pdb:0.0187220000	1w68_A.pdb:0.0197600000):0.2148220000):1.4860900000):0.3877190000):0.8468130000):0.1681270000	(1mty_D.pdb:1.5180640000	3dhg_A.pdb:1.1079040000):1.9460100000):0.4059530000):0.6773870000	(((((1lb3_A.pdb:0.1133720000	2za7_A.pdb:0.0890580000):0.3876780000	(1bg7_A.pdb:0.1497070000	1r03_A.pdb:0.3647310000):0.1043780000):0.4825150000	1z6o_M.pdb:0.8361210000):0.2043970000	1mty_B.pdb:2.7005650000):0.1253150000	((((1eum_A.pdb:0.7523870000	1krq_A.pdb:0.3348590000):0.5146550000	3e6s_A.pdb:1.1644550000):0.2117000000	2jd7_A.pdb:0.2636210000):0.3264170000	1vlg_A.pdb:0.1573090000):0.4096520000):0.6152500000):0.4024160000	((((1bcf_A.pdb:0.0000010000	3e1q_A.pdb:0.0000030000):0.2992130000	2fkz_A.pdb:0.2383620000):0.3271920000	1jgc_A.pdb:0.3819260000):0.6213180000	1nfv_A.pdb:0.6590900000):0.4826610000):0.2674490000	2vzb_A.pdb:1.6706240000):0.5154910000):0.4274280000):0.4999750000):0.2084940000):0.1435440000):0.0982531000	(1n1q_A.pdb:0.3417110000	2chp_A.pdb:0.5821410000):0.1433520000);
(1ji5_A.pdb:0.2546250000	(1jig_A.pdb:0.1493790000	(((1qgh_A.pdb:0.3494020000	2ux1_A.pdb:0.5641380000):0.3040230000	(1ji4_A.pdb:0.8860090000	2fjc_A.pdb:0.4007820000):0.3507910000):0.2912280000	(((((1dps_A.pdb:0.0000020000	1jts_A.pdb:0.0336110000):0.4013820000	1o9r_A.pdb:0.2697350000):0.4185420000	1uvh_A.pdb:0.8311650000):0.3827010000	(1tjo_A.pdb:0.0000010000	1tk6_A.pdb:0.0000010000):1.1184700000):0.4682030000	((((((2fzf_A.pdb:2.1054510000	(1z6o_A.pdb:2.0722020000	1otk_A.pdb:1.7955180000):0.7349820000):0.5738560000	((((1oqu_A.pdb:0.1826780000	1uzr_A.pdb:0.1062650000):0.0695729000	1r2f_A.pdb:0.2019380000):1.6163000000	((1mxr_A.pdb:1.4290670000	(1jk0_A.pdb:0.1956400000	(2uw2_A.pdb:0.0452190000	1w68_A.pdb:0.0230880000):0.2179350000):1.1945500000):0.4923880000	3ee4_A.pdb:1.7277720000):0.4620970000):0.2822620000	((((2inc_B.pdb:0.9412780000	2inp_C.pdb:1.0549300000):1.6342400000	(1mty_D.pdb:1.5379780000	3dhg_A.pdb:1.2946260000):1.7156500000):0.5033360000	((2uw1_A.pdb:0.0000020000	2uw1_B.pdb:0.0000020000):0.0402232000	1afr_A.pdb:0.1290460000):0.9123910000):0.5343520000	1za0_A.pdb:1.9852140000):0.3988260000):0.1902500000):0.2913340000	(((((1lb3_A.pdb:0.1130710000	2za7_A.pdb:0.1095200000):0.3630880000	1bg7_A.pdb:0.1259930000):0.0347683000	1r03_A.pdb:0.2476880000):0.5301830000	(1z6o_M.pdb:0.9268640000	((((1eum_A.pdb:0.6545560000	1krq_A.pdb:0.3249690000):0.4539880000	3e6s_A.pdb:0.7726720000):0.1784510000	2jd7_A.pdb:0.3166600000):0.2216630000	1vlg_A.pdb:0.2259040000):0.5493210000):0.1931170000):0.0503149000	1mty_B.pdb:2.7673620000):0.8114180000):0.0900396000	((1lko_A.pdb:0.4840090000	1yuz_A.pdb:0.9555660000):1.4670900000	3qhb_A.pdb:1.1963230000):0.2803720000):0.5822170000	((((1bcf_A.pdb:0.0000020000	3e1q_A.pdb:0.0064600000):0.2634490000	2fkz_A.pdb:0.1512230000):0.6229780000	1jgc_A.pdb:0.4628250000):0.9685890000	1nfv_A.pdb:1.0988560000):0.2762890000):0.1864440000	2vzb_A.pdb:1.2235990000):0.8652600000):0.2877400000):0.0311745000):0.0709218000	(1n1q_A.pdb:0.4214040000	2chp_A.pdb:0.5859660000):0.0630824000);
(1ji5_A.pdb:0.3553420000	(1jig_A.pdb:0.2388350000	(((1qgh_A.pdb:0.5151110000	2ux1_A.pdb:0.8038350000):0.4841980000	(1ji4_A.pdb:1.0108540000	2fjc_A.pdb:1.0728060000):0.5294300000):0.1845400000	(((1dps_A.pdb:0.0000020000	1jts_A.pdb:0.0146210000):0.6263920000	1o9r_A.pdb:0.2366700000):0.4302190000	(1uvh_A.pdb:1.0864130000	((1tjo_A.pdb:0.0000010000	1tk6_A.pdb:0.0000010000):0.7852320000	(((((((2fzf_A.pdb:1.7428320000	(((1oqu_A.pdb:0.1846170000	1uzr_A.pdb:0.1395680000):0.1717740000	1r2f_A.pdb:0.0521860000):1.5057400000	1mty_B.pdb:2.0742230000):0.0976192000):0.1554460000	(((1mxr_A.pdb:1.4403770000	(1jk0_A.pdb:0.2218810000	(2uw2_A.pdb:0.0419940000	1w68_A.pdb:0.0229210000):0.2526250000):1.5469800000):0.4889270000	3ee4_A.pdb:1.8553210000):0.8287870000	((((2inc_B.pdb:0.7629970000	2inp_C.pdb:1.0470740000):1.8315000000	(1mty_D.pdb:1.3100570000	3dhg_A.pdb:1.2663960000):1.3993400000):0.6367820000	((2uw1_A.pdb:0.0000020000	2uw1_B.pdb:0.0057010000):0.0123157000	1afr_A.pdb:0.1938690000):1.1792900000):0.2387110000	1za0_A.pdb:2.1479930000):0.5247570000):0.2135890000):0.3918360000	(3qhb_A.pdb:1.0338480000	(1z6o_A.pdb:2.0474520000	1otk_A.pdb:0.7190830000):2.4524600000):0.1849720000):0.1301570000	(1lko_A.pdb:0.6715100000	1yuz_A.pdb:1.3761720000):1.4986000000):0.4006460000	(((((1lb3_A.pdb:0.0587950000	2za7_A.pdb:0.0672030000):0.4380490000	1r03_A.pdb:0.3014900000):0.0550612000	1bg7_A.pdb:0.0471880000):0.3284340000	1z6o_M.pdb:0.7292800000):0.5367140000	((((1eum_A.pdb:0.6539470000	1krq_A.pdb:0.5817960000):0.5351010000	2jd7_A.pdb:0.3181990000):0.1954790000	3e6s_A.pdb:1.2186920000):0.1740850000	1vlg_A.pdb:0.2745080000):0.1208390000):0.6642150000):0.5246140000	((((1bcf_A.pdb:0.0000020000	3e1q_A.pdb:0.0000030000):0.2342990000	2fkz_A.pdb:0.1557720000):0.4056470000	1jgc_A.pdb:0.1592080000):0.8435720000	1nfv_A.pdb:0.6785210000):0.6199930000):0.2948600000	2vzb_A.pdb:0.9525120000):0.8996690000):0.5162590000):0.2453540000):0.4101000000):0.0905931000):0.0608785000	(1n1q_A.pdb:0.3949700000	2chp_A.pdb:0.7608460000):0.1247180000);
(1ji5_A.pdb:0.3079910000	(1jig_A.pdb:0.2209060000	((1n1q_A.pdb:0.1853580000	(((1dps_A.pdb:0.0000020000	1jts_A.pdb:0.0134770000):0.5254590000	1o9r_A.pdb:0.1319810000):0.2619640000	(1uvh_A.pdb:1.3211010000	((1tjo_A.pdb:0.0000010000	1tk6_A.pdb:0.0000010000):0.7977720000	(((((((2fzf_A.pdb:2.5873300000	3ee4_A.pdb:2.1686820000):0.1601520000	((((1z6o_A.pdb:2.3978940000	1otk_A.pdb:1.1021320000):2.0730000000	1mxr_A.pdb:1.2870250000):0.2194600000	(1jk0_A.pdb:0.2238740000	(2uw2_A.pdb:0.0265610000	1w68_A.pdb:0.0036520000):0.1563720000):2.1350700000):0.3768290000	((1oqu_A.pdb:0.1885770000	1uzr_A.pdb:0.1349000000):0.0585822000	1r2f_A.pdb:0.2096530000):1.9032900000):0.3711940000):0.1989030000	((((2inc_B.pdb:1.0008730000	2inp_C.pdb:1.1984210000):2.7650400000	(1mty_D.pdb:1.7521080000	3dhg_A.pdb:1.0057250000):2.1759500000):0.4020240000	((2uw1_A.pdb:0.0000020000	2uw1_B.pdb:0.0093090000):0.0604731000	1afr_A.pdb:0.1620920000):0.9936300000):0.4747840000	1za0_A.pdb:2.1061400000):0.5125540000):0.1512440000	(((((1lb3_A.pdb:0.0763930000	2za7_A.pdb:0.1483070000):0.3208920000	(1bg7_A.pdb:0.2204430000	1r03_A.pdb:0.2632990000):0.0457685000):0.2885200000	(((1eum_A.pdb:0.6785470000	1krq_A.pdb:0.2527490000):0.4776250000	(2jd7_A.pdb:0.2898720000	1vlg_A.pdb:0.4997370000):0.1227300000):0.3179410000	3e6s_A.pdb:1.1895720000):0.3171570000):0.4097900000	1z6o_M.pdb:0.8364600000):0.3084020000	1mty_B.pdb:2.2787150000):0.4024040000):0.1342280000	((1lko_A.pdb:0.5797460000	1yuz_A.pdb:1.0337350000):1.5459300000	3qhb_A.pdb:0.9033980000):0.6521470000):0.8355690000	((((1bcf_A.pdb:0.0000010000	3e1q_A.pdb:0.0062310000):0.4048950000	2fkz_A.pdb:0.2169320000):0.3801940000	1jgc_A.pdb:0.3839900000):0.5698340000	1nfv_A.pdb:0.8041670000):0.3542150000):0.4101400000	2vzb_A.pdb:1.2696280000):0.4045720000):0.5470620000):0.2649920000):0.6983980000):0.2084070000	((1qgh_A.pdb:0.3206580000	2ux1_A.pdb:0.6946440000):0.1495640000	(1ji4_A.pdb:1.1316400000	2fjc_A.pdb:1.1506590000):0.2269240000):0.2949710000):0.1235570000):0.1531150000	2chp_A.pdb:0.4915770000);
(1ji5_A.pdb:0.2816240000	(1jig_A.pdb:0.1150750000	(((1qgh_A.pdb:0.3211720000	2ux1_A.pdb:0.6181770000):0.4841620000	(1ji4_A.pdb:1.0476010000	2fjc_A.pdb:1.0775390000):0.2558560000):0.1962860000	((((1dps_A.pdb:0.0000020000	1jts_A.pdb:0.0000020000):0.5455070000	1o9r_A.pdb:0.1588050000):0.4675700000	1uvh_A.pdb:0.9588790000):0.5451460000	((1tjo_A.pdb:0.0000010000	1tk6_A.pdb:0.0000010000):0.9138940000	(((((2fzf_A.pdb:1.9557670000	((((1z6o_A.pdb:2.1204210000	1otk_A.pdb:1.4637850000):1.3433300000	(((2inc_B.pdb:0.6102310000	2inp_C.pdb:1.1331670000):1.9981900000	(1mty_D.pdb:1.4754850000	3dhg_A.pdb:1.2148610000):1.5343300000):1.2802800000	((2uw1_A.pdb:0.0000020000	2uw1_B.pdb:0.0062700000):0.0630635000	1afr_A.pdb:0.1809320000):1.1989000000):0.0534598000):0.5311560000	(((1oqu_A.pdb:0.2678870000	1uzr_A.pdb:0.0966050000):0.2124660000	1r2f_A.pdb:0.0936250000):1.0380900000	((1mxr_A.pdb:0.9350240000	(1jk0_A.pdb:0.1758820000	(2uw2_A.pdb:0.0198470000	1w68_A.pdb:0.0089720000):0.2572040000):1.1408900000):0.4188090000	1za0_A.pdb:2.2595030000):0.1039230000):0.4717880000):0.1312610000	3ee4_A.pdb:2.1660420000):0.2957700000):0.3979700000	(((((1lb3_A.pdb:0.0852850000	2za7_A.pdb:0.0708160000):0.3220910000	(1bg7_A.pdb:0.1196520000	1r03_A.pdb:0.4246840000):0.0709050000):0.4124400000	1z6o_M.pdb:1.0744240000):0.5114640000	((((1eum_A.pdb:0.2499890000	1krq_A.pdb:0.5943900000):0.4180910000	3e6s_A.pdb:1.8194400000):0.3303320000	2jd7_A.pdb:0.2759990000):0.3299830000	1vlg_A.pdb:0.1832080000):0.5811770000):0.0059247600	1mty_B.pdb:2.4177150000):0.8559820000):0.3360340000	((1lko_A.pdb:0.6744100000	1yuz_A.pdb:1.0769150000):2.0228800000	3qhb_A.pdb:0.8326930000):0.1726030000):0.6705690000	((((1bcf_A.pdb:0.0000020000	3e1q_A.pdb:0.0065700000):0.2801350000	2fkz_A.pdb:0.1889830000):0.4541950000	1jgc_A.pdb:0.3476650000):0.7699530000	1nfv_A.pdb:0.9110390000):0.3971430000):0.1635150000	2vzb_A.pdb:1.4317490000):0.6776020000):0.2561880000):0.6343690000):0.1206090000):0.2017890000	(1n1q_A.pdb:0.3525580000	2chp_A.pdb:0.4995240000):0.1536450000);
(1ji5_A.pdb:0.2693420000	(1jig_A.pdb:0.1974010000	((1qgh_A.pdb:0.3475260000	(2ux1_A.pdb:0.3933540000	(((1dps_A.pdb:0.0000020000	1jts_A.pdb:0.0511720000):0.2797160000	1o9r_A.pdb:0.4346570000):0.7120870000	1uvh_A.pdb:1.2558030000):0.4961130000):0.3291950000):0.5155540000	(1ji4_A.pdb:1.1295870000	2fjc_A.pdb:0.8259870000):0.2201880000):0.2914150000):0.1724010000	((1n1q_A.pdb:0.5265290000	2chp_A.pdb:0.6133860000):0.0843668000	((1tjo_A.pdb:0.0000010000	1tk6_A.pdb:0.0000010000):1.3394900000	((((((2fzf_A.pdb:1.5458550000	(((1oqu_A.pdb:0.2240580000	1uzr_A.pdb:0.1339710000):0.2293800000	1r2f_A.pdb:0.0889900000):1.0733700000	((1mxr_A.pdb:0.9908910000	(1jk0_A.pdb:0.1513080000	(2uw2_A.pdb:0.0050820000	1w68_A.pdb:0.0232670000):0.2102040000):1.3074000000):0.1716530000	3ee4_A.pdb:1.7399990000):0.4373600000):0.4790860000):0.4712240000	(((1z6o_A.pdb:1.0630290000	1otk_A.pdb:1.8235160000):2.7854100000	1za0_A.pdb:2.1706760000):0.0000026154	(((2inc_B.pdb:0.9498440000	2inp_C.pdb:1.1525260000):2.1224200000	(1mty_D.pdb:1.7772540000	3dhg_A.pdb:0.9938920000):1.9493400000):0.8834920000	((2uw1_A.pdb:0.0000020000	2uw1_B.pdb:0.0029600000):0.0510665000	1afr_A.pdb:0.1306810000):0.7282980000):0.2149790000):0.2932830000):0.2610750000	((((((1lb3_A.pdb:0.0859660000	2za7_A.pdb:0.1013480000):0.3844280000	1bg7_A.pdb:0.1381500000):0.1682470000	1r03_A.pdb:0.1620490000):0.2682190000	1z6o_M.pdb:0.8961230000):0.3165310000	((1eum_A.pdb:0.5140270000	1krq_A.pdb:0.3748730000):0.5205760000	(3e6s_A.pdb:1.2792740000	(2jd7_A.pdb:0.4130180000	1vlg_A.pdb:0.2889080000):0.1497320000):0.2884790000):0.2529350000):0.1786140000	1mty_B.pdb:2.9654080000):0.7368270000):0.2119860000	((1lko_A.pdb:0.9972820000	1yuz_A.pdb:0.6707410000):1.4203200000	3qhb_A.pdb:0.9928870000):0.5856210000):0.2149290000	((((1bcf_A.pdb:0.0000020000	3e1q_A.pdb:0.0120010000):0.2344090000	2fkz_A.pdb:0.2087320000):0.3802300000	1jgc_A.pdb:0.5569470000):0.5693190000	1nfv_A.pdb:0.5257720000):0.6355670000):0.0727060000	2vzb_A.pdb:1.5874950000):0.9080410000):0.7091080000):0.0519684000);
(1ji5_A.pdb:0.2115160000	((1jig_A.pdb:0.2525200000	2chp_A.pdb:0.7345990000):0.0780530000	(1n1q_A.pdb:0.3160550000	((((1dps_A.pdb:0.0128700000	1jts_A.pdb:0.0000020000):0.6594730000	1o9r_A.pdb:0.1594030000):0.1133300000	1uvh_A.pdb:1.2764560000):0.3630120000	((1tjo_A.pdb:0.0000010000	1tk6_A.pdb:0.0000010000):0.5848000000	((((((((2fzf_A.pdb:2.2269440000	(((((((1oqu_A.pdb:0.2836690000	1uzr_A.pdb:0.1466050000):0.0292141000	1r2f_A.pdb:0.2556300000):1.7542900000	(1mxr_A.pdb:0.9215060000	(1jk0_A.pdb:0.1393420000	(2uw2_A.pdb:0.0273110000	1w68_A.pdb:0.0322320000):0.2660400000):1.4041000000):0.5007610000):0.1614020000	1za0_A.pdb:2.0304730000):0.4420510000	3ee4_A.pdb:1.8818750000):0.0000024661	1mty_B.pdb:2.8371860000):0.7447270000	(1mty_D.pdb:1.4245390000	3dhg_A.pdb:1.2749180000):1.8846900000):0.0000025247):0.1048440000	((2inc_B.pdb:1.3100110000	2inp_C.pdb:0.7720930000):2.5198300000	((2uw1_A.pdb:0.0000020000	2uw1_B.pdb:0.0030400000):0.0505453000	1afr_A.pdb:0.1520770000):0.5206680000):1.1094100000):0.1943210000	3qhb_A.pdb:0.5490550000):0.5050170000	(1z6o_A.pdb:2.7600000000	1otk_A.pdb:1.2839730000):1.8760600000):0.1089030000	(1lko_A.pdb:0.6769320000	1yuz_A.pdb:0.6811280000):1.0108100000):0.4739330000	(((((1lb3_A.pdb:0.1019600000	2za7_A.pdb:0.0689800000):0.2904280000	1bg7_A.pdb:0.1049590000):0.0303422000	1r03_A.pdb:0.2117210000):0.5685710000	1z6o_M.pdb:0.9299270000):0.1973090000	(((1eum_A.pdb:0.7166260000	1krq_A.pdb:0.2626590000):0.2581530000	3e6s_A.pdb:1.2775490000):0.2075860000	(2jd7_A.pdb:0.4227690000	1vlg_A.pdb:0.3395240000):0.1415110000):0.4087990000):0.7662810000):0.3756080000	2vzb_A.pdb:1.3562470000):0.0000024193	((((1bcf_A.pdb:0.0000010000	3e1q_A.pdb:0.0142070000):0.1829210000	2fkz_A.pdb:0.1473770000):0.3143700000	1jgc_A.pdb:0.3258060000):0.6099330000	1nfv_A.pdb:0.9328420000):0.3737640000):0.7744420000):0.8240830000):0.2804840000):0.3691620000):0.0898586000	(1qgh_A.pdb:0.4786060000	(2ux1_A.pdb:0.5391750000	(1ji4_A.pdb:0.7147980000	2fjc_A.pdb:0.7754050000):0.3600470000):0.2394060000):0.2081030000);
(1ji5_A.pdb:0.3451590000	1jig_A.pdb:0.1943480000	(((1n1q_A.pdb:0.3464660000	((1qgh_A.pdb:0.3744690000	2ux1_A.pdb:0.9282380000):0.2623620000	(1ji4_A.pdb:0.7702340000	2fjc_A.pdb:0.9005490000):0.5867560000):0.1880590000):0.0399322000	((((1dps_A.pdb:0.0000030000	1jts_A.pdb:0.0448290000):0.4643690000	1o9r_A.pdb:0.3839890000):0.4512270000	1uvh_A.pdb:0.9018360000):0.4281260000	((1tjo_A.pdb:0.0000010000	1tk6_A.pdb:0.0000010000):1.0703700000	((((((2fzf_A.pdb:2.5121640000	((((1z6o_A.pdb:1.4629190000	1otk_A.pdb:1.8831080000):1.2846500000	((2inc_B.pdb:1.4437820000	2inp_C.pdb:0.5895550000):1.9834300000	1mty_B.pdb:2.2710830000):0.2763780000):0.2860680000	(((2uw1_A.pdb:0.0000020000	2uw1_B.pdb:0.0090680000):0.0603514000	1afr_A.pdb:0.1448960000):1.3645800000	1za0_A.pdb:2.7303740000):0.2546570000):0.5903010000	(((((1oqu_A.pdb:0.2319880000	1uzr_A.pdb:0.1311440000):0.0807953000	1r2f_A.pdb:0.2175450000):1.3274900000	(1jk0_A.pdb:0.2132070000	(2uw2_A.pdb:0.0145180000	1w68_A.pdb:0.0178450000):0.2418520000):1.2932600000):0.2691830000	(1mxr_A.pdb:1.2170850000	3ee4_A.pdb:1.6203580000):0.5137220000):0.7683160000	(1mty_D.pdb:1.3229280000	3dhg_A.pdb:1.1132000000):2.3806600000):0.0000026490):0.1089700000):0.5318790000	3qhb_A.pdb:1.4460290000):0.3117980000	(1lko_A.pdb:0.9519340000	1yuz_A.pdb:0.9460820000):1.3468200000):0.4067660000	(((((1lb3_A.pdb:0.0557160000	2za7_A.pdb:0.0728550000):0.3352480000	1bg7_A.pdb:0.2337320000):0.0643849000	1r03_A.pdb:0.2314750000):0.4441040000	1z6o_M.pdb:1.0191530000):0.4239680000	((((1eum_A.pdb:0.4519710000	1krq_A.pdb:0.5160250000):0.1558410000	3e6s_A.pdb:1.0149070000):0.3615000000	2jd7_A.pdb:0.3290760000):0.3713870000	1vlg_A.pdb:0.1888920000):0.2703240000):0.5713080000):0.4018690000	((((1bcf_A.pdb:0.0000010000	3e1q_A.pdb:0.0067000000):0.3933100000	2fkz_A.pdb:0.1147270000):0.1930580000	1jgc_A.pdb:0.6102870000):0.7275640000	1nfv_A.pdb:1.0099610000):0.1525940000):0.0000025156	2vzb_A.pdb:1.9763910000):0.7509360000):0.4805770000):0.2041910000):0.0670980000	2chp_A.pdb:0.6533760000):0.0997633000);
(1ji5_A.pdb:0.2366350000	(1jig_A.pdb:0.2511470000	(1n1q_A.pdb:0.4677860000	((1qgh_A.pdb:0.5106130000	2ux1_A.pdb:0.5467350000):0.3745580000	(1ji4_A.pdb:0.8338680000	2fjc_A.pdb:0.8969290000):0.3196470000):0.2446750000):0.1871520000):0.1674010000	(2chp_A.pdb:0.3440540000	((((1dps_A.pdb:0.0000020000	1jts_A.pdb:0.0073680000):0.3204590000	1o9r_A.pdb:0.4227330000):0.7211870000	1uvh_A.pdb:0.7940490000):0.4338530000	((1tjo_A.pdb:0.0000010000	1tk6_A.pdb:0.0000010000):0.8259200000	(((((2fzf_A.pdb:1.5312940000	(((1z6o_A.pdb:1.9500940000	1otk_A.pdb:1.1844470000):2.7140400000	(((((((1oqu_A.pdb:0.1954230000	1r2f_A.pdb:0.2538170000):0.0174981000	1uzr_A.pdb:0.1044640000):1.5518200000	(1jk0_A.pdb:0.2671190000	(2uw2_A.pdb:0.0348000000	1w68_A.pdb:0.0200560000):0.1761560000):1.1971200000):0.4530260000	1mxr_A.pdb:1.2992990000):0.4911270000	3ee4_A.pdb:1.6180590000):0.2151930000	(1mty_B.pdb:2.7747810000	1za0_A.pdb:1.3531730000):0.3671400000):0.5454680000	((2uw1_A.pdb:0.0000020000	2uw1_B.pdb:0.0152680000):0.0000022840	1afr_A.pdb:0.2192420000):1.5635200000):0.0164436000):0.0972968000	((2inc_B.pdb:1.3265090000	2inp_C.pdb:1.0335690000):3.1815000000	(1mty_D.pdb:1.3615590000	3dhg_A.pdb:1.3267650000):1.1973500000):0.3269490000):0.0637597000):0.2076580000	((1lko_A.pdb:0.6134310000	1yuz_A.pdb:1.4589360000):1.1401300000	3qhb_A.pdb:1.0557520000):0.5493450000):0.7987980000	((((((1lb3_A.pdb:0.1156620000	2za7_A.pdb:0.1140800000):0.3964530000	1bg7_A.pdb:0.1046040000):0.0829954000	1r03_A.pdb:0.2583670000):0.3017330000	1z6o_M.pdb:0.7556490000):0.2633900000	3e6s_A.pdb:1.2327540000):0.0853705000	(((1eum_A.pdb:0.4805640000	1krq_A.pdb:0.3891560000):0.4994890000	2jd7_A.pdb:0.2587350000):0.1819490000	1vlg_A.pdb:0.4587830000):0.2728700000):0.4108860000):0.4782010000	((((1bcf_A.pdb:0.0000010000	3e1q_A.pdb:0.0000030000):0.2831030000	2fkz_A.pdb:0.2808280000):0.3191280000	1jgc_A.pdb:0.3339770000):0.9306260000	1nfv_A.pdb:0.5194640000):0.5857430000):0.1882070000	2vzb_A.pdb:0.8523230000):1.2880500000):0.6957160000):0.6347050000):0.2902060000);
(1ji5_A.pdb:0.2460080000	((1jig_A.pdb:0.1712470000	((1qgh_A.pdb:0.3352140000	2ux1_A.pdb:0.5676040000):0.2891520000	(1ji4_A.pdb:0.7484310000	2fjc_A.pdb:0.8258400000):0.3186340000):0.3299260000):0.0360193000	(((1dps_A.pdb:0.0000020000	1jts_A.pdb:0.0206780000):0.5799570000	1o9r_A.pdb:0.1711010000):0.7403560000	(1uvh_A.pdb:0.7719800000	((1tjo_A.pdb:0.0000010000	1tk6_A.pdb:0.0000010000):0.5918400000	((((((2fzf_A.pdb:2.3032460000	((((2inc_B.pdb:0.9779120000	2inp_C.pdb:1.1136420000):1.2299600000	(1mty_D.pdb:1.2341030000	3dhg_A.pdb:1.3896900000):1.9767100000):0.5436380000	1za0_A.pdb:1.7794920000):0.2540160000	((2uw1_A.pdb:0.0000020000	2uw1_B.pdb:0.0068380000):0.0717931000	1afr_A.pdb:0.1245740000):1.3230500000):0.3299950000):0.2061500000	((1z6o_A.pdb:2.0360390000	1otk_A.pdb:1.7132810000):1.7215600000	((((1oqu_A.pdb:0.1796870000	1uzr_A.pdb:0.1375800000):0.0370488000	1r2f_A.pdb:0.1895950000):1.8858200000	(1jk0_A.pdb:0.1866020000	(2uw2_A.pdb:0.0153710000	1w68_A.pdb:0.0371980000):0.3375780000):1.2562600000):0.4714370000	(1mxr_A.pdb:1.4660980000	3ee4_A.pdb:1.4481580000):0.3739440000):0.5897060000):0.2004030000):0.3742850000	(((((1lb3_A.pdb:0.0880550000	2za7_A.pdb:0.0928620000):0.5192560000	(1bg7_A.pdb:0.1450270000	1r03_A.pdb:0.3073990000):0.0671192000):0.3812520000	1z6o_M.pdb:1.1241570000):0.4022230000	1mty_B.pdb:2.1556360000):0.0789174000	((((1eum_A.pdb:0.6824390000	1krq_A.pdb:0.3437280000):0.3661320000	3e6s_A.pdb:1.3186780000):0.1206670000	2jd7_A.pdb:0.3969530000):0.2443380000	1vlg_A.pdb:0.1564320000):0.3913320000):0.6785910000):0.2680300000	((1lko_A.pdb:0.6557770000	1yuz_A.pdb:0.9860800000):1.0911900000	3qhb_A.pdb:1.3505400000):0.3540880000):0.4158570000	((((1bcf_A.pdb:0.0000020000	3e1q_A.pdb:0.0071690000):0.3260790000	2fkz_A.pdb:0.1836570000):0.2941330000	1jgc_A.pdb:0.3909750000):0.6538230000	1nfv_A.pdb:0.8091180000):0.4283300000):0.2430650000	2vzb_A.pdb:1.5631550000):0.5421030000):0.3687440000):0.3083280000):0.7146000000):0.0975109000	(1n1q_A.pdb:0.3665700000	2chp_A.pdb:0.6824110000):0.1339660000);
(1ji5_A.pdb:0.2869050000	(1jig_A.pdb:0.2500120000	(1n1q_A.pdb:0.2904760000	2chp_A.pdb:0.7585070000):0.1236590000):0.0803743000	((1qgh_A.pdb:0.3870590000	(2ux1_A.pdb:0.5894960000	(((1dps_A.pdb:0.0094490000	1jts_A.pdb:0.0191360000):0.6092400000	1o9r_A.pdb:0.2043690000):0.6140400000	(1uvh_A.pdb:0.6062570000	((1tjo_A.pdb:0.0000020000	1tk6_A.pdb:0.0000010000):0.7889930000	((((((2fzf_A.pdb:1.8003100000	((1lko_A.pdb:0.3014900000	1yuz_A.pdb:1.2345430000):1.3593200000	3qhb_A.pdb:1.0034190000):0.2913840000):0.2524440000	((((1oqu_A.pdb:0.2565540000	1uzr_A.pdb:0.1018600000):0.1402410000	1r2f_A.pdb:0.1712100000):1.3640500000	(1mxr_A.pdb:1.2417190000	(1jk0_A.pdb:0.0266640000	(2uw2_A.pdb:0.0353180000	1w68_A.pdb:0.0058020000):0.3640630000):1.5010800000):0.5395820000):0.4139470000	3ee4_A.pdb:1.7938350000):0.3327640000):0.4149250000	((((1z6o_A.pdb:2.6175140000	1otk_A.pdb:1.8588200000):1.6770800000	(((2uw1_A.pdb:0.0000020000	2uw1_B.pdb:0.0122250000):0.0868991000	1afr_A.pdb:0.1577800000):0.9495630000	1za0_A.pdb:2.3578880000):0.2950620000):0.0000023972	1mty_B.pdb:1.8468440000):0.0779813000	((2inc_B.pdb:1.4025450000	2inp_C.pdb:0.9460230000):1.4939200000	(1mty_D.pdb:2.1285860000	3dhg_A.pdb:0.9376660000):2.1943500000):0.8953900000):0.2104260000):0.6077950000	(((((1lb3_A.pdb:0.1178990000	2za7_A.pdb:0.0701790000):0.3701870000	1bg7_A.pdb:0.1259400000):0.0493604000	1r03_A.pdb:0.2680300000):0.5141580000	1z6o_M.pdb:0.7227350000):0.1932050000	((((1eum_A.pdb:0.5121560000	1krq_A.pdb:0.3525410000):0.5305220000	3e6s_A.pdb:1.0918650000):0.1950040000	2jd7_A.pdb:0.2554420000):0.3374960000	1vlg_A.pdb:0.1569350000):0.5691090000):0.3188610000):0.8129210000	((((1bcf_A.pdb:0.0000020000	3e1q_A.pdb:0.0194040000):0.1802530000	2fkz_A.pdb:0.2631140000):0.3615840000	1jgc_A.pdb:0.3200160000):0.5943320000	1nfv_A.pdb:1.1399790000):0.3892370000):0.0000027160	2vzb_A.pdb:1.2482290000):0.4768540000):0.8708080000):0.3145770000):0.4575550000):0.3112310000):0.3017570000	(1ji4_A.pdb:0.9223050000	2fjc_A.pdb:0.7699870000):0.2501210000):0.2257740000);
(1ji5_A.pdb:0.2539950000	(1jig_A.pdb:0.1525460000	(1qgh_A.pdb:0.2506010000	2ux1_A.pdb:0.7812360000):0.5499480000):0.1001950000	((1n1q_A.pdb:0.3614710000	((1ji4_A.pdb:0.7826970000	2fjc_A.pdb:1.0805540000):0.2885720000	((((1dps_A.pdb:0.0000020000	1jts_A.pdb:0.0189810000):0.3906460000	1o9r_A.pdb:0.2428450000):0.3342240000	1uvh_A.pdb:0.8211250000):0.8281190000	((1tjo_A.pdb:0.0000010000	1tk6_A.pdb:0.0000020000):1.3255900000	((((((((2fzf_A.pdb:1.5611250000	(1z6o_A.pdb:1.8764040000	1otk_A.pdb:1.5329730000):2.3375100000):0.5798830000	((2inc_B.pdb:0.9632400000	2inp_C.pdb:1.0096160000):2.2703100000	((1mty_D.pdb:1.4211740000	3dhg_A.pdb:1.5939800000):1.1527800000	1za0_A.pdb:1.5488480000):0.4288300000):0.1980710000):0.2556490000	((2uw1_A.pdb:0.0000020000	2uw1_B.pdb:0.0088370000):0.0802382000	1afr_A.pdb:0.0852230000):1.3514300000):0.3089100000	(3qhb_A.pdb:1.3317820000	(((((1oqu_A.pdb:0.1997010000	1uzr_A.pdb:0.0974970000):0.1361880000	1r2f_A.pdb:0.0696430000):1.3054200000	(1jk0_A.pdb:0.0944730000	(2uw2_A.pdb:0.0060370000	1w68_A.pdb:0.0292460000):0.2487510000):1.5076700000):0.5116310000	1mxr_A.pdb:1.2237920000):0.3574220000	3ee4_A.pdb:1.7392760000):0.3143960000):0.2544250000):0.2276150000	((((((1lb3_A.pdb:0.0571920000	2za7_A.pdb:0.0632270000):0.4698150000	1bg7_A.pdb:0.0434640000):0.0499822000	1r03_A.pdb:0.2693810000):0.1786890000	1z6o_M.pdb:1.2314630000):0.3326710000	1mty_B.pdb:3.2012730000):0.0420168000	((1eum_A.pdb:0.7073530000	1krq_A.pdb:0.3548980000):0.2629870000	(3e6s_A.pdb:1.6494110000	(2jd7_A.pdb:0.3009010000	1vlg_A.pdb:0.3222270000):0.1726380000):0.1542980000):0.4141850000):1.1734000000):0.4634610000	(1lko_A.pdb:0.6773250000	1yuz_A.pdb:0.7683510000):2.1057600000):0.0287277000	((((1bcf_A.pdb:0.0000010000	3e1q_A.pdb:0.0063330000):0.2910500000	2fkz_A.pdb:0.1832620000):0.4154950000	1jgc_A.pdb:0.2953910000):0.5841980000	1nfv_A.pdb:0.6464230000):0.3619460000):0.2222590000	2vzb_A.pdb:1.3071650000):0.5993990000):0.3696610000):0.1377510000):0.1026170000):0.1418510000	2chp_A.pdb:0.4900850000):0.1344010000);
(1ji5_A.pdb:0.3685310000	(1jig_A.pdb:0.1483590000	((1qgh_A.pdb:0.3268560000	2ux1_A.pdb:0.4829220000):0.4347120000	(1ji4_A.pdb:0.9443100000	2fjc_A.pdb:0.8441580000):0.2484690000):0.2788270000):0.0659492000	(1n1q_A.pdb:0.3766820000	(2chp_A.pdb:0.5577500000	((((1dps_A.pdb:0.0000020000	1jts_A.pdb:0.0136310000):0.4859140000	1o9r_A.pdb:0.2801990000):0.3695920000	1uvh_A.pdb:1.2022480000):0.2703520000	((1tjo_A.pdb:0.0000010000	1tk6_A.pdb:0.0000010000):1.0556200000	((((((2fzf_A.pdb:2.1229880000	(((((((1oqu_A.pdb:0.2668380000	1uzr_A.pdb:0.1308020000):0.0583272000	1r2f_A.pdb:0.1325150000):1.1055500000	(1mxr_A.pdb:1.5364620000	(1jk0_A.pdb:0.1135170000	(2uw2_A.pdb:0.0413150000	1w68_A.pdb:0.0167190000):0.2881780000):1.7663400000):0.3708000000):0.1956860000	3ee4_A.pdb:2.0442420000):0.3572730000	1za0_A.pdb:1.5979250000):0.2738400000	((2uw1_A.pdb:0.0000020000	2uw1_B.pdb:0.0122620000):0.0302618000	1afr_A.pdb:0.1512870000):1.5848700000):0.3656010000	((2inc_B.pdb:2.2129450000	2inp_C.pdb:0.2611310000):2.5247300000	(1mty_D.pdb:1.4554660000	3dhg_A.pdb:0.9685780000):1.3625800000):0.7588960000):0.0990055000):0.0259800000	(1z6o_A.pdb:2.9447250000	1otk_A.pdb:1.6028200000):1.7594900000):0.0922283000	((((((1lb3_A.pdb:0.1295970000	2za7_A.pdb:0.0659420000):0.3697090000	1bg7_A.pdb:0.1447060000):0.0447937000	1r03_A.pdb:0.2788800000):0.4539770000	1z6o_M.pdb:0.9595790000):0.4272740000	((((1eum_A.pdb:0.5059940000	1krq_A.pdb:0.4588830000):0.5202740000	3e6s_A.pdb:1.0912640000):0.1792180000	2jd7_A.pdb:0.4297370000):0.3363210000	1vlg_A.pdb:0.2018070000):0.2393180000):0.2371010000	1mty_B.pdb:2.0004950000):0.8153290000):0.3915100000	((1lko_A.pdb:0.8693570000	1yuz_A.pdb:0.7564440000):1.5224800000	3qhb_A.pdb:0.8614700000):0.0617732000):0.4013340000	2vzb_A.pdb:1.2906960000):0.0127569000	((((1bcf_A.pdb:0.0000020000	3e1q_A.pdb:0.0127910000):0.2275990000	2fkz_A.pdb:0.1668530000):0.6495990000	1jgc_A.pdb:0.2684260000):1.1819000000	1nfv_A.pdb:0.4367310000):0.5760560000):0.5768980000):0.4341250000):0.4027150000):0.1592560000):0.0752922000);
(1ji5_A.pdb:0.2458170000	(1jig_A.pdb:0.2453460000	(((1qgh_A.pdb:0.3842550000	2ux1_A.pdb:0.6543280000):0.0784480000	(1ji4_A.pdb:0.7953460000	2fjc_A.pdb:0.8833660000):0.4700030000):0.3169780000	(((1dps_A.pdb:0.0000020000	1jts_A.pdb:0.0066700000):0.6144550000	1o9r_A.pdb:0.1736150000):0.2833920000	(1uvh_A.pdb:0.7516440000	((1tjo_A.pdb:0.0000010000	1tk6_A.pdb:0.0000010000):0.8879770000	(((((2fzf_A.pdb:1.7172000000	(1z6o_A.pdb:2.4596750000	1otk_A.pdb:1.4352700000):1.1287200000):0.3866120000	((((((((1lb3_A.pdb:0.0595140000	2za7_A.pdb:0.1153480000):0.5107930000	1bg7_A.pdb:0.1416380000):0.0815538000	1r03_A.pdb:0.1727550000):0.3717080000	1z6o_M.pdb:1.1788230000):0.6134210000	((((1eum_A.pdb:0.7308500000	1krq_A.pdb:0.3020250000):0.2245910000	3e6s_A.pdb:0.9870550000):0.3977680000	2jd7_A.pdb:0.1713680000):0.2138430000	1vlg_A.pdb:0.3255210000):0.2301610000):0.4305210000	1mty_B.pdb:2.1531820000):0.3477680000	((((1oqu_A.pdb:0.2320310000	1uzr_A.pdb:0.1023660000):0.2570090000	1r2f_A.pdb:0.0555690000):1.5191500000	(1mxr_A.pdb:1.0365110000	(1jk0_A.pdb:0.1543210000	(2uw2_A.pdb:0.0286910000	1w68_A.pdb:0.0106570000):0.2908380000):2.1532600000):0.5200460000):0.7809750000	3ee4_A.pdb:1.3531320000):0.5735160000):0.4849710000	((((2inc_B.pdb:1.3514200000	2inp_C.pdb:0.9706230000):2.0249300000	(1mty_D.pdb:1.4471550000	3dhg_A.pdb:1.1892950000):2.0497200000):0.5104710000	1za0_A.pdb:2.3665030000):0.2587450000	((2uw1_A.pdb:0.0000020000	2uw1_B.pdb:0.0160840000):0.0730838000	1afr_A.pdb:0.1676720000):1.3242600000):0.4883840000):0.2989560000):0.5328860000	((1lko_A.pdb:0.7702090000	1yuz_A.pdb:0.8948780000):1.1088700000	3qhb_A.pdb:0.9383260000):0.0851292000):0.3804120000	(2vzb_A.pdb:1.2694590000	(((1bcf_A.pdb:0.0000020000	3e1q_A.pdb:0.0000030000):0.2851860000	2fkz_A.pdb:0.2081410000):0.5389610000	1jgc_A.pdb:0.2864010000):0.5249310000):0.5348440000):0.2324550000	1nfv_A.pdb:0.8437840000):1.1172800000):0.2865340000):0.3430110000):0.8789780000):0.2110790000):0.0868724000	(1n1q_A.pdb:0.3603110000	2chp_A.pdb:0.7668830000):0.2091470000);
(1ji5_A.pdb:0.1829090000	(1jig_A.pdb:0.2316230000	2chp_A.pdb:0.6674600000):0.0833080000	(1n1q_A.pdb:0.4207990000	(((1qgh_A.pdb:0.6605170000	(2ux1_A.pdb:0.6006530000	(((1dps_A.pdb:0.0000020000	1jts_A.pdb:0.0190760000):0.4199480000	1o9r_A.pdb:0.2715870000):0.3218650000	1uvh_A.pdb:0.9652070000):0.6496890000):0.3287190000):0.1516310000	((1tjo_A.pdb:0.0000010000	1tk6_A.pdb:0.0000010000):1.4971000000	(((((2fzf_A.pdb:2.0449720000	(1lko_A.pdb:0.8405500000	1yuz_A.pdb:0.9088160000):1.0984300000):0.6071160000	3qhb_A.pdb:1.0613750000):0.1829290000	(((((((1lb3_A.pdb:0.0706100000	2za7_A.pdb:0.0641210000):0.3312140000	1bg7_A.pdb:0.0814610000):0.1153770000	1r03_A.pdb:0.2428350000):0.2021080000	1z6o_M.pdb:1.0008630000):0.3116180000	(((1eum_A.pdb:0.3191430000	1krq_A.pdb:0.4894010000):0.7882710000	(2jd7_A.pdb:0.2418250000	1vlg_A.pdb:0.2959170000):0.0758755000):0.4635190000	3e6s_A.pdb:0.8958270000):0.3572710000):0.0064063800	1mty_B.pdb:3.1614160000):0.9238600000	(((1z6o_A.pdb:2.5108210000	1otk_A.pdb:0.9934490000):2.6110000000	((((2inc_B.pdb:1.8681320000	2inp_C.pdb:0.8003830000):2.2889000000	(1mty_D.pdb:1.2189100000	3dhg_A.pdb:1.5861950000):1.3734200000):0.8414540000	((2uw1_A.pdb:0.0000020000	2uw1_B.pdb:0.0030200000):0.0000022249	1afr_A.pdb:0.1430850000):1.1024600000):0.3827190000	1za0_A.pdb:1.9096830000):0.0220894000):0.4300320000	((((1oqu_A.pdb:0.2270890000	1uzr_A.pdb:0.1448500000):0.0520259000	1r2f_A.pdb:0.2178570000):1.3309300000	(1mxr_A.pdb:1.4729590000	(1jk0_A.pdb:0.2831400000	(2uw2_A.pdb:0.0263690000	1w68_A.pdb:0.0302500000):0.1260560000):1.5102400000):0.4476430000):0.6735610000	3ee4_A.pdb:1.8630670000):0.2215910000):0.5100980000):0.4482410000):0.7272940000	2vzb_A.pdb:1.0503740000):0.0038959600	((((1bcf_A.pdb:0.0000010000	3e1q_A.pdb:0.0000030000):0.2594770000	2fkz_A.pdb:0.1998830000):0.3033010000	1jgc_A.pdb:0.5987760000):0.4860320000	1nfv_A.pdb:1.1656600000):0.5275360000):0.4980300000):0.6913660000):0.0264920000	(1ji4_A.pdb:0.7403890000	2fjc_A.pdb:0.8185940000):0.3827820000):0.1597870000):0.1060240000);
(1ji5_A.pdb:0.3334940000	(1jig_A.pdb:0.2503050000	2chp_A.pdb:0.6171580000):0.0061171600	(1n1q_A.pdb:0.2384560000	(((1qgh_A.pdb:0.4139430000	2ux1_A.pdb:0.5622220000):0.3054220000	(1ji4_A.pdb:0.7085080000	2fjc_A.pdb:0.8976410000):0.3480420000):0.1862980000	((((1dps_A.pdb:0.0000020000	1jts_A.pdb:0.0000020000):0.4488850000	1o9r_A.pdb:0.1949830000):0.4572940000	1uvh_A.pdb:0.9942610000):0.3771040000	((1tjo_A.pdb:0.0000010000	1tk6_A.pdb:0.0000010000):1.0779500000	(((((((2fzf_A.pdb:1.3428740000	1mty_B.pdb:2.6649610000):0.4173660000	(((((1oqu_A.pdb:0.2144850000	1uzr_A.pdb:0.0617020000):0.2394370000	1r2f_A.pdb:0.0731920000):1.3387700000	(1mxr_A.pdb:1.8735330000	(1jk0_A.pdb:0.1322440000	(2uw2_A.pdb:0.0000020000	1w68_A.pdb:0.0108020000):0.2391080000):1.2073300000):0.6697030000):0.2836900000	3ee4_A.pdb:1.8255200000):0.4493990000	(((2inc_B.pdb:1.4841040000	2inp_C.pdb:0.8739150000):2.4869200000	(1mty_D.pdb:1.9768720000	3dhg_A.pdb:0.8627520000):1.1183100000):0.7153860000	(((2uw1_A.pdb:0.0000020000	2uw1_B.pdb:0.0092610000):0.0681472000	1afr_A.pdb:0.1404700000):1.3564800000	1za0_A.pdb:2.0263440000):0.0907164000):0.4723210000):0.2634850000):0.0345758000	(1z6o_A.pdb:2.3206620000	1otk_A.pdb:1.0635450000):1.6032100000):0.0384935000	(((((1lb3_A.pdb:0.0080890000	2za7_A.pdb:0.1342870000):0.2831730000	(1bg7_A.pdb:0.1777270000	1r03_A.pdb:0.3331100000):0.0994561000):0.3688500000	1z6o_M.pdb:0.8247960000):0.4975420000	(2jd7_A.pdb:0.4839280000	1vlg_A.pdb:0.2300560000):0.2612540000):0.0142120000	((1eum_A.pdb:0.6600230000	1krq_A.pdb:0.3283040000):0.3829690000	3e6s_A.pdb:0.7959480000):0.0999816000):0.6691310000):0.1386380000	((1lko_A.pdb:1.0570970000	1yuz_A.pdb:0.8050140000):1.3522800000	3qhb_A.pdb:1.3518400000):0.2015830000):0.7756410000	((((1bcf_A.pdb:0.0000010000	3e1q_A.pdb:0.0134400000):0.3015220000	2fkz_A.pdb:0.0946720000):0.3396430000	1jgc_A.pdb:0.3404460000):0.9207660000	1nfv_A.pdb:0.7087050000):0.3738500000):0.2323910000	2vzb_A.pdb:1.6241820000):0.5171660000):0.2804550000):0.3891460000):0.0721500000):0.1352730000);
(1ji5_A.pdb:0.3064490000	(1jig_A.pdb:0.1964960000	((((1qgh_A.pdb:0.3371680000	2ux1_A.pdb:0.5370230000):0.3939650000	((((1dps_A.pdb:0.0000020000	1jts_A.pdb:0.0129220000):0.4897580000	1o9r_A.pdb:0.3202860000):0.3250700000	1uvh_A.pdb:1.1371180000):0.2577070000	(1tjo_A.pdb:0.0000010000	1tk6_A.pdb:0.0000010000):1.3318600000):0.5755230000):0.1910850000	(1ji4_A.pdb:0.8555530000	2fjc_A.pdb:1.1365820000):0.2399760000):0.1064640000	(((((((2fzf_A.pdb:1.9691510000	((1oqu_A.pdb:0.2620380000	1uzr_A.pdb:0.1635260000):0.1199020000	1r2f_A.pdb:0.1336450000):1.4602600000):0.0619886000	((1mxr_A.pdb:1.0307530000	(1jk0_A.pdb:0.2268070000	(2uw2_A.pdb:0.0148750000	1w68_A.pdb:0.0109170000):0.1093640000):1.3242400000):0.7887010000	3ee4_A.pdb:1.3574380000):0.7418350000):0.5259270000	(((1z6o_A.pdb:1.8721320000	1otk_A.pdb:1.9922680000):1.7888400000	1za0_A.pdb:2.0216770000):0.0000025458	(((2inc_B.pdb:1.4966470000	2inp_C.pdb:0.9130350000):1.9626900000	(1mty_D.pdb:1.2423340000	3dhg_A.pdb:1.5700230000):1.3022300000):0.2352140000	((2uw1_A.pdb:0.0000020000	2uw1_B.pdb:0.0059920000):0.0523692000	1afr_A.pdb:0.1854790000):0.9402330000):0.4537810000):0.4651050000):0.1766470000	((((((1lb3_A.pdb:0.0929480000	2za7_A.pdb:0.0832350000):0.3306970000	1bg7_A.pdb:0.0823080000):0.2197680000	1r03_A.pdb:0.2130550000):0.5399560000	1z6o_M.pdb:0.9334200000):0.4187590000	(((1eum_A.pdb:0.7025990000	1krq_A.pdb:0.2097250000):0.3641530000	3e6s_A.pdb:0.7961880000):0.1626500000	(2jd7_A.pdb:0.3200310000	1vlg_A.pdb:0.3907130000):0.3132670000):0.3484690000):0.2798180000	1mty_B.pdb:2.5971800000):0.6019080000):0.1303930000	((1lko_A.pdb:0.9498800000	1yuz_A.pdb:0.5488760000):1.2008800000	3qhb_A.pdb:1.0097840000):0.3975960000):0.1412440000	((((1bcf_A.pdb:0.0000020000	3e1q_A.pdb:0.0066580000):0.2472320000	2fkz_A.pdb:0.2435160000):0.5084020000	1jgc_A.pdb:0.3343100000):0.7192010000	1nfv_A.pdb:0.7294990000):0.4962070000):0.4212050000	2vzb_A.pdb:1.2280390000):1.0616500000):0.1385010000):0.0414513000	(1n1q_A.pdb:0.4259970000	2chp_A.pdb:0.5468740000):0.0884643000);
(1ji5_A.pdb:0.2524920000	(1jig_A.pdb:0.2890150000	((1qgh_A.pdb:0.2068180000	2ux1_A.pdb:0.6386440000):0.4643000000	(1ji4_A.pdb:0.8214020000	2fjc_A.pdb:0.8423500000):0.3924200000):0.2169130000):0.1175480000	((1n1q_A.pdb:0.4045330000	((((1dps_A.pdb:0.0000020000	1jts_A.pdb:0.0395560000):0.5042340000	1o9r_A.pdb:0.1584950000):0.4095710000	1uvh_A.pdb:1.1550360000):0.4184680000	((1tjo_A.pdb:0.0000010000	1tk6_A.pdb:0.0000010000):0.9498300000	((((((2fzf_A.pdb:1.8082630000	(((((((1oqu_A.pdb:0.1627310000	1uzr_A.pdb:0.1371370000):0.1095540000	1r2f_A.pdb:0.2414140000):1.4838600000	(1jk0_A.pdb:0.1433570000	(2uw2_A.pdb:0.0250230000	1w68_A.pdb:0.0236000000):0.3135070000):1.3076300000):0.5940810000	1mxr_A.pdb:1.1531590000):0.3761560000	3ee4_A.pdb:1.5570950000):0.4494910000	1za0_A.pdb:1.5642490000):0.3597940000	(((2inc_B.pdb:1.0521790000	2inp_C.pdb:1.3517220000):1.8321300000	(1mty_D.pdb:1.4174360000	3dhg_A.pdb:1.1920710000):1.7767800000):0.6724460000	((2uw1_A.pdb:0.0000020000	2uw1_B.pdb:0.0110540000):0.0286277000	1afr_A.pdb:0.1572340000):0.8549180000):0.5117800000):0.5077920000):0.0450143000	(1z6o_A.pdb:1.9348170000	1otk_A.pdb:1.1746870000):1.9588800000):0.3172440000	((1lko_A.pdb:0.9364350000	1yuz_A.pdb:0.8521440000):1.6498300000	3qhb_A.pdb:1.0431260000):0.3675890000):0.0929921000	(((((1lb3_A.pdb:0.0668930000	2za7_A.pdb:0.0607000000):0.2537220000	(1bg7_A.pdb:0.1261120000	1r03_A.pdb:0.2607710000):0.0922455000):0.3364650000	1z6o_M.pdb:1.1763490000):0.2541770000	(((1eum_A.pdb:0.7303400000	1krq_A.pdb:0.2201810000):0.4553940000	3e6s_A.pdb:1.1220750000):0.1962550000	(2jd7_A.pdb:0.4383250000	1vlg_A.pdb:0.3137230000):0.1929200000):0.3941530000):0.1371590000	1mty_B.pdb:2.6537830000):0.6798640000):0.2981170000	2vzb_A.pdb:1.2914430000):0.0428615000	((((1bcf_A.pdb:0.0000010000	3e1q_A.pdb:0.0058800000):0.1936210000	2fkz_A.pdb:0.2325580000):0.4794430000	1jgc_A.pdb:0.2039500000):0.8954410000	1nfv_A.pdb:0.8621810000):0.3376590000):0.3963220000):0.2987960000):0.5273400000):0.1628910000	2chp_A.pdb:0.7404430000):0.1417810000);
(1ji5_A.pdb:0.2109860000	(1jig_A.pdb:0.2343920000	(1n1q_A.pdb:0.3159200000	(((1qgh_A.pdb:0.6599430000	2ux1_A.pdb:0.6005850000):0.2029200000	(1ji4_A.pdb:0.7927450000	2fjc_A.pdb:0.6643830000):0.3352570000):0.1316180000	((((1dps_A.pdb:0.0052850000	1jts_A.pdb:0.0000020000):0.4192860000	1o9r_A.pdb:0.2715590000):0.4175540000	1uvh_A.pdb:0.8221650000):0.3370250000	((1tjo_A.pdb:0.0000010000	1tk6_A.pdb:0.0000010000):0.8699540000	((((2fzf_A.pdb:1.6483100000	(1lko_A.pdb:0.7322220000	1yuz_A.pdb:0.9965890000):1.0577700000):0.6191350000	((((((1lb3_A.pdb:0.1114550000	2za7_A.pdb:0.0665480000):0.3850010000	1bg7_A.pdb:0.0727220000):0.1216920000	1r03_A.pdb:0.2256040000):0.3084490000	1z6o_M.pdb:0.8659850000):0.4169540000	((((1eum_A.pdb:0.4851510000	1krq_A.pdb:0.4338250000):0.4163390000	3e6s_A.pdb:1.2317090000):0.1749370000	2jd7_A.pdb:0.3011680000):0.2184200000	1vlg_A.pdb:0.1123600000):0.3802160000):0.6161260000	(((((1z6o_A.pdb:1.6550010000	1otk_A.pdb:1.3923090000):2.3858100000	((2inc_B.pdb:2.0803370000	2inp_C.pdb:0.1599250000):2.2560500000	1mty_B.pdb:2.1948400000):0.4707260000):0.5682210000	(((2uw1_A.pdb:0.0000020000	2uw1_B.pdb:0.0059290000):0.0414314000	1afr_A.pdb:0.1346630000):1.8706200000	1za0_A.pdb:1.9999440000):0.2004600000):0.3082390000	(1mty_D.pdb:1.6349200000	3dhg_A.pdb:1.3063760000):1.9985900000):0.0000021248	((((1oqu_A.pdb:0.2304380000	1uzr_A.pdb:0.1146210000):0.1174990000	1r2f_A.pdb:0.1665630000):1.6137500000	(1mxr_A.pdb:1.6086290000	(1jk0_A.pdb:0.2119310000	(2uw2_A.pdb:0.0125820000	1w68_A.pdb:0.0307060000):0.2088760000):1.3449000000):0.9495470000):0.4706060000	3ee4_A.pdb:1.8450450000):0.2865890000):0.3154980000):0.2399490000):0.3741040000	(2vzb_A.pdb:1.3764470000	((((1bcf_A.pdb:0.0000020000	3e1q_A.pdb:0.0186940000):0.2603770000	2fkz_A.pdb:0.1532250000):0.4552430000	1jgc_A.pdb:0.2355000000):0.5840640000	1nfv_A.pdb:0.6497770000):0.5696530000):0.0103209000):0.2135760000	3qhb_A.pdb:1.0272240000):0.4702020000):0.4879610000):0.5055300000):0.1233700000):0.1345530000):0.0850561000	2chp_A.pdb:0.5968690000);
(1ji5_A.pdb:0.1732470000	((1jig_A.pdb:0.1638150000	(((1qgh_A.pdb:0.4281370000	2ux1_A.pdb:0.6810160000):0.3164250000	((((1dps_A.pdb:0.0000020000	1jts_A.pdb:0.0238400000):0.3699680000	1o9r_A.pdb:0.2473480000):0.4121250000	1uvh_A.pdb:0.8770780000):0.3602170000	((1tjo_A.pdb:0.0000010000	1tk6_A.pdb:0.0000010000):1.5104100000	(((((((2fzf_A.pdb:2.0011580000	((1z6o_A.pdb:2.6915480000	1otk_A.pdb:0.8429070000):2.4933600000	((2inc_B.pdb:0.9953690000	2inp_C.pdb:1.1887180000):2.3822100000	1mty_B.pdb:1.9026760000):1.0562700000):0.7588000000):0.2266820000	((((((1oqu_A.pdb:0.1839810000	1uzr_A.pdb:0.0900280000):0.1153140000	1r2f_A.pdb:0.1344130000):1.1564200000	(1mxr_A.pdb:1.5012540000	((1jk0_A.pdb:0.4126410000	2uw2_A.pdb:0.0177140000):0.0360024000	1w68_A.pdb:0.0000030000):1.9758800000):0.2139260000):0.6026930000	1za0_A.pdb:2.1479650000):0.0889851000	((2uw1_A.pdb:0.0000020000	2uw1_B.pdb:0.0056000000):0.0427786000	1afr_A.pdb:0.1494210000):1.5147800000):0.2796780000	3ee4_A.pdb:1.9608760000):0.3118980000):0.0000024332	(1mty_D.pdb:1.3639870000	3dhg_A.pdb:1.2269080000):1.9234100000):0.4589180000	(((((1lb3_A.pdb:0.1073860000	2za7_A.pdb:0.0680570000):0.3987740000	1bg7_A.pdb:0.1298220000):0.0243993000	1r03_A.pdb:0.2409410000):0.3676460000	1z6o_M.pdb:0.8967140000):0.3844350000	((((1eum_A.pdb:0.3522600000	1krq_A.pdb:0.3701360000):0.4165350000	3e6s_A.pdb:1.1740360000):0.1319420000	2jd7_A.pdb:0.1856980000):0.3970920000	1vlg_A.pdb:0.1205850000):0.6409440000):1.3935400000):0.0000028504	((1lko_A.pdb:0.6870500000	1yuz_A.pdb:0.6915900000):1.6672200000	3qhb_A.pdb:1.3033920000):0.0925408000):0.2008710000	((((1bcf_A.pdb:0.0000010000	3e1q_A.pdb:0.0060760000):0.2222210000	2fkz_A.pdb:0.2374120000):0.3795190000	1jgc_A.pdb:0.2079920000):0.7788350000	1nfv_A.pdb:0.6563030000):0.3060210000):0.1877080000	2vzb_A.pdb:1.3803840000):0.7753630000):0.1037680000):0.2786640000):0.1568030000	(1ji4_A.pdb:0.9492830000	2fjc_A.pdb:0.8134680000):0.2927150000):0.1327330000):0.1891490000	1n1q_A.pdb:0.3730870000):0.0575834000	2chp_A.pdb:0.6058380000);
(1ji5_A.pdb:0.2146020000	(1jig_A.pdb:0.1920540000	(1n1q_A.pdb:0.2230450000	(((1qgh_A.pdb:0.4749910000	2ux1_A.pdb:0.6880450000):0.2260910000	((((1dps_A.pdb:0.0000020000	1jts_A.pdb:0.0192850000):0.3451170000	1o9r_A.pdb:0.2617520000):0.4336030000	1uvh_A.pdb:0.7919440000):0.4633930000	((1tjo_A.pdb:0.0000010000	1tk6_A.pdb:0.0000010000):1.3372700000	((((((2fzf_A.pdb:2.0330970000	((((1z6o_A.pdb:2.2603720000	1otk_A.pdb:1.4583180000):1.3751800000	((2inc_B.pdb:1.2453570000	2inp_C.pdb:1.1418020000):2.6517800000	(1mty_D.pdb:1.3054710000	3dhg_A.pdb:1.1097880000):0.5010840000):1.0561500000):0.5549200000	(((2uw1_A.pdb:0.0000020000	2uw1_B.pdb:0.0234700000):0.0648057000	1afr_A.pdb:0.1384190000):1.2335600000	1za0_A.pdb:2.0818950000):0.3558350000):0.4147330000	(((((1oqu_A.pdb:0.1485620000	1uzr_A.pdb:0.1591820000):0.0647132000	1r2f_A.pdb:0.2591970000):1.1517500000	(1jk0_A.pdb:0.2087040000	(2uw2_A.pdb:0.0237740000	1w68_A.pdb:0.0124800000):0.2862530000):1.5069000000):0.1964250000	1mxr_A.pdb:1.2626970000):0.3958850000	3ee4_A.pdb:2.0616790000):0.5730580000):0.2569990000):0.3238430000	3qhb_A.pdb:0.9700830000):0.3168340000	(1lko_A.pdb:0.9731300000	1yuz_A.pdb:0.7231110000):1.5007200000):0.2671030000	(2vzb_A.pdb:1.2581070000	(((1bcf_A.pdb:0.0000020000	3e1q_A.pdb:0.0067130000):0.2224710000	2fkz_A.pdb:0.1290120000):0.3694710000	1jgc_A.pdb:0.2382180000):0.6844910000):0.1235920000):0.1551060000	(((((1lb3_A.pdb:0.0689960000	2za7_A.pdb:0.0572060000):0.3767340000	1bg7_A.pdb:0.0708440000):0.0410617000	1r03_A.pdb:0.2625120000):0.2887190000	1z6o_M.pdb:1.0178990000):0.3558810000	(((((1eum_A.pdb:0.4915300000	1krq_A.pdb:0.4484800000):0.3765110000	3e6s_A.pdb:1.5961700000):0.2094340000	2jd7_A.pdb:0.1724290000):0.3869130000	1vlg_A.pdb:0.1154510000):0.4400780000	1mty_B.pdb:3.1810860000):0.0413246000):0.6456430000):0.1896950000	1nfv_A.pdb:0.9119470000):0.6509220000):0.0744336000):0.3662590000):0.0867543000	(1ji4_A.pdb:0.6864650000	2fjc_A.pdb:0.8270420000):0.3928390000):0.2059390000):0.0982501000):0.1520720000	2chp_A.pdb:0.6976210000);
(1ji5_A.pdb:0.2905340000	(1jig_A.pdb:0.1453920000	(((1qgh_A.pdb:0.2933750000	2ux1_A.pdb:0.6668860000):0.6581830000	(1ji4_A.pdb:0.8420320000	2fjc_A.pdb:1.0348500000):0.4838120000):0.0768803000	((((1dps_A.pdb:0.0000020000	1jts_A.pdb:0.0068660000):0.5041290000	1o9r_A.pdb:0.1750930000):0.5448490000	1uvh_A.pdb:1.1730590000):0.4688650000	((1tjo_A.pdb:0.0000010000	1tk6_A.pdb:0.0000010000):1.3971100000	(((((((2fzf_A.pdb:1.9693730000	(1z6o_A.pdb:2.8700930000	1otk_A.pdb:0.9548500000):1.5730400000):1.2291400000	(((((1oqu_A.pdb:0.1713380000	1uzr_A.pdb:0.1428060000):0.1850730000	1r2f_A.pdb:0.0808680000):1.2244800000	(1mxr_A.pdb:1.4459740000	(3ee4_A.pdb:1.6217500000	(1jk0_A.pdb:0.1408410000	(2uw2_A.pdb:0.0276950000	1w68_A.pdb:0.0348650000):0.3043000000):1.1586400000):0.3791150000):0.6435980000):0.1185800000	((((((2inc_B.pdb:1.2041520000	2inp_C.pdb:1.1426550000):1.9028300000	(1mty_D.pdb:1.6364030000	3dhg_A.pdb:1.3620720000):2.6862200000):1.3584000000	2uw1_B.pdb:0.0000020000):0.0093498300	2uw1_A.pdb:0.0000020000):0.1246460000	1afr_A.pdb:0.1042900000):1.1702900000	1za0_A.pdb:1.7888740000):0.6114250000):0.1175870000	1mty_B.pdb:2.7151560000):0.1072690000):0.3984950000	((((1lb3_A.pdb:0.0446990000	2za7_A.pdb:0.1186780000):0.3078340000	(1bg7_A.pdb:0.0984140000	1r03_A.pdb:0.2875210000):0.1103400000):0.5449080000	1z6o_M.pdb:0.9030180000):0.2536450000	((((1eum_A.pdb:0.4041080000	1krq_A.pdb:0.2366300000):0.9335010000	3e6s_A.pdb:1.0361220000):0.1115850000	2jd7_A.pdb:0.3379500000):0.2491060000	1vlg_A.pdb:0.1069030000):0.5404990000):0.9611770000):0.3724170000	3qhb_A.pdb:1.1246270000):0.0608385000	(1lko_A.pdb:0.7130320000	1yuz_A.pdb:0.8734400000):1.6402700000):0.3443350000	((((1bcf_A.pdb:0.0000020000	3e1q_A.pdb:0.0000030000):0.2837370000	2fkz_A.pdb:0.1804600000):0.3747310000	1jgc_A.pdb:0.2833280000):0.6988190000	1nfv_A.pdb:0.9451140000):0.2781780000):0.2452600000	2vzb_A.pdb:1.2588080000):0.3544260000):0.2058650000):0.3192380000):0.1679170000):0.1154990000	(1n1q_A.pdb:0.2870520000	2chp_A.pdb:0.6239470000):0.1058610000);
(1ji5_A.pdb:0.4057830000	(1jig_A.pdb:0.2157930000	((1qgh_A.pdb:0.2780600000	2ux1_A.pdb:0.6647420000):0.3555530000	((1ji4_A.pdb:0.6439650000	2fjc_A.pdb:0.9660930000):0.4285110000	((((1dps_A.pdb:0.0000020000	1jts_A.pdb:0.0000020000):0.3367590000	1o9r_A.pdb:0.3612480000):0.6238340000	1uvh_A.pdb:0.7188280000):0.2944640000	((1tjo_A.pdb:0.0000010000	1tk6_A.pdb:0.0000010000):0.6799650000	(((((2fzf_A.pdb:2.0527310000	(1lko_A.pdb:0.7831300000	1yuz_A.pdb:0.6435610000):1.2703100000):0.4308210000	3qhb_A.pdb:1.4653970000):0.3345460000	(((((1lb3_A.pdb:0.0463280000	2za7_A.pdb:0.1214190000):0.4913460000	1bg7_A.pdb:0.1056850000):0.1555070000	1r03_A.pdb:0.2771370000):0.2262710000	1z6o_M.pdb:1.1298290000):0.4011820000	(((((1z6o_A.pdb:1.8013790000	1otk_A.pdb:1.0708680000):2.3519500000	(((2inc_B.pdb:1.2904650000	2inp_C.pdb:0.9956080000):2.8239400000	1mty_B.pdb:2.7472150000):0.5659500000	(((2uw1_A.pdb:0.0000020000	2uw1_B.pdb:0.0091590000):0.0756271000	1afr_A.pdb:0.0902170000):1.5832200000	1za0_A.pdb:2.0284450000):0.1144860000):0.0701204000):0.5676090000	(1mty_D.pdb:1.3947400000	3dhg_A.pdb:1.2288150000):2.1087500000):0.0000025519	((((1oqu_A.pdb:0.1856810000	1uzr_A.pdb:0.1024380000):0.0942176000	1r2f_A.pdb:0.1506840000):1.7286400000	(1mxr_A.pdb:1.0001270000	(1jk0_A.pdb:0.1198730000	(2uw2_A.pdb:0.0000020000	1w68_A.pdb:0.0262530000):0.2461970000):1.7173600000):0.2268630000):0.4279620000	3ee4_A.pdb:1.9716700000):0.6971640000):0.9057400000	((((1eum_A.pdb:0.7630890000	1krq_A.pdb:0.2070800000):0.5594460000	3e6s_A.pdb:1.2397130000):0.1421160000	2jd7_A.pdb:0.3679010000):0.0775955000	1vlg_A.pdb:0.2828360000):0.1984670000):0.2800100000):0.9117540000):0.2392760000	((((1bcf_A.pdb:0.0000020000	3e1q_A.pdb:0.0132310000):0.2521420000	2fkz_A.pdb:0.2096360000):0.3353030000	1jgc_A.pdb:0.4614810000):0.5649260000	1nfv_A.pdb:1.0969240000):0.3835130000):0.1936690000	2vzb_A.pdb:1.3428660000):0.4014180000):0.4914560000):0.4536000000):0.2671900000):0.1148240000):0.0278745000	(1n1q_A.pdb:0.2894820000	2chp_A.pdb:0.5767530000):0.1307330000);
(1ji5_A.pdb:0.2679720000	(1jig_A.pdb:0.2056030000	((1qgh_A.pdb:0.2960860000	(2ux1_A.pdb:0.4702770000	(((1dps_A.pdb:0.0000030000	1jts_A.pdb:0.0455920000):0.2175520000	1o9r_A.pdb:0.3294970000):0.2113190000	1uvh_A.pdb:1.1027900000):0.4768450000):0.1880550000):0.3188060000	((1ji4_A.pdb:0.7049790000	2fjc_A.pdb:0.8646570000):0.2105490000	((((1tjo_A.pdb:0.0000010000	1tk6_A.pdb:0.0000010000):1.1284500000	2vzb_A.pdb:1.5633060000):0.1037530000	((((1bcf_A.pdb:0.0000020000	3e1q_A.pdb:0.0068400000):0.3159630000	2fkz_A.pdb:0.1472120000):0.4021660000	1jgc_A.pdb:0.4966770000):1.1994700000	1nfv_A.pdb:0.8783700000):0.4950540000):0.1292400000	(((((2fzf_A.pdb:3.1661720000	(((1oqu_A.pdb:0.2485500000	1uzr_A.pdb:0.1151470000):0.1060450000	1r2f_A.pdb:0.1375230000):1.1079000000	(1jk0_A.pdb:0.2161970000	(2uw2_A.pdb:0.0047970000	1w68_A.pdb:0.0488200000):0.1860760000):2.0976600000):0.5052310000):0.3255570000	(1mxr_A.pdb:1.5834810000	3ee4_A.pdb:1.5691710000):0.5552010000):0.2968800000	((((1z6o_A.pdb:1.6630540000	1otk_A.pdb:2.7395960000):1.3711700000	(2inc_B.pdb:1.5851140000	2inp_C.pdb:0.7719130000):2.0480200000):0.3203880000	((1mty_D.pdb:1.2868320000	3dhg_A.pdb:1.6396390000):2.0232700000	1za0_A.pdb:2.1794260000):0.2366170000):0.5285390000	((2uw1_A.pdb:0.0000020000	2uw1_B.pdb:0.0064520000):0.0797689000	1afr_A.pdb:0.1553700000):0.9924540000):0.8840420000):0.1259740000	((((((1lb3_A.pdb:0.0680620000	2za7_A.pdb:0.0427260000):0.4878430000	1bg7_A.pdb:0.0939150000):0.0830238000	1r03_A.pdb:0.2652190000):0.4479610000	1z6o_M.pdb:1.0207390000):0.6290650000	((((1eum_A.pdb:0.8031400000	1krq_A.pdb:0.4204650000):0.6058530000	3e6s_A.pdb:1.0099550000):0.2644890000	2jd7_A.pdb:0.3176220000):0.4468690000	1vlg_A.pdb:0.1404830000):0.4309850000):0.5385350000	1mty_B.pdb:2.6885440000):0.4315030000):0.2002730000	((1lko_A.pdb:0.7505250000	1yuz_A.pdb:0.6090300000):1.8711100000	3qhb_A.pdb:1.2707270000):0.3886550000):0.6502670000):0.6905750000):0.0812473000):0.0673778000):0.0394426000	(1n1q_A.pdb:0.2302450000	2chp_A.pdb:0.3754800000):0.0326377000);
(1ji5_A.pdb:0.2337120000	1jig_A.pdb:0.2758480000	((1n1q_A.pdb:0.3750210000	2chp_A.pdb:0.7063740000):0.0686662000	(((1qgh_A.pdb:0.3246400000	2ux1_A.pdb:0.6251910000):0.3660830000	(1ji4_A.pdb:0.8639190000	2fjc_A.pdb:1.0989770000):0.3176760000):0.1755590000	((((1dps_A.pdb:0.0135840000	1jts_A.pdb:0.0000020000):0.4217450000	1o9r_A.pdb:0.2351120000):0.3630600000	1uvh_A.pdb:0.8414590000):0.3988920000	((1tjo_A.pdb:0.0000010000	1tk6_A.pdb:0.0000010000):1.5308100000	((((2fzf_A.pdb:1.6248900000	((((1z6o_A.pdb:1.9923680000	1otk_A.pdb:1.6247920000):2.2236200000	(((2uw1_A.pdb:0.0000020000	2uw1_B.pdb:0.0064650000):0.0776547000	1afr_A.pdb:0.1848690000):1.8406700000	1za0_A.pdb:1.4498120000):0.0873194000):0.1442290000	(((2inc_B.pdb:1.5393790000	2inp_C.pdb:0.9529640000):3.0114500000	1mty_D.pdb:1.7345150000):0.0870389000	3dhg_A.pdb:1.1280150000):1.9079700000):0.0914965000	((((1oqu_A.pdb:0.1749480000	1uzr_A.pdb:0.1173210000):0.0500830000	1r2f_A.pdb:0.1887250000):1.1760100000	(1mxr_A.pdb:1.5012230000	(1jk0_A.pdb:0.0851860000	(2uw2_A.pdb:0.0242480000	1w68_A.pdb:0.0000020000):0.3160030000):1.0149300000):0.7886950000):0.6345810000	3ee4_A.pdb:1.6536270000):0.3091010000):0.2602990000):0.4797320000	((1lko_A.pdb:0.6041870000	1yuz_A.pdb:0.8649440000):1.5170600000	3qhb_A.pdb:0.8287960000):0.2668950000):0.2163490000	(2vzb_A.pdb:1.1809210000	(((((1lb3_A.pdb:0.0659070000	2za7_A.pdb:0.0880120000):0.4094620000	1bg7_A.pdb:0.0643650000):0.1064570000	1r03_A.pdb:0.2316670000):0.3771790000	(((((1eum_A.pdb:0.3211680000	1krq_A.pdb:0.3927340000):0.8371250000	2jd7_A.pdb:0.2254450000):0.1699910000	1vlg_A.pdb:0.3682960000):0.3137540000	3e6s_A.pdb:1.2043970000):0.3105170000	1mty_B.pdb:2.9711100000):0.1087860000):0.0153233000	1z6o_M.pdb:0.7605440000):0.8176310000):0.2291140000):0.1050550000	((((1bcf_A.pdb:0.0000010000	3e1q_A.pdb:0.0129830000):0.3415510000	2fkz_A.pdb:0.2092950000):0.5771310000	1jgc_A.pdb:0.4116760000):0.8750530000	1nfv_A.pdb:0.8522520000):0.3821810000):0.6801330000):0.4502800000):0.5169560000):0.1490080000):0.0574473000);
(1ji5_A.pdb:0.2412510000	(1jig_A.pdb:0.1756180000	(1n1q_A.pdb:0.2919600000	(((1qgh_A.pdb:0.1749440000	2ux1_A.pdb:0.8411190000):0.2655170000	(1ji4_A.pdb:0.6514680000	2fjc_A.pdb:0.7540830000):0.5094270000):0.0710275000	((((1dps_A.pdb:0.0000020000	1jts_A.pdb:0.0326420000):0.5310750000	1o9r_A.pdb:0.2684280000):0.3769420000	1uvh_A.pdb:0.9251180000):0.3701030000	((1tjo_A.pdb:0.0000010000	1tk6_A.pdb:0.0000010000):0.9016920000	((((2fzf_A.pdb:1.3963020000	((1lko_A.pdb:0.6147290000	1yuz_A.pdb:0.8467640000):1.0523100000	3qhb_A.pdb:0.9141130000):0.1914930000):0.2857100000	((((((((1lb3_A.pdb:0.0670670000	2za7_A.pdb:0.0593410000):0.3023690000	1bg7_A.pdb:0.1190510000):0.1355210000	1r03_A.pdb:0.1422800000):0.2133050000	1z6o_M.pdb:0.9049860000):0.1966410000	1mty_B.pdb:3.0992940000):0.1985720000	3e6s_A.pdb:1.1217660000):0.2110140000	(((1eum_A.pdb:0.5253360000	1krq_A.pdb:0.4707280000):0.7677630000	2jd7_A.pdb:0.3416860000):0.0945827000	1vlg_A.pdb:0.1398030000):0.3301460000):0.7570020000	((((1z6o_A.pdb:2.5186260000	1otk_A.pdb:1.4907080000):1.7265400000	1za0_A.pdb:1.8946180000):0.0000028722	(((2inc_B.pdb:1.7786360000	2inp_C.pdb:0.8041010000):2.1223200000	(1mty_D.pdb:1.6019810000	3dhg_A.pdb:1.2514910000):1.7809800000):0.6959320000	((2uw1_A.pdb:0.0000020000	2uw1_B.pdb:0.0113240000):0.0631081000	1afr_A.pdb:0.0714320000):1.0007300000):0.4078100000):0.5417680000	((((1oqu_A.pdb:0.2256190000	1uzr_A.pdb:0.1105590000):0.0365385000	1r2f_A.pdb:0.2583800000):1.1555300000	(1mxr_A.pdb:1.7162800000	(1jk0_A.pdb:0.0865860000	(2uw2_A.pdb:0.0445030000	1w68_A.pdb:0.0329370000):0.2717400000):2.1385400000):0.5026730000):0.6217650000	3ee4_A.pdb:2.0981300000):0.4868040000):0.2591270000):0.3763680000):0.3883480000	(2vzb_A.pdb:1.2236240000	(((1bcf_A.pdb:0.0000010000	3e1q_A.pdb:0.0112810000):0.2322450000	2fkz_A.pdb:0.2439640000):0.6276830000	1jgc_A.pdb:0.3359590000):0.7050840000):0.3084510000):0.2111830000	1nfv_A.pdb:0.6342990000):0.9179310000):0.1116020000):0.4840700000):0.1929120000):0.1870790000):0.0759473000	2chp_A.pdb:0.6553280000);
(1ji5_A.pdb:0.3471010000	(1jig_A.pdb:0.2649540000	(((1qgh_A.pdb:0.3935700000	2ux1_A.pdb:0.6819850000):0.2062500000	((((1dps_A.pdb:0.0000020000	1jts_A.pdb:0.0062510000):0.4453230000	1o9r_A.pdb:0.1071260000):0.4591650000	1uvh_A.pdb:0.9754730000):0.3387270000	((1tjo_A.pdb:0.0000010000	1tk6_A.pdb:0.0000010000):1.1540300000	(((((((2fzf_A.pdb:2.3678840000	((((1z6o_A.pdb:1.2182290000	1otk_A.pdb:2.2589540000):1.5473700000	(1mty_D.pdb:1.1391050000	3dhg_A.pdb:1.5230150000):1.0934400000):0.5853270000	((2inc_B.pdb:1.0375340000	2inp_C.pdb:1.4600560000):2.0238900000	((2uw1_A.pdb:0.0000020000	2uw1_B.pdb:0.0060930000):0.0566668000	1afr_A.pdb:0.1213540000):1.1810800000):0.2526640000):0.3677080000	((((1oqu_A.pdb:0.1267950000	1r2f_A.pdb:0.3031570000):0.0510804000	1uzr_A.pdb:0.0603790000):1.4407700000	(1mxr_A.pdb:1.3988550000	(3ee4_A.pdb:1.4238650000	(1jk0_A.pdb:0.1371330000	(2uw2_A.pdb:0.0433630000	1w68_A.pdb:0.0075230000):0.2563640000):1.5972500000):0.4848620000):0.2101680000):0.8413250000	1za0_A.pdb:1.9594490000):0.3551350000):0.2727690000):0.1609590000	3qhb_A.pdb:1.2700750000):0.1608150000	(1lko_A.pdb:0.8387870000	1yuz_A.pdb:0.8445260000):1.9997900000):0.4321570000	(((1bcf_A.pdb:0.0000020000	3e1q_A.pdb:0.0067680000):0.3397900000	2fkz_A.pdb:0.2325580000):0.1636230000	1jgc_A.pdb:0.5263690000):0.4921260000):0.1712670000	(((((1lb3_A.pdb:0.0936300000	2za7_A.pdb:0.0704560000):0.2705910000	(1bg7_A.pdb:0.1154620000	1r03_A.pdb:0.3016560000):0.0235030000):0.4453910000	1z6o_M.pdb:1.1118450000):0.1549700000	((((1eum_A.pdb:0.4563770000	1krq_A.pdb:0.5034360000):0.4989190000	3e6s_A.pdb:1.4053750000):0.1979680000	2jd7_A.pdb:0.2283430000):0.6073120000	1vlg_A.pdb:0.0750390000):0.6540300000):0.2052980000	1mty_B.pdb:2.6899160000):0.5669420000):0.3285630000	2vzb_A.pdb:1.3025190000):0.2178440000	1nfv_A.pdb:1.0389530000):0.6265130000):0.2731860000):0.3359730000):0.1677350000	(1ji4_A.pdb:0.7530700000	2fjc_A.pdb:0.9335160000):0.4744430000):0.0496831000):0.0375613000	(1n1q_A.pdb:0.4229340000	2chp_A.pdb:0.6033640000):0.1253430000);
(1ji5_A.pdb:0.4281740000	1jig_A.pdb:0.1412430000	((1n1q_A.pdb:0.3434490000	((1qgh_A.pdb:0.5483580000	(2ux1_A.pdb:0.3230110000	(((1dps_A.pdb:0.0000020000	1jts_A.pdb:0.0356560000):0.3028930000	1o9r_A.pdb:0.2851520000):0.6106160000	1uvh_A.pdb:0.7338620000):0.6639120000):0.2371390000):0.3093290000	((1ji4_A.pdb:0.8213810000	2fjc_A.pdb:0.5954850000):0.2670830000	((1tjo_A.pdb:0.0000010000	1tk6_A.pdb:0.0000010000):0.9134080000	(((((2fzf_A.pdb:2.0557380000	(1lko_A.pdb:0.8968560000	1yuz_A.pdb:0.5218780000):0.5634860000):1.0176900000	3qhb_A.pdb:0.9537000000):0.0845514000	(((((((1lb3_A.pdb:0.0565400000	2za7_A.pdb:0.1142990000):0.2641420000	1r03_A.pdb:0.2895390000):0.0419254000	1bg7_A.pdb:0.1238900000):0.1483000000	1z6o_M.pdb:1.3021880000):0.2891030000	(((1eum_A.pdb:0.5783870000	1krq_A.pdb:0.5013310000):0.3760920000	(2jd7_A.pdb:0.4184860000	1vlg_A.pdb:0.3229200000):0.2618020000):0.2026610000	3e6s_A.pdb:1.1926580000):0.3289830000):0.5254690000	1mty_B.pdb:2.0425520000):0.8550340000	(((1z6o_A.pdb:2.0103930000	1otk_A.pdb:1.5220260000):2.0791500000	((((2inc_B.pdb:1.1048720000	2inp_C.pdb:0.9190370000):2.5668700000	(1mty_D.pdb:1.3779370000	3dhg_A.pdb:1.3161590000):1.5814500000):0.9450780000	((2uw1_A.pdb:0.0000020000	2uw1_B.pdb:0.0092790000):0.0353145000	1afr_A.pdb:0.1908810000):1.3422400000):0.1218670000	1za0_A.pdb:2.2757890000):0.1413400000):0.0644400000	(((((1oqu_A.pdb:0.2035730000	1uzr_A.pdb:0.0980600000):0.0103408000	1r2f_A.pdb:0.1909130000):1.3077400000	1mxr_A.pdb:0.9818040000):0.3913630000	(1jk0_A.pdb:0.2929990000	(2uw2_A.pdb:0.0497620000	1w68_A.pdb:0.0113520000):0.0997698000):1.2372300000):0.3941370000	3ee4_A.pdb:2.1843220000):0.8208280000):0.3267730000):0.5195110000):0.7001280000	((((1bcf_A.pdb:0.0000010000	3e1q_A.pdb:0.0000030000):0.2648980000	2fkz_A.pdb:0.1160320000):0.3771220000	1jgc_A.pdb:0.2547840000):0.7328690000	1nfv_A.pdb:1.4336790000):0.4848100000):0.2952370000	2vzb_A.pdb:1.0008020000):0.8674440000):0.3216110000):0.2445520000):0.2355500000):0.0776652000	2chp_A.pdb:0.6064060000):0.0830945000);
(1ji5_A.pdb:0.3164790000	(1jig_A.pdb:0.1676330000	((1qgh_A.pdb:0.4110570000	(2ux1_A.pdb:0.6584710000	(((1dps_A.pdb:0.0000020000	1jts_A.pdb:0.0343060000):0.3422030000	1o9r_A.pdb:0.4196030000):0.3860910000	(1uvh_A.pdb:0.8431630000	((1tjo_A.pdb:0.0000010000	1tk6_A.pdb:0.0000010000):0.7163320000	((((((2fzf_A.pdb:1.4889420000	(((1oqu_A.pdb:0.2994570000	1uzr_A.pdb:0.0985760000):0.1711760000	1r2f_A.pdb:0.1014680000):1.4404900000	((1mxr_A.pdb:1.4876810000	(1jk0_A.pdb:0.2601200000	(2uw2_A.pdb:0.0314550000	1w68_A.pdb:0.0173150000):0.0816068000):1.3076000000):0.6615040000	3ee4_A.pdb:1.7974870000):0.4205540000):0.2512130000):0.2545580000	((1z6o_A.pdb:1.8203870000	1otk_A.pdb:1.8736460000):2.3162700000	((((2inc_B.pdb:1.2843790000	2inp_C.pdb:0.8771030000):1.6180000000	(1mty_D.pdb:1.9964040000	3dhg_A.pdb:1.1978430000):1.6695700000):0.4138290000	1za0_A.pdb:1.8177070000):0.3884640000	((2uw1_A.pdb:0.0000020000	2uw1_B.pdb:0.0031050000):0.0763048000	1afr_A.pdb:0.0878870000):1.4091600000):0.1328760000):0.1938600000):0.2581930000	((((((1lb3_A.pdb:0.1178420000	2za7_A.pdb:0.1015630000):0.2744390000	1bg7_A.pdb:0.1194030000):0.0663218000	1r03_A.pdb:0.2633480000):0.2789520000	1z6o_M.pdb:1.2616990000):0.1572370000	1mty_B.pdb:3.2003780000):0.2033190000	(((1eum_A.pdb:0.9534800000	1krq_A.pdb:0.1163730000):0.6850110000	(2jd7_A.pdb:0.5126360000	1vlg_A.pdb:0.2809380000):0.3182420000):0.0812258000	3e6s_A.pdb:1.1298000000):0.0674269000):0.7384400000):0.0661072000	((1lko_A.pdb:0.6297790000	1yuz_A.pdb:0.9502460000):1.3589500000	3qhb_A.pdb:1.5146960000):0.1397200000):0.4120410000	((((1bcf_A.pdb:0.0000010000	3e1q_A.pdb:0.0198160000):0.2556660000	2fkz_A.pdb:0.1990740000):0.4537790000	1jgc_A.pdb:0.1610480000):0.7605920000	1nfv_A.pdb:0.7613010000):0.1677200000):0.5599340000	2vzb_A.pdb:1.3129050000):0.9751450000):0.7643030000):0.4722960000):0.4574350000):0.0769223000):0.3436520000	(1ji4_A.pdb:1.0312570000	2fjc_A.pdb:0.7150410000):0.4758000000):0.1661100000):0.0972895000	(1n1q_A.pdb:0.4431120000	2chp_A.pdb:0.5818950000):0.0885682000);
(1ji5_A.pdb:0.2348230000	1jig_A.pdb:0.1538560000	((1n1q_A.pdb:0.3320030000	2chp_A.pdb:0.8071010000):0.1011690000	(((1qgh_A.pdb:0.5940180000	2ux1_A.pdb:0.5520360000):0.2778990000	(1ji4_A.pdb:1.1238690000	2fjc_A.pdb:1.1395350000):0.0748440000):0.1495530000	(((((1dps_A.pdb:0.0000020000	1jts_A.pdb:0.0201740000):0.4731310000	1o9r_A.pdb:0.2273270000):0.6989080000	1uvh_A.pdb:1.2171620000):0.2415250000	(1tjo_A.pdb:0.0000010000	1tk6_A.pdb:0.0000010000):1.3832400000):0.3273160000	(((((((2fzf_A.pdb:1.2680690000	(1z6o_A.pdb:3.1664400000	1otk_A.pdb:1.8291700000):0.8854400000):0.3670950000	(((((1oqu_A.pdb:0.2522980000	1uzr_A.pdb:0.1092790000):0.1174780000	1r2f_A.pdb:0.1618620000):1.3733600000	1za0_A.pdb:2.0962280000):0.0885930000	(1mxr_A.pdb:1.2005170000	(1jk0_A.pdb:0.1494980000	(2uw2_A.pdb:0.0047780000	1w68_A.pdb:0.0262850000):0.2728680000):1.3815600000):0.4275220000):0.3814330000	3ee4_A.pdb:1.8610090000):0.3232240000):0.1817340000	(((2inc_B.pdb:1.2285580000	2inp_C.pdb:0.7240810000):2.4430400000	(1mty_D.pdb:1.2581560000	3dhg_A.pdb:1.4833010000):1.4685500000):0.6841930000	((2uw1_A.pdb:0.0000020000	2uw1_B.pdb:0.0095400000):0.0666840000	1afr_A.pdb:0.1365000000):1.1204900000):0.4825680000):0.2882820000	((1lko_A.pdb:0.6871730000	1yuz_A.pdb:0.7263440000):1.4376400000	3qhb_A.pdb:1.2206080000):0.0766595000):0.3029200000	(((((1lb3_A.pdb:0.1137650000	2za7_A.pdb:0.1388310000):0.3276370000	(1bg7_A.pdb:0.1329510000	1r03_A.pdb:0.3274650000):0.0359584000):0.2828760000	1z6o_M.pdb:1.1018160000):0.2983360000	((((1eum_A.pdb:0.4594370000	1krq_A.pdb:0.3547300000):0.5588110000	3e6s_A.pdb:1.3372080000):0.1107810000	2jd7_A.pdb:0.2522810000):0.2209910000	1vlg_A.pdb:0.1317560000):0.4103220000):0.0254286000	1mty_B.pdb:2.2473190000):0.9866010000):0.3093480000	((((1bcf_A.pdb:0.0000020000	3e1q_A.pdb:0.0132310000):0.3229410000	2fkz_A.pdb:0.2115710000):0.6275980000	1jgc_A.pdb:0.5431310000):0.6048070000	1nfv_A.pdb:0.8362160000):0.2839830000):0.1662800000	2vzb_A.pdb:1.6539510000):0.6019100000):0.4545500000):0.2099420000):0.0883561000);
(1ji5_A.pdb:0.2799190000	((1jig_A.pdb:0.1348920000	(((1qgh_A.pdb:0.2139940000	2ux1_A.pdb:1.0175310000):0.3586280000	(1ji4_A.pdb:0.7511080000	2fjc_A.pdb:1.4428550000):0.6385260000):0.0927750000	(((1dps_A.pdb:0.0000020000	1jts_A.pdb:0.0121930000):0.4846330000	1o9r_A.pdb:0.3702900000):0.1693480000	1uvh_A.pdb:1.3211900000):1.1491400000):0.2256800000):0.1265390000	((1tjo_A.pdb:0.0000010000	1tk6_A.pdb:0.0000010000):1.1616100000	(((((((((2fzf_A.pdb:2.0525410000	((1oqu_A.pdb:0.2011850000	1uzr_A.pdb:0.1029210000):0.1069450000	1r2f_A.pdb:0.1479610000):1.4411400000):0.2222490000	((1mxr_A.pdb:1.4024510000	(1jk0_A.pdb:0.2698570000	(2uw2_A.pdb:0.0186650000	1w68_A.pdb:0.0157760000):0.1448650000):0.9010760000):0.3622080000	3ee4_A.pdb:1.8291990000):0.5187320000):0.3934500000	((((1z6o_A.pdb:1.5805670000	1otk_A.pdb:1.4583140000):3.4007900000	((2inc_B.pdb:1.2290040000	2inp_C.pdb:0.7909110000):2.7272900000	1mty_B.pdb:1.8453500000):0.5738510000):0.5314360000	1za0_A.pdb:1.9153170000):0.3824710000	((2uw1_A.pdb:0.0000020000	2uw1_B.pdb:0.0059550000):0.0160721000	1afr_A.pdb:0.1681220000):1.3120100000):0.1634590000):0.0000021674	(1mty_D.pdb:1.2936950000	3dhg_A.pdb:1.7446050000):2.5140300000):0.7753930000	3qhb_A.pdb:1.1310630000):0.2654230000	(1lko_A.pdb:0.5787190000	1yuz_A.pdb:1.1492840000):1.8226000000):0.0965920000	((((((1lb3_A.pdb:0.0607020000	2za7_A.pdb:0.1070900000):0.3836930000	1bg7_A.pdb:0.2025060000):0.1030700000	1r03_A.pdb:0.2589290000):0.4956510000	1z6o_M.pdb:0.7686710000):0.1416850000	((1eum_A.pdb:0.9932910000	1krq_A.pdb:0.0972080000):0.5456480000	3e6s_A.pdb:1.0632390000):0.0543040000):0.1657920000	(2jd7_A.pdb:0.6154990000	1vlg_A.pdb:0.3175660000):0.2875360000):1.1034600000):0.3801830000	((((1bcf_A.pdb:0.0000010000	3e1q_A.pdb:0.0146720000):0.2243510000	2fkz_A.pdb:0.2493420000):0.2596910000	1jgc_A.pdb:0.2793950000):0.9211520000	1nfv_A.pdb:0.4952800000):0.1856000000):0.2461120000	2vzb_A.pdb:1.7986310000):0.6307250000):1.0598100000):0.1024040000	(1n1q_A.pdb:0.4606360000	2chp_A.pdb:0.5083730000):0.1899450000);
(1ji5_A.pdb:0.3458210000	1jig_A.pdb:0.2070750000	((1n1q_A.pdb:0.2824820000	2chp_A.pdb:0.7431060000):0.1223790000	(((1qgh_A.pdb:0.3696550000	2ux1_A.pdb:0.7120240000):0.4122980000	((((1dps_A.pdb:0.0005820000	1jts_A.pdb:0.0490140000):0.4190070000	1o9r_A.pdb:0.2405950000):0.4239440000	1uvh_A.pdb:0.8673460000):0.3430720000	((1tjo_A.pdb:0.0000010000	1tk6_A.pdb:0.0000010000):1.0434300000	((((((2fzf_A.pdb:1.6651240000	(((1oqu_A.pdb:0.1901000000	1uzr_A.pdb:0.1397360000):0.0473315000	1r2f_A.pdb:0.2421850000):1.2542500000	(1mxr_A.pdb:2.0600680000	(3ee4_A.pdb:2.1145470000	(1jk0_A.pdb:0.1903380000	(2uw2_A.pdb:0.0249060000	1w68_A.pdb:0.0119150000):0.2298000000):1.4030900000):0.2068520000):0.7762610000):0.6422710000):0.1636320000	((((1z6o_A.pdb:2.0594520000	1otk_A.pdb:1.9914000000):1.3573400000	((2inc_B.pdb:1.4986550000	2inp_C.pdb:0.8144620000):1.5712900000	(1mty_D.pdb:1.6350060000	3dhg_A.pdb:1.1278210000):2.0591100000):0.6629900000):0.4012900000	((2uw1_A.pdb:0.0000020000	2uw1_B.pdb:0.0029220000):0.0720671000	1afr_A.pdb:0.1078270000):1.0852700000):0.1058340000	1za0_A.pdb:2.1910360000):1.0413600000):0.1233090000	((((((1lb3_A.pdb:0.0846700000	2za7_A.pdb:0.0868180000):0.3779270000	1bg7_A.pdb:0.0662110000):0.1114960000	1r03_A.pdb:0.1998410000):0.5458530000	1z6o_M.pdb:0.5934140000):0.4415170000	((1eum_A.pdb:0.5790420000	1krq_A.pdb:0.3079540000):0.3758680000	(3e6s_A.pdb:0.9470810000	(2jd7_A.pdb:0.4641910000	1vlg_A.pdb:0.2979050000):0.2327590000):0.1692060000):0.1687350000):0.2983340000	1mty_B.pdb:2.5608650000):0.7188020000):0.3646250000	((1lko_A.pdb:0.5392350000	1yuz_A.pdb:1.2653690000):1.1185700000	3qhb_A.pdb:1.3392850000):0.2402580000):0.6313060000	((((1bcf_A.pdb:0.0000010000	3e1q_A.pdb:0.0104310000):0.2706380000	2fkz_A.pdb:0.1605870000):0.4681880000	1jgc_A.pdb:0.2096790000):0.5568390000	1nfv_A.pdb:1.0510440000):0.2347780000):0.1060310000	2vzb_A.pdb:1.0973830000):0.5522160000):0.6592970000):0.3146380000):0.1340550000	(1ji4_A.pdb:0.7044530000	2fjc_A.pdb:0.8144120000):0.4273920000):0.1381690000):0.0875391000);
(1ji5_A.pdb:0.2584010000	(1jig_A.pdb:0.2192780000	((1n1q_A.pdb:0.3272380000	((1ji4_A.pdb:0.6202710000	2fjc_A.pdb:1.0542490000):0.3710260000	((((1dps_A.pdb:0.0000020000	1jts_A.pdb:0.0334430000):0.3480870000	1o9r_A.pdb:0.3203440000):0.5490440000	1uvh_A.pdb:0.7372840000):0.3180520000	((1tjo_A.pdb:0.0000010000	1tk6_A.pdb:0.0000010000):0.4648440000	((((((((2fzf_A.pdb:2.3469250000	3ee4_A.pdb:2.2091440000):0.0000023625	(((1oqu_A.pdb:0.1625100000	1uzr_A.pdb:0.0819370000):0.1436220000	1r2f_A.pdb:0.1500090000):1.0075800000	(1mxr_A.pdb:1.8037050000	(1jk0_A.pdb:0.3035480000	(2uw2_A.pdb:0.0543750000	1w68_A.pdb:0.0088480000):0.2073590000):1.6228900000):0.3235490000):0.4863160000):0.6130750000	(((1z6o_A.pdb:1.7475420000	1otk_A.pdb:1.8721580000):2.2566100000	(((2inc_B.pdb:2.1405840000	2inp_C.pdb:0.5642580000):2.6291700000	(1mty_D.pdb:1.6090400000	3dhg_A.pdb:1.3829910000):0.6975270000):0.3414570000	1za0_A.pdb:1.7124900000):0.3734020000):0.0607022000	((2uw1_A.pdb:0.0000020000	2uw1_B.pdb:0.0091410000):0.0613725000	1afr_A.pdb:0.1500080000):1.5422600000):0.2562250000):0.2952100000	3qhb_A.pdb:1.2170310000):0.2819200000	(1lko_A.pdb:1.0763030000	1yuz_A.pdb:0.9882600000):1.8994700000):0.2156370000	((((((1lb3_A.pdb:0.0829170000	2za7_A.pdb:0.0485510000):0.2544060000	1bg7_A.pdb:0.2479250000):0.0673846000	1r03_A.pdb:0.2412040000):0.2793880000	1z6o_M.pdb:1.0764680000):0.3923070000	((((1eum_A.pdb:0.6800950000	1krq_A.pdb:0.4445560000):0.4152820000	3e6s_A.pdb:1.2441600000):0.2694590000	2jd7_A.pdb:0.2988450000):0.3237010000	1vlg_A.pdb:0.1418340000):0.4273510000):0.2356820000	1mty_B.pdb:2.4489990000):0.4753620000):0.5632690000	((((1bcf_A.pdb:0.0000010000	3e1q_A.pdb:0.0056000000):0.2542550000	2fkz_A.pdb:0.2259530000):0.3484010000	1jgc_A.pdb:0.3375850000):0.9798260000	1nfv_A.pdb:0.5307770000):0.3285380000):0.0000024263	2vzb_A.pdb:1.4777580000):0.7512340000):0.7318510000):0.2925560000):0.1942470000):0.0586080000	(1qgh_A.pdb:0.2882370000	2ux1_A.pdb:0.9635540000):0.5290000000):0.0514459000):0.1123230000	2chp_A.pdb:0.5720000000);
(1ji5_A.pdb:0.1903480000	1jig_A.pdb:0.2870360000	(((1n1q_A.pdb:0.3427510000	(1ji4_A.pdb:0.7183820000	2fjc_A.pdb:0.7259340000):0.4389670000):0.0841015000	(1qgh_A.pdb:0.5245140000	(2ux1_A.pdb:0.5411530000	(((1dps_A.pdb:0.0000020000	1jts_A.pdb:0.0000020000):0.3433200000	1o9r_A.pdb:0.2246750000):0.2856790000	(1uvh_A.pdb:0.5747350000	((1tjo_A.pdb:0.0000020000	1tk6_A.pdb:0.0000010000):0.8864050000	(((((2fzf_A.pdb:1.7817580000	(((1z6o_A.pdb:2.9565010000	1otk_A.pdb:0.6507600000):2.3387800000	1mty_B.pdb:2.4774050000):0.1234130000	((((2inc_B.pdb:1.5477310000	2inp_C.pdb:0.4599410000):1.7061700000	(1mty_D.pdb:1.4387170000	3dhg_A.pdb:0.9675770000):1.7821000000):1.4895600000	((2uw1_A.pdb:0.0000020000	2uw1_B.pdb:0.0030830000):0.0809661000	1afr_A.pdb:0.1093170000):1.2884400000):0.1903640000	1za0_A.pdb:2.5861260000):0.1497050000):0.2444360000):0.2035130000	((((1oqu_A.pdb:0.2204230000	1uzr_A.pdb:0.2254610000):0.0665003000	1r2f_A.pdb:0.2110910000):1.5081000000	(1mxr_A.pdb:1.1287170000	(1jk0_A.pdb:0.1743170000	(2uw2_A.pdb:0.0064700000	1w68_A.pdb:0.0096100000):0.2651620000):1.6412600000):0.7538920000):0.4174460000	3ee4_A.pdb:1.7252500000):0.0000023098):0.2592340000	(((((1lb3_A.pdb:0.0857590000	2za7_A.pdb:0.0327260000):0.4585670000	1bg7_A.pdb:0.1056720000):0.1075210000	1r03_A.pdb:0.3174190000):0.2589510000	1z6o_M.pdb:0.9822230000):0.4571510000	(((1eum_A.pdb:0.6578960000	1krq_A.pdb:0.5086950000):0.2960560000	3e6s_A.pdb:1.4529830000):0.0910413000	(2jd7_A.pdb:0.4797210000	1vlg_A.pdb:0.2435300000):0.2511690000):0.1416800000):0.5059100000):0.7131350000	((1lko_A.pdb:1.0597630000	1yuz_A.pdb:0.9636270000):1.4732700000	3qhb_A.pdb:1.3648940000):0.0000025104):0.3901820000	(2vzb_A.pdb:1.0528970000	((((1bcf_A.pdb:0.0000010000	3e1q_A.pdb:0.0152640000):0.3054350000	2fkz_A.pdb:0.1183070000):0.5088730000	1jgc_A.pdb:0.1800530000):0.6098430000	1nfv_A.pdb:0.5749710000):0.7793710000):0.2515070000):0.3555100000):0.6987650000):0.4591320000):0.6703180000):0.2124950000):0.2536080000):0.1270570000	2chp_A.pdb:0.6527590000):0.1587360000);
(1ji5_A.pdb:0.3449070000	(1jig_A.pdb:0.1755510000	(((1qgh_A.pdb:0.4108660000	(2ux1_A.pdb:0.4057440000	(((1dps_A.pdb:0.0059740000	1jts_A.pdb:0.0000020000):0.4081300000	1o9r_A.pdb:0.2921200000):0.4522510000	1uvh_A.pdb:1.5958590000):0.4674500000):0.2535540000):0.4262780000	(1ji4_A.pdb:0.9571560000	2fjc_A.pdb:0.9928620000):0.3629570000):0.3268720000	((1tjo_A.pdb:0.0000010000	1tk6_A.pdb:0.0000010000):1.8042800000	(((((((2fzf_A.pdb:1.6586470000	(((1z6o_A.pdb:1.2116400000	1otk_A.pdb:1.9111880000):1.9630300000	(((2inc_B.pdb:1.7237190000	2inp_C.pdb:0.3104500000):2.0328300000	(1mty_D.pdb:1.2148940000	3dhg_A.pdb:1.4850510000):2.1169200000):0.9526420000	((2uw1_A.pdb:0.0000020000	2uw1_B.pdb:0.0059060000):0.1014520000	1afr_A.pdb:0.0945360000):1.3597000000):0.2563260000):0.2324460000	1za0_A.pdb:1.7228330000):0.8431060000):0.0000021580	(1mxr_A.pdb:1.5844230000	(3ee4_A.pdb:1.4903770000	(1jk0_A.pdb:0.1017850000	(2uw2_A.pdb:0.0350340000	1w68_A.pdb:0.0092400000):0.2382810000):1.2642600000):0.3562860000):0.3523310000):0.1902550000	((1oqu_A.pdb:0.1671770000	1uzr_A.pdb:0.1445210000):0.1730460000	1r2f_A.pdb:0.0793910000):1.6052600000):0.4099090000	3qhb_A.pdb:1.1734230000):0.1136290000	((1lko_A.pdb:0.6674560000	1yuz_A.pdb:0.9252030000):1.4333000000	(((((1lb3_A.pdb:0.0641010000	2za7_A.pdb:0.1298870000):0.3385670000	(1bg7_A.pdb:0.1259350000	1r03_A.pdb:0.3657900000):0.0442021000):0.1986630000	1z6o_M.pdb:1.1556220000):0.1239880000	((1eum_A.pdb:0.5142220000	1krq_A.pdb:0.2801090000):0.6182570000	(3e6s_A.pdb:1.0521970000	(2jd7_A.pdb:0.4593860000	1vlg_A.pdb:0.2698900000):0.2020080000):0.1487490000):0.3191350000):0.0259611000	1mty_B.pdb:2.4729720000):0.6057320000):0.0844391000):0.4213470000	((((1bcf_A.pdb:0.0000020000	3e1q_A.pdb:0.0245090000):0.3194550000	2fkz_A.pdb:0.1179600000):0.4616390000	1jgc_A.pdb:0.3534370000):0.7253420000	1nfv_A.pdb:0.5575110000):0.2385700000):0.0000020327	2vzb_A.pdb:1.5504520000):0.5124100000):0.7513270000):0.0617470000):0.0558390000	(1n1q_A.pdb:0.3548480000	2chp_A.pdb:0.5695740000):0.0770173000);
(1ji5_A.pdb:0.4610980000	1jig_A.pdb:0.2045810000	((1n1q_A.pdb:0.4279520000	((((1dps_A.pdb:0.0000020000	1jts_A.pdb:0.0276070000):0.5109440000	1o9r_A.pdb:0.2833990000):0.1575960000	1uvh_A.pdb:1.4963980000):0.5151250000	((1tjo_A.pdb:0.0000010000	1tk6_A.pdb:0.0000010000):1.4155900000	(((((2fzf_A.pdb:1.3654360000	(1lko_A.pdb:0.9924970000	1yuz_A.pdb:0.6989260000):1.3285600000):0.5290400000	3qhb_A.pdb:1.1094230000):0.1178360000	(((1z6o_A.pdb:2.6017080000	1otk_A.pdb:1.2341620000):2.3124300000	(1mty_D.pdb:1.5588490000	3dhg_A.pdb:1.1990250000):1.5982200000):0.1392800000	(((((((1oqu_A.pdb:0.2204820000	1uzr_A.pdb:0.1081250000):0.0811471000	1r2f_A.pdb:0.1266640000):1.4865700000	(1mxr_A.pdb:1.4671340000	(1jk0_A.pdb:0.0856290000	(2uw2_A.pdb:0.0035450000	1w68_A.pdb:0.0237370000):0.3132080000):1.2835600000):0.7421820000):0.3052810000	3ee4_A.pdb:1.9416380000):0.2930310000	1za0_A.pdb:2.2708040000):0.4369170000	((2uw1_A.pdb:0.0000020000	2uw1_B.pdb:0.0171130000):0.1091800000	1afr_A.pdb:0.1179700000):1.0378300000):0.4735880000	((2inc_B.pdb:1.6371790000	2inp_C.pdb:0.3743690000):2.3630800000	1mty_B.pdb:2.4726000000):0.7235960000):0.0185309000):0.5086440000):0.2171730000	((((1lb3_A.pdb:0.0560600000	2za7_A.pdb:0.0852830000):0.3184930000	(1bg7_A.pdb:0.1994790000	1r03_A.pdb:0.2798040000):0.0802300000):0.5089130000	1z6o_M.pdb:1.0996860000):0.3765580000	(((1eum_A.pdb:0.5374720000	1krq_A.pdb:0.3269670000):0.3791780000	3e6s_A.pdb:1.3551300000):0.1339560000	(2jd7_A.pdb:0.4801240000	1vlg_A.pdb:0.3458090000):0.2431120000):0.1265680000):1.0524900000):0.5836090000	((2vzb_A.pdb:1.5651510000	(((1bcf_A.pdb:0.0000010000	3e1q_A.pdb:0.0174650000):0.2713030000	2fkz_A.pdb:0.1605260000):0.7028300000	1jgc_A.pdb:0.2948190000):0.6348290000):0.5137900000	1nfv_A.pdb:0.6037980000):0.4971330000):0.4728840000):0.5804150000):0.4538890000):0.0955056000	((2chp_A.pdb:0.6350060000	(1qgh_A.pdb:0.2357940000	2ux1_A.pdb:0.6067580000):0.4629260000):0.2330450000	(1ji4_A.pdb:0.7685400000	2fjc_A.pdb:0.9026930000):0.4938480000):0.1052160000):0.0949811000);
(1ji5_A.pdb:0.2365180000	(1jig_A.pdb:0.2287560000	(((1qgh_A.pdb:0.4039300000	2ux1_A.pdb:0.3504130000):0.1834030000	(((1dps_A.pdb:0.0000020000	1jts_A.pdb:0.0120770000):0.3648420000	1o9r_A.pdb:0.2848490000):0.4058130000	1uvh_A.pdb:1.1039210000):0.5291360000):0.3699460000	((1ji4_A.pdb:0.7637390000	2fjc_A.pdb:0.7598400000):0.2183230000	((1tjo_A.pdb:0.0000010000	1tk6_A.pdb:0.0000010000):1.3149100000	((((((2fzf_A.pdb:1.2893550000	(1z6o_A.pdb:2.2853060000	1otk_A.pdb:1.8965880000):0.7491200000):0.9562130000	(((((((1oqu_A.pdb:0.1889340000	1uzr_A.pdb:0.1664450000):0.2066640000	1r2f_A.pdb:0.0530900000):1.6360800000	1mxr_A.pdb:1.6166190000):0.2893700000	(1jk0_A.pdb:0.1385930000	(2uw2_A.pdb:0.0108180000	1w68_A.pdb:0.0115090000):0.2280850000):1.7294600000):0.4090820000	3ee4_A.pdb:1.9589660000):0.3410700000	1za0_A.pdb:2.0068230000):0.3457570000	(((2inc_B.pdb:0.8501040000	2inp_C.pdb:1.1682670000):2.2597100000	(1mty_D.pdb:1.4970140000	3dhg_A.pdb:1.1767360000):1.2509800000):0.9587730000	((2uw1_A.pdb:0.0000020000	2uw1_B.pdb:0.0000020000):0.0676828000	1afr_A.pdb:0.1094060000):1.1311000000):0.1923330000):0.2376100000):0.2832680000	(((((1lb3_A.pdb:0.0743780000	2za7_A.pdb:0.0561750000):0.4009510000	1bg7_A.pdb:0.0686520000):0.0359068000	1r03_A.pdb:0.2615390000):0.6100860000	1z6o_M.pdb:0.7126840000):0.4683250000	(((((1eum_A.pdb:0.4817820000	1krq_A.pdb:0.2324350000):0.3326520000	3e6s_A.pdb:1.0559600000):0.1561670000	2jd7_A.pdb:0.3536100000):0.2106900000	1vlg_A.pdb:0.2863320000):0.3221350000	1mty_B.pdb:2.2768280000):0.0000028817):0.8566940000):0.4009530000	((1lko_A.pdb:0.7997040000	1yuz_A.pdb:0.4991010000):1.1577500000	3qhb_A.pdb:1.3513330000):0.1485580000):0.1382860000	((((1bcf_A.pdb:0.0000010000	3e1q_A.pdb:0.0127510000):0.2036910000	2fkz_A.pdb:0.2710210000):0.5910840000	1jgc_A.pdb:0.2330710000):0.9195310000	1nfv_A.pdb:0.7727050000):0.4403860000):0.3235310000	2vzb_A.pdb:1.3527880000):0.4425630000):0.4719610000):0.2489910000):0.1347430000):0.0861953000	(1n1q_A.pdb:0.3199250000	2chp_A.pdb:0.6656520000):0.1087210000);
(1ji5_A.pdb:0.2204500000	((1jig_A.pdb:0.1524320000	2fjc_A.pdb:1.0219340000):0.2601330000	((2chp_A.pdb:0.3806820000	((((1dps_A.pdb:0.0000030000	1jts_A.pdb:0.0412150000):0.3743390000	1o9r_A.pdb:0.1783820000):0.6657050000	1uvh_A.pdb:0.9096000000):0.3330940000	((1tjo_A.pdb:0.0000010000	1tk6_A.pdb:0.0000010000):0.7600490000	(((((2fzf_A.pdb:1.7190760000	(((((1z6o_A.pdb:1.2932440000	1otk_A.pdb:1.4461760000):2.6031700000	(1mxr_A.pdb:1.5704400000	(1jk0_A.pdb:0.2412890000	(2uw2_A.pdb:0.0142150000	1w68_A.pdb:0.0282330000):0.1546820000):1.6298500000):0.4793610000):0.2886840000	((1oqu_A.pdb:0.1851600000	1uzr_A.pdb:0.1179900000):0.2073350000	1r2f_A.pdb:0.0638320000):1.3743500000):0.3134690000	3ee4_A.pdb:1.6327850000):0.0879583000	((((2inc_B.pdb:0.9207280000	2inp_C.pdb:1.2110920000):2.7926200000	(1mty_D.pdb:1.4659510000	3dhg_A.pdb:1.5481440000):1.7695400000):0.3092780000	1za0_A.pdb:1.5539970000):0.5093430000	((2uw1_A.pdb:0.0000020000	2uw1_B.pdb:0.0112060000):0.0333754000	1afr_A.pdb:0.1900820000):0.7967420000):0.6866200000):0.0927332000):0.5358440000	((1lko_A.pdb:0.6712190000	1yuz_A.pdb:0.7430180000):1.7314300000	3qhb_A.pdb:0.9750170000):0.4663880000):0.3663210000	((((((1lb3_A.pdb:0.1399010000	2za7_A.pdb:0.0440690000):0.3878670000	1bg7_A.pdb:0.0577130000):0.0666148000	1r03_A.pdb:0.2111560000):0.4645660000	1z6o_M.pdb:0.5981310000):0.2687280000	(((1eum_A.pdb:0.4223900000	1krq_A.pdb:0.3702250000):0.3578960000	(2jd7_A.pdb:0.3134400000	1vlg_A.pdb:0.3648880000):0.2014440000):0.1747650000	3e6s_A.pdb:1.1948790000):0.1844940000):0.0921519000	1mty_B.pdb:2.6500550000):0.8359750000):0.3196020000	2vzb_A.pdb:1.4096170000):0.0000023624	((((1bcf_A.pdb:0.0000020000	3e1q_A.pdb:0.0000030000):0.1845060000	2fkz_A.pdb:0.2759230000):0.2461680000	1jgc_A.pdb:0.4283920000):0.8583600000	1nfv_A.pdb:0.6692110000):0.3575880000):0.6732590000):0.3544310000):0.4715810000):0.2265000000	((1qgh_A.pdb:0.2010080000	2ux1_A.pdb:1.1475560000):0.4684930000	1ji4_A.pdb:0.7897880000):0.3830450000):0.1916000000):0.0716066000	1n1q_A.pdb:0.4065050000);
(1ji5_A.pdb:0.2993450000	(1jig_A.pdb:0.1504430000	((((1qgh_A.pdb:0.3870460000	2ux1_A.pdb:0.6163940000):0.2374750000	1ji4_A.pdb:0.7125400000):0.0790733000	2fjc_A.pdb:0.8415120000):0.1609720000	((((1dps_A.pdb:0.0000020000	1jts_A.pdb:0.0316980000):0.4361920000	1o9r_A.pdb:0.1205770000):0.4182400000	1uvh_A.pdb:0.8264080000):0.2553000000	((1tjo_A.pdb:0.0000010000	1tk6_A.pdb:0.0000010000):0.8843400000	((((2fzf_A.pdb:2.0189130000	((((((1lb3_A.pdb:0.0815550000	2za7_A.pdb:0.0195660000):0.5102270000	(1bg7_A.pdb:0.1031230000	1r03_A.pdb:0.2506100000):0.0501326000):0.2468730000	1z6o_M.pdb:1.0425560000):0.3798190000	1mty_B.pdb:2.1994030000):0.2720740000	(((1eum_A.pdb:0.8400520000	1krq_A.pdb:0.3303160000):0.5245940000	3e6s_A.pdb:0.8829130000):0.2911830000	(2jd7_A.pdb:0.3850460000	1vlg_A.pdb:0.3001790000):0.1928810000):0.1598080000):0.8451080000	((((1z6o_A.pdb:2.1913030000	1otk_A.pdb:1.4352520000):1.5209200000	((2inc_B.pdb:1.0365800000	2inp_C.pdb:1.1278960000):1.9770600000	(1mty_D.pdb:1.6426970000	3dhg_A.pdb:1.3766380000):0.8218700000):0.4206280000):0.0526308000	(((2uw1_A.pdb:0.0000020000	2uw1_B.pdb:0.0111840000):0.0201251000	1afr_A.pdb:0.2045650000):1.5394200000	1za0_A.pdb:2.3227090000):0.2965180000):0.5560890000	(((1oqu_A.pdb:0.2039750000	1uzr_A.pdb:0.1097890000):0.1774810000	1r2f_A.pdb:0.1616210000):1.8663700000	((1mxr_A.pdb:1.9294130000	(1jk0_A.pdb:0.0000020000	(2uw2_A.pdb:0.0198450000	1w68_A.pdb:0.0151020000):0.3646590000):1.8031800000):0.3278870000	3ee4_A.pdb:1.7083060000):0.2979990000):0.0562276000):0.2234630000):0.2199550000):0.2503700000	((1lko_A.pdb:1.4118860000	1yuz_A.pdb:0.3475220000):1.2308100000	3qhb_A.pdb:1.1564870000):0.2935200000):0.3849900000	(2vzb_A.pdb:1.2928220000	(((1bcf_A.pdb:0.0000010000	3e1q_A.pdb:0.0055640000):0.3275650000	2fkz_A.pdb:0.0733640000):0.4310890000	1jgc_A.pdb:0.3189850000):0.7227300000):0.2168780000):0.3434030000	1nfv_A.pdb:1.0555600000):0.6816780000):0.3108330000):0.5552060000):0.1152630000):0.0611377000	(1n1q_A.pdb:0.2700230000	2chp_A.pdb:0.6878680000):0.1406470000);
(1ji5_A.pdb:0.2016900000	(1jig_A.pdb:0.2190110000	((1n1q_A.pdb:0.3120250000	((1ji4_A.pdb:1.1541450000	2fjc_A.pdb:1.2382430000):0.0842381000	((((1dps_A.pdb:0.0000020000	1jts_A.pdb:0.0064020000):0.3193330000	1o9r_A.pdb:0.2446750000):0.3703440000	1uvh_A.pdb:1.1463970000):0.5935190000	((1tjo_A.pdb:0.0000010000	1tk6_A.pdb:0.0000020000):1.4356800000	((((((2fzf_A.pdb:1.8691400000	(1z6o_A.pdb:1.9805970000	1otk_A.pdb:0.9291100000):1.2372000000):0.6235810000	(((((((1oqu_A.pdb:0.1855320000	1uzr_A.pdb:0.1122670000):0.1222800000	1r2f_A.pdb:0.1227770000):1.3662900000	1mxr_A.pdb:1.2261780000):0.3524720000	(1jk0_A.pdb:0.1937040000	(2uw2_A.pdb:0.0547600000	1w68_A.pdb:0.0000030000):0.2343920000):1.4083000000):0.5191460000	3ee4_A.pdb:1.5242750000):0.5736660000	(1mty_D.pdb:1.5088030000	3dhg_A.pdb:0.8464220000):1.8174000000):0.1298750000	((2inc_B.pdb:1.1811780000	2inp_C.pdb:0.8908500000):2.9667000000	(((2uw1_A.pdb:0.0000020000	2uw1_B.pdb:0.0058460000):0.0588038000	1afr_A.pdb:0.1732970000):1.4142700000	1za0_A.pdb:2.2520800000):0.2972990000):0.2596070000):0.2050300000):0.3875240000	((((((1lb3_A.pdb:0.0693830000	2za7_A.pdb:0.1088010000):0.3042600000	(1bg7_A.pdb:0.0412570000	1r03_A.pdb:0.2774190000):0.0815961000):0.3975160000	1z6o_M.pdb:1.3732910000):0.4317470000	(2jd7_A.pdb:0.2531450000	1vlg_A.pdb:0.3994290000):0.2130690000):0.0619522000	((1eum_A.pdb:0.6303020000	1krq_A.pdb:0.3441730000):0.3983210000	3e6s_A.pdb:1.0616310000):0.2430770000):0.2251950000	1mty_B.pdb:2.8382790000):0.8520650000):0.3932770000	((1lko_A.pdb:0.8992300000	1yuz_A.pdb:0.6462330000):1.4677900000	3qhb_A.pdb:1.0485420000):0.0499555000):0.3447840000	((((1bcf_A.pdb:0.0000010000	3e1q_A.pdb:0.0000030000):0.2526710000	2fkz_A.pdb:0.1863580000):0.4253090000	1jgc_A.pdb:0.3699500000):0.7176320000	1nfv_A.pdb:0.8009040000):0.1693970000):0.4092880000	2vzb_A.pdb:1.5858180000):0.5151830000):0.4806050000):0.3791490000):0.2020500000):0.1821870000	(1qgh_A.pdb:0.4137890000	2ux1_A.pdb:0.9481440000):0.4516330000):0.0719101000):0.1295770000	2chp_A.pdb:0.6940000000);
(1ji5_A.pdb:0.1690660000	(1jig_A.pdb:0.2281760000	(1n1q_A.pdb:0.3259540000	((1qgh_A.pdb:0.3470890000	(2ux1_A.pdb:0.4729890000	(((1dps_A.pdb:0.0000030000	1jts_A.pdb:0.0499530000):0.3032480000	1o9r_A.pdb:0.3345220000):0.4855170000	1uvh_A.pdb:0.7090730000):0.3285010000):0.1581210000):0.4887750000	((1ji4_A.pdb:0.7634660000	2fjc_A.pdb:0.7544340000):0.2474720000	((1tjo_A.pdb:0.0000010000	1tk6_A.pdb:0.0000010000):1.0711100000	((((((((2fzf_A.pdb:1.5852470000	(1z6o_A.pdb:2.4034930000	1otk_A.pdb:1.4118830000):1.8966900000):0.2380580000	((((1oqu_A.pdb:0.2118560000	1uzr_A.pdb:0.1367180000):0.0318954000	1r2f_A.pdb:0.1908600000):1.3945300000	(1mxr_A.pdb:1.9997810000	(1jk0_A.pdb:0.1954390000	(2uw2_A.pdb:0.0149540000	1w68_A.pdb:0.0260940000):0.1881370000):1.4257600000):0.3869700000):0.8546080000	3ee4_A.pdb:1.8466400000):0.6135360000):0.0927934000	(((2inc_B.pdb:1.8160110000	2inp_C.pdb:0.3318110000):2.1193500000	(1mty_D.pdb:1.5666820000	3dhg_A.pdb:1.3039110000):1.0356200000):1.1379900000	(((2uw1_A.pdb:0.0000020000	2uw1_B.pdb:0.0060570000):0.0212237000	1afr_A.pdb:0.2174400000):1.1597300000	1za0_A.pdb:2.2856830000):0.2695870000):0.1839720000):0.3970030000	((((1lb3_A.pdb:0.1047010000	2za7_A.pdb:0.0933440000):0.3048900000	(1bg7_A.pdb:0.1675720000	1r03_A.pdb:0.2980840000):0.0988358000):0.3041420000	(1z6o_M.pdb:0.9331390000	(((1eum_A.pdb:0.5919500000	1krq_A.pdb:0.4157740000):0.3246270000	(2jd7_A.pdb:0.4709130000	1vlg_A.pdb:0.3070350000):0.3092810000):0.1620750000	3e6s_A.pdb:1.2666870000):0.1517330000):0.2215450000):0.1517710000	1mty_B.pdb:3.1110110000):0.9037150000):0.2677500000	(1lko_A.pdb:0.6780710000	1yuz_A.pdb:1.0194380000):1.1303200000):0.1979520000	3qhb_A.pdb:0.9194870000):0.8449260000	((((1bcf_A.pdb:0.0000010000	3e1q_A.pdb:0.0064640000):0.3078130000	2fkz_A.pdb:0.1158780000):0.4417880000	1jgc_A.pdb:0.3069730000):1.5789300000	1nfv_A.pdb:0.4126820000):0.4944130000):0.0849504000	2vzb_A.pdb:1.5419590000):0.5379370000):0.8444240000):0.2509420000):0.1608330000):0.1158350000):0.0903497000	2chp_A.pdb:0.7077970000);
(1ji5_A.pdb:0.2296740000	((1jig_A.pdb:0.1956850000	((1qgh_A.pdb:0.2073090000	2ux1_A.pdb:0.8439010000):0.3929330000	(1ji4_A.pdb:0.4995890000	2fjc_A.pdb:0.9152150000):0.5503970000):0.2812530000):0.0813346000	(1n1q_A.pdb:0.2141410000	((((1dps_A.pdb:0.0000020000	1jts_A.pdb:0.0114840000):0.5754730000	1o9r_A.pdb:0.3237000000):0.5010100000	1uvh_A.pdb:0.9084230000):0.2769010000	((1tjo_A.pdb:0.0000010000	1tk6_A.pdb:0.0000010000):0.8768990000	((((2fzf_A.pdb:2.2001440000	((((((1lb3_A.pdb:0.0796810000	2za7_A.pdb:0.0676240000):0.2302380000	(1bg7_A.pdb:0.2129380000	1r03_A.pdb:0.3017040000):0.0672712000):0.2752670000	1z6o_M.pdb:1.1562420000):0.4376490000	3e6s_A.pdb:0.9008180000):0.1381220000	((1eum_A.pdb:0.6363760000	1krq_A.pdb:0.2674110000):0.2749150000	(2jd7_A.pdb:0.3462690000	1vlg_A.pdb:0.4427070000):0.1705120000):0.2985740000):0.8909780000	((((((1z6o_A.pdb:1.4489040000	1otk_A.pdb:2.2332970000):2.2427300000	((2inc_B.pdb:1.6847460000	2inp_C.pdb:0.5845890000):1.6601300000	1mty_B.pdb:3.0912780000):0.6142990000):0.7965670000	((2uw1_A.pdb:0.0000020000	2uw1_B.pdb:0.0059160000):0.0922718000	1afr_A.pdb:0.0863810000):0.6880520000):0.6095540000	1za0_A.pdb:1.3664520000):0.3606580000	(1mty_D.pdb:1.6327300000	3dhg_A.pdb:0.8956030000):2.7498200000):0.0000027275	(((((1oqu_A.pdb:0.1735420000	1uzr_A.pdb:0.1524730000):0.1110160000	1r2f_A.pdb:0.1574120000):1.4257300000	(1jk0_A.pdb:0.2267080000	(2uw2_A.pdb:0.0286370000	1w68_A.pdb:0.0078560000):0.1916500000):1.9451200000):0.4275280000	1mxr_A.pdb:1.7172130000):0.4463690000	3ee4_A.pdb:2.2093510000):0.1751920000):0.3792950000):0.1268980000):0.3486740000	((1lko_A.pdb:0.7835510000	1yuz_A.pdb:0.7579430000):1.5101400000	3qhb_A.pdb:0.8001410000):0.2702220000):0.6180100000	2vzb_A.pdb:1.5703050000):0.0650103000	((((1bcf_A.pdb:0.0000010000	3e1q_A.pdb:0.0166960000):0.2316130000	2fkz_A.pdb:0.1737900000):0.3235890000	1jgc_A.pdb:0.3507090000):0.9798220000	1nfv_A.pdb:0.3099610000):0.5239680000):0.6253240000):0.3457080000):0.6857470000):0.1742640000):0.0608966000	2chp_A.pdb:0.5411510000);
(1ji5_A.pdb:0.2824880000	(1jig_A.pdb:0.1548870000	(((1qgh_A.pdb:0.3875950000	2ux1_A.pdb:0.7192930000):0.2043700000	(((1dps_A.pdb:0.0000020000	1jts_A.pdb:0.0122750000):0.5087580000	1o9r_A.pdb:0.3204760000):0.4676670000	1uvh_A.pdb:0.8292610000):0.6531030000):0.3435320000	((1ji4_A.pdb:0.7585600000	2fjc_A.pdb:0.6799550000):0.1422750000	((1tjo_A.pdb:0.0000010000	1tk6_A.pdb:0.0000010000):1.1915300000	(((((((2fzf_A.pdb:2.0597910000	(1z6o_A.pdb:1.7545730000	1otk_A.pdb:1.1356600000):1.0573500000):0.9840970000	(((((1lb3_A.pdb:0.0471390000	2za7_A.pdb:0.0972490000):0.3195620000	(1bg7_A.pdb:0.1348400000	1r03_A.pdb:0.3354160000):0.0488721000):0.4860930000	1z6o_M.pdb:0.9250520000):0.6531830000	((((1eum_A.pdb:0.6338000000	1krq_A.pdb:0.4596090000):0.3637440000	3e6s_A.pdb:1.0192140000):0.2826930000	2jd7_A.pdb:0.2970470000):0.2303770000	1vlg_A.pdb:0.1997320000):0.2421590000):0.3182140000	1mty_B.pdb:2.5522980000):0.6273040000):0.1752680000	(((((1oqu_A.pdb:0.1736180000	1uzr_A.pdb:0.1211250000):0.2124580000	1r2f_A.pdb:0.0842490000):1.1654100000	((1mxr_A.pdb:1.1668010000	(1jk0_A.pdb:0.1281640000	(2uw2_A.pdb:0.0182170000	1w68_A.pdb:0.0057490000):0.2473470000):1.0707700000):0.3125360000	(3ee4_A.pdb:1.1485440000	1za0_A.pdb:2.2099310000):0.2470410000):0.5465550000):0.4598950000	((2uw1_A.pdb:0.0000020000	2uw1_B.pdb:0.0112940000):0.0639839000	1afr_A.pdb:0.1480240000):1.4844100000):0.3334940000	((2inc_B.pdb:1.3734030000	2inp_C.pdb:1.0054720000):2.4832100000	(1mty_D.pdb:1.7976250000	3dhg_A.pdb:1.1693800000):1.1255200000):0.7340410000):0.3585330000):0.4057430000	(1lko_A.pdb:1.1738310000	1yuz_A.pdb:0.6959120000):1.3417000000):0.0000022885	3qhb_A.pdb:1.7057720000):0.4675950000	(2vzb_A.pdb:1.5692050000	(((1bcf_A.pdb:0.0000010000	3e1q_A.pdb:0.0062220000):0.3370700000	2fkz_A.pdb:0.1359790000):0.4247790000	1jgc_A.pdb:0.2928040000):0.3712080000):0.3013770000):0.4628990000	1nfv_A.pdb:0.7001870000):0.7054310000):0.2667330000):0.2201750000):0.0219846000):0.0931513000	(1n1q_A.pdb:0.2710670000	2chp_A.pdb:0.7727210000):0.0584919000);
(1ji5_A.pdb:0.3708560000	(1jig_A.pdb:0.1930350000	(((1qgh_A.pdb:0.5302840000	2ux1_A.pdb:0.6673460000):0.1584570000	(1ji4_A.pdb:0.9242730000	2fjc_A.pdb:0.8662040000):0.2824540000):0.3124700000	((((1dps_A.pdb:0.0000020000	1jts_A.pdb:0.0210790000):0.4560940000	1o9r_A.pdb:0.2740200000):0.7312350000	1uvh_A.pdb:1.1022650000):0.3913930000	((1tjo_A.pdb:0.0000010000	1tk6_A.pdb:0.0000010000):0.7030560000	(((((2fzf_A.pdb:1.7562260000	(1lko_A.pdb:0.6598450000	1yuz_A.pdb:1.2112850000):0.9793700000):0.4564890000	(3qhb_A.pdb:0.7483540000	(((1z6o_A.pdb:2.0118080000	1otk_A.pdb:1.5590020000):2.1889400000	((2inc_B.pdb:0.8657570000	2inp_C.pdb:1.3220800000):2.7159900000	(1mty_D.pdb:1.0889930000	3dhg_A.pdb:1.3533150000):1.5206000000):0.3453630000):0.1699550000	(((((1oqu_A.pdb:0.1918790000	1uzr_A.pdb:0.1459820000):0.0000027294	1r2f_A.pdb:0.2559340000):2.1470200000	((1mxr_A.pdb:1.6158100000	3ee4_A.pdb:1.9411450000):0.5535100000	(1jk0_A.pdb:0.0722080000	(2uw2_A.pdb:0.0324770000	1w68_A.pdb:0.0159840000):0.3140990000):1.2886300000):0.7727370000):0.3576260000	1za0_A.pdb:1.8387860000):0.4862220000	((2uw1_A.pdb:0.0000020000	2uw1_B.pdb:0.0030630000):0.0261308000	1afr_A.pdb:0.1739340000):1.0639000000):0.2968080000):0.3741410000):0.0710828000):0.8081300000	((((((1lb3_A.pdb:0.1051880000	2za7_A.pdb:0.0800440000):0.3486900000	1bg7_A.pdb:0.1239660000):0.0463401000	1r03_A.pdb:0.3142710000):0.5079040000	1z6o_M.pdb:0.8790700000):0.2355590000	((((1eum_A.pdb:0.5608440000	1krq_A.pdb:0.4421260000):0.2519310000	3e6s_A.pdb:1.1050780000):0.3432440000	2jd7_A.pdb:0.2132610000):0.3669030000	1vlg_A.pdb:0.2750580000):0.3689690000):0.0000024306	1mty_B.pdb:2.8233450000):0.6141790000):0.1819300000	((((1bcf_A.pdb:0.0000020000	3e1q_A.pdb:0.0000030000):0.3058310000	2fkz_A.pdb:0.1844180000):0.2658890000	1jgc_A.pdb:0.4493920000):0.7078810000	1nfv_A.pdb:0.8569570000):0.2986570000):0.2743180000	2vzb_A.pdb:1.3536420000):0.7255360000):0.5449380000):0.4216900000):0.1277900000):0.1372680000	(1n1q_A.pdb:0.5391090000	2chp_A.pdb:0.5818310000):0.1754660000);
(1ji5_A.pdb:0.3024110000	(1jig_A.pdb:0.1897980000	(1n1q_A.pdb:0.2301620000	(((1qgh_A.pdb:0.3399850000	2ux1_A.pdb:0.5156510000):0.3621780000	(1ji4_A.pdb:0.8480240000	2fjc_A.pdb:0.9928570000):0.2449290000):0.1014230000	((((1dps_A.pdb:0.0025680000	1jts_A.pdb:0.0169070000):0.4057390000	1o9r_A.pdb:0.2933510000):0.3705630000	1uvh_A.pdb:1.0478260000):0.5571200000	((1tjo_A.pdb:0.0000010000	1tk6_A.pdb:0.0000010000):1.4333900000	((((((2fzf_A.pdb:1.5207740000	(1z6o_A.pdb:2.5524120000	1otk_A.pdb:1.3482040000):1.5937000000):0.7365910000	((((((1oqu_A.pdb:0.1889460000	1uzr_A.pdb:0.1023990000):0.0850648000	1r2f_A.pdb:0.1655330000):1.1460600000	((1mxr_A.pdb:1.2670370000	3ee4_A.pdb:1.8108990000):0.3989090000	(1jk0_A.pdb:0.2199310000	(2uw2_A.pdb:0.0157760000	1w68_A.pdb:0.0125130000):0.1526070000):1.1950200000):1.0353600000):0.6538570000	1za0_A.pdb:1.8641330000):0.3105960000	((2uw1_A.pdb:0.0000020000	2uw1_B.pdb:0.0087240000):0.0607233000	1afr_A.pdb:0.1962280000):1.7335500000):0.3023370000	((2inc_B.pdb:1.0588430000	2inp_C.pdb:1.1485620000):4.0480100000	(1mty_D.pdb:1.7023200000	3dhg_A.pdb:1.1267240000):1.6857200000):0.2049310000):0.1722680000):0.2014640000	((((((1lb3_A.pdb:0.0854180000	2za7_A.pdb:0.0750900000):0.2881300000	1bg7_A.pdb:0.1479910000):0.0052252800	1r03_A.pdb:0.2977130000):0.5569200000	1z6o_M.pdb:1.0894690000):0.1099020000	((((1eum_A.pdb:0.6027240000	1krq_A.pdb:0.3560380000):0.5996760000	3e6s_A.pdb:1.1631840000):0.3387740000	2jd7_A.pdb:0.4437690000):0.2228740000	1vlg_A.pdb:0.1583510000):0.4003960000):0.3465380000	1mty_B.pdb:3.1407570000):0.7017090000):0.2594470000	((1lko_A.pdb:0.7556970000	1yuz_A.pdb:0.9594720000):1.3640200000	3qhb_A.pdb:1.4376620000):0.2594270000):0.2946070000	(2vzb_A.pdb:1.6227860000	(((1bcf_A.pdb:0.0000020000	3e1q_A.pdb:0.0126980000):0.2178130000	2fkz_A.pdb:0.2709380000):0.8123010000	1jgc_A.pdb:0.5146900000):0.7092780000):0.2833020000):0.2793960000	1nfv_A.pdb:1.4299870000):0.3161230000):0.3776880000):0.1795190000):0.0864201000):0.1739350000):0.1067280000	2chp_A.pdb:0.6831840000);
(1ji5_A.pdb:0.3817290000	1jig_A.pdb:0.2368700000	((1n1q_A.pdb:0.3719830000	2chp_A.pdb:0.6726010000):0.1038690000	(((1qgh_A.pdb:0.4700030000	2ux1_A.pdb:0.9193340000):0.2936560000	(((((1dps_A.pdb:0.0000020000	1jts_A.pdb:0.0362760000):0.4134620000	1o9r_A.pdb:0.1512520000):0.6418460000	1uvh_A.pdb:1.0716480000):0.2942210000	(1tjo_A.pdb:0.0000010000	1tk6_A.pdb:0.0000010000):1.5444000000):0.4317710000	((((2fzf_A.pdb:1.5918900000	((((((((1lb3_A.pdb:0.0758200000	2za7_A.pdb:0.1067780000):0.4063800000	1bg7_A.pdb:0.0994780000):0.0574648000	1r03_A.pdb:0.4268260000):0.3789310000	1z6o_M.pdb:0.9179230000):0.6257700000	((((1eum_A.pdb:0.7113810000	1krq_A.pdb:0.4163770000):0.4741500000	3e6s_A.pdb:1.4965290000):0.0867687000	2jd7_A.pdb:0.3308230000):0.3372220000	1vlg_A.pdb:0.2048840000):0.4959410000):0.2278440000	1mty_B.pdb:2.1689510000):0.7764460000	(((1oqu_A.pdb:0.2360770000	1uzr_A.pdb:0.1508510000):0.0810173000	1r2f_A.pdb:0.1670710000):2.0403900000	((1mxr_A.pdb:1.2216770000	(1jk0_A.pdb:0.1648210000	(2uw2_A.pdb:0.0237900000	1w68_A.pdb:0.0293140000):0.2125580000):1.7913400000):0.6271600000	3ee4_A.pdb:1.4471260000):1.2584600000):0.3612390000):0.1932340000	(((1z6o_A.pdb:1.8373490000	1otk_A.pdb:0.9662460000):1.6112000000	1za0_A.pdb:2.3356660000):0.3060820000	(((2inc_B.pdb:0.9757980000	2inp_C.pdb:0.7691360000):1.7644500000	(1mty_D.pdb:1.6316180000	3dhg_A.pdb:1.1911780000):1.5075600000):1.0417500000	((2uw1_A.pdb:0.0000020000	1afr_A.pdb:0.1591510000):0.0021284800	2uw1_B.pdb:0.0012010000):0.8280880000):0.2982540000):0.5621570000):0.1136540000):0.3467330000	((1lko_A.pdb:0.7405000000	1yuz_A.pdb:0.8311900000):1.3545100000	3qhb_A.pdb:1.1588060000):0.2576180000):0.5904180000	2vzb_A.pdb:1.6000210000):0.3486830000	((((1bcf_A.pdb:0.0000010000	3e1q_A.pdb:0.0000030000):0.3923690000	2fkz_A.pdb:0.1596890000):0.5500980000	1jgc_A.pdb:0.3406050000):0.3810600000	1nfv_A.pdb:1.1831230000):0.3884970000):1.1956500000):0.1124200000):0.1315440000	(1ji4_A.pdb:0.8003140000	2fjc_A.pdb:0.9946970000):0.5081460000):0.1720940000):0.1889830000);
(1ji5_A.pdb:0.2614910000	(1jig_A.pdb:0.2047040000	(((1qgh_A.pdb:0.5485580000	2ux1_A.pdb:0.6046510000):0.3076900000	(1ji4_A.pdb:0.7248880000	2fjc_A.pdb:0.8162490000):0.1793500000):0.1591740000	((((1dps_A.pdb:0.0051940000	1jts_A.pdb:0.0000020000):0.4132830000	1o9r_A.pdb:0.1837890000):0.5535670000	1uvh_A.pdb:0.8197740000):0.4580560000	((1tjo_A.pdb:0.0000010000	1tk6_A.pdb:0.0000010000):1.0053400000	(((((2fzf_A.pdb:1.5357460000	(((((1z6o_A.pdb:1.2936960000	1otk_A.pdb:1.9153640000):2.5348100000	((2inc_B.pdb:1.2575180000	2inp_C.pdb:1.0749500000):2.6426500000	(1mty_D.pdb:1.2746480000	3dhg_A.pdb:1.3826320000):1.5211800000):0.5390660000):0.0566648000	((2uw1_A.pdb:0.0000020000	2uw1_B.pdb:0.0094450000):0.0546299000	1afr_A.pdb:0.1216090000):1.1874000000):0.2178620000	1za0_A.pdb:2.3602770000):0.5947180000	(((1oqu_A.pdb:0.2114990000	1r2f_A.pdb:0.3009120000):0.0160755000	1uzr_A.pdb:0.1065590000):1.8112700000	((1mxr_A.pdb:1.0641250000	(1jk0_A.pdb:0.1764080000	(2uw2_A.pdb:0.0332190000	1w68_A.pdb:0.0167460000):0.2068050000):2.2163900000):0.3618550000	3ee4_A.pdb:1.7684000000):0.4274490000):0.5766770000):0.0990565000):0.3771890000	((1lko_A.pdb:0.5545890000	1yuz_A.pdb:0.8217760000):1.4912300000	3qhb_A.pdb:1.4994330000):0.2101260000):0.3494700000	(((((1lb3_A.pdb:0.0300910000	2za7_A.pdb:0.0601640000):0.2859840000	(1bg7_A.pdb:0.1491930000	1r03_A.pdb:0.2659730000):0.0753822000):0.2657170000	1z6o_M.pdb:0.9670610000):0.2522830000	(((1eum_A.pdb:0.5509070000	1krq_A.pdb:0.4614790000):0.3614960000	(2jd7_A.pdb:0.2783590000	1vlg_A.pdb:0.3451780000):0.1956650000):0.2414060000	3e6s_A.pdb:1.1025100000):0.0890000000):0.0668446000	1mty_B.pdb:2.9830610000):0.5584400000):0.4395550000	((((1bcf_A.pdb:0.0000010000	3e1q_A.pdb:0.0135120000):0.2744720000	2fkz_A.pdb:0.2221990000):0.3075400000	1jgc_A.pdb:0.3116500000):0.6055380000	1nfv_A.pdb:0.9089480000):0.5110820000):0.0718190000	2vzb_A.pdb:1.0725310000):0.6894200000):0.2892480000):0.4081920000):0.0870422000):0.0704658000	(1n1q_A.pdb:0.3342990000	2chp_A.pdb:0.6232060000):0.1076550000);
(1ji5_A.pdb:0.2560790000	(1jig_A.pdb:0.1063420000	(((1qgh_A.pdb:0.4023690000	2ux1_A.pdb:0.7439750000):0.3376760000	(1ji4_A.pdb:0.7654680000	2fjc_A.pdb:0.6687690000):0.3288910000):0.1505530000	((((1dps_A.pdb:0.0000020000	1jts_A.pdb:0.0277800000):0.5157680000	1o9r_A.pdb:0.3410820000):0.3098470000	1uvh_A.pdb:0.7646190000):0.3095730000	((1tjo_A.pdb:0.0000010000	1tk6_A.pdb:0.0000010000):1.2381500000	(((2fzf_A.pdb:2.6861820000	((((1z6o_A.pdb:1.4868790000	1otk_A.pdb:1.9267450000):2.1759300000	(((2inc_B.pdb:0.9418650000	2inp_C.pdb:1.3484350000):3.1615000000	((2uw1_A.pdb:0.0000020000	2uw1_B.pdb:0.0056950000):0.0152860000	1afr_A.pdb:0.1887490000):0.9699760000):0.2995020000	1za0_A.pdb:1.9713360000):0.2781950000):0.2405660000	(((((1oqu_A.pdb:0.2211370000	1uzr_A.pdb:0.1105060000):0.1939330000	1r2f_A.pdb:0.1384380000):1.7457300000	(1jk0_A.pdb:0.0755750000	(2uw2_A.pdb:0.0085890000	1w68_A.pdb:0.0296640000):0.2779800000):1.4191100000):0.2894790000	1mxr_A.pdb:1.4191160000):0.3476960000	3ee4_A.pdb:1.7066310000):0.7762440000):0.0738971000	(1mty_D.pdb:1.4289210000	3dhg_A.pdb:1.4674520000):1.8968600000):0.1401500000):0.5675580000	((1lko_A.pdb:0.7576350000	1yuz_A.pdb:0.7987050000):1.5355400000	3qhb_A.pdb:1.0536590000):0.0772220000):0.5811530000	((2vzb_A.pdb:1.9057530000	((((1bcf_A.pdb:0.0000020000	3e1q_A.pdb:0.0055400000):0.3030020000	2fkz_A.pdb:0.1662550000):0.2741670000	1jgc_A.pdb:0.4288870000):0.7624130000	1nfv_A.pdb:0.9696970000):0.2623420000):0.1371650000	((((((1lb3_A.pdb:0.0803400000	2za7_A.pdb:0.0773350000):0.4310550000	1bg7_A.pdb:0.1171740000):0.0516422000	1r03_A.pdb:0.3412540000):0.3749040000	1z6o_M.pdb:0.9224790000):0.2358860000	(((1eum_A.pdb:0.6702050000	1krq_A.pdb:0.4380620000):0.3816490000	(2jd7_A.pdb:0.3856930000	1vlg_A.pdb:0.3320830000):0.2834660000):0.2150210000	3e6s_A.pdb:1.3500570000):0.3457930000):0.3661340000	1mty_B.pdb:3.1379810000):0.8326570000):0.0864201000):0.6120900000):0.2373790000):0.5830710000):0.0707305000):0.1235510000	(1n1q_A.pdb:0.3388830000	2chp_A.pdb:0.6301460000):0.0518931000);
(1ji5_A.pdb:0.2782420000	1jig_A.pdb:0.1915930000	((1n1q_A.pdb:0.1785600000	2chp_A.pdb:0.7338830000):0.1057540000	(((1qgh_A.pdb:0.4328750000	(2ux1_A.pdb:0.2685230000	(((1dps_A.pdb:0.0000020000	1jts_A.pdb:0.0205130000):0.1528090000	1o9r_A.pdb:0.3091390000):0.3242810000	(1uvh_A.pdb:0.5233140000	(1tjo_A.pdb:0.0000010000	1tk6_A.pdb:0.0000010000):1.7774600000):0.4156980000):0.7375310000):0.2388880000):0.3577910000	(1ji4_A.pdb:0.8885220000	2fjc_A.pdb:1.2064330000):0.1160250000):0.1597730000	((((((2fzf_A.pdb:1.3250010000	(1z6o_A.pdb:2.2796600000	1otk_A.pdb:1.1807270000):2.0211200000):0.6400490000	((((2inc_B.pdb:1.1820300000	2inp_C.pdb:0.9126540000):1.8784200000	(1mty_D.pdb:1.8562050000	3dhg_A.pdb:1.0956950000):1.3713700000):0.9549300000	((2uw1_A.pdb:0.0000020000	2uw1_B.pdb:0.0059110000):0.0835186000	1afr_A.pdb:0.1450030000):1.0413900000):0.2310220000	1za0_A.pdb:1.7852020000):0.0000023978):0.2417770000	(((((1oqu_A.pdb:0.1723250000	1uzr_A.pdb:0.1146640000):0.1297710000	1r2f_A.pdb:0.1643960000):1.1459700000	1mxr_A.pdb:1.2451800000):0.2927850000	(1jk0_A.pdb:0.1980510000	(2uw2_A.pdb:0.0353510000	1w68_A.pdb:0.0148440000):0.2318730000):1.5752400000):0.8046970000	3ee4_A.pdb:1.5653410000):0.5761040000):0.2003460000	((((1lb3_A.pdb:0.0204550000	2za7_A.pdb:0.1272730000):0.4465630000	(1bg7_A.pdb:0.1670140000	1r03_A.pdb:0.2993640000):0.0903667000):0.4120800000	(1z6o_M.pdb:0.7065490000	((((1eum_A.pdb:0.5390870000	1krq_A.pdb:0.3539450000):0.3262360000	3e6s_A.pdb:0.9452590000):0.2879210000	2jd7_A.pdb:0.2860920000):0.1647200000	1vlg_A.pdb:0.2335600000):0.3234370000):0.1112340000):0.1236840000	1mty_B.pdb:3.0498750000):0.9805790000):0.2276190000	((1lko_A.pdb:0.7782260000	1yuz_A.pdb:0.8421970000):1.2964200000	3qhb_A.pdb:1.4071690000):0.1629270000):0.4072870000	(2vzb_A.pdb:1.3395820000	((((1bcf_A.pdb:0.0000020000	3e1q_A.pdb:0.0126650000):0.3319610000	2fkz_A.pdb:0.1415330000):0.4932050000	1jgc_A.pdb:0.3849100000):0.9573780000	1nfv_A.pdb:0.4323120000):0.4095350000):0.0390063000):1.1325700000):0.0550615000):0.0978397000);
(1ji5_A.pdb:0.3214270000	(1jig_A.pdb:0.2037450000	(((1qgh_A.pdb:0.6490250000	2ux1_A.pdb:0.5865900000):0.3074200000	(1ji4_A.pdb:0.7052800000	2fjc_A.pdb:1.0559300000):0.2414660000):0.2942560000	((((1dps_A.pdb:0.0000020000	1jts_A.pdb:0.0066670000):0.6476640000	1o9r_A.pdb:0.1809370000):0.6379920000	1uvh_A.pdb:0.9893890000):0.3452690000	((1tjo_A.pdb:0.0000010000	1tk6_A.pdb:0.0000010000):1.5496100000	((((((2fzf_A.pdb:1.9295730000	(((1z6o_A.pdb:2.0941650000	1otk_A.pdb:1.0051040000):2.2427200000	(((1oqu_A.pdb:0.1994240000	1uzr_A.pdb:0.1310930000):0.0895934000	1r2f_A.pdb:0.1946040000):1.6910800000	((1mxr_A.pdb:1.0891570000	3ee4_A.pdb:1.7904680000):0.4027590000	(1jk0_A.pdb:0.1760860000	(2uw2_A.pdb:0.0224000000	1w68_A.pdb:0.0081900000):0.2520090000):1.6249000000):0.4920140000):0.5662260000):0.2747410000	((((2inc_B.pdb:1.1481100000	2inp_C.pdb:1.1537770000):1.3987700000	(1mty_D.pdb:1.4554790000	3dhg_A.pdb:1.1875730000):1.1413100000):1.3181100000	((2uw1_A.pdb:0.0000020000	2uw1_B.pdb:0.0113450000):0.0554650000	1afr_A.pdb:0.1277040000):1.5047000000):0.1388250000	1za0_A.pdb:1.9224010000):0.5290710000):0.0177692000):0.3590520000	3qhb_A.pdb:1.2388710000):0.3507550000	(1lko_A.pdb:0.9731860000	1yuz_A.pdb:0.7320700000):1.3499200000):0.4237860000	((((((1lb3_A.pdb:0.0485270000	2za7_A.pdb:0.0452100000):0.5156090000	1bg7_A.pdb:0.1739250000):0.0599793000	1r03_A.pdb:0.1603890000):0.3892380000	1z6o_M.pdb:0.9707400000):0.2376750000	((1eum_A.pdb:0.5960790000	1krq_A.pdb:0.1838190000):0.4610690000	(3e6s_A.pdb:1.6627740000	(2jd7_A.pdb:0.2896820000	1vlg_A.pdb:0.3943880000):0.1626600000):0.1200080000):0.3827450000):0.0000023960	1mty_B.pdb:2.6061870000):0.8208120000):0.1883560000	((((1bcf_A.pdb:0.0000020000	3e1q_A.pdb:0.0072900000):0.4291930000	2fkz_A.pdb:0.1655930000):0.4014490000	1jgc_A.pdb:0.4243840000):0.7278640000	1nfv_A.pdb:1.1025350000):0.4056340000):0.0000020890	2vzb_A.pdb:1.5223660000):0.6741080000):0.2454620000):0.3795520000):0.1362620000):0.0874453000	(1n1q_A.pdb:0.4501810000	2chp_A.pdb:0.7834170000):0.1840010000);
(1ji5_A.pdb:0.3337110000	(1jig_A.pdb:0.2096310000	(((1qgh_A.pdb:0.3932900000	2ux1_A.pdb:0.7792980000):0.5106690000	(1ji4_A.pdb:1.0368870000	2fjc_A.pdb:1.0080740000):0.5168220000):0.3035540000	((((1dps_A.pdb:0.0000020000	1jts_A.pdb:0.0067180000):0.3912670000	1o9r_A.pdb:0.2165600000):0.6475640000	1uvh_A.pdb:1.0471830000):0.2423090000	((1tjo_A.pdb:0.0000010000	1tk6_A.pdb:0.0000010000):0.7873530000	(((((((2fzf_A.pdb:1.2641630000	((1lko_A.pdb:0.7747020000	1yuz_A.pdb:0.7543140000):0.9923690000	3qhb_A.pdb:1.0092560000):0.4165920000):0.1478820000	((((1z6o_A.pdb:1.3127470000	1otk_A.pdb:1.5209460000):1.9091100000	(((2uw1_A.pdb:0.0000020000	2uw1_B.pdb:0.0058680000):0.0539782000	1afr_A.pdb:0.1657280000):1.1108400000	1za0_A.pdb:2.1648520000):0.3307930000):0.0000025583	((2inc_B.pdb:1.3492030000	2inp_C.pdb:1.1004250000):2.0106700000	1mty_B.pdb:1.1347270000):1.2014800000):0.3159690000	(1mty_D.pdb:1.2657020000	3dhg_A.pdb:1.3241800000):1.9419800000):0.0773886000):0.2156500000	((1mxr_A.pdb:1.5657950000	(1jk0_A.pdb:0.1869170000	(2uw2_A.pdb:0.0231750000	1w68_A.pdb:0.0125860000):0.2592220000):1.6932800000):0.2718910000	3ee4_A.pdb:2.0785230000):0.4902200000):0.1399100000	((1oqu_A.pdb:0.2489150000	1uzr_A.pdb:0.0964710000):0.1916050000	1r2f_A.pdb:0.0723040000):1.5232800000):0.3123870000	(((((1lb3_A.pdb:0.1114380000	2za7_A.pdb:0.0507930000):0.6073360000	1bg7_A.pdb:0.0580550000):0.1329630000	1r03_A.pdb:0.1736460000):0.5244960000	1z6o_M.pdb:0.7357670000):0.4041920000	((((1eum_A.pdb:0.4572930000	1krq_A.pdb:0.4053650000):0.5338400000	3e6s_A.pdb:1.0303160000):0.2147270000	2jd7_A.pdb:0.4213110000):0.3130220000	1vlg_A.pdb:0.1369510000):0.1964580000):0.8077680000):0.6555700000	((((1bcf_A.pdb:0.0000020000	3e1q_A.pdb:0.0136570000):0.4164800000	2fkz_A.pdb:0.1882210000):0.2338850000	1jgc_A.pdb:0.4703470000):0.7411580000	1nfv_A.pdb:0.7226420000):0.5152290000):0.0000027236	2vzb_A.pdb:1.6539170000):0.3744690000):0.3649430000):0.8197360000):0.0000020792):0.0929226000	(1n1q_A.pdb:0.3179920000	2chp_A.pdb:0.7775330000):0.1513880000);
(1ji5_A.pdb:0.2066580000	((1jig_A.pdb:0.1017290000	(((1qgh_A.pdb:0.3409700000	2ux1_A.pdb:0.7942850000):0.3122670000	((((1dps_A.pdb:0.0062630000	1jts_A.pdb:0.0000030000):0.6985300000	1o9r_A.pdb:0.1952500000):0.7184280000	(1uvh_A.pdb:0.9606240000	(1tjo_A.pdb:0.0000010000	1tk6_A.pdb:0.0000010000):1.1490500000):0.2101940000):0.1732880000	(((((2fzf_A.pdb:2.1521840000	(1lko_A.pdb:1.1472140000	1yuz_A.pdb:0.8071240000):1.2433500000):0.3089180000	(3qhb_A.pdb:1.4656220000	((((1z6o_A.pdb:1.6441410000	1otk_A.pdb:2.2367340000):0.8698270000	(2inc_B.pdb:0.6285340000	2inp_C.pdb:1.1008290000):3.7967700000):0.2707010000	(1mty_D.pdb:1.3437410000	3dhg_A.pdb:1.5881420000):1.1457400000):0.5866640000	(((((1oqu_A.pdb:0.2285220000	1uzr_A.pdb:0.1985720000):0.1329130000	1r2f_A.pdb:0.2045870000):1.7545700000	((1mxr_A.pdb:1.3078610000	(1jk0_A.pdb:0.1581410000	(2uw2_A.pdb:0.0301080000	1w68_A.pdb:0.0079620000):0.1789760000):1.1420100000):0.4698170000	3ee4_A.pdb:1.3779010000):0.4595030000):0.4224380000	1za0_A.pdb:2.0827340000):0.0616392000	((2uw1_A.pdb:0.0000020000	2uw1_B.pdb:0.0117660000):0.0749424000	1afr_A.pdb:0.1156630000):1.7426500000):0.3229550000):0.1093390000):0.0921410000):0.4187000000	(((((1lb3_A.pdb:0.0752710000	2za7_A.pdb:0.0921420000):0.2118920000	(1bg7_A.pdb:0.0861510000	1r03_A.pdb:0.3906870000):0.1212780000):0.3935190000	1z6o_M.pdb:1.4740550000):0.1005590000	(((1eum_A.pdb:0.5420140000	1krq_A.pdb:0.4224980000):0.3121550000	(2jd7_A.pdb:0.3024170000	1vlg_A.pdb:0.5411060000):0.1642810000):0.4400500000	3e6s_A.pdb:1.2476180000):0.2568690000):0.2079900000	1mty_B.pdb:3.1691020000):1.0963600000):0.1590740000	((((1bcf_A.pdb:0.0000020000	3e1q_A.pdb:0.0064520000):0.2277330000	2fkz_A.pdb:0.1943580000):0.2923420000	1jgc_A.pdb:0.4926200000):0.5975230000	1nfv_A.pdb:0.8592000000):0.3459930000):0.0000027218	2vzb_A.pdb:1.7254370000):0.4916510000):0.3565620000):0.1418770000	(1ji4_A.pdb:1.1135310000	2fjc_A.pdb:0.8775610000):0.4416360000):0.0956024000):0.0955435000	1n1q_A.pdb:0.3894130000):0.1463260000	2chp_A.pdb:0.7548870000);
(1ji5_A.pdb:0.1994280000	((1jig_A.pdb:0.2845650000	((1qgh_A.pdb:0.3700460000	(2ux1_A.pdb:0.4273420000	(((1dps_A.pdb:0.0000030000	1jts_A.pdb:0.0399830000):0.4932770000	1o9r_A.pdb:0.3574210000):0.3396170000	1uvh_A.pdb:1.1798450000):0.6791720000):0.3522400000):0.2605320000	((1ji4_A.pdb:0.8221450000	((1tjo_A.pdb:0.0000010000	1tk6_A.pdb:0.0000010000):1.4669700000	(((((2fzf_A.pdb:0.5798990000	(1z6o_A.pdb:1.7158340000	1otk_A.pdb:1.9226210000):1.4560300000):0.7469020000	(1lko_A.pdb:0.4692350000	1yuz_A.pdb:1.1505400000):1.8124200000):0.1609670000	3qhb_A.pdb:1.0828830000):0.4153660000	((((((1lb3_A.pdb:0.0482200000	2za7_A.pdb:0.1186710000):0.2962980000	(1bg7_A.pdb:0.0900540000	1r03_A.pdb:0.3308890000):0.0601966000):0.2219300000	1z6o_M.pdb:0.7747120000):0.2106370000	((((1eum_A.pdb:0.4859930000	1krq_A.pdb:0.4174050000):0.3501650000	2jd7_A.pdb:0.3100260000):0.2180770000	1vlg_A.pdb:0.3372140000):0.2691010000	3e6s_A.pdb:1.1320490000):0.1681480000):0.2339740000	1mty_B.pdb:2.5304570000):0.3166690000	((((((1oqu_A.pdb:0.2297700000	1uzr_A.pdb:0.1416100000):0.0779018000	1r2f_A.pdb:0.2247040000):1.6326700000	(1jk0_A.pdb:0.2190530000	(2uw2_A.pdb:0.0166810000	1w68_A.pdb:0.0145150000):0.1498770000):1.5481100000):0.4508330000	1mxr_A.pdb:1.2615310000):0.3815800000	3ee4_A.pdb:1.6611060000):0.3324580000	((((2inc_B.pdb:1.3115850000	2inp_C.pdb:1.2222070000):2.6262400000	((2uw1_A.pdb:0.0000020000	2uw1_B.pdb:0.0085160000):0.0894501000	1afr_A.pdb:0.0788920000):1.0755100000):0.1309250000	(1mty_D.pdb:1.8608680000	3dhg_A.pdb:1.0670780000):3.2348500000):0.1528130000	1za0_A.pdb:1.8321500000):0.0801559000):0.6072710000):0.1699150000):0.5258920000	(2vzb_A.pdb:1.6437270000	((((1bcf_A.pdb:0.0000020000	3e1q_A.pdb:0.0061160000):0.2694510000	2fkz_A.pdb:0.1980640000):0.3971430000	1jgc_A.pdb:0.4794340000):0.4007860000	1nfv_A.pdb:1.1397330000):0.6612030000):0.1519640000):0.6527660000):0.4460640000):0.0781611000	2fjc_A.pdb:1.0371640000):0.2260640000):0.1863020000):0.0810629000	1n1q_A.pdb:0.4296210000):0.1037360000	2chp_A.pdb:0.7352540000);
(1ji5_A.pdb:0.2229280000	(1jig_A.pdb:0.2349630000	((1n1q_A.pdb:0.3127550000	((((1dps_A.pdb:0.0000020000	1jts_A.pdb:0.0200290000):0.3079850000	1o9r_A.pdb:0.2489400000):0.5015300000	1uvh_A.pdb:0.9189420000):0.4239210000	((1tjo_A.pdb:0.0000010000	1tk6_A.pdb:0.0000010000):0.8647240000	(((((2fzf_A.pdb:2.5183660000	(((((1lb3_A.pdb:0.1410880000	2za7_A.pdb:0.0959080000):0.2790510000	(1bg7_A.pdb:0.2274180000	1r03_A.pdb:0.2724210000):0.0995821000):0.6081400000	1z6o_M.pdb:0.7841710000):0.3947730000	1mty_B.pdb:2.9724450000):0.1023240000	((((1eum_A.pdb:0.3354530000	1krq_A.pdb:0.4662820000):0.4903180000	3e6s_A.pdb:1.2463210000):0.1473520000	2jd7_A.pdb:0.2754980000):0.4454040000	1vlg_A.pdb:0.1004770000):0.2046230000):0.5917780000):0.2028090000	(((1z6o_A.pdb:1.7866330000	1otk_A.pdb:1.9472680000):1.5675900000	((((2inc_B.pdb:1.5485440000	2inp_C.pdb:0.7581240000):2.4381600000	(1mty_D.pdb:1.5478530000	3dhg_A.pdb:1.2523980000):1.8111200000):0.4973560000	((2uw1_A.pdb:0.0000020000	2uw1_B.pdb:0.0157490000):0.0244564000	1afr_A.pdb:0.2078830000):1.0456600000):0.5358770000	1za0_A.pdb:1.1413810000):0.2941490000):0.3626260000	((((1oqu_A.pdb:0.1768710000	1uzr_A.pdb:0.1092110000):0.0869306000	1r2f_A.pdb:0.1874700000):1.5118000000	(1mxr_A.pdb:1.2680970000	(1jk0_A.pdb:0.1588420000	(2uw2_A.pdb:0.0175830000	1w68_A.pdb:0.0331640000):0.2180920000):1.5694200000):0.3346980000):0.4504870000	3ee4_A.pdb:1.6130330000):0.2574880000):0.6805970000):0.3352130000	((1lko_A.pdb:0.6341820000	1yuz_A.pdb:1.2906730000):1.4000100000	3qhb_A.pdb:1.1572750000):0.3573010000):0.7745670000	((((1bcf_A.pdb:0.0000020000	3e1q_A.pdb:0.0067270000):0.2490490000	2fkz_A.pdb:0.2589180000):0.3819780000	1jgc_A.pdb:0.3738780000):0.9321250000	1nfv_A.pdb:0.7380120000):0.3336450000):0.0917437000	2vzb_A.pdb:1.1949280000):0.6004800000):0.4156830000):0.4668110000):0.0688304000	((1qgh_A.pdb:0.4211450000	2ux1_A.pdb:0.5558210000):0.1796180000	(1ji4_A.pdb:0.7902460000	2fjc_A.pdb:0.6590860000):0.1930980000):0.2614660000):0.0855103000):0.0758986000	2chp_A.pdb:0.6901170000);
(1ji5_A.pdb:0.3573330000	1jig_A.pdb:0.2034190000	((1n1q_A.pdb:0.2368120000	2chp_A.pdb:0.7566950000):0.0840142000	((((1qgh_A.pdb:0.6853140000	2ux1_A.pdb:0.4752180000):0.0992171000	(((1dps_A.pdb:0.0000020000	1jts_A.pdb:0.0316270000):0.3576910000	1o9r_A.pdb:0.3543540000):0.2583120000	1uvh_A.pdb:1.2890460000):0.4614130000):0.3570400000	(1ji4_A.pdb:0.9129590000	2fjc_A.pdb:1.2168400000):0.2486460000):0.1759820000	((1tjo_A.pdb:0.0000010000	1tk6_A.pdb:0.0000010000):1.3043400000	(((((((2fzf_A.pdb:2.1694440000	((((1oqu_A.pdb:0.2114070000	1uzr_A.pdb:0.1155930000):0.1647870000	1r2f_A.pdb:0.0911100000):1.1538200000	(1mxr_A.pdb:1.3215480000	(1jk0_A.pdb:0.1746770000	(2uw2_A.pdb:0.0121670000	1w68_A.pdb:0.0323040000):0.1817830000):1.2422800000):0.6205740000):0.7539450000	3ee4_A.pdb:1.5077030000):0.5691170000):0.1009700000	((((1z6o_A.pdb:2.4452540000	1otk_A.pdb:1.3451220000):1.8587000000	(((2inc_B.pdb:1.6043320000	2inp_C.pdb:0.4236590000):2.1810700000	1mty_B.pdb:2.1042160000):0.5502720000	((2uw1_A.pdb:0.0000020000	2uw1_B.pdb:0.0000020000):0.1004000000	1afr_A.pdb:0.1083430000):1.4068200000):0.1648360000):0.1750390000	1za0_A.pdb:2.4566710000):0.2423840000	(1mty_D.pdb:1.5477580000	3dhg_A.pdb:1.2245580000):1.6180900000):0.1449590000):0.4700680000	((((((1lb3_A.pdb:0.0122590000	2za7_A.pdb:0.1364410000):0.6306150000	1bg7_A.pdb:0.0533000000):0.1759970000	1r03_A.pdb:0.3169200000):0.4842940000	1z6o_M.pdb:0.9353260000):0.5606620000	(1eum_A.pdb:0.6897490000	1krq_A.pdb:0.3803630000):0.4480670000):0.1727930000	((3e6s_A.pdb:1.0051780000	2jd7_A.pdb:0.4823920000):0.1189730000	1vlg_A.pdb:0.2832310000):0.3172310000):0.7647880000):0.1904270000	(1lko_A.pdb:0.8474000000	1yuz_A.pdb:0.7541080000):1.5312600000):0.0388275000	3qhb_A.pdb:1.0833090000):0.7227600000	((((1bcf_A.pdb:0.0000010000	3e1q_A.pdb:0.0074000000):0.3467920000	2fkz_A.pdb:0.1664810000):0.3379870000	1jgc_A.pdb:0.3571230000):0.5063460000	1nfv_A.pdb:0.8467090000):0.4924680000):0.2684710000	2vzb_A.pdb:1.5141740000):0.1846640000):0.6215490000):0.0826875000):0.1346820000);
(1ji5_A.pdb:0.2125250000	(((1jig_A.pdb:0.0509340000	((1qgh_A.pdb:0.5088940000	2ux1_A.pdb:0.7833420000):0.3297810000	(1ji4_A.pdb:0.7924350000	2fjc_A.pdb:0.5357460000):0.2353380000):0.3508720000):0.0939199000	((((1dps_A.pdb:0.0000020000	1jts_A.pdb:0.0258090000):0.5406300000	1o9r_A.pdb:0.1732040000):0.5913610000	1uvh_A.pdb:0.7390200000):0.4549030000	((1tjo_A.pdb:0.0000010000	1tk6_A.pdb:0.0000010000):0.9396540000	(((((2fzf_A.pdb:1.5956240000	(1lko_A.pdb:0.4996120000	1yuz_A.pdb:1.0718200000):1.0773400000):0.3479380000	((((((1lb3_A.pdb:0.1285840000	2za7_A.pdb:0.0675480000):0.4860060000	1bg7_A.pdb:0.1312070000):0.0762706000	1r03_A.pdb:0.2904400000):0.3407340000	1z6o_M.pdb:0.8942810000):0.1568400000	((((1eum_A.pdb:0.5551340000	1krq_A.pdb:0.5206870000):0.2311760000	3e6s_A.pdb:1.3951770000):0.1951690000	2jd7_A.pdb:0.3266600000):0.0679867000	1vlg_A.pdb:0.2390260000):0.5718890000):0.7532500000	((((1z6o_A.pdb:2.0478260000	1otk_A.pdb:0.8904200000):2.9247500000	((2uw1_A.pdb:0.0000020000	2uw1_B.pdb:0.0061400000):0.0619720000	1afr_A.pdb:0.0862440000):1.3279000000):0.0000022100	(((2inc_B.pdb:1.7534240000	2inp_C.pdb:0.6211230000):2.1320900000	1mty_B.pdb:1.6652800000):0.3199970000	1za0_A.pdb:2.0173410000):0.2780050000):0.4166490000	((((1oqu_A.pdb:0.1945830000	1uzr_A.pdb:0.1487790000):0.1537330000	1r2f_A.pdb:0.1835390000):1.4166300000	((1mxr_A.pdb:1.2907160000	(1jk0_A.pdb:0.1118040000	(2uw2_A.pdb:0.0303960000	1w68_A.pdb:0.0204400000):0.2981750000):1.4479600000):0.3395130000	3ee4_A.pdb:1.6581200000):0.5120920000):0.0000024678	(1mty_D.pdb:1.0775300000	3dhg_A.pdb:2.1125950000):1.8892600000):0.3264230000):0.2465180000):0.4326670000):0.1678400000	3qhb_A.pdb:1.1271040000):0.3415200000	((((1bcf_A.pdb:0.0000020000	3e1q_A.pdb:0.0113790000):0.3561250000	2fkz_A.pdb:0.1768130000):0.5534690000	1jgc_A.pdb:0.2403550000):0.8220510000	1nfv_A.pdb:0.6648840000):0.2069960000):0.0598632000	2vzb_A.pdb:1.5763760000):0.8843430000):0.0209041000):0.6392630000):0.1220230000	1n1q_A.pdb:0.3555000000):0.0928204000	2chp_A.pdb:0.6626660000);
(1ji5_A.pdb:0.2983910000	(1jig_A.pdb:0.1523600000	((1n1q_A.pdb:0.1836650000	((((1dps_A.pdb:0.0000020000	1jts_A.pdb:0.0140740000):0.4509550000	1o9r_A.pdb:0.1784250000):0.5752690000	1uvh_A.pdb:0.7935570000):0.3338650000	((1tjo_A.pdb:0.0000010000	1tk6_A.pdb:0.0000010000):1.0326900000	((((((2fzf_A.pdb:2.0020780000	((((((1lb3_A.pdb:0.1069610000	2za7_A.pdb:0.0867750000):0.3463550000	1bg7_A.pdb:0.1516150000):0.1258730000	1r03_A.pdb:0.2003790000):0.5489010000	1z6o_M.pdb:0.5830390000):0.5559880000	((((1eum_A.pdb:0.4652130000	1krq_A.pdb:0.3440670000):0.3740150000	3e6s_A.pdb:0.9378660000):0.3562670000	2jd7_A.pdb:0.3364660000):0.3616120000	1vlg_A.pdb:0.0916520000):0.3932960000):0.6278720000	1mty_B.pdb:1.8615890000):0.2657430000):0.2327210000	(((1z6o_A.pdb:1.3228280000	1otk_A.pdb:1.3140050000):1.7109800000	((((2inc_B.pdb:1.3643280000	2inp_C.pdb:0.6886370000):1.7199000000	(1mty_D.pdb:1.9315410000	3dhg_A.pdb:0.9321930000):1.8149500000):1.0797800000	((2uw1_A.pdb:0.0000020000	2uw1_B.pdb:0.0173410000):0.0400557000	1afr_A.pdb:0.1717350000):0.8547160000):0.1229450000	1za0_A.pdb:2.5977610000):0.1131870000):0.2509230000	(((1oqu_A.pdb:0.2296180000	1uzr_A.pdb:0.1562820000):0.1099860000	1r2f_A.pdb:0.1137890000):1.1491300000	((1mxr_A.pdb:1.8340930000	3ee4_A.pdb:1.9637620000):0.4149060000	(1jk0_A.pdb:0.1113370000	(2uw2_A.pdb:0.0334280000	1w68_A.pdb:0.0224090000):0.3069870000):1.4869100000):0.6778040000):0.8701660000):0.2173750000):0.5028430000	((1lko_A.pdb:0.6242700000	1yuz_A.pdb:1.0137360000):1.1534800000	3qhb_A.pdb:0.9192590000):0.2175430000):1.1964200000	2vzb_A.pdb:1.1821320000):0.1791360000	(((1bcf_A.pdb:0.0000020000	3e1q_A.pdb:0.0063300000):0.3406430000	2fkz_A.pdb:0.0990090000):0.3358840000	1jgc_A.pdb:0.4690900000):0.6540150000):0.4045790000	1nfv_A.pdb:0.7632830000):0.9505990000):0.5560070000):0.5777700000):0.1160350000	((1qgh_A.pdb:0.3085230000	2ux1_A.pdb:0.7420790000):0.3416900000	(1ji4_A.pdb:0.7078700000	2fjc_A.pdb:0.8067640000):0.3077260000):0.2452330000):0.1764140000):0.0583092000	2chp_A.pdb:0.5665760000);
(1ji5_A.pdb:0.2430980000	(1jig_A.pdb:0.2725230000	(1n1q_A.pdb:0.4059220000	(((1qgh_A.pdb:0.3042190000	2ux1_A.pdb:0.6870220000):0.2356410000	(((1dps_A.pdb:0.0000020000	1jts_A.pdb:0.0201570000):0.4529710000	1o9r_A.pdb:0.2306930000):0.4708240000	(1uvh_A.pdb:1.1103870000	((1tjo_A.pdb:0.0000010000	1tk6_A.pdb:0.0000010000):1.0445800000	(((((2fzf_A.pdb:1.1748090000	(1z6o_A.pdb:1.9490830000	1otk_A.pdb:1.6055060000):1.6297600000):0.1983500000	(((((((1lb3_A.pdb:0.0865210000	2za7_A.pdb:0.0658700000):0.3089700000	(1bg7_A.pdb:0.2309680000	1r03_A.pdb:0.2823920000):0.0396517000):0.6208280000	1z6o_M.pdb:1.2922670000):0.4984220000	((((1eum_A.pdb:0.5690700000	1krq_A.pdb:0.3159070000):0.4331340000	3e6s_A.pdb:1.0397890000):0.1965180000	2jd7_A.pdb:0.4141090000):0.2104620000	1vlg_A.pdb:0.2378030000):0.1641050000):0.1881170000	1mty_B.pdb:3.2488220000):0.8655240000	(((2inc_B.pdb:1.4463760000	2inp_C.pdb:0.7587710000):1.6387600000	(1mty_D.pdb:1.8119670000	3dhg_A.pdb:1.4981280000):1.1451300000):1.0288300000	((2uw1_A.pdb:0.0000020000	2uw1_B.pdb:0.0090770000):0.0236628000	1afr_A.pdb:0.2310940000):1.0195800000):0.3238940000):0.4121700000	(((((1oqu_A.pdb:0.1800300000	1uzr_A.pdb:0.1091230000):0.2355080000	1r2f_A.pdb:0.0663920000):1.2517100000	(1mxr_A.pdb:1.4940530000	(1jk0_A.pdb:0.1916260000	(2uw2_A.pdb:0.0095100000	1w68_A.pdb:0.0209310000):0.1998940000):1.7565000000):0.3177350000):0.2860780000	3ee4_A.pdb:1.4800400000):0.6859460000	1za0_A.pdb:1.7672420000):0.4144180000):0.3040330000):0.3597880000	((1lko_A.pdb:0.9972930000	1yuz_A.pdb:1.1591220000):1.2712200000	3qhb_A.pdb:1.5432770000):0.2809910000):1.0144800000	(2vzb_A.pdb:0.9521980000	(((1bcf_A.pdb:0.0000020000	3e1q_A.pdb:0.0194700000):0.2679100000	2fkz_A.pdb:0.1435730000):0.4614490000	1jgc_A.pdb:0.2543250000):1.1690400000):0.5147590000):0.0946862000	1nfv_A.pdb:1.3133420000):0.2837940000):0.5478000000):0.3719400000):0.5474360000):0.2913090000	(1ji4_A.pdb:0.8729160000	2fjc_A.pdb:1.1336330000):0.3971280000):0.1511230000):0.1569090000):0.0499706000	2chp_A.pdb:1.0372430000);
(1ji5_A.pdb:0.3091730000	(1jig_A.pdb:0.1897520000	(((1qgh_A.pdb:0.4566610000	2ux1_A.pdb:0.6219210000):0.2844000000	(1ji4_A.pdb:0.7209820000	2fjc_A.pdb:0.6155520000):0.3615410000):0.3111400000	((((1dps_A.pdb:0.0000020000	1jts_A.pdb:0.0426970000):0.5842040000	1o9r_A.pdb:0.1737710000):0.4433710000	1uvh_A.pdb:1.0638160000):0.4130180000	((1tjo_A.pdb:0.0000010000	1tk6_A.pdb:0.0000010000):0.8388040000	(((((2fzf_A.pdb:1.5848360000	3qhb_A.pdb:1.0223400000):0.3270040000	(1lko_A.pdb:0.5727190000	1yuz_A.pdb:1.1758080000):1.3657200000):0.4589590000	((((((1lb3_A.pdb:0.0821040000	2za7_A.pdb:0.0815450000):0.4550300000	1bg7_A.pdb:0.1112070000):0.1370980000	1r03_A.pdb:0.1925800000):0.6990600000	1z6o_M.pdb:0.5471960000):0.7184450000	((((1eum_A.pdb:0.5870070000	1krq_A.pdb:0.3512280000):0.4350310000	3e6s_A.pdb:1.4021440000):0.1457730000	2jd7_A.pdb:0.2368030000):0.3514980000	1vlg_A.pdb:0.0535010000):0.2683010000):0.7469840000	(((((1z6o_A.pdb:1.6447880000	1otk_A.pdb:1.2277710000):1.7342500000	((2inc_B.pdb:1.3684980000	2inp_C.pdb:0.9055390000):3.5509500000	1mty_B.pdb:2.2250720000):0.3669440000):0.0302356000	(((2uw1_A.pdb:0.0000020000	2uw1_B.pdb:0.0234790000):0.1061530000	1afr_A.pdb:0.1171500000):1.5385000000	1za0_A.pdb:1.3930050000):0.3773740000):0.5769500000	(1mty_D.pdb:1.7560850000	3dhg_A.pdb:1.1974210000):2.2039200000):0.0000028615	((((1oqu_A.pdb:0.2621760000	1uzr_A.pdb:0.1512110000):0.1208600000	1r2f_A.pdb:0.1306390000):1.6021100000	(1mxr_A.pdb:1.2531850000	(1jk0_A.pdb:0.0782250000	(2uw2_A.pdb:0.0134000000	1w68_A.pdb:0.0323680000):0.2616300000):1.4447700000):0.5110690000):0.4518870000	3ee4_A.pdb:1.6135970000):0.2240610000):0.5006430000):0.4554240000):0.4685520000	((((1bcf_A.pdb:0.0000020000	3e1q_A.pdb:0.0060380000):0.3432740000	2fkz_A.pdb:0.1392570000):0.4552180000	1jgc_A.pdb:0.2813930000):0.4853550000	1nfv_A.pdb:0.7454100000):0.2910770000):0.0894288000	2vzb_A.pdb:1.4408240000):0.5066120000):0.3535980000):0.3395250000):0.1460410000):0.1117860000	(1n1q_A.pdb:0.3433760000	2chp_A.pdb:0.6948530000):0.2242880000);
(1ji5_A.pdb:0.2582870000	(1jig_A.pdb:0.1446410000	(((1qgh_A.pdb:0.3342270000	2ux1_A.pdb:0.8009200000):0.3640770000	(1ji4_A.pdb:0.8068190000	2fjc_A.pdb:1.1925720000):0.4132150000):0.1540690000	((((1dps_A.pdb:0.0000020000	1jts_A.pdb:0.0064820000):0.4458130000	1o9r_A.pdb:0.2672070000):0.3934480000	1uvh_A.pdb:1.0746270000):0.5322210000	((1tjo_A.pdb:0.0000010000	1tk6_A.pdb:0.0000010000):0.8615010000	(((((2fzf_A.pdb:2.3317480000	((((1z6o_A.pdb:2.2127890000	1otk_A.pdb:1.4108100000):2.0261000000	((2inc_B.pdb:1.2031690000	2inp_C.pdb:1.3569850000):2.1643000000	1mty_B.pdb:1.9966070000):0.5676000000):0.0777940000	(((2uw1_A.pdb:0.0000020000	2uw1_B.pdb:0.0150330000):0.0558848000	1afr_A.pdb:0.1603110000):1.5107600000	1za0_A.pdb:1.8441120000):0.5378660000):0.3165450000	((((((1oqu_A.pdb:0.2532270000	1uzr_A.pdb:0.1027550000):0.2285560000	1r2f_A.pdb:0.0664270000):1.3564400000	1mxr_A.pdb:1.6116320000):0.2189860000	(1jk0_A.pdb:0.1559050000	(2uw2_A.pdb:0.0210050000	1w68_A.pdb:0.0298440000):0.2713540000):1.3668200000):0.5956110000	3ee4_A.pdb:2.3449190000):0.2319130000	(1mty_D.pdb:1.9422150000	3dhg_A.pdb:1.6725790000):1.4918400000):0.0000026608):0.4064050000):0.4202060000	3qhb_A.pdb:0.9459210000):0.6853460000	((1lko_A.pdb:0.9104460000	1yuz_A.pdb:0.6661730000):1.2211500000	(((((((1lb3_A.pdb:0.0715370000	2za7_A.pdb:0.0971990000):0.3926580000	1bg7_A.pdb:0.1003910000):0.0920278000	1r03_A.pdb:0.2532660000):0.1969470000	1z6o_M.pdb:1.0162210000):0.5951250000	(1eum_A.pdb:0.8337260000	1krq_A.pdb:0.2283150000):0.5950050000):0.1916770000	3e6s_A.pdb:1.1927130000):0.1234360000	(2jd7_A.pdb:0.3811660000	1vlg_A.pdb:0.3285190000):0.0709145000):0.9976100000):0.1448730000):0.3504920000	((((1bcf_A.pdb:0.0000010000	3e1q_A.pdb:0.0066190000):0.2350440000	2fkz_A.pdb:0.1185660000):0.4189970000	1jgc_A.pdb:0.3075880000):0.9413070000	1nfv_A.pdb:0.6653230000):0.1556910000):0.0636415000	2vzb_A.pdb:1.2839640000):0.8184060000):0.4114050000):0.2882500000):0.1106700000):0.0629210000	(1n1q_A.pdb:0.3029510000	2chp_A.pdb:0.5431840000):0.1038200000);
(1ji5_A.pdb:0.3169320000	(1jig_A.pdb:0.1892660000	(((1qgh_A.pdb:0.4010450000	2ux1_A.pdb:0.4897160000):0.1942520000	(1ji4_A.pdb:0.7771480000	2fjc_A.pdb:0.5998910000):0.2221160000):0.2046630000	((((1dps_A.pdb:0.0000020000	1jts_A.pdb:0.0294080000):0.5312700000	1o9r_A.pdb:0.0950550000):0.3928900000	1uvh_A.pdb:1.1151090000):0.3915150000	((1tjo_A.pdb:0.0000010000	1tk6_A.pdb:0.0000010000):0.5062130000	(((((2fzf_A.pdb:2.1367590000	(((((((1lb3_A.pdb:0.1049710000	2za7_A.pdb:0.0211950000):0.5411010000	1bg7_A.pdb:0.0997700000):0.1031870000	1r03_A.pdb:0.2709540000):0.3697310000	1z6o_M.pdb:0.9627940000):0.3224010000	(((1eum_A.pdb:0.7800430000	1krq_A.pdb:0.3114920000):0.2226390000	3e6s_A.pdb:1.0572490000):0.2508840000	(2jd7_A.pdb:0.3572760000	1vlg_A.pdb:0.3449200000):0.2509470000):0.2495190000):0.6565360000	((((1oqu_A.pdb:0.2975990000	1uzr_A.pdb:0.1384390000):0.0130465000	1r2f_A.pdb:0.2481050000):1.2021400000	((1mxr_A.pdb:1.3320020000	(1jk0_A.pdb:0.1691960000	(2uw2_A.pdb:0.0297740000	1w68_A.pdb:0.0360040000):0.2116870000):1.8689700000):0.5274270000	3ee4_A.pdb:1.6587820000):0.5888430000):0.4045770000	1mty_B.pdb:1.7413090000):0.4102260000):0.3751460000	((1z6o_A.pdb:1.8127080000	1otk_A.pdb:1.9594420000):1.6087700000	(((2inc_B.pdb:1.3821750000	2inp_C.pdb:1.2306650000):1.5345300000	(1mty_D.pdb:1.8135640000	3dhg_A.pdb:1.0446390000):1.1005700000):0.8900060000	(((2uw1_A.pdb:0.0000020000	2uw1_B.pdb:0.0088320000):0.1096280000	1afr_A.pdb:0.1024110000):0.7133640000	1za0_A.pdb:2.4444120000):0.1799240000):0.4491060000):0.3605600000):0.0082113400):0.2063390000	3qhb_A.pdb:1.0040270000):0.2547200000	(1lko_A.pdb:0.9933740000	1yuz_A.pdb:0.5218050000):1.3320000000):0.4985150000	(2vzb_A.pdb:1.4341010000	(((1bcf_A.pdb:0.0000010000	3e1q_A.pdb:0.0000030000):0.2325150000	2fkz_A.pdb:0.1070730000):0.4486270000	1jgc_A.pdb:0.4643190000):0.9407720000):0.2273690000):0.2419960000	1nfv_A.pdb:0.9026930000):0.8659230000):0.3395780000):0.5782270000):0.0233052000):0.1003550000	(1n1q_A.pdb:0.2961410000	2chp_A.pdb:0.6796300000):0.1366320000);
(1ji5_A.pdb:0.3179360000	1jig_A.pdb:0.1855440000	((1n1q_A.pdb:0.3429000000	2chp_A.pdb:0.6260790000):0.1587690000	(((1qgh_A.pdb:0.5057500000	2ux1_A.pdb:0.8009500000):0.2268890000	(((1dps_A.pdb:0.0000020000	1jts_A.pdb:0.0062410000):0.3492080000	1o9r_A.pdb:0.3485120000):0.4520530000	1uvh_A.pdb:0.8931650000):0.5344340000):0.3340440000	((1ji4_A.pdb:0.9712560000	2fjc_A.pdb:1.2071660000):0.2456410000	((1tjo_A.pdb:0.0000010000	1tk6_A.pdb:0.0000010000):0.9885760000	(((((((2fzf_A.pdb:1.7683380000	3ee4_A.pdb:2.0624690000):0.0000021643	(((1oqu_A.pdb:0.2608870000	1uzr_A.pdb:0.0771510000):0.1665220000	1r2f_A.pdb:0.1345350000):1.0843400000	(1mxr_A.pdb:1.7115160000	(1jk0_A.pdb:0.1619480000	(2uw2_A.pdb:0.0079260000	1w68_A.pdb:0.0215050000):0.2023220000):1.3739900000):0.5367570000):0.3602740000):0.4546520000	(((1z6o_A.pdb:2.0158710000	1otk_A.pdb:0.9746940000):1.5911100000	((((2inc_B.pdb:1.8301980000	2inp_C.pdb:0.5156830000):2.9912300000	1mty_B.pdb:2.6213090000):0.8745690000	((2uw1_A.pdb:0.0000020000	2uw1_B.pdb:0.0000020000):0.0479629000	1afr_A.pdb:0.1436750000):1.7213900000):0.2372970000	1za0_A.pdb:1.4777810000):0.1671640000):0.2898540000	(1mty_D.pdb:1.6054940000	3dhg_A.pdb:1.3060170000):2.0934300000):0.0705336000):0.7416330000	(((((1lb3_A.pdb:0.0650810000	2za7_A.pdb:0.0608980000):0.3050860000	1bg7_A.pdb:0.1668440000):0.2151560000	1r03_A.pdb:0.1063410000):0.1478470000	1z6o_M.pdb:1.1873950000):0.5234690000	(((1eum_A.pdb:0.5658700000	1krq_A.pdb:0.2822090000):0.5063800000	(2jd7_A.pdb:0.4364330000	1vlg_A.pdb:0.3481480000):0.1317740000):0.1142200000	3e6s_A.pdb:1.1052910000):0.2128130000):0.6919880000):0.3193420000	((1lko_A.pdb:0.9227800000	1yuz_A.pdb:0.8771140000):1.3958000000	3qhb_A.pdb:1.4446590000):0.0849176000):0.2247180000	2vzb_A.pdb:1.5172970000):0.1852130000	((((1bcf_A.pdb:0.0000010000	3e1q_A.pdb:0.0060430000):0.3326920000	2fkz_A.pdb:0.2224910000):0.4453120000	1jgc_A.pdb:0.5071100000):0.6018070000	1nfv_A.pdb:0.9065600000):0.3752410000):0.6888110000):0.4323600000):0.2326510000):0.2611450000):0.0611475000);
(1ji5_A.pdb:0.1635580000	(1jig_A.pdb:0.1423320000	(1n1q_A.pdb:0.4466610000	(((1qgh_A.pdb:0.3354940000	2ux1_A.pdb:0.8165790000):0.3273080000	(1ji4_A.pdb:0.7518660000	2fjc_A.pdb:0.9840620000):0.3531130000):0.1537320000	((((1dps_A.pdb:0.0000020000	1jts_A.pdb:0.0126180000):0.4777630000	1o9r_A.pdb:0.3407950000):0.4899080000	1uvh_A.pdb:0.7444650000):0.2740000000	((1tjo_A.pdb:0.0000010000	1tk6_A.pdb:0.0000010000):1.0362900000	((((((((2fzf_A.pdb:1.8515820000	(((1z6o_A.pdb:2.3559420000	1otk_A.pdb:1.3558410000):1.9468600000	(((2inc_B.pdb:1.1402500000	2inp_C.pdb:0.7554340000):2.3736600000	1mty_B.pdb:1.9475590000):0.6338530000	1za0_A.pdb:1.9155830000):0.3045630000):0.0846965000	((2uw1_A.pdb:0.0000020000	2uw1_B.pdb:0.0057570000):0.0241553000	1afr_A.pdb:0.1611170000):1.3702500000):0.4045940000):0.0000029276	(((1oqu_A.pdb:0.2433110000	1uzr_A.pdb:0.1138440000):0.1634610000	1r2f_A.pdb:0.0560260000):1.4338700000	((1mxr_A.pdb:0.9730000000	3ee4_A.pdb:1.8986130000):0.3791800000	(1jk0_A.pdb:0.2571610000	(2uw2_A.pdb:0.0081440000	1w68_A.pdb:0.0359900000):0.1974360000):1.2279800000):0.6719490000):0.6759750000):0.2359920000	(1mty_D.pdb:1.4224490000	3dhg_A.pdb:1.3280370000):1.9822900000):0.5135930000	(1lko_A.pdb:0.7612030000	1yuz_A.pdb:1.0234430000):1.6179600000):0.0053371300	3qhb_A.pdb:0.9378120000):0.5700630000	((((1lb3_A.pdb:0.0706040000	2za7_A.pdb:0.0771260000):0.2901420000	(1bg7_A.pdb:0.1229510000	1r03_A.pdb:0.3082950000):0.0561867000):0.4851480000	1z6o_M.pdb:0.8556190000):0.3325220000	(((1eum_A.pdb:0.7183540000	1krq_A.pdb:0.3744540000):0.4832180000	(2jd7_A.pdb:0.2863390000	1vlg_A.pdb:0.4085700000):0.1096520000):0.2672990000	3e6s_A.pdb:1.1489300000):0.1084690000):1.2138000000):0.4524260000	((((1bcf_A.pdb:0.0000010000	3e1q_A.pdb:0.0126310000):0.3448230000	2fkz_A.pdb:0.1349290000):0.5071970000	1jgc_A.pdb:0.2768130000):0.8558130000	1nfv_A.pdb:0.7339630000):0.3643540000):0.0206057000	2vzb_A.pdb:1.6437520000):0.8773440000):0.6192080000):0.5894530000):0.0561727000):0.1610710000):0.0719377000	2chp_A.pdb:0.7785870000);
(1ji5_A.pdb:0.3054070000	(1jig_A.pdb:0.1250800000	((1qgh_A.pdb:0.2636270000	2ux1_A.pdb:0.5317160000):0.3748520000	((1ji4_A.pdb:0.7020040000	2fjc_A.pdb:0.9655850000):0.3201550000	(((1dps_A.pdb:0.0000020000	1jts_A.pdb:0.0065410000):0.3915880000	1o9r_A.pdb:0.2405820000):0.5439560000	(1uvh_A.pdb:1.0550110000	((1tjo_A.pdb:0.0000010000	1tk6_A.pdb:0.0000010000):0.7005820000	(((((((2fzf_A.pdb:1.9301690000	((1oqu_A.pdb:0.2255650000	1uzr_A.pdb:0.1004560000):0.0902490000	1r2f_A.pdb:0.1866770000):1.0008400000):0.2918380000	((((1mxr_A.pdb:1.4267830000	(1jk0_A.pdb:0.3077020000	(2uw2_A.pdb:0.0335310000	1w68_A.pdb:0.0175320000):0.0699287000):1.3757000000):0.3637300000	1za0_A.pdb:1.6437310000):0.1933980000	(((2inc_B.pdb:1.6029550000	2inp_C.pdb:0.6016250000):2.4033900000	(1mty_D.pdb:1.6732550000	3dhg_A.pdb:1.0558830000):1.3274000000):0.3746990000	((2uw1_A.pdb:0.0000020000	1afr_A.pdb:0.1937750000):0.0024520000	2uw1_B.pdb:0.0108010000):1.3329400000):0.7205840000):0.3442610000	3ee4_A.pdb:2.1216650000):0.3737130000):0.1531530000	(((((((1lb3_A.pdb:0.0491470000	2za7_A.pdb:0.1299470000):0.4054430000	1bg7_A.pdb:0.1601730000):0.0853842000	1r03_A.pdb:0.1793140000):0.3361420000	1z6o_M.pdb:0.8015620000):0.2143660000	((((1eum_A.pdb:0.6857780000	1krq_A.pdb:0.3530730000):0.4299000000	2jd7_A.pdb:0.1997410000):0.3002670000	1vlg_A.pdb:0.2043810000):0.1104200000	3e6s_A.pdb:1.1317480000):0.1363140000):0.5551220000	1mty_B.pdb:1.8969960000):0.4650640000	(1z6o_A.pdb:2.6243370000	1otk_A.pdb:1.7756870000):1.8040700000):0.0769308000):0.5567080000	3qhb_A.pdb:1.4589920000):0.0836071000	(1lko_A.pdb:1.0155000000	1yuz_A.pdb:0.9227000000):1.4390600000):0.2492070000	((((1bcf_A.pdb:0.0000020000	3e1q_A.pdb:0.0132080000):0.3502550000	2fkz_A.pdb:0.0753750000):0.6129370000	1jgc_A.pdb:0.1470440000):0.8470700000	1nfv_A.pdb:0.9046930000):0.2031320000):0.3190310000	2vzb_A.pdb:0.5949680000):1.1968800000):0.5732450000):0.2826970000):0.5407290000):0.0368309000):0.2122190000):0.0396496000	(1n1q_A.pdb:0.3256970000	2chp_A.pdb:0.5522370000):0.0948573000);
(1ji5_A.pdb:0.3950370000	1jig_A.pdb:0.1918980000	((1n1q_A.pdb:0.2815570000	2chp_A.pdb:0.5590020000):0.0939177000	(((1qgh_A.pdb:0.3108200000	2ux1_A.pdb:0.9617110000):0.3262110000	(1ji4_A.pdb:0.8506480000	2fjc_A.pdb:1.0262500000):0.3509490000):0.1668140000	((((1dps_A.pdb:0.0000020000	1jts_A.pdb:0.0232050000):0.3770420000	1o9r_A.pdb:0.3265930000):0.7422360000	1uvh_A.pdb:0.5863280000):0.5583940000	((1tjo_A.pdb:0.0000010000	1tk6_A.pdb:0.0000010000):0.6863370000	(((((2fzf_A.pdb:1.3652340000	3qhb_A.pdb:1.3924550000):0.5014410000	(((((((1lb3_A.pdb:0.0096260000	2za7_A.pdb:0.0593950000):0.3444800000	1bg7_A.pdb:0.0909040000):0.2334260000	1r03_A.pdb:0.1524030000):0.3070680000	1z6o_M.pdb:0.7254490000):0.6697000000	((((1eum_A.pdb:0.8618740000	1krq_A.pdb:0.0000020000):0.7830870000	2jd7_A.pdb:0.2846250000):0.2602890000	3e6s_A.pdb:1.2440140000):0.1232780000	1vlg_A.pdb:0.1401370000):0.1117020000):0.2721810000	1mty_B.pdb:2.2755280000):0.5497170000	(((((1z6o_A.pdb:1.5157820000	1otk_A.pdb:1.9908840000):1.1091500000	(2inc_B.pdb:1.8953460000	2inp_C.pdb:0.6488970000):2.7634400000):0.0000028706	(((2uw1_A.pdb:0.0000020000	2uw1_B.pdb:0.0163020000):0.1769220000	1afr_A.pdb:0.0147720000):1.3887000000	1za0_A.pdb:1.7303560000):0.1104190000):0.5794990000	(1mty_D.pdb:2.1688070000	3dhg_A.pdb:0.9467140000):2.1676300000):0.6942760000	((((1oqu_A.pdb:0.2262470000	1uzr_A.pdb:0.1092920000):0.2143150000	1r2f_A.pdb:0.0182150000):1.1654100000	(1mxr_A.pdb:1.3810930000	(1jk0_A.pdb:0.0000030000	(2uw2_A.pdb:0.0168070000	1w68_A.pdb:0.0546220000):0.4358750000):1.6183600000):0.3489950000):0.7476950000	3ee4_A.pdb:1.3656630000):0.2020250000):0.3206480000):0.3335750000):0.0000027059	(1lko_A.pdb:0.7224150000	1yuz_A.pdb:0.7562740000):1.2886300000):0.4370130000	1nfv_A.pdb:0.7671480000):0.0794152000	(2vzb_A.pdb:1.5261150000	(((1bcf_A.pdb:0.0000010000	3e1q_A.pdb:0.0000030000):0.2703840000	2fkz_A.pdb:0.0803400000):0.4537310000	1jgc_A.pdb:0.3047450000):0.1564010000):0.4832990000):0.7564660000):0.2474080000):0.3766370000):0.0000026805):0.0994340000);
(1ji5_A.pdb:0.1747540000	(1jig_A.pdb:0.2270870000	(1n1q_A.pdb:0.3468650000	(((1qgh_A.pdb:0.3633250000	2ux1_A.pdb:0.6328410000):0.4488720000	(1ji4_A.pdb:0.8145230000	2fjc_A.pdb:0.9484710000):0.4827440000):0.1055980000	((((1dps_A.pdb:0.0000020000	1jts_A.pdb:0.0131610000):0.3871840000	1o9r_A.pdb:0.2319030000):0.3731720000	1uvh_A.pdb:0.7193660000):0.3249490000	((1tjo_A.pdb:0.0000010000	1tk6_A.pdb:0.0000010000):1.4785500000	((((((((2fzf_A.pdb:1.6062630000	(1z6o_A.pdb:2.4004910000	1otk_A.pdb:0.8466800000):2.3876400000):0.0529431000	3qhb_A.pdb:1.0742370000):0.1073390000	(1lko_A.pdb:0.8875810000	1yuz_A.pdb:0.8505560000):1.8185700000):0.2579600000	((((1mxr_A.pdb:1.6886490000	(1jk0_A.pdb:0.1998110000	(2uw2_A.pdb:0.0343460000	1w68_A.pdb:0.0106840000):0.2115490000):1.7008100000):0.7809310000	3ee4_A.pdb:1.7918470000):0.4250120000	((1mty_D.pdb:1.5436010000	3dhg_A.pdb:1.4190860000):2.4225800000	1za0_A.pdb:1.8652580000):0.1811500000):0.2922930000	((2inc_B.pdb:1.3023050000	2inp_C.pdb:0.9942190000):2.5927800000	((2uw1_A.pdb:0.0000020000	2uw1_B.pdb:0.0000020000):0.0000024928	1afr_A.pdb:0.2283340000):0.6709580000):0.7799070000):0.2053280000):0.1130740000	(((1oqu_A.pdb:0.1952690000	1uzr_A.pdb:0.2069630000):0.1546760000	1r2f_A.pdb:0.1604810000):1.3655600000	1mty_B.pdb:2.5208460000):0.2435260000):0.4495940000	(((((1lb3_A.pdb:0.0808480000	2za7_A.pdb:0.0857570000):0.3759400000	1bg7_A.pdb:0.1274500000):0.0558438000	1r03_A.pdb:0.2261100000):0.3994050000	1z6o_M.pdb:0.7947010000):0.1710870000	((((1eum_A.pdb:0.4100270000	1krq_A.pdb:0.3781730000):0.2416970000	3e6s_A.pdb:1.3760100000):0.2004860000	2jd7_A.pdb:0.2803670000):0.2357930000	1vlg_A.pdb:0.1488070000):0.4411720000):0.5440530000):0.4934020000	(2vzb_A.pdb:0.9019090000	(((1bcf_A.pdb:0.0000020000	3e1q_A.pdb:0.0000030000):0.3524190000	2fkz_A.pdb:0.0997920000):0.4292950000	1jgc_A.pdb:0.5400930000):0.6067670000):0.2625290000):0.2420960000	1nfv_A.pdb:0.8900350000):0.8062870000):0.3707450000):0.4551200000):0.0982152000):0.1050260000):0.1430580000	2chp_A.pdb:0.6492760000);
(1ji5_A.pdb:0.2886080000	(1jig_A.pdb:0.2277030000	2chp_A.pdb:0.5676580000):0.0397715000	((1n1q_A.pdb:0.3683300000	((1qgh_A.pdb:0.2932190000	2ux1_A.pdb:0.6216000000):0.3927740000	(1ji4_A.pdb:0.4822720000	2fjc_A.pdb:1.0440710000):0.3923840000):0.1348940000):0.0547432000	((((1dps_A.pdb:0.0000020000	1jts_A.pdb:0.0193210000):0.2787520000	1o9r_A.pdb:0.2565330000):0.4422160000	1uvh_A.pdb:0.9235840000):0.6835520000	((1tjo_A.pdb:0.0000010000	1tk6_A.pdb:0.0000010000):0.6954010000	(((((((2fzf_A.pdb:1.8163450000	(((1oqu_A.pdb:0.2440860000	1uzr_A.pdb:0.1123980000):0.1164050000	1r2f_A.pdb:0.1509370000):1.2794400000	1mty_B.pdb:1.7259360000):0.2639420000):0.4589460000	((1mxr_A.pdb:0.8858700000	(1jk0_A.pdb:0.1590340000	(2uw2_A.pdb:0.0282240000	1w68_A.pdb:0.0543620000):0.2390510000):1.7648100000):0.9562640000	3ee4_A.pdb:1.0461390000):1.0356100000):0.2038130000	((1z6o_A.pdb:2.1600500000	1otk_A.pdb:1.3050340000):2.3996400000	(((2inc_B.pdb:1.7713000000	2inp_C.pdb:0.6044490000):2.0241600000	(1mty_D.pdb:1.6412570000	3dhg_A.pdb:1.1514100000):1.7993900000):0.6219450000	(((2uw1_A.pdb:0.0000020000	2uw1_B.pdb:0.0057160000):0.0816915000	1afr_A.pdb:0.1307650000):0.9041350000	1za0_A.pdb:2.5193950000):0.2398740000):0.2848030000):0.0503059000):0.2744320000	((1lko_A.pdb:0.8566660000	1yuz_A.pdb:0.7989090000):1.4334200000	3qhb_A.pdb:1.3725780000):0.1960020000):0.3893500000	(((((1lb3_A.pdb:0.1559160000	2za7_A.pdb:0.0451070000):0.4021830000	1bg7_A.pdb:0.1582860000):0.0332305000	1r03_A.pdb:0.3105960000):0.3907750000	1z6o_M.pdb:1.0798240000):0.3859990000	(((1eum_A.pdb:0.6844040000	1krq_A.pdb:0.2980970000):0.3475340000	3e6s_A.pdb:0.9753780000):0.1410360000	(2jd7_A.pdb:0.4540770000	1vlg_A.pdb:0.2312640000):0.1675330000):0.1068240000):0.6630920000):0.4172250000	((((1bcf_A.pdb:0.0000010000	3e1q_A.pdb:0.0059700000):0.3538010000	2fkz_A.pdb:0.1956610000):0.4418740000	1jgc_A.pdb:0.2523970000):1.1861200000	1nfv_A.pdb:0.8941750000):0.4852520000):0.3892630000	2vzb_A.pdb:1.0519140000):1.1953200000):0.6613570000):0.3279780000):0.0994619000);
(1ji5_A.pdb:0.2709220000	(1jig_A.pdb:0.1473100000	(((1qgh_A.pdb:0.5217910000	2ux1_A.pdb:0.5205770000):0.2519060000	(1ji4_A.pdb:0.8048800000	2fjc_A.pdb:0.7855790000):0.3159970000):0.2551900000	((((1dps_A.pdb:0.0000020000	1jts_A.pdb:0.0123140000):0.5654210000	1o9r_A.pdb:0.1916500000):0.2112590000	1uvh_A.pdb:1.2733280000):0.7570660000	((1tjo_A.pdb:0.0000010000	1tk6_A.pdb:0.0000010000):1.1693200000	((((((2fzf_A.pdb:2.7359920000	(((1oqu_A.pdb:0.2145000000	1uzr_A.pdb:0.1024220000):0.0994595000	1r2f_A.pdb:0.1753320000):1.2180200000	((1mxr_A.pdb:1.3912690000	(1jk0_A.pdb:0.0923880000	(2uw2_A.pdb:0.0189890000	1w68_A.pdb:0.0217550000):0.2718900000):1.4244600000):0.1780080000	3ee4_A.pdb:1.4844490000):0.6540780000):0.3590790000):0.0000020869	((1z6o_A.pdb:2.2021520000	1otk_A.pdb:0.8280340000):2.2505700000	((((2inc_B.pdb:1.0204230000	2inp_C.pdb:1.3115370000):2.7985700000	(1mty_D.pdb:1.3819190000	3dhg_A.pdb:1.1846990000):1.3189100000):0.8274090000	((2uw1_A.pdb:0.0000020000	2uw1_B.pdb:0.0030420000):0.0612509000	1afr_A.pdb:0.1546620000):1.3510700000):0.0848960000	1za0_A.pdb:2.1460210000):0.4256650000):0.1901500000):0.2523290000	((1lko_A.pdb:0.7011430000	1yuz_A.pdb:0.9187130000):1.6254100000	3qhb_A.pdb:0.6038650000):0.2791630000):0.5852980000	((((1bcf_A.pdb:0.0000020000	3e1q_A.pdb:0.0133220000):0.1459270000	2fkz_A.pdb:0.2405690000):0.3498350000	1jgc_A.pdb:0.4371270000):0.5354100000	1nfv_A.pdb:1.2492710000):0.1875250000):0.0000027414	2vzb_A.pdb:1.4015730000):0.1937230000	((((((1lb3_A.pdb:0.0850910000	2za7_A.pdb:0.0743000000):0.4199270000	1bg7_A.pdb:0.1077130000):0.0266051000	1r03_A.pdb:0.2909370000):0.6391950000	1z6o_M.pdb:0.9599810000):0.1360390000	((((1eum_A.pdb:0.2926930000	1krq_A.pdb:0.3744670000):0.7571090000	3e6s_A.pdb:1.0758910000):0.1043360000	2jd7_A.pdb:0.3122160000):0.4005210000	1vlg_A.pdb:0.0000020000):0.5964820000):0.3130880000	1mty_B.pdb:2.2642170000):0.8928960000):0.2246910000):0.2683770000):0.4615820000):0.0339872000):0.1290420000	(1n1q_A.pdb:0.2111160000	2chp_A.pdb:0.6329120000):0.0194209000);
(1ji5_A.pdb:0.1981350000	(1jig_A.pdb:0.2149500000	((1qgh_A.pdb:0.4373170000	2ux1_A.pdb:0.6883860000):0.2698430000	((1ji4_A.pdb:0.6829330000	2fjc_A.pdb:0.9890340000):0.4533550000	((((1dps_A.pdb:0.0033710000	1jts_A.pdb:0.0007490000):0.4190220000	1o9r_A.pdb:0.2955530000):0.4727120000	1uvh_A.pdb:1.2192510000):0.4634440000	((1tjo_A.pdb:0.0000010000	1tk6_A.pdb:0.0000010000):1.1163900000	(((((2fzf_A.pdb:1.8230910000	(1lko_A.pdb:0.8344320000	1yuz_A.pdb:0.6328770000):0.7519930000):0.7413230000	3qhb_A.pdb:0.7624780000):0.2518550000	(((((((1lb3_A.pdb:0.0628330000	2za7_A.pdb:0.0511950000):0.3987390000	1bg7_A.pdb:0.1227470000):0.0865831000	1r03_A.pdb:0.1522300000):0.2627250000	1z6o_M.pdb:1.1780080000):0.3866470000	((1eum_A.pdb:0.8419560000	1krq_A.pdb:0.1782710000):0.3848820000	(3e6s_A.pdb:1.0909410000	(2jd7_A.pdb:0.2973480000	1vlg_A.pdb:0.2950660000):0.3114130000):0.0595936000):0.2789100000):0.2315280000	1mty_B.pdb:2.7998560000):0.7810720000	((((1z6o_A.pdb:2.6160470000	1otk_A.pdb:1.2300840000):2.1717300000	(((2inc_B.pdb:1.7851330000	2inp_C.pdb:0.7560080000):2.6277800000	((2uw1_A.pdb:0.0000020000	2uw1_B.pdb:0.0029760000):0.0062994600	1afr_A.pdb:0.1653290000):0.7454090000):0.5860260000	1za0_A.pdb:1.5161370000):0.3425220000):0.1213430000	(1mty_D.pdb:1.0529400000	3dhg_A.pdb:1.3511290000):1.3647600000):0.0838675000	((((1oqu_A.pdb:0.2697980000	1uzr_A.pdb:0.1489010000):0.0590249000	1r2f_A.pdb:0.2580410000):1.4653400000	(1mxr_A.pdb:1.1052750000	(1jk0_A.pdb:0.0966230000	(2uw2_A.pdb:0.0136640000	1w68_A.pdb:0.0183550000):0.2339760000):1.2553500000):0.2395420000):0.5005310000	3ee4_A.pdb:1.5461530000):0.4711090000):0.4070650000):0.3938330000):0.3050450000	((((1bcf_A.pdb:0.0000010000	3e1q_A.pdb:0.0000030000):0.2307760000	2fkz_A.pdb:0.2564650000):0.3894330000	1jgc_A.pdb:0.1758500000):0.8818520000	1nfv_A.pdb:0.7852680000):0.4123770000):0.1139150000	2vzb_A.pdb:0.9884040000):0.4476550000):0.2692140000):0.3164080000):0.2522900000):0.1591140000):0.0788108000	(1n1q_A.pdb:0.1747250000	2chp_A.pdb:0.7753030000):0.2041330000);
(1ji5_A.pdb:0.2203220000	(1jig_A.pdb:0.1619180000	(((1qgh_A.pdb:0.3583010000	(2ux1_A.pdb:0.4701100000	(((1dps_A.pdb:0.0000020000	1jts_A.pdb:0.0122910000):0.3004460000	1o9r_A.pdb:0.3358550000):0.4308810000	1uvh_A.pdb:1.1341680000):0.5155150000):0.1802220000):0.4565160000	(1ji4_A.pdb:0.7934170000	2fjc_A.pdb:0.8835070000):0.4043380000):0.1457160000	((1tjo_A.pdb:0.0000010000	1tk6_A.pdb:0.0000010000):0.9346380000	(((((((2fzf_A.pdb:1.4150590000	((1oqu_A.pdb:0.2647760000	1uzr_A.pdb:0.0786730000):0.1539480000	1r2f_A.pdb:0.1520240000):1.3649800000):0.3466220000	((((1mxr_A.pdb:1.1149160000	(1jk0_A.pdb:0.2432100000	(2uw2_A.pdb:0.0464180000	1w68_A.pdb:0.0003140000):0.1470340000):1.5883700000):0.6997410000	3ee4_A.pdb:1.8807280000):0.2285320000	1za0_A.pdb:2.1183750000):0.1949120000	(((2inc_B.pdb:1.2471760000	2inp_C.pdb:0.9722340000):1.8563500000	(1mty_D.pdb:1.3001310000	3dhg_A.pdb:1.6605470000):0.8375630000):1.4644100000	((2uw1_A.pdb:0.0000020000	2uw1_B.pdb:0.0029910000):0.0438426000	1afr_A.pdb:0.1387860000):0.7109100000):0.7844990000):0.5709550000):0.0685692000	(1z6o_A.pdb:1.3332400000	1otk_A.pdb:1.5455940000):1.9737200000):0.1278500000	((1lko_A.pdb:0.7762680000	1yuz_A.pdb:0.8338680000):1.2635100000	3qhb_A.pdb:0.9782480000):0.5313700000):0.2202390000	(((((1lb3_A.pdb:0.0784260000	2za7_A.pdb:0.1056180000):0.4178580000	(1bg7_A.pdb:0.2586590000	1r03_A.pdb:0.1569290000):0.0626223000):0.1891280000	1z6o_M.pdb:1.0981320000):0.3242010000	((1eum_A.pdb:0.7161080000	1krq_A.pdb:0.2554270000):0.5661630000	(3e6s_A.pdb:1.4863540000	(2jd7_A.pdb:0.4808500000	1vlg_A.pdb:0.1759500000):0.1397150000):0.1380230000):0.2919040000):0.0943681000	1mty_B.pdb:2.6666580000):0.5820540000):0.7345320000	2vzb_A.pdb:1.4842650000):0.0000021228	((((1bcf_A.pdb:0.0000020000	3e1q_A.pdb:0.0057420000):0.2673890000	2fkz_A.pdb:0.1338120000):0.4463270000	1jgc_A.pdb:0.3391920000):0.8591810000	1nfv_A.pdb:0.8506850000):0.3028640000):0.5300990000):0.6210710000):0.0572282000):0.0930258000	(1n1q_A.pdb:0.3323180000	2chp_A.pdb:0.5018670000):0.1071870000);
(1ji5_A.pdb:0.2434710000	(1jig_A.pdb:0.2895670000	(((1qgh_A.pdb:0.5935760000	(2ux1_A.pdb:0.4236690000	2fjc_A.pdb:0.9568540000):0.1330220000):0.1546240000	1ji4_A.pdb:1.0031290000):0.1072830000	((((1dps_A.pdb:0.0000020000	1jts_A.pdb:0.0133560000):0.2431870000	1uvh_A.pdb:1.2098850000):0.1564700000	1o9r_A.pdb:0.1931750000):0.8281030000	((1tjo_A.pdb:0.0000010000	1tk6_A.pdb:0.0000020000):0.8212560000	(((((((2fzf_A.pdb:1.8286930000	((1z6o_A.pdb:1.3548750000	1otk_A.pdb:1.5711310000):1.7580800000	1mty_B.pdb:2.1311610000):0.3798720000):0.2873680000	((((((1oqu_A.pdb:0.2256580000	1uzr_A.pdb:0.1305950000):0.1760330000	1r2f_A.pdb:0.0662020000):1.2485300000	(1jk0_A.pdb:0.2693130000	(2uw2_A.pdb:0.0330390000	1w68_A.pdb:0.0171070000):0.2050150000):1.1951500000):0.2602110000	1mxr_A.pdb:1.3648610000):0.3078860000	3ee4_A.pdb:1.6648410000):0.4150460000	((((2inc_B.pdb:1.3628940000	2inp_C.pdb:0.7290140000):2.3444000000	(1mty_D.pdb:1.4958350000	3dhg_A.pdb:1.3578640000):1.7215600000):0.7291640000	((2uw1_A.pdb:0.0000020000	2uw1_B.pdb:0.0030750000):0.0777325000	1afr_A.pdb:0.1191710000):1.6377900000):0.0647646000	1za0_A.pdb:1.8697480000):0.3090270000):0.2745730000):0.7393380000	3qhb_A.pdb:1.2065480000):0.0845435000	(1lko_A.pdb:1.0197130000	1yuz_A.pdb:0.6063820000):1.7120700000):0.3017580000	(((((1lb3_A.pdb:0.0649290000	2za7_A.pdb:0.1148460000):0.3207270000	1bg7_A.pdb:0.0611680000):0.0461432000	1r03_A.pdb:0.2805380000):0.2080450000	1z6o_M.pdb:1.0747200000):0.3542380000	(((1eum_A.pdb:0.5214610000	1krq_A.pdb:0.4750930000):0.7696450000	2jd7_A.pdb:0.2562240000):0.1345870000	(3e6s_A.pdb:1.4811000000	1vlg_A.pdb:0.0794910000):0.1944880000):0.3766050000):0.9697820000):0.3030340000	((((1bcf_A.pdb:0.0000020000	3e1q_A.pdb:0.0127780000):0.3186530000	2fkz_A.pdb:0.2496850000):0.3430330000	1jgc_A.pdb:0.5071920000):0.5880990000	1nfv_A.pdb:1.0965470000):0.2392910000):0.2053430000	2vzb_A.pdb:1.5088970000):0.5174550000):0.7973570000):0.2174640000):0.1479400000):0.1271920000	(1n1q_A.pdb:0.2915660000	2chp_A.pdb:0.5608130000):0.0703498000);
(1ji5_A.pdb:0.2899550000	1jig_A.pdb:0.3286470000	((1n1q_A.pdb:0.3187300000	2chp_A.pdb:0.7015010000):0.1645800000	(((1qgh_A.pdb:0.5069380000	2ux1_A.pdb:0.5829220000):0.2372260000	(1ji4_A.pdb:0.7639680000	2fjc_A.pdb:0.9663330000):0.4302420000):0.2726310000	(((1dps_A.pdb:0.0000030000	1jts_A.pdb:0.0281790000):0.4353960000	1o9r_A.pdb:0.2079330000):0.4067760000	(1uvh_A.pdb:0.6728490000	((1tjo_A.pdb:0.0000010000	1tk6_A.pdb:0.0000010000):0.7575650000	(((((2fzf_A.pdb:2.1208660000	(((1z6o_A.pdb:1.4078430000	1otk_A.pdb:3.0638220000):2.2007900000	(((2inc_B.pdb:1.1906060000	2inp_C.pdb:0.8880770000):2.2531600000	((2uw1_A.pdb:0.0000020000	2uw1_B.pdb:0.0057700000):0.0801673000	1afr_A.pdb:0.1192080000):0.7848390000):0.5645750000	1za0_A.pdb:1.5622050000):0.1564920000):0.2934520000	((((1oqu_A.pdb:0.2141220000	1uzr_A.pdb:0.1292710000):0.0727056000	1r2f_A.pdb:0.1513720000):1.4265600000	(1mxr_A.pdb:1.3556230000	(1jk0_A.pdb:0.2381980000	(2uw2_A.pdb:0.0388840000	1w68_A.pdb:0.0000020000):0.1514120000):1.1180200000):0.6335540000):0.3829600000	(3ee4_A.pdb:1.7832970000	(1mty_D.pdb:1.5155390000	3dhg_A.pdb:1.1958400000):2.2493700000):0.1366560000):0.1532240000):0.1463170000):0.2341500000	((((((1lb3_A.pdb:0.1011950000	2za7_A.pdb:0.0534590000):0.3870800000	1bg7_A.pdb:0.0975750000):0.0586319000	1r03_A.pdb:0.2891430000):0.3588510000	1z6o_M.pdb:0.7273020000):0.4634460000	((((1eum_A.pdb:0.4702570000	1krq_A.pdb:0.5651590000):0.4250770000	3e6s_A.pdb:0.9288560000):0.2072700000	2jd7_A.pdb:0.5714110000):0.2397760000	1vlg_A.pdb:0.1494270000):0.2674340000):0.3936170000	1mty_B.pdb:2.2807230000):0.2668280000):0.5775810000	((1lko_A.pdb:0.6031640000	1yuz_A.pdb:1.0174810000):0.7502050000	3qhb_A.pdb:1.2836100000):0.2636000000):0.4805240000	((((1bcf_A.pdb:0.0000010000	3e1q_A.pdb:0.0065350000):0.2819980000	2fkz_A.pdb:0.2574320000):0.3922120000	1jgc_A.pdb:0.3461120000):0.5194220000	1nfv_A.pdb:0.9502030000):0.7546690000):0.0472668000	2vzb_A.pdb:1.2669400000):0.6688880000):0.8250170000):0.2879120000):0.4713750000):0.1030120000):0.0675774000);
(1ji5_A.pdb:0.2694430000	(1jig_A.pdb:0.2710290000	((1qgh_A.pdb:0.2062750000	(2ux1_A.pdb:0.3830730000	(((1dps_A.pdb:0.0000020000	1jts_A.pdb:0.0347900000):0.3894990000	1o9r_A.pdb:0.2411930000):0.4204720000	1uvh_A.pdb:0.7834790000):0.7081150000):0.3348990000):0.4038130000	((1ji4_A.pdb:0.5676730000	((1tjo_A.pdb:0.0000010000	1tk6_A.pdb:0.0000010000):1.3056900000	(((((((2fzf_A.pdb:1.6184560000	((1lko_A.pdb:0.9718770000	1yuz_A.pdb:1.0880140000):1.2420100000	(1z6o_A.pdb:2.0144630000	1otk_A.pdb:1.6886110000):1.6071900000):0.2617350000):0.3580440000	3qhb_A.pdb:1.3300400000):0.2097050000	(((((1oqu_A.pdb:0.1613400000	1uzr_A.pdb:0.1195350000):0.0603361000	1r2f_A.pdb:0.2519990000):1.4294800000	(1mxr_A.pdb:1.5724980000	(1jk0_A.pdb:0.1635970000	(2uw2_A.pdb:0.0389350000	1w68_A.pdb:0.0000020000):0.1819470000):1.2818200000):0.2173000000):0.8268370000	3ee4_A.pdb:1.3824550000):0.5292760000	(1mty_B.pdb:2.9184430000	1za0_A.pdb:1.8829460000):0.1178370000):0.4411670000):0.1377280000	(((2inc_B.pdb:1.1421230000	2inp_C.pdb:0.8977070000):1.7506700000	((2uw1_A.pdb:0.0000020000	2uw1_B.pdb:0.0087660000):0.0919155000	1afr_A.pdb:0.1810490000):1.2106300000):0.4632990000	(1mty_D.pdb:1.1752060000	3dhg_A.pdb:1.2485940000):1.6508000000):0.1603900000):0.7162650000	((((1lb3_A.pdb:0.0750690000	2za7_A.pdb:0.0781590000):0.3470620000	(1bg7_A.pdb:0.1269410000	1r03_A.pdb:0.2923130000):0.0742804000):0.1930540000	1z6o_M.pdb:1.1780180000):0.1303840000	(((1eum_A.pdb:0.5065470000	1krq_A.pdb:0.4607680000):0.1857680000	3e6s_A.pdb:1.1557920000):0.1834960000	(2jd7_A.pdb:0.3103560000	1vlg_A.pdb:0.6563090000):0.1744870000):0.5071680000):0.6314740000):0.1617280000	((((1bcf_A.pdb:0.0000010000	3e1q_A.pdb:0.0067030000):0.4559110000	2fkz_A.pdb:0.2124250000):0.2981760000	1jgc_A.pdb:0.3108940000):0.6791130000	1nfv_A.pdb:1.0596440000):0.4762760000):0.3053040000	2vzb_A.pdb:1.6655200000):0.5945590000):0.5036510000):0.2609800000	2fjc_A.pdb:1.0119380000):0.2875730000):0.0537756000):0.0635747000	(1n1q_A.pdb:0.3337410000	2chp_A.pdb:0.5468510000):0.1717230000);
(1ji5_A.pdb:0.2130960000	(1jig_A.pdb:0.2313140000	(1n1q_A.pdb:0.2468450000	(((1qgh_A.pdb:0.3049900000	2ux1_A.pdb:0.6008290000):0.3357650000	(1ji4_A.pdb:0.8301440000	2fjc_A.pdb:1.0026320000):0.3246720000):0.3387420000	((((1dps_A.pdb:0.0042310000	1jts_A.pdb:0.0175910000):0.4055210000	1o9r_A.pdb:0.2703560000):0.4128030000	1uvh_A.pdb:0.8953790000):0.6279960000	((1tjo_A.pdb:0.0000010000	1tk6_A.pdb:0.0000010000):1.1261300000	(((((2fzf_A.pdb:2.0250240000	((((1oqu_A.pdb:0.1631070000	1uzr_A.pdb:0.0980990000):0.1082480000	1r2f_A.pdb:0.1160770000):1.8534900000	((1mxr_A.pdb:1.2063830000	(1jk0_A.pdb:0.1700290000	(2uw2_A.pdb:0.0405030000	1w68_A.pdb:0.0033890000):0.1715600000):1.3785800000):0.4558200000	3ee4_A.pdb:1.1591920000):0.8050650000):0.2777220000	((((2inc_B.pdb:1.4331170000	2inp_C.pdb:0.5993780000):2.4003000000	1za0_A.pdb:1.9362750000):0.1452030000	((2uw1_A.pdb:0.0000020000	2uw1_B.pdb:0.0028060000):0.0945054000	1afr_A.pdb:0.1482390000):0.7274360000):0.2073270000	(1mty_D.pdb:1.4063620000	3dhg_A.pdb:1.2562580000):1.7597100000):0.0496530000):0.0833861000):0.0860842000	(1z6o_A.pdb:2.1732200000	1otk_A.pdb:1.3352290000):1.4225500000):0.2401730000	((1lko_A.pdb:0.6787800000	1yuz_A.pdb:0.8942500000):0.7894870000	3qhb_A.pdb:0.8452200000):0.5407260000):0.3267080000	((((((1lb3_A.pdb:0.0970100000	2za7_A.pdb:0.0790940000):0.4027480000	1bg7_A.pdb:0.1329140000):0.0098689900	1r03_A.pdb:0.2179870000):0.2078380000	1z6o_M.pdb:0.8628340000):0.4899370000	((((1eum_A.pdb:0.6056850000	1krq_A.pdb:0.2314320000):0.2866440000	3e6s_A.pdb:0.7175070000):0.3127510000	2jd7_A.pdb:0.3515920000):0.1622950000	1vlg_A.pdb:0.2116070000):0.3072100000):0.2111630000	1mty_B.pdb:2.3356420000):0.4478140000):0.3526110000	((2vzb_A.pdb:1.3336660000	(((1bcf_A.pdb:0.0000020000	3e1q_A.pdb:0.0000030000):0.2729220000	2fkz_A.pdb:0.1706040000):0.5540380000	1jgc_A.pdb:0.2980080000):0.7564480000):0.5332440000	1nfv_A.pdb:0.6891200000):0.1699730000):0.8457840000):0.3020800000):0.3811580000):0.0735393000):0.0661032000):0.0987156000	2chp_A.pdb:0.5502680000);
(1ji5_A.pdb:0.2858160000	(1jig_A.pdb:0.0812400000	((1qgh_A.pdb:0.5209930000	(2ux1_A.pdb:0.5860920000	(1ji4_A.pdb:0.7827010000	2fjc_A.pdb:0.8670610000):0.3620920000):0.3460720000):0.6044330000	(((((1dps_A.pdb:0.0000020000	1jts_A.pdb:0.0207310000):0.6080790000	1o9r_A.pdb:0.3743190000):0.2592050000	1uvh_A.pdb:1.0874630000):0.1506860000	(1tjo_A.pdb:0.0000010000	1tk6_A.pdb:0.0000010000):1.8157700000):0.3753040000	(((((2fzf_A.pdb:3.2749720000	((1oqu_A.pdb:0.2057100000	1uzr_A.pdb:0.1481580000):0.1271300000	1r2f_A.pdb:0.1898600000):0.8174000000):0.4242820000	(1mxr_A.pdb:1.2941350000	(1jk0_A.pdb:0.1177280000	(2uw2_A.pdb:0.0221720000	1w68_A.pdb:0.0235360000):0.2999000000):1.3069800000):0.3102070000):0.3723050000	3ee4_A.pdb:1.6407230000):0.2897730000	(((((2vzb_A.pdb:1.3934250000	(((1bcf_A.pdb:0.0000020000	3e1q_A.pdb:0.0064990000):0.3307640000	2fkz_A.pdb:0.1947800000):0.4424560000	1jgc_A.pdb:0.2438380000):0.6960490000):0.1609300000	1nfv_A.pdb:0.6453810000):0.2031960000	(1lko_A.pdb:1.1380100000	1yuz_A.pdb:0.2333640000):1.7652000000):0.0991790000	3qhb_A.pdb:1.4607530000):0.1969890000	((((((1lb3_A.pdb:0.1144830000	2za7_A.pdb:0.1125790000):0.5073790000	1bg7_A.pdb:0.0914370000):0.0974266000	1r03_A.pdb:0.3048950000):0.3389970000	1z6o_M.pdb:0.8383800000):0.2274830000	1mty_B.pdb:2.5561330000):0.1949570000	((1eum_A.pdb:0.8348890000	1krq_A.pdb:0.0814930000):0.2671390000	(3e6s_A.pdb:1.0989520000	(2jd7_A.pdb:0.2308780000	1vlg_A.pdb:0.4410400000):0.2239500000):0.2592720000):0.5377140000):0.9401680000):0.5300430000):0.2244510000	((1z6o_A.pdb:2.7524560000	1otk_A.pdb:1.3889020000):2.0000200000	((((2inc_B.pdb:1.2441190000	2inp_C.pdb:0.8294540000):2.1416000000	(1mty_D.pdb:0.8931890000	3dhg_A.pdb:1.8908390000):1.0212200000):1.0314900000	((2uw1_A.pdb:0.0000020000	2uw1_B.pdb:0.0086500000):0.0406203000	1afr_A.pdb:0.1374090000):1.4494200000):0.7443920000	1za0_A.pdb:2.2273560000):0.0507571000):0.2423080000):1.1582300000):0.3856850000):0.2065650000):0.0507880000	(1n1q_A.pdb:0.4264320000	2chp_A.pdb:0.7343110000):0.1057700000);
(1ji5_A.pdb:0.3626030000	(1jig_A.pdb:0.2539570000	(((1qgh_A.pdb:0.4713750000	2ux1_A.pdb:0.5743620000):0.2598890000	(((1dps_A.pdb:0.0000020000	1jts_A.pdb:0.0390080000):0.4648110000	1o9r_A.pdb:0.3445940000):0.2973650000	1uvh_A.pdb:1.3199910000):0.5692450000):0.2726380000	((1ji4_A.pdb:0.5758740000	2fjc_A.pdb:0.8762080000):0.4060940000	((1tjo_A.pdb:0.0000010000	1tk6_A.pdb:0.0000010000):1.1518200000	((((((((2fzf_A.pdb:2.4877240000	(((((1oqu_A.pdb:0.2007610000	1uzr_A.pdb:0.0771610000):0.0346472000	1r2f_A.pdb:0.1927440000):1.3717600000	1mxr_A.pdb:1.8046150000):0.2825180000	(1jk0_A.pdb:0.3319800000	(2uw2_A.pdb:0.0206550000	1w68_A.pdb:0.0101570000):0.0989825000):1.7147400000):0.7318940000	3ee4_A.pdb:2.0248490000):0.0000020390):0.2806960000	((((1z6o_A.pdb:1.5276160000	1otk_A.pdb:1.7535140000):3.3715400000	((2inc_B.pdb:1.1547960000	2inp_C.pdb:0.6379650000):1.9808700000	1mty_B.pdb:1.9219470000):0.4441560000):0.5571340000	((2uw1_A.pdb:0.0000020000	2uw1_B.pdb:0.0141510000):0.1030520000	1afr_A.pdb:0.0716910000):1.1585100000):0.2110510000	1za0_A.pdb:1.8950360000):0.4218530000):0.1622320000	(1mty_D.pdb:1.4468220000	3dhg_A.pdb:1.1617960000):1.4749900000):0.6368310000	3qhb_A.pdb:1.1279960000):0.1423960000	(1lko_A.pdb:0.7510730000	1yuz_A.pdb:0.6829420000):1.7110700000):0.2103680000	((((((1lb3_A.pdb:0.0215380000	2za7_A.pdb:0.1079460000):0.3643700000	1bg7_A.pdb:0.1758980000):0.0754322000	1r03_A.pdb:0.2820490000):0.2771670000	1z6o_M.pdb:1.0507690000):0.4831950000	3e6s_A.pdb:1.4902340000):0.2067000000	(((1eum_A.pdb:0.6587400000	1krq_A.pdb:0.5097520000):0.6033220000	2jd7_A.pdb:0.3814070000):0.0957234000	1vlg_A.pdb:0.5001220000):0.3665500000):0.8463500000):0.6664010000	((((1bcf_A.pdb:0.0000010000	3e1q_A.pdb:0.0194320000):0.2669100000	2fkz_A.pdb:0.1523960000):0.6027400000	1jgc_A.pdb:0.4324330000):0.7215840000	1nfv_A.pdb:0.5630430000):0.6404320000):0.0000022994	2vzb_A.pdb:1.2289100000):0.2773840000):1.1781200000):0.2613240000):0.1769510000):0.0959104000	(1n1q_A.pdb:0.3491190000	2chp_A.pdb:0.8903720000):0.2811620000);
(1ji5_A.pdb:0.2843630000	(1jig_A.pdb:0.2886090000	((1n1q_A.pdb:0.3241740000	((((1dps_A.pdb:0.0000020000	1jts_A.pdb:0.0196770000):0.3578440000	1o9r_A.pdb:0.2839800000):0.3843680000	1uvh_A.pdb:1.0409300000):0.4326460000	((1tjo_A.pdb:0.0000010000	1tk6_A.pdb:0.0000010000):1.1369200000	((((((2fzf_A.pdb:2.2834790000	((((1oqu_A.pdb:0.2549830000	1r2f_A.pdb:0.2138470000):0.1104560000	1uzr_A.pdb:0.0542910000):1.6496700000	(1mxr_A.pdb:1.3686860000	(1jk0_A.pdb:0.1514260000	(2uw2_A.pdb:0.0167020000	1w68_A.pdb:0.0266460000):0.2455540000):1.9398500000):0.3501750000):0.3394510000	3ee4_A.pdb:1.8285980000):0.0439714000):0.3425830000	(((1z6o_A.pdb:1.8590890000	1otk_A.pdb:1.7657030000):2.4367800000	(((2inc_B.pdb:1.4648310000	2inp_C.pdb:0.7702200000):2.1237100000	(1mty_D.pdb:1.2314310000	3dhg_A.pdb:1.1703340000):1.5143800000):0.3805520000	((2uw1_A.pdb:0.0000020000	2uw1_B.pdb:0.0057990000):0.0896323000	1afr_A.pdb:0.1279790000):1.1529000000):0.2045840000):0.1136520000	1za0_A.pdb:2.0881220000):0.4552550000):0.8324770000	((1lko_A.pdb:0.8573020000	1yuz_A.pdb:0.6713320000):2.1269500000	3qhb_A.pdb:0.9831270000):0.1854550000):0.6077350000	((((((1lb3_A.pdb:0.0682740000	2za7_A.pdb:0.0688420000):0.4088930000	1bg7_A.pdb:0.1090360000):0.0730792000	1r03_A.pdb:0.3161820000):0.1377980000	1z6o_M.pdb:1.1556950000):0.3011770000	((((1eum_A.pdb:0.5609580000	1krq_A.pdb:0.4664620000):0.4820250000	3e6s_A.pdb:1.2329490000):0.2158080000	2jd7_A.pdb:0.2230060000):0.2815790000	1vlg_A.pdb:0.2617720000):0.5850400000):0.0000021176	1mty_B.pdb:3.5617620000):0.6183600000):0.1991400000	2vzb_A.pdb:1.7849950000):0.1428410000	((((1bcf_A.pdb:0.0000020000	3e1q_A.pdb:0.0057420000):0.3885260000	2fkz_A.pdb:0.1464500000):0.4400580000	1jgc_A.pdb:0.4025340000):1.0976900000	1nfv_A.pdb:0.7310680000):0.2316720000):0.8119030000):0.3756000000):0.3516080000):0.0693814000	((1qgh_A.pdb:0.3293960000	2ux1_A.pdb:0.6534980000):0.1534360000	(1ji4_A.pdb:0.6293240000	2fjc_A.pdb:0.9766640000):0.4582560000):0.2011280000):0.1320960000):0.1162830000	2chp_A.pdb:0.6218830000);
(1ji5_A.pdb:0.2525690000	1jig_A.pdb:0.1272800000	((1n1q_A.pdb:0.2401220000	(((1qgh_A.pdb:0.3789620000	2ux1_A.pdb:0.5205530000):0.1509590000	(1ji4_A.pdb:0.6145600000	2fjc_A.pdb:0.8943090000):0.2530090000):0.0943440000	(((((1dps_A.pdb:0.0101990000	1jts_A.pdb:0.0449980000):0.4576870000	1uvh_A.pdb:1.2329240000):0.2842140000	1o9r_A.pdb:0.1401510000):0.3949420000	(1tjo_A.pdb:0.0000010000	1tk6_A.pdb:0.0000010000):1.6155700000):0.3533650000	((((((2fzf_A.pdb:1.6105330000	(1z6o_A.pdb:2.2963480000	1otk_A.pdb:1.8240390000):1.3557900000):0.3920620000	((((((((1lb3_A.pdb:0.0988690000	2za7_A.pdb:0.1216400000):0.2819420000	(1bg7_A.pdb:0.1563830000	1r03_A.pdb:0.2701640000):0.0533795000):0.4342790000	(1z6o_M.pdb:1.1359520000	((((1eum_A.pdb:0.4185350000	1krq_A.pdb:0.3134340000):0.5457330000	3e6s_A.pdb:1.2442590000):0.2357400000	2jd7_A.pdb:0.2987220000):0.4235190000	1vlg_A.pdb:0.1049190000):0.5828270000):0.0938254000):0.5199800000	1mty_B.pdb:1.7153850000):0.8683990000	3ee4_A.pdb:2.0580390000):0.0146212000	((((1oqu_A.pdb:0.2567340000	1r2f_A.pdb:0.2758950000):0.0208456000	1uzr_A.pdb:0.1452860000):1.1148000000	(1mxr_A.pdb:1.3592540000	(1jk0_A.pdb:0.2040640000	(2uw2_A.pdb:0.0054330000	1w68_A.pdb:0.0249870000):0.2313710000):1.4702900000):0.6244160000):0.1990910000	1za0_A.pdb:1.6621180000):0.3138070000):0.4852670000	((2uw1_A.pdb:0.0000020000	2uw1_B.pdb:0.0000020000):0.0000023396	1afr_A.pdb:0.2552120000):1.4595500000):0.1444160000	((2inc_B.pdb:1.0500020000	2inp_C.pdb:0.9945930000):2.2346100000	(1mty_D.pdb:1.3531490000	3dhg_A.pdb:1.4408720000):0.8068420000):1.0258700000):0.1705120000):0.2846060000	3qhb_A.pdb:0.7105470000):0.1328080000	(1lko_A.pdb:1.1657750000	1yuz_A.pdb:0.4531320000):1.3399200000):0.7509560000	1nfv_A.pdb:0.7242790000):0.2664390000	(2vzb_A.pdb:1.3425830000	(((1bcf_A.pdb:0.0000020000	3e1q_A.pdb:0.0143400000):0.3217300000	2fkz_A.pdb:0.1307080000):0.4839440000	1jgc_A.pdb:0.3880560000):0.6830640000):0.0617200000):0.8338570000):0.2221840000):0.1405410000):0.0869440000	2chp_A.pdb:0.7835420000):0.0575139000);
(1ji5_A.pdb:0.2388410000	(1jig_A.pdb:0.1640070000	(1n1q_A.pdb:0.3692480000	((1qgh_A.pdb:0.3671660000	2ux1_A.pdb:0.6392450000):0.2943830000	((1ji4_A.pdb:0.8395900000	2fjc_A.pdb:0.7979040000):0.2128580000	((((1dps_A.pdb:0.0000020000	1jts_A.pdb:0.0134440000):0.5952410000	1o9r_A.pdb:0.3592700000):0.3321430000	1uvh_A.pdb:0.8302300000):0.4022410000	((1tjo_A.pdb:0.0000010000	1tk6_A.pdb:0.0000010000):1.1791600000	((((((2fzf_A.pdb:1.5221730000	(1z6o_A.pdb:2.2209580000	1otk_A.pdb:0.9389050000):1.9999800000):0.2746690000	(((((((1lb3_A.pdb:0.0721890000	2za7_A.pdb:0.1132510000):0.2245560000	(1bg7_A.pdb:0.0703930000	1r03_A.pdb:0.3275120000):0.0369622000):0.3775870000	1z6o_M.pdb:0.8253050000):0.5504300000	((((1eum_A.pdb:0.4882360000	1krq_A.pdb:0.5843110000):0.2299150000	3e6s_A.pdb:1.1920510000):0.2274920000	2jd7_A.pdb:0.2673110000):0.2079190000	1vlg_A.pdb:0.1850290000):0.2740800000):0.4657390000	1mty_B.pdb:2.2563240000):0.3680420000	(((((1oqu_A.pdb:0.1556830000	1uzr_A.pdb:0.1289190000):0.0575148000	1r2f_A.pdb:0.1357530000):1.1526400000	(1mxr_A.pdb:1.5172250000	(1jk0_A.pdb:0.0966000000	(2uw2_A.pdb:0.0283360000	1w68_A.pdb:0.0000020000):0.2698230000):1.6271000000):0.7117510000):0.7843470000	1za0_A.pdb:1.9486100000):0.2843850000	3ee4_A.pdb:1.7964070000):0.1875080000):0.8838050000	((2uw1_A.pdb:0.0000020000	1afr_A.pdb:0.1905890000):0.0000021960	2uw1_B.pdb:0.0058100000):1.2851700000):0.2126770000):0.0218454000	((2inc_B.pdb:1.2723530000	2inp_C.pdb:0.6596260000):3.1382300000	(1mty_D.pdb:1.3933190000	3dhg_A.pdb:1.5298680000):1.2882200000):0.3634770000):0.3264050000	(1lko_A.pdb:0.6779190000	1yuz_A.pdb:0.8944280000):1.1721400000):0.1641810000	3qhb_A.pdb:0.8171890000):0.6157210000	(2vzb_A.pdb:1.4939050000	((((1bcf_A.pdb:0.0000020000	3e1q_A.pdb:0.0000030000):0.2440250000	2fkz_A.pdb:0.1510690000):0.2525370000	1jgc_A.pdb:0.6249810000):0.8034000000	1nfv_A.pdb:0.5929530000):0.5716040000):0.2461260000):0.3793860000):0.4443970000):0.3234310000):0.2384900000):0.1973530000):0.0817577000):0.0597281000	2chp_A.pdb:0.6183260000);
(1ji5_A.pdb:0.2327350000	1jig_A.pdb:0.3003440000	(((1n1q_A.pdb:0.1614730000	(((((1dps_A.pdb:0.0000020000	1jts_A.pdb:0.0192390000):0.5499610000	1o9r_A.pdb:0.2428060000):0.3775340000	1uvh_A.pdb:0.8928150000):0.3177200000	(1tjo_A.pdb:0.0000010000	1tk6_A.pdb:0.0000010000):1.3196400000):0.1961580000	((((((2fzf_A.pdb:2.2837130000	((((1oqu_A.pdb:0.2128540000	1uzr_A.pdb:0.1582420000):0.0607615000	1r2f_A.pdb:0.2754350000):1.2478800000	(1mxr_A.pdb:1.7337870000	(1jk0_A.pdb:0.1501660000	(2uw2_A.pdb:0.0101720000	1w68_A.pdb:0.0106790000):0.2028840000):1.3577000000):0.8518230000):0.6698040000	3ee4_A.pdb:1.8367190000):0.3063000000):0.2449420000	(((1z6o_A.pdb:1.6340160000	1otk_A.pdb:1.6559550000):2.5988200000	1za0_A.pdb:1.8885970000):0.0000027245	(((2inc_B.pdb:1.4675540000	2inp_C.pdb:0.7867600000):2.3294600000	(1mty_D.pdb:1.3463490000	3dhg_A.pdb:1.3795750000):1.5549900000):0.6496660000	((2uw1_A.pdb:0.0000020000	1afr_A.pdb:0.1780270000):0.0012665200	2uw1_B.pdb:0.0115330000):1.3604400000):0.1946850000):0.5547990000):0.2050380000	((((((1lb3_A.pdb:0.0746390000	2za7_A.pdb:0.1118680000):0.4095920000	1bg7_A.pdb:0.1035050000):0.0924388000	1r03_A.pdb:0.2671680000):0.2799290000	1z6o_M.pdb:0.8668280000):0.3433950000	1mty_B.pdb:2.8804440000):0.0203908000	(((1eum_A.pdb:0.7660590000	1krq_A.pdb:0.3819100000):0.5117320000	(2jd7_A.pdb:0.3514070000	1vlg_A.pdb:0.2986690000):0.2051050000):0.1862640000	3e6s_A.pdb:1.1760160000):0.1272960000):0.9904550000):0.3813710000	((1lko_A.pdb:1.0861710000	1yuz_A.pdb:0.7273070000):1.3188700000	3qhb_A.pdb:1.2842230000):0.2149300000):0.3873490000	((((1bcf_A.pdb:0.0000010000	3e1q_A.pdb:0.0119990000):0.2538720000	2fkz_A.pdb:0.2491710000):0.3100070000	1jgc_A.pdb:0.4071790000):0.8793920000	1nfv_A.pdb:0.7498620000):0.3786100000):0.3469710000	2vzb_A.pdb:1.2243890000):0.8385780000):0.5356480000):0.1110130000	2chp_A.pdb:0.5987770000):0.1442840000	(1qgh_A.pdb:0.4407790000	(2ux1_A.pdb:0.6025400000	(1ji4_A.pdb:0.6546450000	2fjc_A.pdb:0.7420700000):0.3796260000):0.1403020000):0.3367100000):0.0454177000);
(1ji5_A.pdb:0.3031270000	(1jig_A.pdb:0.2040990000	(1n1q_A.pdb:0.2929430000	(((1qgh_A.pdb:0.4444550000	2ux1_A.pdb:0.7208110000):0.2829210000	(1ji4_A.pdb:1.2104410000	2fjc_A.pdb:0.8829530000):0.3246950000):0.2080960000	((((1dps_A.pdb:0.0000020000	1jts_A.pdb:0.0064050000):0.3515120000	1o9r_A.pdb:0.2816850000):0.3752970000	1uvh_A.pdb:1.2042880000):0.2982280000	((1tjo_A.pdb:0.0000010000	1tk6_A.pdb:0.0000010000):0.6916160000	(((((((2fzf_A.pdb:1.2666740000	(1z6o_A.pdb:2.3647600000	1otk_A.pdb:0.9106570000):1.6830400000):0.7039900000	(1lko_A.pdb:0.8615570000	1yuz_A.pdb:0.9482090000):1.1095800000):0.1126530000	3qhb_A.pdb:1.1604810000):0.1336120000	(((((1oqu_A.pdb:0.2899590000	1uzr_A.pdb:0.1325060000):0.0763244000	1r2f_A.pdb:0.1264380000):1.2772900000	((1mxr_A.pdb:1.1090990000	(1jk0_A.pdb:0.1047140000	(2uw2_A.pdb:0.0264490000	1w68_A.pdb:0.0234330000):0.2613630000):1.4326700000):1.0396600000	1za0_A.pdb:2.2897150000):0.0000023222):0.3065020000	3ee4_A.pdb:2.0826630000):0.1470400000	(((2inc_B.pdb:1.4659130000	2inp_C.pdb:0.6388490000):2.3585700000	(1mty_D.pdb:1.8923830000	3dhg_A.pdb:1.2295660000):1.3896800000):0.8039820000	((2uw1_A.pdb:0.0000020000	2uw1_B.pdb:0.0085000000):0.0013400700	1afr_A.pdb:0.2542880000):1.1730200000):0.3786350000):0.2166660000):0.3913070000	((((((1lb3_A.pdb:0.0427230000	2za7_A.pdb:0.0838800000):0.3173240000	1bg7_A.pdb:0.1124130000):0.1189460000	1r03_A.pdb:0.2219530000):0.4935230000	1z6o_M.pdb:0.8351290000):0.2898080000	1mty_B.pdb:2.4035680000):0.0129053000	((((1eum_A.pdb:0.4930050000	1krq_A.pdb:0.3411190000):0.4337610000	3e6s_A.pdb:1.2969180000):0.1248680000	2jd7_A.pdb:0.3201490000):0.3348990000	1vlg_A.pdb:0.1823610000):0.5191950000):0.5805140000):0.4164370000	((((1bcf_A.pdb:0.0000020000	3e1q_A.pdb:0.0000030000):0.3437000000	2fkz_A.pdb:0.0902550000):0.4257290000	1jgc_A.pdb:0.3997600000):0.6279990000	1nfv_A.pdb:1.0129790000):0.4446500000):0.0000023690	2vzb_A.pdb:1.0275820000):1.3285400000):0.5813340000):0.5114660000):0.1827580000):0.1805070000):0.0779227000	2chp_A.pdb:0.6474200000);
(1ji5_A.pdb:0.3771030000	(1jig_A.pdb:0.1340340000	((1qgh_A.pdb:0.2610590000	(2ux1_A.pdb:0.5595280000	(((1dps_A.pdb:0.0000020000	1jts_A.pdb:0.0190760000):0.4142900000	1o9r_A.pdb:0.2931000000):0.3679000000	1uvh_A.pdb:0.9499320000):0.5863490000):0.2841970000):0.3915600000	((1ji4_A.pdb:0.8923710000	2fjc_A.pdb:0.6408170000):0.4305460000	((1tjo_A.pdb:0.0000010000	1tk6_A.pdb:0.0000010000):0.7453360000	(((((2fzf_A.pdb:2.6390200000	((((1lb3_A.pdb:0.0477220000	2za7_A.pdb:0.0841680000):0.2971500000	(1bg7_A.pdb:0.1146720000	1r03_A.pdb:0.3320490000):0.0849000000):0.2370930000	1z6o_M.pdb:1.0680650000):0.1797540000	(((1eum_A.pdb:0.4491580000	1krq_A.pdb:0.3298130000):0.2925590000	3e6s_A.pdb:1.0528210000):0.2270770000	(2jd7_A.pdb:0.3751740000	1vlg_A.pdb:0.2735760000):0.1452560000):0.3377340000):1.0182500000):0.0675494000	((1z6o_A.pdb:2.3860880000	1otk_A.pdb:1.5449150000):1.9687400000	(((((((1oqu_A.pdb:0.1833270000	1uzr_A.pdb:0.0960920000):0.0698903000	1r2f_A.pdb:0.1748570000):1.2266300000	(1mxr_A.pdb:1.4529070000	(1jk0_A.pdb:0.0614020000	(2uw2_A.pdb:0.0047620000	1w68_A.pdb:0.0508760000):0.2898320000):1.5348700000):0.3680470000):0.4117160000	3ee4_A.pdb:1.6620480000):0.6427420000	1za0_A.pdb:2.0660430000):0.5588980000	(((2inc_B.pdb:2.0083390000	2inp_C.pdb:0.5538450000):2.4196600000	(1mty_D.pdb:1.7720720000	3dhg_A.pdb:1.2028330000):1.3669900000):0.5374740000	((2uw1_A.pdb:0.0000020000	1afr_A.pdb:0.1954490000):0.0000025634	2uw1_B.pdb:0.0028710000):1.2408000000):0.0850054000):0.3304090000	1mty_B.pdb:3.5835330000):0.0271756000):0.2775650000):0.3046060000	((1lko_A.pdb:0.8189630000	1yuz_A.pdb:0.8225640000):1.2876700000	3qhb_A.pdb:1.0059770000):0.2120540000):0.5187760000	((((1bcf_A.pdb:0.0000010000	3e1q_A.pdb:0.0000030000):0.3715680000	2fkz_A.pdb:0.1548050000):0.2660330000	1jgc_A.pdb:0.3554580000):0.6873630000	1nfv_A.pdb:0.9818780000):0.2621220000):0.1952310000	2vzb_A.pdb:1.3225910000):0.4642370000):0.5982330000):0.1666340000):0.1054900000):0.0622519000	(1n1q_A.pdb:0.3684840000	2chp_A.pdb:0.5997830000):0.0969713000);
(1ji5_A.pdb:0.2088130000	(1jig_A.pdb:0.1820580000	2chp_A.pdb:0.7613340000):0.0477147000	(1n1q_A.pdb:0.2898540000	(((1qgh_A.pdb:0.3142620000	2ux1_A.pdb:0.7591580000):0.2132780000	(1ji4_A.pdb:0.5157450000	2fjc_A.pdb:1.1326950000):0.5753690000):0.0413626000	((((1dps_A.pdb:0.0000020000	1jts_A.pdb:0.0117050000):0.3922550000	1o9r_A.pdb:0.3568870000):0.4841780000	1uvh_A.pdb:0.8411190000):0.6699460000	((1tjo_A.pdb:0.0000010000	1tk6_A.pdb:0.0000010000):1.1398800000	(((((2fzf_A.pdb:2.4924850000	(((((((1lb3_A.pdb:0.0579640000	2za7_A.pdb:0.0547310000):0.3833120000	1bg7_A.pdb:0.2100490000):0.0952156000	1r03_A.pdb:0.1553880000):0.2499310000	1z6o_M.pdb:1.0586030000):0.3793140000	(((1eum_A.pdb:0.6589710000	1krq_A.pdb:0.1781540000):0.1516970000	3e6s_A.pdb:1.3688180000):0.2961700000	(2jd7_A.pdb:0.1120840000	1vlg_A.pdb:0.3847060000):0.2278020000):0.3842730000):0.0000024567	1mty_B.pdb:3.0909460000):0.7568280000	(((((1z6o_A.pdb:2.6342350000	1otk_A.pdb:2.9158220000):1.1484500000	(2inc_B.pdb:1.2085550000	2inp_C.pdb:1.0354620000):2.5858700000):0.7913600000	((1mty_D.pdb:1.3322300000	3dhg_A.pdb:1.3337550000):2.0013700000	1za0_A.pdb:1.2211550000):0.0054046200):0.7214040000	((2uw1_A.pdb:0.0000020000	2uw1_B.pdb:0.0150060000):0.0814246000	1afr_A.pdb:0.1340970000):0.8857900000):0.4937920000	(((((1oqu_A.pdb:0.2178840000	1uzr_A.pdb:0.0720990000):0.0804006000	1r2f_A.pdb:0.1728480000):1.0699800000	(1jk0_A.pdb:0.2724500000	(2uw2_A.pdb:0.0229930000	1w68_A.pdb:0.0272860000):0.2525360000):1.3714800000):0.2561570000	1mxr_A.pdb:1.0697560000):0.8894620000	3ee4_A.pdb:1.9307920000):0.1536830000):0.2983270000):0.1846330000):0.0558026000	3qhb_A.pdb:1.0161520000):0.2325380000	(1lko_A.pdb:0.8788690000	1yuz_A.pdb:0.5567830000):1.7374900000):0.5585500000	(2vzb_A.pdb:0.8285690000	(((1bcf_A.pdb:0.0000010000	3e1q_A.pdb:0.0000030000):0.1951180000	2fkz_A.pdb:0.2155550000):0.2099550000	1jgc_A.pdb:0.3614140000):0.8791920000):0.0879462000):0.1716700000	1nfv_A.pdb:0.9624000000):0.3646160000):0.2999400000):0.2764540000):0.1144330000):0.1384950000);
(1ji5_A.pdb:0.2353770000	(1jig_A.pdb:0.1858360000	((1qgh_A.pdb:0.3108820000	2ux1_A.pdb:0.5428980000):0.5517160000	((1ji4_A.pdb:0.8671500000	2fjc_A.pdb:0.6573310000):0.1372690000	((((1dps_A.pdb:0.0000030000	1jts_A.pdb:0.0444780000):0.5061360000	1o9r_A.pdb:0.1863350000):0.4441960000	1uvh_A.pdb:0.8367060000):0.7078550000	((1tjo_A.pdb:0.0000010000	1tk6_A.pdb:0.0000010000):0.8910530000	(((((((2fzf_A.pdb:1.3821030000	(1lko_A.pdb:0.7534630000	1yuz_A.pdb:0.8336090000):1.4386600000):0.1916700000	3qhb_A.pdb:1.1651010000):0.2923000000	((((1z6o_A.pdb:1.6059790000	1otk_A.pdb:1.7875540000):1.7934400000	1za0_A.pdb:2.0929740000):0.0000029843	((2inc_B.pdb:0.8751990000	2inp_C.pdb:0.9897370000):2.3849400000	((2uw1_A.pdb:0.0000020000	2uw1_B.pdb:0.0058260000):0.0537897000	1afr_A.pdb:0.1591500000):0.5440700000):0.7575800000):0.1788540000	(1mty_D.pdb:1.5300490000	3dhg_A.pdb:1.0525940000):2.1497700000):0.1395870000):0.2028550000	(((1oqu_A.pdb:0.2171880000	1uzr_A.pdb:0.0970550000):0.1428060000	1r2f_A.pdb:0.1269160000):1.1570700000	((1mxr_A.pdb:1.1881030000	(1jk0_A.pdb:0.0925160000	(2uw2_A.pdb:0.0265300000	1w68_A.pdb:0.0006160000):0.2578390000):1.0954500000):0.4079160000	3ee4_A.pdb:1.5429340000):0.4916700000):0.4292840000):0.5062510000	((((((1lb3_A.pdb:0.0674640000	2za7_A.pdb:0.1113540000):0.4543490000	1bg7_A.pdb:0.0828250000):0.0693057000	1r03_A.pdb:0.3358220000):0.2110230000	1z6o_M.pdb:0.8605920000):0.1738630000	(((1eum_A.pdb:0.6562200000	1krq_A.pdb:0.2200490000):0.3256450000	3e6s_A.pdb:1.4586330000):0.1363960000	(2jd7_A.pdb:0.5205850000	1vlg_A.pdb:0.2649120000):0.3217200000):0.4677470000):0.0000028456	1mty_B.pdb:2.9172560000):0.6347950000):0.6777390000	((((1bcf_A.pdb:0.0000010000	3e1q_A.pdb:0.0133930000):0.2477470000	2fkz_A.pdb:0.1875420000):0.2825340000	1jgc_A.pdb:0.3812340000):0.7350730000	1nfv_A.pdb:0.9090750000):0.2713930000):0.0160902000	2vzb_A.pdb:1.2821530000):0.8212010000):0.3449400000):0.3170790000):0.1770740000):0.2223460000):0.1247330000	(1n1q_A.pdb:0.3345570000	2chp_A.pdb:0.6871010000):0.1274590000);
(1ji5_A.pdb:0.2044030000	(1jig_A.pdb:0.1865090000	((1n1q_A.pdb:0.2200750000	((((1dps_A.pdb:0.0000030000	1jts_A.pdb:0.0379800000):0.3682870000	1o9r_A.pdb:0.3689130000):0.4664150000	1uvh_A.pdb:0.6449360000):0.5708830000	((1tjo_A.pdb:0.0000010000	1tk6_A.pdb:0.0000010000):1.3814000000	(((((2fzf_A.pdb:1.3701310000	(1lko_A.pdb:1.0424480000	1yuz_A.pdb:0.4978850000):1.3378100000):0.5538680000	((((((1lb3_A.pdb:0.0882250000	2za7_A.pdb:0.1183920000):0.4638370000	1bg7_A.pdb:0.1168680000):0.1335200000	1r03_A.pdb:0.1583150000):0.2111610000	1z6o_M.pdb:0.9847950000):0.3224200000	(((1eum_A.pdb:0.8427350000	1krq_A.pdb:0.2013800000):0.3405400000	3e6s_A.pdb:1.2857700000):0.3097300000	(2jd7_A.pdb:0.5463620000	1vlg_A.pdb:0.2604430000):0.3245680000):0.0130794000):0.7234620000	((((((1z6o_A.pdb:2.7414350000	1otk_A.pdb:1.7218970000):1.5102700000	((2inc_B.pdb:1.9072550000	2inp_C.pdb:0.4445050000):2.4489100000	1mty_B.pdb:2.3690850000):0.2530520000):0.3161210000	((2uw1_A.pdb:0.0000020000	2uw1_B.pdb:0.0113130000):0.1925380000	1afr_A.pdb:0.0253150000):1.4647100000):0.0062042000	1za0_A.pdb:2.1637330000):0.5610190000	(1mty_D.pdb:1.3110320000	3dhg_A.pdb:1.3032020000):1.5623400000):0.0641959000	((((1oqu_A.pdb:0.1602320000	1uzr_A.pdb:0.1566900000):0.1198870000	1r2f_A.pdb:0.1579430000):1.1778100000	(1mxr_A.pdb:1.7183300000	(1jk0_A.pdb:0.1868700000	(2uw2_A.pdb:0.0161030000	1w68_A.pdb:0.0420440000):0.2808150000):1.6850200000):0.3120160000):0.6958470000	3ee4_A.pdb:2.0484000000):0.0722686000):0.6117390000):0.3320350000):0.1963120000	3qhb_A.pdb:1.4459810000):0.2894350000	(2vzb_A.pdb:1.3767500000	(((1bcf_A.pdb:0.0000010000	3e1q_A.pdb:0.0061720000):0.3378180000	2fkz_A.pdb:0.0707660000):0.4835730000	1jgc_A.pdb:0.5672360000):0.5885320000):0.3421090000):0.4171230000	1nfv_A.pdb:0.4046520000):1.1323600000):0.1935790000):0.5459750000):0.1088700000	((1qgh_A.pdb:0.2382390000	2ux1_A.pdb:0.8573450000):0.3142750000	(1ji4_A.pdb:0.5588930000	2fjc_A.pdb:0.7292570000):0.4615430000):0.2207780000):0.1070620000):0.0551202000	2chp_A.pdb:0.6154760000);
(1ji5_A.pdb:0.2359200000	(1jig_A.pdb:0.1532760000	((((1qgh_A.pdb:0.4462810000	2ux1_A.pdb:0.4816500000):0.1908940000	(((1dps_A.pdb:0.0000020000	1jts_A.pdb:0.0358460000):0.2325100000	1o9r_A.pdb:0.3265560000):0.4960220000	1uvh_A.pdb:0.9851500000):0.3964690000):0.1911600000	(1ji4_A.pdb:1.0415540000	2fjc_A.pdb:1.0362480000):0.2450070000):0.0713316000	((1tjo_A.pdb:0.0000010000	1tk6_A.pdb:0.0000010000):0.7946370000	(((((2fzf_A.pdb:1.4308770000	(1lko_A.pdb:0.7369970000	1yuz_A.pdb:0.4755940000):0.6731480000):0.8180080000	3qhb_A.pdb:0.8832280000):0.3917350000	(((((((1lb3_A.pdb:0.0959700000	2za7_A.pdb:0.0620300000):0.4412960000	1bg7_A.pdb:0.1892460000):0.0857766000	1r03_A.pdb:0.1774340000):0.4318760000	1z6o_M.pdb:0.9271830000):0.2636290000	((((1eum_A.pdb:0.5012910000	1krq_A.pdb:0.3276500000):0.3609650000	3e6s_A.pdb:0.9437040000):0.1273070000	2jd7_A.pdb:0.3356470000):0.1524490000	1vlg_A.pdb:0.2667400000):0.2481990000):0.0000021949	1mty_B.pdb:2.5854250000):0.8511020000	(((1z6o_A.pdb:2.7740780000	1otk_A.pdb:1.5865940000):2.1305500000	((((2inc_B.pdb:1.0147390000	2inp_C.pdb:1.4040920000):2.3418000000	(1mty_D.pdb:1.2523140000	3dhg_A.pdb:1.3613220000):0.9418240000):0.9127330000	1za0_A.pdb:1.7596380000):0.3673230000	((2uw1_A.pdb:0.0000020000	2uw1_B.pdb:0.0030600000):0.0651587000	1afr_A.pdb:0.1442840000):1.0368600000):0.3293550000):0.1317450000	(((1oqu_A.pdb:0.2346950000	1uzr_A.pdb:0.1241200000):0.1692750000	1r2f_A.pdb:0.0715020000):1.9214600000	((1mxr_A.pdb:1.5186000000	3ee4_A.pdb:1.5265880000):0.1797580000	(1jk0_A.pdb:0.2173530000	(2uw2_A.pdb:0.0063980000	1w68_A.pdb:0.0187410000):0.1666310000):2.0962200000):0.6835340000):0.0000026138):0.5047080000):0.1895340000):0.3085570000	((((1bcf_A.pdb:0.0000020000	3e1q_A.pdb:0.0061990000):0.2326230000	2fkz_A.pdb:0.2244140000):0.4654800000	1jgc_A.pdb:0.2574830000):1.0924600000	1nfv_A.pdb:0.6775120000):0.1981700000):0.5671220000	2vzb_A.pdb:0.9161650000):0.9015670000):0.8010540000):0.2154390000):0.1434820000	(1n1q_A.pdb:0.3346160000	2chp_A.pdb:0.4566470000):0.1044180000);
(1ji5_A.pdb:0.2409890000	1jig_A.pdb:0.2299610000	((1n1q_A.pdb:0.3371720000	2chp_A.pdb:0.6391530000):0.0783156000	(((1qgh_A.pdb:0.3903150000	2ux1_A.pdb:0.7365100000):0.2399840000	(((((1dps_A.pdb:0.0000020000	1jts_A.pdb:0.0216480000):0.3007890000	1o9r_A.pdb:0.3948180000):0.5176200000	1uvh_A.pdb:1.1075280000):0.1215760000	(1tjo_A.pdb:0.0000010000	1tk6_A.pdb:0.0000010000):1.5495400000):0.5116470000	(((((((2fzf_A.pdb:1.6477730000	(1lko_A.pdb:1.0693670000	1yuz_A.pdb:0.8409110000):0.9198330000):0.2455680000	3qhb_A.pdb:1.4664850000):0.4381580000	((((2inc_B.pdb:1.3943540000	2inp_C.pdb:0.9213040000):2.2041400000	((2uw1_A.pdb:0.0000020000	2uw1_B.pdb:0.0059870000):0.0736103000	1afr_A.pdb:0.1322140000):1.0223100000):0.5976010000	1za0_A.pdb:2.0059940000):0.4394130000	(1mty_D.pdb:1.3710420000	3dhg_A.pdb:1.5554150000):1.7410300000):0.3298660000):0.0298579000	((((1z6o_A.pdb:3.5194040000	1otk_A.pdb:1.1912230000):1.5572800000	(((1oqu_A.pdb:0.2222330000	1uzr_A.pdb:0.1077750000):0.0680527000	1r2f_A.pdb:0.2641990000):1.4216500000	(1jk0_A.pdb:0.2062220000	(2uw2_A.pdb:0.0299050000	1w68_A.pdb:0.0168420000):0.2212690000):1.4294700000):0.1347000000):0.3643000000	1mxr_A.pdb:1.5684370000):0.5309440000	3ee4_A.pdb:1.4170690000):0.7076480000):0.4897450000	(((((((1lb3_A.pdb:0.0473310000	2za7_A.pdb:0.1188480000):0.3638900000	1bg7_A.pdb:0.0710390000):0.1126530000	1r03_A.pdb:0.2031460000):0.2686670000	1z6o_M.pdb:0.9849430000):0.3141530000	3e6s_A.pdb:0.8684190000):0.3581530000	1mty_B.pdb:3.2094920000):0.0000023372	(((1eum_A.pdb:0.3477110000	1krq_A.pdb:0.4271200000):0.5997070000	2jd7_A.pdb:0.2229900000):0.3214860000	1vlg_A.pdb:0.2709850000):0.1934200000):0.9264730000):0.4225690000	((((1bcf_A.pdb:0.0000020000	3e1q_A.pdb:0.0000030000):0.2812700000	2fkz_A.pdb:0.1378670000):0.6178690000	1jgc_A.pdb:0.1561010000):0.9413930000	1nfv_A.pdb:0.7468760000):0.2165020000):0.3068470000	2vzb_A.pdb:1.1014830000):1.0076900000):0.0803671000):0.1513260000	(1ji4_A.pdb:0.9733930000	2fjc_A.pdb:0.9780570000):0.3209830000):0.1947270000):0.0859334000);
(1ji5_A.pdb:0.2364430000	(1jig_A.pdb:0.2056580000	(1n1q_A.pdb:0.3311240000	((1qgh_A.pdb:0.3721390000	(2ux1_A.pdb:0.3813290000	(((1dps_A.pdb:0.0000020000	1jts_A.pdb:0.0073200000):0.2039600000	1o9r_A.pdb:0.4266250000):0.5034780000	1uvh_A.pdb:0.8248110000):0.6703200000):0.2988960000):0.3720420000	((1ji4_A.pdb:0.7315550000	2fjc_A.pdb:0.7079650000):0.2992190000	((1tjo_A.pdb:0.0000010000	1tk6_A.pdb:0.0000010000):0.9378490000	(((((2fzf_A.pdb:1.1621560000	(1lko_A.pdb:0.9712270000	1yuz_A.pdb:0.7542250000):0.6425460000):0.9744140000	3qhb_A.pdb:0.9737910000):0.2859340000	((((1lb3_A.pdb:0.0884820000	2za7_A.pdb:0.0947280000):0.3158960000	(1bg7_A.pdb:0.1778860000	1r03_A.pdb:0.3383880000):0.0897761000):0.2849440000	(1z6o_M.pdb:1.2515850000	(((1eum_A.pdb:0.5590400000	1krq_A.pdb:0.4908450000):0.3746820000	(2jd7_A.pdb:0.3681900000	1vlg_A.pdb:0.4236700000):0.1445270000):0.5175190000	3e6s_A.pdb:1.0687230000):0.2382380000):0.0105195000):1.2390400000	(((((1z6o_A.pdb:2.1988280000	1otk_A.pdb:1.2264440000):2.1333700000	((2inc_B.pdb:1.1572150000	2inp_C.pdb:0.9969530000):1.9483300000	(1mty_D.pdb:1.5923250000	3dhg_A.pdb:1.2692550000):1.2357100000):1.1871900000):0.4672750000	1za0_A.pdb:2.0172220000):0.3746390000	((2uw1_A.pdb:0.0000020000	2uw1_B.pdb:0.0087950000):0.0766131000	1afr_A.pdb:0.1922890000):1.3200700000):0.1371660000	((((1oqu_A.pdb:0.2168160000	1uzr_A.pdb:0.0947150000):0.0093972500	1r2f_A.pdb:0.1779930000):1.0361000000	1mty_B.pdb:2.5326780000):0.3186270000	((1mxr_A.pdb:1.7961310000	(1jk0_A.pdb:0.1461530000	(2uw2_A.pdb:0.0230120000	1w68_A.pdb:0.0056640000):0.2542420000):1.1794600000):0.5623910000	3ee4_A.pdb:2.0510750000):0.6826900000):0.5031110000):0.3119110000):0.4189140000):1.0019000000	((((1bcf_A.pdb:0.0000010000	3e1q_A.pdb:0.0065930000):0.2109660000	2fkz_A.pdb:0.1806250000):0.4623670000	1jgc_A.pdb:0.4376730000):0.6621370000	1nfv_A.pdb:1.3364720000):0.5968830000):0.0000023033	2vzb_A.pdb:0.8273170000):0.7432530000):0.8439920000):0.2751430000):0.1305870000):0.1374040000):0.0833799000	2chp_A.pdb:0.5113110000);
(1ji5_A.pdb:0.2116270000	(1jig_A.pdb:0.1353990000	((1qgh_A.pdb:0.2983750000	2ux1_A.pdb:0.6326880000):0.5588310000	((1ji4_A.pdb:0.8452460000	((((1dps_A.pdb:0.0061420000	1jts_A.pdb:0.0000020000):0.3242090000	1o9r_A.pdb:0.2188330000):0.5588960000	1uvh_A.pdb:0.8980330000):0.5587460000	((1tjo_A.pdb:0.0000010000	1tk6_A.pdb:0.0000010000):0.5869200000	((((2fzf_A.pdb:2.3009490000	((1lko_A.pdb:1.0712680000	1yuz_A.pdb:0.5894110000):1.2828200000	(3qhb_A.pdb:1.0536140000	(((((1z6o_A.pdb:1.2920240000	1otk_A.pdb:2.7288720000):2.4702000000	(((2inc_B.pdb:1.5440400000	2inp_C.pdb:1.0180040000):2.9738800000	((2uw1_A.pdb:0.0000020000	2uw1_B.pdb:0.0167200000):0.0749845000	1afr_A.pdb:0.1684760000):0.4750800000):0.6787600000	1za0_A.pdb:1.8029140000):0.1126600000):0.7260560000	(1mty_D.pdb:2.2581090000	3dhg_A.pdb:1.4527610000):2.0647000000):0.1919790000	((1mxr_A.pdb:1.3270910000	(1jk0_A.pdb:0.0675080000	(2uw2_A.pdb:0.0211340000	1w68_A.pdb:0.0122150000):0.3019910000):1.4428300000):0.3861640000	3ee4_A.pdb:1.8152940000):0.8453440000):0.2025100000	((1oqu_A.pdb:0.1625590000	1uzr_A.pdb:0.1543950000):0.0559505000	1r2f_A.pdb:0.1722460000):1.4243900000):0.3815330000):0.1335880000):0.1967450000):0.3969890000	((((((1lb3_A.pdb:0.1087900000	2za7_A.pdb:0.0472660000):0.4853980000	1bg7_A.pdb:0.0493830000):0.0957140000	1r03_A.pdb:0.2292220000):0.5792320000	1z6o_M.pdb:0.7859910000):0.3636900000	((((1eum_A.pdb:0.4025360000	1krq_A.pdb:0.3059800000):0.4513200000	3e6s_A.pdb:0.8180090000):0.3192640000	2jd7_A.pdb:0.1887630000):0.1696540000	1vlg_A.pdb:0.2178540000):0.3037370000):0.0000020023	1mty_B.pdb:2.4550050000):0.8606920000):0.1770800000	((((1bcf_A.pdb:0.0000020000	3e1q_A.pdb:0.0061400000):0.1931320000	2fkz_A.pdb:0.1565960000):0.3657010000	1jgc_A.pdb:0.6676780000):0.8167360000	1nfv_A.pdb:1.1422920000):0.2639960000):0.1372250000	2vzb_A.pdb:1.0127480000):0.9303160000):0.4595870000):0.5410560000):0.1327720000	2fjc_A.pdb:0.8673110000):0.2010570000):0.1898800000):0.0818894000	(1n1q_A.pdb:0.2425390000	2chp_A.pdb:0.5860640000):0.0958779000);
(1ji5_A.pdb:0.3862310000	(1jig_A.pdb:0.1737640000	(((1qgh_A.pdb:0.6613610000	2ux1_A.pdb:0.8861410000):0.2763410000	(1ji4_A.pdb:0.9664800000	2fjc_A.pdb:0.9933460000):0.5107270000):0.1606790000	((((1dps_A.pdb:0.0000020000	1jts_A.pdb:0.0000020000):0.6049160000	1o9r_A.pdb:0.3568060000):0.7372360000	1uvh_A.pdb:1.1417670000):0.5607800000	((1tjo_A.pdb:0.0000010000	1tk6_A.pdb:0.0000010000):1.5230000000	((((2fzf_A.pdb:2.2108070000	(((((((1lb3_A.pdb:0.0374310000	2za7_A.pdb:0.0707280000):0.4903860000	1bg7_A.pdb:0.0354850000):0.1388740000	1r03_A.pdb:0.2722660000):0.3493850000	1z6o_M.pdb:0.6740050000):0.4239600000	((((1eum_A.pdb:0.5800860000	1krq_A.pdb:0.2249500000):0.3807070000	3e6s_A.pdb:0.7878840000):0.2286690000	2jd7_A.pdb:0.2588650000):0.2381550000	1vlg_A.pdb:0.2400490000):0.3244530000):0.1750840000	1mty_B.pdb:2.1257840000):0.6594700000	((((1z6o_A.pdb:2.0112210000	1otk_A.pdb:1.4378860000):2.8299200000	1za0_A.pdb:1.6933450000):0.0784958000	(((2inc_B.pdb:1.9577020000	2inp_C.pdb:0.6191380000):2.1251000000	(1mty_D.pdb:1.6368780000	3dhg_A.pdb:1.1236590000):2.5080300000):0.9790360000	((2uw1_A.pdb:0.0000020000	2uw1_B.pdb:0.0157290000):0.0608205000	1afr_A.pdb:0.1860950000):1.2453600000):0.2776070000):0.4072330000	((((1oqu_A.pdb:0.2548230000	1uzr_A.pdb:0.1306620000):0.0912240000	1r2f_A.pdb:0.1790850000):1.0058900000	(1mxr_A.pdb:1.5311540000	(1jk0_A.pdb:0.1074960000	(2uw2_A.pdb:0.0328530000	1w68_A.pdb:0.0312340000):0.1964730000):1.5313400000):0.4479740000):0.6178800000	3ee4_A.pdb:2.2265460000):0.1696580000):0.2027170000):0.1197170000):0.4540970000	(1lko_A.pdb:0.4386420000	1yuz_A.pdb:0.9014730000):1.6296300000):0.0293163000	3qhb_A.pdb:1.1011210000):0.4781300000	(2vzb_A.pdb:1.4581370000	((((1bcf_A.pdb:0.0000020000	3e1q_A.pdb:0.0061980000):0.4042400000	2fkz_A.pdb:0.1731540000):0.4877440000	1jgc_A.pdb:0.2824860000):0.6860250000	1nfv_A.pdb:1.1136820000):0.4013330000):0.0241106000):0.7635380000):0.1429390000):0.4585870000):0.1071160000):0.0811941000	(1n1q_A.pdb:0.1990510000	2chp_A.pdb:0.6699440000):0.1158760000);
(1ji5_A.pdb:0.2751500000	((1jig_A.pdb:0.0904460000	(((1qgh_A.pdb:0.5259590000	2ux1_A.pdb:0.4401610000):0.4022130000	(1ji4_A.pdb:0.8522710000	2fjc_A.pdb:1.0797090000):0.0826291000):0.1299220000	((((1dps_A.pdb:0.0000020000	1jts_A.pdb:0.0126440000):0.4999110000	1o9r_A.pdb:0.1624210000):0.4736760000	1uvh_A.pdb:1.0830640000):0.4882280000	((1tjo_A.pdb:0.0000010000	1tk6_A.pdb:0.0000010000):0.9926800000	(((((2fzf_A.pdb:2.1474500000	((1oqu_A.pdb:0.2084560000	1uzr_A.pdb:0.1250450000):0.0394324000	1r2f_A.pdb:0.2455560000):1.2329300000):0.4836380000	(((((((1lb3_A.pdb:0.0814780000	2za7_A.pdb:0.0870010000):0.4052570000	1bg7_A.pdb:0.1588290000):0.0541683000	1r03_A.pdb:0.2561280000):0.4250090000	1z6o_M.pdb:0.9935270000):0.6592560000	((((1eum_A.pdb:0.4201890000	1krq_A.pdb:0.5788820000):0.6659590000	2jd7_A.pdb:0.1059960000):0.1855080000	3e6s_A.pdb:1.6053640000):0.1542620000	1vlg_A.pdb:0.2358610000):0.5548460000):0.3335180000	1mty_B.pdb:2.2952980000):0.6476380000	(((1z6o_A.pdb:3.3970050000	1otk_A.pdb:0.7102540000):1.8453300000	(((1mxr_A.pdb:1.7022840000	(1jk0_A.pdb:0.2214590000	(2uw2_A.pdb:0.0394820000	1w68_A.pdb:0.0092720000):0.1557150000):1.5882300000):0.5304260000	3ee4_A.pdb:1.4920280000):0.2554340000	((2inc_B.pdb:0.7869320000	2inp_C.pdb:1.4741500000):1.9858200000	(1mty_D.pdb:1.2754770000	3dhg_A.pdb:1.3352050000):0.6065540000):0.9503030000):0.0736351000):0.3227290000	(((2uw1_A.pdb:0.0000020000	2uw1_B.pdb:0.0126650000):0.0835851000	1afr_A.pdb:0.0902360000):1.7901000000	1za0_A.pdb:1.7655310000):0.4321200000):0.3787740000):0.1467590000):0.6383720000	((1lko_A.pdb:0.5661490000	1yuz_A.pdb:1.2460440000):1.2561500000	3qhb_A.pdb:0.9538180000):0.3994630000):0.5022930000	((((1bcf_A.pdb:0.0000020000	3e1q_A.pdb:0.0000030000):0.1830420000	2fkz_A.pdb:0.2367020000):0.3882820000	1jgc_A.pdb:0.2737830000):0.6858840000	1nfv_A.pdb:1.1385030000):0.4300550000):0.2485210000	2vzb_A.pdb:1.2415630000):0.3417920000):0.3801820000):0.3638680000):0.2165420000):0.1368250000	1n1q_A.pdb:0.3518780000):0.1422190000	2chp_A.pdb:0.4945090000);
(1ji5_A.pdb:0.2934890000	(1jig_A.pdb:0.1062310000	((1qgh_A.pdb:0.3349460000	(2ux1_A.pdb:0.4203700000	(((1dps_A.pdb:0.0000020000	1jts_A.pdb:0.0327420000):0.5369670000	1o9r_A.pdb:0.3093270000):0.6855740000	(1uvh_A.pdb:0.6137210000	((1tjo_A.pdb:0.0000010000	1tk6_A.pdb:0.0000010000):0.5000370000	((((((((2fzf_A.pdb:1.8936740000	((((1oqu_A.pdb:0.1487670000	1uzr_A.pdb:0.1202940000):0.0907611000	1r2f_A.pdb:0.1175990000):1.8438100000	(1jk0_A.pdb:0.1949260000	(2uw2_A.pdb:0.0361250000	1w68_A.pdb:0.0076700000):0.1534430000):1.5946400000):0.3739990000	(1mxr_A.pdb:1.8623050000	3ee4_A.pdb:1.6015390000):0.4346310000):0.1403660000):0.6672390000	(((((1z6o_A.pdb:1.5267420000	1otk_A.pdb:2.3238420000):1.3281900000	(1mty_D.pdb:1.5374540000	3dhg_A.pdb:1.3432130000):0.8420710000):0.0000020945	1za0_A.pdb:1.7820800000):0.0658375000	(2inc_B.pdb:0.9025170000	2inp_C.pdb:1.1821020000):3.2302600000):0.8584870000	((2uw1_A.pdb:0.0000020000	2uw1_B.pdb:0.0174510000):0.0224701000	1afr_A.pdb:0.1376070000):1.2846600000):0.1004120000):0.4326050000	3qhb_A.pdb:1.2711800000):0.2386680000	(((((1lb3_A.pdb:0.0438440000	2za7_A.pdb:0.1308240000):0.3619960000	(1bg7_A.pdb:0.1032860000	1r03_A.pdb:0.3302940000):0.0143957000):0.2672510000	1z6o_M.pdb:1.1470440000):0.2899490000	((((1eum_A.pdb:0.6027520000	1krq_A.pdb:0.4158710000):0.5235990000	2jd7_A.pdb:0.2322540000):0.3055820000	1vlg_A.pdb:0.3207240000):0.2336640000	3e6s_A.pdb:1.1902120000):0.2093530000):0.1466490000	1mty_B.pdb:3.4389360000):0.5442210000):0.1914600000	(1lko_A.pdb:0.9578830000	1yuz_A.pdb:0.7228570000):1.8179600000):0.3487670000	(((1bcf_A.pdb:0.0000010000	3e1q_A.pdb:0.0114330000):0.2416570000	2fkz_A.pdb:0.2304900000):0.4743820000	1jgc_A.pdb:0.2220390000):0.8996970000):0.2166110000	1nfv_A.pdb:0.7291240000):0.7656440000	2vzb_A.pdb:1.3559680000):0.8153560000):0.9102220000):0.2186410000):0.4938230000):0.0871932000):0.2802090000	(1ji4_A.pdb:0.8993830000	2fjc_A.pdb:0.6745250000):0.1059670000):0.2227980000):0.0991862000	(1n1q_A.pdb:0.3813810000	2chp_A.pdb:0.6671200000):0.1236660000);
(1ji5_A.pdb:0.2596460000	1jig_A.pdb:0.1804370000	((1n1q_A.pdb:0.3580740000	((1qgh_A.pdb:0.4406590000	2ux1_A.pdb:0.5686130000):0.3142120000	((1ji4_A.pdb:0.5269790000	2fjc_A.pdb:0.7898940000):0.3031930000	(((((1dps_A.pdb:0.0000030000	1jts_A.pdb:0.0320640000):0.5193970000	1o9r_A.pdb:0.2790960000):0.5078640000	1uvh_A.pdb:1.3171380000):0.2377240000	(1tjo_A.pdb:0.0000010000	1tk6_A.pdb:0.0000010000):1.3221000000):0.1893200000	(((((2fzf_A.pdb:1.2752140000	(1lko_A.pdb:0.7306090000	1yuz_A.pdb:0.8270170000):0.9412830000):0.4973100000	3qhb_A.pdb:1.1789740000):0.3889170000	((((((1lb3_A.pdb:0.0825160000	2za7_A.pdb:0.0520990000):0.3051440000	1bg7_A.pdb:0.1303250000):0.1426960000	1r03_A.pdb:0.1958570000):0.3551800000	1z6o_M.pdb:0.8741660000):0.2824190000	(((1eum_A.pdb:0.7908140000	1krq_A.pdb:0.1393390000):0.4183340000	3e6s_A.pdb:1.1045990000):0.1588670000	(2jd7_A.pdb:0.4275770000	1vlg_A.pdb:0.3035570000):0.3278450000):0.1573360000):0.7802770000	((((1z6o_A.pdb:1.6993890000	1otk_A.pdb:0.9237480000):2.1832200000	1za0_A.pdb:1.4092600000):0.0242668000	(((2inc_B.pdb:1.5861740000	2inp_C.pdb:0.9001280000):1.5713300000	(1mty_D.pdb:2.1212360000	3dhg_A.pdb:0.7930090000):1.6053000000):1.3992000000	((2uw1_A.pdb:0.0000020000	2uw1_B.pdb:0.0030920000):0.1001410000	1afr_A.pdb:0.1600950000):1.2156000000):0.2298250000):0.4501370000	(((((1oqu_A.pdb:0.2708470000	1uzr_A.pdb:0.1645020000):0.0404558000	1r2f_A.pdb:0.2417430000):1.1922100000	(1mxr_A.pdb:1.2588480000	(1jk0_A.pdb:0.2006660000	(2uw2_A.pdb:0.0134930000	1w68_A.pdb:0.0308020000):0.2108000000):1.9970800000):0.6550600000):0.6355430000	3ee4_A.pdb:2.3062000000):0.0241429000	1mty_B.pdb:2.0717070000):0.3369760000):0.2300520000):0.3706140000):0.2231860000	1nfv_A.pdb:1.0992550000):0.1751610000	(2vzb_A.pdb:0.9544120000	(((1bcf_A.pdb:0.0000010000	3e1q_A.pdb:0.0119100000):0.1960710000	2fkz_A.pdb:0.1589010000):0.5984960000	1jgc_A.pdb:0.1981010000):0.8287960000):0.3600290000):0.8951220000):0.3185640000):0.1224740000):0.1531360000):0.1029550000	2chp_A.pdb:0.7761300000):0.0918597000);
(1ji5_A.pdb:0.2841110000	1jig_A.pdb:0.3126270000	(1n1q_A.pdb:0.4208120000	((2chp_A.pdb:0.3971360000	((1ji4_A.pdb:0.6131990000	2fjc_A.pdb:1.1916270000):0.5499480000	((1tjo_A.pdb:0.0000010000	1tk6_A.pdb:0.0000010000):1.1611400000	((((((2fzf_A.pdb:1.8707120000	(1z6o_A.pdb:2.1262270000	1otk_A.pdb:1.9615680000):1.7604600000):0.6936560000	((((((1oqu_A.pdb:0.2153480000	1uzr_A.pdb:0.1047040000):0.0361384000	1r2f_A.pdb:0.2605010000):1.4501300000	1za0_A.pdb:1.5949860000):0.2779050000	(1jk0_A.pdb:0.2637980000	(2uw2_A.pdb:0.0356680000	1w68_A.pdb:0.0320770000):0.2079360000):2.1688900000):0.2304870000	(1mxr_A.pdb:1.3772470000	3ee4_A.pdb:1.7545250000):0.2038980000):0.5132770000	(((2inc_B.pdb:1.2689910000	2inp_C.pdb:0.8097690000):1.9850500000	(1mty_D.pdb:1.3053170000	3dhg_A.pdb:1.2774060000):1.7345600000):0.6504900000	((2uw1_A.pdb:0.0000020000	2uw1_B.pdb:0.0212800000):0.0404657000	1afr_A.pdb:0.1722840000):0.7881720000):0.4914940000):0.4537810000):0.1730770000	((1lko_A.pdb:0.7890950000	1yuz_A.pdb:0.7660280000):1.5450700000	3qhb_A.pdb:0.9626330000):0.3297290000):0.1353160000	((((((1lb3_A.pdb:0.0965540000	2za7_A.pdb:0.0897790000):0.3256970000	1bg7_A.pdb:0.1597070000):0.0303548000	1r03_A.pdb:0.1912640000):0.3830490000	1z6o_M.pdb:1.0530810000):0.1785630000	1mty_B.pdb:3.1354050000):0.0000024977	((1eum_A.pdb:0.5971630000	1krq_A.pdb:0.2179650000):0.3975480000	(3e6s_A.pdb:1.2431940000	(2jd7_A.pdb:0.3554950000	1vlg_A.pdb:0.4003950000):0.0769668000):0.1931890000):0.3446630000):0.6328720000):0.5424050000	((((1bcf_A.pdb:0.0000020000	3e1q_A.pdb:0.0065600000):0.2165000000	2fkz_A.pdb:0.2695230000):0.4849680000	1jgc_A.pdb:0.4576580000):0.6539790000	1nfv_A.pdb:0.8907630000):0.3261380000):0.5117740000	2vzb_A.pdb:0.7368320000):0.7457520000):0.4978950000):0.0723051000):0.1770210000	((1qgh_A.pdb:0.3488340000	2ux1_A.pdb:0.4821860000):0.2025070000	(((1dps_A.pdb:0.0000020000	1jts_A.pdb:0.0268380000):0.2679570000	1o9r_A.pdb:0.3572210000):0.4962980000	1uvh_A.pdb:1.1089830000):0.7331910000):0.3242230000):0.1365100000):0.0667031000);
(1ji5_A.pdb:0.3105920000	(1jig_A.pdb:0.1549810000	((1qgh_A.pdb:0.3499320000	2ux1_A.pdb:0.6377780000):0.4860050000	((1ji4_A.pdb:0.8750450000	2fjc_A.pdb:0.7620880000):0.1729480000	((((1dps_A.pdb:0.0000020000	1jts_A.pdb:0.0121460000):0.4975620000	1o9r_A.pdb:0.2349560000):0.5843380000	1uvh_A.pdb:0.7375300000):0.6296800000	((1tjo_A.pdb:0.0000010000	1tk6_A.pdb:0.0000010000):1.0548200000	(((((2fzf_A.pdb:1.0412950000	(1z6o_A.pdb:1.2415380000	1otk_A.pdb:1.7376760000):2.0127100000):1.2380400000	((((((((1lb3_A.pdb:0.0184670000	2za7_A.pdb:0.0819520000):0.4295590000	1bg7_A.pdb:0.1345540000):0.0209566000	1r03_A.pdb:0.3327760000):0.5878530000	1z6o_M.pdb:0.8422250000):0.4577640000	((((1eum_A.pdb:0.3630550000	1krq_A.pdb:0.4359380000):0.6360350000	3e6s_A.pdb:1.2995120000):0.0617020000	2jd7_A.pdb:0.2291150000):0.2670730000	1vlg_A.pdb:0.1656360000):0.4968880000):0.5209380000	1mty_B.pdb:2.3475400000):0.3329400000	(((((1oqu_A.pdb:0.2487390000	1uzr_A.pdb:0.0721990000):0.1337300000	1r2f_A.pdb:0.1570380000):1.0796100000	(1mxr_A.pdb:1.3151780000	(1jk0_A.pdb:0.1925090000	(2uw2_A.pdb:0.0318620000	1w68_A.pdb:0.0244890000):0.2343970000):1.1706900000):0.6194560000):0.3718400000	1za0_A.pdb:2.2744960000):0.3342350000	3ee4_A.pdb:1.5600980000):0.3555780000):0.2944630000	(((2inc_B.pdb:0.9828650000	2inp_C.pdb:1.3047570000):2.1786300000	(1mty_D.pdb:1.4481440000	3dhg_A.pdb:1.2758190000):0.6861370000):1.1128800000	((2uw1_A.pdb:0.0000020000	2uw1_B.pdb:0.0167960000):0.0281551000	1afr_A.pdb:0.2035800000):1.2597500000):0.3807990000):0.2036660000):0.5622690000	3qhb_A.pdb:1.0881880000):0.0223048000	(1lko_A.pdb:0.7881580000	1yuz_A.pdb:0.6957370000):1.0114200000):0.7741920000	(2vzb_A.pdb:0.7189510000	((((1bcf_A.pdb:0.0000020000	3e1q_A.pdb:0.0000030000):0.2516440000	2fkz_A.pdb:0.1935230000):0.4667580000	1jgc_A.pdb:0.3395380000):0.4361830000	1nfv_A.pdb:1.0375070000):0.6474950000):0.0858567000):0.7077860000):0.0995008000):0.5365840000):0.2414730000):0.1494500000):0.0353141000	(1n1q_A.pdb:0.2572510000	2chp_A.pdb:0.7914150000):0.1817240000);
(1ji5_A.pdb:0.3287790000	(1jig_A.pdb:0.1926840000	(((1qgh_A.pdb:0.4623450000	2ux1_A.pdb:0.5026160000):0.2123720000	((((1dps_A.pdb:0.0000020000	1jts_A.pdb:0.0249520000):0.3977920000	1o9r_A.pdb:0.2594950000):0.5052300000	(1uvh_A.pdb:0.7521410000	(1tjo_A.pdb:0.0000010000	1tk6_A.pdb:0.0000010000):1.3054700000):0.1968510000):0.2407420000	(((((2fzf_A.pdb:1.5090000000	(1z6o_A.pdb:1.8883120000	1otk_A.pdb:1.5963980000):1.4747100000):0.2991110000	(((1lko_A.pdb:1.1878250000	1yuz_A.pdb:0.5133170000):1.0796500000	3qhb_A.pdb:1.0367900000):0.1377540000	((((2inc_B.pdb:1.5904400000	2inp_C.pdb:0.8471310000):2.4751900000	(1mty_D.pdb:1.5774450000	3dhg_A.pdb:1.3865580000):1.1840300000):0.4292300000	((2uw1_A.pdb:0.0000020000	2uw1_B.pdb:0.0060220000):0.0802886000	1afr_A.pdb:0.1220790000):1.3198200000):0.2466460000	1za0_A.pdb:2.3572600000):0.1526220000):0.0780433000):0.3442550000	((2vzb_A.pdb:1.6243210000	(((1bcf_A.pdb:0.0000020000	3e1q_A.pdb:0.0125900000):0.4218450000	2fkz_A.pdb:0.1739910000):0.5775840000	1jgc_A.pdb:0.1476600000):0.3937690000):0.4652020000	1nfv_A.pdb:0.6415290000):0.3072930000):0.1545800000	((((1oqu_A.pdb:0.1490220000	1uzr_A.pdb:0.1715630000):0.1111380000	1r2f_A.pdb:0.1529330000):1.5437100000	(1mxr_A.pdb:1.4363750000	(1jk0_A.pdb:0.0333440000	(2uw2_A.pdb:0.0110350000	1w68_A.pdb:0.0358720000):0.3033360000):1.4542800000):0.6060520000):0.2801760000	3ee4_A.pdb:1.4652090000):0.4023000000):0.1384960000	((((((1lb3_A.pdb:0.1229890000	2za7_A.pdb:0.0593890000):0.4095140000	1bg7_A.pdb:0.0847150000):0.1053840000	1r03_A.pdb:0.2658560000):0.2464360000	1z6o_M.pdb:0.9029800000):0.2928430000	((((1eum_A.pdb:0.5224050000	1krq_A.pdb:0.2983340000):0.4676130000	3e6s_A.pdb:0.9301640000):0.1834420000	2jd7_A.pdb:0.3240020000):0.2465530000	1vlg_A.pdb:0.1079490000):0.4253780000):0.3577820000	1mty_B.pdb:2.4342800000):0.5647470000):1.0004400000):0.2023430000):0.1871600000	(1ji4_A.pdb:0.8844510000	2fjc_A.pdb:0.7328330000):0.3720170000):0.1447320000):0.0990238000	(1n1q_A.pdb:0.3045190000	2chp_A.pdb:0.6694950000):0.1177900000);
(1ji5_A.pdb:0.2579640000	(1jig_A.pdb:0.1930200000	(1n1q_A.pdb:0.3670180000	(((1qgh_A.pdb:0.5410080000	2ux1_A.pdb:0.5213640000):0.2040600000	(1ji4_A.pdb:0.7223330000	2fjc_A.pdb:1.0547970000):0.3208040000):0.2386770000	((((1dps_A.pdb:0.0000020000	1jts_A.pdb:0.0138850000):0.4124410000	1o9r_A.pdb:0.1720910000):0.3214190000	1uvh_A.pdb:0.9106510000):0.5422390000	((1tjo_A.pdb:0.0000010000	1tk6_A.pdb:0.0000010000):0.9570080000	((((((2fzf_A.pdb:1.8080230000	(((((1oqu_A.pdb:0.1843890000	1uzr_A.pdb:0.1360850000):0.1356620000	1r2f_A.pdb:0.1730550000):1.0899200000	((1mxr_A.pdb:1.1707920000	3ee4_A.pdb:1.7617950000):0.3035370000	(1jk0_A.pdb:0.1256690000	(2uw2_A.pdb:0.0445220000	1w68_A.pdb:0.0109380000):0.3070050000):1.4641900000):0.4486840000):0.5628760000	1za0_A.pdb:2.2714790000):0.5830030000	(((2inc_B.pdb:1.0649780000	2inp_C.pdb:0.9975820000):2.2947300000	(1mty_D.pdb:1.4446320000	3dhg_A.pdb:1.1204560000):1.2096600000):0.6137880000	((2uw1_A.pdb:0.0000020000	2uw1_B.pdb:0.0089100000):0.0190814000	1afr_A.pdb:0.2098400000):1.3408600000):0.3771260000):0.1285930000):0.1881800000	(1z6o_A.pdb:2.5378080000	1otk_A.pdb:1.0022780000):1.5279300000):0.1941580000	((((((1lb3_A.pdb:0.0607720000	2za7_A.pdb:0.0779480000):0.3550410000	1bg7_A.pdb:0.0934020000):0.0504163000	1r03_A.pdb:0.2564580000):0.3250900000	1z6o_M.pdb:1.0861020000):0.3894700000	(((1eum_A.pdb:0.8794270000	1krq_A.pdb:0.3601060000):0.3484410000	3e6s_A.pdb:1.0173980000):0.2778690000	(2jd7_A.pdb:0.4462020000	1vlg_A.pdb:0.2312670000):0.1164770000):0.3156870000):0.4215030000	1mty_B.pdb:2.4082900000):0.7367340000):0.1208450000	((1lko_A.pdb:0.6449380000	1yuz_A.pdb:0.8814090000):1.3432100000	3qhb_A.pdb:1.0024430000):0.0000028890):0.7854090000	(2vzb_A.pdb:1.4700260000	(((1bcf_A.pdb:0.0000010000	3e1q_A.pdb:0.0059420000):0.3135960000	2fkz_A.pdb:0.1558980000):0.3631270000	1jgc_A.pdb:0.3028590000):0.7680290000):0.2723950000):0.2786100000	1nfv_A.pdb:0.9104260000):0.4064140000):0.5135160000):0.1829900000):0.1831780000):0.1763370000):0.0811567000	2chp_A.pdb:0.6779290000);
(1ji5_A.pdb:0.3683220000	((1jig_A.pdb:0.1911510000	2chp_A.pdb:0.5393540000):0.0469572000	(((1qgh_A.pdb:0.4413680000	(2ux1_A.pdb:0.5202760000	(((1dps_A.pdb:0.0000020000	1jts_A.pdb:0.0258210000):0.3176550000	1o9r_A.pdb:0.2869570000):0.3178110000	1uvh_A.pdb:1.0590730000):0.7343360000):0.2677880000):0.3876730000	(1ji4_A.pdb:0.6822010000	2fjc_A.pdb:0.8501560000):0.4473500000):0.1354630000	((1tjo_A.pdb:0.0000010000	1tk6_A.pdb:0.0000010000):1.7481000000	((((((2fzf_A.pdb:1.5588980000	(1z6o_A.pdb:1.8632790000	1otk_A.pdb:1.5455980000):1.5525500000):0.3625930000	((((2inc_B.pdb:1.1250970000	2inp_C.pdb:1.0173970000):1.4647000000	(1mty_D.pdb:1.7062390000	3dhg_A.pdb:1.2558290000):1.4767700000):0.9397080000	((2uw1_A.pdb:0.0000020000	2uw1_B.pdb:0.0117200000):0.0901671000	1afr_A.pdb:0.1048540000):0.7067880000):0.2752840000	1za0_A.pdb:2.1879360000):0.3186740000):0.1548710000	(((1oqu_A.pdb:0.2084950000	1uzr_A.pdb:0.1191140000):0.0564895000	1r2f_A.pdb:0.1974770000):1.6710800000	((1mxr_A.pdb:1.3536480000	(1jk0_A.pdb:0.1396420000	(2uw2_A.pdb:0.0215730000	1w68_A.pdb:0.0306970000):0.2728080000):1.8720600000):0.7527300000	3ee4_A.pdb:1.5812650000):0.6890000000):0.5652460000):0.3501540000	((1lko_A.pdb:0.8207020000	1yuz_A.pdb:0.7350030000):1.4498100000	3qhb_A.pdb:0.9141800000):0.1717220000):0.4457480000	((((((1lb3_A.pdb:0.0826320000	2za7_A.pdb:0.1316530000):0.4780930000	1bg7_A.pdb:0.0677290000):0.1144790000	1r03_A.pdb:0.2424800000):0.4988620000	1z6o_M.pdb:0.8478790000):0.2613880000	((1eum_A.pdb:0.6363300000	1krq_A.pdb:0.2483410000):0.4112570000	(3e6s_A.pdb:1.1296070000	(2jd7_A.pdb:0.3443210000	1vlg_A.pdb:0.3743710000):0.2613700000):0.2917570000):0.4064250000):0.2237500000	1mty_B.pdb:2.7941640000):0.6121840000):0.5826740000	(2vzb_A.pdb:1.5156160000	((((1bcf_A.pdb:0.0000020000	3e1q_A.pdb:0.0122690000):0.3151160000	2fkz_A.pdb:0.1843890000):0.3795500000	1jgc_A.pdb:0.3222990000):0.9002170000	1nfv_A.pdb:0.8463570000):0.4218790000):0.0000020865):0.5296520000):0.7144150000):0.0336492000):0.0338214000	1n1q_A.pdb:0.3616350000);
(1ji5_A.pdb:0.3244820000	(1jig_A.pdb:0.1358640000	(((1qgh_A.pdb:0.3040360000	2ux1_A.pdb:0.6015110000):0.2893320000	(1ji4_A.pdb:0.7762190000	2fjc_A.pdb:0.6972600000):0.5244420000):0.2056720000	((((1dps_A.pdb:0.0000020000	1jts_A.pdb:0.0000020000):0.3888300000	1o9r_A.pdb:0.2301130000):0.2547020000	1uvh_A.pdb:0.9311680000):0.5035850000	((1tjo_A.pdb:0.0000010000	1tk6_A.pdb:0.0000010000):1.2157700000	((((((2fzf_A.pdb:1.4937130000	((((((1oqu_A.pdb:0.1632410000	1uzr_A.pdb:0.1309400000):0.1067640000	1r2f_A.pdb:0.1737310000):1.7197200000	1za0_A.pdb:1.8455830000):0.1095680000	((1mxr_A.pdb:0.8578380000	(1jk0_A.pdb:0.1178610000	(2uw2_A.pdb:0.0000020000	1w68_A.pdb:0.0275460000):0.2770110000):1.3902600000):0.3913390000	3ee4_A.pdb:1.7762010000):0.7214880000):0.5561460000	((2inc_B.pdb:0.9262230000	2inp_C.pdb:1.4489070000):2.2963700000	(1mty_D.pdb:1.3545790000	3dhg_A.pdb:1.0373740000):0.7846020000):0.6811120000):0.3565670000	((2uw1_A.pdb:0.0000020000	2uw1_B.pdb:0.0093680000):0.0783922000	1afr_A.pdb:0.1332150000):1.1309800000):0.1867470000):0.2624030000	((1lko_A.pdb:0.9708690000	1yuz_A.pdb:0.3827630000):1.3575700000	3qhb_A.pdb:0.8186730000):0.2868810000):0.0000025001	(1z6o_A.pdb:2.0204210000	1otk_A.pdb:0.7457400000):2.0761900000):0.7069340000	1mty_B.pdb:1.8170830000):0.2859040000	((((1lb3_A.pdb:0.0640560000	2za7_A.pdb:0.0787550000):0.3712240000	(1bg7_A.pdb:0.1137580000	1r03_A.pdb:0.2394800000):0.0285357000):0.4391270000	((((1eum_A.pdb:0.5597840000	1krq_A.pdb:0.3012320000):0.2338590000	3e6s_A.pdb:1.6532820000):0.4147180000	2jd7_A.pdb:0.2281120000):0.3264350000	1vlg_A.pdb:0.2483900000):0.7472430000):0.1896080000	1z6o_M.pdb:0.7194880000):0.1045690000):0.5343190000	(2vzb_A.pdb:1.4753070000	((((1bcf_A.pdb:0.0000020000	3e1q_A.pdb:0.0000030000):0.2262000000	2fkz_A.pdb:0.2265450000):0.4440450000	1jgc_A.pdb:0.4507640000):0.5454240000	1nfv_A.pdb:1.1818410000):0.3658830000):0.3688230000):0.4875590000):0.4438010000):0.4656600000):0.1350950000):0.0971148000	(1n1q_A.pdb:0.3105870000	2chp_A.pdb:0.6150370000):0.1371830000);
(1ji5_A.pdb:0.1878730000	(1jig_A.pdb:0.2107380000	2chp_A.pdb:0.6510660000):0.0440193000	(1n1q_A.pdb:0.2798320000	((1qgh_A.pdb:0.3194320000	2ux1_A.pdb:0.6068170000):0.4501120000	((1ji4_A.pdb:0.9011990000	2fjc_A.pdb:1.0614820000):0.0327987000	(((((1dps_A.pdb:0.0000020000	1jts_A.pdb:0.0198210000):0.3346050000	1o9r_A.pdb:0.2225150000):0.6303070000	1uvh_A.pdb:0.7954110000):0.1348070000	(1tjo_A.pdb:0.0000010000	1tk6_A.pdb:0.0000010000):1.3316900000):0.4194550000	(((2fzf_A.pdb:0.9186630000	(1z6o_A.pdb:2.0228860000	1otk_A.pdb:2.0192700000):1.3335600000):1.0050500000	((((((1lb3_A.pdb:0.0609280000	2za7_A.pdb:0.0660830000):0.4046020000	(1bg7_A.pdb:0.0713980000	1r03_A.pdb:0.3159050000):0.0802628000):0.4262920000	1z6o_M.pdb:0.6894620000):0.5050570000	((((1eum_A.pdb:0.6730030000	1krq_A.pdb:0.2172860000):0.3947680000	3e6s_A.pdb:0.8091470000):0.2142080000	2jd7_A.pdb:0.2567230000):0.1406450000	1vlg_A.pdb:0.1600260000):0.1932070000):0.4345040000	1mty_B.pdb:2.2128530000):0.4560090000	(((((1oqu_A.pdb:0.1697100000	1uzr_A.pdb:0.1475840000):0.1580290000	1r2f_A.pdb:0.0923540000):1.2826600000	(1mxr_A.pdb:1.6348230000	(1jk0_A.pdb:0.1094430000	(2uw2_A.pdb:0.0411130000	1w68_A.pdb:0.0154480000):0.3526240000):1.8065400000):0.4622990000):0.6873790000	3ee4_A.pdb:1.7481180000):0.2091990000	((((2inc_B.pdb:1.6140440000	2inp_C.pdb:1.0777500000):2.7881500000	(1mty_D.pdb:1.4851310000	3dhg_A.pdb:1.0960270000):1.5856400000):0.6124530000	((2uw1_A.pdb:0.0000020000	1afr_A.pdb:0.2363520000):0.0025729100	2uw1_B.pdb:0.0040020000):1.0312900000):0.5648540000	1za0_A.pdb:2.3882690000):0.3095290000):0.2057900000):0.2221360000):0.3084900000	((2vzb_A.pdb:0.7647100000	((((1bcf_A.pdb:0.0000020000	3e1q_A.pdb:0.0000030000):0.2995540000	2fkz_A.pdb:0.1333330000):0.4987210000	1jgc_A.pdb:0.1350840000):0.5818210000	1nfv_A.pdb:0.8969730000):0.5061230000):0.3100410000	((1lko_A.pdb:0.8480980000	1yuz_A.pdb:0.6766690000):0.8910640000	3qhb_A.pdb:1.5592000000):0.0828564000):0.3096800000):0.8591120000):0.2543130000):0.1379870000):0.2559030000):0.1028230000);
(1ji5_A.pdb:0.3774270000	((1jig_A.pdb:0.0597530000	((1qgh_A.pdb:0.2993430000	2ux1_A.pdb:0.5867570000):0.4185850000	(1ji4_A.pdb:1.0971980000	2fjc_A.pdb:0.8821890000):0.2018470000):0.2862090000):0.0719258000	((((1dps_A.pdb:0.0128750000	1jts_A.pdb:0.0000030000):0.4525000000	1o9r_A.pdb:0.1640010000):0.6594010000	1uvh_A.pdb:1.1254080000):0.5870120000	((1tjo_A.pdb:0.0000010000	1tk6_A.pdb:0.0000010000):0.8174320000	(((((2fzf_A.pdb:2.1290200000	(((1z6o_A.pdb:1.9664100000	1otk_A.pdb:1.0681010000):1.8422200000	((((2inc_B.pdb:1.4313980000	2inp_C.pdb:0.7922020000):1.0979600000	(1mty_D.pdb:1.1602550000	3dhg_A.pdb:1.5218630000):1.7415500000):1.1762800000	((2uw1_A.pdb:0.0000020000	2uw1_B.pdb:0.0061910000):0.0299039000	1afr_A.pdb:0.1883870000):0.9665970000):0.7085340000	1za0_A.pdb:1.7233390000):0.2262040000):0.1551520000	((1mxr_A.pdb:1.1340100000	(1jk0_A.pdb:0.1586990000	(2uw2_A.pdb:0.0221240000	1w68_A.pdb:0.0126750000):0.2631370000):1.0050100000):0.5423280000	3ee4_A.pdb:1.6772240000):0.5675920000):0.1661070000):0.1190300000	((1oqu_A.pdb:0.1728100000	1uzr_A.pdb:0.1584090000):0.0895091000	1r2f_A.pdb:0.2504600000):1.5053200000):0.2080620000	(((((1lb3_A.pdb:0.1250700000	2za7_A.pdb:0.1098900000):0.2836960000	(1bg7_A.pdb:0.1253940000	1r03_A.pdb:0.3301180000):0.1384770000):0.3756840000	1z6o_M.pdb:1.0058330000):0.3838230000	((((1eum_A.pdb:0.4090570000	1krq_A.pdb:0.4568160000):0.3912540000	3e6s_A.pdb:1.0557370000):0.3133700000	2jd7_A.pdb:0.1860690000):0.2932490000	1vlg_A.pdb:0.1689940000):0.6127860000):0.3970080000	1mty_B.pdb:2.0772110000):0.5801880000):0.4597790000	((1lko_A.pdb:0.6209660000	1yuz_A.pdb:1.0529440000):1.3655100000	3qhb_A.pdb:0.7409980000):0.5087470000):0.4937040000	(2vzb_A.pdb:1.4625520000	((((1bcf_A.pdb:0.0000020000	3e1q_A.pdb:0.0000030000):0.2055780000	2fkz_A.pdb:0.2264600000):0.0690165000	1jgc_A.pdb:0.5802630000):0.7863230000	1nfv_A.pdb:0.9698190000):0.4671910000):0.0000024810):0.6421190000):0.4298200000):0.5736750000):0.0687315000	(1n1q_A.pdb:0.3581890000	2chp_A.pdb:0.6128130000):0.1427470000);
(1ji5_A.pdb:0.2865900000	1jig_A.pdb:0.1655960000	((1n1q_A.pdb:0.2980260000	2chp_A.pdb:0.5238610000):0.0905872000	((1qgh_A.pdb:0.4995420000	2ux1_A.pdb:0.6572360000):0.1804580000	((1ji4_A.pdb:0.8636890000	2fjc_A.pdb:0.9840380000):0.2073190000	((((1dps_A.pdb:0.0000020000	1jts_A.pdb:0.0264670000):0.3666050000	1o9r_A.pdb:0.3657110000):0.4712570000	1uvh_A.pdb:0.7877340000):0.3837400000	((1tjo_A.pdb:0.0000010000	1tk6_A.pdb:0.0000010000):1.8070400000	((((2fzf_A.pdb:2.2403100000	(1lko_A.pdb:0.8603760000	1yuz_A.pdb:0.5091300000):1.0873300000):0.2220930000	3qhb_A.pdb:0.8734250000):0.1351000000	((((1z6o_A.pdb:2.0994430000	1otk_A.pdb:0.8602210000):1.8761800000	(((2inc_B.pdb:1.1869560000	2inp_C.pdb:0.8573250000):2.8024300000	((2uw1_A.pdb:0.0000020000	2uw1_B.pdb:0.0185440000):0.0397912000	1afr_A.pdb:0.1404800000):1.3303900000):0.2823450000	1za0_A.pdb:2.0124640000):0.3937910000):0.3908660000	(1mty_D.pdb:1.6855670000	3dhg_A.pdb:1.0781490000):1.9995800000):0.0293990000	(((1oqu_A.pdb:0.2238150000	1uzr_A.pdb:0.1360920000):0.0733958000	1r2f_A.pdb:0.2441970000):1.6687300000	((1mxr_A.pdb:1.1570440000	(1jk0_A.pdb:0.1134920000	(2uw2_A.pdb:0.0203210000	1w68_A.pdb:0.0310610000):0.1789430000):1.5491700000):0.4132560000	3ee4_A.pdb:2.0128260000):0.5337590000):0.3224760000):0.2525100000):0.5474030000	((2vzb_A.pdb:1.3377470000	((((1bcf_A.pdb:0.0000010000	3e1q_A.pdb:0.0000030000):0.3273870000	2fkz_A.pdb:0.1010350000):0.3231150000	1jgc_A.pdb:0.4356080000):0.4180140000	1nfv_A.pdb:1.3383440000):0.2505220000):0.2653870000	((((((1lb3_A.pdb:0.0486960000	2za7_A.pdb:0.0669780000):0.3988090000	1bg7_A.pdb:0.0385270000):0.1524340000	1r03_A.pdb:0.2598160000):0.3095070000	1z6o_M.pdb:1.0047500000):0.2931060000	1mty_B.pdb:2.7764260000):0.0313878000	(((1eum_A.pdb:0.7312220000	1krq_A.pdb:0.1907980000):0.4857550000	3e6s_A.pdb:1.0924250000):0.1808120000	(2jd7_A.pdb:0.4561660000	1vlg_A.pdb:0.2674280000):0.3211640000):0.3381290000):0.6796550000):0.1648650000):0.8759240000):0.0435269000):0.1387770000):0.3035230000):0.2005370000):0.1004330000);
(1ji5_A.pdb:0.2457200000	(1jig_A.pdb:0.2981280000	(1n1q_A.pdb:0.2544240000	(((1qgh_A.pdb:0.4597180000	2ux1_A.pdb:0.8882040000):0.3218080000	(1ji4_A.pdb:0.7738000000	2fjc_A.pdb:1.2775680000):0.3173050000):0.2985310000	(((1dps_A.pdb:0.0000020000	1jts_A.pdb:0.0139440000):0.6608000000	1o9r_A.pdb:0.0213440000):0.5360960000	(1uvh_A.pdb:1.1774960000	((1tjo_A.pdb:0.0000010000	1tk6_A.pdb:0.0000010000):0.5308120000	(((((((2fzf_A.pdb:1.8644430000	(((1oqu_A.pdb:0.1628600000	1uzr_A.pdb:0.1326830000):0.1343800000	1r2f_A.pdb:0.1462460000):1.4514000000	((1mxr_A.pdb:1.1079670000	(1jk0_A.pdb:0.1519750000	(2uw2_A.pdb:0.0125990000	1w68_A.pdb:0.0338750000):0.2769310000):2.0878900000):0.3673710000	3ee4_A.pdb:1.7953250000):0.3921820000):0.3170940000):0.3661870000	((1z6o_A.pdb:1.4367340000	1otk_A.pdb:1.3698380000):2.1211200000	((((2inc_B.pdb:1.3498240000	2inp_C.pdb:1.3522210000):1.5055500000	(1mty_D.pdb:1.8249810000	3dhg_A.pdb:1.3572260000):1.5918900000):0.8372380000	((2uw1_A.pdb:0.0000020000	2uw1_B.pdb:0.0090100000):0.0189600000	1afr_A.pdb:0.1466660000):0.9471850000):0.3513900000	1za0_A.pdb:2.0942170000):0.2770850000):0.3356540000):0.2553270000	1mty_B.pdb:2.2567900000):0.3272260000	((((1lb3_A.pdb:0.0627420000	2za7_A.pdb:0.0885920000):0.4152120000	(1bg7_A.pdb:0.1434930000	1r03_A.pdb:0.2366960000):0.0620628000):0.3291790000	1z6o_M.pdb:0.9357470000):0.3011570000	((((1eum_A.pdb:0.5346030000	1krq_A.pdb:0.4226140000):0.6314340000	2jd7_A.pdb:0.2209550000):0.0660285000	3e6s_A.pdb:1.1180260000):0.1426010000	1vlg_A.pdb:0.1512690000):0.3952480000):0.4454910000):0.3725300000	((1lko_A.pdb:0.6639870000	1yuz_A.pdb:0.8400630000):1.0248800000	3qhb_A.pdb:0.6703690000):0.5805610000):0.5166520000	((((1bcf_A.pdb:0.0000020000	3e1q_A.pdb:0.0134300000):0.3730910000	2fkz_A.pdb:0.2230210000):0.5592210000	1jgc_A.pdb:0.3579920000):0.8195070000	1nfv_A.pdb:0.6942510000):0.5494020000):0.1436600000	2vzb_A.pdb:1.5435010000):0.7973540000):0.7033340000):0.3241520000):0.9640640000):0.1454350000):0.1568900000):0.1737910000	2chp_A.pdb:0.5774630000);
(1ji5_A.pdb:0.2239680000	(1jig_A.pdb:0.1928700000	(((1qgh_A.pdb:0.3915560000	(2ux1_A.pdb:0.4184630000	(((1dps_A.pdb:0.0000020000	1jts_A.pdb:0.0130460000):0.4855840000	1o9r_A.pdb:0.3298240000):0.4418050000	1uvh_A.pdb:1.0694930000):0.5157520000):0.4004670000):0.2667960000	(1ji4_A.pdb:0.7055800000	2fjc_A.pdb:1.0049290000):0.5124220000):0.3320170000	((1tjo_A.pdb:0.0000010000	1tk6_A.pdb:0.0000010000):1.2905500000	((((2fzf_A.pdb:2.1541760000	((1lko_A.pdb:0.8227840000	1yuz_A.pdb:0.5223900000):1.0957100000	3qhb_A.pdb:1.0193990000):0.4069190000):0.4458330000	(((((((1lb3_A.pdb:0.0430150000	2za7_A.pdb:0.0904930000):0.5692990000	1bg7_A.pdb:0.2484280000):0.0244193000	1r03_A.pdb:0.2816590000):0.3400850000	1z6o_M.pdb:0.9548110000):0.3722680000	(((1eum_A.pdb:0.6425250000	1krq_A.pdb:0.3343480000):0.2123040000	3e6s_A.pdb:1.1507910000):0.1939150000	(2jd7_A.pdb:0.3109950000	1vlg_A.pdb:0.4719370000):0.2206990000):0.3603890000):0.1648590000	1mty_B.pdb:3.1681570000):0.5070980000	((((1z6o_A.pdb:0.6444660000	1otk_A.pdb:2.3350510000):2.7792200000	1za0_A.pdb:1.8435180000):0.0000026154	(((2inc_B.pdb:0.7953390000	2inp_C.pdb:1.2471200000):2.0436900000	(1mty_D.pdb:1.4959130000	3dhg_A.pdb:1.3642270000):1.2891100000):1.0942000000	((2uw1_A.pdb:0.0000020000	2uw1_B.pdb:0.0110620000):0.0944270000	1afr_A.pdb:0.1027550000):0.9633260000):0.2448420000):0.4391580000	((((1oqu_A.pdb:0.2153390000	1uzr_A.pdb:0.1203320000):0.1802960000	1r2f_A.pdb:0.0776250000):1.2918400000	(1mxr_A.pdb:1.4944290000	(1jk0_A.pdb:0.2533000000	(2uw2_A.pdb:0.0101630000	1w68_A.pdb:0.0458920000):0.1454730000):1.5197300000):0.4763360000):0.5792940000	3ee4_A.pdb:1.8135070000):0.5560810000):0.4001090000):0.0711741000):0.9832350000	((((1bcf_A.pdb:0.0000020000	3e1q_A.pdb:0.0000030000):0.2453750000	2fkz_A.pdb:0.1727130000):0.5342370000	1jgc_A.pdb:0.3663610000):1.0126100000	1nfv_A.pdb:0.4673980000):0.3155930000):0.2636780000	2vzb_A.pdb:1.5183130000):0.6078570000):0.3716770000):0.1300370000):0.1095270000	(1n1q_A.pdb:0.3107870000	2chp_A.pdb:0.7329010000):0.1837660000);
(1ji5_A.pdb:0.2360090000	(1jig_A.pdb:0.2626180000	(1n1q_A.pdb:0.4271830000	((1qgh_A.pdb:0.3841780000	2ux1_A.pdb:0.6518340000):0.4912520000	(((1ji4_A.pdb:0.7436140000	2fjc_A.pdb:0.8233550000):0.3263610000	(((1dps_A.pdb:0.0000020000	1jts_A.pdb:0.0249710000):0.3796240000	1o9r_A.pdb:0.2545410000):0.1859540000	1uvh_A.pdb:1.0041140000):0.5480740000):0.0938436000	((1tjo_A.pdb:0.0000010000	1tk6_A.pdb:0.0000010000):1.4558200000	((((2fzf_A.pdb:1.3752800000	(1lko_A.pdb:0.9243380000	1yuz_A.pdb:0.7634300000):1.0509300000):1.2758600000	((3qhb_A.pdb:1.0987650000	(((1oqu_A.pdb:0.2417800000	1uzr_A.pdb:0.1287440000):0.0998832000	1r2f_A.pdb:0.1696020000):1.2025400000	(1mxr_A.pdb:1.3985280000	(3ee4_A.pdb:1.6505890000	(1jk0_A.pdb:0.2936610000	(2uw2_A.pdb:0.0185250000	1w68_A.pdb:0.0361100000):0.0853520000):1.4904300000):0.3446260000):0.6618720000):0.8059460000):0.4904180000	((((1z6o_A.pdb:2.2698680000	1otk_A.pdb:1.4223840000):1.4719800000	((2inc_B.pdb:2.3202820000	2inp_C.pdb:0.0562930000):2.3100900000	(1mty_D.pdb:1.7273080000	3dhg_A.pdb:1.4842130000):1.1865300000):0.5739260000):0.3670710000	(((2uw1_A.pdb:0.0000020000	2uw1_B.pdb:0.0084960000):0.0756099000	1afr_A.pdb:0.1645470000):1.1132700000	1za0_A.pdb:2.1998500000):0.2808100000):0.4707810000	1mty_B.pdb:2.4923720000):0.2292950000):0.1032330000):0.1527850000	(((((1lb3_A.pdb:0.0758400000	2za7_A.pdb:0.0873550000):0.3554480000	1bg7_A.pdb:0.0768560000):0.0765136000	1r03_A.pdb:0.2670010000):0.2460740000	1z6o_M.pdb:0.9727880000):0.4120720000	((1eum_A.pdb:0.6365650000	1krq_A.pdb:0.2445340000):0.4011090000	(3e6s_A.pdb:0.9433770000	(2jd7_A.pdb:0.4860850000	1vlg_A.pdb:0.2683600000):0.2947380000):0.1632590000):0.1994880000):0.6254420000):0.4120990000	((2vzb_A.pdb:1.2711920000	(((1bcf_A.pdb:0.0000010000	3e1q_A.pdb:0.0000030000):0.2070610000	2fkz_A.pdb:0.2186370000):0.3101240000	1jgc_A.pdb:0.2968240000):0.6943450000):0.2769710000	1nfv_A.pdb:0.8049220000):0.2391490000):1.0232600000):0.1491160000):0.1688240000):0.2039230000):0.0964914000):0.0434083000	2chp_A.pdb:0.6172470000);
(1ji5_A.pdb:0.4100810000	1jig_A.pdb:0.1911010000	((1n1q_A.pdb:0.3990860000	(((1qgh_A.pdb:0.3840790000	2ux1_A.pdb:0.7280110000):0.2626290000	(1ji4_A.pdb:0.9523940000	2fjc_A.pdb:0.8502360000):0.4216700000):0.1545360000	((((1dps_A.pdb:0.0000030000	1jts_A.pdb:0.0425010000):0.4648100000	1o9r_A.pdb:0.2422680000):0.4528520000	1uvh_A.pdb:1.0832850000):0.2011200000	((1tjo_A.pdb:0.0000010000	1tk6_A.pdb:0.0000010000):1.3416700000	(((((2fzf_A.pdb:1.7584890000	(((((1z6o_A.pdb:2.2728220000	1otk_A.pdb:1.8028820000):1.3116800000	((2inc_B.pdb:1.0207000000	2inp_C.pdb:0.8459640000):2.1732900000	1mty_B.pdb:1.9980640000):0.4142430000):0.4917690000	(((2uw1_A.pdb:0.0000020000	2uw1_B.pdb:0.0141070000):0.0740528000	1afr_A.pdb:0.0897630000):1.7095400000	1za0_A.pdb:2.6848260000):0.0592355000):0.1743470000	(1mty_D.pdb:1.1300580000	3dhg_A.pdb:1.3369120000):2.5988300000):0.1677730000	((((1oqu_A.pdb:0.2277380000	1uzr_A.pdb:0.1195710000):0.0870149000	1r2f_A.pdb:0.1977110000):1.8738300000	(1mxr_A.pdb:1.8610900000	(1jk0_A.pdb:0.2021440000	(2uw2_A.pdb:0.0167920000	1w68_A.pdb:0.0137100000):0.1395470000):1.4999700000):0.4748280000):0.3736330000	3ee4_A.pdb:1.6613990000):0.0890144000):0.3802560000):0.4324190000	(((((1lb3_A.pdb:0.0789190000	2za7_A.pdb:0.0919950000):0.3444850000	1bg7_A.pdb:0.1481070000):0.0818722000	1r03_A.pdb:0.2104110000):0.4384980000	1z6o_M.pdb:0.8233790000):0.3469670000	((((1eum_A.pdb:0.3138620000	1krq_A.pdb:0.4145140000):0.3368480000	3e6s_A.pdb:1.2155520000):0.1936220000	2jd7_A.pdb:0.3101360000):0.3386070000	1vlg_A.pdb:0.1899400000):0.4090230000):0.9325500000):0.4814450000	((1lko_A.pdb:0.5674090000	1yuz_A.pdb:1.1369340000):1.0933300000	3qhb_A.pdb:1.7076540000):0.1304590000):0.6269110000	((((1bcf_A.pdb:0.0000010000	3e1q_A.pdb:0.0061150000):0.4195140000	2fkz_A.pdb:0.1479290000):0.6577940000	1jgc_A.pdb:0.1092160000):0.7719430000	1nfv_A.pdb:1.0790400000):0.2635740000):0.1558510000	2vzb_A.pdb:1.3600960000):1.0116400000):0.4288680000):0.5826410000):0.0754228000):0.0831183000	2chp_A.pdb:0.8662620000):0.0969433000);
(1ji5_A.pdb:0.2783570000	(1jig_A.pdb:0.1253980000	(1n1q_A.pdb:0.2932310000	(((1qgh_A.pdb:0.2504770000	2ux1_A.pdb:0.6999350000):0.2881450000	(1ji4_A.pdb:0.8133060000	2fjc_A.pdb:1.3872100000):0.4352210000):0.1693720000	((((1dps_A.pdb:0.0000020000	1jts_A.pdb:0.0140410000):0.4782000000	1o9r_A.pdb:0.3311950000):0.3520300000	1uvh_A.pdb:0.7400840000):0.6590980000	((1tjo_A.pdb:0.0000010000	1tk6_A.pdb:0.0000010000):0.9685110000	((((((2fzf_A.pdb:1.8125010000	(1lko_A.pdb:0.8744140000	1yuz_A.pdb:1.0660610000):0.6029180000):0.4735950000	3qhb_A.pdb:0.7559670000):0.5161310000	((((((1lb3_A.pdb:0.0729750000	2za7_A.pdb:0.0195230000):0.3483140000	1bg7_A.pdb:0.1465760000):0.0625383000	1r03_A.pdb:0.2042660000):0.3743400000	1z6o_M.pdb:1.1178260000):0.3888620000	((1eum_A.pdb:0.7262430000	1krq_A.pdb:0.2195400000):0.5408990000	((3e6s_A.pdb:1.3181780000	2jd7_A.pdb:0.3700630000):0.1061440000	1vlg_A.pdb:0.3193610000):0.3271720000):0.1724820000):1.0468900000	((((1z6o_A.pdb:3.5706690000	1otk_A.pdb:2.2715350000):0.6996380000	(((2inc_B.pdb:1.9102700000	2inp_C.pdb:0.4685280000):2.3039600000	1mty_B.pdb:2.3115730000):0.7836250000	((2uw1_A.pdb:0.0000020000	2uw1_B.pdb:0.0125660000):0.0552459000	1afr_A.pdb:0.1602110000):1.0037800000):0.1654940000):0.2839770000	1za0_A.pdb:1.3991950000):0.2456920000	((((((1oqu_A.pdb:0.2534840000	1uzr_A.pdb:0.1497960000):0.1548130000	1r2f_A.pdb:0.1901730000):1.7152800000	(1jk0_A.pdb:0.2531180000	(2uw2_A.pdb:0.0383200000	1w68_A.pdb:0.0256110000):0.1154410000):1.0745600000):0.5370480000	1mxr_A.pdb:0.9533820000):0.4149030000	3ee4_A.pdb:1.8557060000):0.6200050000	(1mty_D.pdb:1.6578520000	3dhg_A.pdb:1.0993490000):1.7719500000):0.0234918000):0.3177720000):0.1260050000):0.5570980000	1nfv_A.pdb:0.9554040000):0.1641110000	(((1bcf_A.pdb:0.0000010000	3e1q_A.pdb:0.0134800000):0.2897020000	2fkz_A.pdb:0.2135190000):0.5366340000	1jgc_A.pdb:0.2577530000):0.8781220000):0.3523040000	2vzb_A.pdb:1.2767150000):0.4914320000):0.4481880000):0.2195650000):0.1084390000):0.0706858000):0.0998741000	2chp_A.pdb:0.6850160000);
(1ji5_A.pdb:0.2793950000	(1jig_A.pdb:0.2385490000	((1n1q_A.pdb:0.3825430000	((1ji4_A.pdb:0.8154420000	2fjc_A.pdb:0.8426430000):0.3894130000	((((1dps_A.pdb:0.0000020000	1jts_A.pdb:0.0336820000):0.4409140000	1o9r_A.pdb:0.3448360000):0.2758140000	1uvh_A.pdb:0.9480110000):0.4566290000	((1tjo_A.pdb:0.0000010000	1tk6_A.pdb:0.0000020000):1.3590600000	((((((2fzf_A.pdb:1.0116190000	(1z6o_A.pdb:1.9923600000	1otk_A.pdb:1.1935470000):1.2762800000):0.7387410000	((((((1oqu_A.pdb:0.1823430000	1uzr_A.pdb:0.1244080000):0.1183570000	1r2f_A.pdb:0.1641420000):1.7968500000	((1mxr_A.pdb:1.3675130000	(1jk0_A.pdb:0.1964350000	(2uw2_A.pdb:0.0491980000	1w68_A.pdb:0.0002920000):0.2782380000):1.1924600000):0.3550860000	3ee4_A.pdb:1.8115210000):0.5007410000):0.9154670000	1za0_A.pdb:1.7318470000):0.3496520000	((2uw1_A.pdb:0.0000020000	2uw1_B.pdb:0.0092270000):0.0700943000	1afr_A.pdb:0.1641570000):1.2561500000):0.0571569000	((2inc_B.pdb:0.8340610000	2inp_C.pdb:1.1481740000):2.0167300000	(1mty_D.pdb:1.4445340000	3dhg_A.pdb:1.0402170000):1.1899100000):0.9003760000):0.2553670000):0.0837594000	((((((1lb3_A.pdb:0.1126370000	2za7_A.pdb:0.0564610000):0.3811150000	1bg7_A.pdb:0.0973860000):0.0855211000	1r03_A.pdb:0.2468750000):0.4892280000	1z6o_M.pdb:1.0756330000):0.1752850000	(((1eum_A.pdb:0.6134830000	1krq_A.pdb:0.3642850000):0.2289420000	3e6s_A.pdb:1.0740320000):0.2665150000	(2jd7_A.pdb:0.2488410000	1vlg_A.pdb:0.3018890000):0.3266900000):0.1767870000):0.4487860000	1mty_B.pdb:2.6182000000):0.7150960000):0.3996660000	3qhb_A.pdb:0.6572750000):0.1860110000	(1lko_A.pdb:0.6794740000	1yuz_A.pdb:0.9185690000):0.9526160000):0.4447340000	(2vzb_A.pdb:1.9137080000	((((1bcf_A.pdb:0.0000010000	3e1q_A.pdb:0.0063330000):0.3171740000	2fkz_A.pdb:0.1299330000):0.3424600000	1jgc_A.pdb:0.2572000000):0.8401360000	1nfv_A.pdb:0.5119430000):0.2972510000):0.1526330000):0.6198820000):0.3587660000):0.0915079000):0.2947130000):0.1229940000	(1qgh_A.pdb:0.2763530000	2ux1_A.pdb:0.8420240000):0.4497410000):0.0913283000):0.1578030000	2chp_A.pdb:0.6921360000);
(1ji5_A.pdb:0.2921720000	(1jig_A.pdb:0.1890460000	(((1qgh_A.pdb:0.4048560000	2ux1_A.pdb:0.6403850000):0.2453880000	(1ji4_A.pdb:0.6043020000	2fjc_A.pdb:0.7900890000):0.1744410000):0.1607090000	(((((1dps_A.pdb:0.0000020000	1jts_A.pdb:0.0204160000):0.5737240000	1o9r_A.pdb:0.1621900000):0.3800780000	1uvh_A.pdb:1.3373670000):0.5979060000	(1tjo_A.pdb:0.0000010000	1tk6_A.pdb:0.0000010000):0.9423910000):0.4898510000	((((2fzf_A.pdb:2.4195830000	(1lko_A.pdb:1.0970770000	1yuz_A.pdb:0.6209230000):0.5796260000):0.7841530000	3qhb_A.pdb:0.8849010000):0.4188270000	(((((1lb3_A.pdb:0.0365340000	2za7_A.pdb:0.0911580000):0.3320420000	(1bg7_A.pdb:0.1772900000	1r03_A.pdb:0.3294700000):0.0521060000):0.2455280000	1z6o_M.pdb:1.0540410000):0.5053980000	((((1eum_A.pdb:0.5275360000	1krq_A.pdb:0.4888150000):0.4782830000	3e6s_A.pdb:1.0809860000):0.1440830000	2jd7_A.pdb:0.4058960000):0.3141520000	1vlg_A.pdb:0.1110380000):0.4539020000):0.6373480000	(((((((1z6o_A.pdb:2.1034130000	1otk_A.pdb:3.0363520000):2.1822200000	(2inc_B.pdb:1.8566080000	2inp_C.pdb:0.4737540000):2.8184200000):0.2984080000	1mty_B.pdb:1.8498400000):0.3853580000	(((2uw1_A.pdb:0.0000020000	2uw1_B.pdb:0.0213570000):0.1134600000	1afr_A.pdb:0.1266520000):1.6595800000	1za0_A.pdb:1.5719550000):0.2702700000):0.2992650000	(((1oqu_A.pdb:0.2172680000	1uzr_A.pdb:0.0916390000):0.0640454000	1r2f_A.pdb:0.2428440000):1.6256200000	(1mxr_A.pdb:1.4955100000	(1jk0_A.pdb:0.1372120000	(2uw2_A.pdb:0.0298130000	1w68_A.pdb:0.0310440000):0.2455320000):1.6112600000):0.4388360000):0.5125850000):0.2333250000	3ee4_A.pdb:1.7338840000):0.2499990000	(1mty_D.pdb:1.5744960000	3dhg_A.pdb:1.0136870000):2.0057800000):0.2526420000):0.7976450000):0.5822850000	(2vzb_A.pdb:1.1330900000	((((1bcf_A.pdb:0.0000020000	3e1q_A.pdb:0.0000030000):0.3459600000	2fkz_A.pdb:0.0810780000):0.3654810000	1jgc_A.pdb:0.4066750000):0.5755400000	1nfv_A.pdb:0.7422740000):0.7147270000):0.0000022081):1.1112300000):0.2963360000):0.1693010000):0.0740051000	(1n1q_A.pdb:0.3116640000	2chp_A.pdb:0.5536430000):0.0479961000);
(1ji5_A.pdb:0.2947410000	1jig_A.pdb:0.2654170000	((1n1q_A.pdb:0.2982390000	((2chp_A.pdb:0.5938500000	(1ji4_A.pdb:0.7640980000	2fjc_A.pdb:0.9786170000):0.3930090000):0.0752696000	((1tjo_A.pdb:0.0000010000	1tk6_A.pdb:0.0000010000):1.1672600000	(((((2fzf_A.pdb:1.7794910000	(1lko_A.pdb:0.8108780000	1yuz_A.pdb:0.7242630000):0.6386300000):0.7234580000	3qhb_A.pdb:1.1613980000):0.2048540000	(((((((1lb3_A.pdb:0.0696640000	2za7_A.pdb:0.0307960000):0.4351840000	1bg7_A.pdb:0.1201610000):0.0793643000	1r03_A.pdb:0.2363620000):0.3899410000	1z6o_M.pdb:1.1006970000):0.3014080000	1mty_B.pdb:3.2270190000):0.1327350000	((((1eum_A.pdb:0.5585950000	1krq_A.pdb:0.3241140000):0.4500140000	3e6s_A.pdb:0.9955510000):0.2104550000	2jd7_A.pdb:0.3703600000):0.2559060000	1vlg_A.pdb:0.1826770000):0.3767570000):0.6960690000	(((((1z6o_A.pdb:2.1547450000	1otk_A.pdb:2.7571590000):2.1500500000	((2inc_B.pdb:1.6572000000	2inp_C.pdb:0.7946800000):3.0358000000	(1mty_D.pdb:1.4842850000	3dhg_A.pdb:0.8430950000):1.9213800000):0.2604810000):0.3311280000	(((2uw1_A.pdb:0.0000020000	2uw1_B.pdb:0.0030160000):0.1425990000	1afr_A.pdb:0.0816250000):1.1296800000	1za0_A.pdb:1.8719800000):0.1475120000):0.5873010000	(((1oqu_A.pdb:0.2127030000	1uzr_A.pdb:0.1060500000):0.0875852000	1r2f_A.pdb:0.1975660000):1.1184700000	(1mxr_A.pdb:1.8716670000	(1jk0_A.pdb:0.1232760000	(2uw2_A.pdb:0.0251930000	1w68_A.pdb:0.0269240000):0.2984560000):1.8973600000):0.2721780000):1.1272600000):0.0000026657	3ee4_A.pdb:2.1427120000):0.6074150000):0.2768830000):0.7361530000	2vzb_A.pdb:1.2069300000):0.0963645000	((((1bcf_A.pdb:0.0000020000	3e1q_A.pdb:0.0000030000):0.1607720000	2fkz_A.pdb:0.2318970000):0.3570200000	1jgc_A.pdb:0.2969710000):0.6664600000	1nfv_A.pdb:0.7032210000):0.4303430000):0.3014150000):0.5017350000):0.0778169000):0.0521055000	((1qgh_A.pdb:0.3355250000	2ux1_A.pdb:0.6511700000):0.1725960000	(((1dps_A.pdb:0.0000020000	1jts_A.pdb:0.0173960000):0.2570900000	1o9r_A.pdb:0.3812880000):0.4773620000	1uvh_A.pdb:0.8088500000):0.5824130000):0.2293400000):0.0684429000);
(1ji5_A.pdb:0.2583610000	(1jig_A.pdb:0.1988300000	(((1qgh_A.pdb:0.5099220000	2ux1_A.pdb:0.5570850000):0.1872660000	(1ji4_A.pdb:0.7832640000	2fjc_A.pdb:0.9548530000):0.2660100000):0.1525000000	((((1dps_A.pdb:0.0000020000	1jts_A.pdb:0.0126990000):0.5528890000	1o9r_A.pdb:0.2997500000):0.4081830000	1uvh_A.pdb:1.0474470000):0.4815420000	((1tjo_A.pdb:0.0000010000	1tk6_A.pdb:0.0000010000):0.8991400000	(((((2fzf_A.pdb:2.7610930000	((((((1lb3_A.pdb:0.0876580000	2za7_A.pdb:0.1474340000):0.2825470000	1bg7_A.pdb:0.1352490000):0.0773984000	1r03_A.pdb:0.2642380000):0.3683720000	1z6o_M.pdb:0.9689290000):0.5700200000	((((1eum_A.pdb:0.6580610000	1krq_A.pdb:0.3317720000):0.8271180000	2jd7_A.pdb:0.2774840000):0.4104030000	1vlg_A.pdb:0.0914700000):0.2525160000	3e6s_A.pdb:1.2019400000):0.1797850000):0.3780560000	1mty_B.pdb:2.7994570000):0.1502930000):0.1164130000	((((1z6o_A.pdb:2.0590140000	1otk_A.pdb:1.3815680000):2.6798900000	((((2inc_B.pdb:0.8171320000	2inp_C.pdb:1.3077560000):2.7222400000	1mty_D.pdb:1.3411630000):0.1584540000	3dhg_A.pdb:1.3745940000):2.2050100000	((2uw1_A.pdb:0.0000020000	2uw1_B.pdb:0.0118700000):0.0295564000	1afr_A.pdb:0.1315450000):1.6063000000):0.0214171000):0.0000021236	1za0_A.pdb:1.8072280000):0.3262680000	((((1oqu_A.pdb:0.2215480000	1uzr_A.pdb:0.0942090000):0.0265129000	1r2f_A.pdb:0.2269150000):1.2416000000	(1mxr_A.pdb:1.4865350000	(1jk0_A.pdb:0.2175550000	(2uw2_A.pdb:0.0381600000	1w68_A.pdb:0.0102440000):0.1650180000):1.4106700000):0.8167630000):0.3875830000	3ee4_A.pdb:2.3265020000):0.2535110000):0.2264180000):0.5402260000	((1lko_A.pdb:0.6493270000	1yuz_A.pdb:1.0447900000):1.4902500000	3qhb_A.pdb:1.2018710000):0.0115570000):0.5139160000	((((1bcf_A.pdb:0.0000020000	3e1q_A.pdb:0.0064670000):0.3210650000	2fkz_A.pdb:0.2018510000):0.3611020000	1jgc_A.pdb:0.3288890000):0.5179570000	1nfv_A.pdb:1.0780850000):0.3800780000):0.1775450000	2vzb_A.pdb:0.9885340000):0.4629880000):0.3130130000):0.4292980000):0.0812652000):0.0876225000	(1n1q_A.pdb:0.4492410000	2chp_A.pdb:0.5882640000):0.0088831400);
(1ji5_A.pdb:0.2192210000	(1jig_A.pdb:0.1767470000	(1n1q_A.pdb:0.4146300000	(((1qgh_A.pdb:0.4645550000	(2ux1_A.pdb:0.3902810000	(((1dps_A.pdb:0.0000020000	1jts_A.pdb:0.0193250000):0.4191240000	1o9r_A.pdb:0.2884430000):0.2298810000	1uvh_A.pdb:1.3060720000):1.0152300000):0.4039410000):0.2427120000	(1ji4_A.pdb:0.7946200000	2fjc_A.pdb:0.7591990000):0.2124920000):0.1522850000	((1tjo_A.pdb:0.0000010000	1tk6_A.pdb:0.0000010000):1.2266200000	(((((((((2fzf_A.pdb:2.5439970000	3qhb_A.pdb:0.6392790000):0.2475840000	(((1oqu_A.pdb:0.1987620000	1uzr_A.pdb:0.0571520000):0.0019088800	1r2f_A.pdb:0.2142610000):1.5878300000	((1mxr_A.pdb:1.2192740000	3ee4_A.pdb:2.1131030000):0.1487190000	(1jk0_A.pdb:0.2052200000	(2uw2_A.pdb:0.0163930000	1w68_A.pdb:0.0263400000):0.2841660000):1.3614900000):0.3465670000):0.3129210000):0.5441420000	1za0_A.pdb:1.4659240000):0.1665040000	((2uw1_A.pdb:0.0000020000	2uw1_B.pdb:0.0120840000):0.0797719000	1afr_A.pdb:0.1156820000):0.9791640000):0.5715270000	((1z6o_A.pdb:1.9334880000	1otk_A.pdb:1.1809980000):2.6705200000	((2inc_B.pdb:1.5671880000	2inp_C.pdb:0.4989770000):1.6162900000	(1mty_D.pdb:1.9222800000	3dhg_A.pdb:0.8444200000):1.7306200000):0.4875210000):0.8795250000):0.2494920000	((((((1lb3_A.pdb:0.0633270000	2za7_A.pdb:0.1087070000):0.3415780000	1bg7_A.pdb:0.1345890000):0.0165339000	1r03_A.pdb:0.2840650000):0.5506460000	1z6o_M.pdb:0.9748300000):0.0752630000	((1eum_A.pdb:0.5982630000	1krq_A.pdb:0.1516760000):0.3890750000	((3e6s_A.pdb:1.8508100000	2jd7_A.pdb:0.1697860000):0.1131160000	1vlg_A.pdb:0.3673670000):0.2707700000):0.6621260000):0.1013640000	1mty_B.pdb:2.3130030000):0.3937750000):0.2981450000	(1lko_A.pdb:0.0797950000	1yuz_A.pdb:1.2741150000):1.5595000000):0.3494700000	((((1bcf_A.pdb:0.0000010000	3e1q_A.pdb:0.0186700000):0.3255330000	2fkz_A.pdb:0.1720280000):0.3476410000	1jgc_A.pdb:0.3963770000):0.3764860000	1nfv_A.pdb:0.9594480000):0.4600930000):0.0000022323	2vzb_A.pdb:1.2618620000):0.3930050000):0.7146890000):0.1741310000):0.1807190000):0.1426450000	2chp_A.pdb:0.6754130000);
(1ji5_A.pdb:0.1620160000	(1jig_A.pdb:0.2915040000	(((1qgh_A.pdb:0.3628180000	2ux1_A.pdb:0.6703930000):0.1208850000	(1ji4_A.pdb:0.8947270000	2fjc_A.pdb:0.6784940000):0.5562330000):0.1803220000	((((1dps_A.pdb:0.0037620000	1jts_A.pdb:0.0007470000):0.3562680000	1o9r_A.pdb:0.2341970000):0.6643690000	1uvh_A.pdb:0.6932040000):0.5830240000	((1tjo_A.pdb:0.0000010000	1tk6_A.pdb:0.0000010000):1.0686800000	((((((2fzf_A.pdb:1.9018180000	(1lko_A.pdb:1.1162130000	1yuz_A.pdb:0.7506860000):0.8129560000):0.3091920000	3qhb_A.pdb:0.7453300000):0.5188340000	(((((1z6o_A.pdb:1.6804660000	1otk_A.pdb:1.0432730000):1.9113300000	((2inc_B.pdb:1.1743390000	2inp_C.pdb:0.8170990000):1.6013200000	1mty_B.pdb:2.7008300000):0.4590820000):0.4316220000	1za0_A.pdb:2.2111860000):0.0877683000	((2uw1_A.pdb:0.0000020000	2uw1_B.pdb:0.0083370000):0.0221896000	1afr_A.pdb:0.1633020000):1.1161600000):0.6626240000	(((((1oqu_A.pdb:0.1923790000	1uzr_A.pdb:0.1495160000):0.0756861000	1r2f_A.pdb:0.1937320000):1.9274200000	(1mxr_A.pdb:1.2554850000	(1jk0_A.pdb:0.1962200000	(2uw2_A.pdb:0.0471920000	1w68_A.pdb:0.0115840000):0.2461510000):1.3865900000):0.2674770000):0.2858950000	3ee4_A.pdb:1.3612120000):0.4540110000	(1mty_D.pdb:1.4275760000	3dhg_A.pdb:1.3466670000):1.8649700000):0.0000025453):0.2335370000):0.2738700000	(((((1lb3_A.pdb:0.0488250000	2za7_A.pdb:0.0844650000):0.4481830000	1bg7_A.pdb:0.0846240000):0.1428720000	1r03_A.pdb:0.1902830000):0.2846090000	1z6o_M.pdb:1.1225910000):0.4066860000	(((1eum_A.pdb:0.5713960000	1krq_A.pdb:0.3328110000):0.3012010000	3e6s_A.pdb:1.2366810000):0.1340100000	(2jd7_A.pdb:0.3146240000	1vlg_A.pdb:0.3927190000):0.2049240000):0.4187310000):0.7078560000):0.7420570000	((((1bcf_A.pdb:0.0000010000	3e1q_A.pdb:0.0000030000):0.2412520000	2fkz_A.pdb:0.1711590000):0.2405440000	1jgc_A.pdb:0.3838500000):0.5408990000	1nfv_A.pdb:0.8621720000):0.3662700000):0.0019393900	2vzb_A.pdb:1.4225780000):0.6629390000):0.5174680000):0.5100690000):0.1434080000):0.1168620000	(1n1q_A.pdb:0.2954820000	2chp_A.pdb:0.6211070000):0.1767220000);
(1ji5_A.pdb:0.3966220000	(1jig_A.pdb:0.1507500000	((1qgh_A.pdb:0.3318230000	2ux1_A.pdb:0.6327810000):0.2989260000	(1ji4_A.pdb:0.9327300000	2fjc_A.pdb:1.0980440000):0.5349250000):0.2496660000):0.0549280000	((1n1q_A.pdb:0.3684380000	((((1dps_A.pdb:0.0000020000	1jts_A.pdb:0.0120790000):0.4215630000	1o9r_A.pdb:0.1733560000):0.3047320000	1uvh_A.pdb:1.2580360000):0.4106140000	((1tjo_A.pdb:0.0000010000	1tk6_A.pdb:0.0000010000):1.4458700000	(((((((2fzf_A.pdb:2.1698960000	(((((1oqu_A.pdb:0.2334700000	1uzr_A.pdb:0.1252050000):0.0934295000	1r2f_A.pdb:0.2320870000):1.6187500000	1mxr_A.pdb:1.3624490000):0.3308970000	1za0_A.pdb:1.8287520000):0.5271400000	(3ee4_A.pdb:1.7692960000	(1jk0_A.pdb:0.1487680000	(2uw2_A.pdb:0.0342410000	1w68_A.pdb:0.0073860000):0.2645890000):1.2865100000):0.5992930000):0.4657380000):0.0794683000	((1z6o_A.pdb:2.7816610000	1otk_A.pdb:2.0468710000):1.3119600000	(((2inc_B.pdb:1.6341230000	2inp_C.pdb:0.3376270000):1.9314100000	1mty_B.pdb:2.1768350000):0.5212460000	((2uw1_A.pdb:0.0000020000	2uw1_B.pdb:0.0118340000):0.0452377000	1afr_A.pdb:0.2044840000):1.3688500000):0.1878900000):0.3584910000):0.1597840000	(1mty_D.pdb:1.9457810000	3dhg_A.pdb:0.8491750000):1.6919400000):0.1387150000	((1lko_A.pdb:0.3459770000	1yuz_A.pdb:1.2655040000):1.2880500000	3qhb_A.pdb:0.6037870000):0.3164730000):0.4633620000	((((1lb3_A.pdb:0.1183770000	2za7_A.pdb:0.0949150000):0.3427350000	(1bg7_A.pdb:0.2229890000	1r03_A.pdb:0.2299970000):0.0739661000):0.5062920000	1z6o_M.pdb:1.0203560000):0.4506740000	((((1eum_A.pdb:0.4202550000	1krq_A.pdb:0.5028570000):0.3438240000	3e6s_A.pdb:1.3042670000):0.3670390000	2jd7_A.pdb:0.3606580000):0.3658260000	1vlg_A.pdb:0.0951580000):0.3962780000):1.2978900000):0.1997480000	((((1bcf_A.pdb:0.0000010000	3e1q_A.pdb:0.0057920000):0.2864820000	2fkz_A.pdb:0.2757170000):0.5740800000	1jgc_A.pdb:0.3124960000):0.9824160000	1nfv_A.pdb:1.2240560000):0.2582290000):0.1380090000	2vzb_A.pdb:2.0246940000):0.1531310000):0.5163340000):0.3238200000):0.0809160000	2chp_A.pdb:0.7019540000):0.0911425000);
(1ji5_A.pdb:0.2038330000	(1jig_A.pdb:0.2739020000	((1qgh_A.pdb:0.2984680000	2ux1_A.pdb:0.7687700000):0.2656960000	((1ji4_A.pdb:0.7613760000	((((1dps_A.pdb:0.0000020000	1jts_A.pdb:0.0142350000):0.3792190000	1o9r_A.pdb:0.2428740000):0.2782220000	1uvh_A.pdb:0.7744090000):0.4994440000	((1tjo_A.pdb:0.0000010000	1tk6_A.pdb:0.0000020000):0.4523780000	((((((((2fzf_A.pdb:1.0514980000	(1z6o_A.pdb:2.3835500000	1otk_A.pdb:1.4454740000):2.2724300000):0.9009570000	((((1oqu_A.pdb:0.2174850000	1uzr_A.pdb:0.0962800000):0.1673110000	1r2f_A.pdb:0.0526510000):1.0037000000	(1mxr_A.pdb:1.3885560000	(1jk0_A.pdb:0.2372700000	(2uw2_A.pdb:0.0147780000	1w68_A.pdb:0.0458180000):0.1995570000):1.5255600000):0.4836660000):0.5094060000	3ee4_A.pdb:2.1990110000):0.3095900000):0.2407350000	1mty_B.pdb:2.5503280000):0.3385640000	((((2inc_B.pdb:1.2280450000	2inp_C.pdb:1.5574330000):3.5827400000	((2uw1_A.pdb:0.0000020000	2uw1_B.pdb:0.0163940000):0.0342644000	1afr_A.pdb:0.1664120000):0.8703140000):0.2408400000	(1mty_D.pdb:1.9270560000	3dhg_A.pdb:1.0553830000):2.1658300000):0.3247540000	1za0_A.pdb:2.0875170000):0.0975865000):0.7892240000	(((((1lb3_A.pdb:0.0986570000	2za7_A.pdb:0.1268550000):0.3671020000	(1bg7_A.pdb:0.1954970000	1r03_A.pdb:0.3642230000):0.0811372000):0.3809010000	1z6o_M.pdb:0.8239370000):0.4884630000	3e6s_A.pdb:1.0669380000):0.3015520000	(((1eum_A.pdb:0.4698160000	1krq_A.pdb:0.5908630000):0.4695920000	2jd7_A.pdb:0.2890480000):0.1146090000	1vlg_A.pdb:0.3676160000):0.1261290000):0.8578120000):0.1665230000	((1lko_A.pdb:0.8646760000	1yuz_A.pdb:0.7252590000):1.5296900000	3qhb_A.pdb:1.4589730000):0.1787840000):0.2537020000	((((1bcf_A.pdb:0.0000020000	3e1q_A.pdb:0.0192340000):0.4121050000	2fkz_A.pdb:0.1601650000):0.4208020000	1jgc_A.pdb:0.2931230000):0.7558630000	1nfv_A.pdb:0.6086800000):0.3099340000):0.6860950000	2vzb_A.pdb:1.4069180000):0.5792760000):0.8080310000):0.2514120000):0.2027900000	2fjc_A.pdb:1.0150620000):0.1905580000):0.2497460000):0.1115190000	(1n1q_A.pdb:0.4075960000	2chp_A.pdb:0.5035520000):0.1483590000);
(1ji5_A.pdb:0.2293780000	((1jig_A.pdb:0.1364530000	((1tjo_A.pdb:0.0000010000	1tk6_A.pdb:0.0000010000):0.7471280000	((((((2fzf_A.pdb:1.8703930000	(((1z6o_A.pdb:2.1251840000	1otk_A.pdb:1.7986690000):2.5144700000	((((2inc_B.pdb:1.1107440000	2inp_C.pdb:0.9093030000):1.7058800000	(1mty_D.pdb:1.0583170000	3dhg_A.pdb:1.5380420000):1.0983500000):0.9267340000	((2uw1_A.pdb:0.0000020000	2uw1_B.pdb:0.0030190000):0.0502580000	1afr_A.pdb:0.1380040000):1.1266600000):0.2902780000	1za0_A.pdb:1.9616060000):0.1639000000):0.1351020000	(((1oqu_A.pdb:0.1576950000	1uzr_A.pdb:0.0952370000):0.0829976000	1r2f_A.pdb:0.2141390000):1.4622300000	((1mxr_A.pdb:1.3500170000	(1jk0_A.pdb:0.1590170000	(2uw2_A.pdb:0.0325440000	1w68_A.pdb:0.0205180000):0.1967220000):1.4152200000):0.4800620000	3ee4_A.pdb:1.6781620000):0.6285090000):0.2984210000):0.0872165000):0.4438790000	3qhb_A.pdb:1.1613540000):0.1633550000	(1lko_A.pdb:0.4926610000	1yuz_A.pdb:1.0286330000):1.1028700000):0.4276450000	((((((1lb3_A.pdb:0.1008140000	2za7_A.pdb:0.0523150000):0.3809940000	1bg7_A.pdb:0.1074320000):0.0618792000	1r03_A.pdb:0.2390910000):0.3317880000	1z6o_M.pdb:0.8575050000):0.0838733000	((1eum_A.pdb:0.4933410000	1krq_A.pdb:0.3729310000):0.5443420000	(3e6s_A.pdb:1.0640300000	(2jd7_A.pdb:0.4378730000	1vlg_A.pdb:0.1571140000):0.1622690000):0.1541030000):0.3832470000):0.0000027069	1mty_B.pdb:2.6729760000):0.7316600000):0.4219600000	((((1bcf_A.pdb:0.0000020000	3e1q_A.pdb:0.0125470000):0.2559910000	2fkz_A.pdb:0.2013620000):0.3010470000	1jgc_A.pdb:0.3644670000):0.6550530000	1nfv_A.pdb:0.9118360000):0.3287080000):0.0525107000	2vzb_A.pdb:0.9993580000):0.6223750000):0.7949500000):0.1326270000	((1qgh_A.pdb:0.4592780000	(2ux1_A.pdb:0.4915620000	(((1dps_A.pdb:0.0000020000	1jts_A.pdb:0.0196020000):0.2760050000	1o9r_A.pdb:0.3738920000):0.3404660000	1uvh_A.pdb:0.8425170000):0.4290300000):0.2548500000):0.2383290000	(1ji4_A.pdb:0.7181830000	2fjc_A.pdb:0.6898520000):0.4669800000):0.1608160000):0.0340575000	(1n1q_A.pdb:0.3046760000	2chp_A.pdb:0.4947360000):0.1132880000);
(1ji5_A.pdb:0.1436520000	(((1jig_A.pdb:0.0696910000	(((1ji4_A.pdb:0.8325980000	2fjc_A.pdb:0.7223160000):0.2705700000	(1tjo_A.pdb:0.0000010000	1tk6_A.pdb:0.0000010000):1.1431100000):0.3312650000	(((2fzf_A.pdb:1.9950670000	(1lko_A.pdb:0.7778040000	1yuz_A.pdb:0.6404510000):0.8698530000):0.9560730000	(3qhb_A.pdb:1.0813010000	(((((((1lb3_A.pdb:0.0846810000	2za7_A.pdb:0.0000030000):0.3939620000	1bg7_A.pdb:0.1604740000):0.0685484000	1r03_A.pdb:0.2653170000):0.3309230000	1z6o_M.pdb:0.9496930000):0.3187770000	((1eum_A.pdb:0.7037320000	1krq_A.pdb:0.2293030000):0.4565230000	(3e6s_A.pdb:1.1567500000	(2jd7_A.pdb:0.3679950000	1vlg_A.pdb:0.2514350000):0.1496500000):0.1854550000):0.2341200000):0.5768670000	1mty_B.pdb:2.5959500000):0.5651210000	((((1z6o_A.pdb:2.0586700000	1otk_A.pdb:1.3472690000):2.6396100000	1za0_A.pdb:2.1205710000):0.0000025385	(((2inc_B.pdb:0.8552930000	2inp_C.pdb:1.3352480000):1.4985700000	(1mty_D.pdb:1.6028080000	3dhg_A.pdb:1.5797880000):1.2988400000):0.7165900000	((2uw1_A.pdb:0.0000020000	2uw1_B.pdb:0.0029050000):0.0512951000	1afr_A.pdb:0.1080610000):0.8423050000):0.3818800000):0.7465590000	(((1oqu_A.pdb:0.2382640000	1uzr_A.pdb:0.0975290000):0.0678694000	1r2f_A.pdb:0.1968580000):1.3811000000	((1mxr_A.pdb:1.5985300000	(1jk0_A.pdb:0.2096310000	(2uw2_A.pdb:0.0202050000	1w68_A.pdb:0.0091170000):0.2052620000):1.4590200000):0.4980920000	3ee4_A.pdb:1.6926680000):0.2027600000):0.6780710000):0.2312730000):0.4456910000):0.0966368000):0.3546650000	(2vzb_A.pdb:0.9469540000	((((1bcf_A.pdb:0.0000010000	3e1q_A.pdb:0.0000030000):0.2326160000	2fkz_A.pdb:0.0866900000):0.6608200000	1jgc_A.pdb:0.2833210000):0.6566710000	1nfv_A.pdb:1.0274260000):0.5093470000):0.2516640000):0.8963050000):0.1400760000):0.2033750000	((1qgh_A.pdb:0.5162150000	2ux1_A.pdb:0.6843670000):0.2712370000	(((1dps_A.pdb:0.0000020000	1jts_A.pdb:0.0064430000):0.7729270000	1o9r_A.pdb:0.2081600000):0.3796040000	1uvh_A.pdb:1.0221150000):0.8448630000):0.2449500000):0.0964933000	1n1q_A.pdb:0.6438000000):0.1358730000	2chp_A.pdb:0.9165560000);
(1ji5_A.pdb:0.3829930000	1jig_A.pdb:0.3277890000	((1n1q_A.pdb:0.3136430000	2chp_A.pdb:0.5186250000):0.0917813000	(((1qgh_A.pdb:0.2596540000	2ux1_A.pdb:0.6077180000):0.2811100000	(1ji4_A.pdb:0.6609590000	2fjc_A.pdb:1.2148980000):0.3926660000):0.3006390000	((((1dps_A.pdb:0.0000020000	1jts_A.pdb:0.0062590000):0.4095940000	1o9r_A.pdb:0.3588990000):0.3035700000	1uvh_A.pdb:1.1875450000):0.7961960000	((1tjo_A.pdb:0.0000010000	1tk6_A.pdb:0.0000010000):1.3519100000	((((((((2fzf_A.pdb:2.0279610000	(1z6o_A.pdb:2.9022460000	1otk_A.pdb:1.3495700000):1.8134000000):1.3503100000	((((1oqu_A.pdb:0.2125930000	1uzr_A.pdb:0.1012870000):0.1482860000	1r2f_A.pdb:0.1281410000):1.7835900000	(1mxr_A.pdb:1.2950320000	(1jk0_A.pdb:0.2424480000	(2uw2_A.pdb:0.0172940000	1w68_A.pdb:0.0274580000):0.2537940000):1.4717700000):0.2903220000):0.5393000000	3ee4_A.pdb:1.8482740000):0.2883150000):0.1169130000	((((2inc_B.pdb:1.0742610000	2inp_C.pdb:0.9589730000):1.9972000000	(1mty_D.pdb:1.3470040000	3dhg_A.pdb:1.7019090000):2.3376800000):0.1649130000	((2uw1_A.pdb:0.0000020000	2uw1_B.pdb:0.0083570000):0.0534598000	1afr_A.pdb:0.2357790000):0.6991760000):0.6295810000	1za0_A.pdb:1.8760570000):0.4478300000):0.1444420000	1mty_B.pdb:2.7109080000):0.4826370000	((1lko_A.pdb:0.6313100000	1yuz_A.pdb:0.8878450000):1.9632800000	3qhb_A.pdb:0.7701780000):0.1947740000):0.6166860000	(((((1lb3_A.pdb:0.0655750000	2za7_A.pdb:0.0927950000):0.4143990000	1r03_A.pdb:0.3506390000):0.0649128000	1bg7_A.pdb:0.1537440000):0.3867250000	1z6o_M.pdb:0.8541970000):0.4599560000	((((1eum_A.pdb:0.6295480000	1krq_A.pdb:0.2838670000):0.4090800000	3e6s_A.pdb:1.0579060000):0.2705240000	2jd7_A.pdb:0.2230020000):0.3254170000	1vlg_A.pdb:0.2328560000):0.7165920000):0.3400740000):0.3505890000	((((1bcf_A.pdb:0.0000020000	3e1q_A.pdb:0.0000030000):0.2514470000	2fkz_A.pdb:0.2255190000):0.2947800000	1jgc_A.pdb:0.4855770000):0.8169260000	1nfv_A.pdb:0.8823250000):0.4805390000):0.1352870000	2vzb_A.pdb:1.7003450000):0.4175630000):0.6857140000):0.0895635000):0.0959877000):0.0216691000);
(1ji5_A.pdb:0.3773370000	(1jig_A.pdb:0.2703370000	((1qgh_A.pdb:0.3191660000	(2ux1_A.pdb:0.3630470000	(((1dps_A.pdb:0.0000020000	1jts_A.pdb:0.0135930000):0.3958180000	1o9r_A.pdb:0.2189630000):0.4073810000	1uvh_A.pdb:1.3071060000):0.7213320000):0.2944250000):0.4774790000	((1ji4_A.pdb:0.8217710000	((1tjo_A.pdb:0.0000010000	1tk6_A.pdb:0.0000010000):1.3285800000	(((((((2fzf_A.pdb:0.9264670000	(1z6o_A.pdb:1.5273280000	1otk_A.pdb:0.9330970000):1.5294400000):1.2765200000	(3qhb_A.pdb:1.2438920000	(((1oqu_A.pdb:0.1796800000	1uzr_A.pdb:0.1292470000):0.2036470000	1r2f_A.pdb:0.1048650000):1.4815500000	((1mxr_A.pdb:1.2268470000	(1jk0_A.pdb:0.1547500000	(2uw2_A.pdb:0.0137550000	1w68_A.pdb:0.0253450000):0.2234020000):1.5076400000):0.3189240000	(3ee4_A.pdb:1.8548750000	1za0_A.pdb:1.9959170000):0.2976400000):0.1726410000):0.5912180000):0.2456730000):0.1880960000	(((2inc_B.pdb:0.8298280000	2inp_C.pdb:1.0567990000):1.1086400000	(1mty_D.pdb:1.1654260000	3dhg_A.pdb:1.6099590000):1.8593500000):1.0846300000	((2uw1_A.pdb:0.0000020000	2uw1_B.pdb:0.0000020000):0.0252239000	1afr_A.pdb:0.1972960000):1.1001800000):0.7063730000):0.1974190000	(1lko_A.pdb:0.9110760000	1yuz_A.pdb:0.7355820000):1.6221400000):0.3009860000	(((((1lb3_A.pdb:0.0796340000	2za7_A.pdb:0.1206440000):0.4596180000	(1bg7_A.pdb:0.1282680000	1r03_A.pdb:0.4179650000):0.0322469000):0.4168700000	1z6o_M.pdb:0.8459520000):0.3903160000	((((1eum_A.pdb:0.3797310000	1krq_A.pdb:0.4903380000):0.3011280000	3e6s_A.pdb:1.2267340000):0.2520860000	2jd7_A.pdb:0.2693490000):0.4314120000	1vlg_A.pdb:0.1575250000):0.4261280000):0.2382680000	1mty_B.pdb:1.9956880000):0.5285660000):0.3699020000	((((1bcf_A.pdb:0.0000010000	3e1q_A.pdb:0.0137990000):0.4192620000	2fkz_A.pdb:0.1001400000):0.4206290000	1jgc_A.pdb:0.3002590000):0.5988910000	1nfv_A.pdb:1.0820320000):0.6549390000):0.1797580000	2vzb_A.pdb:2.0863960000):0.8274680000):0.4531120000):0.1543370000	2fjc_A.pdb:0.9575690000):0.3141340000):0.0344134000):0.1125920000	(1n1q_A.pdb:0.2889170000	2chp_A.pdb:0.6626330000):0.1082340000);
(1ji5_A.pdb:0.2207660000	(1jig_A.pdb:0.1456170000	(((1qgh_A.pdb:0.3310930000	2ux1_A.pdb:0.6725410000):0.2027690000	(1ji4_A.pdb:0.7162210000	2fjc_A.pdb:0.6343560000):0.4714020000):0.1712580000	((((1dps_A.pdb:0.0000020000	1jts_A.pdb:0.0191590000):0.4779920000	1o9r_A.pdb:0.2352170000):0.3694330000	1uvh_A.pdb:0.8587640000):0.4387140000	((1tjo_A.pdb:0.0000010000	1tk6_A.pdb:0.0000010000):0.7813800000	((((((2fzf_A.pdb:2.7006930000	(((1oqu_A.pdb:0.1993540000	1uzr_A.pdb:0.0985670000):0.0753792000	1r2f_A.pdb:0.1889300000):1.2067500000	((1mxr_A.pdb:1.3000880000	3ee4_A.pdb:1.6177440000):0.1757520000	(1jk0_A.pdb:0.1416970000	(2uw2_A.pdb:0.0000020000	1w68_A.pdb:0.0240240000):0.1684880000):1.7244700000):0.5595130000):0.4895860000):0.3107180000	(((((1z6o_A.pdb:1.5267220000	1otk_A.pdb:1.9492250000):1.7500200000	(1mty_D.pdb:1.5400200000	3dhg_A.pdb:1.3013900000):1.5351000000):0.2257240000	(2inc_B.pdb:1.5516290000	2inp_C.pdb:0.9038470000):3.2549100000):0.1592300000	((2uw1_A.pdb:0.0000020000	2uw1_B.pdb:0.0059620000):0.0286826000	1afr_A.pdb:0.1057290000):1.2159600000):0.1608430000	1za0_A.pdb:2.3739820000):0.4187740000):0.3108520000	((1lko_A.pdb:0.6561800000	1yuz_A.pdb:0.9790730000):0.8874670000	3qhb_A.pdb:1.3680400000):0.3172750000):0.2634620000	((((((1lb3_A.pdb:0.1063220000	2za7_A.pdb:0.0952850000):0.3008620000	1bg7_A.pdb:0.1430350000):0.0544931000	1r03_A.pdb:0.2890620000):0.4367490000	1z6o_M.pdb:0.8478580000):0.2314090000	(((1eum_A.pdb:0.7002190000	1krq_A.pdb:0.3173530000):0.4455980000	(2jd7_A.pdb:0.3936300000	1vlg_A.pdb:0.2650750000):0.2670240000):0.1659840000	3e6s_A.pdb:1.0148430000):0.2932280000):0.0058221800	1mty_B.pdb:3.2289480000):0.6120430000):0.4357440000	((((1bcf_A.pdb:0.0000010000	3e1q_A.pdb:0.0060040000):0.2194070000	2fkz_A.pdb:0.2154160000):0.3110690000	1jgc_A.pdb:0.3017770000):0.5020680000	1nfv_A.pdb:0.7415320000):0.1525810000):0.1226450000	2vzb_A.pdb:1.0118260000):0.9066320000):0.2734170000):0.4562250000):0.1042310000):0.0774780000	(1n1q_A.pdb:0.3871290000	2chp_A.pdb:0.5473010000):0.1261400000);
(1ji5_A.pdb:0.3562640000	(1jig_A.pdb:0.2586100000	(((1qgh_A.pdb:0.3545790000	2ux1_A.pdb:0.8370320000):0.3028580000	(1ji4_A.pdb:0.9948780000	2fjc_A.pdb:0.8270730000):0.5705210000):0.2256550000	((((1dps_A.pdb:0.0000020000	1jts_A.pdb:0.0123300000):0.5323190000	1o9r_A.pdb:0.2619720000):0.5022530000	1uvh_A.pdb:0.9573850000):0.3392770000	((1tjo_A.pdb:0.0000010000	1tk6_A.pdb:0.0000010000):0.8221630000	(((((2fzf_A.pdb:3.0306370000	(((((1z6o_A.pdb:2.1782880000	1otk_A.pdb:1.0304190000):2.3467700000	(((1oqu_A.pdb:0.1944110000	1uzr_A.pdb:0.1392670000):0.1530500000	1r2f_A.pdb:0.0761650000):1.4737900000	(1mxr_A.pdb:1.7431370000	(1jk0_A.pdb:0.0731750000	(2uw2_A.pdb:0.0062210000	1w68_A.pdb:0.0284110000):0.2857530000):1.5624500000):0.9512380000):0.0000028480):0.2910640000	3ee4_A.pdb:2.8209770000):0.0000022995	(((2inc_B.pdb:1.4271430000	2inp_C.pdb:0.9327800000):3.2886200000	(1mty_D.pdb:1.8870020000	3dhg_A.pdb:1.3515410000):0.6234120000):1.0487200000	1za0_A.pdb:1.5752980000):0.5624010000):0.2437800000	((2uw1_A.pdb:0.0000020000	2uw1_B.pdb:0.0144240000):0.0000025272	1afr_A.pdb:0.1809720000):1.1991700000):0.0990440000):0.3597160000	((1lko_A.pdb:0.6507700000	1yuz_A.pdb:0.9723270000):1.5624000000	3qhb_A.pdb:1.1153310000):0.1562830000):0.4025090000	((((((1lb3_A.pdb:0.0961720000	2za7_A.pdb:0.0838510000):0.3039930000	1bg7_A.pdb:0.1801450000):0.0968785000	1r03_A.pdb:0.1937560000):0.5710370000	1z6o_M.pdb:0.6781010000):0.2723730000	((1eum_A.pdb:0.7261340000	1krq_A.pdb:0.2535460000):0.1701020000	(3e6s_A.pdb:1.3000300000	(2jd7_A.pdb:0.2210180000	1vlg_A.pdb:0.3773250000):0.1867880000):0.2477610000):0.3727610000):0.1406190000	1mty_B.pdb:2.3936190000):0.3828420000):0.2603000000	((((1bcf_A.pdb:0.0000020000	3e1q_A.pdb:0.0000030000):0.3369330000	2fkz_A.pdb:0.2807570000):0.2931820000	1jgc_A.pdb:0.3359570000):0.5871480000	1nfv_A.pdb:1.1559980000):0.2824670000):0.1493720000	2vzb_A.pdb:1.3851000000):0.6496040000):0.3312390000):0.5306340000):0.1675750000):0.0322108000	(1n1q_A.pdb:0.4143040000	2chp_A.pdb:0.6319370000):0.1727050000);
(1ji5_A.pdb:0.3141840000	(1jig_A.pdb:0.1447980000	(((1qgh_A.pdb:0.2742320000	(2ux1_A.pdb:0.6162210000	(((1dps_A.pdb:0.0000020000	1jts_A.pdb:0.0111690000):0.2438690000	1o9r_A.pdb:0.4286200000):0.4670620000	1uvh_A.pdb:1.0509940000):0.5457760000):0.2394700000):0.2870090000	(1ji4_A.pdb:1.1625580000	2fjc_A.pdb:0.8120000000):0.5367910000):0.1607130000	((1tjo_A.pdb:0.0000010000	1tk6_A.pdb:0.0000010000):0.8282810000	(((((2fzf_A.pdb:1.5741190000	((((1z6o_A.pdb:1.8423970000	1otk_A.pdb:1.0174200000):2.4462800000	(((2inc_B.pdb:0.9620710000	2inp_C.pdb:1.2041590000):1.9188300000	(1mty_D.pdb:1.5727080000	3dhg_A.pdb:1.6973850000):1.4437100000):0.9346410000	((2uw1_A.pdb:0.0000020000	2uw1_B.pdb:0.0085540000):0.0907633000	1afr_A.pdb:0.1229080000):1.1204300000):0.1629990000):0.0000025351	1za0_A.pdb:2.1365650000):0.4287050000	((((1oqu_A.pdb:0.2500020000	1uzr_A.pdb:0.1146650000):0.1314440000	1r2f_A.pdb:0.1074990000):1.5400700000	(1mxr_A.pdb:0.9773890000	(1jk0_A.pdb:0.2269810000	(2uw2_A.pdb:0.0000020000	1w68_A.pdb:0.0326920000):0.2401300000):1.5424500000):0.5387060000):0.3812330000	3ee4_A.pdb:2.4145870000):0.3125520000):0.0568098000):0.4453330000	((1lko_A.pdb:0.9005880000	1yuz_A.pdb:0.3290330000):1.5236000000	3qhb_A.pdb:1.1652140000):0.2103700000):0.3618330000	((((((1lb3_A.pdb:0.0622580000	2za7_A.pdb:0.0734500000):0.4388750000	1bg7_A.pdb:0.1302870000):0.0930727000	1r03_A.pdb:0.2260210000):0.3997810000	1z6o_M.pdb:0.9380990000):0.2949710000	((1eum_A.pdb:0.7760600000	1krq_A.pdb:0.1294550000):0.6645840000	(3e6s_A.pdb:1.5572520000	(2jd7_A.pdb:0.4444940000	1vlg_A.pdb:0.3170930000):0.1116370000):0.1381860000):0.3286940000):0.2776440000	1mty_B.pdb:2.7317770000):0.6617770000):0.4270140000	((((1bcf_A.pdb:0.0000020000	3e1q_A.pdb:0.0059670000):0.3129010000	2fkz_A.pdb:0.0799890000):0.3882890000	1jgc_A.pdb:0.3487260000):0.6661530000	1nfv_A.pdb:0.7679350000):0.2161100000):0.1544160000	2vzb_A.pdb:1.3125800000):0.5489790000):0.8686140000):0.1484030000):0.0856151000	(1n1q_A.pdb:0.4037470000	2chp_A.pdb:0.5935910000):0.0940568000);
(1ji5_A.pdb:0.2695930000	(1jig_A.pdb:0.1900060000	(((1qgh_A.pdb:0.2100200000	2ux1_A.pdb:0.7290940000):0.2505500000	(1ji4_A.pdb:0.6566090000	2fjc_A.pdb:0.9622330000):0.4979470000):0.1860320000	((((1dps_A.pdb:0.0000020000	1jts_A.pdb:0.0111920000):0.5045090000	1o9r_A.pdb:0.4066880000):0.3102890000	1uvh_A.pdb:0.8157200000):0.3671970000	((1tjo_A.pdb:0.0000010000	1tk6_A.pdb:0.0000010000):1.1469400000	(((((((2fzf_A.pdb:2.3492360000	((1oqu_A.pdb:0.1755120000	1uzr_A.pdb:0.1312670000):0.2130250000	1r2f_A.pdb:0.0950100000):1.3188500000):0.1572340000	((1mxr_A.pdb:1.1698300000	3ee4_A.pdb:1.6595690000):0.4273450000	(1jk0_A.pdb:0.0583320000	(2uw2_A.pdb:0.0313230000	1w68_A.pdb:0.0140040000):0.2585200000):1.2630500000):0.6554200000):0.5101370000	((1z6o_A.pdb:2.1612410000	1otk_A.pdb:1.5088410000):2.1744100000	((((2inc_B.pdb:1.1958600000	2inp_C.pdb:0.8756200000):2.3206800000	(1mty_D.pdb:1.5256020000	3dhg_A.pdb:1.1074290000):1.3995900000):0.7849140000	((2uw1_A.pdb:0.0000020000	2uw1_B.pdb:0.0112750000):0.0031649800	1afr_A.pdb:0.2329500000):1.5364500000):0.2082720000	1za0_A.pdb:2.0633720000):0.1373090000):0.5537160000):0.1484710000	((((((1lb3_A.pdb:0.0838880000	2za7_A.pdb:0.0431170000):0.3952880000	1bg7_A.pdb:0.0914070000):0.1116720000	1r03_A.pdb:0.1843530000):0.2177510000	1z6o_M.pdb:1.0414650000):0.2880270000	((1eum_A.pdb:0.9640600000	1krq_A.pdb:0.1400810000):0.3740020000	(3e6s_A.pdb:1.0687740000	(2jd7_A.pdb:0.3124630000	1vlg_A.pdb:0.3870440000):0.1491490000):0.1822530000):0.4123820000):0.6738420000	1mty_B.pdb:2.1739170000):0.7516970000):0.2175430000	((1lko_A.pdb:0.8980520000	1yuz_A.pdb:0.9894300000):1.6878300000	3qhb_A.pdb:1.0528010000):0.1309650000):0.2201590000	((((1bcf_A.pdb:0.0000020000	3e1q_A.pdb:0.0230670000):0.3768060000	2fkz_A.pdb:0.1909040000):0.4733340000	1jgc_A.pdb:0.3401770000):1.0914000000	1nfv_A.pdb:1.0010000000):0.3836050000):0.1864720000	2vzb_A.pdb:1.8295340000):0.6665660000):0.2642650000):0.4317930000):0.0552516000):0.0353897000	(1n1q_A.pdb:0.2623370000	2chp_A.pdb:0.7073300000):0.1036040000);
(1ji5_A.pdb:0.2859900000	(1jig_A.pdb:0.1694660000	(((1qgh_A.pdb:0.2500010000	2ux1_A.pdb:0.7733490000):0.3608850000	(1ji4_A.pdb:1.0661900000	2fjc_A.pdb:0.9301890000):0.2537900000):0.0923095000	((((1dps_A.pdb:0.0000020000	1jts_A.pdb:0.0000020000):0.5948370000	1o9r_A.pdb:0.2075730000):0.6978970000	1uvh_A.pdb:0.7921910000):0.4678230000	((1tjo_A.pdb:0.0000010000	1tk6_A.pdb:0.0000010000):1.0810400000	(((((2fzf_A.pdb:1.6835970000	(1lko_A.pdb:0.6822220000	1yuz_A.pdb:0.9886480000):0.7963430000):0.4842980000	3qhb_A.pdb:1.2692150000):0.5035300000	((((((1lb3_A.pdb:0.0233330000	2za7_A.pdb:0.0911140000):0.2818360000	(1bg7_A.pdb:0.1428890000	1r03_A.pdb:0.4056650000):0.1410140000):0.4222510000	1z6o_M.pdb:0.9564060000):0.2821840000	(((1eum_A.pdb:0.4277910000	1krq_A.pdb:0.4424690000):0.5898150000	(3e6s_A.pdb:1.1636050000	2jd7_A.pdb:0.3716750000):0.1156440000):0.2234040000	1vlg_A.pdb:0.2157970000):0.3399070000):1.0216300000	((((1z6o_A.pdb:2.3353050000	1otk_A.pdb:1.6018460000):1.6666500000	(((2inc_B.pdb:2.0938690000	2inp_C.pdb:0.5088930000):2.6056400000	1mty_B.pdb:2.1186610000):1.0033800000	((2uw1_A.pdb:0.0000020000	2uw1_B.pdb:0.0090710000):0.0544839000	1afr_A.pdb:0.1070160000):1.3688900000):0.3663920000):0.0833399000	1za0_A.pdb:1.3309550000):0.4164110000	(1mty_D.pdb:1.4805480000	3dhg_A.pdb:1.4345400000):1.8522000000):0.4334540000):0.0000021870	((((1oqu_A.pdb:0.1365130000	1uzr_A.pdb:0.1369860000):0.1021930000	1r2f_A.pdb:0.1287640000):1.5218900000	(1mxr_A.pdb:1.3328890000	(1jk0_A.pdb:0.0726610000	(2uw2_A.pdb:0.0296470000	1w68_A.pdb:0.0046320000):0.1996180000):1.8906400000):0.4966340000):0.3019760000	3ee4_A.pdb:1.6084330000):0.4500620000):0.3639320000):0.1583680000	((((1bcf_A.pdb:0.0000020000	3e1q_A.pdb:0.0123630000):0.3486500000	2fkz_A.pdb:0.1457500000):0.3462430000	1jgc_A.pdb:0.4471750000):1.0027700000	1nfv_A.pdb:0.3515560000):0.7176600000):0.2032620000	2vzb_A.pdb:1.3037320000):0.4290380000):0.2627410000):0.5382150000):0.0865767000):0.0667621000	(1n1q_A.pdb:0.3223970000	2chp_A.pdb:0.7088990000):0.1411050000);
(1ji5_A.pdb:0.2857440000	(1jig_A.pdb:0.2431830000	((1n1q_A.pdb:0.3215400000	2chp_A.pdb:0.5390060000):0.1419320000	((1ji4_A.pdb:0.7550090000	2fjc_A.pdb:1.1541490000):0.3319400000	((1tjo_A.pdb:0.0000010000	1tk6_A.pdb:0.0000010000):0.9851460000	((((2fzf_A.pdb:1.4893310000	(1lko_A.pdb:0.8036870000	1yuz_A.pdb:0.5785190000):1.1168000000):0.6757630000	(3qhb_A.pdb:1.2546350000	((((((((1lb3_A.pdb:0.0872680000	2za7_A.pdb:0.1388390000):0.4037690000	1bg7_A.pdb:0.1940980000):0.0775252000	1r03_A.pdb:0.2024880000):0.3080310000	1z6o_M.pdb:1.1815080000):0.3632860000	((1eum_A.pdb:0.6856290000	1krq_A.pdb:0.3553480000):0.3342050000	3e6s_A.pdb:0.8890910000):0.2760580000):0.1620140000	(2jd7_A.pdb:0.5806830000	1vlg_A.pdb:0.0862040000):0.2689320000):0.3507110000	1mty_B.pdb:2.2632140000):0.4397700000	(((1z6o_A.pdb:2.1015750000	1otk_A.pdb:1.8203830000):1.5158800000	((((2inc_B.pdb:1.9476120000	2inp_C.pdb:0.4857240000):2.5389000000	(1mty_D.pdb:1.5391780000	3dhg_A.pdb:1.3532120000):1.3581000000):0.2720080000	1za0_A.pdb:1.6157950000):0.2111190000	((2uw1_A.pdb:0.0000020000	2uw1_B.pdb:0.0126720000):0.0376156000	1afr_A.pdb:0.1470140000):1.6226600000):0.0557868000):0.3101760000	((((1oqu_A.pdb:0.2125820000	1uzr_A.pdb:0.1046710000):0.1357010000	1r2f_A.pdb:0.1796280000):1.1895800000	(1jk0_A.pdb:0.1745790000	(2uw2_A.pdb:0.0171010000	1w68_A.pdb:0.0350270000):0.1619400000):1.7319300000):0.8130200000	(1mxr_A.pdb:1.1255290000	3ee4_A.pdb:1.3615750000):0.5873740000):0.1915250000):0.4069470000):0.4116280000):0.0959716000):0.5457150000	(2vzb_A.pdb:1.3385410000	(((1bcf_A.pdb:0.0000010000	3e1q_A.pdb:0.0000030000):0.3334710000	2fkz_A.pdb:0.2078040000):0.3300110000	1jgc_A.pdb:0.3992140000):0.7207590000):0.0352942000):0.2803920000	1nfv_A.pdb:0.9213520000):0.5610130000):0.1851650000):0.2911200000):0.0922046000):0.1033700000	(1qgh_A.pdb:0.3817850000	(2ux1_A.pdb:0.3978890000	(((1dps_A.pdb:0.0000020000	1jts_A.pdb:0.0126350000):0.2356390000	1o9r_A.pdb:0.3567150000):0.4053280000	1uvh_A.pdb:1.2052230000):0.6091230000):0.3359080000):0.5362490000);
(1ji5_A.pdb:0.2548310000	(1jig_A.pdb:0.1384580000	(((1qgh_A.pdb:0.3904860000	2ux1_A.pdb:0.6201710000):0.2693260000	(1ji4_A.pdb:0.7364570000	2fjc_A.pdb:0.9840990000):0.4483580000):0.1552480000	(((1dps_A.pdb:0.0000020000	1jts_A.pdb:0.0338890000):0.3869880000	1o9r_A.pdb:0.3674410000):0.4134500000	(1uvh_A.pdb:1.2107960000	((1tjo_A.pdb:0.0000010000	1tk6_A.pdb:0.0000010000):0.8928780000	(((((((2fzf_A.pdb:2.3963150000	((((1oqu_A.pdb:0.2312270000	1uzr_A.pdb:0.1134470000):0.0683770000	1r2f_A.pdb:0.1509200000):1.1499400000	(1jk0_A.pdb:0.1489470000	(2uw2_A.pdb:0.0213490000	1w68_A.pdb:0.0102240000):0.2459170000):1.6909300000):0.1462950000	1mxr_A.pdb:1.6473270000):0.2735020000):0.0140887000	3ee4_A.pdb:2.0157720000):0.2888740000	((1z6o_A.pdb:1.5551840000	1otk_A.pdb:1.5748960000):1.9384400000	((((2inc_B.pdb:0.9343620000	2inp_C.pdb:1.1457240000):2.5903600000	((2uw1_A.pdb:0.0000020000	2uw1_B.pdb:0.0057100000):0.0589049000	1afr_A.pdb:0.1729090000):1.0252100000):0.5373170000	(1mty_D.pdb:1.4614370000	3dhg_A.pdb:1.0027210000):2.2622400000):0.5339090000	1za0_A.pdb:2.0766250000):0.3047160000):0.2550040000):0.6804780000	((((((1lb3_A.pdb:0.0792370000	2za7_A.pdb:0.0361010000):0.4362850000	1bg7_A.pdb:0.0731440000):0.1021350000	1r03_A.pdb:0.2648660000):0.2605110000	1z6o_M.pdb:1.1410890000):0.3857840000	((1eum_A.pdb:0.7187560000	1krq_A.pdb:0.2268900000):0.6290510000	(3e6s_A.pdb:1.3508710000	(2jd7_A.pdb:0.3412960000	1vlg_A.pdb:0.4144850000):0.1745120000):0.1027630000):0.2074590000):0.0000025540	1mty_B.pdb:3.1886710000):0.8929150000):0.3020010000	((1lko_A.pdb:0.8585660000	1yuz_A.pdb:0.5508090000):1.7935000000	3qhb_A.pdb:1.1522000000):0.0000021002):0.3523420000	2vzb_A.pdb:1.6084590000):0.1435660000	((((1bcf_A.pdb:0.0000020000	3e1q_A.pdb:0.0267170000):0.2042250000	2fkz_A.pdb:0.1764330000):0.3593010000	1jgc_A.pdb:0.3159450000):1.1293400000	1nfv_A.pdb:0.6888870000):0.3720840000):0.4698010000):0.6650030000):0.3538760000):0.8363320000):0.2162020000):0.1277320000	(1n1q_A.pdb:0.2906170000	2chp_A.pdb:0.6426520000):0.1631280000);
(1ji5_A.pdb:0.2991840000	(1jig_A.pdb:0.2499470000	(1n1q_A.pdb:0.3768790000	2chp_A.pdb:0.7212740000):0.2249780000):0.0280850000	((1qgh_A.pdb:0.4689380000	2ux1_A.pdb:0.7121260000):0.4200880000	((1ji4_A.pdb:1.2448770000	2fjc_A.pdb:0.9884670000):0.3440770000	((((1dps_A.pdb:0.0000020000	1jts_A.pdb:0.0138870000):0.2783060000	1o9r_A.pdb:0.3452930000):0.3094980000	1uvh_A.pdb:0.9762220000):0.6939290000	((1tjo_A.pdb:0.0000010000	1tk6_A.pdb:0.0000010000):1.2565100000	(2fzf_A.pdb:2.1420770000	((((2vzb_A.pdb:1.6374340000	(((1bcf_A.pdb:0.0000020000	3e1q_A.pdb:0.0074160000):0.2824010000	2fkz_A.pdb:0.1771930000):0.4517250000	1jgc_A.pdb:0.4239640000):0.5217870000):0.3466940000	1nfv_A.pdb:0.8183170000):0.2238930000	((1lko_A.pdb:0.8594530000	1yuz_A.pdb:0.4600150000):1.5528200000	3qhb_A.pdb:1.1198190000):0.6410950000):0.0232916000	(((((((1lb3_A.pdb:0.0424830000	2za7_A.pdb:0.1073520000):0.3819750000	1bg7_A.pdb:0.0658880000):0.1640700000	1r03_A.pdb:0.1333620000):0.5697110000	1z6o_M.pdb:1.0315430000):0.4831080000	1mty_B.pdb:2.9586110000):0.1417270000	((((1eum_A.pdb:0.3660720000	1krq_A.pdb:0.3285340000):0.5768320000	3e6s_A.pdb:0.7936510000):0.4050140000	2jd7_A.pdb:0.4361800000):0.2654470000	1vlg_A.pdb:0.1910640000):0.1103580000):0.7964500000	((((1z6o_A.pdb:1.3678000000	1otk_A.pdb:1.1720810000):2.0130000000	((((2inc_B.pdb:1.1739890000	2inp_C.pdb:0.6139850000):4.6529400000	1afr_A.pdb:0.1215060000):0.0000026784	(2uw1_A.pdb:0.0000020000	2uw1_B.pdb:0.0000020000):0.0555530000):1.5516900000	1za0_A.pdb:1.5018810000):0.0000029788):0.4588300000	(((((1oqu_A.pdb:0.2461900000	1uzr_A.pdb:0.0982180000):0.2033320000	1r2f_A.pdb:0.0315990000):1.3338900000	(1jk0_A.pdb:0.1970920000	(2uw2_A.pdb:0.0106570000	1w68_A.pdb:0.0415150000):0.2492960000):1.2094800000):0.3441650000	1mxr_A.pdb:0.9364490000):0.6412330000	3ee4_A.pdb:1.7503090000):0.3986510000):0.2061550000	(1mty_D.pdb:1.1286540000	3dhg_A.pdb:1.5776830000):1.9393000000):0.5098260000):0.3726780000):0.1761380000):0.8518600000):0.1917420000):0.3726090000):0.2079000000):0.0721938000);
(1ji5_A.pdb:0.3953620000	(1jig_A.pdb:0.1248840000	(1n1q_A.pdb:0.3888350000	2chp_A.pdb:0.8501930000):0.1422470000):0.0612487000	((1qgh_A.pdb:0.3535630000	2ux1_A.pdb:0.4952890000):0.4536670000	((1ji4_A.pdb:0.9012210000	2fjc_A.pdb:0.7157360000):0.1332370000	((((1dps_A.pdb:0.0065970000	1jts_A.pdb:0.0000020000):0.4226920000	1o9r_A.pdb:0.4624600000):0.3655060000	1uvh_A.pdb:0.7018920000):0.6085910000	((1tjo_A.pdb:0.0000010000	1tk6_A.pdb:0.0000010000):0.6529780000	((((((2fzf_A.pdb:2.3071990000	3qhb_A.pdb:1.0802070000):0.0256001000	(1z6o_A.pdb:2.4211230000	1otk_A.pdb:0.9679940000):2.0967600000):0.2999800000	(((((((1lb3_A.pdb:0.0453670000	2za7_A.pdb:0.1061010000):0.4337190000	1bg7_A.pdb:0.1161710000):0.0679863000	1r03_A.pdb:0.3728900000):0.3823690000	1z6o_M.pdb:0.8547500000):0.5386770000	((((1eum_A.pdb:0.4337750000	1krq_A.pdb:0.3309200000):0.3623790000	3e6s_A.pdb:1.1705750000):0.2042900000	2jd7_A.pdb:0.1984270000):0.4352950000	1vlg_A.pdb:0.1954190000):0.4408320000):0.5394170000	1mty_B.pdb:2.5484740000):0.4928030000	(((1oqu_A.pdb:0.2361570000	1uzr_A.pdb:0.1051480000):0.1543210000	1r2f_A.pdb:0.1151930000):1.8129500000	(((1mxr_A.pdb:1.2004150000	(1jk0_A.pdb:0.1297710000	(2uw2_A.pdb:0.0000020000	1w68_A.pdb:0.0235940000):0.2603400000):1.6265100000):0.5688800000	3ee4_A.pdb:1.6679710000):0.4627660000	((((2inc_B.pdb:1.2233680000	2inp_C.pdb:0.9342000000):2.6766200000	(1mty_D.pdb:1.4754160000	3dhg_A.pdb:1.7979230000):0.7150300000):0.8237460000	((2uw1_A.pdb:0.0000020000	2uw1_B.pdb:0.0030460000):0.1287880000	1afr_A.pdb:0.0486560000):1.6529700000):0.3600840000	1za0_A.pdb:1.0411130000):0.1912030000):0.4772800000):0.3666410000):0.6166140000):0.1192190000	(1lko_A.pdb:0.8175930000	1yuz_A.pdb:0.8207610000):1.7678600000):0.6176210000	((((1bcf_A.pdb:0.0000020000	3e1q_A.pdb:0.0126330000):0.1291220000	2fkz_A.pdb:0.2712450000):0.4562230000	1jgc_A.pdb:0.2763440000):0.3279450000	1nfv_A.pdb:1.1497770000):0.3430710000):0.2686080000	2vzb_A.pdb:0.8814450000):1.3610900000):0.3990720000):0.4849680000):0.2000250000):0.2814980000);
(1ji5_A.pdb:0.2401880000	(1jig_A.pdb:0.1812950000	(((1qgh_A.pdb:0.3463190000	(2ux1_A.pdb:0.4865010000	(((1dps_A.pdb:0.0000020000	1jts_A.pdb:0.0204370000):0.4890460000	1o9r_A.pdb:0.3536540000):0.4919370000	1uvh_A.pdb:1.1715450000):0.4232040000):0.2359740000):0.3398340000	(1ji4_A.pdb:0.4649100000	2fjc_A.pdb:0.9472080000):0.3284750000):0.1467080000	((1tjo_A.pdb:0.0000010000	1tk6_A.pdb:0.0000010000):0.8859550000	(((((((2fzf_A.pdb:1.9134400000	(((1oqu_A.pdb:0.2414970000	1uzr_A.pdb:0.1508440000):0.1013910000	1r2f_A.pdb:0.1693120000):1.2832700000	((1mxr_A.pdb:1.1507650000	(1jk0_A.pdb:0.1821180000	(2uw2_A.pdb:0.0276000000	1w68_A.pdb:0.0241200000):0.2188480000):1.6840600000):0.5026310000	3ee4_A.pdb:2.1895920000):0.3071380000):0.3739020000):0.0182028000	(((2uw1_A.pdb:0.0000020000	2uw1_B.pdb:0.0030400000):0.0507326000	1afr_A.pdb:0.1413230000):1.0797600000	1za0_A.pdb:3.0610120000):0.5124150000):0.2174820000	3qhb_A.pdb:1.1165350000):0.1747250000	((1z6o_A.pdb:2.8749990000	1otk_A.pdb:1.0196150000):2.2027400000	((2inc_B.pdb:1.4000540000	2inp_C.pdb:0.7683930000):1.7829600000	(1mty_D.pdb:1.5907750000	3dhg_A.pdb:1.5018790000):0.4012480000):0.4845520000):0.5359620000):0.0958490000	(1lko_A.pdb:0.7026410000	1yuz_A.pdb:0.4467590000):1.4299300000):0.5909620000	2vzb_A.pdb:1.2429060000):0.1092980000	(((((1bcf_A.pdb:0.0000020000	3e1q_A.pdb:0.0068130000):0.3335210000	2fkz_A.pdb:0.1434620000):0.3139340000	1jgc_A.pdb:0.3381470000):0.9426870000	1nfv_A.pdb:0.6785340000):0.2945110000	(((((1lb3_A.pdb:0.0667640000	2za7_A.pdb:0.0864090000):0.2522520000	(1bg7_A.pdb:0.1135770000	1r03_A.pdb:0.2960280000):0.1304040000):0.3657980000	1z6o_M.pdb:0.9754990000):0.1484350000	(((1eum_A.pdb:0.5369980000	1krq_A.pdb:0.5423920000):0.3868130000	(2jd7_A.pdb:0.3276520000	1vlg_A.pdb:0.3543460000):0.1202320000):0.1936860000	3e6s_A.pdb:0.7874350000):0.4021550000):0.1475250000	1mty_B.pdb:2.1866690000):0.4296260000):0.0000027105):1.0197700000):0.7344980000):0.1190910000):0.0738770000	(1n1q_A.pdb:0.3481150000	2chp_A.pdb:0.5323820000):0.1301180000);
(1ji5_A.pdb:0.2195530000	((1jig_A.pdb:0.2001860000	((1qgh_A.pdb:0.2806000000	2ux1_A.pdb:0.6562910000):0.3864410000	(1ji4_A.pdb:0.7442100000	2fjc_A.pdb:0.7887530000):0.3653270000):0.2235830000):0.0695955000	(1n1q_A.pdb:0.2714470000	((((1dps_A.pdb:0.0000020000	1jts_A.pdb:0.0221420000):0.5409970000	1o9r_A.pdb:0.2298380000):0.4303770000	1uvh_A.pdb:0.7464990000):0.2686490000	((1tjo_A.pdb:0.0000010000	1tk6_A.pdb:0.0000010000):0.8771120000	(((((((2fzf_A.pdb:1.9753600000	(1lko_A.pdb:0.8893860000	1yuz_A.pdb:0.7923940000):1.5525300000):0.2286950000	3qhb_A.pdb:1.1322330000):0.4591620000	(((1oqu_A.pdb:0.2834850000	1uzr_A.pdb:0.1682750000):0.1320910000	1r2f_A.pdb:0.2647850000):1.5259600000	((1mxr_A.pdb:1.1254960000	(1jk0_A.pdb:0.1094600000	(2uw2_A.pdb:0.0180280000	1w68_A.pdb:0.0408600000):0.2754670000):2.1833000000):0.2908840000	3ee4_A.pdb:1.7802940000):0.6231910000):0.6760860000):0.2025770000	((((1z6o_A.pdb:1.7662030000	1otk_A.pdb:1.5694470000):2.2775000000	(((2inc_B.pdb:1.4078350000	2inp_C.pdb:1.0115620000):2.2255300000	1mty_B.pdb:2.7535580000):0.6743730000	((2uw1_A.pdb:0.0000020000	2uw1_B.pdb:0.0085460000):0.0876074000	1afr_A.pdb:0.0866970000):1.2951000000):0.1193430000):0.1697660000	(1mty_D.pdb:1.5358060000	3dhg_A.pdb:0.9525130000):1.9303300000):0.2052080000	1za0_A.pdb:1.9091080000):0.1831630000):0.4043980000	(((((1lb3_A.pdb:0.1113420000	2za7_A.pdb:0.0544330000):0.2646700000	1bg7_A.pdb:0.1922630000):0.0550358000	1r03_A.pdb:0.2318910000):0.4358400000	1z6o_M.pdb:0.8343180000):0.4509840000	(((1eum_A.pdb:0.6463260000	1krq_A.pdb:0.2698260000):0.4392980000	(2jd7_A.pdb:0.4748800000	1vlg_A.pdb:0.3753340000):0.2487370000):0.2110910000	3e6s_A.pdb:1.3166550000):0.2396070000):0.4836850000):0.3289530000	2vzb_A.pdb:1.4127910000):0.0012820000	((((1bcf_A.pdb:0.0000010000	3e1q_A.pdb:0.0000030000):0.2038160000	2fkz_A.pdb:0.2312540000):0.2221040000	1jgc_A.pdb:0.5249780000):0.6664160000	1nfv_A.pdb:1.0135180000):0.3164530000):0.7532110000):0.1024800000):0.4497090000):0.1908890000):0.0461033000	2chp_A.pdb:0.6217030000);
(1ji5_A.pdb:0.2850110000	1jig_A.pdb:0.1984970000	(1n1q_A.pdb:0.4630800000	(2chp_A.pdb:0.5461240000	((1qgh_A.pdb:0.3867510000	(2ux1_A.pdb:0.7178840000	((((1dps_A.pdb:0.0000020000	1jts_A.pdb:0.0198560000):0.4189240000	1o9r_A.pdb:0.2456930000):0.5808930000	1uvh_A.pdb:0.7168810000):0.1997490000	((1tjo_A.pdb:0.0000010000	1tk6_A.pdb:0.0000010000):0.8877140000	((((((2fzf_A.pdb:1.4871610000	(1lko_A.pdb:0.9451380000	1yuz_A.pdb:0.5793090000):1.3298000000):0.5163820000	3qhb_A.pdb:1.2860220000):0.1812810000	(((1z6o_A.pdb:1.7356990000	1otk_A.pdb:1.4446880000):2.3817700000	((((2inc_B.pdb:0.8211060000	2inp_C.pdb:1.3413430000):1.8982100000	(1mty_D.pdb:1.0950240000	3dhg_A.pdb:1.8768010000):1.7595500000):0.6769240000	((2uw1_A.pdb:0.0000020000	2uw1_B.pdb:0.0160820000):0.0489135000	1afr_A.pdb:0.0982780000):1.3312000000):0.1761620000	1za0_A.pdb:2.3754630000):0.2846380000):0.2984280000	((((1oqu_A.pdb:0.2344800000	1uzr_A.pdb:0.1282960000):0.0481920000	1r2f_A.pdb:0.1678820000):1.6552500000	(1mxr_A.pdb:1.6068020000	(1jk0_A.pdb:0.1653730000	(2uw2_A.pdb:0.0000030000	1w68_A.pdb:0.0515600000):0.2351160000):1.6639300000):0.3414730000):0.1960820000	3ee4_A.pdb:1.4600480000):0.7383470000):0.7047120000):0.5604820000	((((((1lb3_A.pdb:0.0712320000	2za7_A.pdb:0.0736960000):0.2618120000	(1bg7_A.pdb:0.1754910000	1r03_A.pdb:0.2850990000):0.0979321000):0.3638250000	1z6o_M.pdb:1.0080270000):0.4475070000	3e6s_A.pdb:1.2037310000):0.0295910000	((1eum_A.pdb:0.5595670000	1krq_A.pdb:0.3088680000):0.3679590000	(2jd7_A.pdb:0.3505740000	1vlg_A.pdb:0.3666630000):0.3613540000):0.1984570000):0.0000022334	1mty_B.pdb:2.6764140000):0.6297480000):0.4353200000	(2vzb_A.pdb:1.8887430000	(((1bcf_A.pdb:0.0000020000	3e1q_A.pdb:0.0064000000):0.4148730000	2fkz_A.pdb:0.1557380000):0.2852250000	1jgc_A.pdb:0.6534640000):0.7696050000):0.2019320000):0.2774230000	1nfv_A.pdb:0.8400430000):0.8086100000):0.8035970000):0.4122190000):0.2936480000):0.2565750000	(1ji4_A.pdb:0.9458960000	2fjc_A.pdb:0.6782960000):0.3085600000):0.1012560000):0.0829937000):0.1171300000);
(1ji5_A.pdb:0.2676490000	((1jig_A.pdb:0.0638940000	((1tjo_A.pdb:0.0000010000	1tk6_A.pdb:0.0000010000):1.3978500000	(((((((((2fzf_A.pdb:1.2021400000	(1z6o_A.pdb:1.4259240000	1otk_A.pdb:2.3866210000):1.5616300000):0.8251640000	((2inc_B.pdb:0.9544370000	2inp_C.pdb:1.5430700000):2.0096900000	(1mty_D.pdb:1.2843850000	3dhg_A.pdb:1.5084890000):1.4849500000):0.6157900000):0.0000021908	1za0_A.pdb:1.8937030000):0.5902880000	((2uw1_A.pdb:0.0000020000	1afr_A.pdb:0.1767680000):0.0058931300	2uw1_B.pdb:0.0000020000):1.2723300000):0.0756610000	((((1oqu_A.pdb:0.2444230000	1uzr_A.pdb:0.1213400000):0.0000026069	1r2f_A.pdb:0.3111420000):1.5973500000	(1mxr_A.pdb:1.3623120000	(1jk0_A.pdb:0.1375560000	(2uw2_A.pdb:0.0202660000	1w68_A.pdb:0.0099000000):0.1836130000):1.8780900000):0.3020000000):0.8339660000	3ee4_A.pdb:2.0377280000):0.4856860000):0.2818690000	((1lko_A.pdb:1.4925310000	1yuz_A.pdb:0.3639650000):1.7112500000	3qhb_A.pdb:1.1121910000):0.6820090000):0.3321120000	((((((1lb3_A.pdb:0.0847430000	2za7_A.pdb:0.1101280000):0.3650900000	1bg7_A.pdb:0.0964140000):0.0532055000	1r03_A.pdb:0.2677360000):0.6883840000	1z6o_M.pdb:0.5739860000):0.0085168500	1mty_B.pdb:3.5073520000):0.1417130000	(((1eum_A.pdb:0.6583900000	1krq_A.pdb:0.2815850000):0.2135850000	3e6s_A.pdb:1.2211180000):0.1250230000	(2jd7_A.pdb:0.3365930000	1vlg_A.pdb:0.4428800000):0.4937210000):0.2328500000):0.8075670000):0.8763430000	((((1bcf_A.pdb:0.0000020000	3e1q_A.pdb:0.0000030000):0.3381200000	2fkz_A.pdb:0.2092700000):0.4150140000	1jgc_A.pdb:0.3118720000):0.7240540000	1nfv_A.pdb:0.7107690000):0.2069690000):0.1809970000	2vzb_A.pdb:1.0293110000):0.8358080000):0.6716600000):0.1533930000	(1n1q_A.pdb:0.2806450000	2chp_A.pdb:0.7173280000):0.1684170000):0.0915613000	((1qgh_A.pdb:0.3366010000	(2ux1_A.pdb:0.4115750000	(((1dps_A.pdb:0.0000020000	1jts_A.pdb:0.0317020000):0.3810380000	1o9r_A.pdb:0.2822110000):0.5810010000	1uvh_A.pdb:1.0138710000):0.7444510000):0.3990200000):0.3880610000	(1ji4_A.pdb:0.9215170000	2fjc_A.pdb:0.9384500000):0.3292120000):0.1964130000);
(1ji5_A.pdb:0.2252800000	(1jig_A.pdb:0.0729450000	(((1qgh_A.pdb:0.5368520000	2ux1_A.pdb:0.6774610000):0.4226460000	(((1dps_A.pdb:0.0000020000	1jts_A.pdb:0.0187040000):0.7525780000	1o9r_A.pdb:0.1159990000):0.8728150000	((1uvh_A.pdb:1.0568510000	(1tjo_A.pdb:0.0000010000	1tk6_A.pdb:0.0000010000):1.1340500000):0.2336140000	(((((((2fzf_A.pdb:2.6339760000	3ee4_A.pdb:1.4804210000):0.0000024977	(((1oqu_A.pdb:0.2283220000	1uzr_A.pdb:0.1124030000):0.1388060000	1r2f_A.pdb:0.1972900000):1.3586700000	(1mxr_A.pdb:1.1183880000	(1jk0_A.pdb:0.1284800000	(2uw2_A.pdb:0.0123960000	1w68_A.pdb:0.0161520000):0.2384100000):1.6048600000):0.4901480000):0.3766020000):0.1323500000	((((((1lb3_A.pdb:0.0480880000	2za7_A.pdb:0.0567950000):0.4433340000	1bg7_A.pdb:0.0461710000):0.0372188000	1r03_A.pdb:0.3241920000):0.0858074000	(1z6o_M.pdb:1.0515160000	(((1eum_A.pdb:0.5074420000	1krq_A.pdb:0.3601930000):0.4750880000	(2jd7_A.pdb:0.2351480000	1vlg_A.pdb:0.4194340000):0.2261260000):0.2778290000	3e6s_A.pdb:0.8716970000):0.5060980000):0.2100770000):0.8343530000	1mty_B.pdb:2.6383650000):0.9383780000	(((((1z6o_A.pdb:1.8452380000	1otk_A.pdb:1.5175050000):1.4442100000	(2inc_B.pdb:1.4285030000	2inp_C.pdb:0.7614940000):2.0532200000):0.4238530000	(1mty_D.pdb:1.2674110000	3dhg_A.pdb:1.6529380000):2.0570600000):0.0886581000	1za0_A.pdb:2.0988180000):0.3227900000	((2uw1_A.pdb:0.0000020000	2uw1_B.pdb:0.0089410000):0.0761988000	1afr_A.pdb:0.1071500000):1.3788900000):0.3386130000):0.6457220000):0.6670240000	3qhb_A.pdb:0.9494740000):0.2770650000	(1lko_A.pdb:1.0859130000	1yuz_A.pdb:0.6583420000):1.3935900000):0.7503690000	((((1bcf_A.pdb:0.0000010000	3e1q_A.pdb:0.0062820000):0.2119860000	2fkz_A.pdb:0.1458040000):0.3657780000	1jgc_A.pdb:0.2304270000):0.4645090000	1nfv_A.pdb:0.6736790000):0.5262700000):0.2498980000	2vzb_A.pdb:1.0082030000):0.8129320000):0.3421680000):0.2926210000):0.1572020000	(1ji4_A.pdb:0.9744990000	2fjc_A.pdb:0.8070600000):0.2249650000):0.2410620000):0.1996360000	(1n1q_A.pdb:0.2762120000	2chp_A.pdb:0.7178680000):0.1545810000);
(1ji5_A.pdb:0.1997790000	((1jig_A.pdb:0.1465060000	(((1qgh_A.pdb:0.5042200000	2ux1_A.pdb:0.7824900000):0.3180330000	(((((1dps_A.pdb:0.0000020000	1jts_A.pdb:0.0072560000):0.2829920000	1o9r_A.pdb:0.3459750000):0.4555550000	1uvh_A.pdb:0.7460320000):0.4879850000	(1tjo_A.pdb:0.0000010000	1tk6_A.pdb:0.0000010000):1.0695300000):0.2134530000	((((((2fzf_A.pdb:1.4316770000	(1z6o_A.pdb:2.0399230000	1otk_A.pdb:1.6440010000):1.0474900000):1.0419500000	(((((((1oqu_A.pdb:0.2226680000	1uzr_A.pdb:0.1133400000):0.0723906000	1r2f_A.pdb:0.1816260000):1.2034400000	(1jk0_A.pdb:0.2587070000	(2uw2_A.pdb:0.0363230000	1w68_A.pdb:0.0255610000):0.2095110000):1.1897000000):0.4368230000	(1mxr_A.pdb:1.3925510000	3ee4_A.pdb:1.9260020000):0.5329040000):0.4548450000	1za0_A.pdb:1.8651080000):0.5580000000	((2uw1_A.pdb:0.0000020000	2uw1_B.pdb:0.0151220000):0.0000029349	1afr_A.pdb:0.2179000000):1.3828500000):0.3764850000	((2inc_B.pdb:1.5775980000	2inp_C.pdb:0.8731890000):3.1150200000	(1mty_D.pdb:1.9141430000	3dhg_A.pdb:1.3055130000):0.9800460000):0.9209670000):0.3408900000):0.1927800000	((1lko_A.pdb:0.9398860000	1yuz_A.pdb:0.4519030000):1.6003500000	3qhb_A.pdb:0.8433800000):0.5072080000):0.3152330000	((((((1lb3_A.pdb:0.0897620000	2za7_A.pdb:0.1005010000):0.4190550000	1bg7_A.pdb:0.1266370000):0.0502357000	1r03_A.pdb:0.2900800000):0.5319940000	1z6o_M.pdb:0.8632990000):0.1491160000	((1eum_A.pdb:0.6711900000	1krq_A.pdb:0.1572830000):0.5201560000	((3e6s_A.pdb:1.1773640000	1vlg_A.pdb:0.2931640000):0.0666043000	2jd7_A.pdb:0.3760690000):0.3187000000):0.0857054000):0.0000022708	1mty_B.pdb:3.2092020000):1.0346800000):0.1955140000	(2vzb_A.pdb:1.2662600000	(((1bcf_A.pdb:0.0000020000	3e1q_A.pdb:0.0212570000):0.1541810000	2fkz_A.pdb:0.2557900000):0.4794020000	1jgc_A.pdb:0.5042270000):0.6486790000):0.2438570000):0.2110830000	1nfv_A.pdb:0.8736900000):0.9205210000):0.4107160000):0.0651947000	(1ji4_A.pdb:0.9177890000	2fjc_A.pdb:0.7460580000):0.3667090000):0.1086720000):0.1098980000	1n1q_A.pdb:0.3012650000):0.1137860000	2chp_A.pdb:0.6702080000);
(1ji5_A.pdb:0.2894800000	(1jig_A.pdb:0.2428120000	(1n1q_A.pdb:0.2738450000	(((1qgh_A.pdb:0.5464090000	2ux1_A.pdb:0.5972420000):0.3303620000	(1ji4_A.pdb:0.9524120000	2fjc_A.pdb:0.9036120000):0.2505810000):0.2586030000	((((1dps_A.pdb:0.0000020000	1jts_A.pdb:0.0285750000):0.3855350000	1o9r_A.pdb:0.3487040000):0.4374550000	1uvh_A.pdb:0.7151290000):0.3268870000	((1tjo_A.pdb:0.0000010000	1tk6_A.pdb:0.0000010000):1.1970800000	(((((2fzf_A.pdb:1.8010760000	((((1z6o_A.pdb:2.1220880000	1otk_A.pdb:1.2266290000):1.7011900000	(1mty_D.pdb:2.0494730000	3dhg_A.pdb:0.8438040000):1.4868200000):0.5488970000	(3ee4_A.pdb:1.4172130000	(2inc_B.pdb:1.0518380000	2inp_C.pdb:1.2142710000):1.9361300000):0.5533190000):0.3669230000	(((((1oqu_A.pdb:0.2089630000	1uzr_A.pdb:0.1371980000):0.1735810000	1r2f_A.pdb:0.1417340000):1.2745400000	(1mxr_A.pdb:1.6310050000	(1jk0_A.pdb:0.0248480000	(2uw2_A.pdb:0.0469810000	1w68_A.pdb:0.0030480000):0.3552800000):1.3339800000):0.8832150000):0.5185680000	1za0_A.pdb:1.3468110000):0.1257000000	((2uw1_A.pdb:0.0000020000	2uw1_B.pdb:0.0086040000):0.0386942000	1afr_A.pdb:0.1741340000):1.5456400000):0.2697270000):0.4187010000):0.1515470000	(((((1lb3_A.pdb:0.0750740000	2za7_A.pdb:0.0845930000):0.3170310000	(1bg7_A.pdb:0.1228830000	1r03_A.pdb:0.3379010000):0.0350132000):0.1885790000	1z6o_M.pdb:0.8743850000):0.4621330000	(((1eum_A.pdb:0.4438360000	1krq_A.pdb:0.3879920000):0.4838580000	3e6s_A.pdb:0.8510260000):0.2343850000	(2jd7_A.pdb:0.4298310000	1vlg_A.pdb:0.2401710000):0.2059600000):0.2838280000):0.2780480000	1mty_B.pdb:2.4885580000):0.3640150000):0.3229470000	((1lko_A.pdb:1.1040040000	1yuz_A.pdb:0.6005710000):1.3554400000	3qhb_A.pdb:0.9793000000):0.4536540000):0.3055590000	(2vzb_A.pdb:1.6654590000	(((1bcf_A.pdb:0.0000010000	3e1q_A.pdb:0.0060000000):0.2365790000	2fkz_A.pdb:0.2085850000):0.3545350000	1jgc_A.pdb:0.5317930000):0.6179860000):0.1659010000):0.4450960000	1nfv_A.pdb:1.0221440000):1.2644800000):0.5013360000):0.4134590000):0.2058460000):0.1489610000):0.0806110000	2chp_A.pdb:0.6152370000);
(1ji5_A.pdb:0.3072900000	1jig_A.pdb:0.2702640000	((1n1q_A.pdb:0.2484100000	2chp_A.pdb:0.6650560000):0.0951296000	((1qgh_A.pdb:0.4320810000	(2ux1_A.pdb:0.2894380000	(((1dps_A.pdb:0.0000020000	1jts_A.pdb:0.0306720000):0.2823030000	1o9r_A.pdb:0.4163840000):0.5458800000	1uvh_A.pdb:1.0400140000):0.6499130000):0.2679750000):0.4404830000	((1ji4_A.pdb:0.9767450000	2fjc_A.pdb:0.7546090000):0.1218160000	((1tjo_A.pdb:0.0000010000	1tk6_A.pdb:0.0000010000):1.0191600000	((((((2fzf_A.pdb:1.4165880000	(1z6o_A.pdb:2.4853990000	1otk_A.pdb:1.1919620000):1.3351200000):0.6704350000	(((((1lb3_A.pdb:0.0046200000	2za7_A.pdb:0.1517340000):0.3493940000	(1bg7_A.pdb:0.1471270000	1r03_A.pdb:0.3146980000):0.1218960000):0.2436520000	1z6o_M.pdb:0.8324000000):0.4040340000	((((1eum_A.pdb:0.5143810000	1krq_A.pdb:0.3336420000):0.3213860000	3e6s_A.pdb:1.0452300000):0.3128990000	2jd7_A.pdb:0.2402860000):0.2442810000	1vlg_A.pdb:0.2310770000):0.3680360000):0.3841670000	1mty_B.pdb:2.4447690000):0.3147400000):0.0750416000	((((((((1oqu_A.pdb:0.1653700000	1uzr_A.pdb:0.1338990000):0.0756532000	1r2f_A.pdb:0.1302790000):1.1450800000	(1jk0_A.pdb:0.1346640000	(2uw2_A.pdb:0.0218380000	1w68_A.pdb:0.0107920000):0.2359780000):1.5517700000):0.6311090000	1mxr_A.pdb:1.8846770000):0.2043400000	1za0_A.pdb:1.9841080000):0.1506520000	((2uw1_A.pdb:0.0000020000	2uw1_B.pdb:0.0058270000):0.0972950000	1afr_A.pdb:0.1189180000):1.5540300000):0.2054170000	3ee4_A.pdb:2.1549470000):0.2196860000	((2inc_B.pdb:1.3946060000	2inp_C.pdb:0.8414910000):2.4005300000	(1mty_D.pdb:1.3559320000	3dhg_A.pdb:1.2713810000):1.0482900000):0.6712510000):0.4560380000):0.1847120000	((1lko_A.pdb:0.9230150000	1yuz_A.pdb:0.8172960000):1.4066200000	3qhb_A.pdb:1.1804290000):0.2395360000):0.6370260000	((((1bcf_A.pdb:0.0000010000	3e1q_A.pdb:0.0059590000):0.2283050000	2fkz_A.pdb:0.1869920000):0.4112350000	1jgc_A.pdb:0.3135580000):0.6742500000	1nfv_A.pdb:0.9182560000):0.4158540000):0.0599977000	2vzb_A.pdb:1.2799440000):0.6251510000):0.9025190000):0.2964470000):0.1235180000):0.0488831000);
(1ji5_A.pdb:0.3027470000	(1jig_A.pdb:0.2396280000	(1n1q_A.pdb:0.2419650000	(((1qgh_A.pdb:0.4300560000	2ux1_A.pdb:0.7067170000):0.1127470000	(1ji4_A.pdb:0.6642320000	2fjc_A.pdb:1.0749760000):0.4153280000):0.2206480000	((((1dps_A.pdb:0.0000020000	1jts_A.pdb:0.0126370000):0.4421150000	1o9r_A.pdb:0.2842840000):0.2284210000	1uvh_A.pdb:1.0469200000):0.4813020000	((1tjo_A.pdb:0.0000010000	1tk6_A.pdb:0.0000010000):0.8923600000	(((((((2fzf_A.pdb:2.6247700000	((((1z6o_A.pdb:2.2264650000	1otk_A.pdb:1.0552800000):2.3060400000	(1mxr_A.pdb:1.2411530000	(1jk0_A.pdb:0.2426440000	(2uw2_A.pdb:0.0135430000	1w68_A.pdb:0.0235670000):0.1553370000):1.7700600000):0.3878400000):0.2548470000	((1oqu_A.pdb:0.2170230000	1uzr_A.pdb:0.0894470000):0.0899688000	1r2f_A.pdb:0.1582380000):1.3813800000):0.3042050000	3ee4_A.pdb:2.0558220000):0.0025487600):0.4564140000	((((2inc_B.pdb:0.5952990000	2inp_C.pdb:1.6504380000):2.7642700000	(1mty_D.pdb:1.6007090000	3dhg_A.pdb:1.3122200000):1.0829400000):0.3327190000	1za0_A.pdb:2.1046930000):0.3904700000	((2uw1_A.pdb:0.0000020000	1afr_A.pdb:0.2036430000):0.0003898430	2uw1_B.pdb:0.0194440000):0.7715070000):0.2825060000):0.2457160000	((1lko_A.pdb:0.6819530000	1yuz_A.pdb:0.5625320000):1.5385000000	3qhb_A.pdb:0.7364160000):0.6096300000):0.1678510000	((((((((1lb3_A.pdb:0.0824770000	2za7_A.pdb:0.0729480000):0.3435990000	1bg7_A.pdb:0.1405080000):0.0806389000	1r03_A.pdb:0.2222870000):0.2387960000	1z6o_M.pdb:0.9290700000):0.3631640000	1mty_B.pdb:2.4912010000):0.1336780000	(2jd7_A.pdb:0.3428660000	1vlg_A.pdb:0.3843680000):0.2814810000):0.0985031000	3e6s_A.pdb:1.0576910000):0.0687526000	(1eum_A.pdb:0.7305070000	1krq_A.pdb:0.1203390000):0.3490160000):0.6774420000):0.9509540000	1nfv_A.pdb:0.3910730000):0.5764130000	(((1bcf_A.pdb:0.0000010000	3e1q_A.pdb:0.0000030000):0.3218060000	2fkz_A.pdb:0.2237790000):0.3574320000	1jgc_A.pdb:0.3101710000):0.8038040000):0.4625980000	2vzb_A.pdb:1.0453200000):0.8683070000):0.6470060000):0.4849580000):0.0898581000):0.1546290000):0.0922951000	2chp_A.pdb:0.5318930000);
(1ji5_A.pdb:0.3405540000	((1jig_A.pdb:0.1591370000	((1qgh_A.pdb:0.2708710000	(2ux1_A.pdb:0.3904940000	(((1dps_A.pdb:0.0000020000	1jts_A.pdb:0.0000020000):0.2090900000	1o9r_A.pdb:0.4275270000):0.6140420000	1uvh_A.pdb:1.1692130000):0.4383080000):0.3207380000):0.5216600000	(1ji4_A.pdb:0.9126160000	2fjc_A.pdb:0.9325000000):0.2457210000):0.1350330000):0.0567962000	(1n1q_A.pdb:0.2586060000	2chp_A.pdb:0.6599200000):0.1698680000):0.0580365000	((1tjo_A.pdb:0.0000010000	1tk6_A.pdb:0.0000010000):1.0633600000	(((((((2fzf_A.pdb:1.7179290000	(((1oqu_A.pdb:0.1817820000	1r2f_A.pdb:0.2112740000):0.1095300000	1uzr_A.pdb:0.0079560000):1.1956200000	((1mxr_A.pdb:1.2664310000	3ee4_A.pdb:1.9052630000):0.3659260000	(1jk0_A.pdb:0.1485250000	(2uw2_A.pdb:0.0052970000	1w68_A.pdb:0.0185720000):0.2235440000):1.6972600000):0.3257590000):0.3750520000):0.2662910000	(1lko_A.pdb:1.0900160000	1yuz_A.pdb:0.8016370000):1.3448900000):0.2740280000	(1z6o_A.pdb:1.5808830000	1otk_A.pdb:2.1583820000):1.6244900000):0.3533190000	(3qhb_A.pdb:1.3840710000	(((2inc_B.pdb:1.6480980000	2inp_C.pdb:0.8248510000):1.6824900000	(1mty_D.pdb:1.6842910000	3dhg_A.pdb:1.0191910000):1.3308400000):1.2239400000	(((2uw1_A.pdb:0.0000020000	2uw1_B.pdb:0.0127290000):0.0227787000	1afr_A.pdb:0.1306710000):1.1612300000	1za0_A.pdb:2.4006640000):0.1189220000):0.2563550000):0.1176160000):0.5849750000	((((((1lb3_A.pdb:0.0879720000	2za7_A.pdb:0.0996270000):0.3820640000	1bg7_A.pdb:0.1106760000):0.0000028538	1r03_A.pdb:0.3324790000):0.3951850000	1z6o_M.pdb:0.9044260000):0.2942550000	(((1eum_A.pdb:0.4518450000	1krq_A.pdb:0.3871430000):0.4045360000	(3e6s_A.pdb:1.1430480000	2jd7_A.pdb:0.2435380000):0.1003930000):0.3106450000	1vlg_A.pdb:0.2630800000):0.3007160000):0.0847426000	1mty_B.pdb:2.4980200000):0.6575670000):0.4517430000	((((1bcf_A.pdb:0.0000020000	3e1q_A.pdb:0.0144860000):0.4008860000	2fkz_A.pdb:0.2481210000):0.3326060000	1jgc_A.pdb:0.3492760000):0.7447160000	1nfv_A.pdb:0.6851720000):0.3903290000):0.2641630000	2vzb_A.pdb:1.5913680000):0.4457610000):0.5612470000);
(1ji5_A.pdb:0.2772650000	(1jig_A.pdb:0.2969690000	((1qgh_A.pdb:0.3202280000	2ux1_A.pdb:0.6803950000):0.3506810000	((1ji4_A.pdb:0.8346220000	2fjc_A.pdb:1.0334190000):0.2803630000	((((1dps_A.pdb:0.0000020000	1jts_A.pdb:0.0298380000):0.4946510000	1o9r_A.pdb:0.1774460000):0.2182880000	1uvh_A.pdb:1.0473610000):0.3308210000	((1tjo_A.pdb:0.0000010000	1tk6_A.pdb:0.0000010000):0.9215740000	(((((2fzf_A.pdb:2.7469620000	(((1z6o_A.pdb:1.5236970000	1otk_A.pdb:2.2958960000):2.4715600000	((((2inc_B.pdb:0.8915620000	2inp_C.pdb:1.1187880000):2.0463600000	(1mty_D.pdb:1.3169640000	3dhg_A.pdb:1.6302650000):1.2638000000):0.3182840000	((2uw1_A.pdb:0.0000020000	2uw1_B.pdb:0.0000020000):0.0658488000	1afr_A.pdb:0.1314310000):1.1264700000):0.3358630000	1za0_A.pdb:1.6363640000):0.2360350000):0.5094620000	(((((1oqu_A.pdb:0.2002540000	1uzr_A.pdb:0.1502770000):0.0736717000	1r2f_A.pdb:0.2178960000):1.4669100000	(1jk0_A.pdb:0.1346480000	(2uw2_A.pdb:0.0151060000	1w68_A.pdb:0.0314770000):0.2246480000):1.7762100000):0.6121530000	1mxr_A.pdb:1.5626940000):0.2999950000	3ee4_A.pdb:1.3740060000):0.4966540000):0.0809875000):0.3510920000	((((((1lb3_A.pdb:0.0716610000	2za7_A.pdb:0.0917940000):0.5451020000	1bg7_A.pdb:0.1589450000):0.0360344000	1r03_A.pdb:0.2932030000):0.3700450000	1z6o_M.pdb:1.0594600000):0.4868330000	1mty_B.pdb:3.1203870000):0.0051184700	((((1eum_A.pdb:0.4904900000	1krq_A.pdb:0.3720610000):0.3495290000	3e6s_A.pdb:1.2360290000):0.2953090000	2jd7_A.pdb:0.2169590000):0.2352300000	1vlg_A.pdb:0.2173160000):0.3967550000):0.8522660000):0.1836250000	((1lko_A.pdb:0.9952580000	1yuz_A.pdb:0.4997280000):1.8221000000	3qhb_A.pdb:0.8792820000):0.5622480000):0.4379580000	((((1bcf_A.pdb:0.0000020000	3e1q_A.pdb:0.0056200000):0.3938220000	2fkz_A.pdb:0.1523390000):0.4877590000	1jgc_A.pdb:0.1724120000):0.8976590000	1nfv_A.pdb:0.5667700000):0.2811610000):0.5164100000	2vzb_A.pdb:1.4817480000):0.3749230000):0.4721540000):0.3313810000):0.1973970000):0.1308100000):0.0617556000	(1n1q_A.pdb:0.3586750000	2chp_A.pdb:0.6071610000):0.1892660000);
```
