## Supplementary material for "Tertiary-interaction characters enable fast, model-based structural phylogenetics beyond the twilight zone": 53_ferritin_FAMSA_AAs_alnFull.fasta.ufboot (part 2 of 3)

```
(1ji5_A.pdb:0.2854710000	(1jig_A.pdb:0.1772800000	((1qgh_A.pdb:0.3225870000	(2ux1_A.pdb:0.4594720000	(((1dps_A.pdb:0.0000020000	1jts_A.pdb:0.0263800000):0.4067820000	1o9r_A.pdb:0.1963040000):0.4719220000	(1uvh_A.pdb:0.7359050000	((1tjo_A.pdb:0.0000010000	1tk6_A.pdb:0.0000010000):0.4971590000	((((2fzf_A.pdb:2.0645660000	(((1lko_A.pdb:0.7516100000	1yuz_A.pdb:0.7572090000):1.2245300000	3qhb_A.pdb:1.2362310000):0.3315120000	((((1z6o_A.pdb:0.9413630000	1otk_A.pdb:2.4252770000):2.2861300000	(((2inc_B.pdb:0.9953860000	2inp_C.pdb:0.9900760000):3.0037200000	((2uw1_A.pdb:0.0000020000	2uw1_B.pdb:0.0028500000):0.0517289000	1afr_A.pdb:0.1715830000):1.0574500000):0.1255140000	1za0_A.pdb:2.0526050000):0.1974390000):0.1867300000	(((1oqu_A.pdb:0.2060110000	1uzr_A.pdb:0.0774030000):0.0843880000	1r2f_A.pdb:0.1528530000):2.3743900000	((1mxr_A.pdb:1.1532190000	(1jk0_A.pdb:0.2497570000	(2uw2_A.pdb:0.0041770000	1w68_A.pdb:0.0187250000):0.1966170000):1.7375200000):0.3151220000	3ee4_A.pdb:1.4727610000):0.3157290000):0.5769470000):0.1328830000	(1mty_D.pdb:0.8804010000	3dhg_A.pdb:1.9871380000):2.0448100000):0.3475920000):0.1302570000):0.3190730000	((((1lb3_A.pdb:0.0907950000	2za7_A.pdb:0.0671180000):0.3038800000	(1bg7_A.pdb:0.2230880000	1r03_A.pdb:0.3335870000):0.0620493000):0.3531390000	(1z6o_M.pdb:1.0243630000	((((1eum_A.pdb:0.4431450000	1krq_A.pdb:0.5577760000):0.5321640000	2jd7_A.pdb:0.3345560000):0.1850590000	1vlg_A.pdb:0.3730580000):0.2104290000	3e6s_A.pdb:1.2105720000):0.3128310000):0.0725743000):0.3476390000	1mty_B.pdb:3.5018870000):0.5977050000):0.6633380000	((((1bcf_A.pdb:0.0000020000	3e1q_A.pdb:0.0058830000):0.2620650000	2fkz_A.pdb:0.1659120000):0.5178120000	1jgc_A.pdb:0.3701400000):0.6292340000	1nfv_A.pdb:0.4373690000):0.7491120000):0.2400110000	2vzb_A.pdb:1.0263020000):0.6586340000):0.9051170000):0.2034840000):0.5334780000):0.3001390000):0.4596100000	(1ji4_A.pdb:0.8107140000	2fjc_A.pdb:0.8279050000):0.3134040000):0.1372270000):0.0984861000	(1n1q_A.pdb:0.4653130000	2chp_A.pdb:0.6786400000):0.1224830000);
(1ji5_A.pdb:0.1721320000	(1jig_A.pdb:0.1655970000	((1qgh_A.pdb:0.3141640000	(2ux1_A.pdb:0.3210990000	(((1dps_A.pdb:0.0000020000	1jts_A.pdb:0.0069820000):0.4154550000	1o9r_A.pdb:0.2978090000):0.2758130000	1uvh_A.pdb:1.3189500000):0.6367300000):0.2091130000):0.6316300000	((1ji4_A.pdb:0.5767040000	((1tjo_A.pdb:0.0000010000	1tk6_A.pdb:0.0000010000):1.0843200000	(((((((2fzf_A.pdb:1.5183740000	1mty_B.pdb:1.8428090000):0.1876700000	(1z6o_A.pdb:2.3109050000	1otk_A.pdb:1.4947240000):2.1544800000):0.3124960000	(((((1oqu_A.pdb:0.2460570000	1uzr_A.pdb:0.1212040000):0.1570310000	1r2f_A.pdb:0.1143390000):1.0425500000	((1mxr_A.pdb:1.3720320000	(1jk0_A.pdb:0.1396260000	(2uw2_A.pdb:0.0124770000	1w68_A.pdb:0.0217260000):0.2260250000):1.2433100000):0.3537690000	3ee4_A.pdb:1.8405220000):0.6420500000):0.7177240000	1za0_A.pdb:2.7899700000):0.0000029222	(((2inc_B.pdb:1.3227080000	2inp_C.pdb:1.2092350000):1.8693200000	((2uw1_A.pdb:0.0000020000	2uw1_B.pdb:0.0030080000):0.0611275000	1afr_A.pdb:0.1282660000):0.7805670000):0.6721710000	(1mty_D.pdb:1.2260470000	3dhg_A.pdb:1.6568410000):2.1576200000):0.2330710000):0.1439970000):0.2744240000	((1lko_A.pdb:0.7686410000	1yuz_A.pdb:1.0151500000):1.8094700000	3qhb_A.pdb:1.3236920000):0.1726570000):0.4951420000	(((((1lb3_A.pdb:0.1182270000	2za7_A.pdb:0.0874810000):0.3911640000	1r03_A.pdb:0.3713740000):0.0094810700	1bg7_A.pdb:0.1144820000):0.3628390000	1z6o_M.pdb:1.1371950000):0.4932120000	((((1eum_A.pdb:0.5524160000	1krq_A.pdb:0.5227010000):0.4971550000	3e6s_A.pdb:1.2029120000):0.1447440000	2jd7_A.pdb:0.2716540000):0.2399100000	1vlg_A.pdb:0.1943480000):0.3446260000):0.5913290000):0.5819200000	((((1bcf_A.pdb:0.0000010000	3e1q_A.pdb:0.0000030000):0.3193330000	2fkz_A.pdb:0.1841670000):0.5911570000	1jgc_A.pdb:0.4340180000):0.2973250000	1nfv_A.pdb:1.0695810000):0.2694950000):0.3724570000	2vzb_A.pdb:1.4169250000):0.6756380000):0.5886040000):0.1179370000	2fjc_A.pdb:0.8245200000):0.1709520000):0.0365437000):0.1217820000	(1n1q_A.pdb:0.4211780000	2chp_A.pdb:0.5192960000):0.1148530000);
(1ji5_A.pdb:0.2726630000	(1jig_A.pdb:0.2122570000	(((1qgh_A.pdb:0.3103760000	2ux1_A.pdb:0.4706050000):0.3576290000	(1ji4_A.pdb:0.7472000000	2fjc_A.pdb:0.8018920000):0.2766740000):0.2017770000	((((1dps_A.pdb:0.0000020000	1jts_A.pdb:0.0195760000):0.4155340000	1o9r_A.pdb:0.2783590000):0.5243460000	1uvh_A.pdb:0.8183560000):0.4485900000	((1tjo_A.pdb:0.0000010000	1tk6_A.pdb:0.0000010000):0.7606900000	((((2fzf_A.pdb:2.2268650000	(((((((1lb3_A.pdb:0.0545590000	2za7_A.pdb:0.0662850000):0.3797470000	1bg7_A.pdb:0.1186640000):0.0736034000	1r03_A.pdb:0.1631550000):0.4920220000	1z6o_M.pdb:0.7673180000):0.8258660000	(((1eum_A.pdb:0.4832550000	1krq_A.pdb:0.3502430000):0.7155460000	(3e6s_A.pdb:1.2622400000	2jd7_A.pdb:0.1971910000):0.0713468000):0.3003020000	1vlg_A.pdb:0.0471160000):0.3362070000):0.1277240000	1mty_B.pdb:2.2999020000):0.4506540000	((((1z6o_A.pdb:1.7089420000	1otk_A.pdb:1.4920070000):1.9045700000	((2inc_B.pdb:1.0829050000	2inp_C.pdb:1.0042240000):2.8241300000	(1mty_D.pdb:1.4000410000	3dhg_A.pdb:1.2976700000):1.3544900000):0.9092010000):0.2588100000	(((2uw1_A.pdb:0.0000020000	2uw1_B.pdb:0.0189610000):0.0880316000	1afr_A.pdb:0.1232640000):1.3029300000	1za0_A.pdb:1.5652240000):0.3646220000):0.4777770000	(((1oqu_A.pdb:0.2141060000	1uzr_A.pdb:0.0765620000):0.0904590000	1r2f_A.pdb:0.1173590000):1.4100600000	((1mxr_A.pdb:1.0999780000	(1jk0_A.pdb:0.1819540000	(2uw2_A.pdb:0.0096380000	1w68_A.pdb:0.0226490000):0.2782350000):1.7806300000):0.4881370000	3ee4_A.pdb:1.6469150000):0.5285200000):0.5965240000):0.2308780000):0.1578080000):0.1237060000	((1lko_A.pdb:1.1008330000	1yuz_A.pdb:0.7599440000):1.3646400000	3qhb_A.pdb:1.6142540000):0.2302600000):0.1554820000	2vzb_A.pdb:1.1994140000):0.0321934000	((((1bcf_A.pdb:0.0000020000	3e1q_A.pdb:0.0061680000):0.1764350000	2fkz_A.pdb:0.2010960000):0.4781180000	1jgc_A.pdb:0.2760560000):0.6009680000	1nfv_A.pdb:0.5847750000):0.5250020000):0.4188800000):0.2875410000):0.2722920000):0.1388020000):0.0576726000	(1n1q_A.pdb:0.2608150000	2chp_A.pdb:0.5307560000):0.1195950000);
(1ji5_A.pdb:0.2894570000	(1jig_A.pdb:0.2074080000	(((1qgh_A.pdb:0.4693340000	2ux1_A.pdb:0.4709630000):0.1545140000	(((1dps_A.pdb:0.0000020000	1jts_A.pdb:0.0185200000):0.4329710000	1o9r_A.pdb:0.2277140000):0.5811940000	(1uvh_A.pdb:1.0082530000	((1tjo_A.pdb:0.0000010000	1tk6_A.pdb:0.0000010000):1.1204300000	(((2fzf_A.pdb:1.7945830000	((((((((1lb3_A.pdb:0.0612580000	2za7_A.pdb:0.1295300000):0.4010120000	1bg7_A.pdb:0.1368710000):0.1003050000	1r03_A.pdb:0.1674110000):0.1290590000	1z6o_M.pdb:0.8804470000):0.3694410000	3e6s_A.pdb:0.8695500000):0.1559790000	((1eum_A.pdb:0.6059730000	1krq_A.pdb:0.2385800000):0.4857220000	(2jd7_A.pdb:0.3426200000	1vlg_A.pdb:0.2615300000):0.2089150000):0.1806330000):0.4498820000	1mty_B.pdb:2.7965300000):0.4024020000	(((((1z6o_A.pdb:1.6829190000	1otk_A.pdb:1.5785900000):1.6736000000	((2inc_B.pdb:1.4820790000	2inp_C.pdb:0.8826960000):2.9729300000	(1mty_D.pdb:1.1676720000	3dhg_A.pdb:1.5692920000):1.7742800000):0.5123960000):0.8372790000	1za0_A.pdb:2.0634300000):0.1816560000	((2uw1_A.pdb:0.0000020000	2uw1_B.pdb:0.0118350000):0.0946856000	1afr_A.pdb:0.1325160000):1.4383600000):0.7020060000	(((1oqu_A.pdb:0.2288000000	1uzr_A.pdb:0.1098450000):0.0806063000	1r2f_A.pdb:0.2311040000):1.4899600000	((1mxr_A.pdb:1.5480150000	(1jk0_A.pdb:0.1261930000	(2uw2_A.pdb:0.0148950000	1w68_A.pdb:0.0187830000):0.2615340000):1.6525100000):0.5304740000	3ee4_A.pdb:1.7952220000):0.8153600000):0.3671510000):0.4492420000):0.2363510000):0.2460180000	((1lko_A.pdb:1.1605960000	1yuz_A.pdb:0.3126640000):1.8317400000	3qhb_A.pdb:1.3028200000):0.2922460000):0.1791340000	(2vzb_A.pdb:1.2573870000	((((1bcf_A.pdb:0.0000010000	3e1q_A.pdb:0.0065180000):0.1509580000	2fkz_A.pdb:0.2428390000):0.5500690000	1jgc_A.pdb:0.5202100000):0.6118570000	1nfv_A.pdb:0.9815690000):0.4578530000):0.3679390000):1.0425800000):0.3831840000):0.1467950000):0.9219630000):0.2813480000	(1ji4_A.pdb:0.8551820000	2fjc_A.pdb:0.7504230000):0.3421800000):0.3219280000):0.0490653000	(1n1q_A.pdb:0.3818250000	2chp_A.pdb:0.5317400000):0.0841033000);
(1ji5_A.pdb:0.2512860000	(1jig_A.pdb:0.1445640000	((1n1q_A.pdb:0.0614030000	((((1dps_A.pdb:0.0000020000	1jts_A.pdb:0.0130780000):0.3146370000	1o9r_A.pdb:0.3977270000):0.5748710000	1uvh_A.pdb:0.9963110000):0.3522380000	((1tjo_A.pdb:0.0000010000	1tk6_A.pdb:0.0000010000):1.0095200000	(((((((2fzf_A.pdb:1.4982020000	((((1oqu_A.pdb:0.1987690000	1uzr_A.pdb:0.1221220000):0.0554568000	1r2f_A.pdb:0.1908050000):0.9733420000	((1mxr_A.pdb:1.3120500000	(1jk0_A.pdb:0.1615400000	(2uw2_A.pdb:0.0263310000	1w68_A.pdb:0.0238740000):0.2107920000):1.1788100000):0.3048250000	3ee4_A.pdb:1.8539180000):1.0646600000):0.3918500000	1mty_B.pdb:2.4853000000):0.3775010000):0.1835550000	(((1z6o_A.pdb:2.1764850000	1otk_A.pdb:1.2129070000):1.8137000000	(((2inc_B.pdb:1.7999070000	2inp_C.pdb:0.2400430000):2.8294300000	(1mty_D.pdb:1.2002590000	3dhg_A.pdb:1.7917840000):1.5031700000):0.6447010000	1za0_A.pdb:1.3651720000):0.3347480000):0.5693740000	((2uw1_A.pdb:0.0000020000	2uw1_B.pdb:0.0087490000):0.0846411000	1afr_A.pdb:0.1166070000):1.3873200000):0.7114830000):0.4732910000	(1lko_A.pdb:0.4773700000	1yuz_A.pdb:1.0967930000):1.4325600000):0.0371304000	3qhb_A.pdb:1.0125050000):0.3287450000	((((((1lb3_A.pdb:0.0886850000	2za7_A.pdb:0.0817880000):0.4590260000	1bg7_A.pdb:0.0673770000):0.0924248000	1r03_A.pdb:0.2206570000):0.3967010000	1z6o_M.pdb:1.0512180000):0.2669540000	3e6s_A.pdb:1.1372740000):0.1360050000	((1eum_A.pdb:0.6932990000	1krq_A.pdb:0.2658800000):0.5898320000	(2jd7_A.pdb:0.4429650000	1vlg_A.pdb:0.2585780000):0.2406890000):0.2652870000):1.1846300000):0.3749550000	2vzb_A.pdb:1.7296600000):0.0000028335	((((1bcf_A.pdb:0.0000010000	3e1q_A.pdb:0.0064830000):0.3077020000	2fkz_A.pdb:0.2028500000):0.2586290000	1jgc_A.pdb:0.5535120000):0.5142850000	1nfv_A.pdb:1.1745200000):0.3327880000):1.0822600000):0.2907380000):0.3567900000):0.2380790000	((1qgh_A.pdb:0.4449400000	2ux1_A.pdb:0.6028090000):0.2587430000	(1ji4_A.pdb:0.7539860000	2fjc_A.pdb:1.0214510000):0.1669130000):0.2693020000):0.1608690000):0.1430520000	2chp_A.pdb:0.6970470000);
(1ji5_A.pdb:0.2180690000	(1jig_A.pdb:0.2654970000	(1n1q_A.pdb:0.4231270000	(((1qgh_A.pdb:0.3742830000	2ux1_A.pdb:0.7443420000):0.3530450000	(1ji4_A.pdb:0.7708440000	2fjc_A.pdb:0.9424030000):0.2353930000):0.2349060000	((((1dps_A.pdb:0.0000020000	1jts_A.pdb:0.0195040000):0.3864210000	1o9r_A.pdb:0.3225480000):0.4953090000	1uvh_A.pdb:1.1021500000):0.5686160000	((1tjo_A.pdb:0.0000010000	1tk6_A.pdb:0.0000010000):0.7105960000	((((((((2fzf_A.pdb:2.2626870000	((((1oqu_A.pdb:0.1882640000	1uzr_A.pdb:0.1069970000):0.0096973800	1r2f_A.pdb:0.2696120000):1.3373400000	(1jk0_A.pdb:0.0340690000	(2uw2_A.pdb:0.0328600000	1w68_A.pdb:0.0097400000):0.2756600000):1.2830600000):0.1548210000	(1mxr_A.pdb:1.1656460000	3ee4_A.pdb:1.8434690000):0.5416760000):0.3080370000):0.2574410000	1za0_A.pdb:1.6730460000):0.5158720000	(((2inc_B.pdb:1.4584400000	2inp_C.pdb:0.7067160000):1.9964400000	(1mty_D.pdb:1.8272280000	3dhg_A.pdb:0.9677880000):1.5514000000):0.4861270000	((2uw1_A.pdb:0.0000020000	2uw1_B.pdb:0.0180830000):0.0272594000	1afr_A.pdb:0.1767280000):1.3088600000):0.4089170000):0.1079490000	(1z6o_A.pdb:1.7833890000	1otk_A.pdb:1.9914210000):1.6167500000):0.5645350000	((((((1lb3_A.pdb:0.1047570000	2za7_A.pdb:0.0698480000):0.4149220000	1bg7_A.pdb:0.1522770000):0.0675763000	1r03_A.pdb:0.2405050000):0.5104730000	1z6o_M.pdb:1.0416010000):0.2736100000	((((1eum_A.pdb:0.5375250000	1krq_A.pdb:0.3718170000):0.6053360000	3e6s_A.pdb:1.4113950000):0.3168220000	2jd7_A.pdb:0.2831420000):0.3247250000	1vlg_A.pdb:0.1011220000):0.4564150000):0.3230490000	1mty_B.pdb:2.6916020000):0.4382700000):0.1804040000	((1lko_A.pdb:0.5926040000	1yuz_A.pdb:1.1640800000):1.3637600000	3qhb_A.pdb:1.2047750000):0.2538780000):0.7239810000	((((1bcf_A.pdb:0.0000020000	3e1q_A.pdb:0.0119760000):0.3224060000	2fkz_A.pdb:0.1697000000):0.3049620000	1jgc_A.pdb:0.3155150000):0.9575760000	1nfv_A.pdb:0.8758150000):0.1969500000):0.1553070000	2vzb_A.pdb:1.4531460000):0.4864700000):0.7651070000):0.2434230000):0.0413331000):0.1298390000):0.1299570000	2chp_A.pdb:0.7782380000);
(1ji5_A.pdb:0.3124820000	(1jig_A.pdb:0.1736930000	((1qgh_A.pdb:0.5265680000	(2ux1_A.pdb:0.7901840000	((((1dps_A.pdb:0.0000020000	1jts_A.pdb:0.0135480000):0.3027230000	1o9r_A.pdb:0.2427850000):0.6305190000	1uvh_A.pdb:0.5632470000):0.3225790000	((1tjo_A.pdb:0.0000010000	1tk6_A.pdb:0.0000010000):1.0730600000	(((((((2fzf_A.pdb:1.8219900000	(1lko_A.pdb:0.9526750000	1yuz_A.pdb:0.7776870000):0.7449630000):0.4799890000	3qhb_A.pdb:1.0680860000):0.3514940000	(((1z6o_A.pdb:2.5628440000	1otk_A.pdb:1.6447980000):2.1539900000	(((2inc_B.pdb:1.1635240000	2inp_C.pdb:0.7563760000):2.3137600000	((2uw1_A.pdb:0.0000020000	2uw1_B.pdb:0.0090770000):0.1214050000	1afr_A.pdb:0.1243940000):1.5108600000):0.0000020628	1za0_A.pdb:2.5691010000):0.2155000000):0.3212550000	(1mty_D.pdb:1.1324790000	3dhg_A.pdb:1.5104240000):2.1798200000):0.2081400000):0.5721820000	(((((1oqu_A.pdb:0.1942150000	1uzr_A.pdb:0.0588620000):0.0530349000	1r2f_A.pdb:0.1609590000):1.3427200000	1mxr_A.pdb:1.3129110000):0.2738390000	(1jk0_A.pdb:0.2473020000	(2uw2_A.pdb:0.0166960000	1w68_A.pdb:0.0205980000):0.1087920000):1.4932900000):0.6847140000	3ee4_A.pdb:1.6299030000):0.6506500000):0.2872420000	((((((1lb3_A.pdb:0.0887990000	2za7_A.pdb:0.0484960000):0.4532660000	1bg7_A.pdb:0.1648910000):0.0605745000	1r03_A.pdb:0.2229440000):0.5227520000	1z6o_M.pdb:1.1235800000):0.4261130000	((((1eum_A.pdb:0.5317980000	1krq_A.pdb:0.4562130000):0.3929890000	3e6s_A.pdb:0.8765250000):0.3600650000	2jd7_A.pdb:0.1777240000):0.3609420000	1vlg_A.pdb:0.2544160000):0.3237640000):0.0000021366	1mty_B.pdb:2.7936770000):0.8768510000):0.4508460000	1nfv_A.pdb:0.8356870000):0.4641440000	(2vzb_A.pdb:1.4642910000	(((1bcf_A.pdb:0.0000020000	3e1q_A.pdb:0.0000030000):0.3469670000	2fkz_A.pdb:0.0970160000):0.3912890000	1jgc_A.pdb:0.3979220000):0.6330380000):0.4326500000):1.1095400000):0.5490890000):0.2335420000):0.2471450000):0.3954380000	(1ji4_A.pdb:0.8603020000	2fjc_A.pdb:1.1582830000):0.3951010000):0.0819623000):0.0626829000	(1n1q_A.pdb:0.3060950000	2chp_A.pdb:0.7347960000):0.0983856000);
(1ji5_A.pdb:0.1791490000	((1jig_A.pdb:0.2485070000	(((1qgh_A.pdb:0.3242190000	2ux1_A.pdb:0.6594280000):0.1311340000	(1ji4_A.pdb:0.4874760000	2fjc_A.pdb:0.8416130000):0.4021090000):0.1898940000	((((1dps_A.pdb:0.0000020000	1jts_A.pdb:0.0000020000):0.4260750000	1o9r_A.pdb:0.3035960000):0.4027800000	1uvh_A.pdb:1.0462510000):0.2741990000	((1tjo_A.pdb:0.0000010000	1tk6_A.pdb:0.0000010000):0.8759940000	(((((2fzf_A.pdb:2.7786670000	((((1z6o_A.pdb:1.5028640000	1otk_A.pdb:1.1084130000):2.0263200000	((2inc_B.pdb:1.3145950000	2inp_C.pdb:0.9141320000):2.2444300000	1mty_B.pdb:3.2253800000):0.3876330000):0.6178130000	(((2uw1_A.pdb:0.0000020000	2uw1_B.pdb:0.0030110000):0.0041452600	1afr_A.pdb:0.1437220000):1.0599600000	1za0_A.pdb:2.3913470000):0.2690900000):0.3859230000	(((((1oqu_A.pdb:0.0884320000	(1r2f_A.pdb:0.2175680000	1uzr_A.pdb:0.0892620000):0.0719717000):2.3003000000	1mxr_A.pdb:1.0991910000):0.2051070000	(1jk0_A.pdb:0.0505360000	(2uw2_A.pdb:0.0232040000	1w68_A.pdb:0.0092360000):0.2976330000):1.7002900000):0.6301160000	3ee4_A.pdb:1.4339330000):0.6903420000	(1mty_D.pdb:0.9375140000	3dhg_A.pdb:1.3435650000):1.5929300000):0.1685940000):0.3341430000):0.3622070000	((1lko_A.pdb:1.0813770000	1yuz_A.pdb:0.5182910000):1.0851600000	3qhb_A.pdb:0.7428510000):0.0657374000):1.2093200000	(((((1lb3_A.pdb:0.0478360000	2za7_A.pdb:0.0847420000):0.3629450000	1bg7_A.pdb:0.2236660000):0.0985872000	1r03_A.pdb:0.2948910000):0.3865700000	((((1eum_A.pdb:0.6748900000	1krq_A.pdb:0.3650020000):0.5776350000	2jd7_A.pdb:0.2131600000):0.1745000000	1vlg_A.pdb:0.2718400000):0.6003220000	3e6s_A.pdb:1.5276920000):0.6298470000):0.3187050000	1z6o_M.pdb:1.0059980000):0.4180960000):0.2062390000	2vzb_A.pdb:1.5975070000):0.0949770000	((((1bcf_A.pdb:0.0000010000	3e1q_A.pdb:0.0000030000):0.2261530000	2fkz_A.pdb:0.2388990000):0.2595750000	1jgc_A.pdb:0.3573920000):0.6991220000	1nfv_A.pdb:0.8065060000):0.3697310000):0.3667160000):0.4454300000):0.4754980000):0.0480015000):0.0908571000	1n1q_A.pdb:0.4067460000):0.1898950000	2chp_A.pdb:0.5208520000);
(1ji5_A.pdb:0.3536500000	(((1jig_A.pdb:0.1564040000	((1qgh_A.pdb:0.5426440000	(2ux1_A.pdb:0.4845590000	(((1dps_A.pdb:0.0000020000	1jts_A.pdb:0.0207110000):0.3967190000	1o9r_A.pdb:0.3367970000):0.5969060000	1uvh_A.pdb:1.7407710000):0.6242070000):0.2340730000):0.2614460000	(1ji4_A.pdb:1.1691820000	2fjc_A.pdb:1.0948560000):0.4996620000):0.3207840000):0.0187304000	((1tjo_A.pdb:0.0000010000	1tk6_A.pdb:0.0000010000):1.1318500000	((((((2fzf_A.pdb:1.9330780000	(((1oqu_A.pdb:0.2108860000	1uzr_A.pdb:0.1599400000):0.0556199000	1r2f_A.pdb:0.1918830000):1.5583200000	(1mxr_A.pdb:1.5322080000	(3ee4_A.pdb:2.1916820000	(1jk0_A.pdb:0.1430760000	(2uw2_A.pdb:0.0443160000	1w68_A.pdb:0.0141370000):0.3006740000):1.4582500000):0.4692540000):0.6299120000):0.5675880000):0.0000023860	(((((1z6o_A.pdb:2.0557220000	1otk_A.pdb:1.3712080000):2.0130000000	1za0_A.pdb:2.2565800000):0.0805342000	((2uw1_A.pdb:0.0000020000	2uw1_B.pdb:0.0062150000):0.0782829000	1afr_A.pdb:0.1096640000):1.2164400000):0.0925845000	(2inc_B.pdb:0.9175410000	2inp_C.pdb:1.0497270000):2.7172800000):0.3023570000	(1mty_D.pdb:0.9045640000	3dhg_A.pdb:1.5467920000):2.1577200000):0.1953220000):0.3266340000	((((((1lb3_A.pdb:0.0652740000	2za7_A.pdb:0.0919210000):0.4059110000	1bg7_A.pdb:0.1178500000):0.0796938000	1r03_A.pdb:0.3301850000):0.1862340000	1z6o_M.pdb:0.8803450000):0.3190820000	1mty_B.pdb:2.9547480000):0.0649555000	((1eum_A.pdb:0.6373070000	1krq_A.pdb:0.1631530000):0.4804660000	(3e6s_A.pdb:0.9828800000	(2jd7_A.pdb:0.4565650000	1vlg_A.pdb:0.2302440000):0.1271080000):0.1468650000):0.2240980000):0.8744770000):0.2593460000	((1lko_A.pdb:0.3525000000	1yuz_A.pdb:0.8707730000):1.3233400000	3qhb_A.pdb:1.3812570000):0.0908681000):0.4470570000	((((1bcf_A.pdb:0.0000020000	3e1q_A.pdb:0.0068130000):0.3904590000	2fkz_A.pdb:0.1335890000):0.4946340000	1jgc_A.pdb:0.3471930000):0.6370250000	1nfv_A.pdb:1.0686770000):0.4032450000):0.0087475500	2vzb_A.pdb:1.2693440000):0.6839920000):0.8867270000):0.0661251000	1n1q_A.pdb:0.3675670000):0.0630358000	2chp_A.pdb:0.5573650000);
(1ji5_A.pdb:0.4185720000	1jig_A.pdb:0.2222930000	(((1n1q_A.pdb:0.3360070000	2chp_A.pdb:0.7081050000):0.1150160000	((1ji4_A.pdb:0.5570010000	2fjc_A.pdb:1.3173230000):0.3828920000	((1tjo_A.pdb:0.0000010000	1tk6_A.pdb:0.0000010000):1.1882500000	(((((2fzf_A.pdb:1.0764550000	(1lko_A.pdb:0.9594730000	1yuz_A.pdb:0.8954490000):0.7791440000):0.4816280000	3qhb_A.pdb:1.1217600000):0.1600760000	(((((((1lb3_A.pdb:0.0453930000	2za7_A.pdb:0.0891360000):0.4438390000	1bg7_A.pdb:0.0999030000):0.0854825000	1r03_A.pdb:0.2079220000):0.2960360000	1z6o_M.pdb:1.1138860000):0.3543040000	((((1eum_A.pdb:0.5556080000	1krq_A.pdb:0.2731740000):0.4047260000	3e6s_A.pdb:1.2014730000):0.3295160000	2jd7_A.pdb:0.3493270000):0.2162410000	1vlg_A.pdb:0.1401230000):0.2524990000):0.4098470000	1mty_B.pdb:2.5802820000):0.4785910000	(((1z6o_A.pdb:1.7547870000	1otk_A.pdb:1.5169790000):2.2519600000	((((2inc_B.pdb:1.3767660000	2inp_C.pdb:0.5724440000):1.9342400000	(1mty_D.pdb:1.4343540000	3dhg_A.pdb:1.0836100000):1.1385600000):0.9651440000	((2uw1_A.pdb:0.0000020000	2uw1_B.pdb:0.0000020000):0.0043643500	1afr_A.pdb:0.2169930000):1.3270600000):0.1635680000	1za0_A.pdb:2.0057940000):0.1477300000):0.5954350000	((((1oqu_A.pdb:0.1449560000	1uzr_A.pdb:0.1585860000):0.1571760000	1r2f_A.pdb:0.1525510000):1.2233300000	(1mxr_A.pdb:1.3140530000	(1jk0_A.pdb:0.1195110000	(2uw2_A.pdb:0.0239100000	1w68_A.pdb:0.0270820000):0.1732500000):2.1459300000):0.6069210000):0.4773430000	3ee4_A.pdb:1.9911590000):0.2911880000):0.3728500000):0.3010030000):0.6127210000	(2vzb_A.pdb:1.3634830000	(((1bcf_A.pdb:0.0000020000	3e1q_A.pdb:0.0000030000):0.3436780000	2fkz_A.pdb:0.2496150000):0.6413420000	1jgc_A.pdb:0.2575620000):0.4530560000):0.1454390000):0.2495320000	1nfv_A.pdb:0.9165500000):0.7595400000):0.4107150000):0.3700080000):0.0306420000	((1qgh_A.pdb:0.3103030000	2ux1_A.pdb:0.7237220000):0.1771360000	(((1dps_A.pdb:0.0000020000	1jts_A.pdb:0.0121150000):0.2929190000	1o9r_A.pdb:0.4255870000):0.3661990000	1uvh_A.pdb:0.8922820000):0.6463320000):0.3176150000):0.0833694000);
(1ji5_A.pdb:0.3026830000	(1jig_A.pdb:0.1908270000	(((1qgh_A.pdb:0.4677520000	(2ux1_A.pdb:0.4897890000	(((1dps_A.pdb:0.0000020000	1jts_A.pdb:0.0074840000):0.3579410000	1o9r_A.pdb:0.2561440000):0.4368370000	1uvh_A.pdb:1.0713100000):0.4549990000):0.5082710000):0.2136260000	(1ji4_A.pdb:1.1458380000	2fjc_A.pdb:0.9710400000):0.2080300000):0.0540893000	((1tjo_A.pdb:0.0000010000	1tk6_A.pdb:0.0000010000):1.1885000000	(((((((2fzf_A.pdb:1.4592740000	(1lko_A.pdb:0.9987330000	1yuz_A.pdb:0.5180750000):1.1189900000):0.2545380000	(1z6o_A.pdb:2.7323680000	1otk_A.pdb:2.0371830000):1.5206900000):0.2792370000	(((1oqu_A.pdb:0.2231500000	1r2f_A.pdb:0.2515150000):0.0073662400	1uzr_A.pdb:0.1410770000):1.3999200000	((1mxr_A.pdb:1.3795200000	(1jk0_A.pdb:0.1908640000	(2uw2_A.pdb:0.0350500000	1w68_A.pdb:0.0178170000):0.1677480000):1.1004700000):0.4644790000	3ee4_A.pdb:1.3176700000):0.8620350000):0.4511000000):0.5297520000	(3qhb_A.pdb:1.5165970000	((((2inc_B.pdb:1.4630500000	2inp_C.pdb:0.9933430000):2.5129500000	(1mty_D.pdb:1.4654780000	3dhg_A.pdb:1.0547850000):0.9502550000):0.6804790000	1za0_A.pdb:1.7929810000):0.2015210000	((2uw1_A.pdb:0.0000020000	2uw1_B.pdb:0.0191400000):0.0627741000	1afr_A.pdb:0.1251900000):1.9260300000):0.3606880000):0.1687720000):0.2876230000	(((((1lb3_A.pdb:0.0437150000	2za7_A.pdb:0.1193390000):0.2409920000	(1bg7_A.pdb:0.2096560000	1r03_A.pdb:0.2936060000):0.0649632000):0.4491830000	1z6o_M.pdb:0.9331190000):0.2795740000	1mty_B.pdb:2.9481940000):0.0292059000	((1eum_A.pdb:0.6993570000	1krq_A.pdb:0.2824040000):0.2580230000	(3e6s_A.pdb:0.8437620000	(2jd7_A.pdb:0.3279450000	1vlg_A.pdb:0.3470100000):0.3379450000):0.2099570000):0.2549520000):0.8247800000):0.0883114000	((((1bcf_A.pdb:0.0000020000	3e1q_A.pdb:0.0071740000):0.2724370000	2fkz_A.pdb:0.2010050000):0.3592260000	1jgc_A.pdb:0.5556360000):0.8520210000	1nfv_A.pdb:0.7893470000):0.4576820000):0.2634390000	2vzb_A.pdb:1.2647820000):0.9957040000):0.6242230000):0.1799240000):0.0336406000	(1n1q_A.pdb:0.3388490000	2chp_A.pdb:0.5867430000):0.1447780000);
(1ji5_A.pdb:0.2819970000	(1jig_A.pdb:0.1252100000	(((1qgh_A.pdb:0.4943220000	2ux1_A.pdb:0.8182170000):0.2398040000	((((1dps_A.pdb:0.0000020000	1jts_A.pdb:0.0177160000):0.4036790000	1o9r_A.pdb:0.3227000000):0.6687280000	1uvh_A.pdb:0.6288060000):0.3985710000	((1tjo_A.pdb:0.0000010000	1tk6_A.pdb:0.0000010000):1.0911900000	(((((2fzf_A.pdb:1.6763690000	(1lko_A.pdb:0.6227780000	1yuz_A.pdb:0.6285690000):1.1273000000):0.2915430000	3qhb_A.pdb:0.7565150000):0.1711120000	(((((((1lb3_A.pdb:0.0676010000	2za7_A.pdb:0.0541080000):0.4692350000	1bg7_A.pdb:0.0845160000):0.0970590000	1r03_A.pdb:0.2970880000):0.2084310000	1z6o_M.pdb:1.0666460000):0.4933740000	((((1eum_A.pdb:0.3707490000	1krq_A.pdb:0.4513620000):0.5090260000	3e6s_A.pdb:1.1842300000):0.1593130000	2jd7_A.pdb:0.1690160000):0.1486780000	1vlg_A.pdb:0.2925870000):0.5006490000):0.2445710000	1mty_B.pdb:2.4507930000):0.6842280000	(((1z6o_A.pdb:1.8623340000	1otk_A.pdb:1.6908120000):2.0991600000	((((2inc_B.pdb:1.7103460000	2inp_C.pdb:0.7581110000):1.9453300000	(1mty_D.pdb:1.1279220000	3dhg_A.pdb:1.3722680000):1.5878500000):0.5594870000	((2uw1_A.pdb:0.0000020000	2uw1_B.pdb:0.0175000000):0.0349126000	1afr_A.pdb:0.1486770000):0.9203870000):0.4615430000	1za0_A.pdb:1.9553600000):0.0393748000):0.4080860000	((((1oqu_A.pdb:0.1589220000	1uzr_A.pdb:0.1463760000):0.1287530000	1r2f_A.pdb:0.1798610000):1.2305200000	(1mxr_A.pdb:1.4832490000	(1jk0_A.pdb:0.1371130000	(2uw2_A.pdb:0.0161610000	1w68_A.pdb:0.0237330000):0.2634530000):1.3767800000):0.5596920000):0.4648720000	3ee4_A.pdb:2.1343220000):0.2808140000):0.4828980000):0.1074100000):0.3469190000	((((1bcf_A.pdb:0.0000010000	3e1q_A.pdb:0.0063330000):0.2233630000	2fkz_A.pdb:0.1816040000):0.5089050000	1jgc_A.pdb:0.3834880000):0.5063290000	1nfv_A.pdb:0.8678290000):0.3133520000):0.2007880000	2vzb_A.pdb:1.1379480000):0.8913190000):0.5668780000):0.2893410000):0.2109960000	(1ji4_A.pdb:0.8981380000	2fjc_A.pdb:0.7621110000):0.4361880000):0.3290800000):0.0803197000	(1n1q_A.pdb:0.2549780000	2chp_A.pdb:0.8361660000):0.1540650000);
(1ji5_A.pdb:0.2096110000	(((1jig_A.pdb:0.2367990000	((1qgh_A.pdb:0.3108630000	2ux1_A.pdb:0.9649860000):0.3106120000	(1ji4_A.pdb:0.6550270000	2fjc_A.pdb:0.8886360000):0.5199160000):0.3285680000):0.0259927000	(((((1dps_A.pdb:0.0000020000	1jts_A.pdb:0.0127110000):0.7366040000	1o9r_A.pdb:0.0284500000):0.6127860000	1uvh_A.pdb:1.1480040000):0.3894880000	(1tjo_A.pdb:0.0000010000	1tk6_A.pdb:0.0000010000):1.0598200000):0.2028870000	((((2fzf_A.pdb:1.7640200000	((((((1lb3_A.pdb:0.1298360000	2za7_A.pdb:0.0503720000):0.3225460000	((1bg7_A.pdb:0.2041590000	1r03_A.pdb:0.2248440000):0.0775043000	1z6o_M.pdb:1.4248700000):0.0455459000):0.2380310000	3e6s_A.pdb:1.1007150000):0.0830967000	((1eum_A.pdb:0.8960460000	1krq_A.pdb:0.2249640000):0.4269720000	(2jd7_A.pdb:0.3674110000	1vlg_A.pdb:0.2249350000):0.2724240000):0.3808270000):0.3120780000	1mty_B.pdb:2.5315760000):0.6040120000	((((1z6o_A.pdb:2.3938300000	1otk_A.pdb:1.1888270000):1.8784900000	(((2inc_B.pdb:0.8990980000	2inp_C.pdb:1.0558190000):3.0610800000	1za0_A.pdb:1.4209440000):0.1191350000	(1mty_D.pdb:1.1132470000	3dhg_A.pdb:1.8516260000):2.2367300000):0.3072040000):0.0982384000	((2uw1_A.pdb:0.0000020000	2uw1_B.pdb:0.0186210000):0.0266395000	1afr_A.pdb:0.1840090000):1.1582500000):0.3820880000	(((1oqu_A.pdb:0.2134350000	1uzr_A.pdb:0.0836880000):0.0873560000	1r2f_A.pdb:0.2284640000):1.9155400000	((1mxr_A.pdb:1.2952090000	(1jk0_A.pdb:0.1763170000	(2uw2_A.pdb:0.0220720000	1w68_A.pdb:0.0279770000):0.2210570000):1.5366400000):0.7574980000	3ee4_A.pdb:1.5631040000):0.4011840000):0.2906100000):0.0873509000):0.1022590000):0.4335600000	((1lko_A.pdb:0.5298990000	1yuz_A.pdb:1.1514210000):0.8308710000	3qhb_A.pdb:0.9094110000):0.2392680000):0.2866600000	1nfv_A.pdb:0.6836910000):0.2512720000	(2vzb_A.pdb:1.2483040000	(((1bcf_A.pdb:0.0000010000	3e1q_A.pdb:0.0000030000):0.3582620000	2fkz_A.pdb:0.1496410000):0.3631690000	1jgc_A.pdb:0.1704640000):1.2548900000):0.3561890000):0.9999210000):0.4545320000):0.0783031000	1n1q_A.pdb:0.4587280000):0.1984670000	2chp_A.pdb:0.6765160000);
(1ji5_A.pdb:0.3797060000	(1jig_A.pdb:0.2288820000	(((1qgh_A.pdb:0.4320710000	2ux1_A.pdb:0.5978360000):0.2974740000	(1ji4_A.pdb:1.0816150000	2fjc_A.pdb:0.8258340000):0.3446170000):0.2991730000	((((1dps_A.pdb:0.0054980000	1jts_A.pdb:0.0000020000):0.5136700000	1o9r_A.pdb:0.1153480000):0.6395840000	1uvh_A.pdb:1.1477290000):0.5949460000	((1tjo_A.pdb:0.0000010000	1tk6_A.pdb:0.0000010000):0.8326390000	(((((2fzf_A.pdb:2.2069930000	((((1z6o_A.pdb:1.5512600000	1otk_A.pdb:2.1042940000):1.7336100000	((2inc_B.pdb:1.8698750000	2inp_C.pdb:0.3836570000):2.4892800000	(1mty_B.pdb:2.1656710000	1za0_A.pdb:1.5719470000):0.2852680000):0.1481060000):0.3547120000	((2uw1_A.pdb:0.0000020000	2uw1_B.pdb:0.0027600000):0.0262058000	1afr_A.pdb:0.1572500000):1.1332000000):0.4055460000	((((1oqu_A.pdb:0.2506930000	1uzr_A.pdb:0.1371980000):0.1083020000	1r2f_A.pdb:0.1712650000):1.6775500000	((1mxr_A.pdb:0.9283750000	(1jk0_A.pdb:0.0823130000	(2uw2_A.pdb:0.0275570000	1w68_A.pdb:0.0240550000):0.2805460000):1.6322900000):0.3633400000	3ee4_A.pdb:1.9872270000):0.6806430000):0.3428250000	(1mty_D.pdb:1.3772680000	3dhg_A.pdb:1.6403480000):1.4889200000):0.1696390000):0.1779380000):0.2088120000	((1lko_A.pdb:0.8515940000	1yuz_A.pdb:0.3385430000):1.4220000000	3qhb_A.pdb:1.1087550000):0.2420150000):0.6501260000	(((((1lb3_A.pdb:0.0916100000	2za7_A.pdb:0.0692230000):0.3362590000	1bg7_A.pdb:0.0822690000):0.0736186000	1r03_A.pdb:0.2950670000):0.2017900000	1z6o_M.pdb:0.9548480000):0.2278180000	((((1eum_A.pdb:0.5230020000	1krq_A.pdb:0.3878740000):0.1680460000	3e6s_A.pdb:0.8733690000):0.4217620000	2jd7_A.pdb:0.2731990000):0.1522500000	1vlg_A.pdb:0.2343490000):0.3870350000):0.7041710000):0.1938150000	((((1bcf_A.pdb:0.0000010000	3e1q_A.pdb:0.0000030000):0.2659250000	2fkz_A.pdb:0.2670680000):0.3541750000	1jgc_A.pdb:0.2737210000):0.7404030000	1nfv_A.pdb:0.7478300000):0.3687430000):0.0346542000	2vzb_A.pdb:1.6053370000):0.7465540000):0.2530300000):0.3837060000):0.0664385000):0.0742652000	(1n1q_A.pdb:0.3843170000	2chp_A.pdb:0.6155260000):0.1223490000);
(1ji5_A.pdb:0.2055500000	(1jig_A.pdb:0.2639360000	(((1qgh_A.pdb:0.3438650000	2ux1_A.pdb:0.7592440000):0.1665320000	(((1dps_A.pdb:0.0000020000	1jts_A.pdb:0.0175130000):0.3107130000	1o9r_A.pdb:0.3939580000):0.5258940000	1uvh_A.pdb:0.9203900000):0.5251230000):0.3051770000	((1ji4_A.pdb:0.8383430000	2fjc_A.pdb:0.9481330000):0.2095240000	((1tjo_A.pdb:0.0000010000	1tk6_A.pdb:0.0000010000):1.0179400000	(((((2fzf_A.pdb:2.0746490000	((((((1z6o_A.pdb:2.3874830000	1otk_A.pdb:1.8864660000):1.5880000000	((2inc_B.pdb:1.1725700000	2inp_C.pdb:1.1835110000):1.9683000000	1mty_B.pdb:2.5609530000):0.1991110000):0.4360170000	((2uw1_A.pdb:0.0000020000	2uw1_B.pdb:0.0030780000):0.0590529000	1afr_A.pdb:0.1327840000):0.9637060000):0.1254110000	1za0_A.pdb:1.8033260000):0.2960400000	(((((1oqu_A.pdb:0.1666960000	1uzr_A.pdb:0.1576570000):0.1194170000	1r2f_A.pdb:0.1528180000):1.5987700000	(1jk0_A.pdb:0.1746600000	(2uw2_A.pdb:0.0255570000	1w68_A.pdb:0.0253170000):0.1889980000):1.5975700000):0.3637560000	1mxr_A.pdb:1.7859490000):0.6692100000	(1mty_D.pdb:1.2235670000	3dhg_A.pdb:1.5178790000):1.6662400000):0.0000022653):0.0000027708	3ee4_A.pdb:2.0461510000):0.2105880000):0.1734110000	(((((1lb3_A.pdb:0.0259280000	2za7_A.pdb:0.0940380000):0.4386300000	1bg7_A.pdb:0.1214830000):0.1118240000	1r03_A.pdb:0.2789760000):0.4213220000	1z6o_M.pdb:0.7975280000):0.4836370000	(((1eum_A.pdb:0.5291110000	1krq_A.pdb:0.2603490000):0.3164630000	3e6s_A.pdb:0.8712470000):0.1822560000	(2jd7_A.pdb:0.3128150000	1vlg_A.pdb:0.3054790000):0.1255420000):0.1378910000):0.8509040000):0.5818900000	((1lko_A.pdb:0.8375700000	1yuz_A.pdb:0.4537550000):1.5800100000	3qhb_A.pdb:0.8446680000):0.0956548000):0.7153220000	((((1bcf_A.pdb:0.0000010000	3e1q_A.pdb:0.0058920000):0.3755330000	2fkz_A.pdb:0.1570250000):0.4254060000	1jgc_A.pdb:0.2177620000):0.9912800000	1nfv_A.pdb:0.5623290000):0.1514640000):0.3025380000	2vzb_A.pdb:1.3869730000):0.6886610000):0.6521500000):0.1926740000):0.0915558000):0.0193641000	(1n1q_A.pdb:0.2054080000	2chp_A.pdb:0.6025930000):0.1539560000);
(1ji5_A.pdb:0.2175240000	((1jig_A.pdb:0.1824220000	((1qgh_A.pdb:0.3011170000	2ux1_A.pdb:0.5383600000):0.3832400000	(1ji4_A.pdb:0.9972290000	2fjc_A.pdb:0.7375990000):0.3130440000):0.2523320000):0.0850240000	((((1dps_A.pdb:0.0000020000	1jts_A.pdb:0.0185260000):0.5284240000	1o9r_A.pdb:0.2145360000):0.6535850000	1uvh_A.pdb:1.1212000000):0.4028140000	((1tjo_A.pdb:0.0000010000	1tk6_A.pdb:0.0000010000):0.5260910000	(((((2fzf_A.pdb:1.8766340000	(1lko_A.pdb:0.6227510000	1yuz_A.pdb:1.3064640000):0.7231580000):0.7616680000	3qhb_A.pdb:1.0660460000):0.5536720000	(((((((1lb3_A.pdb:0.1473440000	2za7_A.pdb:0.0638780000):0.2668060000	1bg7_A.pdb:0.1529430000):0.0365202000	1r03_A.pdb:0.3687290000):0.3754170000	1z6o_M.pdb:1.1486410000):0.2168870000	1mty_B.pdb:2.7637000000):0.1669740000	((((1eum_A.pdb:0.4383730000	1krq_A.pdb:0.5557260000):0.4176990000	3e6s_A.pdb:0.8793860000):0.2893980000	2jd7_A.pdb:0.2802400000):0.3271620000	1vlg_A.pdb:0.2068720000):0.5823460000):0.3780780000	((((1z6o_A.pdb:1.3652290000	1otk_A.pdb:1.6141380000):2.1746000000	(((2inc_B.pdb:1.4772570000	2inp_C.pdb:0.9930930000):1.5997400000	(1mty_D.pdb:1.8052010000	3dhg_A.pdb:1.2335860000):1.8012300000):0.2751630000	((2uw1_A.pdb:0.0000020000	2uw1_B.pdb:0.0030460000):0.0000021936	1afr_A.pdb:0.2108750000):1.0663400000):0.2634060000):0.2564540000	1za0_A.pdb:1.6710570000):0.2794880000	(((1oqu_A.pdb:0.1786370000	1uzr_A.pdb:0.1032700000):0.0788236000	1r2f_A.pdb:0.2181730000):1.3414200000	((1mxr_A.pdb:0.9803580000	(1jk0_A.pdb:0.2443270000	(2uw2_A.pdb:0.0237710000	1w68_A.pdb:0.0118310000):0.1800640000):1.3152500000):0.4791020000	3ee4_A.pdb:1.3225520000):0.6119120000):0.5337510000):0.6112450000):0.2315010000):0.4426620000	((((1bcf_A.pdb:0.0000010000	3e1q_A.pdb:0.0000030000):0.3175150000	2fkz_A.pdb:0.1757400000):0.0400069000	1jgc_A.pdb:0.4464770000):0.8707430000	1nfv_A.pdb:0.8620020000):0.4157260000):0.0465872000	2vzb_A.pdb:1.2357780000):1.1536900000):0.4308280000):0.6219140000):0.0474908000	(1n1q_A.pdb:0.4590050000	2chp_A.pdb:0.5065830000):0.0901268000);
(1ji5_A.pdb:0.2756570000	(1jig_A.pdb:0.1500310000	((1qgh_A.pdb:0.4163950000	2ux1_A.pdb:0.8463730000):0.4133770000	((1ji4_A.pdb:1.0164950000	2fjc_A.pdb:0.9634140000):0.1677650000	((((1dps_A.pdb:0.0000030000	1jts_A.pdb:0.0392480000):0.5951210000	1o9r_A.pdb:0.1068380000):0.5484360000	1uvh_A.pdb:0.8238200000):0.5033010000	((1tjo_A.pdb:0.0000010000	1tk6_A.pdb:0.0000010000):1.2778800000	(((((2fzf_A.pdb:2.3551740000	(1lko_A.pdb:0.8715440000	1yuz_A.pdb:0.5510550000):1.2526900000):0.5987760000	3qhb_A.pdb:0.9931570000):0.2799100000	(((((((1lb3_A.pdb:0.1261790000	2za7_A.pdb:0.0587490000):0.4320440000	1bg7_A.pdb:0.1343200000):0.0900232000	1r03_A.pdb:0.2621550000):0.4346580000	1z6o_M.pdb:0.7829630000):0.4533420000	1mty_B.pdb:3.0057550000):0.0031244400	((1eum_A.pdb:0.6946260000	1krq_A.pdb:0.2953930000):0.4071270000	((3e6s_A.pdb:1.3454280000	1vlg_A.pdb:0.4297160000):0.1060210000	2jd7_A.pdb:0.3743640000):0.4356040000):0.3646190000):0.8100620000	((((1z6o_A.pdb:1.8441270000	1otk_A.pdb:1.3146970000):2.3531300000	(((2inc_B.pdb:1.3978910000	2inp_C.pdb:1.0797810000):3.1092000000	((2uw1_A.pdb:0.0000020000	2uw1_B.pdb:0.0254610000):0.0531916000	1afr_A.pdb:0.1718810000):0.8234360000):0.7405510000	1za0_A.pdb:1.6758740000):0.1537280000):0.6251760000	(((1oqu_A.pdb:0.1940740000	1uzr_A.pdb:0.0970570000):0.1254930000	1r2f_A.pdb:0.1056930000):1.4125900000	(1mxr_A.pdb:1.7408900000	(1jk0_A.pdb:0.1453360000	(2uw2_A.pdb:0.0328590000	1w68_A.pdb:0.0251790000):0.2416050000):1.1452300000):0.5333010000):0.6478110000):0.3864330000	(3ee4_A.pdb:1.2303710000	(1mty_D.pdb:1.4587130000	3dhg_A.pdb:1.4909540000):1.7250200000):0.3676390000):0.7269270000):0.2061490000):0.2211100000	((((1bcf_A.pdb:0.0000010000	3e1q_A.pdb:0.0056890000):0.1906610000	2fkz_A.pdb:0.2669610000):0.5549420000	1jgc_A.pdb:0.3415660000):0.6788730000	1nfv_A.pdb:0.9116520000):0.5959660000):0.1689310000	2vzb_A.pdb:1.3723750000):0.6485630000):0.5478530000):0.3851400000):0.1881320000):0.2618100000):0.1634520000	(1n1q_A.pdb:0.4130810000	2chp_A.pdb:0.6292410000):0.1974410000);
(1ji5_A.pdb:0.2543870000	(1jig_A.pdb:0.1944240000	(((1qgh_A.pdb:0.3458570000	2ux1_A.pdb:0.8100460000):0.2919850000	(1ji4_A.pdb:0.5168510000	2fjc_A.pdb:1.1995600000):0.3748720000):0.2173600000	((((1dps_A.pdb:0.0131140000	1jts_A.pdb:0.0000030000):0.4854150000	1o9r_A.pdb:0.2834380000):0.4555840000	1uvh_A.pdb:0.8433980000):0.6698490000	((1tjo_A.pdb:0.0000010000	1tk6_A.pdb:0.0000010000):0.6201430000	(((((2fzf_A.pdb:2.6695370000	((1lko_A.pdb:0.8676540000	1yuz_A.pdb:0.4621190000):1.9621900000	3qhb_A.pdb:0.4655740000):0.4813150000):0.6659170000	(((((1z6o_A.pdb:1.8390920000	1otk_A.pdb:1.5672540000):2.2908100000	1mty_B.pdb:3.0987150000):0.0000021876	(((2inc_B.pdb:1.6534340000	2inp_C.pdb:0.6755710000):3.1503500000	((2uw1_A.pdb:0.0000020000	2uw1_B.pdb:0.0028110000):0.0820044000	1afr_A.pdb:0.0794630000):0.5696410000):0.9045170000	1za0_A.pdb:1.4141540000):0.2226160000):0.5091340000	((((1oqu_A.pdb:0.1997470000	1uzr_A.pdb:0.1176280000):0.1719400000	1r2f_A.pdb:0.1037550000):1.8422700000	(1mxr_A.pdb:1.3776630000	(1jk0_A.pdb:0.1116000000	(2uw2_A.pdb:0.0267840000	1w68_A.pdb:0.0306060000):0.2698860000):2.2739700000):0.3756170000):0.2535050000	(1mty_D.pdb:1.4353930000	3dhg_A.pdb:1.4025270000):1.8767700000):0.0691144000):0.0000022136	3ee4_A.pdb:2.1801300000):0.4494910000):0.6043360000	((((((1lb3_A.pdb:0.1075110000	2za7_A.pdb:0.0542620000):0.4069980000	1bg7_A.pdb:0.1514550000):0.1356870000	1r03_A.pdb:0.2508010000):0.1573920000	1z6o_M.pdb:0.9833740000):0.6550930000	3e6s_A.pdb:0.9752610000):0.2247180000	((1eum_A.pdb:0.7664100000	1krq_A.pdb:0.2545780000):0.6154760000	(2jd7_A.pdb:0.5175200000	1vlg_A.pdb:0.2467810000):0.1653110000):0.1107190000):0.4353980000):0.9286680000	1nfv_A.pdb:0.6418200000):0.6945360000	(2vzb_A.pdb:1.3156700000	(((1bcf_A.pdb:0.0000010000	3e1q_A.pdb:0.0000030000):0.3463450000	2fkz_A.pdb:0.2884440000):0.4842190000	1jgc_A.pdb:0.4511250000):0.7109530000):0.3055050000):0.9117220000):0.4276770000):0.4178940000):0.1496050000):0.0378827000	(1n1q_A.pdb:0.3712100000	2chp_A.pdb:0.4537750000):0.1075510000);
(1ji5_A.pdb:0.3579490000	(1jig_A.pdb:0.1231900000	(((1qgh_A.pdb:0.3551480000	2ux1_A.pdb:0.5787560000):0.2090070000	((((1dps_A.pdb:0.0000030000	1jts_A.pdb:0.0310640000):0.3930200000	1o9r_A.pdb:0.2573780000):0.5690220000	1uvh_A.pdb:0.7992810000):0.0441351000	((1tjo_A.pdb:0.0000010000	1tk6_A.pdb:0.0000010000):0.6095880000	(((((((((2fzf_A.pdb:1.3124180000	(1z6o_A.pdb:1.7772100000	1otk_A.pdb:0.7307330000):2.1113800000):0.6526740000	((((((1oqu_A.pdb:0.2116390000	1uzr_A.pdb:0.1402290000):0.1104680000	1r2f_A.pdb:0.1399710000):1.3860100000	(1jk0_A.pdb:0.1998140000	(2uw2_A.pdb:0.0148480000	1w68_A.pdb:0.0134340000):0.3058180000):0.9822050000):0.4927340000	1mxr_A.pdb:1.3500680000):0.2251660000	3ee4_A.pdb:1.6097330000):0.7009380000	1za0_A.pdb:2.1857500000):0.1263140000):0.4373000000	((2uw1_A.pdb:0.0000020000	2uw1_B.pdb:0.0140410000):0.0077533200	1afr_A.pdb:0.1671830000):1.3662300000):0.2365660000	((2inc_B.pdb:1.3349580000	2inp_C.pdb:1.3771150000):2.9081400000	(1mty_D.pdb:1.4969190000	3dhg_A.pdb:1.4284720000):0.7672640000):1.1662600000):0.2881180000	3qhb_A.pdb:1.2019150000):0.0241746000	(1lko_A.pdb:0.7427340000	1yuz_A.pdb:0.7027880000):1.9389000000):0.4112750000	(((((1lb3_A.pdb:0.1175150000	2za7_A.pdb:0.0957670000):0.3219030000	(1bg7_A.pdb:0.0995960000	1r03_A.pdb:0.3626500000):0.0777489000):0.3727530000	1z6o_M.pdb:0.8795440000):0.1804200000	(((1eum_A.pdb:0.5921700000	1krq_A.pdb:0.2279540000):0.4136890000	(2jd7_A.pdb:0.2687460000	1vlg_A.pdb:0.4343290000):0.2405750000):0.2371170000	3e6s_A.pdb:1.3960210000):0.2977200000):0.2701020000	1mty_B.pdb:3.0711890000):0.7353260000):0.3520200000	((((1bcf_A.pdb:0.0000010000	3e1q_A.pdb:0.0058920000):0.2500890000	2fkz_A.pdb:0.2370460000):0.5085980000	1jgc_A.pdb:0.1191740000):0.9641120000	1nfv_A.pdb:0.5765660000):0.3053160000):0.0616770000	2vzb_A.pdb:1.4531940000):0.8615600000):0.9343860000):0.7015940000):0.4066080000	(1ji4_A.pdb:0.7748820000	2fjc_A.pdb:0.7575900000):0.4135110000):0.1576260000):0.1706510000	(1n1q_A.pdb:0.2868120000	2chp_A.pdb:0.6009260000):0.1265420000);
(1ji5_A.pdb:0.2217350000	((1jig_A.pdb:0.2167590000	((1qgh_A.pdb:0.3996150000	2ux1_A.pdb:0.6932400000):0.2286590000	((1ji4_A.pdb:0.5949660000	2fjc_A.pdb:0.9167370000):0.1095800000	((((1dps_A.pdb:0.0000020000	1jts_A.pdb:0.0210960000):0.5579360000	1o9r_A.pdb:0.1334330000):0.4558080000	1uvh_A.pdb:1.0667440000):0.3222340000	((1tjo_A.pdb:0.0000010000	1tk6_A.pdb:0.0000010000):0.6744550000	((((((2fzf_A.pdb:1.7238290000	(((1z6o_A.pdb:2.1980330000	1otk_A.pdb:1.1407790000):1.8688300000	1mty_B.pdb:2.8833100000):0.0000028615	(((((1oqu_A.pdb:0.2035840000	1uzr_A.pdb:0.1003090000):0.0132294000	1r2f_A.pdb:0.2178240000):1.4849100000	(1mxr_A.pdb:1.2757980000	(1jk0_A.pdb:0.3099170000	(2uw2_A.pdb:0.0248060000	1w68_A.pdb:0.0318890000):0.1006060000):1.6000200000):0.5306530000):0.0849745000	3ee4_A.pdb:1.8962390000):0.7677790000	((((2inc_B.pdb:1.2447030000	2inp_C.pdb:1.5536440000):2.1669700000	(1mty_D.pdb:1.8384680000	3dhg_A.pdb:1.1193980000):1.8546400000):0.9857530000	1za0_A.pdb:2.2834280000):0.3406260000	((2uw1_A.pdb:0.0000020000	2uw1_B.pdb:0.0225120000):0.0229725000	1afr_A.pdb:0.2043120000):0.7728050000):0.6712420000):0.2856020000):0.1015070000):0.2942350000	((1lko_A.pdb:0.4750160000	1yuz_A.pdb:0.7435840000):1.4508700000	3qhb_A.pdb:1.1273750000):0.2026650000):0.6041460000	(((((1lb3_A.pdb:0.0695870000	2za7_A.pdb:0.0701800000):0.2555050000	1bg7_A.pdb:0.1445490000):0.0707045000	1r03_A.pdb:0.1973280000):0.4039290000	1z6o_M.pdb:0.9068220000):0.2547300000	(((1eum_A.pdb:0.8181730000	1krq_A.pdb:0.2143440000):0.4963520000	3e6s_A.pdb:1.4015470000):0.1755040000	(2jd7_A.pdb:0.2788790000	1vlg_A.pdb:0.3794020000):0.1303670000):0.4042490000):0.7036170000):0.6727400000	2vzb_A.pdb:1.0569050000):0.1193060000	(((1bcf_A.pdb:0.0000010000	3e1q_A.pdb:0.0000030000):0.2084960000	2fkz_A.pdb:0.2136080000):0.1709580000	1jgc_A.pdb:0.4601220000):0.8109370000):0.2614650000	1nfv_A.pdb:0.7672160000):0.5369400000):0.5939090000):0.2763240000):0.2151070000):0.2022370000):0.1298310000	1n1q_A.pdb:0.4179870000):0.0648341000	2chp_A.pdb:0.6245040000);
(1ji5_A.pdb:0.3031460000	((1jig_A.pdb:0.2811090000	((1qgh_A.pdb:0.4301350000	2ux1_A.pdb:0.8288860000):0.3960020000	(1ji4_A.pdb:0.7952990000	2fjc_A.pdb:1.0671500000):0.3042680000):0.1945720000):0.0672427000	((((1dps_A.pdb:0.0000030000	1jts_A.pdb:0.0378670000):0.4058730000	1o9r_A.pdb:0.2621030000):0.3872860000	1uvh_A.pdb:1.3866290000):0.8010070000	((1tjo_A.pdb:0.0000010000	1tk6_A.pdb:0.0000010000):1.1317800000	((((((2fzf_A.pdb:1.2256010000	(1lko_A.pdb:1.2175220000	1yuz_A.pdb:0.4909700000):1.1683600000):1.1074500000	3qhb_A.pdb:1.1714810000):0.0278637000	((((1z6o_A.pdb:1.6619370000	1otk_A.pdb:1.5650010000):2.2451100000	((2inc_B.pdb:1.7584060000	2inp_C.pdb:0.8996090000):1.5529900000	1mty_B.pdb:2.4562680000):0.5599890000):0.2832350000	(((2uw1_A.pdb:0.0000020000	2uw1_B.pdb:0.0090430000):0.0367535000	1afr_A.pdb:0.1444180000):0.9324640000	1za0_A.pdb:1.9932040000):0.2075100000):0.4805220000	((((((1oqu_A.pdb:0.2271510000	1uzr_A.pdb:0.1264800000):0.1223910000	1r2f_A.pdb:0.1659130000):1.4159600000	1mxr_A.pdb:1.4679960000):0.4059970000	(1jk0_A.pdb:0.2629890000	(2uw2_A.pdb:0.0130650000	1w68_A.pdb:0.0384820000):0.1963080000):1.5877900000):0.4473420000	3ee4_A.pdb:1.7940310000):0.3516010000	(1mty_D.pdb:1.0808030000	3dhg_A.pdb:1.4857360000):1.9403000000):0.0245939000):0.3505490000):0.3664320000	(((((1lb3_A.pdb:0.1115940000	2za7_A.pdb:0.0424930000):0.4442300000	1bg7_A.pdb:0.0507940000):0.1930330000	1r03_A.pdb:0.2599430000):0.4746060000	1z6o_M.pdb:1.0697140000):0.3842460000	((1eum_A.pdb:0.7222630000	1krq_A.pdb:0.3089210000):0.4936400000	(3e6s_A.pdb:1.2149460000	(2jd7_A.pdb:0.5000830000	1vlg_A.pdb:0.2496990000):0.1637360000):0.2967250000):0.0645892000):0.9074270000):0.5247890000	2vzb_A.pdb:1.4612090000):0.1373810000	((((1bcf_A.pdb:0.0000010000	3e1q_A.pdb:0.0059300000):0.2675190000	2fkz_A.pdb:0.1944460000):0.2848190000	1jgc_A.pdb:0.2892230000):0.9131480000	1nfv_A.pdb:0.6626830000):0.2921420000):0.2294560000):0.5304570000):0.0749756000):0.0787821000	(1n1q_A.pdb:0.3178490000	2chp_A.pdb:0.7354350000):0.0771804000);
(1ji5_A.pdb:0.2374400000	(1jig_A.pdb:0.1374510000	(((1qgh_A.pdb:0.3101560000	2ux1_A.pdb:0.8237800000):0.3894810000	(1ji4_A.pdb:0.9260940000	2fjc_A.pdb:0.7080620000):0.3319960000):0.1043370000	((((1dps_A.pdb:0.0105880000	1jts_A.pdb:0.0187390000):0.4388400000	1o9r_A.pdb:0.1647830000):0.4816980000	1uvh_A.pdb:0.8271490000):0.3526640000	((1tjo_A.pdb:0.0000010000	1tk6_A.pdb:0.0000010000):0.6308970000	(((((2fzf_A.pdb:2.6604670000	(1lko_A.pdb:0.6046340000	1yuz_A.pdb:0.4960660000):0.7365200000):0.7809000000	3qhb_A.pdb:0.8256840000):0.4046630000	((((((1lb3_A.pdb:0.1042770000	2za7_A.pdb:0.0214740000):0.3496110000	1bg7_A.pdb:0.1636540000):0.0770391000	1r03_A.pdb:0.2551360000):0.4756570000	1z6o_M.pdb:0.8089940000):0.4636920000	((((1eum_A.pdb:0.6084330000	1krq_A.pdb:0.3875810000):0.4254480000	3e6s_A.pdb:0.8258700000):0.2152850000	2jd7_A.pdb:0.2816270000):0.2686800000	1vlg_A.pdb:0.3317250000):0.2599170000):1.0513000000	(((((1z6o_A.pdb:1.4426540000	1otk_A.pdb:1.5063480000):1.8861200000	((2inc_B.pdb:1.1139840000	2inp_C.pdb:1.0395950000):2.8723700000	(1mty_B.pdb:2.5847670000	1za0_A.pdb:2.0526170000):0.0000029063):0.0566339000):0.1255460000	((2uw1_A.pdb:0.0000020000	2uw1_B.pdb:0.0093610000):0.0388297000	1afr_A.pdb:0.1759400000):1.2802300000):0.6557410000	(((1oqu_A.pdb:0.2372740000	1uzr_A.pdb:0.0632470000):0.1593470000	1r2f_A.pdb:0.1751700000):1.5554700000	((1mxr_A.pdb:1.7515860000	(1jk0_A.pdb:0.2136940000	(2uw2_A.pdb:0.0000020000	1w68_A.pdb:0.0223020000):0.1875080000):1.5541000000):0.5607020000	3ee4_A.pdb:1.8492590000):0.3608930000):0.2190200000):0.1832500000	(1mty_D.pdb:1.5394280000	3dhg_A.pdb:1.3544320000):1.8327600000):0.4535020000):0.5646440000):0.5436280000	2vzb_A.pdb:1.4468270000):0.1375680000	((((1bcf_A.pdb:0.0000020000	3e1q_A.pdb:0.0000030000):0.1551820000	2fkz_A.pdb:0.2058960000):0.3900900000	1jgc_A.pdb:0.3618810000):1.1498700000	1nfv_A.pdb:0.6556670000):0.3823730000):0.7840510000):0.5663760000):0.3584730000):0.2100340000):0.1503890000	(1n1q_A.pdb:0.3010790000	2chp_A.pdb:0.4763290000):0.1367780000);
(1ji5_A.pdb:0.3037450000	((1jig_A.pdb:0.2185210000	((1qgh_A.pdb:0.4015340000	2ux1_A.pdb:0.5388100000):0.3455470000	(1ji4_A.pdb:0.8400000000	2fjc_A.pdb:0.8851280000):0.2785130000):0.2583730000):0.0576734000	((((1dps_A.pdb:0.0041590000	1jts_A.pdb:0.0004680000):0.6294600000	1o9r_A.pdb:0.0312880000):0.5752790000	1uvh_A.pdb:1.4177930000):0.6740100000	((1tjo_A.pdb:0.0000010000	1tk6_A.pdb:0.0000010000):1.0382700000	((((((2fzf_A.pdb:1.7933290000	1mty_B.pdb:2.2954170000):0.4569310000	((((1z6o_A.pdb:1.6132980000	1otk_A.pdb:1.5137880000):2.1240400000	((2inc_B.pdb:0.6212680000	2inp_C.pdb:1.5416190000):2.0152200000	(1mty_D.pdb:1.2472960000	3dhg_A.pdb:1.8176890000):1.6114600000):0.4174460000):0.3155410000	(((2uw1_A.pdb:0.0000020000	2uw1_B.pdb:0.0151290000):0.0981555000	1afr_A.pdb:0.1188850000):1.2329500000	1za0_A.pdb:1.7822920000):0.3331460000):0.2645910000	((((1oqu_A.pdb:0.1901920000	1uzr_A.pdb:0.0804130000):0.1240150000	1r2f_A.pdb:0.1130160000):0.8142940000	(1mxr_A.pdb:1.6809040000	(1jk0_A.pdb:0.1336160000	(2uw2_A.pdb:0.0075810000	1w68_A.pdb:0.0180640000):0.2369010000):1.2795000000):0.4108430000):0.5804100000	3ee4_A.pdb:2.2742880000):0.5555070000):0.2528220000):0.3053360000	((1lko_A.pdb:0.6478400000	1yuz_A.pdb:0.6006690000):1.2789500000	3qhb_A.pdb:0.6846500000):0.3768070000):0.7750280000	((((1lb3_A.pdb:0.0699520000	2za7_A.pdb:0.0609420000):0.3044490000	(1bg7_A.pdb:0.1109500000	1r03_A.pdb:0.3401110000):0.0502251000):0.4066420000	(((1eum_A.pdb:0.4994320000	1krq_A.pdb:0.1862380000):0.4294110000	3e6s_A.pdb:1.4455520000):0.1899880000	(2jd7_A.pdb:0.3887960000	1vlg_A.pdb:0.2101420000):0.2674850000):0.5134240000):0.1881640000	1z6o_M.pdb:0.8476950000):0.9330540000):0.2547480000	(2vzb_A.pdb:1.2952300000	(((1bcf_A.pdb:0.0000010000	3e1q_A.pdb:0.0000030000):0.2502820000	2fkz_A.pdb:0.3595690000):0.3049930000	1jgc_A.pdb:0.3670800000):0.5422280000):0.2227470000):0.0928027000	1nfv_A.pdb:1.1416550000):0.4471980000):0.2506520000):0.4853470000):0.1118300000	(1n1q_A.pdb:0.2710920000	2chp_A.pdb:0.7050550000):0.2398440000);
(1ji5_A.pdb:0.3577370000	(1jig_A.pdb:0.1921760000	(((1qgh_A.pdb:0.3895680000	2ux1_A.pdb:0.6321460000):0.3336750000	(1ji4_A.pdb:0.8962330000	2fjc_A.pdb:0.8213370000):0.4473350000):0.2174340000	((((1dps_A.pdb:0.0000020000	1jts_A.pdb:0.0202430000):0.4121570000	1o9r_A.pdb:0.2411300000):0.5308320000	1uvh_A.pdb:1.1131460000):0.2222650000	((1tjo_A.pdb:0.0000010000	1tk6_A.pdb:0.0000010000):0.9364820000	((((((2fzf_A.pdb:1.9316060000	3qhb_A.pdb:0.6538700000):0.4313340000	((1z6o_A.pdb:1.5315530000	1otk_A.pdb:1.2033980000):2.8106500000	(((2inc_B.pdb:1.3908410000	2inp_C.pdb:0.7642970000):2.0705300000	(((2uw1_A.pdb:0.0000020000	2uw1_B.pdb:0.0063100000):0.0554532000	1afr_A.pdb:0.1403060000):1.3090000000	1za0_A.pdb:2.2710310000):0.0313134000):0.2004150000	(1mty_D.pdb:1.3333580000	3dhg_A.pdb:1.5050450000):1.6813500000):0.2234460000):0.2643410000):0.4270470000	(((1oqu_A.pdb:0.1906480000	1uzr_A.pdb:0.1558890000):0.1269160000	1r2f_A.pdb:0.1531070000):1.8264500000	((1mxr_A.pdb:1.1537560000	(1jk0_A.pdb:0.3040070000	(2uw2_A.pdb:0.0255780000	1w68_A.pdb:0.0227540000):0.2027590000):1.5396000000):0.3461090000	3ee4_A.pdb:1.9047460000):0.9540590000):0.2425920000):0.1992680000	(1lko_A.pdb:0.7283980000	1yuz_A.pdb:0.8235010000):1.8548800000):0.3288890000	(2vzb_A.pdb:1.2186930000	((((1bcf_A.pdb:0.0000020000	3e1q_A.pdb:0.0000030000):0.2323770000	2fkz_A.pdb:0.1293280000):0.3707870000	1jgc_A.pdb:0.3581690000):0.7534890000	1nfv_A.pdb:0.5652340000):0.5140720000):0.0806858000):0.1202220000	((((((1lb3_A.pdb:0.0664100000	2za7_A.pdb:0.0988140000):0.3557640000	1bg7_A.pdb:0.0985910000):0.0743981000	1r03_A.pdb:0.2054250000):0.5072260000	1z6o_M.pdb:0.8487370000):0.3295250000	((((1eum_A.pdb:0.5216160000	1krq_A.pdb:0.4130730000):0.2835970000	3e6s_A.pdb:1.2689340000):0.2214210000	2jd7_A.pdb:0.1926680000):0.4239960000	1vlg_A.pdb:0.2995250000):0.4085320000):0.2345260000	1mty_B.pdb:2.3362590000):0.4521900000):0.5482050000):0.5189080000):0.4333220000):0.1578210000):0.0785096000	(1n1q_A.pdb:0.3515330000	2chp_A.pdb:0.6835770000):0.0684316000);
(1ji5_A.pdb:0.2108400000	(1jig_A.pdb:0.1225750000	(((1qgh_A.pdb:0.2452370000	2ux1_A.pdb:0.7459730000):0.1920520000	((((1dps_A.pdb:0.0000020000	1jts_A.pdb:0.0144600000):0.3000710000	1o9r_A.pdb:0.3777360000):0.5036740000	1uvh_A.pdb:0.7673220000):0.3594340000	((1tjo_A.pdb:0.0000010000	1tk6_A.pdb:0.0000010000):0.9643850000	((((((2fzf_A.pdb:2.1055910000	(1lko_A.pdb:0.9163710000	1yuz_A.pdb:0.6350110000):1.5362400000):0.5828640000	(3qhb_A.pdb:1.1854180000	(((((1z6o_A.pdb:1.5484600000	1otk_A.pdb:2.2252500000):1.9890500000	(((2inc_B.pdb:1.2978750000	2inp_C.pdb:0.8199310000):2.9485500000	((2uw1_A.pdb:0.0000020000	2uw1_B.pdb:0.0062140000):0.0166038000	1afr_A.pdb:0.1959590000):1.0616800000):0.1081230000	(1mty_D.pdb:1.3098120000	3dhg_A.pdb:1.5986030000):1.6125500000):0.0700929000):0.2083770000	1za0_A.pdb:1.7244520000):0.9118680000	((1mxr_A.pdb:1.4639580000	(1jk0_A.pdb:0.1305180000	(2uw2_A.pdb:0.0221600000	1w68_A.pdb:0.0280290000):0.2620900000):1.6318000000):0.2512470000	3ee4_A.pdb:2.3078040000):0.3649750000):0.2517940000	((1oqu_A.pdb:0.2234370000	1uzr_A.pdb:0.0976090000):0.1215450000	1r2f_A.pdb:0.2310960000):1.4191700000):0.3204080000):0.3095780000):0.0655714000	(((((1lb3_A.pdb:0.0884500000	2za7_A.pdb:0.1258520000):0.4107060000	(1bg7_A.pdb:0.1515930000	1r03_A.pdb:0.2957560000):0.1385900000):0.3909960000	1z6o_M.pdb:0.8797000000):0.2920740000	(((1eum_A.pdb:0.7356020000	1krq_A.pdb:0.2125460000):0.3434940000	3e6s_A.pdb:1.0491970000):0.2442880000	(2jd7_A.pdb:0.4179140000	1vlg_A.pdb:0.4175930000):0.2228370000):0.2536970000):0.4799830000	1mty_B.pdb:2.0424630000):0.3361170000):0.1739420000	(((1bcf_A.pdb:0.0000020000	3e1q_A.pdb:0.0071980000):0.3053180000	2fkz_A.pdb:0.1873070000):0.4345330000	1jgc_A.pdb:0.5853010000):0.5572920000):0.2465050000	2vzb_A.pdb:1.3960020000):0.1782690000	1nfv_A.pdb:0.6858450000):1.0800500000):0.4426330000):0.4361680000):0.2031550000	(1ji4_A.pdb:0.8094430000	2fjc_A.pdb:0.8973060000):0.3479770000):0.1234610000):0.0786637000	(1n1q_A.pdb:0.2783310000	2chp_A.pdb:0.5973720000):0.1023820000);
(1ji5_A.pdb:0.2018010000	(1jig_A.pdb:0.2134770000	((1n1q_A.pdb:0.4262430000	((1ji4_A.pdb:0.7006340000	2fjc_A.pdb:0.7771740000):0.3099720000	((((1dps_A.pdb:0.0000020000	1jts_A.pdb:0.0130520000):0.5408910000	1o9r_A.pdb:0.1185510000):0.4065680000	1uvh_A.pdb:0.8727060000):0.5401510000	((1tjo_A.pdb:0.0000010000	1tk6_A.pdb:0.0000020000):1.1516900000	(((((((2fzf_A.pdb:0.9447520000	(1z6o_A.pdb:1.5182410000	1otk_A.pdb:1.0517540000):1.7382100000):1.0534200000	((((2inc_B.pdb:1.0040210000	2inp_C.pdb:1.0830440000):3.7492600000	1mty_D.pdb:1.8774090000):0.3845010000	3dhg_A.pdb:1.1886950000):1.1526200000	1za0_A.pdb:2.0083220000):0.5035630000):0.3948260000	((((1oqu_A.pdb:0.1879430000	1uzr_A.pdb:0.1428240000):0.1791840000	1r2f_A.pdb:0.0825970000):0.8568180000	((1mxr_A.pdb:1.2356190000	(1jk0_A.pdb:0.1906620000	(2uw2_A.pdb:0.0301330000	1w68_A.pdb:0.0130490000):0.3038440000):1.2199600000):0.5861320000	3ee4_A.pdb:1.8578810000):0.5724220000):0.7171370000	((2uw1_A.pdb:0.0000020000	2uw1_B.pdb:0.0060870000):0.0250074000	1afr_A.pdb:0.1499090000):1.9254200000):0.1617280000):0.3730460000	(((((1lb3_A.pdb:0.0525020000	2za7_A.pdb:0.0793960000):0.2216080000	(1bg7_A.pdb:0.1355160000	1r03_A.pdb:0.3687590000):0.0918044000):0.2173760000	1z6o_M.pdb:1.0487550000):0.4109510000	(((1eum_A.pdb:0.8635780000	1krq_A.pdb:0.3738400000):0.3250350000	3e6s_A.pdb:1.3838310000):0.1210040000	(2jd7_A.pdb:0.4597040000	1vlg_A.pdb:0.2223830000):0.4223140000):0.1314710000):0.1366000000	1mty_B.pdb:3.0789600000):0.7772220000):0.5367170000	((1lko_A.pdb:0.8955140000	1yuz_A.pdb:0.9055730000):2.1389700000	3qhb_A.pdb:1.5434420000):0.0083794200):0.1296800000	2vzb_A.pdb:1.7904990000):0.1084060000	((((1bcf_A.pdb:0.0000010000	3e1q_A.pdb:0.0065470000):0.2536720000	2fkz_A.pdb:0.2161680000):0.4404770000	1jgc_A.pdb:0.3017200000):1.2980400000	1nfv_A.pdb:0.4810170000):0.2771350000):0.6805430000):0.0994811000):0.2215390000):0.2232320000):0.0586883000	(1qgh_A.pdb:0.2700690000	2ux1_A.pdb:0.6630510000):0.4492470000):0.1024490000):0.1228220000	2chp_A.pdb:0.6412310000);
(1ji5_A.pdb:0.3493270000	(1jig_A.pdb:0.1922850000	(((1qgh_A.pdb:0.3379300000	2ux1_A.pdb:0.6394640000):0.2479370000	(1ji4_A.pdb:1.2586050000	2fjc_A.pdb:1.0112270000):0.5067940000):0.2080810000	((((1dps_A.pdb:0.0000020000	1jts_A.pdb:0.0237040000):0.3251950000	1o9r_A.pdb:0.2610560000):0.4901550000	1uvh_A.pdb:0.7583520000):0.4218750000	((1tjo_A.pdb:0.0000010000	1tk6_A.pdb:0.0000010000):0.9004990000	(((((2fzf_A.pdb:1.8315600000	((1z6o_A.pdb:2.5880150000	1otk_A.pdb:1.4495520000):1.8397000000	(((((1oqu_A.pdb:0.2007480000	1uzr_A.pdb:0.1267800000):0.1682290000	1r2f_A.pdb:0.1320380000):1.8892200000	((1mxr_A.pdb:0.9361030000	3ee4_A.pdb:1.7558930000):0.3356710000	(1jk0_A.pdb:0.2444280000	(2uw2_A.pdb:0.0316620000	1w68_A.pdb:0.0133190000):0.1839550000):1.4120100000):0.3605480000):0.4314200000	1za0_A.pdb:2.1473450000):0.2150800000	(((2inc_B.pdb:1.1432100000	2inp_C.pdb:0.9129860000):2.3265100000	(1mty_D.pdb:1.4134090000	3dhg_A.pdb:1.5628300000):2.3896200000):0.3127850000	((2uw1_A.pdb:0.0000020000	2uw1_B.pdb:0.0064900000):0.0271137000	1afr_A.pdb:0.1703410000):0.9775590000):0.4230560000):0.2790850000):0.1319660000):0.4626910000	((1lko_A.pdb:0.6043620000	1yuz_A.pdb:1.1022200000):1.1143400000	3qhb_A.pdb:0.9912740000):0.2209860000):0.2012810000	((((((1lb3_A.pdb:0.0752550000	2za7_A.pdb:0.0818600000):0.3010210000	1bg7_A.pdb:0.1506140000):0.0887736000	1r03_A.pdb:0.0853520000):0.4992340000	1z6o_M.pdb:1.1306040000):0.3400250000	(((1eum_A.pdb:0.4701270000	1krq_A.pdb:0.3991910000):0.3173350000	3e6s_A.pdb:0.8111600000):0.4451150000	(2jd7_A.pdb:0.5312360000	1vlg_A.pdb:0.2690830000):0.1572770000):0.4205260000):0.0854638000	1mty_B.pdb:2.4889980000):0.5159950000):0.4690870000	(2vzb_A.pdb:1.5800300000	(((1bcf_A.pdb:0.0000020000	3e1q_A.pdb:0.0067660000):0.1777280000	2fkz_A.pdb:0.2718500000):0.2974490000	1jgc_A.pdb:0.3305740000):0.8568350000):0.1085150000):0.2685150000	1nfv_A.pdb:0.5166730000):1.0345400000):0.5727600000):0.2258420000):0.2338930000):0.0396935000	(1n1q_A.pdb:0.3442900000	2chp_A.pdb:0.5863540000):0.1764020000);
(1ji5_A.pdb:0.2349340000	(1jig_A.pdb:0.1619530000	((1qgh_A.pdb:0.2657480000	2ux1_A.pdb:0.8630430000):0.5033070000	(1ji4_A.pdb:0.7023790000	2fjc_A.pdb:0.6403120000):0.4266200000):0.0524671000):0.0584118000	((1n1q_A.pdb:0.2362910000	((((1dps_A.pdb:0.0000020000	1jts_A.pdb:0.0118340000):0.4934190000	1o9r_A.pdb:0.1174050000):0.5780990000	1uvh_A.pdb:0.9139870000):0.4401810000	((1tjo_A.pdb:0.0000010000	1tk6_A.pdb:0.0000010000):1.1545800000	((((2fzf_A.pdb:1.7369190000	((((((1lb3_A.pdb:0.0766180000	2za7_A.pdb:0.1054250000):0.3489220000	(1bg7_A.pdb:0.1972280000	1r03_A.pdb:0.2821910000):0.1137150000):0.3544590000	1z6o_M.pdb:0.7890260000):0.1943440000	(((1eum_A.pdb:0.5305390000	1krq_A.pdb:0.3086070000):0.3252160000	3e6s_A.pdb:1.0590810000):0.1104890000	(2jd7_A.pdb:0.3752890000	1vlg_A.pdb:0.2997250000):0.1867930000):0.2230360000):0.3686350000	1mty_B.pdb:3.0716710000):0.7441370000	((((((1z6o_A.pdb:1.3264970000	1otk_A.pdb:1.5185150000):1.8619200000	((2inc_B.pdb:1.3652620000	2inp_C.pdb:1.2954210000):1.8850300000	(1mty_D.pdb:1.1802310000	3dhg_A.pdb:1.2826740000):1.6143000000):0.6939210000):0.1379020000	1za0_A.pdb:1.9110620000):0.1383180000	((2uw1_A.pdb:0.0000020000	2uw1_B.pdb:0.0144890000):0.0000028404	1afr_A.pdb:0.2077900000):0.8965850000):0.5921380000	(((1oqu_A.pdb:0.1957980000	1uzr_A.pdb:0.1281260000):0.1142090000	1r2f_A.pdb:0.1574380000):1.2434300000	(1mxr_A.pdb:1.1578190000	(1jk0_A.pdb:0.0486600000	(2uw2_A.pdb:0.0154240000	1w68_A.pdb:0.0161260000):0.2420710000):1.7253200000):0.6992070000):0.6086620000):0.0596833000	3ee4_A.pdb:1.9785200000):0.0738304000):0.5176350000):0.2996040000	((1lko_A.pdb:1.1523450000	1yuz_A.pdb:0.3907750000):1.4459700000	3qhb_A.pdb:0.6689530000):0.2174820000):1.1182400000	((((1bcf_A.pdb:0.0000010000	3e1q_A.pdb:0.0059770000):0.2256520000	2fkz_A.pdb:0.1823940000):0.1576600000	1jgc_A.pdb:0.3743590000):1.2422200000	1nfv_A.pdb:0.5023100000):0.4762850000):0.0000023547	2vzb_A.pdb:1.4189420000):0.6667150000):0.2001050000):0.4202560000):0.0185894000	2chp_A.pdb:0.5197350000):0.1141180000);
(1ji5_A.pdb:0.2254840000	(1jig_A.pdb:0.1233750000	((1qgh_A.pdb:0.3929380000	2ux1_A.pdb:0.6731640000):0.2101040000	((1ji4_A.pdb:0.9202700000	2fjc_A.pdb:1.1193050000):0.1686250000	((((1dps_A.pdb:0.0000030000	1jts_A.pdb:0.0344750000):0.3848940000	1o9r_A.pdb:0.2456460000):0.4939370000	1uvh_A.pdb:0.7525080000):0.4384050000	((1tjo_A.pdb:0.0000010000	1tk6_A.pdb:0.0000010000):0.9705620000	((((((2fzf_A.pdb:2.4545220000	(((((1oqu_A.pdb:0.1699530000	1uzr_A.pdb:0.1075740000):0.0851422000	1r2f_A.pdb:0.1933960000):1.7220400000	(1jk0_A.pdb:0.2599270000	(2uw2_A.pdb:0.0132310000	1w68_A.pdb:0.0340740000):0.1725460000):1.4787600000):0.2125880000	1mxr_A.pdb:1.0552390000):0.8639250000	3ee4_A.pdb:1.6313470000):0.6306900000):0.0952529000	((1z6o_A.pdb:1.3089570000	1otk_A.pdb:1.6144480000):2.7084700000	(((2inc_B.pdb:0.9586050000	2inp_C.pdb:1.1332120000):2.2030100000	(1mty_D.pdb:1.4442440000	3dhg_A.pdb:1.0784210000):2.0525900000):0.6382540000	(((2uw1_A.pdb:0.0000020000	2uw1_B.pdb:0.0061500000):0.0993386000	1afr_A.pdb:0.1422740000):1.7272600000	1za0_A.pdb:2.0397110000):0.1751530000):0.1599410000):0.1480430000):0.4763980000	(((((1lb3_A.pdb:0.0577720000	2za7_A.pdb:0.1272890000):0.4752420000	(1bg7_A.pdb:0.2012820000	1r03_A.pdb:0.3349830000):0.0599796000):0.3862000000	1z6o_M.pdb:1.2059100000):0.3096880000	((((1eum_A.pdb:0.5262700000	1krq_A.pdb:0.5405470000):0.4071390000	3e6s_A.pdb:1.5185340000):0.2384050000	2jd7_A.pdb:0.1588380000):0.2550390000	1vlg_A.pdb:0.3976570000):0.3604780000):0.1721700000	1mty_B.pdb:2.6905980000):0.4894540000):0.4678000000	((1lko_A.pdb:1.6127940000	1yuz_A.pdb:0.6980750000):1.8627100000	3qhb_A.pdb:1.3925480000):0.0977477000):0.3517520000	((((1bcf_A.pdb:0.0000020000	3e1q_A.pdb:0.0066880000):0.3452120000	2fkz_A.pdb:0.0722600000):0.4172420000	1jgc_A.pdb:0.3341010000):0.5476830000	1nfv_A.pdb:0.7421240000):0.3695950000):0.3004200000	2vzb_A.pdb:1.2237010000):1.0750300000):0.5278240000):0.2922260000):0.0902586000):0.2047970000):0.1402750000	(1n1q_A.pdb:0.3251210000	2chp_A.pdb:0.5091070000):0.0979453000);
(1ji5_A.pdb:0.1408900000	((1jig_A.pdb:0.1596150000	(((1qgh_A.pdb:0.3163430000	2ux1_A.pdb:0.6889430000):0.2154210000	((((1dps_A.pdb:0.0016240000	1jts_A.pdb:0.0182590000):0.4590440000	1o9r_A.pdb:0.2768620000):0.3952480000	1uvh_A.pdb:0.8779500000):0.2918710000	((1tjo_A.pdb:0.0000010000	1tk6_A.pdb:0.0000010000):1.1893000000	((((((2fzf_A.pdb:2.1269920000	(((1z6o_A.pdb:1.4872460000	1otk_A.pdb:2.4617210000):1.6808800000	(((2inc_B.pdb:1.4835920000	2inp_C.pdb:0.6919760000):1.8474700000	(1mty_D.pdb:1.7106650000	3dhg_A.pdb:1.2152250000):1.5834000000):1.0564300000	((2uw1_A.pdb:0.0000020000	2uw1_B.pdb:0.0000030000):0.0055213400	1afr_A.pdb:0.1832180000):0.7366290000):0.5511230000):0.1226370000	1za0_A.pdb:1.9617630000):0.2923710000):0.2960500000	((3qhb_A.pdb:0.9946780000	((1mxr_A.pdb:1.0845500000	(1jk0_A.pdb:0.1519190000	(2uw2_A.pdb:0.0000020000	1w68_A.pdb:0.0565640000):0.3441540000):1.7430900000):0.4531560000	3ee4_A.pdb:1.7874650000):0.3522810000):0.2071370000	((1oqu_A.pdb:0.2458730000	1uzr_A.pdb:0.1596850000):0.0000021213	1r2f_A.pdb:0.2742240000):1.5682600000):0.2619150000):0.3259060000	(1lko_A.pdb:0.8511980000	1yuz_A.pdb:0.6089180000):1.9544700000):0.2164760000	(((((1lb3_A.pdb:0.1074900000	2za7_A.pdb:0.0600610000):0.1999100000	(1bg7_A.pdb:0.1270770000	1r03_A.pdb:0.2616720000):0.1305810000):0.2171990000	1z6o_M.pdb:1.1168230000):0.2445650000	((1eum_A.pdb:0.5183040000	1krq_A.pdb:0.3057180000):0.5783190000	(3e6s_A.pdb:0.9860350000	(2jd7_A.pdb:0.3578780000	1vlg_A.pdb:0.3584550000):0.1163970000):0.2118390000):0.2144790000):0.0705189000	1mty_B.pdb:2.5569030000):0.7669110000):0.1291580000	((((1bcf_A.pdb:0.0000020000	3e1q_A.pdb:0.0125260000):0.2326960000	2fkz_A.pdb:0.1416050000):0.3316040000	1jgc_A.pdb:0.4721690000):0.7470670000	1nfv_A.pdb:0.9371250000):0.2850660000):0.3155380000	2vzb_A.pdb:1.0150520000):0.5058810000):0.4333460000):0.4947340000):0.1377620000	(1ji4_A.pdb:0.8960810000	2fjc_A.pdb:0.8740700000):0.2753430000):0.1130520000):0.0404226000	1n1q_A.pdb:0.4847310000):0.0862959000	2chp_A.pdb:0.5959750000);
(1ji5_A.pdb:0.4308710000	((1jig_A.pdb:0.1082790000	((((1dps_A.pdb:0.0000020000	1jts_A.pdb:0.0193320000):0.6186360000	1o9r_A.pdb:0.2075170000):0.4783020000	1uvh_A.pdb:1.5050210000):0.6643450000	((1tjo_A.pdb:0.0000010000	1tk6_A.pdb:0.0000010000):1.1226200000	((((2fzf_A.pdb:2.5813140000	(((((((1lb3_A.pdb:0.0686110000	2za7_A.pdb:0.1050100000):0.3049310000	1bg7_A.pdb:0.1027110000):0.1064890000	1r03_A.pdb:0.2404380000):0.3515090000	1z6o_M.pdb:0.9948230000):0.2945190000	((((1eum_A.pdb:0.6414860000	1krq_A.pdb:0.2447440000):0.4631240000	3e6s_A.pdb:1.0138960000):0.3827270000	2jd7_A.pdb:0.2812350000):0.3005050000	1vlg_A.pdb:0.1511430000):0.4049670000):0.6869340000	1mty_B.pdb:2.3399340000):0.4286650000	(((((1z6o_A.pdb:1.7100120000	1otk_A.pdb:1.8911900000):2.0614700000	1za0_A.pdb:1.3766910000):0.4355750000	((2inc_B.pdb:1.1612520000	2inp_C.pdb:1.2796530000):2.4456600000	((2uw1_A.pdb:0.0000020000	2uw1_B.pdb:0.0181040000):0.1082560000	1afr_A.pdb:0.1200020000):0.9189250000):0.5347470000):0.2576330000	(1mty_D.pdb:1.6634380000	3dhg_A.pdb:0.9459470000):2.2176400000):0.2898760000	((((1oqu_A.pdb:0.2723840000	1uzr_A.pdb:0.0896070000):0.1614740000	1r2f_A.pdb:0.1469470000):1.2692500000	(1jk0_A.pdb:0.3196770000	(2uw2_A.pdb:0.0364200000	1w68_A.pdb:0.0157970000):0.1642150000):1.8308400000):0.4956420000	(1mxr_A.pdb:1.7648270000	3ee4_A.pdb:1.9840470000):0.4884210000):0.5224440000):0.2211130000):0.1998500000):0.1640040000	((1lko_A.pdb:0.6889420000	1yuz_A.pdb:0.8823950000):1.7848500000	3qhb_A.pdb:0.7439790000):0.3200170000):0.6458210000	(2vzb_A.pdb:1.4339630000	(((1bcf_A.pdb:0.0000020000	3e1q_A.pdb:0.0064040000):0.2416850000	2fkz_A.pdb:0.2590060000):0.5149540000	1jgc_A.pdb:0.2725730000):0.7879210000):0.4144930000):0.0810286000	1nfv_A.pdb:0.9658880000):0.4371850000):0.6300770000):0.3675730000):0.2903750000	((1qgh_A.pdb:0.5890370000	2ux1_A.pdb:0.5949060000):0.3799450000	(1ji4_A.pdb:0.9792480000	2fjc_A.pdb:1.1694750000):0.3207790000):0.3126470000):0.0827502000	(1n1q_A.pdb:0.4446050000	2chp_A.pdb:0.6589440000):0.0986258000);
(1ji5_A.pdb:0.1495790000	((1jig_A.pdb:0.1104630000	((1qgh_A.pdb:0.2258550000	2ux1_A.pdb:0.6465050000):0.4748970000	((1ji4_A.pdb:0.8182300000	2fjc_A.pdb:0.8397580000):0.2108280000	(((1dps_A.pdb:0.0000020000	1jts_A.pdb:0.0139490000):0.5885860000	1o9r_A.pdb:0.1581610000):0.3265730000	(1uvh_A.pdb:0.9599320000	((1tjo_A.pdb:0.0000010000	1tk6_A.pdb:0.0000010000):0.9898340000	(((((2fzf_A.pdb:1.6890650000	(((((1z6o_A.pdb:1.4959310000	1otk_A.pdb:1.5735730000):2.4997600000	(((2uw1_A.pdb:0.0000020000	2uw1_B.pdb:0.0089980000):0.0860115000	1afr_A.pdb:0.0639150000):1.2889400000	1za0_A.pdb:1.8075680000):0.3194020000):0.1544530000	((2inc_B.pdb:1.2037020000	2inp_C.pdb:0.7596410000):3.0463800000	1mty_B.pdb:1.7514870000):0.9772920000):0.4727910000	(1mty_D.pdb:1.1390470000	3dhg_A.pdb:1.4909180000):2.2814200000):0.0000024554	(((1oqu_A.pdb:0.2135420000	1uzr_A.pdb:0.1861970000):0.1676290000	1r2f_A.pdb:0.1072470000):1.2270600000	((1mxr_A.pdb:1.4541530000	(1jk0_A.pdb:0.1460740000	(2uw2_A.pdb:0.0213070000	1w68_A.pdb:0.0299140000):0.1942790000):1.2043200000):0.1913990000	3ee4_A.pdb:1.7847710000):0.4856040000):0.4018420000):0.3173060000):0.1703910000	3qhb_A.pdb:0.9519620000):0.4479630000	(((((1lb3_A.pdb:0.0645460000	2za7_A.pdb:0.0645020000):0.5069830000	1r03_A.pdb:0.3017160000):0.0447434000	1bg7_A.pdb:0.0548300000):0.2810730000	1z6o_M.pdb:1.0757640000):0.2982730000	(((1eum_A.pdb:0.4830930000	1krq_A.pdb:0.2571600000):0.2688490000	(2jd7_A.pdb:0.2047830000	1vlg_A.pdb:0.6344930000):0.2838540000):0.3055630000	3e6s_A.pdb:1.2712840000):0.2635470000):0.9993510000):0.2001600000	(((((1bcf_A.pdb:0.0000010000	3e1q_A.pdb:0.0120400000):0.3050750000	2fkz_A.pdb:0.1427340000):0.2889010000	1jgc_A.pdb:0.4507710000):0.6484860000	1nfv_A.pdb:0.9295690000):0.2369150000	(1lko_A.pdb:1.0188590000	1yuz_A.pdb:0.7168050000):1.7546100000):0.1049540000):0.1829330000	2vzb_A.pdb:1.0138240000):1.0930900000):0.3025300000):0.2633110000):0.5233110000):0.2041780000):0.1511050000):0.0850717000	1n1q_A.pdb:0.4325390000):0.1382570000	2chp_A.pdb:0.6587810000);
(1ji5_A.pdb:0.1483950000	(1jig_A.pdb:0.1684170000	((1qgh_A.pdb:0.3118400000	(2ux1_A.pdb:0.3772160000	(((1dps_A.pdb:0.0000020000	1jts_A.pdb:0.0392210000):0.3580580000	1o9r_A.pdb:0.2523230000):0.4546260000	1uvh_A.pdb:0.8964460000):0.6006540000):0.3449300000):0.2455760000	((1ji4_A.pdb:0.7611690000	2fjc_A.pdb:0.8188450000):0.2430660000	((1tjo_A.pdb:0.0000010000	1tk6_A.pdb:0.0000010000):1.7248400000	((((((2fzf_A.pdb:1.9344900000	((((1z6o_A.pdb:1.6356430000	1otk_A.pdb:1.8710840000):1.8514000000	1za0_A.pdb:2.1324680000):0.1596230000	(((2inc_B.pdb:1.1275810000	2inp_C.pdb:0.9625300000):1.9611500000	(1mty_D.pdb:1.3962870000	3dhg_A.pdb:1.2886810000):1.7157400000):0.5135640000	((2uw1_A.pdb:0.0000020000	2uw1_B.pdb:0.0127280000):0.0586753000	1afr_A.pdb:0.1267860000):0.8775430000):0.3077120000):0.4126000000	(((((1oqu_A.pdb:0.1875130000	1uzr_A.pdb:0.1629440000):0.0571614000	1r2f_A.pdb:0.1910850000):1.1850700000	(1jk0_A.pdb:0.1390270000	(2uw2_A.pdb:0.0225800000	1w68_A.pdb:0.0266190000):0.2582940000):1.8560200000):0.3085680000	1mxr_A.pdb:1.3958610000):0.4114160000	3ee4_A.pdb:2.3203030000):0.1481600000):0.3783040000):0.2017060000	(1lko_A.pdb:0.9003740000	1yuz_A.pdb:0.3104120000):1.3502900000):0.1248050000	3qhb_A.pdb:0.8622080000):0.3294010000	((((((1lb3_A.pdb:0.1099710000	2za7_A.pdb:0.0602310000):0.4346370000	1bg7_A.pdb:0.1596620000):0.1031970000	1r03_A.pdb:0.2630670000):0.1782660000	1z6o_M.pdb:1.2247500000):0.4388600000	((1eum_A.pdb:0.7262270000	1krq_A.pdb:0.2318170000):0.2556010000	(3e6s_A.pdb:0.8204670000	(2jd7_A.pdb:0.2803780000	1vlg_A.pdb:0.3909530000):0.3158670000):0.2663950000):0.3007990000):0.1595210000	1mty_B.pdb:2.6696910000):0.8817270000):0.4062860000	2vzb_A.pdb:1.4025150000):0.3572850000	((((1bcf_A.pdb:0.0000020000	3e1q_A.pdb:0.0067790000):0.2666730000	2fkz_A.pdb:0.2907790000):0.6837810000	1jgc_A.pdb:0.2462290000):0.7772310000	1nfv_A.pdb:0.5642010000):0.2351690000):0.8539760000):0.4304850000):0.2316660000):0.1762060000):0.1033910000	(1n1q_A.pdb:0.2885540000	2chp_A.pdb:0.4247910000):0.1263650000);
(1ji5_A.pdb:0.2495300000	((1jig_A.pdb:0.1537490000	((1ji4_A.pdb:1.0064090000	2fjc_A.pdb:0.7043910000):0.1505320000	((1tjo_A.pdb:0.0000010000	1tk6_A.pdb:0.0000010000):1.1282100000	((((((2fzf_A.pdb:0.7126090000	(1z6o_A.pdb:2.4402150000	1otk_A.pdb:1.7173000000):1.0473800000):1.0165000000	((((1lb3_A.pdb:0.1095190000	2za7_A.pdb:0.1230380000):0.2851770000	(1bg7_A.pdb:0.1135580000	1r03_A.pdb:0.3093640000):0.1334850000):0.2481910000	(1z6o_M.pdb:0.9635340000	(((1eum_A.pdb:0.6028120000	1krq_A.pdb:0.4210190000):0.3099940000	3e6s_A.pdb:0.9955720000):0.2426260000	(2jd7_A.pdb:0.4956340000	1vlg_A.pdb:0.2368630000):0.2661420000):0.2152630000):0.1233620000):0.3273390000	1mty_B.pdb:2.8038350000):0.5028450000):0.2219860000	((((((((1oqu_A.pdb:0.1931910000	1uzr_A.pdb:0.0885770000):0.1323160000	1r2f_A.pdb:0.1773710000):1.9462500000	(1jk0_A.pdb:0.1985100000	(2uw2_A.pdb:0.0298140000	1w68_A.pdb:0.0103580000):0.1428850000):1.2635600000):0.4522630000	1mxr_A.pdb:1.3563130000):0.3120630000	3ee4_A.pdb:1.5612820000):0.3741410000	1za0_A.pdb:1.6391290000):0.3992550000	((2inc_B.pdb:1.4552880000	2inp_C.pdb:0.9322470000):3.1233100000	(1mty_D.pdb:1.4348760000	3dhg_A.pdb:1.0336400000):1.7771900000):0.3762320000):0.2253850000	((2uw1_A.pdb:0.0000020000	2uw1_B.pdb:0.0028180000):0.0550847000	1afr_A.pdb:0.1341150000):1.1793000000):0.4203510000):0.5092670000	((1lko_A.pdb:0.4420360000	1yuz_A.pdb:1.0711090000):1.3232200000	3qhb_A.pdb:0.9751030000):0.1708040000):0.2922060000	((((1bcf_A.pdb:0.0000020000	3e1q_A.pdb:0.0000030000):0.3381760000	2fkz_A.pdb:0.1295340000):0.4299170000	1jgc_A.pdb:0.3670870000):0.7901640000	1nfv_A.pdb:0.7181630000):0.5157660000):0.1155980000	2vzb_A.pdb:1.4846950000):0.4422430000):0.5131350000):0.2966620000):0.0842927000	(1qgh_A.pdb:0.3707550000	(2ux1_A.pdb:0.4075130000	(((1dps_A.pdb:0.0000020000	1jts_A.pdb:0.0317700000):0.3039290000	1o9r_A.pdb:0.3931990000):0.4333730000	1uvh_A.pdb:1.0355550000):0.5781770000):0.3435850000):0.4916270000):0.0503648000	(1n1q_A.pdb:0.3977100000	2chp_A.pdb:0.6915190000):0.0581105000);
(1ji5_A.pdb:0.2507990000	(1jig_A.pdb:0.0808830000	(((1qgh_A.pdb:0.4657900000	2ux1_A.pdb:0.7498550000):0.1405650000	((((1dps_A.pdb:0.0000020000	1jts_A.pdb:0.0138830000):0.5023660000	1o9r_A.pdb:0.2633160000):0.3824310000	1uvh_A.pdb:0.9679940000):0.3821800000	((1tjo_A.pdb:0.0000010000	1tk6_A.pdb:0.0000010000):1.1204500000	((((((2fzf_A.pdb:1.3191220000	((((1z6o_A.pdb:1.2208730000	1otk_A.pdb:1.5124690000):1.9874400000	((2inc_B.pdb:1.1429820000	2inp_C.pdb:0.7297040000):2.4896200000	(1mty_D.pdb:1.2584570000	3dhg_A.pdb:2.1066050000):2.1677800000):0.2793750000):0.0916584000	((2uw1_A.pdb:0.0000020000	2uw1_B.pdb:0.0000020000):0.0626748000	1afr_A.pdb:0.1260700000):0.9316820000):0.3343600000	1za0_A.pdb:2.1301890000):0.2018300000):0.1796420000	(((1oqu_A.pdb:0.1769510000	1uzr_A.pdb:0.0891150000):0.1341580000	1r2f_A.pdb:0.1638950000):1.4845100000	((1mxr_A.pdb:1.8380160000	(1jk0_A.pdb:0.1790990000	(2uw2_A.pdb:0.0266190000	1w68_A.pdb:0.0067500000):0.2086690000):1.6533400000):0.3450400000	3ee4_A.pdb:1.5776490000):0.8271020000):0.2347980000):0.0985106000	((((((1lb3_A.pdb:0.0787470000	2za7_A.pdb:0.0646660000):0.3418450000	1bg7_A.pdb:0.0678000000):0.0459884000	1r03_A.pdb:0.3423870000):0.5859970000	1z6o_M.pdb:1.2053320000):0.1278250000	((((1eum_A.pdb:0.5331050000	1krq_A.pdb:0.3863930000):0.5022240000	3e6s_A.pdb:1.1787330000):0.2817580000	2jd7_A.pdb:0.3121930000):0.1619770000	1vlg_A.pdb:0.2387600000):0.2663490000):0.6443600000	1mty_B.pdb:2.0164470000):0.6121560000):0.7553620000	((1lko_A.pdb:0.5582800000	1yuz_A.pdb:0.9738820000):1.5311200000	3qhb_A.pdb:0.7713000000):0.1261400000):0.3860010000	1nfv_A.pdb:0.7320510000):0.1751220000	(2vzb_A.pdb:1.4083340000	(((1bcf_A.pdb:0.0000020000	3e1q_A.pdb:0.0199980000):0.2413520000	2fkz_A.pdb:0.2030020000):0.5027220000	1jgc_A.pdb:0.4089200000):0.6584280000):0.4161390000):0.4748640000):0.2641570000):0.4220750000):0.1683670000	(1ji4_A.pdb:0.9126940000	2fjc_A.pdb:0.8565450000):0.4886530000):0.1298550000):0.1611220000	(1n1q_A.pdb:0.4025350000	2chp_A.pdb:0.6907910000):0.0779447000);
(1ji5_A.pdb:0.2975060000	(1jig_A.pdb:0.2363100000	(((1qgh_A.pdb:0.3175830000	2ux1_A.pdb:0.7701720000):0.2197900000	(((1dps_A.pdb:0.0000020000	1jts_A.pdb:0.0242520000):0.7754520000	1o9r_A.pdb:0.2495950000):0.6198740000	(1uvh_A.pdb:1.1479450000	((1tjo_A.pdb:0.0000010000	1tk6_A.pdb:0.0000020000):0.8576970000	(((((((2fzf_A.pdb:1.6827700000	(1z6o_A.pdb:1.9721950000	1otk_A.pdb:1.1245320000):1.4240000000):1.0207700000	((((1oqu_A.pdb:0.1759980000	1uzr_A.pdb:0.1022760000):0.1042820000	1r2f_A.pdb:0.1855390000):1.5694200000	((1mxr_A.pdb:1.4943770000	(1jk0_A.pdb:0.1800590000	(2uw2_A.pdb:0.0134620000	1w68_A.pdb:0.0302690000):0.2145950000):1.4797300000):0.5346800000	3ee4_A.pdb:1.6455560000):0.3180770000):0.5587810000	((((2inc_B.pdb:1.1415760000	2inp_C.pdb:0.9537780000):1.8099500000	(1mty_D.pdb:1.7647530000	3dhg_A.pdb:1.5957170000):0.5808610000):1.1179800000	1za0_A.pdb:1.9764390000):0.3306610000	((2uw1_A.pdb:0.0000020000	2uw1_B.pdb:0.0091250000):0.0537939000	1afr_A.pdb:0.1486460000):1.3690800000):0.2231040000):0.0981568000):0.1083410000	(((((1lb3_A.pdb:0.0763560000	2za7_A.pdb:0.0758160000):0.3837990000	(1bg7_A.pdb:0.1022800000	1r03_A.pdb:0.2956880000):0.0566064000):0.2963370000	1z6o_M.pdb:1.0401880000):0.2379270000	((((1eum_A.pdb:0.5235680000	1krq_A.pdb:0.4820590000):0.4445680000	2jd7_A.pdb:0.2330100000):0.2738340000	1vlg_A.pdb:0.1440890000):0.4901950000	3e6s_A.pdb:0.9147550000):0.3952190000):0.5162440000	1mty_B.pdb:2.4486030000):0.4432970000):0.5996220000	3qhb_A.pdb:1.2934920000):0.3167130000	(1lko_A.pdb:0.6351560000	1yuz_A.pdb:0.8313950000):1.5490800000):0.1842070000	((((1bcf_A.pdb:0.0000020000	3e1q_A.pdb:0.0000030000):0.3077520000	2fkz_A.pdb:0.1472190000):0.5098220000	1jgc_A.pdb:0.2125870000):0.3122620000	1nfv_A.pdb:1.0804650000):0.6969260000):0.4198590000	2vzb_A.pdb:0.8060710000):1.0857400000):0.6779130000):0.2530940000):0.5922460000):0.2144710000	(1ji4_A.pdb:0.8041850000	2fjc_A.pdb:0.9008890000):0.3223970000):0.2048550000):0.1062710000	(1n1q_A.pdb:0.3317850000	2chp_A.pdb:0.5519680000):0.0985886000);
(1ji5_A.pdb:0.1577840000	(1jig_A.pdb:0.2416730000	((1n1q_A.pdb:0.2469200000	((1ji4_A.pdb:0.6864050000	2fjc_A.pdb:1.4844540000):0.4294540000	(((((1dps_A.pdb:0.0079600000	1jts_A.pdb:0.0020020000):0.3907240000	1o9r_A.pdb:0.1954440000):0.3488930000	1uvh_A.pdb:1.2007780000):0.4495580000	(1tjo_A.pdb:0.0000010000	1tk6_A.pdb:0.0000020000):1.5732200000):0.2047030000	((((((2fzf_A.pdb:2.1853640000	(1z6o_A.pdb:2.5168940000	1otk_A.pdb:1.7506610000):0.8713840000):0.1480040000	((((((1lb3_A.pdb:0.0733820000	2za7_A.pdb:0.0623560000):0.3848120000	1bg7_A.pdb:0.1541410000):0.0943075000	1r03_A.pdb:0.0914030000):0.3746440000	1z6o_M.pdb:1.0332990000):0.4260090000	(((1eum_A.pdb:0.7139890000	1krq_A.pdb:0.2152410000):0.2045310000	3e6s_A.pdb:1.3383800000):0.2137690000	(2jd7_A.pdb:0.2208150000	1vlg_A.pdb:0.4330550000):0.1713590000):0.1250670000):0.5962010000	1mty_B.pdb:2.0945560000):0.4061310000):0.1099620000	((((((1oqu_A.pdb:0.2250250000	1uzr_A.pdb:0.1534600000):0.0903384000	1r2f_A.pdb:0.2261430000):1.5550600000	(1mxr_A.pdb:0.8868330000	(1jk0_A.pdb:0.2558720000	(2uw2_A.pdb:0.0182170000	1w68_A.pdb:0.0189880000):0.1225740000):1.6562700000):0.3834620000):0.5129360000	3ee4_A.pdb:1.9448750000):0.1950970000	(1mty_D.pdb:1.4425110000	3dhg_A.pdb:0.9880250000):1.6935900000):0.1678410000	(((2inc_B.pdb:1.4112540000	2inp_C.pdb:0.7390790000):2.2727300000	((2uw1_A.pdb:0.0000020000	2uw1_B.pdb:0.0148800000):0.0319945000	1afr_A.pdb:0.1725060000):1.1184800000):0.1760830000	1za0_A.pdb:1.6199950000):0.2450760000):0.2383640000):0.2618000000	((1lko_A.pdb:0.7226630000	1yuz_A.pdb:0.5991650000):1.5935500000	3qhb_A.pdb:1.0020010000):0.2510180000):0.2355670000	((((1bcf_A.pdb:0.0000010000	3e1q_A.pdb:0.0000030000):0.3193290000	2fkz_A.pdb:0.1718820000):0.3754360000	1jgc_A.pdb:0.3394620000):0.7336250000	1nfv_A.pdb:0.8673500000):0.3968980000):0.3330710000	2vzb_A.pdb:1.0680360000):0.7051370000):0.1774020000):0.2049850000):0.1562140000	(1qgh_A.pdb:0.1629090000	2ux1_A.pdb:0.8255130000):0.3768630000):0.0577447000):0.1019920000	2chp_A.pdb:0.7325860000);
(1ji5_A.pdb:0.1980870000	(1jig_A.pdb:0.2140710000	((1n1q_A.pdb:0.2861920000	((((1dps_A.pdb:0.0000020000	1jts_A.pdb:0.0134350000):0.3885770000	1o9r_A.pdb:0.2835700000):0.5579520000	1uvh_A.pdb:0.6817390000):0.6607060000	((1tjo_A.pdb:0.0000010000	1tk6_A.pdb:0.0000010000):0.9734350000	(((((2fzf_A.pdb:1.6306210000	(1lko_A.pdb:0.7133470000	1yuz_A.pdb:1.0001880000):1.1202100000):0.2480860000	((((((((1lb3_A.pdb:0.0904100000	2za7_A.pdb:0.0556660000):0.4567810000	1bg7_A.pdb:0.0835620000):0.1650220000	1r03_A.pdb:0.2335550000):0.3009910000	1z6o_M.pdb:1.0467960000):0.3034710000	((1eum_A.pdb:0.8985480000	1krq_A.pdb:0.2047170000):0.3221000000	(3e6s_A.pdb:1.0493290000	(2jd7_A.pdb:0.1922420000	1vlg_A.pdb:0.4300720000):0.3135040000):0.1611150000):0.2633650000):0.2706030000	1mty_B.pdb:2.2297520000):0.4508710000	((1z6o_A.pdb:1.6819290000	1otk_A.pdb:1.7639120000):3.3997000000	((((2inc_B.pdb:1.5232970000	2inp_C.pdb:0.9537290000):1.5904400000	(1mty_D.pdb:1.2895370000	3dhg_A.pdb:1.1387990000):1.5266100000):1.1024600000	((2uw1_A.pdb:0.0000020000	2uw1_B.pdb:0.0000020000):0.1019290000	1afr_A.pdb:0.0984850000):0.7760240000):0.2342490000	1za0_A.pdb:2.2391020000):0.0995208000):0.3180520000):0.4102300000	(((1oqu_A.pdb:0.2599320000	1uzr_A.pdb:0.1033800000):0.0334958000	1r2f_A.pdb:0.2410400000):1.7583800000	((1mxr_A.pdb:1.3348270000	(1jk0_A.pdb:0.1456350000	(2uw2_A.pdb:0.0147280000	1w68_A.pdb:0.0215820000):0.3243170000):1.6587900000):0.5703770000	3ee4_A.pdb:1.5335790000):0.6918030000):0.4664890000):0.2132630000):0.0413246000	3qhb_A.pdb:1.2823250000):0.7744310000	((((1bcf_A.pdb:0.0000010000	3e1q_A.pdb:0.0067850000):0.2843880000	2fkz_A.pdb:0.1404240000):0.4599590000	1jgc_A.pdb:0.2179330000):0.7611660000	1nfv_A.pdb:0.7479840000):0.3021780000):0.0000027937	2vzb_A.pdb:1.0980180000):0.6604190000):0.3238100000):0.5005770000):0.1069230000	((1qgh_A.pdb:0.4744300000	2ux1_A.pdb:0.7208380000):0.2374010000	(1ji4_A.pdb:0.6533420000	2fjc_A.pdb:0.8752240000):0.5420800000):0.2589210000):0.1298140000):0.1497950000	2chp_A.pdb:0.7434210000);
(1ji5_A.pdb:0.2609550000	(1jig_A.pdb:0.2025960000	((1qgh_A.pdb:0.3320620000	(2ux1_A.pdb:0.4298610000	(((1dps_A.pdb:0.0011970000	1jts_A.pdb:0.0170110000):0.2055680000	1o9r_A.pdb:0.4719490000):0.5132070000	1uvh_A.pdb:0.9576380000):0.6025320000):0.2948630000):0.4205420000	((1ji4_A.pdb:0.8224130000	2fjc_A.pdb:0.7904330000):0.1879600000	((1tjo_A.pdb:0.0000010000	1tk6_A.pdb:0.0000010000):1.0680100000	(((((((2fzf_A.pdb:2.3711080000	((1z6o_A.pdb:1.6164850000	1otk_A.pdb:1.5410090000):2.1338100000	((2inc_B.pdb:1.0548140000	2inp_C.pdb:1.3097150000):3.4117700000	(1mty_D.pdb:1.3922380000	3dhg_A.pdb:1.3498520000):0.4904110000):1.0265200000):0.5561190000):0.2039960000	(((2uw1_A.pdb:0.0000020000	2uw1_B.pdb:0.0087340000):0.0932370000	1afr_A.pdb:0.1552470000):1.3520000000	1za0_A.pdb:1.6804220000):0.2933910000):0.0415131000	((((1oqu_A.pdb:0.2196750000	1uzr_A.pdb:0.0749570000):0.1160070000	1r2f_A.pdb:0.1728080000):1.6536500000	(1mxr_A.pdb:1.4960920000	(1jk0_A.pdb:0.1118140000	(2uw2_A.pdb:0.0064590000	1w68_A.pdb:0.0383990000):0.3201810000):1.7605900000):0.4729420000):0.6169350000	3ee4_A.pdb:1.7347840000):0.5889530000):0.3386260000	((((((((1lb3_A.pdb:0.1212770000	2za7_A.pdb:0.0650690000):0.3971640000	1bg7_A.pdb:0.1296650000):0.0398008000	1r03_A.pdb:0.2530090000):0.6886360000	1z6o_M.pdb:0.8274290000):0.1769110000	1mty_B.pdb:2.9939740000):0.1022090000	3e6s_A.pdb:1.3089520000):0.1477020000	(1eum_A.pdb:0.7917680000	1krq_A.pdb:0.1826720000):0.3420120000):0.3165290000	(2jd7_A.pdb:0.3856970000	1vlg_A.pdb:0.2971800000):0.1542130000):0.9059060000):0.3205560000	((1lko_A.pdb:0.8369840000	1yuz_A.pdb:0.7089040000):0.9792450000	3qhb_A.pdb:1.0917330000):0.3555260000):0.4061420000	((((1bcf_A.pdb:0.0000020000	3e1q_A.pdb:0.0000030000):0.2785480000	2fkz_A.pdb:0.2195330000):0.5495360000	1jgc_A.pdb:0.3456450000):0.5938990000	1nfv_A.pdb:0.7975120000):0.3253930000):0.4736430000	2vzb_A.pdb:1.3589970000):0.5496470000):0.6895730000):0.3263750000):0.1385220000):0.0605834000	(1n1q_A.pdb:0.2402240000	2chp_A.pdb:0.6546000000):0.1811230000);
(1ji5_A.pdb:0.3666350000	(1jig_A.pdb:0.3190450000	(((1qgh_A.pdb:0.4180750000	2ux1_A.pdb:0.6145410000):0.1618460000	((((1dps_A.pdb:0.0000020000	1jts_A.pdb:0.0141490000):0.5979460000	1o9r_A.pdb:0.1695210000):0.4920770000	1uvh_A.pdb:1.1090110000):0.2068570000	((1tjo_A.pdb:0.0000010000	1tk6_A.pdb:0.0000010000):1.4971300000	((((((2fzf_A.pdb:1.5600710000	(1lko_A.pdb:0.8452910000	1yuz_A.pdb:0.7704590000):1.3044600000):0.5897170000	3qhb_A.pdb:1.1030130000):0.1172930000	(((((1z6o_A.pdb:1.3814350000	1otk_A.pdb:2.1233940000):1.9207300000	((2inc_B.pdb:0.9866060000	2inp_C.pdb:1.3271610000):2.0500600000	((2uw1_A.pdb:0.0000020000	2uw1_B.pdb:0.0091010000):0.0787433000	1afr_A.pdb:0.1371630000):1.0143100000):0.3261000000):0.1180830000	1za0_A.pdb:1.4819180000):0.3449230000	(1mty_D.pdb:1.2418670000	3dhg_A.pdb:1.5115830000):1.6135200000):0.1608340000	(((((1oqu_A.pdb:0.1295220000	1uzr_A.pdb:0.1165190000):0.1113830000	1r2f_A.pdb:0.1526530000):1.9047200000	(1jk0_A.pdb:0.1890670000	(2uw2_A.pdb:0.0152710000	1w68_A.pdb:0.0170200000):0.2208180000):1.5652500000):0.3042300000	1mxr_A.pdb:1.4127290000):0.1981410000	3ee4_A.pdb:1.7704330000):0.6013650000):0.3075090000):0.4614230000	((((1bcf_A.pdb:0.0000020000	3e1q_A.pdb:0.0209700000):0.4256690000	2fkz_A.pdb:0.2268570000):0.3945600000	1jgc_A.pdb:0.2544670000):0.8815270000	1nfv_A.pdb:0.5912250000):0.3457380000):0.1227480000	((((((1lb3_A.pdb:0.1002940000	2za7_A.pdb:0.1105700000):0.4950630000	1bg7_A.pdb:0.0494220000):0.0315507000	1r03_A.pdb:0.4025760000):0.1866660000	1z6o_M.pdb:1.1303230000):0.2421070000	1mty_B.pdb:3.3919000000):0.0621856000	((((1eum_A.pdb:0.6870270000	1krq_A.pdb:0.4394980000):0.5001950000	3e6s_A.pdb:1.1348900000):0.3441440000	2jd7_A.pdb:0.3408260000):0.2647760000	1vlg_A.pdb:0.2666390000):0.2959130000):0.6813350000):0.7607480000	2vzb_A.pdb:1.7558000000):0.8699190000):0.5168060000):0.5516030000):0.3187610000	(1ji4_A.pdb:1.1102300000	2fjc_A.pdb:0.8429200000):0.1722370000):0.0571864000):0.0577663000	(1n1q_A.pdb:0.2850500000	2chp_A.pdb:0.5708770000):0.0895293000);
(1ji5_A.pdb:0.1885000000	1jig_A.pdb:0.2801030000	((1n1q_A.pdb:0.5322970000	2chp_A.pdb:0.5151700000):0.0875663000	(((1qgh_A.pdb:0.3998800000	2ux1_A.pdb:0.5060400000):0.2793110000	(1ji4_A.pdb:0.6305090000	2fjc_A.pdb:0.5214140000):0.1851500000):0.0836076000	(((((1dps_A.pdb:0.0000020000	1jts_A.pdb:0.0229340000):0.6029500000	1o9r_A.pdb:0.2366620000):0.3955320000	1uvh_A.pdb:0.9518240000):0.1868230000	(1tjo_A.pdb:0.0000010000	1tk6_A.pdb:0.0000010000):0.8410430000):0.6035750000	(((((2fzf_A.pdb:1.9252450000	(1lko_A.pdb:0.9964010000	1yuz_A.pdb:0.5887850000):1.7271000000):0.1847190000	(3qhb_A.pdb:1.2178540000	(((1z6o_A.pdb:1.7584750000	1otk_A.pdb:1.4969590000):1.6659200000	(((2inc_B.pdb:0.9252720000	2inp_C.pdb:0.8036360000):3.4635400000	((2uw1_A.pdb:0.0000020000	2uw1_B.pdb:0.0029290000):0.1121340000	1afr_A.pdb:0.1157390000):0.6380620000):0.4878950000	1za0_A.pdb:1.7759490000):0.3851800000):0.3314570000	(((((1oqu_A.pdb:0.1883130000	1uzr_A.pdb:0.1215040000):0.0976481000	1r2f_A.pdb:0.0819220000):1.0682800000	(1mxr_A.pdb:1.2911930000	(1jk0_A.pdb:0.1484340000	(2uw2_A.pdb:0.0358510000	1w68_A.pdb:0.0094690000):0.2504190000):1.5028300000):0.3431260000):0.2759930000	3ee4_A.pdb:1.7113700000):0.5155890000	(1mty_D.pdb:1.9379550000	3dhg_A.pdb:1.2485540000):2.0327200000):0.1817060000):0.2589730000):0.2852260000):0.3983130000	2vzb_A.pdb:1.2036940000):0.1221770000	(((((1lb3_A.pdb:0.0557450000	2za7_A.pdb:0.0890070000):0.2623630000	(1bg7_A.pdb:0.0589410000	1r03_A.pdb:0.2858660000):0.1077040000):0.3687910000	1z6o_M.pdb:0.9713480000):0.0807345000	(((1eum_A.pdb:0.6371360000	1krq_A.pdb:0.3144870000):0.4342810000	(2jd7_A.pdb:0.3870150000	1vlg_A.pdb:0.2880940000):0.4608010000):0.1502290000	3e6s_A.pdb:1.2119770000):0.1830740000):0.0948745000	1mty_B.pdb:3.1593090000):0.7008360000):0.1217120000	((((1bcf_A.pdb:0.0000020000	3e1q_A.pdb:0.0072700000):0.3519730000	2fkz_A.pdb:0.1158870000):0.5465820000	1jgc_A.pdb:0.4589880000):0.6548000000	1nfv_A.pdb:0.7384580000):0.6858520000):0.7009450000):0.1033650000):0.1318660000):0.1012890000);
(1ji5_A.pdb:0.2080110000	(1jig_A.pdb:0.1434970000	((1qgh_A.pdb:0.3140440000	2ux1_A.pdb:0.6466430000):0.4820210000	((1ji4_A.pdb:0.8479120000	2fjc_A.pdb:0.9031650000):0.2700800000	((((1dps_A.pdb:0.0000020000	1jts_A.pdb:0.0149290000):0.4317680000	1o9r_A.pdb:0.2533690000):0.5680340000	1uvh_A.pdb:0.8739450000):0.6108590000	((1tjo_A.pdb:0.0000010000	1tk6_A.pdb:0.0000010000):0.8296420000	((((2fzf_A.pdb:1.9822370000	((1lko_A.pdb:1.2551910000	1yuz_A.pdb:0.5637130000):1.2816400000	3qhb_A.pdb:1.1555910000):0.4596400000):0.2783850000	((((((((1lb3_A.pdb:0.0375170000	2za7_A.pdb:0.0938750000):0.3300110000	1bg7_A.pdb:0.1473100000):0.1597260000	1r03_A.pdb:0.1969230000):0.2347280000	1z6o_M.pdb:0.9516320000):0.3911930000	3e6s_A.pdb:1.2282190000):0.1180920000	(2jd7_A.pdb:0.4122100000	1vlg_A.pdb:0.3019140000):0.3022760000):0.1595790000	(1eum_A.pdb:0.7324050000	1krq_A.pdb:0.2991960000):0.4422150000):0.6690250000	((((1z6o_A.pdb:1.5041330000	1otk_A.pdb:1.3206470000):2.1136600000	((2inc_B.pdb:1.1167600000	2inp_C.pdb:1.1442360000):2.9476400000	1mty_B.pdb:3.1683140000):0.3096630000):0.0000026416	(((2uw1_A.pdb:0.0000020000	2uw1_B.pdb:0.0122770000):0.0604327000	1afr_A.pdb:0.1177330000):1.4758500000	1za0_A.pdb:1.6050780000):0.1366640000):0.6366740000	((((1oqu_A.pdb:0.2451670000	1uzr_A.pdb:0.1209680000):0.1289790000	1r2f_A.pdb:0.0998560000):1.6622800000	(1mxr_A.pdb:1.1067890000	(3ee4_A.pdb:1.7145640000	(1jk0_A.pdb:0.1989820000	(2uw2_A.pdb:0.0097030000	1w68_A.pdb:0.0315400000):0.1788220000):1.5434200000):0.2523690000):0.3836890000):0.3911530000	(1mty_D.pdb:1.6056390000	3dhg_A.pdb:1.3451370000):1.6904400000):0.0845096000):0.6381390000):0.3428190000):0.6012100000	((((1bcf_A.pdb:0.0000010000	3e1q_A.pdb:0.0000030000):0.1497790000	2fkz_A.pdb:0.1371160000):0.2230360000	1jgc_A.pdb:0.4435580000):0.3377660000	1nfv_A.pdb:1.0678760000):0.3977310000):0.1329000000	2vzb_A.pdb:1.2713980000):0.8484050000):0.0888744000):0.3957310000):0.0804079000):0.0842730000):0.1159420000	(1n1q_A.pdb:0.3035450000	2chp_A.pdb:0.4495840000):0.0947421000);
(1ji5_A.pdb:0.2223140000	1jig_A.pdb:0.2722310000	((1n1q_A.pdb:0.3155130000	(((1qgh_A.pdb:0.5259720000	2ux1_A.pdb:0.5107120000):0.2551860000	(1ji4_A.pdb:0.8046700000	2fjc_A.pdb:0.9714730000):0.3058380000):0.0994880000	((((1dps_A.pdb:0.0000020000	1jts_A.pdb:0.0222000000):0.2061890000	1o9r_A.pdb:0.3669790000):0.5333070000	1uvh_A.pdb:0.9342800000):0.4805510000	((1tjo_A.pdb:0.0000010000	1tk6_A.pdb:0.0000010000):1.2307400000	(((((2fzf_A.pdb:1.7334970000	(1z6o_A.pdb:2.1431280000	1otk_A.pdb:1.1402410000):1.6665500000):0.0916266000	(((((((1lb3_A.pdb:0.0548540000	2za7_A.pdb:0.0184830000):0.3569810000	1bg7_A.pdb:0.0977850000):0.0536182000	1r03_A.pdb:0.3172370000):0.3580190000	1z6o_M.pdb:1.0529230000):0.4537940000	((((1eum_A.pdb:0.4663260000	1krq_A.pdb:0.3751100000):0.3677840000	3e6s_A.pdb:1.2497760000):0.2508230000	2jd7_A.pdb:0.3087260000):0.2142510000	1vlg_A.pdb:0.1721750000):0.0880451000):0.3053770000	1mty_B.pdb:3.4610760000):0.6176810000	((((((((1oqu_A.pdb:0.1944930000	1uzr_A.pdb:0.1437600000):0.0718765000	1r2f_A.pdb:0.1497500000):1.2909000000	(1jk0_A.pdb:0.2166630000	(2uw2_A.pdb:0.0159110000	1w68_A.pdb:0.0236630000):0.2038140000):1.5585800000):0.2595360000	1mxr_A.pdb:1.5288060000):0.3695660000	3ee4_A.pdb:1.8767590000):0.5533010000	1za0_A.pdb:1.6331310000):0.3168020000	(1mty_D.pdb:1.3163520000	3dhg_A.pdb:1.1761610000):1.8875900000):0.1600550000	((2inc_B.pdb:0.8906590000	2inp_C.pdb:0.9175970000):2.5076600000	((2uw1_A.pdb:0.0000020000	2uw1_B.pdb:0.0000020000):0.1356120000	1afr_A.pdb:0.0639440000):1.2842700000):0.6228050000):0.4603540000):0.4251010000):0.2632470000	((1lko_A.pdb:0.9526350000	1yuz_A.pdb:0.5826150000):1.2560100000	3qhb_A.pdb:1.5008810000):0.2581490000):0.3580120000	2vzb_A.pdb:1.0269320000):0.2207040000	((((1bcf_A.pdb:0.0000020000	3e1q_A.pdb:0.0128040000):0.2869290000	2fkz_A.pdb:0.1981880000):0.6177920000	1jgc_A.pdb:0.3672320000):0.5971280000	1nfv_A.pdb:0.7790600000):0.2926290000):0.7992140000):0.4002480000):0.3021640000):0.1162800000):0.1627240000	2chp_A.pdb:0.7337380000):0.0897487000);
(1ji5_A.pdb:0.3782540000	(1jig_A.pdb:0.1417600000	(1ji4_A.pdb:0.9633900000	2fjc_A.pdb:0.8999480000):0.5054770000):0.1001630000	((1n1q_A.pdb:0.4116030000	2chp_A.pdb:0.6701410000):0.1037700000	((1qgh_A.pdb:0.4148460000	2ux1_A.pdb:0.6908800000):0.2356710000	(((1dps_A.pdb:0.0000020000	1jts_A.pdb:0.0135510000):0.4690570000	1o9r_A.pdb:0.4119430000):0.8850330000	(1uvh_A.pdb:0.8969900000	((1tjo_A.pdb:0.0000010000	1tk6_A.pdb:0.0000010000):0.9422810000	((((((2fzf_A.pdb:2.4080120000	(((((((1lb3_A.pdb:0.0733340000	2za7_A.pdb:0.0844660000):0.3647220000	1r03_A.pdb:0.2504840000):0.1273780000	1bg7_A.pdb:0.1253330000):0.4081890000	1z6o_M.pdb:0.8452800000):0.6842900000	((1eum_A.pdb:0.8613680000	1krq_A.pdb:0.3783900000):0.2817490000	3e6s_A.pdb:0.9093640000):0.1347470000):0.0924765000	(2jd7_A.pdb:0.5649980000	1vlg_A.pdb:0.2277630000):0.1872060000):0.2919150000	1mty_B.pdb:2.9857290000):0.4204370000):0.0365865000	(((1z6o_A.pdb:1.5721500000	1otk_A.pdb:2.1640470000):1.6852600000	(1mty_D.pdb:1.5080690000	3dhg_A.pdb:1.4775700000):1.5827300000):0.2728390000	((((1oqu_A.pdb:0.2452810000	1uzr_A.pdb:0.1198650000):0.0852803000	1r2f_A.pdb:0.1493210000):1.7913700000	((1mxr_A.pdb:1.6405740000	(1jk0_A.pdb:0.2294700000	(2uw2_A.pdb:0.0140730000	1w68_A.pdb:0.0280780000):0.1333020000):1.2753400000):0.6643530000	3ee4_A.pdb:1.4329560000):0.3211570000):0.6060420000	(((2inc_B.pdb:1.0077180000	2inp_C.pdb:0.9615490000):2.0901200000	((2uw1_A.pdb:0.0000020000	2uw1_B.pdb:0.0000020000):0.0436027000	1afr_A.pdb:0.1137750000):1.1373500000):0.1394170000	1za0_A.pdb:1.8963140000):0.4635570000):0.0837475000):0.3283640000):0.4744700000	(1lko_A.pdb:0.8915550000	1yuz_A.pdb:0.7401960000):1.7888000000):0.1501110000	3qhb_A.pdb:0.9566090000):0.2515640000	((((1bcf_A.pdb:0.0000010000	3e1q_A.pdb:0.0063170000):0.2445410000	2fkz_A.pdb:0.1596600000):0.4631540000	1jgc_A.pdb:0.2012380000):0.9132270000	1nfv_A.pdb:1.0036720000):0.2963030000):0.2127870000	2vzb_A.pdb:1.2995130000):0.6406420000):0.4209740000):0.2934510000):0.2216710000):0.1543290000):0.1021830000);
(1ji5_A.pdb:0.2823730000	1jig_A.pdb:0.1933800000	((1n1q_A.pdb:0.3490140000	(2chp_A.pdb:0.6753920000	((((1dps_A.pdb:0.0000030000	1jts_A.pdb:0.0396300000):0.4507750000	1o9r_A.pdb:0.2991420000):0.4166350000	1uvh_A.pdb:1.1124070000):0.9357440000	((1tjo_A.pdb:0.0000010000	1tk6_A.pdb:0.0000010000):1.1667700000	(((((2fzf_A.pdb:2.6516200000	(((((1lb3_A.pdb:0.0309770000	2za7_A.pdb:0.1167510000):0.3026970000	1bg7_A.pdb:0.2012110000):0.0798859000	1r03_A.pdb:0.2972830000):0.5666830000	1z6o_M.pdb:0.7505160000):0.5425080000	((((1eum_A.pdb:0.5826500000	1krq_A.pdb:0.4763010000):0.3204680000	3e6s_A.pdb:1.0920470000):0.4370990000	2jd7_A.pdb:0.3437990000):0.2984770000	1vlg_A.pdb:0.1609040000):0.4113340000):0.7849700000):0.4708490000	((((((1z6o_A.pdb:2.2021380000	1otk_A.pdb:1.7452820000):2.4160200000	((2inc_B.pdb:1.5490220000	2inp_C.pdb:0.4525770000):1.6204400000	1mty_B.pdb:2.8937200000):0.3039880000):0.3422900000	((2uw1_A.pdb:0.0000020000	2uw1_B.pdb:0.0000020000):0.0587699000	1afr_A.pdb:0.1467540000):1.2388300000):0.2504120000	1za0_A.pdb:1.4372660000):0.3126010000	(1mty_D.pdb:1.5991860000	3dhg_A.pdb:1.1894680000):1.5076900000):0.3453390000	((((1oqu_A.pdb:0.1814450000	1uzr_A.pdb:0.1361210000):0.0317637000	1r2f_A.pdb:0.2495030000):1.3257100000	(1mxr_A.pdb:1.3295750000	(1jk0_A.pdb:0.1882190000	(2uw2_A.pdb:0.0320820000	1w68_A.pdb:0.0048470000):0.1662680000):1.2593700000):0.2358680000):1.0962300000	3ee4_A.pdb:1.7896440000):0.4671770000):0.2493700000):0.5217470000	((1lko_A.pdb:0.7864970000	1yuz_A.pdb:0.9138320000):1.5062800000	3qhb_A.pdb:0.9250400000):0.0195470000):0.9868090000	((((1bcf_A.pdb:0.0000010000	3e1q_A.pdb:0.0076540000):0.2511220000	2fkz_A.pdb:0.1414980000):0.4642740000	1jgc_A.pdb:0.5130830000):0.7918500000	1nfv_A.pdb:0.5679430000):0.4220290000):0.0000027721	2vzb_A.pdb:1.1970120000):0.5352040000):0.5375330000):0.1853480000):0.0560480000):0.0377521000	((1qgh_A.pdb:0.3537890000	2ux1_A.pdb:0.6967430000):0.2427070000	(1ji4_A.pdb:0.8649680000	2fjc_A.pdb:0.8501890000):0.3192410000):0.3352610000):0.1313720000);
(1ji5_A.pdb:0.2600830000	1jig_A.pdb:0.1642360000	((1n1q_A.pdb:0.2914630000	2chp_A.pdb:0.6379030000):0.0827954000	(((1qgh_A.pdb:0.3417600000	2ux1_A.pdb:0.5955680000):0.1868200000	(((1dps_A.pdb:0.0000020000	1jts_A.pdb:0.0065690000):0.3566590000	1o9r_A.pdb:0.2427770000):0.3026100000	1uvh_A.pdb:1.0274490000):0.7636670000):0.3307510000	((1ji4_A.pdb:0.8477440000	2fjc_A.pdb:0.9794320000):0.3502180000	((1tjo_A.pdb:0.0000010000	1tk6_A.pdb:0.0000010000):1.3117600000	(((((((2fzf_A.pdb:2.1384650000	(((1oqu_A.pdb:0.1985120000	1uzr_A.pdb:0.0966100000):0.2404780000	1r2f_A.pdb:0.0833320000):0.9677460000	((1mxr_A.pdb:1.1460820000	(1jk0_A.pdb:0.1708950000	(2uw2_A.pdb:0.0014910000	1w68_A.pdb:0.0380140000):0.2618180000):1.2912100000):0.1247940000	3ee4_A.pdb:1.7114710000):0.6624550000):0.5247580000):0.1273150000	(3qhb_A.pdb:0.9730070000	1za0_A.pdb:2.3412250000):0.2158720000):0.4344290000	((1z6o_A.pdb:1.6184060000	1otk_A.pdb:1.6745250000):1.8566400000	(((2inc_B.pdb:1.3475110000	2inp_C.pdb:0.6741170000):2.2184800000	(1mty_D.pdb:1.7548310000	3dhg_A.pdb:0.9227820000):1.4366200000):0.5827210000	((2uw1_A.pdb:0.0000020000	2uw1_B.pdb:0.0117370000):0.0454757000	1afr_A.pdb:0.0976900000):1.1549700000):0.2891730000):0.1151380000):0.2633670000	(1lko_A.pdb:1.1573250000	1yuz_A.pdb:0.2056630000):1.7422600000):0.2622050000	((((((1lb3_A.pdb:0.1123930000	2za7_A.pdb:0.0748260000):0.3437260000	1bg7_A.pdb:0.1857850000):0.0416953000	1r03_A.pdb:0.2903730000):0.4483850000	1z6o_M.pdb:0.7408480000):0.3968670000	((((1eum_A.pdb:0.4506800000	1krq_A.pdb:0.5626250000):0.2780030000	3e6s_A.pdb:1.0814430000):0.1526080000	2jd7_A.pdb:0.2614360000):0.2386060000	1vlg_A.pdb:0.1680350000):0.3366970000):0.0405807000	1mty_B.pdb:2.7874310000):0.7155440000):0.2789990000	((((1bcf_A.pdb:0.0000020000	3e1q_A.pdb:0.0059980000):0.3092560000	2fkz_A.pdb:0.2550570000):0.6484140000	1jgc_A.pdb:0.3878470000):0.6541490000	1nfv_A.pdb:0.6893480000):0.4150390000):0.4018130000	2vzb_A.pdb:1.2168420000):0.3980850000):0.3638090000):0.0617409000):0.0530902000):0.0596611000);
(1ji5_A.pdb:0.2255950000	((1jig_A.pdb:0.2004560000	((1qgh_A.pdb:0.3546320000	2ux1_A.pdb:1.0912560000):0.2918340000	(1ji4_A.pdb:0.7110350000	2fjc_A.pdb:0.9596120000):0.5373330000):0.2507820000):0.0539086000	((((1dps_A.pdb:0.0000020000	1jts_A.pdb:0.0199200000):0.5449990000	1o9r_A.pdb:0.2994060000):0.5097870000	1uvh_A.pdb:0.8606280000):0.5906220000	((1tjo_A.pdb:0.0000010000	1tk6_A.pdb:0.0000010000):0.9846080000	((((((2fzf_A.pdb:1.9517000000	(((1z6o_A.pdb:1.7262230000	1otk_A.pdb:1.4806520000):2.4489000000	(((2inc_B.pdb:1.4865710000	2inp_C.pdb:0.7872970000):2.1754100000	(1mty_D.pdb:0.9490030000	3dhg_A.pdb:1.4443050000):1.5757100000):0.3362350000	((2uw1_A.pdb:0.0000020000	2uw1_B.pdb:0.0057180000):0.0906692000	1afr_A.pdb:0.1103660000):1.0630000000):0.2310640000):0.0408601000	1za0_A.pdb:1.7325610000):0.4894970000):0.3761500000	((((1oqu_A.pdb:0.2235300000	1uzr_A.pdb:0.0880930000):0.1069630000	1r2f_A.pdb:0.2308240000):1.5129700000	(1mxr_A.pdb:1.3724610000	(1jk0_A.pdb:0.1350960000	(2uw2_A.pdb:0.0138410000	1w68_A.pdb:0.0317490000):0.2522980000):1.5971300000):0.8539760000):0.3832890000	3ee4_A.pdb:2.1014580000):0.1688830000):0.4644860000	((((((1lb3_A.pdb:0.1024230000	2za7_A.pdb:0.0428240000):0.3859710000	1bg7_A.pdb:0.0875720000):0.1123580000	1r03_A.pdb:0.1732410000):0.4297610000	1z6o_M.pdb:0.8981930000):0.2618730000	1mty_B.pdb:2.5887510000):0.0000020768	(((1eum_A.pdb:0.7740100000	1krq_A.pdb:0.1688490000):0.5089270000	3e6s_A.pdb:1.0723160000):0.2119640000	(2jd7_A.pdb:0.5221920000	1vlg_A.pdb:0.2258390000):0.3422270000):0.3217030000):0.7901160000):0.1999210000	((1lko_A.pdb:0.4609950000	1yuz_A.pdb:1.0398510000):1.3814300000	3qhb_A.pdb:0.9931030000):0.5168600000):0.3177720000	((((1bcf_A.pdb:0.0000010000	3e1q_A.pdb:0.0065170000):0.3393060000	2fkz_A.pdb:0.1444150000):0.2282460000	1jgc_A.pdb:0.3924930000):0.8921700000	1nfv_A.pdb:0.8430840000):0.2992290000):0.1652970000	2vzb_A.pdb:0.9395820000):0.4131990000):0.5976170000):0.4486800000):0.0478329000	(1n1q_A.pdb:0.4321950000	2chp_A.pdb:0.5135170000):0.0337692000);
(1ji5_A.pdb:0.3496820000	(1jig_A.pdb:0.2415740000	((1qgh_A.pdb:0.2952350000	2ux1_A.pdb:0.7499070000):0.4357530000	((1ji4_A.pdb:0.4751010000	2fjc_A.pdb:1.4602420000):0.3256040000	((((1dps_A.pdb:0.0000020000	1jts_A.pdb:0.0165560000):0.3838930000	1o9r_A.pdb:0.1727120000):0.4039400000	1uvh_A.pdb:0.8231910000):0.4019260000	((1tjo_A.pdb:0.0000010000	1tk6_A.pdb:0.0000010000):1.3258600000	((((2fzf_A.pdb:2.0362040000	((((((1lb3_A.pdb:0.0447620000	2za7_A.pdb:0.0496330000):0.4873380000	1bg7_A.pdb:0.1083800000):0.1041910000	1r03_A.pdb:0.2608030000):0.2193940000	1z6o_M.pdb:1.0921510000):0.4652920000	(((((1eum_A.pdb:0.6705220000	1krq_A.pdb:0.2905370000):0.4312700000	3e6s_A.pdb:1.1385150000):0.3779960000	2jd7_A.pdb:0.3596140000):0.2912790000	1vlg_A.pdb:0.0993140000):0.3102800000	1mty_B.pdb:2.5618810000):0.0435681000):1.2705600000	(((((1z6o_A.pdb:2.3459340000	1otk_A.pdb:1.9188190000):2.5201400000	((2inc_B.pdb:1.2942400000	2inp_C.pdb:1.1771140000):2.5044400000	((2uw1_A.pdb:0.0000020000	2uw1_B.pdb:0.0028350000):0.0532945000	1afr_A.pdb:0.1229640000):1.4101300000):0.2596800000):0.0000024078	1za0_A.pdb:1.6091120000):0.3400260000	(1mty_D.pdb:1.2681820000	3dhg_A.pdb:0.8260880000):1.6958200000):0.4158060000	(((((1oqu_A.pdb:0.1664580000	1uzr_A.pdb:0.1175810000):0.0792154000	1r2f_A.pdb:0.2085100000):2.0833000000	(1jk0_A.pdb:0.0883030000	(2uw2_A.pdb:0.0135530000	1w68_A.pdb:0.0298070000):0.2751650000):1.5558100000):0.3295880000	1mxr_A.pdb:1.2644540000):0.6419310000	3ee4_A.pdb:1.3914180000):0.4217890000):0.3527330000):0.2894600000):0.2060860000	((1lko_A.pdb:1.2620730000	1yuz_A.pdb:0.4758330000):1.5802700000	3qhb_A.pdb:1.0139710000):0.1789960000):0.3700000000	((((1bcf_A.pdb:0.0000020000	3e1q_A.pdb:0.0112510000):0.3809310000	2fkz_A.pdb:0.2040120000):0.4111100000	1jgc_A.pdb:0.3433600000):0.7406550000	1nfv_A.pdb:0.9348350000):0.3342300000):0.1028970000	2vzb_A.pdb:1.6482000000):0.6227840000):0.2414390000):0.2736280000):0.2627260000):0.0571285000):0.1041600000	(1n1q_A.pdb:0.3764230000	2chp_A.pdb:0.5707450000):0.0956918000);
(1ji5_A.pdb:0.2640580000	(1jig_A.pdb:0.1937600000	(((1qgh_A.pdb:0.3870570000	2ux1_A.pdb:0.5858450000):0.1599570000	(1ji4_A.pdb:0.6665110000	2fjc_A.pdb:0.7852250000):0.2545560000):0.2542970000	((((1dps_A.pdb:0.0000020000	1jts_A.pdb:0.0536860000):0.5307210000	1o9r_A.pdb:0.2906400000):0.4275800000	1uvh_A.pdb:0.8879160000):0.7451740000	((1tjo_A.pdb:0.0000010000	1tk6_A.pdb:0.0000010000):1.2518400000	(((((2fzf_A.pdb:2.6791850000	(1lko_A.pdb:0.6094490000	1yuz_A.pdb:1.0561880000):0.4922110000):0.7423070000	3qhb_A.pdb:0.7933560000):0.4162870000	(((((((((1lb3_A.pdb:0.0897040000	2za7_A.pdb:0.0872140000):0.3896240000	1bg7_A.pdb:0.1150620000):0.0644012000	1r03_A.pdb:0.2588610000):0.3731610000	1z6o_M.pdb:1.0914900000):0.3437840000	((1eum_A.pdb:0.6821030000	1krq_A.pdb:0.2442610000):0.4267660000	((3e6s_A.pdb:1.2255680000	1vlg_A.pdb:0.2831960000):0.1798400000	2jd7_A.pdb:0.3942350000):0.4955960000):0.3838140000):0.9696090000	((2inc_B.pdb:1.6195780000	2inp_C.pdb:0.3861580000):2.3267400000	1mty_B.pdb:1.8168000000):0.6985180000):0.0998715000	(1z6o_A.pdb:2.7607040000	1otk_A.pdb:1.7725800000):2.3673800000):0.3702760000	((2uw1_A.pdb:0.0000020000	2uw1_B.pdb:0.0087510000):0.0698799000	1afr_A.pdb:0.1748310000):1.2081200000):0.2814850000	((((((1oqu_A.pdb:0.2579670000	1uzr_A.pdb:0.1371130000):0.1355120000	1r2f_A.pdb:0.1217890000):1.1455200000	(1mxr_A.pdb:1.2469620000	(1jk0_A.pdb:0.1506140000	(2uw2_A.pdb:0.0222000000	1w68_A.pdb:0.0387460000):0.2098650000):1.2811700000):0.3667710000):0.5905480000	(1mty_D.pdb:1.7297460000	3dhg_A.pdb:1.3524450000):1.7603000000):0.1635120000	1za0_A.pdb:1.6061160000):0.2024370000	3ee4_A.pdb:1.8274090000):0.3202190000):0.4748400000):0.7550050000	((((1bcf_A.pdb:0.0000010000	3e1q_A.pdb:0.0060470000):0.2945850000	2fkz_A.pdb:0.2650330000):0.3374330000	1jgc_A.pdb:0.5256130000):0.5635570000	1nfv_A.pdb:0.8450400000):0.5733360000):0.0000025366	2vzb_A.pdb:1.3341990000):0.6611150000):0.2970160000):0.2946140000):0.1579070000):0.0803360000	(1n1q_A.pdb:0.3403580000	2chp_A.pdb:0.6595840000):0.1010580000);
(1ji5_A.pdb:0.2081960000	((1jig_A.pdb:0.1353530000	(((1qgh_A.pdb:0.4386530000	2ux1_A.pdb:0.8274760000):0.2591110000	(((((1dps_A.pdb:0.0000020000	1jts_A.pdb:0.0058360000):0.4105860000	1o9r_A.pdb:0.2842260000):0.3008260000	1uvh_A.pdb:0.8360510000):0.3599110000	(1tjo_A.pdb:0.0000020000	1tk6_A.pdb:0.0000010000):1.6298400000):0.2258940000	(((((2fzf_A.pdb:2.1017700000	(((((1lb3_A.pdb:0.0872520000	2za7_A.pdb:0.0847970000):0.4391420000	1bg7_A.pdb:0.1892330000):0.1449630000	1r03_A.pdb:0.2282330000):0.4164580000	1z6o_M.pdb:0.8988450000):0.2330500000	(((1eum_A.pdb:0.6483620000	1krq_A.pdb:0.2155950000):0.3602630000	3e6s_A.pdb:1.0482880000):0.1678280000	(2jd7_A.pdb:0.3674220000	1vlg_A.pdb:0.2906760000):0.2798450000):0.2273230000):0.5679860000):0.1805460000	(((((1z6o_A.pdb:2.7392330000	1otk_A.pdb:0.8587160000):2.2705200000	1mty_B.pdb:2.8399490000):0.1483950000	(((2inc_B.pdb:1.1846840000	2inp_C.pdb:0.8353070000):1.9768800000	(1mty_D.pdb:1.1868620000	3dhg_A.pdb:1.5522460000):1.6355300000):0.1336650000	((2uw1_A.pdb:0.0000020000	2uw1_B.pdb:0.0061180000):0.0925885000	1afr_A.pdb:0.0843390000):0.8708500000):0.3181420000):0.1628280000	1za0_A.pdb:2.0561630000):0.4429550000	((((1oqu_A.pdb:0.2016430000	1uzr_A.pdb:0.0925920000):0.0718533000	1r2f_A.pdb:0.1777990000):1.7358400000	(1mxr_A.pdb:1.1335700000	(1jk0_A.pdb:0.1450140000	(2uw2_A.pdb:0.0205780000	1w68_A.pdb:0.0127080000):0.2151900000):1.8165700000):0.6384900000):0.4324860000	3ee4_A.pdb:1.4683220000):0.2720180000):0.0900292000):0.1820100000	((1lko_A.pdb:0.6070950000	1yuz_A.pdb:0.9737170000):1.0227900000	3qhb_A.pdb:0.6498380000):0.2916690000):0.4429040000	((((1bcf_A.pdb:0.0000010000	3e1q_A.pdb:0.0058280000):0.3733670000	2fkz_A.pdb:0.1010540000):0.4237020000	1jgc_A.pdb:0.2229340000):0.5883320000	1nfv_A.pdb:0.6379290000):0.2722360000):0.2453160000	2vzb_A.pdb:1.1405280000):0.7633470000):0.3151050000):0.1719800000	(1ji4_A.pdb:0.9783720000	2fjc_A.pdb:0.8544180000):0.3468060000):0.1181460000):0.0945193000	1n1q_A.pdb:0.4096790000):0.1087960000	2chp_A.pdb:0.6236270000);
(1ji5_A.pdb:0.3623060000	(1jig_A.pdb:0.2448750000	(((1qgh_A.pdb:0.4089480000	2ux1_A.pdb:0.8936060000):0.3017880000	(1ji4_A.pdb:1.0775730000	2fjc_A.pdb:1.1948500000):0.3837710000):0.1846850000	(((1dps_A.pdb:0.0000020000	1jts_A.pdb:0.0131780000):0.5443210000	1o9r_A.pdb:0.1784030000):0.5516990000	(1uvh_A.pdb:1.1604450000	((1tjo_A.pdb:0.0000010000	1tk6_A.pdb:0.0000010000):0.8599020000	(((((2fzf_A.pdb:1.9449030000	(1lko_A.pdb:0.6006820000	1yuz_A.pdb:0.9037640000):0.8944110000):0.4334000000	3qhb_A.pdb:1.0824270000):0.1380690000	(((((((1lb3_A.pdb:0.0329890000	2za7_A.pdb:0.1062560000):0.3912620000	1bg7_A.pdb:0.1049730000):0.1281320000	1r03_A.pdb:0.2364710000):0.3352320000	1z6o_M.pdb:0.7175650000):0.3518840000	3e6s_A.pdb:1.1018990000):0.1594030000	((1eum_A.pdb:0.8458600000	1krq_A.pdb:0.0982940000):0.6776870000	(2jd7_A.pdb:0.5529160000	1vlg_A.pdb:0.3286120000):0.2630760000):0.1074410000):1.0637100000	((((1z6o_A.pdb:1.4598180000	1otk_A.pdb:1.6945960000):1.9158600000	((2inc_B.pdb:1.6865550000	2inp_C.pdb:0.9695850000):3.0016300000	1mty_B.pdb:2.0374710000):0.5327350000):0.2743690000	(((2uw1_A.pdb:0.0000020000	2uw1_B.pdb:0.0144510000):0.1427840000	1afr_A.pdb:0.0855840000):1.4505900000	1za0_A.pdb:1.9123400000):0.0568727000):0.5705520000	(((((1oqu_A.pdb:0.1944220000	1uzr_A.pdb:0.0922470000):0.1141980000	1r2f_A.pdb:0.1382030000):1.3733000000	(1mxr_A.pdb:1.5392940000	(1jk0_A.pdb:0.2010800000	(2uw2_A.pdb:0.0295410000	1w68_A.pdb:0.0102240000):0.1529560000):1.4018000000):0.2920430000):0.3988140000	3ee4_A.pdb:2.0324690000):0.2219410000	(1mty_D.pdb:1.3573990000	3dhg_A.pdb:1.3780460000):1.9486800000):0.1003370000):0.4911480000):0.4015240000):0.3248410000	((((1bcf_A.pdb:0.0000010000	3e1q_A.pdb:0.0000030000):0.2846210000	2fkz_A.pdb:0.2212430000):0.3273360000	1jgc_A.pdb:0.2149330000):0.8873650000	1nfv_A.pdb:0.9717650000):0.2352960000):0.1498770000	2vzb_A.pdb:1.3722870000):0.6247750000):0.2891440000):0.2990550000):0.7862820000):0.0724484000):0.0846696000	(1n1q_A.pdb:0.3915680000	2chp_A.pdb:0.7412560000):0.0835498000);
(1ji5_A.pdb:0.2179030000	((1jig_A.pdb:0.2273870000	((1qgh_A.pdb:0.3465350000	2ux1_A.pdb:0.7715860000):0.4483630000	(1ji4_A.pdb:0.7477400000	2fjc_A.pdb:1.0464010000):0.2303650000):0.1849510000):0.0540127000	(((1dps_A.pdb:0.0000020000	1jts_A.pdb:0.0153670000):0.5598470000	1o9r_A.pdb:0.2829850000):0.4213180000	((1uvh_A.pdb:0.9927270000	(1tjo_A.pdb:0.0000010000	1tk6_A.pdb:0.0000010000):1.2946200000):0.2367730000	((((2fzf_A.pdb:1.8092930000	(1lko_A.pdb:0.9952000000	1yuz_A.pdb:0.6890630000):1.2990200000):0.1999000000	3qhb_A.pdb:1.1492930000):0.2448350000	((((1z6o_A.pdb:2.4533080000	1otk_A.pdb:0.9680330000):2.0653600000	(1mty_D.pdb:1.1560680000	3dhg_A.pdb:1.7579000000):1.5548400000):0.1415140000	((2inc_B.pdb:0.9821160000	2inp_C.pdb:0.9615310000):1.5340400000	1mty_B.pdb:2.4337090000):0.6344170000):0.2478380000	(((((1oqu_A.pdb:0.2054010000	1uzr_A.pdb:0.1086890000):0.0768250000	1r2f_A.pdb:0.2432550000):1.3038200000	(1mxr_A.pdb:1.6338550000	(1jk0_A.pdb:0.1744980000	(2uw2_A.pdb:0.0152680000	1w68_A.pdb:0.0279690000):0.3343770000):1.9968000000):0.5794250000):0.3293440000	(((2uw1_A.pdb:0.0000020000	2uw1_B.pdb:0.0119020000):0.0733792000	1afr_A.pdb:0.0962150000):1.2760000000	1za0_A.pdb:1.6485980000):0.5585890000):0.1932290000	3ee4_A.pdb:2.4268380000):0.0596235000):0.3651950000):0.6467850000	((2vzb_A.pdb:1.4307640000	(((((1lb3_A.pdb:0.0712090000	2za7_A.pdb:0.0270890000):0.4936690000	1bg7_A.pdb:0.0905260000):0.1176680000	1r03_A.pdb:0.3382910000):0.4905970000	1z6o_M.pdb:0.7204870000):0.2559140000	((((1eum_A.pdb:0.4591180000	1krq_A.pdb:0.3388490000):0.4846230000	3e6s_A.pdb:1.3595620000):0.1773240000	2jd7_A.pdb:0.2948260000):0.1917490000	1vlg_A.pdb:0.3157140000):0.5565510000):0.7508210000):0.5507750000	((((1bcf_A.pdb:0.0000020000	3e1q_A.pdb:0.0227520000):0.1990280000	2fkz_A.pdb:0.3000930000):0.6857590000	1jgc_A.pdb:0.3417280000):0.6030660000	1nfv_A.pdb:0.7375350000):0.4516200000):0.2397150000):0.7064470000):0.2010980000):0.7634910000):0.0681142000	(1n1q_A.pdb:0.4004550000	2chp_A.pdb:0.6735830000):0.0785012000);
(1ji5_A.pdb:0.2441560000	(1jig_A.pdb:0.1455070000	(1n1q_A.pdb:0.3447020000	2chp_A.pdb:0.6870130000):0.1227710000):0.1079610000	(((1qgh_A.pdb:0.3581130000	2ux1_A.pdb:0.7003360000):0.3358170000	((((1dps_A.pdb:0.0010120000	1jts_A.pdb:0.0171910000):0.5832560000	1o9r_A.pdb:0.1716980000):0.3438360000	(1uvh_A.pdb:0.6281390000	(1tjo_A.pdb:0.0000010000	1tk6_A.pdb:0.0000010000):1.5096100000):0.5819810000):0.5107790000	((((2fzf_A.pdb:1.4705200000	((((((((1lb3_A.pdb:0.0669190000	2za7_A.pdb:0.0755330000):0.3681290000	1bg7_A.pdb:0.1170990000):0.1094070000	1r03_A.pdb:0.1895910000):0.6129830000	1z6o_M.pdb:0.8376790000):0.4291470000	((((1eum_A.pdb:0.6560580000	1krq_A.pdb:0.3408300000):0.3767390000	3e6s_A.pdb:1.1592460000):0.3426390000	2jd7_A.pdb:0.3191210000):0.1924610000	1vlg_A.pdb:0.2432610000):0.2598690000):0.0685395000	1mty_B.pdb:2.8332240000):1.0010700000	((((1oqu_A.pdb:0.2598640000	1uzr_A.pdb:0.1156300000):0.1053810000	1r2f_A.pdb:0.1472790000):1.1600500000	(1mxr_A.pdb:1.8396760000	(1jk0_A.pdb:0.2794400000	(2uw2_A.pdb:0.0381970000	1w68_A.pdb:0.0260070000):0.1627130000):1.3796700000):0.7667760000):0.5933720000	3ee4_A.pdb:1.7346910000):0.3236630000):0.3046830000	(((1z6o_A.pdb:2.4050750000	1otk_A.pdb:0.9117370000):1.8239100000	(((2inc_B.pdb:1.0450000000	2inp_C.pdb:1.1012640000):3.1370200000	((2uw1_A.pdb:0.0000020000	2uw1_B.pdb:0.0031810000):0.0657714000	1afr_A.pdb:0.1555730000):0.8172240000):0.6384510000	1za0_A.pdb:1.7707940000):0.0597108000):0.0950536000	(1mty_D.pdb:1.7626760000	3dhg_A.pdb:1.3160880000):2.2545900000):0.2259090000):0.0683162000):0.5861890000	((1lko_A.pdb:0.7778820000	1yuz_A.pdb:0.6777810000):1.2351100000	3qhb_A.pdb:1.0171410000):0.0824504000):0.2582990000	((((1bcf_A.pdb:0.0000010000	3e1q_A.pdb:0.0123290000):0.2197240000	2fkz_A.pdb:0.1500590000):0.4783380000	1jgc_A.pdb:0.3046280000):0.7994340000	1nfv_A.pdb:0.8369190000):0.4432220000):0.1392500000	2vzb_A.pdb:1.3733780000):0.9760370000):0.4127250000):0.1264180000	(1ji4_A.pdb:0.9199300000	2fjc_A.pdb:0.6118240000):0.3777330000):0.1676090000);
(1ji5_A.pdb:0.2064100000	(1jig_A.pdb:0.1948500000	(1n1q_A.pdb:0.3303000000	((1qgh_A.pdb:0.3631660000	2ux1_A.pdb:0.6292400000):0.3555360000	(1ji4_A.pdb:0.7514790000	2fjc_A.pdb:0.6101560000):0.3359730000):0.1637110000):0.1668270000):0.1221170000	(2chp_A.pdb:0.3635930000	((((1dps_A.pdb:0.0000020000	1jts_A.pdb:0.0124790000):0.3017930000	1o9r_A.pdb:0.2608570000):0.6754650000	1uvh_A.pdb:0.5354350000):0.3959170000	((1tjo_A.pdb:0.0000010000	1tk6_A.pdb:0.0000010000):0.7194860000	((((((2fzf_A.pdb:1.9264980000	(1lko_A.pdb:1.0106630000	1yuz_A.pdb:0.5572470000):1.1873800000):0.3903850000	3qhb_A.pdb:1.2206130000):0.4619910000	((((1z6o_A.pdb:2.3987000000	1otk_A.pdb:1.0394400000):1.9089300000	(((2inc_B.pdb:1.3298700000	2inp_C.pdb:1.1223050000):1.8674300000	1mty_B.pdb:2.8477430000):0.4757450000	(((2uw1_A.pdb:0.0000020000	2uw1_B.pdb:0.0095310000):0.0832347000	1afr_A.pdb:0.0985040000):1.2933900000	1za0_A.pdb:1.5255800000):0.4335870000):0.1068100000):0.2789320000	(1mty_D.pdb:1.5704990000	3dhg_A.pdb:1.2196360000):1.5641000000):0.0519340000	(((((1oqu_A.pdb:0.1846930000	1uzr_A.pdb:0.1325710000):0.1486790000	1r2f_A.pdb:0.1836500000):1.4994300000	(1jk0_A.pdb:0.1455520000	(2uw2_A.pdb:0.0415380000	1w68_A.pdb:0.0326900000):0.2341870000):1.9495400000):0.1394380000	1mxr_A.pdb:1.0359860000):0.6090380000	3ee4_A.pdb:1.7322720000):0.5319220000):0.8571860000):0.2694570000	((((((1lb3_A.pdb:0.1000540000	2za7_A.pdb:0.0992890000):0.3780190000	1bg7_A.pdb:0.1742850000):0.0516713000	1r03_A.pdb:0.2774180000):0.2722700000	1z6o_M.pdb:0.8551180000):0.5398780000	(1eum_A.pdb:0.4053260000	1krq_A.pdb:0.3443810000):0.3912460000):0.1382730000	((3e6s_A.pdb:1.5126960000	2jd7_A.pdb:0.3064430000):0.0928188000	1vlg_A.pdb:0.2616940000):0.0975940000):0.4708810000):0.6339770000	((((1bcf_A.pdb:0.0000010000	3e1q_A.pdb:0.0061410000):0.2836530000	2fkz_A.pdb:0.1293710000):0.3800380000	1jgc_A.pdb:0.2667880000):0.7832190000	1nfv_A.pdb:0.4041330000):0.0983583000):0.5636860000	2vzb_A.pdb:0.9963100000):0.8407650000):0.4118850000):0.3516450000):0.3572440000);
(1ji5_A.pdb:0.3124540000	1jig_A.pdb:0.2652510000	((1n1q_A.pdb:0.1525040000	2chp_A.pdb:0.5643010000):0.1357610000	((((1qgh_A.pdb:0.5429030000	2ux1_A.pdb:0.2218810000):0.0815773000	(((1dps_A.pdb:0.0000020000	1jts_A.pdb:0.0163110000):0.4228250000	1o9r_A.pdb:0.3541540000):0.5832250000	1uvh_A.pdb:1.1119290000):0.4294620000):0.3219850000	(1ji4_A.pdb:0.6555730000	2fjc_A.pdb:1.2111770000):0.1631890000):0.1860770000	((1tjo_A.pdb:0.0000010000	1tk6_A.pdb:0.0000010000):1.3328900000	(((((2fzf_A.pdb:2.9937640000	(1lko_A.pdb:1.0137920000	1yuz_A.pdb:0.3477820000):1.0660900000):0.3313860000	3qhb_A.pdb:1.5833690000):0.2851150000	(((((((((1lb3_A.pdb:0.0427250000	2za7_A.pdb:0.0978360000):0.4767800000	1bg7_A.pdb:0.1814360000):0.0665405000	1r03_A.pdb:0.3315890000):0.5584530000	1z6o_M.pdb:1.3292220000):0.5860660000	1mty_B.pdb:2.8298170000):0.3543460000	((((1eum_A.pdb:0.7780250000	1krq_A.pdb:0.1711980000):0.7731100000	3e6s_A.pdb:1.3247030000):0.1810770000	2jd7_A.pdb:0.2693110000):0.2463220000	1vlg_A.pdb:0.3016400000):0.2903160000):0.3368010000	(((2inc_B.pdb:0.9200970000	2inp_C.pdb:1.1373660000):1.4760500000	(1mty_D.pdb:1.6746280000	3dhg_A.pdb:0.8031980000):2.0808000000):0.9567270000	((2uw1_A.pdb:0.0000020000	2uw1_B.pdb:0.0092430000):0.0281599000	1afr_A.pdb:0.1653650000):1.3124100000):0.4389820000):0.5677370000	((((((1oqu_A.pdb:0.2520840000	1uzr_A.pdb:0.1205180000):0.1543970000	1r2f_A.pdb:0.1030250000):1.3431100000	1mxr_A.pdb:1.6878170000):0.1636830000	(1jk0_A.pdb:0.1976620000	(2uw2_A.pdb:0.0300660000	1w68_A.pdb:0.0301410000):0.2577310000):1.1171100000):0.7853410000	3ee4_A.pdb:1.9092680000):0.5315910000	1za0_A.pdb:2.1823810000):0.3772870000):0.3273870000	(1z6o_A.pdb:2.2185180000	1otk_A.pdb:0.7780940000):2.4807100000):0.2742790000):0.7386210000	((((1bcf_A.pdb:0.0000020000	3e1q_A.pdb:0.0077830000):0.2614930000	2fkz_A.pdb:0.2264320000):0.7947270000	1jgc_A.pdb:0.2787570000):0.5497980000	1nfv_A.pdb:1.3384560000):0.1224300000):0.3019020000	2vzb_A.pdb:1.3876390000):0.5031760000):0.5820560000):0.1315270000):0.1267720000);
(1ji5_A.pdb:0.2061470000	(1jig_A.pdb:0.2172170000	(((1qgh_A.pdb:0.4951420000	2ux1_A.pdb:0.6579740000):0.2104940000	(1ji4_A.pdb:0.8745210000	2fjc_A.pdb:0.8498880000):0.3190820000):0.2417930000	((((1dps_A.pdb:0.0000020000	1jts_A.pdb:0.0198070000):0.5441740000	1o9r_A.pdb:0.3066160000):0.7108960000	1uvh_A.pdb:0.8270560000):0.2178120000	((1tjo_A.pdb:0.0000010000	1tk6_A.pdb:0.0000010000):0.8643670000	(((((2fzf_A.pdb:1.7362260000	(1lko_A.pdb:0.4824170000	1yuz_A.pdb:1.0027910000):1.1424800000):0.2371260000	3qhb_A.pdb:0.8112270000):0.4422770000	((((((1lb3_A.pdb:0.0317410000	2za7_A.pdb:0.1064470000):0.3202400000	(1bg7_A.pdb:0.1739020000	1r03_A.pdb:0.3028210000):0.1070850000):0.3713830000	1z6o_M.pdb:0.9801340000):0.2802230000	((((1eum_A.pdb:0.7254080000	1krq_A.pdb:0.3085210000):0.4683380000	3e6s_A.pdb:1.0499770000):0.1686230000	2jd7_A.pdb:0.2268830000):0.2122860000	1vlg_A.pdb:0.2791840000):0.4996800000):0.0541328000	1mty_B.pdb:3.0747090000):0.4253030000	((((1z6o_A.pdb:2.3232220000	1otk_A.pdb:2.8724500000):1.4828300000	(((2inc_B.pdb:1.2313860000	2inp_C.pdb:1.2761950000):2.5952300000	((2uw1_A.pdb:0.0000020000	2uw1_B.pdb:0.0085950000):0.0262496000	1afr_A.pdb:0.1777060000):0.8735320000):0.3201810000	1za0_A.pdb:1.7070880000):0.0446840000):0.3911420000	(1mty_D.pdb:1.6236640000	3dhg_A.pdb:1.2962750000):2.0380600000):0.1538180000	((((1oqu_A.pdb:0.2224340000	1uzr_A.pdb:0.1235750000):0.1032600000	1r2f_A.pdb:0.1683500000):1.1789300000	(1mxr_A.pdb:1.6623110000	(1jk0_A.pdb:0.1380720000	(2uw2_A.pdb:0.0295920000	1w68_A.pdb:0.0150220000):0.2010870000):1.5251800000):0.5260100000):0.6509130000	3ee4_A.pdb:2.0824330000):0.0839514000):0.6860920000):0.1636350000):0.4968610000	2vzb_A.pdb:1.3475810000):0.0154547000	((((1bcf_A.pdb:0.0000010000	3e1q_A.pdb:0.0061020000):0.2783240000	2fkz_A.pdb:0.1921950000):0.2198570000	1jgc_A.pdb:0.3470520000):0.9149540000	1nfv_A.pdb:0.6022160000):0.2809270000):0.7422200000):0.1497440000):0.5318270000):0.1685480000):0.1046660000	(1n1q_A.pdb:0.3671280000	2chp_A.pdb:0.6872490000):0.1628550000);
(1ji5_A.pdb:0.3112320000	1jig_A.pdb:0.2691010000	(1n1q_A.pdb:0.3384450000	(2chp_A.pdb:0.6382350000	((1qgh_A.pdb:0.1572550000	2ux1_A.pdb:0.9479030000):0.5205770000	((1ji4_A.pdb:0.7698450000	2fjc_A.pdb:1.1431310000):0.4573470000	((((1dps_A.pdb:0.0000020000	1jts_A.pdb:0.0297060000):0.4003190000	1o9r_A.pdb:0.4741870000):0.3063600000	1uvh_A.pdb:1.0339050000):0.7169980000	((1tjo_A.pdb:0.0000010000	1tk6_A.pdb:0.0000010000):0.8656210000	((((((2fzf_A.pdb:1.5582470000	(1lko_A.pdb:0.8437450000	1yuz_A.pdb:0.9256520000):1.4629800000):1.0032700000	(3qhb_A.pdb:1.0530680000	((((1oqu_A.pdb:0.1688250000	1uzr_A.pdb:0.1657330000):0.1380910000	1r2f_A.pdb:0.1971250000):1.1311800000	(1jk0_A.pdb:0.0514770000	(2uw2_A.pdb:0.0273600000	1w68_A.pdb:0.0233520000):0.2705600000):1.7276100000):0.3983820000	(1mxr_A.pdb:1.3421270000	3ee4_A.pdb:1.9385640000):0.3587810000):0.4899990000):0.0948335000):0.2041060000	((1z6o_A.pdb:2.3342580000	1otk_A.pdb:1.2318510000):1.7703500000	((((2inc_B.pdb:1.3325750000	2inp_C.pdb:0.6964520000):1.7089600000	(1mty_D.pdb:1.2377840000	3dhg_A.pdb:1.3880460000):1.2583000000):0.3756930000	((2uw1_A.pdb:0.0000020000	2uw1_B.pdb:0.0058860000):0.0551861000	1afr_A.pdb:0.1837660000):1.5163400000):0.2465370000	1za0_A.pdb:1.8355970000):0.2525600000):0.3946900000):0.3134350000	((((((1lb3_A.pdb:0.0137700000	2za7_A.pdb:0.1076190000):0.4143880000	1bg7_A.pdb:0.1456320000):0.1321900000	1r03_A.pdb:0.2297450000):0.1734290000	1z6o_M.pdb:1.1500710000):0.7500940000	((((1eum_A.pdb:0.6738540000	1krq_A.pdb:0.4858000000):0.3100650000	2jd7_A.pdb:0.2728690000):0.1636760000	1vlg_A.pdb:0.3482390000):0.2716210000	3e6s_A.pdb:0.9301470000):0.2062560000):0.5307560000	1mty_B.pdb:2.4459090000):0.5963860000):0.1540110000	((((1bcf_A.pdb:0.0000020000	3e1q_A.pdb:0.0066330000):0.3614530000	2fkz_A.pdb:0.1265920000):0.3689940000	1jgc_A.pdb:0.3897910000):0.6955960000	1nfv_A.pdb:0.7567930000):0.5139360000):0.3182870000	2vzb_A.pdb:1.4406380000):0.6754180000):0.4003370000):0.3706260000):0.1176330000):0.1879260000):0.1058770000):0.1152790000);
(1ji5_A.pdb:0.2412110000	(1jig_A.pdb:0.3189850000	((1n1q_A.pdb:0.3669180000	((1ji4_A.pdb:0.6591620000	2fjc_A.pdb:0.9888040000):0.2376450000	((1tjo_A.pdb:0.0000010000	1tk6_A.pdb:0.0000010000):1.4595500000	(((((((2fzf_A.pdb:1.8284570000	(1z6o_A.pdb:1.7232760000	1otk_A.pdb:1.7302560000):1.5130700000):0.2764490000	((((2inc_B.pdb:1.3648180000	2inp_C.pdb:0.7164230000):1.3800000000	(1mty_D.pdb:1.3163950000	3dhg_A.pdb:1.3366170000):1.2202200000):0.8695110000	((2uw1_A.pdb:0.0000020000	2uw1_B.pdb:0.0063650000):0.0759440000	1afr_A.pdb:0.1453070000):0.9387530000):0.1659300000	1za0_A.pdb:2.1835290000):0.2781620000):0.2229820000	(((((1oqu_A.pdb:0.1405290000	1uzr_A.pdb:0.1131910000):0.1114280000	1r2f_A.pdb:0.1935750000):1.7342200000	(1jk0_A.pdb:0.1880210000	(2uw2_A.pdb:0.0194010000	1w68_A.pdb:0.0260900000):0.3289100000):1.6827000000):0.1762510000	1mxr_A.pdb:1.6382890000):0.7565680000	3ee4_A.pdb:1.5612350000):0.3876470000):0.6870940000	((1lko_A.pdb:1.2606880000	1yuz_A.pdb:0.6532610000):1.5684200000	3qhb_A.pdb:1.4328150000):0.0827764000):0.2503560000	(((((1lb3_A.pdb:0.1115120000	2za7_A.pdb:0.0543050000):0.4763550000	1bg7_A.pdb:0.1125470000):0.0781238000	1r03_A.pdb:0.2350450000):0.3797980000	1z6o_M.pdb:0.9524680000):0.3534180000	(((((1eum_A.pdb:0.4915070000	1krq_A.pdb:0.4370060000):0.3523570000	3e6s_A.pdb:1.0667030000):0.2670670000	2jd7_A.pdb:0.2397210000):0.2885060000	1vlg_A.pdb:0.3056200000):0.3879340000	1mty_B.pdb:2.7963230000):0.0000026914):0.4297630000):0.7993550000	(2vzb_A.pdb:1.5341740000	(((1bcf_A.pdb:0.0000010000	3e1q_A.pdb:0.0000030000):0.3515630000	2fkz_A.pdb:0.1303130000):0.5024830000	1jgc_A.pdb:0.3759590000):0.5733240000):0.2292950000):0.3222690000	1nfv_A.pdb:0.6990320000):0.7524460000):0.8075550000):0.0562547000):0.1341960000	2chp_A.pdb:0.6140870000):0.1420650000):0.0429920000	((1qgh_A.pdb:0.2218890000	2ux1_A.pdb:0.7104230000):0.2773000000	(((1dps_A.pdb:0.0000020000	1jts_A.pdb:0.0196630000):0.2471700000	1o9r_A.pdb:0.3853120000):0.6141300000	1uvh_A.pdb:1.0575940000):0.4782290000):0.4424600000);
(1ji5_A.pdb:0.2138590000	((1jig_A.pdb:0.2053520000	(1n1q_A.pdb:0.4198140000	((1ji4_A.pdb:0.9063000000	2fjc_A.pdb:0.9601060000):0.4373240000	((((1dps_A.pdb:0.0045800000	1jts_A.pdb:0.0003200000):0.3028480000	1uvh_A.pdb:1.2908070000):0.1904170000	1o9r_A.pdb:0.1440420000):0.7369200000	((1tjo_A.pdb:0.0000010000	1tk6_A.pdb:0.0000020000):1.7305500000	((((((((2fzf_A.pdb:1.8357510000	(1z6o_A.pdb:2.5386290000	1otk_A.pdb:1.6471280000):1.5719100000):0.5287530000	(((2inc_B.pdb:1.3717850000	2inp_C.pdb:0.8223220000):2.4644300000	((2uw1_A.pdb:0.0000020000	2uw1_B.pdb:0.0095510000):0.0838246000	1afr_A.pdb:0.1265410000):1.5062500000):0.2961630000	1za0_A.pdb:1.5729200000):0.0000023604):0.0659894000	(1mty_D.pdb:1.7843460000	3dhg_A.pdb:1.3397840000):3.3301200000):0.1582500000	((((1oqu_A.pdb:0.2512390000	1uzr_A.pdb:0.0998470000):0.0900962000	1r2f_A.pdb:0.1314670000):1.4616800000	(1jk0_A.pdb:0.2931460000	(2uw2_A.pdb:0.0309140000	1w68_A.pdb:0.0294230000):0.1573630000):1.3422300000):0.3379880000	1mxr_A.pdb:1.3467990000):0.3633310000):0.2925130000	3ee4_A.pdb:2.1665540000):0.4535730000	((((((1lb3_A.pdb:0.0961970000	2za7_A.pdb:0.1755500000):0.4636790000	1bg7_A.pdb:0.2831310000):0.1003140000	1r03_A.pdb:0.1711190000):0.3633730000	1z6o_M.pdb:0.9661260000):0.4871820000	(((1eum_A.pdb:0.7200800000	1krq_A.pdb:0.2813680000):0.4055380000	3e6s_A.pdb:1.2955110000):0.3975780000	(2jd7_A.pdb:0.3964630000	1vlg_A.pdb:0.3262120000):0.3046390000):0.1843270000):0.2177860000	1mty_B.pdb:2.4616470000):0.7846320000):0.2007330000	((1lko_A.pdb:0.8307310000	1yuz_A.pdb:0.8243690000):1.8137900000	3qhb_A.pdb:0.6337900000):0.4681580000):0.3350190000	(2vzb_A.pdb:1.6939760000	((((1bcf_A.pdb:0.0000010000	3e1q_A.pdb:0.0073220000):0.1565860000	2fkz_A.pdb:0.1940960000):0.4636290000	1jgc_A.pdb:0.4733650000):1.0482200000	1nfv_A.pdb:0.8480860000):0.3452000000):0.1092610000):0.5035110000):0.2915850000):0.4867180000):0.1382900000):0.0986694000):0.0025957500	(1qgh_A.pdb:0.3595390000	2ux1_A.pdb:0.7203450000):0.5397320000):0.1848900000	2chp_A.pdb:0.7734490000);
(1ji5_A.pdb:0.2278570000	(1jig_A.pdb:0.1374610000	((1qgh_A.pdb:0.4447210000	(2ux1_A.pdb:0.5198920000	(((1dps_A.pdb:0.0000020000	1jts_A.pdb:0.0285330000):0.4984550000	1o9r_A.pdb:0.3078910000):0.5458610000	1uvh_A.pdb:0.6597280000):0.6122770000):0.2315560000):0.3643840000	((1ji4_A.pdb:0.8749210000	2fjc_A.pdb:0.8059590000):0.0888431000	((1tjo_A.pdb:0.0000010000	1tk6_A.pdb:0.0000010000):1.4401300000	(((((2fzf_A.pdb:1.7230050000	(1lko_A.pdb:0.8771880000	1yuz_A.pdb:0.8105600000):1.2632400000):0.2579780000	3qhb_A.pdb:1.2655240000):0.4400310000	((((((1lb3_A.pdb:0.0957500000	2za7_A.pdb:0.0954900000):0.3179020000	1bg7_A.pdb:0.1185110000):0.0892569000	1r03_A.pdb:0.2086190000):0.3152080000	1z6o_M.pdb:0.7627770000):0.0708278000	(((((1eum_A.pdb:0.4712230000	1krq_A.pdb:0.3381020000):0.3238900000	3e6s_A.pdb:1.0657600000):0.3478540000	2jd7_A.pdb:0.3554450000):0.2620410000	1vlg_A.pdb:0.0922630000):0.6340590000	1mty_B.pdb:2.6721100000):0.1500650000):0.6792420000	(((((1z6o_A.pdb:1.7159260000	1otk_A.pdb:1.3689230000):1.9494900000	((2inc_B.pdb:1.2872770000	2inp_C.pdb:1.2902680000):2.1349700000	(1mty_D.pdb:1.2307990000	3dhg_A.pdb:1.8537940000):0.9246140000):0.5766500000):0.1243170000	1za0_A.pdb:2.2571500000):0.1121990000	((2uw1_A.pdb:0.0000020000	2uw1_B.pdb:0.0172070000):0.0402304000	1afr_A.pdb:0.1757800000):1.2998900000):0.5020920000	((((1oqu_A.pdb:0.1893420000	1uzr_A.pdb:0.0919530000):0.0966718000	1r2f_A.pdb:0.1535270000):1.3277500000	(1mxr_A.pdb:1.3686490000	(1jk0_A.pdb:0.1374660000	(2uw2_A.pdb:0.0312690000	1w68_A.pdb:0.0183220000):0.2427830000):1.2121800000):0.6720980000):0.6807370000	3ee4_A.pdb:1.3119670000):0.2018550000):0.6058220000):0.2686480000):0.5069060000	((((1bcf_A.pdb:0.0000020000	3e1q_A.pdb:0.0061170000):0.2124210000	2fkz_A.pdb:0.2743610000):0.3629070000	1jgc_A.pdb:0.4156260000):0.5917530000	1nfv_A.pdb:0.7570780000):0.4904770000):0.0307709000	2vzb_A.pdb:1.6680630000):0.8900430000):0.3507420000):0.1416470000):0.1942970000):0.1230270000	(1n1q_A.pdb:0.3970290000	2chp_A.pdb:0.5943730000):0.1007220000);
(1ji5_A.pdb:0.2705300000	(1jig_A.pdb:0.2075010000	2chp_A.pdb:0.9512010000):0.1391520000	((1n1q_A.pdb:0.2347580000	((1ji4_A.pdb:0.7640290000	2fjc_A.pdb:1.1391690000):0.2806320000	((((1dps_A.pdb:0.0000020000	1jts_A.pdb:0.0128090000):0.4210660000	1o9r_A.pdb:0.1797560000):0.4106670000	1uvh_A.pdb:1.0751720000):0.4196420000	((1tjo_A.pdb:0.0000010000	1tk6_A.pdb:0.0000020000):1.2592700000	(((((((2fzf_A.pdb:1.1959620000	(1z6o_A.pdb:2.9219650000	1otk_A.pdb:1.4395580000):1.2852700000):0.4244020000	(((2inc_B.pdb:1.4424200000	2inp_C.pdb:1.2257970000):3.5622500000	(1mty_D.pdb:1.6425890000	3dhg_A.pdb:0.9735530000):1.1541000000):1.2600700000	(((2uw1_A.pdb:0.0000020000	2uw1_B.pdb:0.0090580000):0.0426910000	1afr_A.pdb:0.1926070000):1.3302700000	1za0_A.pdb:1.7327460000):0.1695560000):0.3346180000):0.1868900000	((((1oqu_A.pdb:0.1747200000	1uzr_A.pdb:0.1294460000):0.1499990000	1r2f_A.pdb:0.1745140000):1.3094700000	(1mxr_A.pdb:1.5403590000	(1jk0_A.pdb:0.0802000000	(2uw2_A.pdb:0.0588450000	1w68_A.pdb:0.0000020000):0.3576220000):1.8581200000):0.4573920000):0.6475950000	3ee4_A.pdb:2.1817920000):0.1450190000):0.4368760000	((((((1lb3_A.pdb:0.0872520000	2za7_A.pdb:0.0488710000):0.3974530000	1bg7_A.pdb:0.1129650000):0.0338735000	1r03_A.pdb:0.2495820000):0.3095350000	1z6o_M.pdb:1.0492310000):0.1713460000	1mty_B.pdb:2.6739900000):0.1930080000	(((1eum_A.pdb:0.7026140000	1krq_A.pdb:0.3528120000):0.4270280000	3e6s_A.pdb:1.1099050000):0.3700910000	(2jd7_A.pdb:0.4998870000	1vlg_A.pdb:0.2537480000):0.1685450000):0.3433050000):0.8233130000):0.4567270000	((1lko_A.pdb:0.6628440000	1yuz_A.pdb:1.0113320000):1.2984200000	3qhb_A.pdb:0.9998500000):0.1856570000):0.5875710000	((((1bcf_A.pdb:0.0000010000	3e1q_A.pdb:0.0123150000):0.3010950000	2fkz_A.pdb:0.1392270000):0.4822500000	1jgc_A.pdb:0.2039370000):0.9562780000	1nfv_A.pdb:0.5198830000):0.5692770000):0.0032359100	2vzb_A.pdb:1.5173270000):0.2401580000):0.5907580000):0.3256450000):0.1836610000):0.2073920000	(1qgh_A.pdb:0.3543050000	2ux1_A.pdb:0.9411480000):0.4184120000):0.0761587000);
(1ji5_A.pdb:0.2547680000	(1jig_A.pdb:0.1596570000	(1n1q_A.pdb:0.4607910000	2chp_A.pdb:0.6521800000):0.1505290000):0.0977221000	(((1qgh_A.pdb:0.3705700000	2ux1_A.pdb:0.7982230000):0.2043000000	(((1dps_A.pdb:0.0102300000	1jts_A.pdb:0.0155000000):0.2800390000	1o9r_A.pdb:0.4992680000):0.7002290000	1uvh_A.pdb:0.7328830000):0.6381160000):0.3745050000	((1ji4_A.pdb:0.9648800000	((1tjo_A.pdb:0.0000010000	1tk6_A.pdb:0.0000010000):1.4030100000	((((((2fzf_A.pdb:1.2824820000	(1lko_A.pdb:0.4831080000	1yuz_A.pdb:0.9217660000):1.2733200000):0.3446970000	3qhb_A.pdb:1.2453590000):0.4297670000	(((((1z6o_A.pdb:2.6917290000	1otk_A.pdb:1.0942400000):2.7435100000	(1mxr_A.pdb:1.6029050000	(1jk0_A.pdb:0.1795000000	(2uw2_A.pdb:0.0199690000	1w68_A.pdb:0.0180250000):0.2474370000):1.0233000000):0.7466440000):0.3680710000	((1oqu_A.pdb:0.2035210000	1uzr_A.pdb:0.1285500000):0.2018020000	1r2f_A.pdb:0.1173890000):1.1720800000):0.5418290000	((((2inc_B.pdb:1.0970200000	2inp_C.pdb:1.4145130000):1.6092600000	(1mty_D.pdb:1.9561260000	3dhg_A.pdb:1.0931060000):1.3966700000):1.6844400000	1za0_A.pdb:1.9446010000):0.3565170000	((2uw1_A.pdb:0.0000020000	2uw1_B.pdb:0.0124780000):0.0171545000	1afr_A.pdb:0.1997070000):1.4356200000):0.4156370000):0.2314900000	3ee4_A.pdb:2.7225350000):0.3165850000):0.3676170000	((((((1lb3_A.pdb:0.1522060000	2za7_A.pdb:0.0930920000):0.2849990000	1bg7_A.pdb:0.1360920000):0.1216660000	1r03_A.pdb:0.1998930000):0.7377920000	1z6o_M.pdb:0.7886840000):0.2632070000	1mty_B.pdb:2.3437540000):0.0206570000	((((1eum_A.pdb:0.5488010000	1krq_A.pdb:0.3197480000):0.3872030000	3e6s_A.pdb:1.0562250000):0.2713070000	2jd7_A.pdb:0.2849460000):0.2693190000	1vlg_A.pdb:0.2410900000):0.3210010000):0.6420270000):0.6437880000	((((1bcf_A.pdb:0.0000020000	3e1q_A.pdb:0.0061430000):0.2296930000	2fkz_A.pdb:0.2943870000):0.4006480000	1jgc_A.pdb:0.4615580000):0.8661280000	1nfv_A.pdb:0.6329760000):0.5395960000):0.0000021599	2vzb_A.pdb:1.9197990000):0.6700350000):0.5987350000):0.2138570000	2fjc_A.pdb:0.9745430000):0.1908210000):0.2841230000);
(1ji5_A.pdb:0.3204300000	((1jig_A.pdb:0.1875980000	(1qgh_A.pdb:0.3529540000	(2ux1_A.pdb:0.3763680000	(((1dps_A.pdb:0.0000020000	1jts_A.pdb:0.0000020000):0.4616110000	1o9r_A.pdb:0.2267990000):0.3321910000	1uvh_A.pdb:1.5718280000):0.5173780000):0.4745010000):0.6148900000):0.0456525000	((1ji4_A.pdb:1.0560810000	2fjc_A.pdb:1.1946650000):0.2883170000	((1tjo_A.pdb:0.0000010000	1tk6_A.pdb:0.0000010000):1.1272100000	(((((((2fzf_A.pdb:2.1415470000	((((1oqu_A.pdb:0.2196860000	1uzr_A.pdb:0.1056990000):0.1975800000	1r2f_A.pdb:0.0470030000):0.8156860000	(1mxr_A.pdb:1.0078210000	(1jk0_A.pdb:0.2081820000	(2uw2_A.pdb:0.0211960000	1w68_A.pdb:0.0139530000):0.1778720000):1.2917300000):0.6495930000):0.5576370000	3ee4_A.pdb:1.6081160000):0.1593370000):0.1934740000	((((1z6o_A.pdb:1.4247290000	1otk_A.pdb:1.6559320000):2.0061800000	((2inc_B.pdb:1.7079810000	2inp_C.pdb:0.6361370000):1.9731500000	(1mty_D.pdb:1.2914990000	3dhg_A.pdb:1.3148500000):1.1801800000):0.7348260000):0.0207687000	((2uw1_A.pdb:0.0000020000	2uw1_B.pdb:0.0087550000):0.0574477000	1afr_A.pdb:0.1229070000):1.0743600000):0.0957085000	1za0_A.pdb:1.9362800000):0.5199540000):0.2120820000	((((((1lb3_A.pdb:0.0924320000	2za7_A.pdb:0.0871070000):0.4133420000	1bg7_A.pdb:0.1117300000):0.0747611000	1r03_A.pdb:0.3514210000):0.2513770000	1z6o_M.pdb:1.1595470000):0.4615090000	((((1eum_A.pdb:0.5152470000	1krq_A.pdb:0.3949230000):0.4220760000	3e6s_A.pdb:0.9638540000):0.2093260000	2jd7_A.pdb:0.4428250000):0.3014670000	1vlg_A.pdb:0.1331410000):0.4331530000):0.2221250000	1mty_B.pdb:2.9960850000):0.6374000000):0.2556850000	3qhb_A.pdb:1.3711220000):0.1357280000	(1lko_A.pdb:0.5595720000	1yuz_A.pdb:0.8345480000):2.0596200000):0.3236030000	((((1bcf_A.pdb:0.0000020000	3e1q_A.pdb:0.0063000000):0.2939880000	2fkz_A.pdb:0.3016980000):0.3132120000	1jgc_A.pdb:0.4650300000):0.6525370000	1nfv_A.pdb:0.6368460000):0.2861350000):0.2216820000	2vzb_A.pdb:1.4542160000):0.4649280000):0.1579180000):0.2928490000):0.0707535000	(1n1q_A.pdb:0.3342130000	2chp_A.pdb:0.5931750000):0.0700813000);
(1ji5_A.pdb:0.2534150000	(1jig_A.pdb:0.2494780000	(((1qgh_A.pdb:0.4823460000	(2ux1_A.pdb:0.2666860000	(((1dps_A.pdb:0.0000020000	1jts_A.pdb:0.0218810000):0.3408120000	1o9r_A.pdb:0.3182870000):0.5239180000	1uvh_A.pdb:1.0418900000):0.7734730000):0.4440340000):0.2185340000	(1ji4_A.pdb:0.8207230000	2fjc_A.pdb:1.3498870000):0.3815490000):0.1278570000	((1tjo_A.pdb:0.0000010000	1tk6_A.pdb:0.0000010000):1.3458500000	((((2fzf_A.pdb:1.7352580000	(1lko_A.pdb:0.6880650000	1yuz_A.pdb:0.9189080000):1.5294200000):0.4302760000	3qhb_A.pdb:0.8186310000):0.4646080000	((((((1lb3_A.pdb:0.0237740000	2za7_A.pdb:0.1277310000):0.3081960000	(1bg7_A.pdb:0.1514470000	1r03_A.pdb:0.3928680000):0.1219320000):0.1590680000	1z6o_M.pdb:0.9654750000):0.5614890000	((((1eum_A.pdb:0.5233000000	1krq_A.pdb:0.5207900000):0.4156550000	3e6s_A.pdb:1.1627510000):0.2454870000	2jd7_A.pdb:0.2240590000):0.3400620000	1vlg_A.pdb:0.3419290000):0.5521590000):0.0000022253	1mty_B.pdb:2.5183100000):0.4234880000	(((((1z6o_A.pdb:2.4991940000	1otk_A.pdb:2.1202670000):1.5666700000	((2inc_B.pdb:1.4206840000	2inp_C.pdb:0.6650340000):1.7422800000	(1mty_D.pdb:1.5801630000	3dhg_A.pdb:0.9661900000):1.1452000000):1.1186700000):0.0162244000	1za0_A.pdb:1.8878220000):0.5527110000	((2uw1_A.pdb:0.0000020000	2uw1_B.pdb:0.0000020000):0.0336464000	1afr_A.pdb:0.1392010000):1.5264300000):0.2673260000	((((1oqu_A.pdb:0.2067700000	1uzr_A.pdb:0.1085380000):0.0059816400	1r2f_A.pdb:0.2347910000):1.4519800000	(1mxr_A.pdb:1.4463910000	(1jk0_A.pdb:0.1032500000	(2uw2_A.pdb:0.0050410000	1w68_A.pdb:0.0507440000):0.2982000000):1.7013300000):0.4331450000):0.8100800000	3ee4_A.pdb:1.7986950000):0.0000028100):0.4297680000):0.2237100000):1.0180500000	(2vzb_A.pdb:1.7263690000	((((1bcf_A.pdb:0.0000020000	3e1q_A.pdb:0.0000030000):0.3023380000	2fkz_A.pdb:0.1489580000):0.3230980000	1jgc_A.pdb:0.4689620000):0.7301070000	1nfv_A.pdb:1.0287490000):0.2146210000):0.0000022567):0.5783060000):0.8999440000):0.1555770000):0.0478294000	(1n1q_A.pdb:0.4573650000	2chp_A.pdb:0.4670620000):0.1517300000);
(1ji5_A.pdb:0.3582070000	(1jig_A.pdb:0.2184480000	(((1qgh_A.pdb:0.4659690000	(2ux1_A.pdb:0.2663200000	(((1dps_A.pdb:0.0091440000	1jts_A.pdb:0.0154360000):0.4142740000	1o9r_A.pdb:0.3193920000):0.6373670000	1uvh_A.pdb:1.4258720000):0.2073030000):0.2421340000):0.3678770000	(1ji4_A.pdb:0.5368810000	2fjc_A.pdb:0.8692310000):0.2233370000):0.1537480000	((1tjo_A.pdb:0.0000010000	1tk6_A.pdb:0.0000010000):1.3494100000	(((((2fzf_A.pdb:1.7144850000	(((((1z6o_A.pdb:1.1722820000	1otk_A.pdb:2.1406810000):2.5746000000	(2inc_B.pdb:0.9901490000	2inp_C.pdb:0.9739940000):2.6929200000):0.5108030000	(1mty_D.pdb:1.5049450000	3dhg_A.pdb:1.3776760000):0.8129220000):1.4386000000	((2uw1_A.pdb:0.0000020000	2uw1_B.pdb:0.0060760000):0.0232507000	1afr_A.pdb:0.1413710000):1.3794000000):0.2436770000	(((((1oqu_A.pdb:0.2151780000	1uzr_A.pdb:0.0768030000):0.0553347000	1r2f_A.pdb:0.1839650000):1.3934300000	(1mxr_A.pdb:1.3957930000	(1jk0_A.pdb:0.2661930000	(2uw2_A.pdb:0.0112350000	1w68_A.pdb:0.0233430000):0.1372850000):1.5180100000):0.5695960000):0.3850510000	1za0_A.pdb:1.5701940000):0.1482520000	3ee4_A.pdb:2.1197440000):0.2377800000):0.4924230000):0.3060990000	(((((1lb3_A.pdb:0.0697690000	2za7_A.pdb:0.0867200000):0.2439170000	(1bg7_A.pdb:0.1379930000	1r03_A.pdb:0.2043330000):0.1286330000):0.2479060000	1z6o_M.pdb:1.0671890000):0.0291835000	((((1eum_A.pdb:0.4813600000	1krq_A.pdb:0.3646220000):0.5295990000	2jd7_A.pdb:0.2808420000):0.1538270000	1vlg_A.pdb:0.3242810000):0.3589650000	3e6s_A.pdb:1.0730950000):0.2744470000):0.2012980000	1mty_B.pdb:2.6204970000):0.8460860000):0.2517310000	3qhb_A.pdb:1.5242850000):0.3945000000	(2vzb_A.pdb:0.6459670000	(1lko_A.pdb:0.4376050000	1yuz_A.pdb:0.9856390000):1.1535800000):0.3212790000):0.0355856000	((((1bcf_A.pdb:0.0000020000	3e1q_A.pdb:0.0125220000):0.1686420000	2fkz_A.pdb:0.2290380000):0.7196530000	1jgc_A.pdb:0.1743360000):1.0259000000	1nfv_A.pdb:1.0195400000):0.3841090000):0.3088460000):0.6894270000):0.0616081000):0.0815274000	(1n1q_A.pdb:0.3528660000	2chp_A.pdb:0.5940940000):0.0900665000);
(1ji5_A.pdb:0.3355320000	((1jig_A.pdb:0.0884000000	((1tjo_A.pdb:0.0000010000	1tk6_A.pdb:0.0000010000):0.9556460000	((((((2fzf_A.pdb:2.4034890000	((((1z6o_A.pdb:1.1794790000	1otk_A.pdb:2.1778210000):1.8726000000	((2inc_B.pdb:1.4385210000	2inp_C.pdb:0.6870580000):2.2267200000	(1mty_D.pdb:2.0281990000	3dhg_A.pdb:1.2917760000):0.5972040000):0.7369560000):0.1567230000	1za0_A.pdb:2.0219330000):0.2828360000	((2uw1_A.pdb:0.0000020000	2uw1_B.pdb:0.0084980000):0.0346357000	1afr_A.pdb:0.1532520000):1.5351400000):0.5915260000):0.2471730000	(((1oqu_A.pdb:0.2106170000	1uzr_A.pdb:0.1154310000):0.0313151000	1r2f_A.pdb:0.1678210000):1.2264300000	((1mxr_A.pdb:1.3671400000	(1jk0_A.pdb:0.1305600000	(2uw2_A.pdb:0.0106340000	1w68_A.pdb:0.0160650000):0.2080700000):1.2635100000):0.6127820000	3ee4_A.pdb:1.3193050000):0.5528740000):0.4736590000):0.2498050000	((((((1lb3_A.pdb:0.0778290000	2za7_A.pdb:0.0597420000):0.3672200000	1bg7_A.pdb:0.0783560000):0.1207200000	1r03_A.pdb:0.1790920000):0.5975490000	1z6o_M.pdb:0.7564740000):0.2056400000	((1eum_A.pdb:0.5872280000	1krq_A.pdb:0.1858680000):0.4159680000	(3e6s_A.pdb:1.2676820000	(2jd7_A.pdb:0.2950670000	1vlg_A.pdb:0.4426760000):0.2109880000):0.1035230000):0.4985010000):0.3594870000	1mty_B.pdb:2.5788510000):0.9212230000):0.1876490000	((1lko_A.pdb:0.8985570000	1yuz_A.pdb:0.7173760000):1.8448100000	3qhb_A.pdb:1.1413580000):0.1353960000):0.5437110000	((((1bcf_A.pdb:0.0000020000	3e1q_A.pdb:0.0069740000):0.2985960000	2fkz_A.pdb:0.1958650000):0.4844200000	1jgc_A.pdb:0.3557590000):0.8106800000	1nfv_A.pdb:0.8208010000):0.5129910000):0.0000020607	2vzb_A.pdb:1.1594020000):0.5368900000):0.6743860000):0.0720852000	((1qgh_A.pdb:0.4192220000	(2ux1_A.pdb:0.5179740000	(((1dps_A.pdb:0.0000020000	1jts_A.pdb:0.0073560000):0.4287160000	1o9r_A.pdb:0.2813720000):0.4163640000	1uvh_A.pdb:1.0217120000):0.4602900000):0.3755050000):0.1553390000	(1ji4_A.pdb:0.7924080000	2fjc_A.pdb:0.8231230000):0.2525630000):0.3660400000):0.0574381000	(1n1q_A.pdb:0.3484260000	2chp_A.pdb:0.6567900000):0.1236300000);
(1ji5_A.pdb:0.2012720000	((1jig_A.pdb:0.1559980000	(((1qgh_A.pdb:0.2215940000	2ux1_A.pdb:0.8356910000):0.1110310000	(((1dps_A.pdb:0.0000020000	1jts_A.pdb:0.0347220000):0.2863460000	1o9r_A.pdb:0.3666860000):0.6315300000	1uvh_A.pdb:0.7893950000):0.7602490000):0.3160070000	((1ji4_A.pdb:0.9128220000	((1tjo_A.pdb:0.0000010000	1tk6_A.pdb:0.0000010000):0.8925610000	((((((2fzf_A.pdb:1.9047140000	(1lko_A.pdb:1.1338250000	1yuz_A.pdb:0.5124170000):0.9003780000):0.7895960000	3qhb_A.pdb:1.0290820000):0.4527510000	(((1z6o_A.pdb:1.9384020000	1otk_A.pdb:1.7449740000):1.9065600000	(((2inc_B.pdb:1.0489660000	2inp_C.pdb:1.1384070000):2.4408600000	(1mty_D.pdb:1.7411040000	3dhg_A.pdb:1.3981490000):1.0270100000):0.7140420000	(((2uw1_A.pdb:0.0000020000	2uw1_B.pdb:0.0052120000):0.0277806000	1afr_A.pdb:0.1519580000):1.3721800000	1za0_A.pdb:2.0454720000):0.2021300000):0.0000023599):0.4427250000	(((((1oqu_A.pdb:0.2741140000	1uzr_A.pdb:0.1232110000):0.1073810000	1r2f_A.pdb:0.1839070000):1.7439700000	(1jk0_A.pdb:0.2328780000	(2uw2_A.pdb:0.0121690000	1w68_A.pdb:0.0288280000):0.1915840000):1.5597900000):0.5195480000	1mxr_A.pdb:1.2860590000):0.4150700000	3ee4_A.pdb:1.8417870000):0.2971010000):0.4881800000):0.4962550000	((((((1lb3_A.pdb:0.0600460000	2za7_A.pdb:0.0757350000):0.4010510000	1bg7_A.pdb:0.2020980000):0.0574576000	1r03_A.pdb:0.2480920000):0.4742070000	1z6o_M.pdb:1.0268960000):0.3545440000	((((1eum_A.pdb:0.5987690000	1krq_A.pdb:0.4050100000):0.3003860000	3e6s_A.pdb:1.4593750000):0.2587120000	2jd7_A.pdb:0.3558930000):0.1997030000	1vlg_A.pdb:0.2713210000):0.4272220000):0.2620420000	1mty_B.pdb:2.4434940000):0.6320690000):0.2125520000	((((1bcf_A.pdb:0.0000020000	3e1q_A.pdb:0.0052700000):0.2048900000	2fkz_A.pdb:0.2256390000):0.3992260000	1jgc_A.pdb:0.3706620000):0.9532530000	1nfv_A.pdb:0.8567360000):0.3065080000):0.2165260000	2vzb_A.pdb:1.3537650000):0.6336730000):0.6729320000):0.1134550000	2fjc_A.pdb:0.9457990000):0.3278340000):0.1237090000):0.0399798000	1n1q_A.pdb:0.3801410000):0.1721160000	2chp_A.pdb:0.7492910000);
(1ji5_A.pdb:0.3083690000	(1jig_A.pdb:0.2133680000	((1qgh_A.pdb:0.4447920000	2ux1_A.pdb:0.6284310000):0.3772330000	(((1ji4_A.pdb:0.5910990000	2fjc_A.pdb:0.8759220000):0.1723010000	(((1dps_A.pdb:0.0000020000	1jts_A.pdb:0.0271680000):0.4688650000	1o9r_A.pdb:0.1077120000):0.2417710000	1uvh_A.pdb:0.9509400000):0.5046910000):0.1384240000	((1tjo_A.pdb:0.0000010000	1tk6_A.pdb:0.0000010000):1.2126100000	(((((2fzf_A.pdb:2.0122130000	(1lko_A.pdb:1.2448390000	1yuz_A.pdb:0.7126980000):0.8717750000):0.2811360000	3qhb_A.pdb:0.8935650000):0.7797750000	((((((1lb3_A.pdb:0.0435780000	2za7_A.pdb:0.0737550000):0.4909800000	1bg7_A.pdb:0.1338430000):0.1013360000	1r03_A.pdb:0.3735030000):0.4283540000	1z6o_M.pdb:0.8667150000):0.5139180000	((((1eum_A.pdb:0.4798590000	1krq_A.pdb:0.3506290000):0.5578260000	3e6s_A.pdb:1.2253160000):0.4416970000	2jd7_A.pdb:0.2513900000):0.2285480000	1vlg_A.pdb:0.2217600000):0.3819110000):0.7165120000	((((1z6o_A.pdb:2.3035940000	1otk_A.pdb:1.6406880000):2.2922400000	((2inc_B.pdb:1.4455060000	2inp_C.pdb:0.8047100000):2.3972000000	1mty_B.pdb:2.6365810000):0.2128750000):0.1489220000	(((2uw1_A.pdb:0.0000020000	2uw1_B.pdb:0.0089400000):0.0803807000	1afr_A.pdb:0.1284960000):1.3819900000	1za0_A.pdb:1.3783940000):0.3656450000):0.3979310000	((((((1oqu_A.pdb:0.2356850000	1uzr_A.pdb:0.1517420000):0.1134840000	1r2f_A.pdb:0.1508890000):1.2730600000	(1jk0_A.pdb:0.2136410000	(2uw2_A.pdb:0.0144040000	1w68_A.pdb:0.0386900000):0.2191530000):1.3998000000):0.5120060000	1mxr_A.pdb:1.3107400000):0.6727500000	3ee4_A.pdb:1.5256800000):0.3324160000	(1mty_D.pdb:1.5235820000	3dhg_A.pdb:0.9719550000):1.8218000000):0.2018370000):0.7406130000):0.4345080000):0.4985170000	2vzb_A.pdb:1.4246720000):0.1411430000	((((1bcf_A.pdb:0.0000020000	3e1q_A.pdb:0.0131210000):0.2976530000	2fkz_A.pdb:0.1366220000):0.3878000000	1jgc_A.pdb:0.3015110000):0.6219440000	1nfv_A.pdb:0.9295070000):0.2874230000):0.3984500000):0.3110450000):0.1831190000):0.0794547000):0.0496885000	(1n1q_A.pdb:0.2563320000	2chp_A.pdb:0.6970260000):0.1592000000);
(1ji5_A.pdb:0.3206160000	(1jig_A.pdb:0.2411360000	(((1qgh_A.pdb:0.3004890000	2ux1_A.pdb:0.7969570000):0.3480260000	((((1dps_A.pdb:0.0000020000	1jts_A.pdb:0.0118100000):0.5397200000	1o9r_A.pdb:0.3143920000):0.6296120000	1uvh_A.pdb:0.9064560000):0.2002250000	((1tjo_A.pdb:0.0000010000	1tk6_A.pdb:0.0000010000):0.8798230000	((((((2fzf_A.pdb:1.9341910000	(((((((1lb3_A.pdb:0.0863080000	2za7_A.pdb:0.1284590000):0.3261300000	1bg7_A.pdb:0.1119120000):0.0885116000	1r03_A.pdb:0.2039660000):0.2989870000	1z6o_M.pdb:0.8387130000):0.3813280000	(((1eum_A.pdb:0.8413710000	1krq_A.pdb:0.2242600000):0.3122580000	3e6s_A.pdb:1.1482290000):0.1462030000	(2jd7_A.pdb:0.4116580000	1vlg_A.pdb:0.1926530000):0.2138490000):0.1521050000):0.3900300000	1mty_B.pdb:2.1812010000):0.4905870000	((1z6o_A.pdb:2.2235700000	1otk_A.pdb:1.0693310000):1.7306900000	(((2inc_B.pdb:1.6637830000	2inp_C.pdb:1.1963560000):2.3131000000	(1mty_D.pdb:1.2504440000	3dhg_A.pdb:1.6537620000):1.8478700000):0.3687390000	(((2uw1_A.pdb:0.0000020000	2uw1_B.pdb:0.0119480000):0.0273013000	1afr_A.pdb:0.2343470000):1.0869100000	1za0_A.pdb:2.2379820000):0.2061130000):0.2054980000):0.2135110000):0.1481930000):0.1004610000	((((1oqu_A.pdb:0.1990700000	1uzr_A.pdb:0.1489060000):0.1921720000	1r2f_A.pdb:0.1348620000):0.9582240000	(1jk0_A.pdb:0.3581740000	(2uw2_A.pdb:0.0479560000	1w68_A.pdb:0.0250410000):0.1682950000):1.8426700000):0.8922390000	(1mxr_A.pdb:1.7887620000	3ee4_A.pdb:1.5972710000):0.9080100000):0.1493900000):0.2415250000	3qhb_A.pdb:1.3311620000):0.0000023987	(1lko_A.pdb:0.9967250000	1yuz_A.pdb:0.8030730000):1.8931600000):0.4974740000	((((1bcf_A.pdb:0.0000020000	3e1q_A.pdb:0.0117650000):0.2784560000	2fkz_A.pdb:0.2277230000):0.3852740000	1jgc_A.pdb:0.3556630000):1.0149900000	1nfv_A.pdb:0.6942490000):0.4462250000):0.1873680000	2vzb_A.pdb:1.4688500000):0.4553510000):0.4810730000):0.4505870000):0.2484200000	(1ji4_A.pdb:0.7660200000	2fjc_A.pdb:0.7431680000):0.5607620000):0.1502900000):0.0551757000	(1n1q_A.pdb:0.3483030000	2chp_A.pdb:0.7804370000):0.0626401000);
(1ji5_A.pdb:0.2955000000	(1jig_A.pdb:0.1484660000	(((1qgh_A.pdb:0.5381530000	2ux1_A.pdb:0.9859590000):0.2045900000	(1ji4_A.pdb:1.2053920000	2fjc_A.pdb:0.8499390000):0.3206330000):0.3672250000	((((1dps_A.pdb:0.0000020000	1jts_A.pdb:0.0267630000):0.4837120000	1o9r_A.pdb:0.1401790000):0.8647270000	1uvh_A.pdb:1.0474490000):0.2502940000	((1tjo_A.pdb:0.0000010000	1tk6_A.pdb:0.0000010000):0.5999000000	((((((2fzf_A.pdb:2.2219100000	((((1z6o_A.pdb:1.6847100000	1otk_A.pdb:1.6866030000):2.2865600000	(((2inc_B.pdb:1.2408070000	2inp_C.pdb:1.3031410000):2.2834200000	((2uw1_A.pdb:0.0000020000	1afr_A.pdb:0.2382550000):0.0048707500	2uw1_B.pdb:0.0006820000):1.0766600000):0.2252660000	1za0_A.pdb:1.6301950000):0.3038010000):0.2456970000	(1mty_D.pdb:1.8805580000	3dhg_A.pdb:1.2038390000):1.7114400000):0.0000025300	((((1oqu_A.pdb:0.2190030000	1uzr_A.pdb:0.0736040000):0.1313380000	1r2f_A.pdb:0.2096720000):1.8149300000	(1mxr_A.pdb:1.4283290000	(1jk0_A.pdb:0.1709910000	(2uw2_A.pdb:0.0196020000	1w68_A.pdb:0.0005330000):0.2118250000):1.1951300000):0.4240170000):0.2923900000	3ee4_A.pdb:2.0068710000):0.4307790000):0.1760970000):0.3752210000	3qhb_A.pdb:0.9072830000):0.3176340000	(1lko_A.pdb:0.5839760000	1yuz_A.pdb:1.1472430000):1.3176200000):0.3801840000	((((((1lb3_A.pdb:0.0552590000	2za7_A.pdb:0.0900130000):0.3332800000	1bg7_A.pdb:0.1588460000):0.0631947000	1r03_A.pdb:0.1864050000):0.5575690000	1z6o_M.pdb:0.5812760000):0.4026660000	((((1eum_A.pdb:0.4283990000	1krq_A.pdb:0.5472150000):0.4685510000	3e6s_A.pdb:1.3206920000):0.1623040000	2jd7_A.pdb:0.1873950000):0.4298110000	1vlg_A.pdb:0.1214710000):0.4857140000):0.0000024999	1mty_B.pdb:2.1057450000):0.8595330000):0.1563550000	2vzb_A.pdb:1.3329690000):0.0000025803	((((1bcf_A.pdb:0.0000010000	3e1q_A.pdb:0.0063600000):0.2699590000	2fkz_A.pdb:0.1127120000):0.2746460000	1jgc_A.pdb:0.4729160000):0.6530990000	1nfv_A.pdb:0.8141170000):0.5396980000):0.9657330000):0.7366590000):0.7823090000):0.0920167000):0.0642602000	(1n1q_A.pdb:0.4485190000	2chp_A.pdb:0.7081560000):0.1394150000);
(1ji5_A.pdb:0.2847340000	(1jig_A.pdb:0.3195410000	((1n1q_A.pdb:0.2287720000	((1ji4_A.pdb:0.6576410000	2fjc_A.pdb:1.0317720000):0.3193690000	((((1dps_A.pdb:0.0000030000	1jts_A.pdb:0.0212730000):0.4129370000	1o9r_A.pdb:0.1976570000):0.2038330000	1uvh_A.pdb:1.0373420000):0.3859100000	((1tjo_A.pdb:0.0000010000	1tk6_A.pdb:0.0000010000):1.4698800000	((((((((2fzf_A.pdb:1.4432710000	(1z6o_A.pdb:2.5453320000	1otk_A.pdb:2.9625510000):1.1028700000):0.2984200000	(1lko_A.pdb:0.8289910000	1yuz_A.pdb:0.5621940000):0.8134750000):0.4376760000	3qhb_A.pdb:0.9275140000):0.3379470000	(((2inc_B.pdb:1.5755830000	2inp_C.pdb:1.1492740000):2.7681000000	((2uw1_A.pdb:0.0000020000	2uw1_B.pdb:0.0092460000):0.1218920000	1afr_A.pdb:0.0412740000):0.2835000000):0.6928880000	1za0_A.pdb:2.4013730000):0.8213670000):0.1740690000	(1mty_D.pdb:2.1007910000	3dhg_A.pdb:0.9849070000):2.8756900000):0.1656500000	((((1oqu_A.pdb:0.1480390000	1r2f_A.pdb:0.2885320000):0.0608122000	1uzr_A.pdb:0.0622330000):1.7957900000	(1mxr_A.pdb:0.9809040000	(1jk0_A.pdb:0.1971460000	(2uw2_A.pdb:0.0153090000	1w68_A.pdb:0.0263670000):0.2176000000):1.9734900000):0.3407160000):0.6996710000	3ee4_A.pdb:1.7828860000):0.9478110000):0.0885814000	((((((1lb3_A.pdb:0.1111890000	2za7_A.pdb:0.1002330000):0.3834950000	1bg7_A.pdb:0.2046500000):0.0482926000	1r03_A.pdb:0.2757870000):0.3659460000	1z6o_M.pdb:1.0252160000):0.4911550000	1mty_B.pdb:3.1562000000):0.0599337000	((((1eum_A.pdb:0.6473430000	1krq_A.pdb:0.3750140000):0.4310870000	3e6s_A.pdb:1.2059990000):0.2915230000	2jd7_A.pdb:0.3412840000):0.1580060000	1vlg_A.pdb:0.3225730000):0.2242030000):0.4108530000):0.6902280000	((2vzb_A.pdb:1.7415360000	(((1bcf_A.pdb:0.0000020000	3e1q_A.pdb:0.0000030000):0.4205210000	2fkz_A.pdb:0.1141210000):0.4737980000	1jgc_A.pdb:0.1584940000):0.9353090000):0.5961470000	1nfv_A.pdb:0.7023200000):0.2041420000):0.8000460000):0.2187810000):0.2321270000):0.2249330000):0.1272390000	(1qgh_A.pdb:0.3307390000	2ux1_A.pdb:0.9287210000):0.3875900000):0.0587425000):0.0454120000	2chp_A.pdb:0.5193900000);
(1ji5_A.pdb:0.2191610000	(1jig_A.pdb:0.2098640000	((1qgh_A.pdb:0.1000100000	2ux1_A.pdb:0.7222980000):0.4659210000	(1ji4_A.pdb:0.8640230000	2fjc_A.pdb:1.2321610000):0.2869200000):0.2698230000):0.0694532000	(1n1q_A.pdb:0.3143450000	(2chp_A.pdb:0.3294540000	((((1dps_A.pdb:0.0000020000	1jts_A.pdb:0.0059200000):0.4114650000	1o9r_A.pdb:0.3705320000):0.5761690000	1uvh_A.pdb:0.6274250000):0.3021270000	((1tjo_A.pdb:0.0000010000	1tk6_A.pdb:0.0000010000):0.6203350000	((((((((2fzf_A.pdb:1.7463510000	((1oqu_A.pdb:0.1904730000	1uzr_A.pdb:0.1515460000):0.1423420000	1r2f_A.pdb:0.1159850000):0.9045930000):0.7904240000	((1mxr_A.pdb:0.6897970000	3ee4_A.pdb:2.1238080000):0.4542820000	(1jk0_A.pdb:0.0669720000	(2uw2_A.pdb:0.0267430000	1w68_A.pdb:0.0154340000):0.3148230000):1.8113700000):0.8931280000):0.5648770000	3qhb_A.pdb:1.1522660000):0.2703930000	(1lko_A.pdb:1.1131050000	1yuz_A.pdb:0.8845490000):2.0903200000):0.3038530000	(((((1z6o_A.pdb:1.1670090000	1otk_A.pdb:1.8532900000):1.9474800000	(1mty_D.pdb:1.3442440000	3dhg_A.pdb:1.1342600000):1.4767200000):0.4650460000	(2inc_B.pdb:1.1912180000	2inp_C.pdb:0.7222650000):2.3981700000):0.2188140000	1za0_A.pdb:2.2197510000):0.2844300000	((2uw1_A.pdb:0.0000020000	2uw1_B.pdb:0.0028900000):0.0337792000	1afr_A.pdb:0.1832480000):1.1079300000):0.9457900000):0.5727750000	((((((1lb3_A.pdb:0.0761130000	2za7_A.pdb:0.0682260000):0.3957000000	1bg7_A.pdb:0.1851310000):0.0956611000	1r03_A.pdb:0.2177960000):0.2407070000	1z6o_M.pdb:1.0688170000):0.4767350000	1mty_B.pdb:3.2241580000):0.0068866000	((1eum_A.pdb:0.8189010000	1krq_A.pdb:0.2112030000):0.4023690000	(3e6s_A.pdb:1.1472180000	(2jd7_A.pdb:0.3746850000	1vlg_A.pdb:0.3511900000):0.1618350000):0.1887470000):0.2059200000):0.4922980000):0.6088570000	((((1bcf_A.pdb:0.0000010000	3e1q_A.pdb:0.0000030000):0.2402020000	2fkz_A.pdb:0.1368540000):0.2497750000	1jgc_A.pdb:0.3583140000):1.2819500000	1nfv_A.pdb:0.7543890000):0.2185300000):0.4550840000	2vzb_A.pdb:1.3282320000):0.6102640000):0.4161280000):0.3277440000):0.1978010000):0.0984678000);
(1ji5_A.pdb:0.2639770000	(1jig_A.pdb:0.1451290000	(((1qgh_A.pdb:0.4701780000	2ux1_A.pdb:0.7308070000):0.2785420000	(1ji4_A.pdb:0.8722050000	2fjc_A.pdb:0.9765610000):0.2542380000):0.1608320000	((((1dps_A.pdb:0.0000030000	1jts_A.pdb:0.0472120000):0.4053460000	1o9r_A.pdb:0.2951680000):0.7022300000	1uvh_A.pdb:0.6192150000):0.3743680000	((1tjo_A.pdb:0.0000010000	1tk6_A.pdb:0.0000010000):0.5985250000	((((((2fzf_A.pdb:1.8361250000	(1lko_A.pdb:0.7603000000	1yuz_A.pdb:0.9956120000):1.1740700000):0.6573880000	3qhb_A.pdb:0.9644080000):0.4465680000	((((((1z6o_A.pdb:2.0878360000	1otk_A.pdb:2.1957060000):2.0113600000	((2inc_B.pdb:1.5910630000	2inp_C.pdb:0.9459840000):1.4631100000	1mty_B.pdb:2.4107020000):0.5874930000):0.4501660000	((2uw1_A.pdb:0.0000020000	2uw1_B.pdb:0.0089510000):0.1038420000	1afr_A.pdb:0.0882350000):1.3144500000):0.1717070000	1za0_A.pdb:1.8576720000):0.4379310000	(1mty_D.pdb:1.4104070000	3dhg_A.pdb:1.4135540000):2.0513700000):0.4741890000	((((1oqu_A.pdb:0.2280620000	1uzr_A.pdb:0.1043050000):0.1130320000	1r2f_A.pdb:0.2575460000):1.4597100000	(1mxr_A.pdb:1.4062260000	(1jk0_A.pdb:0.1649760000	(2uw2_A.pdb:0.0348680000	1w68_A.pdb:0.0212240000):0.2840940000):1.6490100000):0.2483980000):0.7004490000	3ee4_A.pdb:1.7650450000):0.1350880000):0.2673060000):0.2529360000	(((((1lb3_A.pdb:0.1469580000	2za7_A.pdb:0.0176070000):0.3799410000	1bg7_A.pdb:0.1142470000):0.0951192000	1r03_A.pdb:0.1815370000):0.3386760000	1z6o_M.pdb:0.9978720000):0.2904850000	((1eum_A.pdb:0.6460830000	1krq_A.pdb:0.2677020000):0.6094440000	((3e6s_A.pdb:1.2752620000	1vlg_A.pdb:0.3114170000):0.0619499000	2jd7_A.pdb:0.3403210000):0.3201310000):0.3322910000):0.5965860000):0.8173600000	((((1bcf_A.pdb:0.0000010000	3e1q_A.pdb:0.0000030000):0.2256200000	2fkz_A.pdb:0.1623220000):0.3111930000	1jgc_A.pdb:0.2302980000):0.7429800000	1nfv_A.pdb:0.9603650000):0.1460610000):0.2218230000	2vzb_A.pdb:1.1770640000):0.8200430000):0.4871700000):0.5716270000):0.0893753000):0.0995079000	(1n1q_A.pdb:0.3241310000	2chp_A.pdb:0.7132440000):0.1296350000);
(1ji5_A.pdb:0.2858090000	(1jig_A.pdb:0.2258330000	((1qgh_A.pdb:0.4688860000	2ux1_A.pdb:0.9470030000):0.2641270000	(1ji4_A.pdb:1.0619900000	2fjc_A.pdb:1.1887040000):0.4222650000):0.3533280000):0.1545170000	((1n1q_A.pdb:0.3955690000	((((1dps_A.pdb:0.0000020000	1jts_A.pdb:0.0276220000):0.5806630000	1o9r_A.pdb:0.1910270000):0.4040300000	1uvh_A.pdb:1.1635890000):0.5312890000	((1tjo_A.pdb:0.0000010000	1tk6_A.pdb:0.0000010000):1.4603700000	((((2fzf_A.pdb:2.2516550000	((1lko_A.pdb:1.0687560000	1yuz_A.pdb:0.7071000000):1.5321500000	3qhb_A.pdb:0.7369750000):0.2634300000):0.3484650000	(((((((((1lb3_A.pdb:0.1098020000	2za7_A.pdb:0.0341070000):0.4884160000	1bg7_A.pdb:0.1104200000):0.1679040000	1r03_A.pdb:0.2675920000):0.4485800000	1z6o_M.pdb:0.6180790000):0.5003560000	(1eum_A.pdb:0.6143340000	1krq_A.pdb:0.2391400000):0.4020270000):0.1798040000	1mty_B.pdb:3.0102790000):0.0432173000	3e6s_A.pdb:1.2418920000):0.2594570000	(2jd7_A.pdb:0.5179730000	1vlg_A.pdb:0.2228510000):0.2314150000):1.0625000000	(((((((1z6o_A.pdb:2.0501740000	1otk_A.pdb:2.3130260000):1.8320400000	(1mty_D.pdb:1.2081500000	3dhg_A.pdb:1.4652610000):2.2731500000):0.0080607000	(2inc_B.pdb:1.4639990000	2inp_C.pdb:1.0549440000):2.0367100000):0.4657460000	1za0_A.pdb:1.3358870000):0.1997010000	((2uw1_A.pdb:0.0000020000	2uw1_B.pdb:0.0088390000):0.0528348000	1afr_A.pdb:0.1708920000):1.1664000000):0.8885940000	(((1oqu_A.pdb:0.2771520000	1uzr_A.pdb:0.1198550000):0.1165250000	1r2f_A.pdb:0.1791130000):1.4133200000	(1mxr_A.pdb:1.6203380000	(1jk0_A.pdb:0.1196770000	(2uw2_A.pdb:0.0154890000	1w68_A.pdb:0.0264070000):0.3254340000):1.4111500000):0.4904400000):0.6393370000):0.0907092000	3ee4_A.pdb:1.5479770000):0.2387050000):0.5699460000):0.7417400000	2vzb_A.pdb:1.3935180000):0.0179447000	((((1bcf_A.pdb:0.0000010000	3e1q_A.pdb:0.0000030000):0.3592360000	2fkz_A.pdb:0.1839340000):0.5075480000	1jgc_A.pdb:0.2841410000):0.9572690000	1nfv_A.pdb:0.7529590000):0.3916840000):0.7238760000):0.5014830000):0.3624540000):0.1147290000	2chp_A.pdb:0.6059280000):0.0923107000);
(1ji5_A.pdb:0.3148940000	(1jig_A.pdb:0.1866760000	(((1qgh_A.pdb:0.5791420000	(2ux1_A.pdb:0.3169360000	(((1dps_A.pdb:0.0000020000	1jts_A.pdb:0.0193170000):0.5041720000	1o9r_A.pdb:0.1809500000):0.4785370000	1uvh_A.pdb:1.6738160000):0.4087450000):0.4078000000):0.3774540000	(1ji4_A.pdb:0.7553390000	2fjc_A.pdb:1.2265600000):0.3205730000):0.1597630000	((1tjo_A.pdb:0.0000010000	1tk6_A.pdb:0.0000010000):1.0897900000	((((((2fzf_A.pdb:2.2718460000	(((((1z6o_A.pdb:2.0845450000	1otk_A.pdb:1.5261020000):2.4477800000	(((2inc_B.pdb:1.8857710000	2inp_C.pdb:0.2881750000):3.8635900000	3dhg_A.pdb:1.0206500000):0.5636110000	1mty_D.pdb:1.0228220000):1.3033100000):0.6823880000	3ee4_A.pdb:1.8049210000):0.2168140000	(1mxr_A.pdb:1.5459750000	(1jk0_A.pdb:0.2763130000	(2uw2_A.pdb:0.0228410000	1w68_A.pdb:0.0334060000):0.1282180000):1.3484100000):0.3499220000):0.5035100000	(((2uw1_A.pdb:0.0000020000	2uw1_B.pdb:0.0062430000):0.1111040000	1afr_A.pdb:0.0731390000):1.4058300000	1za0_A.pdb:1.5545390000):0.3056470000):0.1841380000):0.0785858000	((1oqu_A.pdb:0.2224530000	1uzr_A.pdb:0.0961800000):0.1353400000	1r2f_A.pdb:0.1505040000):1.2515000000):0.2040400000	((((((1lb3_A.pdb:0.0631360000	2za7_A.pdb:0.0835440000):0.4461200000	1bg7_A.pdb:0.1185130000):0.0293863000	1r03_A.pdb:0.2327030000):0.2902610000	1z6o_M.pdb:0.9331630000):0.2467580000	((1eum_A.pdb:0.5686430000	1krq_A.pdb:0.2877250000):0.5921920000	(3e6s_A.pdb:1.2564160000	(2jd7_A.pdb:0.4609300000	1vlg_A.pdb:0.2468990000):0.1562470000):0.1457600000):0.4455430000):0.3891060000	1mty_B.pdb:1.5113550000):0.5352860000):0.3985570000	((1lko_A.pdb:0.7648220000	1yuz_A.pdb:0.8177400000):1.4949400000	3qhb_A.pdb:1.0772180000):0.1815280000):0.4737940000	((((1bcf_A.pdb:0.0000020000	3e1q_A.pdb:0.0123760000):0.1709730000	2fkz_A.pdb:0.1515250000):0.3951240000	1jgc_A.pdb:0.1910430000):0.6915290000	1nfv_A.pdb:0.7523740000):0.4009300000):0.0000021648	2vzb_A.pdb:1.1047500000):0.4015530000):0.7404000000):0.1031580000):0.0774590000	(1n1q_A.pdb:0.2223620000	2chp_A.pdb:0.6446890000):0.1165500000);
(1ji5_A.pdb:0.3321140000	((1jig_A.pdb:0.0821080000	(((1qgh_A.pdb:0.4328540000	2ux1_A.pdb:0.7348840000):0.2865790000	((((1dps_A.pdb:0.0000020000	1jts_A.pdb:0.0000020000):0.4807570000	1o9r_A.pdb:0.4990730000):0.6266130000	1uvh_A.pdb:0.6071490000):0.4795770000	((1tjo_A.pdb:0.0000010000	1tk6_A.pdb:0.0000010000):1.2422100000	((((2fzf_A.pdb:1.5077150000	((1lko_A.pdb:0.6540060000	1yuz_A.pdb:0.8057680000):1.3796600000	3qhb_A.pdb:0.8564960000):0.1590130000):0.2196750000	(((((((((1lb3_A.pdb:0.0954200000	2za7_A.pdb:0.0759590000):0.3854310000	1bg7_A.pdb:0.1242890000):0.0938888000	1r03_A.pdb:0.2408840000):0.2926900000	1z6o_M.pdb:1.1816550000):0.3346900000	3e6s_A.pdb:1.0698410000):0.1202400000	1mty_B.pdb:2.5108770000):0.1370360000	((1eum_A.pdb:0.8587890000	1krq_A.pdb:0.1855020000):0.6687590000	(2jd7_A.pdb:0.3325030000	1vlg_A.pdb:0.2613490000):0.2304850000):0.1784510000):1.1871700000	(((1oqu_A.pdb:0.2679320000	1uzr_A.pdb:0.1287920000):0.1292750000	1r2f_A.pdb:0.0733460000):1.1564400000	((1mxr_A.pdb:1.4440580000	(1jk0_A.pdb:0.2210030000	(2uw2_A.pdb:0.0440530000	1w68_A.pdb:0.0151620000):0.2625380000):1.2738400000):0.3839640000	3ee4_A.pdb:2.0601090000):0.6472060000):0.6515130000):0.2720060000	(((1z6o_A.pdb:1.6656760000	1otk_A.pdb:1.7820860000):2.7765400000	(((2inc_B.pdb:1.1455560000	2inp_C.pdb:1.1860410000):2.0748700000	(1mty_D.pdb:1.8016410000	3dhg_A.pdb:1.6056180000):1.3991700000):0.8198350000	1za0_A.pdb:1.4834660000):0.3374030000):0.2085640000	((2uw1_A.pdb:0.0000020000	2uw1_B.pdb:0.0147130000):0.0000021428	1afr_A.pdb:0.1672130000):1.2149800000):0.5077580000):0.3373770000):0.9985750000	((((1bcf_A.pdb:0.0000010000	3e1q_A.pdb:0.0128830000):0.2168620000	2fkz_A.pdb:0.2184130000):0.5122500000	1jgc_A.pdb:0.2168660000):0.4774160000	1nfv_A.pdb:0.9902590000):0.3232390000):0.1959730000	2vzb_A.pdb:1.2184040000):0.7864700000):0.2610770000):0.7022160000):0.1368840000	(1ji4_A.pdb:0.8597180000	2fjc_A.pdb:0.9232260000):0.3154980000):0.3412990000):0.1683150000	1n1q_A.pdb:0.5633150000):0.0542595000	2chp_A.pdb:0.7168540000);
(1ji5_A.pdb:0.2865820000	(1jig_A.pdb:0.1902940000	((1n1q_A.pdb:0.1891620000	((((1dps_A.pdb:0.0047490000	1jts_A.pdb:0.0132770000):0.2849710000	1o9r_A.pdb:0.3586150000):0.4199280000	1uvh_A.pdb:1.0108000000):0.3331610000	((1tjo_A.pdb:0.0000010000	1tk6_A.pdb:0.0000010000):0.6830700000	((((((2fzf_A.pdb:2.1729800000	(((1oqu_A.pdb:0.1994780000	1uzr_A.pdb:0.1062860000):0.0808069000	1r2f_A.pdb:0.1618930000):1.1861100000	((1mxr_A.pdb:1.3599450000	3ee4_A.pdb:2.0447650000):0.5334470000	(1jk0_A.pdb:0.1710200000	(2uw2_A.pdb:0.0268520000	1w68_A.pdb:0.0237170000):0.2358070000):1.4995900000):0.5970490000):0.8253040000):0.2965980000	(((1z6o_A.pdb:1.1592040000	1otk_A.pdb:2.3426960000):2.4375000000	(((2inc_B.pdb:1.1549770000	2inp_C.pdb:0.7357890000):2.7206200000	(1mty_D.pdb:1.4529860000	3dhg_A.pdb:0.9774070000):1.2939000000):0.7846360000	1za0_A.pdb:1.0559900000):0.3372030000):0.4109640000	((2uw1_A.pdb:0.0000020000	2uw1_B.pdb:0.0148480000):0.0906682000	1afr_A.pdb:0.1494820000):1.2993900000):0.5150490000):0.6234610000	((1lko_A.pdb:0.9054120000	1yuz_A.pdb:0.6236260000):1.4598400000	3qhb_A.pdb:1.0133270000):0.3463280000):0.4420170000	(((((((1lb3_A.pdb:0.1226100000	2za7_A.pdb:0.0438700000):0.5622030000	1bg7_A.pdb:0.1054750000):0.1123780000	1r03_A.pdb:0.2334410000):0.5159230000	1z6o_M.pdb:0.8252300000):0.4018950000	1mty_B.pdb:3.4285930000):0.2589140000	3e6s_A.pdb:1.3001030000):0.1528060000	((1eum_A.pdb:0.8222270000	1krq_A.pdb:0.4202250000):0.3736210000	(2jd7_A.pdb:0.3026910000	1vlg_A.pdb:0.3738920000):0.3371260000):0.2502570000):1.1358100000):0.1884430000	((((1bcf_A.pdb:0.0000010000	3e1q_A.pdb:0.0057050000):0.2022730000	2fkz_A.pdb:0.2098860000):0.4793620000	1jgc_A.pdb:0.1741000000):1.0059100000	1nfv_A.pdb:0.4934720000):0.4257310000):0.3715850000	2vzb_A.pdb:1.0610330000):0.7043940000):0.5343330000):0.4363720000):0.1275020000	2chp_A.pdb:0.5852200000):0.2021870000):0.1311290000	((1qgh_A.pdb:0.1748570000	2ux1_A.pdb:0.7959980000):0.3442560000	(1ji4_A.pdb:0.7461760000	2fjc_A.pdb:0.8918370000):0.3234210000):0.3575000000);
(1ji5_A.pdb:0.2061200000	(1jig_A.pdb:0.1953910000	(((1qgh_A.pdb:0.4190670000	2ux1_A.pdb:0.7934930000):0.0730088000	((((1dps_A.pdb:0.0000020000	1jts_A.pdb:0.0174860000):0.4668480000	1o9r_A.pdb:0.3108650000):0.6139830000	1uvh_A.pdb:0.6623270000):0.4929450000	((1tjo_A.pdb:0.0000010000	1tk6_A.pdb:0.0000010000):0.9082030000	((((((2fzf_A.pdb:2.2053350000	(((1z6o_A.pdb:2.1955250000	1otk_A.pdb:1.6950870000):1.6246900000	((2inc_B.pdb:1.4165520000	2inp_C.pdb:0.8126520000):2.4646200000	(1mty_D.pdb:1.2794210000	3dhg_A.pdb:1.2790290000):0.9802550000):0.8812940000):0.0515080000	(((2uw1_A.pdb:0.0000020000	2uw1_B.pdb:0.0112540000):0.0708756000	1afr_A.pdb:0.1208840000):1.3479100000	1za0_A.pdb:1.9992060000):0.4168870000):0.3576290000):0.1369050000	(((((((((1lb3_A.pdb:0.0980100000	2za7_A.pdb:0.0442440000):0.3541910000	1bg7_A.pdb:0.1086250000):0.0950614000	1r03_A.pdb:0.1641580000):0.4805060000	1z6o_M.pdb:0.9824080000):0.3233960000	(1eum_A.pdb:0.9346860000	1krq_A.pdb:0.1161150000):0.4042150000):0.2698970000	(2jd7_A.pdb:0.3405550000	1vlg_A.pdb:0.2377530000):0.2148470000):0.1846870000	3e6s_A.pdb:0.9272230000):0.6622740000	1mty_B.pdb:2.8583710000):0.3924420000	(((1oqu_A.pdb:0.2446690000	1uzr_A.pdb:0.1360840000):0.0447675000	1r2f_A.pdb:0.2121500000):1.3744200000	((1mxr_A.pdb:1.5396700000	3ee4_A.pdb:2.0882100000):0.2849840000	(1jk0_A.pdb:0.0262000000	(2uw2_A.pdb:0.0302420000	1w68_A.pdb:0.0129220000):0.3318490000):2.0398400000):0.3540400000):0.5716920000):0.1309920000):0.7008680000	3qhb_A.pdb:1.3992150000):0.5008420000	(1lko_A.pdb:0.7816870000	1yuz_A.pdb:0.7468300000):1.2793500000):1.0454000000	((((1bcf_A.pdb:0.0000010000	3e1q_A.pdb:0.0000030000):0.2102510000	2fkz_A.pdb:0.2532440000):0.4349610000	1jgc_A.pdb:0.3792750000):0.4980200000	1nfv_A.pdb:1.3171570000):0.5026880000):0.1899590000	2vzb_A.pdb:1.0484990000):0.5286330000):0.4838790000):0.5182000000):0.2117490000	(1ji4_A.pdb:0.8245190000	2fjc_A.pdb:0.8298880000):0.2406660000):0.0688679000):0.0631671000	(1n1q_A.pdb:0.4029250000	2chp_A.pdb:0.5936010000):0.0705205000);
(1ji5_A.pdb:0.1670600000	(1jig_A.pdb:0.1594900000	(1n1q_A.pdb:0.2245990000	(((1qgh_A.pdb:0.3479050000	2ux1_A.pdb:0.6363910000):0.1831920000	(1ji4_A.pdb:0.6126240000	2fjc_A.pdb:0.7822130000):0.3614860000):0.1698960000	((((1dps_A.pdb:0.0063350000	1jts_A.pdb:0.0000020000):0.1540640000	1o9r_A.pdb:0.3747960000):0.3773480000	1uvh_A.pdb:0.7658400000):0.5434670000	((1tjo_A.pdb:0.0000010000	1tk6_A.pdb:0.0000010000):0.9822880000	(((((2fzf_A.pdb:1.7940950000	(1lko_A.pdb:0.9165310000	1yuz_A.pdb:0.6173480000):0.2311220000):1.4717800000	3qhb_A.pdb:0.7111560000):0.0182075000	((((((1lb3_A.pdb:0.1105810000	2za7_A.pdb:0.0000020000):0.5010540000	1bg7_A.pdb:0.1606490000):0.0997807000	1r03_A.pdb:0.0831260000):0.3717050000	1z6o_M.pdb:1.4247400000):0.5503030000	(((1eum_A.pdb:0.6427280000	1krq_A.pdb:0.2644240000):0.2170720000	3e6s_A.pdb:1.3933080000):0.2003650000	(2jd7_A.pdb:0.2877620000	1vlg_A.pdb:0.2850820000):0.3280200000):0.2307660000):0.9589610000	((((1z6o_A.pdb:1.2935120000	1otk_A.pdb:2.4479370000):2.8626100000	(((2inc_B.pdb:1.4021040000	2inp_C.pdb:0.8822910000):2.5215500000	(1mty_D.pdb:1.3374180000	3dhg_A.pdb:1.1522670000):1.2114000000):0.7244080000	(((2uw1_A.pdb:0.0000020000	2uw1_B.pdb:0.0175460000):0.0666293000	1afr_A.pdb:0.1529090000):1.1017600000	1za0_A.pdb:1.5752320000):0.1519760000):0.1625490000):0.3245610000	((1mxr_A.pdb:1.1297060000	(1jk0_A.pdb:0.2569680000	(2uw2_A.pdb:0.0463270000	1w68_A.pdb:0.0074680000):0.1580300000):1.3364500000):0.9540550000	3ee4_A.pdb:1.5141670000):0.3580610000):0.2758950000	(((1oqu_A.pdb:0.2559430000	1uzr_A.pdb:0.1316360000):0.0764346000	1r2f_A.pdb:0.1389020000):1.0417300000	1mty_B.pdb:2.0583360000):0.4736160000):0.2764470000):0.3385100000):0.4778670000	((((1bcf_A.pdb:0.0000010000	3e1q_A.pdb:0.0000030000):0.3530030000	2fkz_A.pdb:0.0992600000):0.4163320000	1jgc_A.pdb:0.3067710000):1.1087300000	1nfv_A.pdb:0.6687300000):0.4683550000):0.3019760000	2vzb_A.pdb:0.8955150000):0.8839990000):0.3219700000):0.2234630000):0.0507938000):0.1810390000):0.1076740000	2chp_A.pdb:0.6124150000);
(1ji5_A.pdb:0.3554900000	((1jig_A.pdb:0.2058780000	((1qgh_A.pdb:0.4635630000	(2ux1_A.pdb:0.3291610000	(((1dps_A.pdb:0.0000020000	1jts_A.pdb:0.0064990000):0.2918050000	1o9r_A.pdb:0.3243130000):0.3958700000	1uvh_A.pdb:0.9271060000):0.8837880000):0.1702180000):0.4332670000	(1ji4_A.pdb:1.0999720000	2fjc_A.pdb:1.0459390000):0.3675450000):0.2998550000):0.0660679000	((1tjo_A.pdb:0.0000010000	1tk6_A.pdb:0.0000010000):1.2413000000	(((((2fzf_A.pdb:1.8439800000	(1lko_A.pdb:0.6967910000	1yuz_A.pdb:1.0937120000):0.9274920000):0.3503900000	3qhb_A.pdb:1.6507900000):0.2625700000	((((((((1lb3_A.pdb:0.1142320000	2za7_A.pdb:0.0807520000):0.3190250000	1bg7_A.pdb:0.1588750000):0.0448104000	1r03_A.pdb:0.3214820000):0.5275060000	1z6o_M.pdb:0.9979290000):0.4471670000	((((1eum_A.pdb:0.5169700000	1krq_A.pdb:0.3064070000):0.5438060000	3e6s_A.pdb:1.2182320000):0.2302350000	2jd7_A.pdb:0.4737180000):0.1949580000	1vlg_A.pdb:0.4264250000):0.1196210000):0.3853530000	1mty_B.pdb:2.5628210000):0.5548120000	((((1z6o_A.pdb:1.6729180000	1otk_A.pdb:2.3091120000):1.9838000000	(1mty_D.pdb:1.5813950000	3dhg_A.pdb:1.1649110000):1.6958400000):0.3200920000	(2inc_B.pdb:1.3466650000	2inp_C.pdb:0.8721720000):2.1602400000):0.8862850000	(((2uw1_A.pdb:0.0000020000	2uw1_B.pdb:0.0090530000):0.0552723000	1afr_A.pdb:0.1869370000):1.5845600000	1za0_A.pdb:2.3873060000):0.2035750000):0.4658340000):0.3089200000	(((1oqu_A.pdb:0.1899490000	1uzr_A.pdb:0.1135880000):0.1020020000	1r2f_A.pdb:0.1281470000):1.6347100000	((1mxr_A.pdb:1.4035400000	(1jk0_A.pdb:0.2499000000	(2uw2_A.pdb:0.0229880000	1w68_A.pdb:0.0025140000):0.1626180000):1.2027300000):0.2219710000	3ee4_A.pdb:2.3849680000):0.7020810000):0.6220640000):0.0591154000):0.8272400000	((((1bcf_A.pdb:0.0000020000	3e1q_A.pdb:0.0063360000):0.3454720000	2fkz_A.pdb:0.1667510000):0.3163110000	1jgc_A.pdb:0.4435680000):0.7276930000	1nfv_A.pdb:1.4382670000):0.4704970000):0.1253550000	2vzb_A.pdb:0.9563870000):0.4671880000):0.7689670000):0.0101708000	(1n1q_A.pdb:0.5813450000	2chp_A.pdb:0.6129860000):0.0388690000);
(1ji5_A.pdb:0.2892850000	(1jig_A.pdb:0.1665530000	((1qgh_A.pdb:0.3827390000	(2ux1_A.pdb:0.3724470000	(((1dps_A.pdb:0.0000020000	1jts_A.pdb:0.0130580000):0.3565130000	1o9r_A.pdb:0.2627240000):0.4175630000	(1uvh_A.pdb:0.7264980000	((1tjo_A.pdb:0.0000010000	1tk6_A.pdb:0.0000010000):0.8814380000	((((((2fzf_A.pdb:1.5451450000	(1lko_A.pdb:0.9956530000	1yuz_A.pdb:0.5126800000):0.7941250000):0.3145160000	3qhb_A.pdb:1.3495160000):0.5547770000	((((1z6o_A.pdb:2.3563160000	1otk_A.pdb:1.2138200000):2.1322300000	(1mty_D.pdb:1.2020500000	3dhg_A.pdb:1.5545010000):1.9768900000):0.3211760000	(((2inc_B.pdb:1.1880700000	2inp_C.pdb:1.0200790000):2.2153200000	((2uw1_A.pdb:0.0000020000	2uw1_B.pdb:0.0059800000):0.0465875000	1afr_A.pdb:0.1867990000):1.0638100000):0.4274020000	1za0_A.pdb:2.4456350000):0.2234300000):0.1904690000	(((((1oqu_A.pdb:0.2266180000	1uzr_A.pdb:0.1108950000):0.1123480000	1r2f_A.pdb:0.1356640000):1.5473200000	(1jk0_A.pdb:0.2493440000	(2uw2_A.pdb:0.0261820000	1w68_A.pdb:0.0129780000):0.1213970000):1.3231400000):0.4973240000	1mxr_A.pdb:1.4478000000):0.6359470000	3ee4_A.pdb:1.5792160000):0.5889600000):0.2634160000):0.1518270000	(((((1lb3_A.pdb:0.0576390000	2za7_A.pdb:0.1476960000):0.3380160000	(1bg7_A.pdb:0.1600750000	1r03_A.pdb:0.3397900000):0.0580480000):0.2860010000	1z6o_M.pdb:1.2117340000):0.0726863000	1mty_B.pdb:2.3718700000):0.1430950000	(((1eum_A.pdb:0.7674270000	1krq_A.pdb:0.3857740000):0.1613630000	3e6s_A.pdb:1.0271010000):0.1777600000	(2jd7_A.pdb:0.3519300000	1vlg_A.pdb:0.3362500000):0.1554590000):0.3484590000):0.7237250000):0.2986120000	((((1bcf_A.pdb:0.0000020000	3e1q_A.pdb:0.0063640000):0.3018000000	2fkz_A.pdb:0.2404580000):0.5152010000	1jgc_A.pdb:0.4069190000):1.2597800000	1nfv_A.pdb:0.7609230000):0.3301350000):0.5878610000	2vzb_A.pdb:1.8540260000):0.6361440000):0.4401380000):0.1980110000):0.6355550000):0.1551020000):0.2838000000	(1ji4_A.pdb:0.8356240000	2fjc_A.pdb:0.9529280000):0.0983628000):0.2955360000):0.0817563000	(1n1q_A.pdb:0.3232050000	2chp_A.pdb:0.6613920000):0.1019480000);
(1ji5_A.pdb:0.2796240000	1jig_A.pdb:0.2914910000	((1n1q_A.pdb:0.2834340000	2chp_A.pdb:0.6635650000):0.1024070000	(((1qgh_A.pdb:0.3368460000	2ux1_A.pdb:0.7132680000):0.2600360000	((((1dps_A.pdb:0.0000030000	1jts_A.pdb:0.0273520000):0.3181850000	1o9r_A.pdb:0.3724060000):0.5967730000	1uvh_A.pdb:0.9871970000):0.5452990000	((1tjo_A.pdb:0.0000010000	1tk6_A.pdb:0.0000010000):1.2407800000	(((((2fzf_A.pdb:1.7118870000	(1lko_A.pdb:0.9403790000	1yuz_A.pdb:0.6783760000):0.8652230000):0.4941080000	3qhb_A.pdb:1.1140600000):0.1460330000	(((((((1lb3_A.pdb:0.0600890000	2za7_A.pdb:0.0977040000):0.4204430000	1bg7_A.pdb:0.0927250000):0.1240180000	1r03_A.pdb:0.2229510000):0.4422040000	1z6o_M.pdb:1.0425180000):0.5951010000	((((1eum_A.pdb:0.5586640000	1krq_A.pdb:0.2928040000):0.7235520000	2jd7_A.pdb:0.2808940000):0.2531390000	1vlg_A.pdb:0.1449700000):0.2945600000	3e6s_A.pdb:1.5609500000):0.0760558000):0.4110180000	1mty_B.pdb:3.0080570000):0.5220820000	(((1z6o_A.pdb:2.2486480000	1otk_A.pdb:1.6974440000):1.5127100000	(((2inc_B.pdb:1.2749000000	2inp_C.pdb:1.1810830000):2.5449200000	(1mty_D.pdb:1.5905580000	3dhg_A.pdb:1.3533790000):1.6048800000):0.7659820000	(((2uw1_A.pdb:0.0000020000	2uw1_B.pdb:0.0065430000):0.0697704000	1afr_A.pdb:0.1098440000):1.3069700000	1za0_A.pdb:1.6868970000):0.0941041000):0.1683640000):0.1439740000	(((((1oqu_A.pdb:0.2106500000	1uzr_A.pdb:0.1598350000):0.1054590000	1r2f_A.pdb:0.1625210000):1.9216000000	(1jk0_A.pdb:0.2332610000	(2uw2_A.pdb:0.0262610000	1w68_A.pdb:0.0246950000):0.2249660000):1.6970500000):0.2895750000	1mxr_A.pdb:1.1974810000):0.4200180000	3ee4_A.pdb:1.8377650000):0.7999250000):0.2890130000):0.4472950000):0.3400530000	((((1bcf_A.pdb:0.0000020000	3e1q_A.pdb:0.0000030000):0.4023320000	2fkz_A.pdb:0.1767780000):0.3088960000	1jgc_A.pdb:0.3770870000):0.6208450000	1nfv_A.pdb:1.0028530000):0.1678680000):0.3350540000	2vzb_A.pdb:1.5592050000):0.7661490000):0.4470840000):0.3557930000):0.1362400000	(1ji4_A.pdb:0.7026470000	2fjc_A.pdb:0.9551280000):0.3274330000):0.1382890000):0.0406503000);
(1ji5_A.pdb:0.3515530000	(1jig_A.pdb:0.2142350000	(((1qgh_A.pdb:0.4569730000	2ux1_A.pdb:0.5318390000):0.1716920000	(((1dps_A.pdb:0.0000020000	1jts_A.pdb:0.0364530000):0.3783090000	1o9r_A.pdb:0.4208730000):0.5264970000	(1uvh_A.pdb:0.6599940000	((1tjo_A.pdb:0.0000010000	1tk6_A.pdb:0.0000010000):0.8382360000	((((((2fzf_A.pdb:1.9127250000	(1z6o_A.pdb:2.5756110000	1otk_A.pdb:1.2366430000):1.5533000000):0.3259080000	(((((((1lb3_A.pdb:0.0319720000	2za7_A.pdb:0.0771250000):0.4049390000	1bg7_A.pdb:0.0579690000):0.1466870000	1r03_A.pdb:0.2029580000):0.2657190000	1z6o_M.pdb:0.9668290000):0.5097210000	((((1eum_A.pdb:0.5225290000	1krq_A.pdb:0.4552010000):0.6437340000	2jd7_A.pdb:0.3739640000):0.1291400000	1vlg_A.pdb:0.2826140000):0.3731830000	3e6s_A.pdb:1.0603330000):0.0769121000):0.6372020000	1mty_B.pdb:2.4653440000):0.5928900000	((((((1oqu_A.pdb:0.1748530000	1uzr_A.pdb:0.0840140000):0.0813400000	1r2f_A.pdb:0.1095610000):1.7199800000	(1mxr_A.pdb:1.3081580000	(1jk0_A.pdb:0.2344240000	(2uw2_A.pdb:0.0175670000	1w68_A.pdb:0.0153420000):0.1385730000):1.3089400000):0.2171960000):0.5271120000	1za0_A.pdb:1.6832340000):0.2314900000	((2uw1_A.pdb:0.0000020000	2uw1_B.pdb:0.0113170000):0.0649665000	1afr_A.pdb:0.1152640000):1.4923000000):0.3337990000	(3ee4_A.pdb:2.0123790000	((2inc_B.pdb:1.0146520000	2inp_C.pdb:1.0144020000):2.4280600000	(1mty_D.pdb:1.3457990000	3dhg_A.pdb:1.2617340000):1.3228000000):0.5997950000):0.0728742000):0.4585630000):0.1514830000):0.3763880000	(1lko_A.pdb:0.8445870000	1yuz_A.pdb:0.8297530000):1.1930200000):0.0749064000	3qhb_A.pdb:1.3905990000):0.4680340000	((((1bcf_A.pdb:0.0000020000	3e1q_A.pdb:0.0063820000):0.2801840000	2fkz_A.pdb:0.2783550000):0.4479600000	1jgc_A.pdb:0.3018940000):0.6092760000	1nfv_A.pdb:0.8132830000):0.6504360000):0.3044160000	2vzb_A.pdb:1.3542510000):0.5781650000):0.8821080000):0.3720930000):0.3285840000):0.4172420000	(1ji4_A.pdb:0.8143100000	2fjc_A.pdb:0.6424190000):0.4175360000):0.2547930000):0.0949986000	(1n1q_A.pdb:0.3595350000	2chp_A.pdb:0.6750130000):0.1078160000);
(1ji5_A.pdb:0.3576020000	(1jig_A.pdb:0.0821350000	((((1qgh_A.pdb:0.5687950000	2ux1_A.pdb:0.6393180000):0.1644760000	(((1dps_A.pdb:0.0000020000	1jts_A.pdb:0.0305130000):0.4081810000	1o9r_A.pdb:0.2596690000):0.6034370000	1uvh_A.pdb:0.5785300000):0.3526610000):0.2847960000	(1ji4_A.pdb:0.8799480000	2fjc_A.pdb:0.6592100000):0.4039230000):0.1257170000	((1tjo_A.pdb:0.0000010000	1tk6_A.pdb:0.0000010000):1.1453200000	((((((2fzf_A.pdb:2.2843500000	((((1z6o_A.pdb:1.2782190000	1otk_A.pdb:2.0028730000):1.3345700000	(1mty_D.pdb:1.6116300000	3dhg_A.pdb:1.3445600000):1.3638800000):0.3497760000	(((2inc_B.pdb:1.0862630000	2inp_C.pdb:0.8175310000):2.0739400000	((2uw1_A.pdb:0.0000020000	2uw1_B.pdb:0.0126790000):0.0611910000	1afr_A.pdb:0.1166380000):0.8149430000):0.4780370000	1za0_A.pdb:1.6633770000):0.1220320000):0.2853610000	(((1oqu_A.pdb:0.2382100000	1uzr_A.pdb:0.0865470000):0.1472710000	1r2f_A.pdb:0.0921920000):1.2376500000	((1mxr_A.pdb:1.5848300000	(1jk0_A.pdb:0.1863340000	(2uw2_A.pdb:0.0267830000	1w68_A.pdb:0.0133880000):0.1806360000):1.4556300000):0.2547410000	3ee4_A.pdb:1.7786130000):0.3864200000):0.4791970000):0.2605550000):0.2815730000	((((((1lb3_A.pdb:0.0334100000	2za7_A.pdb:0.1104680000):0.3657700000	1bg7_A.pdb:0.1554690000):0.0678068000	1r03_A.pdb:0.1994680000):0.3897110000	1z6o_M.pdb:0.9063970000):0.4309480000	((((1eum_A.pdb:0.8146780000	1krq_A.pdb:0.3460740000):0.1829730000	3e6s_A.pdb:1.0707090000):0.4056760000	2jd7_A.pdb:0.2034660000):0.2536420000	1vlg_A.pdb:0.2597310000):0.3559990000):0.1934330000	1mty_B.pdb:2.2090840000):0.6268190000):0.3783650000	(1lko_A.pdb:0.9168290000	1yuz_A.pdb:0.7731740000):1.8101400000):0.0000024797	3qhb_A.pdb:1.0109050000):0.5299490000	(2vzb_A.pdb:1.6390810000	(((1bcf_A.pdb:0.0000020000	3e1q_A.pdb:0.0000030000):0.2161930000	2fkz_A.pdb:0.2163330000):0.4201690000	1jgc_A.pdb:0.3630620000):0.4829000000):0.1634270000):0.4005930000	1nfv_A.pdb:0.5817070000):0.7864560000):0.2622520000):0.2650600000):0.0976157000	(1n1q_A.pdb:0.4818110000	2chp_A.pdb:0.6323950000):0.0989885000);
(1ji5_A.pdb:0.2371790000	(1jig_A.pdb:0.1373480000	(((1qgh_A.pdb:0.4074890000	2ux1_A.pdb:0.5337550000):0.2948920000	(((1dps_A.pdb:0.0000020000	1jts_A.pdb:0.0000020000):0.4624940000	1o9r_A.pdb:0.2139410000):0.3512620000	(1uvh_A.pdb:1.0641270000	((1tjo_A.pdb:0.0000010000	1tk6_A.pdb:0.0000010000):0.9130330000	((((((2fzf_A.pdb:1.1125210000	(1z6o_A.pdb:2.3670830000	1otk_A.pdb:1.6489430000):2.1148100000):0.5831250000	(((((((1oqu_A.pdb:0.1970520000	1uzr_A.pdb:0.0718040000):0.0763525000	1r2f_A.pdb:0.1922330000):1.4580100000	(1jk0_A.pdb:0.2071400000	(2uw2_A.pdb:0.0165820000	1w68_A.pdb:0.0218480000):0.2050740000):1.4105100000):0.4066290000	1mxr_A.pdb:1.3370560000):0.3351480000	1za0_A.pdb:1.4854460000):0.3931000000	3ee4_A.pdb:1.9778140000):0.4776500000	(((2inc_B.pdb:0.8329840000	2inp_C.pdb:1.4904970000):2.7380200000	(1mty_D.pdb:1.1364350000	3dhg_A.pdb:1.6900940000):1.0939100000):0.7514240000	((2uw1_A.pdb:0.0000020000	2uw1_B.pdb:0.0128690000):0.0545193000	1afr_A.pdb:0.1010390000):1.2255700000):0.3207890000):0.3017490000):0.3008920000	((((((1lb3_A.pdb:0.0542720000	2za7_A.pdb:0.0701630000):0.5092510000	1bg7_A.pdb:0.1530290000):0.0470285000	1r03_A.pdb:0.2453210000):0.3687400000	1z6o_M.pdb:0.8867480000):0.1975330000	(((1eum_A.pdb:0.5742360000	1krq_A.pdb:0.3109400000):0.4460300000	(2jd7_A.pdb:0.3879190000	1vlg_A.pdb:0.2963940000):0.1718290000):0.3629050000	3e6s_A.pdb:1.2652850000):0.1333270000):0.2146540000	1mty_B.pdb:2.5125480000):0.5121450000):0.1539580000	((1lko_A.pdb:0.8496090000	1yuz_A.pdb:0.5772140000):1.4954800000	3qhb_A.pdb:1.4609900000):0.0000023273):0.3272630000	((((1bcf_A.pdb:0.0000010000	3e1q_A.pdb:0.0134860000):0.2551930000	2fkz_A.pdb:0.1840150000):0.5517010000	1jgc_A.pdb:0.1896280000):1.0090000000	1nfv_A.pdb:0.6558380000):0.5200250000):0.2099630000	2vzb_A.pdb:1.2222660000):0.7908410000):0.4497000000):0.3909270000):0.6270600000):0.2852380000	(1ji4_A.pdb:0.7082270000	2fjc_A.pdb:0.8833880000):0.2266480000):0.1273290000):0.1356240000	(1n1q_A.pdb:0.4070100000	2chp_A.pdb:0.5779970000):0.0489803000);
(1ji5_A.pdb:0.2058190000	(1jig_A.pdb:0.1125870000	(1n1q_A.pdb:0.3778770000	((((1qgh_A.pdb:0.3995270000	2ux1_A.pdb:0.7004020000):0.2041040000	1ji4_A.pdb:1.0946000000):0.1572210000	2fjc_A.pdb:1.2488270000):0.0000021626	((((1dps_A.pdb:0.0000020000	1jts_A.pdb:0.0134930000):0.5897340000	1o9r_A.pdb:0.1737620000):0.4225250000	1uvh_A.pdb:1.1573960000):0.4995150000	((1tjo_A.pdb:0.0000010000	1tk6_A.pdb:0.0000010000):1.0260600000	((((((((2fzf_A.pdb:2.7354670000	((((1z6o_A.pdb:2.0999620000	1otk_A.pdb:1.8610670000):1.5547000000	((2inc_B.pdb:1.9708730000	2inp_C.pdb:0.8103460000):3.6950500000	1mty_B.pdb:1.4229890000):0.5574140000):0.0868273000	1za0_A.pdb:2.0877410000):0.3736210000	(((1oqu_A.pdb:0.1804670000	1uzr_A.pdb:0.1461200000):0.2131810000	1r2f_A.pdb:0.0550600000):1.0926800000	((1mxr_A.pdb:1.2291310000	(1jk0_A.pdb:0.2341550000	(2uw2_A.pdb:0.0257910000	1w68_A.pdb:0.0467700000):0.1936320000):1.2823800000):0.1624610000	3ee4_A.pdb:1.6643750000):0.6255990000):0.2388600000):0.4325870000):0.2852260000	(1mty_D.pdb:1.5843680000	3dhg_A.pdb:1.0335300000):1.8181700000):0.0966774000	((2uw1_A.pdb:0.0000020000	1afr_A.pdb:0.2076490000):0.0000026693	2uw1_B.pdb:0.0064360000):1.3672400000):0.3230960000	3qhb_A.pdb:1.1170070000):0.2518550000	(1lko_A.pdb:0.7538200000	1yuz_A.pdb:0.5011020000):1.5332000000):0.5526830000	((((1bcf_A.pdb:0.0000010000	3e1q_A.pdb:0.0067810000):0.3677350000	2fkz_A.pdb:0.1511380000):0.3876250000	1jgc_A.pdb:0.3784380000):0.7499750000	1nfv_A.pdb:0.9254150000):0.3566160000):0.0000021632	(((((1lb3_A.pdb:0.0791430000	2za7_A.pdb:0.0703410000):0.2784390000	1bg7_A.pdb:0.1246140000):0.0978327000	1r03_A.pdb:0.3159790000):0.3213160000	1z6o_M.pdb:1.2875250000):0.3287090000	((((1eum_A.pdb:0.5217070000	1krq_A.pdb:0.4763090000):0.3710720000	3e6s_A.pdb:1.0332740000):0.2717870000	2jd7_A.pdb:0.2299890000):0.2492110000	1vlg_A.pdb:0.3188690000):0.3785720000):0.9832360000):0.2031090000	2vzb_A.pdb:1.2306520000):0.7351430000):0.2382610000):0.5691770000):0.1009830000):0.1077360000):0.1588530000	2chp_A.pdb:0.6848500000);
(1ji5_A.pdb:0.3021290000	(1jig_A.pdb:0.1926540000	(((1qgh_A.pdb:0.4226470000	2ux1_A.pdb:0.7202710000):0.4347950000	(((1dps_A.pdb:0.0000020000	1jts_A.pdb:0.0254760000):0.4250470000	1o9r_A.pdb:0.1759170000):0.6492160000	(1uvh_A.pdb:1.2691750000	((1tjo_A.pdb:0.0000010000	1tk6_A.pdb:0.0000010000):0.9427400000	(((((2fzf_A.pdb:2.3432770000	(((1z6o_A.pdb:2.0164870000	1otk_A.pdb:2.1022870000):1.1802600000	((((2inc_B.pdb:1.3147890000	2inp_C.pdb:1.1015640000):2.7562700000	((2uw1_A.pdb:0.0000020000	2uw1_B.pdb:0.0087350000):0.0308523000	1afr_A.pdb:0.1484350000):0.7292160000):0.0000025153	(1mty_D.pdb:1.1960000000	3dhg_A.pdb:1.8132680000):2.6717000000):0.3622490000	1za0_A.pdb:2.0127150000):0.1641520000):0.5384150000	((((1oqu_A.pdb:0.2055820000	1uzr_A.pdb:0.0783060000):0.1850340000	1r2f_A.pdb:0.0982380000):1.1407500000	(1mxr_A.pdb:1.3051790000	(1jk0_A.pdb:0.1102790000	(2uw2_A.pdb:0.0045530000	1w68_A.pdb:0.0317790000):0.1970370000):1.3267100000):0.4561070000):0.3726160000	3ee4_A.pdb:1.5747440000):0.3737630000):0.0871308000):0.4203750000	((((1lb3_A.pdb:0.0426240000	2za7_A.pdb:0.1016860000):0.2300530000	(1bg7_A.pdb:0.1289810000	1r03_A.pdb:0.2584280000):0.1654650000):0.4006750000	(1z6o_M.pdb:1.1738020000	((1eum_A.pdb:0.6030260000	1krq_A.pdb:0.2435410000):0.7839000000	(3e6s_A.pdb:1.1669850000	(2jd7_A.pdb:0.4311550000	1vlg_A.pdb:0.1856680000):0.0925213000):0.1182680000):0.3984710000):0.0369097000):0.2422600000	1mty_B.pdb:2.2689310000):0.6200010000):0.2382070000	((1lko_A.pdb:0.5974890000	1yuz_A.pdb:0.8635770000):1.4139300000	3qhb_A.pdb:1.0304060000):0.3903900000):0.4255080000	2vzb_A.pdb:1.0638490000):0.0358339000	((((1bcf_A.pdb:0.0000020000	3e1q_A.pdb:0.0064470000):0.2414800000	2fkz_A.pdb:0.2402140000):0.3156620000	1jgc_A.pdb:0.2644120000):0.5972380000	1nfv_A.pdb:0.9578220000):0.4529280000):0.2278140000):0.1769570000):0.2792030000):0.3269550000):0.0605926000	(1ji4_A.pdb:1.0637570000	2fjc_A.pdb:1.5354080000):0.2802700000):0.1463960000):0.0622981000	(1n1q_A.pdb:0.2735360000	2chp_A.pdb:0.4597790000):0.0884598000);
(1ji5_A.pdb:0.3204430000	(1jig_A.pdb:0.1498140000	(((1qgh_A.pdb:0.3917170000	2ux1_A.pdb:0.5938010000):0.2673960000	(1ji4_A.pdb:0.4574150000	2fjc_A.pdb:0.8782870000):0.3421830000):0.1579500000	((((1dps_A.pdb:0.0106510000	1jts_A.pdb:0.0000030000):0.4970850000	1o9r_A.pdb:0.3993860000):0.3236040000	1uvh_A.pdb:0.9722820000):0.5102810000	((1tjo_A.pdb:0.0000010000	1tk6_A.pdb:0.0000010000):0.7902500000	((((2fzf_A.pdb:2.8820910000	((((1oqu_A.pdb:0.2151750000	1uzr_A.pdb:0.1237230000):0.0735924000	1r2f_A.pdb:0.1823920000):1.3910700000	((1mxr_A.pdb:1.3320670000	3ee4_A.pdb:1.4085040000):0.4569840000	(1jk0_A.pdb:0.1471970000	(2uw2_A.pdb:0.0138330000	1w68_A.pdb:0.0248980000):0.2834460000):1.4350300000):0.4767200000):0.8554500000	((((2inc_B.pdb:1.4452570000	2inp_C.pdb:0.8041680000):2.0835900000	(1mty_D.pdb:1.2157780000	3dhg_A.pdb:1.5532660000):1.4759400000):0.6031480000	1za0_A.pdb:1.7864510000):0.1389180000	((2uw1_A.pdb:0.0000020000	2uw1_B.pdb:0.0149620000):0.0357073000	1afr_A.pdb:0.1197260000):1.4970500000):0.2324030000):0.1224160000):0.2316480000	((((((1lb3_A.pdb:0.1097300000	2za7_A.pdb:0.0994560000):0.4235830000	(1bg7_A.pdb:0.0788880000	1r03_A.pdb:0.3308280000):0.0498456000):0.3062070000	1z6o_M.pdb:0.9284030000):0.6971950000	((((1eum_A.pdb:0.6410860000	1krq_A.pdb:0.3453680000):0.2696590000	3e6s_A.pdb:0.9748730000):0.1651030000	2jd7_A.pdb:0.2763130000):0.2497900000	1vlg_A.pdb:0.1347410000):0.3532290000):0.4359410000	1mty_B.pdb:2.3658990000):0.6320270000	(1z6o_A.pdb:1.4134880000	1otk_A.pdb:1.5477900000):1.8273800000):0.2699090000):0.2386590000	((1lko_A.pdb:0.7944150000	1yuz_A.pdb:0.9437780000):1.3436300000	3qhb_A.pdb:1.4275930000):0.0409636000):0.4746300000	(2vzb_A.pdb:1.1931540000	((((1bcf_A.pdb:0.0000020000	3e1q_A.pdb:0.0172950000):0.3770330000	2fkz_A.pdb:0.1741450000):0.3298870000	1jgc_A.pdb:0.3762250000):0.4696310000	1nfv_A.pdb:0.9209050000):0.1845820000):0.0701165000):0.9048420000):0.5018560000):0.5458090000):0.0628351000):0.0536279000	(1n1q_A.pdb:0.2663890000	2chp_A.pdb:0.5825880000):0.0495083000);
(1ji5_A.pdb:0.1594640000	(1jig_A.pdb:0.0612770000	((1n1q_A.pdb:0.2751120000	((((1dps_A.pdb:0.0000020000	1jts_A.pdb:0.0362730000):0.4228800000	1o9r_A.pdb:0.3223040000):0.2823870000	1uvh_A.pdb:0.8834340000):0.5645740000	((1tjo_A.pdb:0.0000010000	1tk6_A.pdb:0.0000010000):0.9964700000	((((((2fzf_A.pdb:1.4492010000	(((1z6o_A.pdb:2.1205120000	1otk_A.pdb:1.2133690000):1.8387600000	(((2inc_B.pdb:1.2414530000	2inp_C.pdb:0.8909560000):2.4624000000	(1mty_D.pdb:1.6804430000	3dhg_A.pdb:1.2362970000):1.5463700000):0.7010210000	((2uw1_A.pdb:0.0000020000	2uw1_B.pdb:0.0098940000):0.0253469000	1afr_A.pdb:0.1634520000):1.2859200000):0.2252280000):0.2976760000	(((1oqu_A.pdb:0.2275710000	1uzr_A.pdb:0.1255100000):0.0616649000	1r2f_A.pdb:0.2714500000):1.6204000000	(((1mxr_A.pdb:1.1454320000	3ee4_A.pdb:1.8677900000):0.5273200000	(1jk0_A.pdb:0.0670010000	(2uw2_A.pdb:0.0201950000	1w68_A.pdb:0.0166140000):0.2182740000):1.2570400000):0.5251360000	1za0_A.pdb:2.0701010000):0.2153090000):0.5874010000):0.2675030000):0.4009040000	(((((1lb3_A.pdb:0.1215220000	2za7_A.pdb:0.0783470000):0.2378790000	(1bg7_A.pdb:0.1400110000	1r03_A.pdb:0.3251950000):0.0437350000):0.3354180000	1z6o_M.pdb:1.3508590000):0.0822718000	1mty_B.pdb:2.8053100000):0.2697050000	((1eum_A.pdb:0.6722750000	1krq_A.pdb:0.2874400000):0.2168930000	(3e6s_A.pdb:0.8333250000	(2jd7_A.pdb:0.3101290000	1vlg_A.pdb:0.4707720000):0.2772370000):0.2333270000):0.4504730000):1.3124600000):0.1491050000	(1lko_A.pdb:0.6744600000	1yuz_A.pdb:0.8602460000):1.2962300000):0.1860480000	3qhb_A.pdb:0.5081640000):0.8268070000	2vzb_A.pdb:1.3602380000):0.1820590000	((((1bcf_A.pdb:0.0000010000	3e1q_A.pdb:0.0067240000):0.1991000000	2fkz_A.pdb:0.1085770000):0.4397920000	1jgc_A.pdb:0.4830730000):1.3060200000	1nfv_A.pdb:0.6160820000):0.4114750000):0.6789920000):0.4952530000):0.4370970000):0.1275890000	((1qgh_A.pdb:0.2146540000	2ux1_A.pdb:0.7520520000):0.2146570000	(1ji4_A.pdb:0.6813790000	2fjc_A.pdb:0.8806970000):0.3937960000):0.2752910000):0.0977520000):0.1069670000	2chp_A.pdb:0.6164520000);
(1ji5_A.pdb:0.2889010000	((1jig_A.pdb:0.2476520000	((1qgh_A.pdb:0.5855150000	2ux1_A.pdb:0.9304620000):0.3368500000	(1ji4_A.pdb:0.9138820000	2fjc_A.pdb:0.8272780000):0.3636170000):0.3130550000):0.0435569000	(((((1dps_A.pdb:0.0000020000	1jts_A.pdb:0.0065360000):0.5385590000	1o9r_A.pdb:0.2133080000):0.4728980000	1uvh_A.pdb:0.8671630000):0.3656190000	(1tjo_A.pdb:0.0000010000	1tk6_A.pdb:0.0000010000):0.9813090000):0.2254990000	((((((2fzf_A.pdb:2.4668430000	(((1z6o_A.pdb:1.8277350000	1otk_A.pdb:1.1879150000):1.9600800000	(((2inc_B.pdb:1.5506470000	2inp_C.pdb:0.7025190000):2.5529900000	(1mty_D.pdb:1.6974880000	3dhg_A.pdb:1.7338610000):1.3543600000):0.6112480000	((2uw1_A.pdb:0.0000020000	2uw1_B.pdb:0.0000020000):0.0713983000	1afr_A.pdb:0.0966240000):1.2490900000):0.1371500000):0.1951900000	((((1oqu_A.pdb:0.2027820000	1uzr_A.pdb:0.1119500000):0.0587459000	1r2f_A.pdb:0.1939920000):1.6361400000	((1mxr_A.pdb:1.3291520000	(1jk0_A.pdb:0.1946820000	(2uw2_A.pdb:0.0136790000	1w68_A.pdb:0.0202640000):0.1645070000):1.0953000000):0.5751440000	3ee4_A.pdb:1.8813520000):0.3470710000):0.3571930000	1za0_A.pdb:2.1353160000):0.5346120000):0.0695931000):0.1540470000	3qhb_A.pdb:1.2306070000):0.4369070000	(1lko_A.pdb:0.7927990000	1yuz_A.pdb:0.8299720000):1.3382900000):0.3191400000	((((((1lb3_A.pdb:0.0955980000	2za7_A.pdb:0.1054950000):0.3980220000	1r03_A.pdb:0.3624820000):0.0478165000	1bg7_A.pdb:0.1243330000):0.5504620000	1z6o_M.pdb:0.8386440000):0.1608790000	1mty_B.pdb:3.2959360000):0.0000024154	(((1eum_A.pdb:0.6210370000	1krq_A.pdb:0.3400480000):0.1801010000	3e6s_A.pdb:1.0472880000):0.1493940000	(2jd7_A.pdb:0.4823080000	1vlg_A.pdb:0.3013460000):0.3802870000):0.2159840000):0.5271710000):0.3091530000	((((1bcf_A.pdb:0.0000020000	3e1q_A.pdb:0.0067780000):0.2433960000	2fkz_A.pdb:0.1281150000):0.4925120000	1jgc_A.pdb:0.2755550000):0.6473080000	1nfv_A.pdb:0.4731290000):0.4527070000):0.1755420000	2vzb_A.pdb:1.2895530000):0.9399670000):0.5387840000):0.0232644000	(1n1q_A.pdb:0.4699120000	2chp_A.pdb:0.6343580000):0.0770876000);
(1ji5_A.pdb:0.3675080000	(1jig_A.pdb:0.1422540000	((((1qgh_A.pdb:0.3154740000	2ux1_A.pdb:0.6558650000):0.1882930000	(((1dps_A.pdb:0.0000020000	1jts_A.pdb:0.0058170000):0.3105030000	1o9r_A.pdb:0.2610920000):0.5875910000	1uvh_A.pdb:0.6925020000):0.6827460000):0.2739120000	(1ji4_A.pdb:1.0058650000	2fjc_A.pdb:0.8718940000):0.3053650000):0.2514570000	((1tjo_A.pdb:0.0000010000	1tk6_A.pdb:0.0000010000):0.9909210000	(((((2fzf_A.pdb:2.2170790000	(((((1z6o_A.pdb:2.1872880000	1otk_A.pdb:1.0103030000):2.1851000000	(((2inc_B.pdb:1.1422590000	2inp_C.pdb:0.8552170000):2.4161100000	(1mty_D.pdb:1.6809820000	3dhg_A.pdb:1.3405880000):0.3238630000):1.1828200000	((2uw1_A.pdb:0.0000020000	2uw1_B.pdb:0.0114840000):0.0668258000	1afr_A.pdb:0.1446460000):0.9558410000):0.2448960000):0.1300150000	1za0_A.pdb:1.7248100000):0.3077210000	3ee4_A.pdb:2.4377700000):0.2083440000	(((1oqu_A.pdb:0.2221270000	1uzr_A.pdb:0.0799640000):0.1524540000	1r2f_A.pdb:0.0971940000):1.0037000000	(1mxr_A.pdb:1.4265740000	(1jk0_A.pdb:0.0856630000	(2uw2_A.pdb:0.0000020000	1w68_A.pdb:0.0237370000):0.3114780000):1.9377900000):0.8204690000):0.9677670000):0.0397320000):0.4361110000	((((((1lb3_A.pdb:0.0877390000	2za7_A.pdb:0.1089850000):0.4718100000	1bg7_A.pdb:0.1142110000):0.0465977000	1r03_A.pdb:0.2863070000):0.3250840000	1z6o_M.pdb:1.0717510000):0.2589870000	(((1eum_A.pdb:0.5097810000	1krq_A.pdb:0.1613460000):0.4260770000	3e6s_A.pdb:1.1002460000):0.1525950000	(2jd7_A.pdb:0.4660890000	1vlg_A.pdb:0.3156820000):0.2239510000):0.2437810000):0.1717110000	1mty_B.pdb:2.8933730000):0.5742830000):0.2497710000	((1lko_A.pdb:0.7984040000	1yuz_A.pdb:0.5070910000):1.6318400000	3qhb_A.pdb:1.4687160000):0.0438289000):0.7647960000	((((1bcf_A.pdb:0.0000010000	3e1q_A.pdb:0.0176040000):0.3721240000	2fkz_A.pdb:0.2280330000):0.5767000000	1jgc_A.pdb:0.2494030000):0.7513060000	1nfv_A.pdb:0.7394740000):0.0601546000):0.7223640000	2vzb_A.pdb:1.3323340000):0.5215730000):1.0317600000):0.1304150000):0.1030730000	(1n1q_A.pdb:0.3579000000	2chp_A.pdb:0.7029070000):0.0987780000);
(1ji5_A.pdb:0.2425730000	(1jig_A.pdb:0.2366830000	(((1qgh_A.pdb:0.6304230000	2ux1_A.pdb:0.8111640000):0.0590444000	(((1dps_A.pdb:0.0000020000	1jts_A.pdb:0.0124010000):0.4486740000	1o9r_A.pdb:0.3363100000):0.2612070000	(1uvh_A.pdb:0.5101240000	((1tjo_A.pdb:0.0000010000	1tk6_A.pdb:0.0000010000):1.3366100000	((((2fzf_A.pdb:1.4432400000	((1lko_A.pdb:0.7258030000	1yuz_A.pdb:0.9622570000):1.5798000000	(3qhb_A.pdb:1.1630130000	(((1z6o_A.pdb:1.9875320000	1otk_A.pdb:0.9904720000):2.4874300000	(1mty_D.pdb:1.3362320000	3dhg_A.pdb:1.1332840000):2.4379900000):0.0923288000	((2inc_B.pdb:0.5681990000	2inp_C.pdb:1.3584840000):2.4884000000	(((2uw1_A.pdb:0.0000020000	2uw1_B.pdb:0.0057920000):0.1198910000	1afr_A.pdb:0.1000400000):0.8811900000	1za0_A.pdb:2.1279520000):0.1161550000):0.9987610000):0.1377080000):0.0766919000):0.1145580000):0.4457840000	((((1oqu_A.pdb:0.2222150000	1uzr_A.pdb:0.1456090000):0.0681142000	1r2f_A.pdb:0.2143100000):1.2860000000	(1mxr_A.pdb:1.6641560000	(1jk0_A.pdb:0.0812760000	(2uw2_A.pdb:0.0197530000	1w68_A.pdb:0.0331190000):0.3294870000):1.8866500000):0.7392640000):0.5170030000	3ee4_A.pdb:1.6604200000):0.3488840000):0.6180840000	(((((1lb3_A.pdb:0.0437430000	2za7_A.pdb:0.0861800000):0.2678940000	(1bg7_A.pdb:0.1665950000	1r03_A.pdb:0.2630470000):0.0984695000):0.2624430000	1z6o_M.pdb:0.8351460000):0.4001290000	(((1eum_A.pdb:0.6697510000	1krq_A.pdb:0.2784430000):0.4313930000	(2jd7_A.pdb:0.2810900000	1vlg_A.pdb:0.4309860000):0.0932135000):0.3015910000	3e6s_A.pdb:0.9989070000):0.1676500000):0.1310030000	1mty_B.pdb:3.1474550000):0.3004730000):0.5163910000	(2vzb_A.pdb:1.1841440000	((((1bcf_A.pdb:0.0000020000	3e1q_A.pdb:0.0061070000):0.2306020000	2fkz_A.pdb:0.1374250000):0.2736540000	1jgc_A.pdb:0.4488200000):0.4955500000	1nfv_A.pdb:1.1121660000):0.6274850000):0.3084510000):1.1739000000):0.2801970000):0.6055380000):0.7956190000):0.1555830000	(1ji4_A.pdb:0.7563640000	2fjc_A.pdb:0.8594160000):0.5747690000):0.2396430000):0.0986708000	(1n1q_A.pdb:0.5001190000	2chp_A.pdb:0.4896610000):0.1411940000);
(1ji5_A.pdb:0.2714550000	(1jig_A.pdb:0.1777640000	((1qgh_A.pdb:0.3857080000	(2ux1_A.pdb:0.4407380000	(((1dps_A.pdb:0.0000020000	1jts_A.pdb:0.0366220000):0.5267150000	1o9r_A.pdb:0.2204350000):0.5828550000	(1uvh_A.pdb:0.6794760000	((1tjo_A.pdb:0.0000010000	1tk6_A.pdb:0.0000010000):0.6006000000	(((((2fzf_A.pdb:2.0213980000	((((1z6o_A.pdb:1.7864690000	1otk_A.pdb:2.5184040000):1.5097500000	(((2inc_B.pdb:1.3846550000	2inp_C.pdb:1.2316620000):2.7706800000	((2uw1_A.pdb:0.0000020000	2uw1_B.pdb:0.0061380000):0.0062311700	1afr_A.pdb:0.1921840000):0.7905140000):0.3443260000	1za0_A.pdb:2.6126830000):0.1538600000):0.1023990000	(1mty_D.pdb:1.5027210000	3dhg_A.pdb:1.6509790000):2.6672200000):0.2261230000	(((1oqu_A.pdb:0.2611690000	1uzr_A.pdb:0.1226330000):0.1214340000	1r2f_A.pdb:0.1066090000):1.3679500000	((1mxr_A.pdb:1.5005290000	3ee4_A.pdb:1.7157720000):0.3337380000	(1jk0_A.pdb:0.1853210000	(2uw2_A.pdb:0.0241180000	1w68_A.pdb:0.0291860000):0.2364670000):1.8155800000):0.3545230000):0.2316120000):0.1736760000):0.6507490000	((1lko_A.pdb:0.4216960000	1yuz_A.pdb:1.0725340000):1.0277900000	3qhb_A.pdb:1.1100270000):0.2634790000):0.3724840000	((((((1lb3_A.pdb:0.0993390000	2za7_A.pdb:0.1136940000):0.3552720000	1bg7_A.pdb:0.0784500000):0.0575156000	1r03_A.pdb:0.2830790000):0.5086250000	1z6o_M.pdb:0.7027660000):0.1497120000	((1eum_A.pdb:0.7030700000	1krq_A.pdb:0.1463390000):0.4187250000	(3e6s_A.pdb:1.0043380000	(2jd7_A.pdb:0.4629080000	1vlg_A.pdb:0.2907980000):0.1355960000):0.1813210000):0.2603560000):0.0000022762	1mty_B.pdb:2.8017350000):0.9066210000):0.6456330000	(2vzb_A.pdb:1.4516990000	(((1bcf_A.pdb:0.0000020000	3e1q_A.pdb:0.0000030000):0.3347670000	2fkz_A.pdb:0.1413280000):0.3933740000	1jgc_A.pdb:0.3419430000):0.6968480000):0.3614980000):0.2743960000	1nfv_A.pdb:0.3851000000):1.3134200000):0.7146460000):0.6997130000):0.4129730000):0.5132730000):0.1505130000	(1ji4_A.pdb:1.0038190000	2fjc_A.pdb:0.9744980000):0.3746040000):0.3355180000):0.0759099000	(1n1q_A.pdb:0.3611790000	2chp_A.pdb:0.7042730000):0.1784520000);
(1ji5_A.pdb:0.2117330000	((1jig_A.pdb:0.2039780000	(((1qgh_A.pdb:0.0989210000	2ux1_A.pdb:0.9188270000):0.4341610000	((((1dps_A.pdb:0.0000020000	1jts_A.pdb:0.0247860000):0.3983500000	1o9r_A.pdb:0.3444860000):0.4082000000	1uvh_A.pdb:0.9201290000):0.3444490000	((1tjo_A.pdb:0.0000010000	1tk6_A.pdb:0.0000010000):1.1641600000	((((((2fzf_A.pdb:2.0188250000	(((1z6o_A.pdb:2.2638210000	1otk_A.pdb:1.9497900000):2.0920500000	((((2inc_B.pdb:1.2759300000	2inp_C.pdb:1.1684450000):2.4261100000	(1mty_D.pdb:1.5501220000	3dhg_A.pdb:1.2077100000):1.0255100000):1.0507800000	1za0_A.pdb:1.9907040000):0.2634620000	((2uw1_A.pdb:0.0000020000	2uw1_B.pdb:0.0089780000):0.0000028607	1afr_A.pdb:0.1576410000):1.2649400000):0.1136680000):0.4295140000	((((1oqu_A.pdb:0.1803010000	1uzr_A.pdb:0.1163310000):0.0694640000	1r2f_A.pdb:0.2104340000):1.4301300000	(1mxr_A.pdb:1.5792140000	(1jk0_A.pdb:0.1754770000	(2uw2_A.pdb:0.0063770000	1w68_A.pdb:0.0357130000):0.2205750000):1.5365400000):0.4092790000):0.2908630000	3ee4_A.pdb:2.1017780000):0.2702800000):0.1863050000):0.3339670000	((((((1lb3_A.pdb:0.0581550000	2za7_A.pdb:0.1298320000):0.3657940000	1bg7_A.pdb:0.1618020000):0.0471532000	1r03_A.pdb:0.2257240000):0.3343670000	1z6o_M.pdb:0.8839720000):0.1678350000	((((1eum_A.pdb:0.5475440000	1krq_A.pdb:0.4041060000):0.6145950000	2jd7_A.pdb:0.2533640000):0.2441480000	1vlg_A.pdb:0.0993530000):0.6070030000	3e6s_A.pdb:0.9834180000):0.1064550000):0.4690640000	1mty_B.pdb:2.6881610000):0.9700500000):0.2074220000	3qhb_A.pdb:1.2020230000):0.0895957000	(1lko_A.pdb:0.7782150000	1yuz_A.pdb:0.7679670000):1.4289700000):0.6152750000	(2vzb_A.pdb:1.2272060000	(((1bcf_A.pdb:0.0000010000	3e1q_A.pdb:0.0129440000):0.2594540000	2fkz_A.pdb:0.1691800000):0.3637260000	1jgc_A.pdb:0.1800000000):0.7941340000):0.1236690000):0.4376640000	1nfv_A.pdb:0.5902420000):0.5771510000):0.4831790000):0.3668260000):0.1515080000	(1ji4_A.pdb:0.6178950000	2fjc_A.pdb:0.9010090000):0.2805750000):0.0715559000):0.0825496000	1n1q_A.pdb:0.3540560000):0.1366860000	2chp_A.pdb:0.5889230000);
(1ji5_A.pdb:0.3428820000	(1jig_A.pdb:0.1859430000	((1qgh_A.pdb:0.3881860000	(2ux1_A.pdb:0.5473660000	(((1dps_A.pdb:0.0000020000	1jts_A.pdb:0.0071430000):0.3261030000	1o9r_A.pdb:0.3010900000):0.3834760000	1uvh_A.pdb:1.0773820000):0.7155290000):0.2055190000):0.4342160000	((1ji4_A.pdb:0.9194610000	2fjc_A.pdb:0.7525090000):0.2667020000	((1tjo_A.pdb:0.0000010000	1tk6_A.pdb:0.0000010000):1.2748700000	((((((2fzf_A.pdb:1.6421040000	(((1lko_A.pdb:0.5733100000	1yuz_A.pdb:0.6979860000):1.1784900000	(((1oqu_A.pdb:0.1879860000	1r2f_A.pdb:0.2211320000):0.1325840000	1uzr_A.pdb:0.0204110000):0.6770480000	(1mxr_A.pdb:1.2615370000	(3ee4_A.pdb:1.7768760000	(1jk0_A.pdb:0.0403060000	(2uw2_A.pdb:0.0249560000	1w68_A.pdb:0.0215070000):0.2820490000):1.2640700000):0.3924470000):0.8110920000):1.4208300000):0.0827074000	(1z6o_A.pdb:2.7630050000	1otk_A.pdb:0.7618000000):2.1037700000):0.1313030000):0.5278520000	3qhb_A.pdb:1.3219060000):0.0921105000	(((2inc_B.pdb:0.9478950000	2inp_C.pdb:1.4035640000):2.3931800000	(1mty_D.pdb:1.2655840000	3dhg_A.pdb:1.5332220000):0.5773430000):1.9087600000	(((2uw1_A.pdb:0.0000020000	2uw1_B.pdb:0.0121320000):0.0957143000	1afr_A.pdb:0.1270300000):0.8742350000	1za0_A.pdb:2.8173110000):0.4179310000):0.3917830000):0.1988420000	(((((1lb3_A.pdb:0.0876110000	2za7_A.pdb:0.0635800000):0.3212410000	(1bg7_A.pdb:0.2320770000	1r03_A.pdb:0.2445520000):0.0490865000):0.3830190000	1z6o_M.pdb:0.8727920000):0.4910160000	((1eum_A.pdb:0.4820950000	1krq_A.pdb:0.1603400000):0.2248360000	(3e6s_A.pdb:1.1985450000	(2jd7_A.pdb:0.2998320000	1vlg_A.pdb:0.4267520000):0.1811330000):0.2051690000):0.2435590000):0.0000027319	1mty_B.pdb:3.4962040000):0.7910210000):0.4635050000	((((1bcf_A.pdb:0.0000020000	3e1q_A.pdb:0.0073800000):0.2855050000	2fkz_A.pdb:0.2480180000):0.4667410000	1jgc_A.pdb:0.1452500000):1.0577200000	1nfv_A.pdb:1.1031190000):0.1432420000):0.1578070000	2vzb_A.pdb:1.7617150000):0.5460210000):0.3918870000):0.2860350000):0.1247400000):0.1010880000	(1n1q_A.pdb:0.5426540000	2chp_A.pdb:0.4763520000):0.0639561000);
(1ji5_A.pdb:0.1547830000	1jig_A.pdb:0.2761020000	((1n1q_A.pdb:0.4378050000	2chp_A.pdb:0.5282960000):0.0891543000	((1qgh_A.pdb:0.4649710000	(2ux1_A.pdb:0.6853830000	((((1dps_A.pdb:0.0000020000	1jts_A.pdb:0.0354020000):0.2863990000	1o9r_A.pdb:0.2656720000):0.4834200000	1uvh_A.pdb:0.7796000000):0.1355090000	((1tjo_A.pdb:0.0000010000	1tk6_A.pdb:0.0000010000):1.1105000000	(((((2fzf_A.pdb:1.7513480000	(((1oqu_A.pdb:0.1510540000	1uzr_A.pdb:0.1279570000):0.0667669000	1r2f_A.pdb:0.1618790000):1.7085500000	((1mxr_A.pdb:1.4630950000	(1jk0_A.pdb:0.1680090000	(2uw2_A.pdb:0.0262450000	1w68_A.pdb:0.0270400000):0.1637550000):1.4052200000):0.7240760000	3ee4_A.pdb:1.0379940000):0.5473030000):0.3688710000):0.2234070000	((((((((1lb3_A.pdb:0.0604760000	2za7_A.pdb:0.0693910000):0.3447710000	1bg7_A.pdb:0.1473450000):0.0891390000	1r03_A.pdb:0.2579270000):0.3266770000	1z6o_M.pdb:0.9457360000):0.3884210000	3e6s_A.pdb:0.9204760000):0.1489880000	((1eum_A.pdb:0.6285370000	1krq_A.pdb:0.3786800000):0.3872060000	(2jd7_A.pdb:0.4131850000	1vlg_A.pdb:0.2554330000):0.2418860000):0.0993479000):0.0770349000	1mty_B.pdb:2.6415550000):0.4457760000	(((1z6o_A.pdb:1.8777890000	1otk_A.pdb:1.6000820000):2.4167200000	(((2uw1_A.pdb:0.0000020000	2uw1_B.pdb:0.0000020000):0.0036861400	1afr_A.pdb:0.1844630000):0.9718410000	1za0_A.pdb:2.1676000000):0.6447650000):0.0935692000	((2inc_B.pdb:1.2771520000	2inp_C.pdb:0.8587540000):2.6409600000	(1mty_D.pdb:1.3529180000	3dhg_A.pdb:1.3227770000):1.7608000000):0.3852050000):0.0858848000):0.2002370000):0.2684570000	((1lko_A.pdb:0.8789280000	1yuz_A.pdb:0.6806820000):0.9826090000	3qhb_A.pdb:1.4627530000):0.3936330000):0.3860100000	((((1bcf_A.pdb:0.0000010000	3e1q_A.pdb:0.0061900000):0.3786230000	2fkz_A.pdb:0.1580080000):0.4029010000	1jgc_A.pdb:0.3209400000):0.6485300000	1nfv_A.pdb:0.5795070000):0.3978910000):0.2763510000	2vzb_A.pdb:1.0835960000):1.1585100000):0.2860700000):0.2581740000):0.2615410000):0.2027760000	(1ji4_A.pdb:0.8406330000	2fjc_A.pdb:1.0165170000):0.3004080000):0.0814333000):0.1044300000);
(1ji5_A.pdb:0.2846170000	(1jig_A.pdb:0.1419820000	((1n1q_A.pdb:0.3969720000	((((1dps_A.pdb:0.0000020000	1jts_A.pdb:0.0123730000):0.5730460000	1o9r_A.pdb:0.2067720000):0.5404010000	1uvh_A.pdb:1.2514280000):0.1493590000	((1tjo_A.pdb:0.0000010000	1tk6_A.pdb:0.0000010000):0.7938290000	(((((((2fzf_A.pdb:2.4028330000	((((((1oqu_A.pdb:0.2375000000	1uzr_A.pdb:0.1239650000):0.1133930000	1r2f_A.pdb:0.1301170000):1.6407800000	(1mxr_A.pdb:1.4421880000	(1jk0_A.pdb:0.1094350000	(2uw2_A.pdb:0.0200260000	1w68_A.pdb:0.0219230000):0.2162220000):1.5470700000):0.2974430000):0.2744600000	3ee4_A.pdb:2.0347870000):0.1651060000	(1mty_B.pdb:2.5372250000	1za0_A.pdb:1.7079330000):0.2007900000):0.7376270000	(((2inc_B.pdb:1.6070430000	2inp_C.pdb:0.4629180000):2.0408900000	(1mty_D.pdb:1.1581280000	3dhg_A.pdb:1.5894640000):1.8734000000):0.5402800000	((2uw1_A.pdb:0.0000020000	2uw1_B.pdb:0.0116770000):0.0205255000	1afr_A.pdb:0.1691030000):0.7467560000):1.0031900000):0.0540673000):0.1628500000	(1z6o_A.pdb:3.1027000000	1otk_A.pdb:1.3053930000):1.5474100000):0.3812420000	3qhb_A.pdb:1.4206180000):0.2422620000	(1lko_A.pdb:0.8047980000	1yuz_A.pdb:0.6823860000):1.8174900000):0.3332810000	((((((1lb3_A.pdb:0.0808170000	2za7_A.pdb:0.0736430000):0.3479910000	1r03_A.pdb:0.3205290000):0.0978331000	1bg7_A.pdb:0.0000020000):0.3856930000	1z6o_M.pdb:1.0431410000):0.4797350000	3e6s_A.pdb:1.0584960000):0.0693100000	((1eum_A.pdb:0.9540680000	1krq_A.pdb:0.2738410000):0.3557190000	(2jd7_A.pdb:0.5366850000	1vlg_A.pdb:0.4337530000):0.3448330000):0.2092870000):1.2421100000):0.3537280000	((((1bcf_A.pdb:0.0000010000	3e1q_A.pdb:0.0118550000):0.2489980000	2fkz_A.pdb:0.1772810000):0.2168470000	1jgc_A.pdb:0.4044810000):0.6982770000	1nfv_A.pdb:0.7198420000):0.4072960000):0.0750717000	2vzb_A.pdb:1.4327170000):0.7306740000):0.5501050000):0.3785720000):0.1936880000	((1qgh_A.pdb:0.3190560000	2ux1_A.pdb:0.5270800000):0.2655720000	(1ji4_A.pdb:0.8649640000	2fjc_A.pdb:1.1668060000):0.3538040000):0.3230660000):0.0900023000):0.1150580000	2chp_A.pdb:0.7890730000);
(1ji5_A.pdb:0.2177810000	((1jig_A.pdb:0.2257890000	((((1dps_A.pdb:0.0000020000	1jts_A.pdb:0.0173880000):0.5485080000	1o9r_A.pdb:0.2240680000):0.4618020000	1uvh_A.pdb:0.9866160000):0.4880530000	((1tjo_A.pdb:0.0000010000	1tk6_A.pdb:0.0000010000):0.8642120000	((((2fzf_A.pdb:2.2620220000	3qhb_A.pdb:0.5000860000):0.6091950000	((((((1lb3_A.pdb:0.0565860000	2za7_A.pdb:0.0993230000):0.4134770000	1bg7_A.pdb:0.1514500000):0.0964417000	1r03_A.pdb:0.2363300000):0.2584920000	1z6o_M.pdb:1.0252070000):0.2810810000	((1eum_A.pdb:0.9535700000	1krq_A.pdb:0.2279080000):0.5055370000	(3e6s_A.pdb:1.6820370000	(2jd7_A.pdb:0.4891120000	1vlg_A.pdb:0.3874300000):0.2347870000):0.0873189000):0.2807170000):1.1501900000	((((((1z6o_A.pdb:2.7345390000	1otk_A.pdb:1.8978530000):1.7418900000	1za0_A.pdb:1.7591800000):0.1933040000	((2inc_B.pdb:1.8956640000	2inp_C.pdb:0.9408790000):2.6668200000	1mty_B.pdb:2.6147000000):0.6334810000):0.2815640000	((2uw1_A.pdb:0.0000020000	2uw1_B.pdb:0.0088140000):0.0505913000	1afr_A.pdb:0.1700410000):1.3527700000):0.2828980000	(1mty_D.pdb:1.6761360000	3dhg_A.pdb:1.5674950000):2.4722000000):0.1567010000	((((1oqu_A.pdb:0.2098340000	1uzr_A.pdb:0.1736500000):0.0662629000	1r2f_A.pdb:0.2180770000):1.8210400000	(1mxr_A.pdb:1.6903170000	(1jk0_A.pdb:0.1756910000	(2uw2_A.pdb:0.0734390000	1w68_A.pdb:0.0251470000):0.2945340000):1.6640400000):0.4182550000):1.0116300000	3ee4_A.pdb:1.7718660000):0.4968920000):0.4811980000):0.2444390000):0.2267160000	(1lko_A.pdb:0.5798280000	1yuz_A.pdb:0.9249060000):1.6215900000):0.5674250000	((2vzb_A.pdb:1.4671680000	(((1bcf_A.pdb:0.0000010000	3e1q_A.pdb:0.0000030000):0.2916430000	2fkz_A.pdb:0.1724960000):0.5323630000	1jgc_A.pdb:0.2158910000):0.7487790000):0.4571250000	1nfv_A.pdb:1.0702520000):0.0000023673):0.8148910000):0.8834360000):0.5120150000):0.0775400000	((1qgh_A.pdb:0.3097480000	2ux1_A.pdb:0.8370390000):0.3588600000	(1ji4_A.pdb:0.8277810000	2fjc_A.pdb:0.8542010000):0.5293040000):0.2792770000):0.0804310000	(1n1q_A.pdb:0.4361920000	2chp_A.pdb:0.7206000000):0.1982060000);
(1ji5_A.pdb:0.3216310000	((1jig_A.pdb:0.0874070000	((1qgh_A.pdb:0.4068160000	2ux1_A.pdb:0.7678100000):0.3567700000	(1ji4_A.pdb:0.6296750000	2fjc_A.pdb:0.9335150000):0.4082970000):0.2253450000):0.0756055000	((((1dps_A.pdb:0.0000020000	1jts_A.pdb:0.0074960000):0.3712340000	1o9r_A.pdb:0.2450390000):0.5522590000	1uvh_A.pdb:0.8075410000):0.5291870000	((1tjo_A.pdb:0.0000010000	1tk6_A.pdb:0.0000010000):0.6944310000	(((((2fzf_A.pdb:2.5549150000	(1lko_A.pdb:1.0949440000	1yuz_A.pdb:0.5260440000):0.4994280000):0.8783140000	3qhb_A.pdb:1.2317180000):0.3031600000	((((1z6o_A.pdb:3.3604560000	1otk_A.pdb:0.9794150000):2.3789400000	((2inc_B.pdb:1.3042910000	2inp_C.pdb:0.8156710000):2.5827300000	1mty_B.pdb:2.5889300000):0.4516520000):0.2925770000	(1mty_D.pdb:1.4429760000	3dhg_A.pdb:1.6283280000):1.4719600000):0.0000028991	(((((1oqu_A.pdb:0.2054910000	1uzr_A.pdb:0.1334680000):0.0193999000	1r2f_A.pdb:0.2081260000):1.3370200000	((1mxr_A.pdb:1.3140740000	(1jk0_A.pdb:0.1659220000	(2uw2_A.pdb:0.0074270000	1w68_A.pdb:0.0164690000):0.1991350000):1.8147900000):0.3063340000	3ee4_A.pdb:1.6187510000):0.2981690000):0.3117920000	1za0_A.pdb:1.9349180000):0.8097450000	((2uw1_A.pdb:0.0000020000	2uw1_B.pdb:0.0030390000):0.0522805000	1afr_A.pdb:0.1766120000):1.4787000000):0.1763190000):0.3850720000):0.6959980000	(((((1lb3_A.pdb:0.0668800000	2za7_A.pdb:0.0887570000):0.3735660000	1bg7_A.pdb:0.1654480000):0.0879788000	1r03_A.pdb:0.2878290000):0.3968200000	1z6o_M.pdb:0.7576970000):0.2068660000	((1eum_A.pdb:0.8128570000	1krq_A.pdb:0.2514740000):0.3265070000	(3e6s_A.pdb:1.3863930000	(2jd7_A.pdb:0.5390710000	1vlg_A.pdb:0.4275420000):0.0559328000):0.2737070000):0.4537440000):0.8651060000):0.1825130000	((2vzb_A.pdb:1.2127620000	(((1bcf_A.pdb:0.0000010000	3e1q_A.pdb:0.0070630000):0.1345850000	2fkz_A.pdb:0.2503350000):0.3702930000	1jgc_A.pdb:0.4217520000):0.8684110000):0.3747560000	1nfv_A.pdb:0.9889150000):0.1404760000):1.5724700000):0.6463340000):1.0484600000):0.0860286000	(1n1q_A.pdb:0.3546900000	2chp_A.pdb:0.5607870000):0.1395790000);
(1ji5_A.pdb:0.2894980000	((1jig_A.pdb:0.2015300000	((1qgh_A.pdb:0.4674560000	(2ux1_A.pdb:0.3211630000	(((1dps_A.pdb:0.0000020000	1jts_A.pdb:0.0151890000):0.4765380000	1o9r_A.pdb:0.1433270000):0.6841560000	1uvh_A.pdb:1.1515300000):0.4197970000):0.4132800000):0.4584660000	(1ji4_A.pdb:0.6946790000	2fjc_A.pdb:0.9755220000):0.2324430000):0.2771250000):0.0440757000	((1tjo_A.pdb:0.0000010000	1tk6_A.pdb:0.0000010000):1.5064800000	(((((((2fzf_A.pdb:1.7996690000	(1z6o_A.pdb:1.3642260000	1otk_A.pdb:1.6273550000):1.3787700000):0.1404220000	3qhb_A.pdb:1.2557010000):0.2713110000	(((1oqu_A.pdb:0.1598350000	1uzr_A.pdb:0.0819150000):0.2395770000	1r2f_A.pdb:0.0356580000):1.3895400000	((((1mxr_A.pdb:1.2758120000	(1jk0_A.pdb:0.3557970000	(2uw2_A.pdb:0.0121170000	1w68_A.pdb:0.0384800000):0.0911744000):1.1135600000):0.1787040000	(2inc_B.pdb:0.6564790000	2inp_C.pdb:1.5173950000):2.5146300000):0.5006840000	(3ee4_A.pdb:2.0030400000	(1mty_D.pdb:1.5083960000	3dhg_A.pdb:1.4084320000):0.9233780000):0.3763110000):0.2452040000	(((2uw1_A.pdb:0.0000020000	2uw1_B.pdb:0.0086800000):0.0497067000	1afr_A.pdb:0.1361160000):1.7736500000	1za0_A.pdb:2.2814970000):0.1922810000):0.2944840000):0.3721400000):0.7499520000	((((((1lb3_A.pdb:0.1007610000	2za7_A.pdb:0.0401740000):0.3943590000	1bg7_A.pdb:0.1609570000):0.1164320000	1r03_A.pdb:0.2109500000):0.2771080000	1z6o_M.pdb:0.9999750000):0.3991330000	(((1eum_A.pdb:0.6299770000	1krq_A.pdb:0.1950690000):0.4330450000	3e6s_A.pdb:1.2763500000):0.3137910000	(2jd7_A.pdb:0.4776440000	1vlg_A.pdb:0.3987950000):0.2309330000):0.3441490000):0.2933620000	1mty_B.pdb:2.2108000000):0.5012300000):0.4427600000	(1lko_A.pdb:0.8262810000	1yuz_A.pdb:0.4580430000):1.7507000000):0.1521130000	(2vzb_A.pdb:2.0521520000	(((1bcf_A.pdb:0.0000020000	3e1q_A.pdb:0.0000030000):0.1923560000	2fkz_A.pdb:0.3159500000):0.5255260000	1jgc_A.pdb:0.3964220000):0.7424860000):0.2376550000):0.1456090000	1nfv_A.pdb:0.9582470000):0.7613980000):0.3886400000):0.0648706000	(1n1q_A.pdb:0.3137050000	2chp_A.pdb:0.6695640000):0.2428990000);
(1ji5_A.pdb:0.2470290000	(1jig_A.pdb:0.1896950000	((1n1q_A.pdb:0.2812920000	((((1dps_A.pdb:0.0031430000	1jts_A.pdb:0.0265670000):0.4321480000	1o9r_A.pdb:0.2973760000):0.2655260000	1uvh_A.pdb:1.0959670000):0.5551450000	((1tjo_A.pdb:0.0000010000	1tk6_A.pdb:0.0000010000):0.9718450000	(((((2fzf_A.pdb:2.4303510000	((((1z6o_A.pdb:2.3768040000	1otk_A.pdb:1.2560380000):2.1224300000	((2inc_B.pdb:1.1548470000	2inp_C.pdb:1.0115430000):1.5734000000	1mty_B.pdb:2.6314780000):0.3307320000):0.0000026829	(((2uw1_A.pdb:0.0000020000	2uw1_B.pdb:0.0138530000):0.1523470000	1afr_A.pdb:0.0760020000):1.1050300000	1za0_A.pdb:1.5010130000):0.2301060000):0.3787270000	(((((1oqu_A.pdb:0.2547790000	1uzr_A.pdb:0.1001720000):0.1248670000	1r2f_A.pdb:0.1361480000):1.5502100000	(1mxr_A.pdb:1.5848460000	(1jk0_A.pdb:0.2052180000	(2uw2_A.pdb:0.0320030000	1w68_A.pdb:0.0154340000):0.2558820000):1.4324000000):0.3755770000):0.6521120000	3ee4_A.pdb:2.1545550000):0.2624020000	(1mty_D.pdb:1.2670500000	3dhg_A.pdb:1.2463490000):1.6159800000):0.0000028651):0.3637390000):0.3866510000	((1lko_A.pdb:1.0367040000	1yuz_A.pdb:0.5234590000):1.1895600000	3qhb_A.pdb:1.0037400000):0.2221790000):0.4393540000	(((((1lb3_A.pdb:0.0614200000	2za7_A.pdb:0.0568470000):0.4781510000	1bg7_A.pdb:0.1504990000):0.0905395000	1r03_A.pdb:0.1860000000):0.4204640000	1z6o_M.pdb:1.1900440000):0.3250540000	(((1eum_A.pdb:0.8029090000	1krq_A.pdb:0.2112420000):0.4774140000	3e6s_A.pdb:1.2389590000):0.2064750000	(2jd7_A.pdb:0.3206140000	1vlg_A.pdb:0.4271860000):0.2022780000):0.2647180000):0.8877110000):0.4997970000	(2vzb_A.pdb:1.4808550000	(((1bcf_A.pdb:0.0000010000	3e1q_A.pdb:0.0000030000):0.2658650000	2fkz_A.pdb:0.1431910000):0.1939500000	1jgc_A.pdb:0.4137740000):0.6657120000):0.1523920000):0.1844700000	1nfv_A.pdb:0.7311890000):0.8832010000):0.5401650000):0.1212920000):0.1067970000	((1qgh_A.pdb:0.2189900000	2ux1_A.pdb:0.7803390000):0.2502000000	(1ji4_A.pdb:0.6401410000	2fjc_A.pdb:1.0206190000):0.3983010000):0.1868830000):0.0988927000):0.0782369000	2chp_A.pdb:0.7729660000);
(1ji5_A.pdb:0.1924310000	(1jig_A.pdb:0.1756360000	((1qgh_A.pdb:0.2589170000	2ux1_A.pdb:1.0865400000):0.6421730000	((1ji4_A.pdb:0.9741800000	2fjc_A.pdb:1.0758750000):0.1602030000	(((((1dps_A.pdb:0.0000020000	1jts_A.pdb:0.0175160000):0.4863460000	1o9r_A.pdb:0.3177100000):0.1929410000	1uvh_A.pdb:1.0622600000):0.2378440000	(1tjo_A.pdb:0.0000010000	1tk6_A.pdb:0.0000010000):1.7943700000):0.3593800000	((((2fzf_A.pdb:2.2937220000	((((((((1lb3_A.pdb:0.0919730000	2za7_A.pdb:0.0860840000):0.3314460000	1bg7_A.pdb:0.1539530000):0.1134840000	1r03_A.pdb:0.2445930000):0.4714450000	1z6o_M.pdb:0.7802660000):0.4189650000	(((1eum_A.pdb:0.9724590000	1krq_A.pdb:0.1222890000):0.4976140000	3e6s_A.pdb:1.2113060000):0.2428730000	(2jd7_A.pdb:0.4196570000	1vlg_A.pdb:0.2315160000):0.2849980000):0.3229450000):0.2495370000	1mty_B.pdb:2.6873540000):0.7472180000	((((1z6o_A.pdb:1.5592890000	1otk_A.pdb:1.3308220000):2.3601900000	((((2inc_B.pdb:1.0994680000	2inp_C.pdb:1.2120460000):1.6598700000	(1mty_D.pdb:1.2306570000	3dhg_A.pdb:1.6586280000):1.5594800000):0.7511930000	((2uw1_A.pdb:0.0000020000	2uw1_B.pdb:0.0061430000):0.0557263000	1afr_A.pdb:0.1337510000):1.1900500000):0.6170920000	1za0_A.pdb:1.5832190000):0.1447460000):0.4447410000	3ee4_A.pdb:1.5359120000):0.1125150000	(1mxr_A.pdb:1.4503470000	(1jk0_A.pdb:0.0449060000	(2uw2_A.pdb:0.0132680000	1w68_A.pdb:0.0108900000):0.2716960000):1.5328700000):0.4603030000):0.6028920000):0.1377360000	((1oqu_A.pdb:0.1398820000	1uzr_A.pdb:0.1263070000):0.1362680000	1r2f_A.pdb:0.1791190000):1.4137900000):0.1778310000):0.1366070000	3qhb_A.pdb:1.3271180000):0.0700040000	(1lko_A.pdb:0.5764110000	1yuz_A.pdb:0.7264800000):1.6390200000):0.1670340000	(2vzb_A.pdb:2.0596110000	((((1bcf_A.pdb:0.0000020000	3e1q_A.pdb:0.0058480000):0.2741410000	2fkz_A.pdb:0.1394340000):0.3675610000	1jgc_A.pdb:0.4304050000):0.9253750000	1nfv_A.pdb:0.8708760000):0.2410940000):0.1133810000):0.9124500000):0.1660580000):0.4032610000):0.1367490000):0.1299570000	(1n1q_A.pdb:0.4734370000	2chp_A.pdb:0.6748800000):0.0893490000);
(1ji5_A.pdb:0.3391230000	(1jig_A.pdb:0.1859890000	(((1qgh_A.pdb:0.4876500000	2ux1_A.pdb:0.4837460000):0.1566040000	(((1dps_A.pdb:0.0037760000	1jts_A.pdb:0.0003330000):0.2596250000	1o9r_A.pdb:0.3535970000):0.4520910000	1uvh_A.pdb:0.8806260000):0.7098410000):0.3893050000	((1ji4_A.pdb:0.8170200000	2fjc_A.pdb:1.1627550000):0.2017420000	((1tjo_A.pdb:0.0000010000	1tk6_A.pdb:0.0000010000):1.2825400000	(((((2fzf_A.pdb:1.8066120000	(1lko_A.pdb:0.5850980000	1yuz_A.pdb:0.9341480000):1.1046300000):0.2474190000	3qhb_A.pdb:1.0612160000):0.3841020000	(((((((1lb3_A.pdb:0.0821440000	2za7_A.pdb:0.0791580000):0.5278390000	1bg7_A.pdb:0.1032240000):0.0506215000	1r03_A.pdb:0.3018720000):0.3337160000	1z6o_M.pdb:1.2427240000):0.5944770000	((((1eum_A.pdb:0.5468670000	1krq_A.pdb:0.5695200000):0.2521450000	3e6s_A.pdb:0.8727880000):0.2763910000	2jd7_A.pdb:0.2292220000):0.3842760000	1vlg_A.pdb:0.1991960000):0.2652600000):0.2544810000	1mty_B.pdb:2.3897250000):0.7403250000	((((1z6o_A.pdb:2.2299840000	1otk_A.pdb:2.9424720000):1.6720300000	(((2inc_B.pdb:1.2369710000	2inp_C.pdb:0.7622180000):2.2807700000	(1mty_D.pdb:1.3544020000	3dhg_A.pdb:1.3033200000):1.6527900000):0.4352730000	((2uw1_A.pdb:0.0000020000	2uw1_B.pdb:0.0000020000):0.0567601000	1afr_A.pdb:0.1455820000):1.1300000000):0.1307360000):0.0271309000	1za0_A.pdb:1.3842060000):0.4301200000	(((((1oqu_A.pdb:0.1780700000	1uzr_A.pdb:0.0969650000):0.1186390000	1r2f_A.pdb:0.0910570000):1.2333200000	(1jk0_A.pdb:0.2171250000	(2uw2_A.pdb:0.0279560000	1w68_A.pdb:0.0158010000):0.1386520000):1.4313700000):0.2630000000	1mxr_A.pdb:1.1841400000):0.6370450000	3ee4_A.pdb:1.8887110000):0.1615840000):0.2147730000):0.4917630000):0.3926800000	((((1bcf_A.pdb:0.0000020000	3e1q_A.pdb:0.0000030000):0.2666170000	2fkz_A.pdb:0.2682270000):0.5330990000	1jgc_A.pdb:0.2036730000):0.3385150000	1nfv_A.pdb:1.0558020000):0.4693620000):0.0916395000	2vzb_A.pdb:1.4588610000):0.6642810000):0.3552800000):0.2313260000):0.1220040000):0.0743281000	(1n1q_A.pdb:0.3746630000	2chp_A.pdb:0.6989780000):0.2008930000);
(1ji5_A.pdb:0.2568340000	((1jig_A.pdb:0.1556770000	((1ji4_A.pdb:0.6893890000	2fjc_A.pdb:1.0573050000):0.5525710000	((1tjo_A.pdb:0.0000010000	1tk6_A.pdb:0.0000010000):1.0063400000	((((((2fzf_A.pdb:1.9870860000	((((1oqu_A.pdb:0.1793200000	1uzr_A.pdb:0.1819950000):0.0450076000	1r2f_A.pdb:0.2699740000):1.5309800000	1za0_A.pdb:1.9352600000):0.2277390000	((1mxr_A.pdb:0.9757300000	(1jk0_A.pdb:0.0243970000	(2uw2_A.pdb:0.0304080000	1w68_A.pdb:0.0108450000):0.3627950000):1.5249300000):0.4588550000	3ee4_A.pdb:1.3240650000):0.4758320000):0.1920030000):0.3656360000	(((2inc_B.pdb:1.4579240000	2inp_C.pdb:0.6269970000):1.8166200000	(1mty_D.pdb:1.1272880000	3dhg_A.pdb:1.4722920000):1.6665500000):1.0505200000	((2uw1_A.pdb:0.0000020000	2uw1_B.pdb:0.0029890000):0.0815726000	1afr_A.pdb:0.1213960000):0.7901840000):0.3970960000):0.3537310000	(3qhb_A.pdb:1.1486960000	(1z6o_A.pdb:1.0346560000	1otk_A.pdb:1.6519890000):2.0335300000):0.2363600000):0.2580490000	(1lko_A.pdb:0.9303220000	1yuz_A.pdb:0.5591470000):1.4574300000):0.2436510000	(((((1lb3_A.pdb:0.0803770000	2za7_A.pdb:0.0781850000):0.3492210000	(1bg7_A.pdb:0.0781590000	1r03_A.pdb:0.3467150000):0.1187050000):0.2242230000	1z6o_M.pdb:1.0078200000):0.1625410000	1mty_B.pdb:2.9984990000):0.0856210000	(((1eum_A.pdb:0.6568780000	1krq_A.pdb:0.3012170000):0.3382370000	3e6s_A.pdb:0.8300590000):0.2168170000	(2jd7_A.pdb:0.3539490000	1vlg_A.pdb:0.3317370000):0.1386600000):0.2823900000):0.9721820000):0.3228760000	(2vzb_A.pdb:1.0493210000	((((1bcf_A.pdb:0.0000020000	3e1q_A.pdb:0.0056140000):0.3176140000	2fkz_A.pdb:0.1187430000):0.2831560000	1jgc_A.pdb:0.4071800000):0.6122920000	1nfv_A.pdb:0.6682040000):0.3680030000):0.0193958000):0.4983720000):0.7467380000):0.1986570000):0.0288600000	(1qgh_A.pdb:0.3503380000	(2ux1_A.pdb:0.4920340000	(((1dps_A.pdb:0.0000020000	1jts_A.pdb:0.0258740000):0.3342490000	1o9r_A.pdb:0.2301110000):0.4324860000	1uvh_A.pdb:0.9247310000):0.7872470000):0.3484360000):0.5177960000):0.0501398000	(1n1q_A.pdb:0.3384310000	2chp_A.pdb:0.7394550000):0.0652781000);
(1ji5_A.pdb:0.2776920000	(((1jig_A.pdb:0.1350010000	((1qgh_A.pdb:0.4637520000	(2ux1_A.pdb:0.5526550000	(((1dps_A.pdb:0.0000020000	1jts_A.pdb:0.0130120000):0.3827320000	1o9r_A.pdb:0.2754970000):0.4989540000	1uvh_A.pdb:1.1160160000):1.0500000000):0.3331330000):0.2881630000	(1ji4_A.pdb:0.8390000000	2fjc_A.pdb:0.8173940000):0.2963570000):0.2569580000):0.0517201000	((1tjo_A.pdb:0.0000010000	1tk6_A.pdb:0.0000010000):1.1485700000	(((((2fzf_A.pdb:1.6328590000	((1lko_A.pdb:0.7786240000	1yuz_A.pdb:0.9304290000):1.0062300000	3qhb_A.pdb:1.1244420000):0.3497480000):0.1767330000	((1z6o_A.pdb:2.3861250000	1otk_A.pdb:1.3918310000):1.9187800000	(((((1oqu_A.pdb:0.2837450000	1uzr_A.pdb:0.1401670000):0.0323605000	1r2f_A.pdb:0.2557620000):1.3614500000	(1mxr_A.pdb:1.2044920000	(3ee4_A.pdb:1.9188410000	(1jk0_A.pdb:0.0580040000	(2uw2_A.pdb:0.0417180000	1w68_A.pdb:0.0137300000):0.3780110000):1.3295200000):0.4821530000):0.3757900000):0.7790860000	(((2uw1_A.pdb:0.0000020000	2uw1_B.pdb:0.0118150000):0.0762694000	1afr_A.pdb:0.1360060000):0.9961470000	1za0_A.pdb:2.0277240000):0.2013700000):0.3760380000	((2inc_B.pdb:1.6000590000	2inp_C.pdb:0.9875770000):2.6919700000	(1mty_D.pdb:1.7170250000	3dhg_A.pdb:1.3672560000):2.0255000000):0.6711760000):0.0494542000):0.2218940000):0.3519910000	((((((1lb3_A.pdb:0.0814050000	2za7_A.pdb:0.0715230000):0.4046440000	1bg7_A.pdb:0.1964980000):0.1297500000	1r03_A.pdb:0.1615390000):0.4093500000	1z6o_M.pdb:0.9276250000):0.2527390000	(((1eum_A.pdb:0.4417070000	1krq_A.pdb:0.3001230000):0.3937650000	3e6s_A.pdb:1.2237050000):0.2478480000	(2jd7_A.pdb:0.2518550000	1vlg_A.pdb:0.3195060000):0.1735740000):0.5010230000):0.1557690000	1mty_B.pdb:2.6618320000):0.5651400000):0.4083220000	2vzb_A.pdb:1.3877660000):0.0000020607	((((1bcf_A.pdb:0.0000020000	3e1q_A.pdb:0.0000030000):0.3165750000	2fkz_A.pdb:0.1489660000):0.3051240000	1jgc_A.pdb:0.5582940000):0.6713150000	1nfv_A.pdb:1.0564090000):0.3605030000):0.8506670000):0.5236510000):0.1094390000	1n1q_A.pdb:0.4405720000):0.0633183000	2chp_A.pdb:0.6366630000);
(1ji5_A.pdb:0.4209610000	(1jig_A.pdb:0.2961440000	(((1qgh_A.pdb:0.3040730000	2ux1_A.pdb:0.7359060000):0.2888000000	(((1dps_A.pdb:0.0000020000	1jts_A.pdb:0.0195590000):0.4024520000	1o9r_A.pdb:0.2992030000):0.6594940000	1uvh_A.pdb:0.9592180000):0.4134380000):0.2723280000	((1ji4_A.pdb:0.8113030000	2fjc_A.pdb:0.6594490000):0.3079100000	((1tjo_A.pdb:0.0000010000	1tk6_A.pdb:0.0000010000):1.2815300000	((((((2fzf_A.pdb:1.4748440000	((((1z6o_A.pdb:2.1488710000	1otk_A.pdb:1.5023080000):2.1592900000	(((2inc_B.pdb:1.5701010000	2inp_C.pdb:0.5408190000):2.3778400000	(1mty_D.pdb:1.5606490000	3dhg_A.pdb:1.7407470000):1.1581300000):1.0692900000	((2uw1_A.pdb:0.0000020000	2uw1_B.pdb:0.0123210000):0.0943312000	1afr_A.pdb:0.0981640000):0.9547650000):0.3706980000):0.0457550000	1za0_A.pdb:2.1582550000):0.3067070000	((((1oqu_A.pdb:0.1771610000	1uzr_A.pdb:0.1152070000):0.0786939000	1r2f_A.pdb:0.1663070000):1.6639000000	(1mxr_A.pdb:1.5749070000	(1jk0_A.pdb:0.1109530000	(2uw2_A.pdb:0.0101310000	1w68_A.pdb:0.0145040000):0.2355020000):1.9247600000):0.4570780000):0.6948060000	3ee4_A.pdb:2.0832720000):0.1607930000):0.2649000000):0.2585260000	((((((1lb3_A.pdb:0.0648860000	2za7_A.pdb:0.0506610000):0.3744070000	1bg7_A.pdb:0.1601310000):0.0835195000	1r03_A.pdb:0.2069760000):0.5218310000	1z6o_M.pdb:0.8278620000):0.3658950000	((((1eum_A.pdb:0.4429390000	1krq_A.pdb:0.4279130000):0.3173760000	3e6s_A.pdb:0.9553910000):0.2285380000	2jd7_A.pdb:0.2253960000):0.3065740000	1vlg_A.pdb:0.2127580000):0.5291880000):0.1659130000	1mty_B.pdb:2.8822190000):0.7223780000):0.1507970000	3qhb_A.pdb:0.9994850000):0.1658840000	(1lko_A.pdb:0.5458660000	1yuz_A.pdb:0.7653540000):1.2077900000):0.8435380000	(2vzb_A.pdb:1.4442990000	(((1bcf_A.pdb:0.0000010000	3e1q_A.pdb:0.0062720000):0.2034360000	2fkz_A.pdb:0.2907880000):0.4962750000	1jgc_A.pdb:0.4616310000):0.6456690000):0.0390457000):0.2676580000	1nfv_A.pdb:0.5782410000):0.3733360000):0.5575660000):0.1755710000):0.0927973000):0.0655143000	(1n1q_A.pdb:0.3858710000	2chp_A.pdb:0.8264980000):0.1812890000);
(1ji5_A.pdb:0.3324930000	(1jig_A.pdb:0.2386170000	2chp_A.pdb:0.6698260000):0.0384622000	(1n1q_A.pdb:0.2290540000	(((1qgh_A.pdb:0.4573710000	2ux1_A.pdb:0.4956270000):0.1968730000	(1ji4_A.pdb:0.9124200000	2fjc_A.pdb:1.0502150000):0.2328430000):0.1772470000	((((1dps_A.pdb:0.0000020000	1jts_A.pdb:0.0233440000):0.3469530000	1o9r_A.pdb:0.3117360000):0.2842000000	1uvh_A.pdb:0.8435180000):0.6227370000	((1tjo_A.pdb:0.0000010000	1tk6_A.pdb:0.0000010000):1.0688200000	((((((2fzf_A.pdb:1.7586940000	(((((((1oqu_A.pdb:0.2105850000	1uzr_A.pdb:0.1053630000):0.1272030000	1r2f_A.pdb:0.1673350000):1.6726700000	(1jk0_A.pdb:0.2180780000	(2uw2_A.pdb:0.0189960000	1w68_A.pdb:0.0313980000):0.2191980000):1.6000200000):0.3518620000	1mxr_A.pdb:1.1731600000):0.8571180000	3ee4_A.pdb:1.3149130000):0.6717580000	(((2inc_B.pdb:1.0951620000	2inp_C.pdb:0.6920360000):2.2639300000	((2uw1_A.pdb:0.0000020000	2uw1_B.pdb:0.0059190000):0.0722677000	1afr_A.pdb:0.1008000000):1.0333700000):0.5747970000	1za0_A.pdb:1.2763150000):0.4116180000):0.0067318900	(1mty_D.pdb:1.5445080000	3dhg_A.pdb:1.2827480000):2.2800600000):0.5292210000):0.1794320000	(1z6o_A.pdb:1.7025480000	1otk_A.pdb:1.2427270000):1.6396000000):0.2717680000	((((((1lb3_A.pdb:0.0834020000	2za7_A.pdb:0.0656790000):0.4597650000	1bg7_A.pdb:0.0602510000):0.1431970000	1r03_A.pdb:0.2727900000):0.3847240000	1z6o_M.pdb:1.0605290000):0.7037770000	((((1eum_A.pdb:0.3764660000	1krq_A.pdb:0.4064630000):0.3012020000	3e6s_A.pdb:1.1213200000):0.3532860000	2jd7_A.pdb:0.2488920000):0.2358580000	1vlg_A.pdb:0.2159730000):0.1566060000):0.1291730000	1mty_B.pdb:3.1232990000):0.5228420000):0.2336840000	((1lko_A.pdb:0.5283350000	1yuz_A.pdb:1.0108970000):1.4158800000	3qhb_A.pdb:0.9972600000):0.1203780000):0.8123850000	(2vzb_A.pdb:1.3673890000	(((1bcf_A.pdb:0.0000020000	3e1q_A.pdb:0.0000030000):0.3023100000	2fkz_A.pdb:0.2037290000):0.3993710000	1jgc_A.pdb:0.3271760000):0.5374610000):0.1101400000):0.1624750000	1nfv_A.pdb:0.8221280000):0.4264860000):0.4748480000):0.0000023230):0.1280520000):0.1810800000);
(1ji5_A.pdb:0.3177940000	1jig_A.pdb:0.3324650000	(((1n1q_A.pdb:0.3450120000	(((1ji4_A.pdb:0.5648590000	2fjc_A.pdb:1.0088850000):0.3816660000	(((1dps_A.pdb:0.0000020000	1jts_A.pdb:0.0546460000):0.2470030000	1o9r_A.pdb:0.3753130000):0.3122580000	1uvh_A.pdb:1.1912980000):0.3557380000):0.2728550000	((1tjo_A.pdb:0.0000010000	1tk6_A.pdb:0.0000020000):1.0738400000	((((((2fzf_A.pdb:1.6956380000	1otk_A.pdb:2.4044490000):0.7150240000	1z6o_A.pdb:3.0385660000):0.0615664000	((((((((1lb3_A.pdb:0.1764900000	2za7_A.pdb:0.0935140000):0.3867940000	1bg7_A.pdb:0.1867320000):0.1186070000	1r03_A.pdb:0.1725230000):0.3821850000	1z6o_M.pdb:0.9307760000):1.0040100000	((1eum_A.pdb:0.7001240000	1krq_A.pdb:0.1394970000):0.3215410000	3e6s_A.pdb:0.9239970000):0.3121380000):0.1966630000	(2jd7_A.pdb:0.4236220000	1vlg_A.pdb:0.2548510000):0.0280590000):0.4660170000	1mty_B.pdb:2.6134190000):0.1653070000	(((((((1oqu_A.pdb:0.2628780000	1uzr_A.pdb:0.0900180000):0.0853838000	1r2f_A.pdb:0.2649560000):1.7718500000	(1jk0_A.pdb:0.2722470000	(2uw2_A.pdb:0.0171250000	1w68_A.pdb:0.0394960000):0.1163690000):0.9238220000):0.3698140000	1mxr_A.pdb:1.0544470000):0.4599600000	3ee4_A.pdb:1.6018990000):0.4620060000	(1mty_D.pdb:1.4824220000	3dhg_A.pdb:1.4209390000):1.7768100000):0.3126630000	((2inc_B.pdb:1.1877400000	2inp_C.pdb:0.6415400000):2.8501300000	(((2uw1_A.pdb:0.0000020000	2uw1_B.pdb:0.0124300000):0.0697883000	1afr_A.pdb:0.1109250000):1.4956000000	1za0_A.pdb:1.7064510000):0.0385860000):0.3079410000):0.5153400000):0.2036320000):0.4477880000	((1lko_A.pdb:0.8329210000	1yuz_A.pdb:0.8118220000):0.8188860000	3qhb_A.pdb:1.3962910000):0.2780410000):0.5257810000	((((1bcf_A.pdb:0.0000010000	3e1q_A.pdb:0.0065600000):0.3064950000	2fkz_A.pdb:0.1885040000):0.1904640000	1jgc_A.pdb:0.4264220000):0.6073530000	1nfv_A.pdb:0.7332990000):0.1511550000):0.2868790000	2vzb_A.pdb:1.3263960000):0.7026050000):0.3463200000):0.0000021780):0.1238480000	(1qgh_A.pdb:0.2766000000	2ux1_A.pdb:0.6996510000):0.4386680000):0.0161649000	2chp_A.pdb:0.6628040000):0.0939149000);
(1ji5_A.pdb:0.2148310000	((1jig_A.pdb:0.1892860000	((1qgh_A.pdb:0.3364480000	2ux1_A.pdb:0.7164730000):0.2492280000	(1ji4_A.pdb:0.9753700000	2fjc_A.pdb:0.7638970000):0.4408820000):0.3669760000):0.0603253000	((((1dps_A.pdb:0.0000020000	1jts_A.pdb:0.0274710000):0.5697380000	1o9r_A.pdb:0.3350000000):0.4255280000	1uvh_A.pdb:0.8725690000):0.8825240000	((1tjo_A.pdb:0.0000010000	1tk6_A.pdb:0.0000010000):1.2865400000	((((((((2fzf_A.pdb:2.0637240000	(((1oqu_A.pdb:0.2306620000	1uzr_A.pdb:0.1444840000):0.1047280000	1r2f_A.pdb:0.1511170000):1.0826600000	(1jk0_A.pdb:0.3453670000	(2uw2_A.pdb:0.0372860000	1w68_A.pdb:0.0176330000):0.1204050000):1.6295300000):0.7766240000):0.2331650000	(1mxr_A.pdb:1.4017420000	3ee4_A.pdb:1.5407380000):0.7388370000):0.1473730000	(((1z6o_A.pdb:2.2392040000	1otk_A.pdb:1.8235570000):2.5726300000	1za0_A.pdb:1.8662550000):0.1367660000	(((2inc_B.pdb:1.0268900000	2inp_C.pdb:1.5960320000):1.6663000000	(1mty_D.pdb:1.4107180000	3dhg_A.pdb:1.4719380000):2.0303000000):0.7425500000	((2uw1_A.pdb:0.0000020000	2uw1_B.pdb:0.0094510000):0.0894178000	1afr_A.pdb:0.0738370000):1.0412400000):0.7089120000):0.4279110000):0.5792550000	3qhb_A.pdb:1.3245980000):0.4127130000	((((((1lb3_A.pdb:0.0907890000	2za7_A.pdb:0.0980090000):0.3758710000	1bg7_A.pdb:0.1028670000):0.1234590000	1r03_A.pdb:0.2291920000):0.2229590000	1z6o_M.pdb:0.8792590000):0.2976570000	(((1eum_A.pdb:0.8949190000	1krq_A.pdb:0.2035810000):0.2689960000	3e6s_A.pdb:1.2973370000):0.2691790000	(2jd7_A.pdb:0.3709740000	1vlg_A.pdb:0.3030480000):0.2307410000):0.4680080000):0.0000023410	1mty_B.pdb:3.0400210000):0.7807620000):0.0664594000	(1lko_A.pdb:0.4074060000	1yuz_A.pdb:1.1841520000):1.9352500000):0.5064700000	((((1bcf_A.pdb:0.0000020000	3e1q_A.pdb:0.0000030000):0.2370640000	2fkz_A.pdb:0.2927270000):0.5151220000	1jgc_A.pdb:0.3404130000):0.7348890000	1nfv_A.pdb:1.0962710000):0.4097700000):0.0846866000	2vzb_A.pdb:1.4006470000):0.2543190000):0.5173730000):0.4862760000):0.1191670000	(1n1q_A.pdb:0.4653710000	2chp_A.pdb:0.9050290000):0.2001030000);
(1ji5_A.pdb:0.2332460000	(1jig_A.pdb:0.2953700000	(1n1q_A.pdb:0.3472760000	(((1qgh_A.pdb:0.2678050000	2ux1_A.pdb:0.7625120000):0.2084510000	(1ji4_A.pdb:1.0120600000	2fjc_A.pdb:1.0447630000):0.4728310000):0.2234840000	((((1dps_A.pdb:0.0099840000	1jts_A.pdb:0.0175600000):0.4293910000	1o9r_A.pdb:0.3502750000):0.2637470000	1uvh_A.pdb:1.0373490000):0.6307660000	((1tjo_A.pdb:0.0000010000	1tk6_A.pdb:0.0000010000):0.9024110000	((((((2fzf_A.pdb:1.9404880000	(1z6o_A.pdb:2.2016270000	1otk_A.pdb:1.3618600000):1.3355700000):0.6323490000	(((((((1oqu_A.pdb:0.2635390000	1uzr_A.pdb:0.1585440000):0.0881081000	1r2f_A.pdb:0.1675640000):1.7912600000	(1jk0_A.pdb:0.1367170000	(2uw2_A.pdb:0.0267680000	1w68_A.pdb:0.0423260000):0.2802300000):1.6270600000):0.1213830000	1mxr_A.pdb:1.2992770000):0.6645590000	3ee4_A.pdb:1.5097520000):0.1274690000	(1mty_D.pdb:1.4635140000	3dhg_A.pdb:1.2882300000):2.6133200000):0.1165640000	(((2inc_B.pdb:1.4078180000	2inp_C.pdb:0.5436050000):2.1698000000	((2uw1_A.pdb:0.0000020000	2uw1_B.pdb:0.0000020000):0.0698571000	1afr_A.pdb:0.1646270000):1.2898500000):0.5619580000	1za0_A.pdb:1.6674710000):0.3114690000):0.2473180000):0.4955550000	((((((1lb3_A.pdb:0.0844560000	2za7_A.pdb:0.0620700000):0.3628230000	1bg7_A.pdb:0.1256070000):0.0917114000	1r03_A.pdb:0.2673260000):0.3455440000	1z6o_M.pdb:1.0323930000):0.5790020000	((((1eum_A.pdb:0.4558310000	1krq_A.pdb:0.2684750000):0.3195260000	3e6s_A.pdb:0.9608590000):0.2674360000	2jd7_A.pdb:0.2896510000):0.2260280000	1vlg_A.pdb:0.2899110000):0.2131590000):0.3702580000	1mty_B.pdb:2.5887370000):0.4749670000):0.2657520000	((1lko_A.pdb:0.6613420000	1yuz_A.pdb:0.8506890000):1.3852700000	3qhb_A.pdb:1.4064850000):0.1579940000):0.3020380000	((((1bcf_A.pdb:0.0000020000	3e1q_A.pdb:0.0062000000):0.3672840000	2fkz_A.pdb:0.1397140000):0.4817130000	1jgc_A.pdb:0.4611150000):1.1162400000	1nfv_A.pdb:0.7665140000):0.4632990000):0.0319047000	2vzb_A.pdb:1.6864160000):0.4902450000):0.7880750000):0.3136220000):0.1054730000):0.0767639000):0.1035790000	2chp_A.pdb:0.6132210000);
(1ji5_A.pdb:0.3118300000	(1jig_A.pdb:0.1140710000	(((1qgh_A.pdb:0.4066770000	2ux1_A.pdb:0.5900980000):0.2255290000	(((1dps_A.pdb:0.0067040000	1jts_A.pdb:0.0000030000):0.1578800000	1o9r_A.pdb:0.4585180000):0.6619870000	1uvh_A.pdb:1.0426040000):0.6153910000):0.4196110000	((1ji4_A.pdb:0.9397410000	2fjc_A.pdb:0.9007950000):0.2054440000	((1tjo_A.pdb:0.0000010000	1tk6_A.pdb:0.0000010000):0.8261910000	(((((2fzf_A.pdb:2.0330890000	(((1z6o_A.pdb:3.0708740000	1otk_A.pdb:1.0697010000):2.2032200000	((((1oqu_A.pdb:0.2092870000	1uzr_A.pdb:0.1140770000):0.1364890000	1r2f_A.pdb:0.1454510000):1.0794400000	((1mxr_A.pdb:1.5617510000	(1jk0_A.pdb:0.2517950000	(2uw2_A.pdb:0.0227940000	1w68_A.pdb:0.0069240000):0.1818810000):0.9241630000):0.5280480000	3ee4_A.pdb:2.0269720000):0.8115430000):0.2328270000	1mty_B.pdb:2.1282880000):0.3567610000):0.1556690000	((((2inc_B.pdb:1.3488830000	2inp_C.pdb:0.7346170000):2.2287300000	(1mty_D.pdb:1.3344090000	3dhg_A.pdb:1.5349530000):1.5200800000):0.8298700000	((2uw1_A.pdb:0.0000020000	2uw1_B.pdb:0.0097200000):0.1028920000	1afr_A.pdb:0.0797980000):1.0186100000):0.3418070000	1za0_A.pdb:2.1099740000):0.3600660000):0.2836660000):0.1482200000	(((((((1lb3_A.pdb:0.0424510000	2za7_A.pdb:0.1039800000):0.4554540000	1bg7_A.pdb:0.0416150000):0.1426050000	1r03_A.pdb:0.1451430000):0.4114440000	1z6o_M.pdb:1.0605350000):0.4761590000	3e6s_A.pdb:0.9354930000):0.1934210000	(1eum_A.pdb:0.5521230000	1krq_A.pdb:0.3141250000):0.3318080000):0.2377480000	(2jd7_A.pdb:0.4524180000	1vlg_A.pdb:0.4285090000):0.1556520000):0.8953770000):0.4326160000	((1lko_A.pdb:0.6614850000	1yuz_A.pdb:0.6949280000):1.3275200000	3qhb_A.pdb:1.1726840000):0.1359910000):0.3628630000	((((1bcf_A.pdb:0.0000020000	3e1q_A.pdb:0.0076970000):0.2677260000	2fkz_A.pdb:0.2047340000):0.4634960000	1jgc_A.pdb:0.2549840000):0.7455780000	1nfv_A.pdb:0.8110990000):0.2394180000):0.2192620000	2vzb_A.pdb:1.1226470000):0.9057810000):0.8225440000):0.2163730000):0.3101250000):0.0143639000	(1n1q_A.pdb:0.2554470000	2chp_A.pdb:0.6043150000):0.2066740000);
(1ji5_A.pdb:0.2848580000	(1jig_A.pdb:0.2203310000	((1n1q_A.pdb:0.2380420000	((1ji4_A.pdb:0.5758000000	2fjc_A.pdb:0.9912180000):0.2458460000	((((1dps_A.pdb:0.0000020000	1jts_A.pdb:0.0218650000):0.4641220000	1o9r_A.pdb:0.0691690000):0.5908010000	1uvh_A.pdb:1.1733490000):0.2240770000	((1tjo_A.pdb:0.0000010000	1tk6_A.pdb:0.0000020000):1.1508900000	((((((2fzf_A.pdb:1.6902220000	((1z6o_A.pdb:1.8671340000	1otk_A.pdb:1.4423810000):1.1849600000	((((2inc_B.pdb:1.0065200000	2inp_C.pdb:1.0871730000):2.9203600000	((2uw1_A.pdb:0.0000020000	2uw1_B.pdb:0.0064240000):0.0549631000	1afr_A.pdb:0.1710750000):0.8735800000):0.3054010000	1za0_A.pdb:2.3577560000):0.1060540000	(1mty_D.pdb:1.5503590000	3dhg_A.pdb:1.3018630000):2.3677400000):0.4018670000):0.5418420000):0.2413050000	(((((((1lb3_A.pdb:0.1141150000	2za7_A.pdb:0.0593290000):0.3983300000	1bg7_A.pdb:0.1132340000):0.0746174000	1r03_A.pdb:0.3268510000):0.3011110000	1z6o_M.pdb:1.0475320000):0.4782690000	(((1eum_A.pdb:0.7311170000	1krq_A.pdb:0.2809730000):0.3018970000	3e6s_A.pdb:1.3541930000):0.2913310000	(2jd7_A.pdb:0.4740620000	1vlg_A.pdb:0.2508620000):0.2235930000):0.1968240000):0.1501980000	1mty_B.pdb:2.8093480000):0.7632650000	(((1oqu_A.pdb:0.2357410000	1uzr_A.pdb:0.0988920000):0.1154540000	1r2f_A.pdb:0.2156740000):1.2874000000	((1mxr_A.pdb:1.2698390000	3ee4_A.pdb:1.6461630000):0.3720680000	(1jk0_A.pdb:0.1130930000	(2uw2_A.pdb:0.0097240000	1w68_A.pdb:0.0287470000):0.3088560000):1.9019000000):0.6497450000):0.8656160000):0.2325410000):0.2878170000	3qhb_A.pdb:1.3290850000):0.0671083000	(1lko_A.pdb:1.0335420000	1yuz_A.pdb:0.6635180000):1.5507100000):0.7477670000	(2vzb_A.pdb:1.1495240000	(((1bcf_A.pdb:0.0000010000	3e1q_A.pdb:0.0130110000):0.2561810000	2fkz_A.pdb:0.0831680000):0.5838570000	1jgc_A.pdb:0.1826950000):0.8795970000):0.6277570000):0.2283960000	1nfv_A.pdb:0.8467520000):0.3403110000):0.4435530000):0.3665960000):0.2396810000):0.1120400000	(1qgh_A.pdb:0.2800970000	2ux1_A.pdb:0.8247860000):0.4520170000):0.1598520000):0.0686810000	2chp_A.pdb:0.6778410000);
(1ji5_A.pdb:0.2647450000	(1jig_A.pdb:0.1333230000	(((1qgh_A.pdb:0.3217090000	2ux1_A.pdb:0.8136370000):0.2688750000	(1ji4_A.pdb:0.6502650000	2fjc_A.pdb:0.6929460000):0.1725690000):0.1309580000	((((1dps_A.pdb:0.0000020000	1jts_A.pdb:0.0271790000):0.3955260000	1o9r_A.pdb:0.2548730000):0.2905370000	1uvh_A.pdb:0.8535110000):0.6113980000	((1tjo_A.pdb:0.0000010000	1tk6_A.pdb:0.0000010000):0.7817660000	((((2fzf_A.pdb:1.7801560000	((1lko_A.pdb:0.8911400000	1yuz_A.pdb:0.6560050000):1.7176400000	3qhb_A.pdb:0.8830950000):0.3034310000):0.1345630000	((((((((1lb3_A.pdb:0.0911990000	2za7_A.pdb:0.0422780000):0.3731320000	1bg7_A.pdb:0.0551430000):0.0892833000	1r03_A.pdb:0.2788090000):0.6249060000	1z6o_M.pdb:0.7092620000):0.3262890000	(((1eum_A.pdb:0.4398190000	1krq_A.pdb:0.2881900000):0.6364200000	(3e6s_A.pdb:1.4406970000	2jd7_A.pdb:0.1937160000):0.1183920000):0.2384520000	1vlg_A.pdb:0.1557840000):0.4722240000):0.5206270000	1mty_B.pdb:2.5558890000):0.5960410000	((((1oqu_A.pdb:0.2201060000	1uzr_A.pdb:0.1143090000):0.1122950000	1r2f_A.pdb:0.1629140000):1.6162800000	((1mxr_A.pdb:1.3442400000	(1jk0_A.pdb:0.1463800000	(2uw2_A.pdb:0.0266430000	1w68_A.pdb:0.0348120000):0.2267150000):1.2783600000):0.4822310000	3ee4_A.pdb:1.6982180000):0.5247350000):0.3752710000	((((2inc_B.pdb:0.9998820000	2inp_C.pdb:1.2828850000):2.9480200000	(1mty_D.pdb:1.6063900000	3dhg_A.pdb:1.2731060000):1.3228600000):0.5067420000	((2uw1_A.pdb:0.0000020000	2uw1_B.pdb:0.0031790000):0.0111473000	1afr_A.pdb:0.1618150000):1.3166500000):0.3041190000	1za0_A.pdb:1.7943750000):0.2934400000):0.5847560000):0.1822880000	(1z6o_A.pdb:2.6772690000	1otk_A.pdb:0.4544910000):2.0272500000):0.1589120000):0.5134630000	(2vzb_A.pdb:1.5745820000	(((1bcf_A.pdb:0.0000020000	3e1q_A.pdb:0.0129890000):0.2830240000	2fkz_A.pdb:0.1555570000):0.5393270000	1jgc_A.pdb:0.2541340000):0.6086070000):0.1207300000):0.3436410000	1nfv_A.pdb:0.6687740000):0.9308880000):0.3883020000):0.5017410000):0.2159790000):0.0714496000	(1n1q_A.pdb:0.3403840000	2chp_A.pdb:0.7146440000):0.0819130000);
(1ji5_A.pdb:0.2643470000	((1jig_A.pdb:0.2370630000	(((1qgh_A.pdb:0.3844790000	2ux1_A.pdb:0.6938140000):0.3834820000	(1ji4_A.pdb:0.5741350000	2fjc_A.pdb:0.9773650000):0.3295580000):0.1359760000	((((1dps_A.pdb:0.0061900000	1jts_A.pdb:0.0000030000):0.4081770000	1o9r_A.pdb:0.4466160000):0.4443150000	1uvh_A.pdb:1.2262830000):0.5249110000	((1tjo_A.pdb:0.0000010000	1tk6_A.pdb:0.0000010000):1.0333800000	((((((2fzf_A.pdb:2.1864390000	(((2inc_B.pdb:1.1415770000	2inp_C.pdb:1.0882200000):1.6375000000	(1mty_D.pdb:1.6744430000	3dhg_A.pdb:1.0054660000):0.9919630000):0.7693700000	(((2uw1_A.pdb:0.0000020000	2uw1_B.pdb:0.0094290000):0.0237850000	1afr_A.pdb:0.1688610000):1.2928000000	1za0_A.pdb:1.9860180000):0.1167660000):0.2018280000):0.1166620000	(((1z6o_A.pdb:2.6365470000	1otk_A.pdb:0.3772200000):2.4505200000	(((1oqu_A.pdb:0.1685910000	1uzr_A.pdb:0.1154460000):0.1117640000	1r2f_A.pdb:0.1751240000):1.5972300000	(1mxr_A.pdb:1.4703810000	(1jk0_A.pdb:0.1247940000	(2uw2_A.pdb:0.0327150000	1w68_A.pdb:0.0063050000):0.2919940000):1.1817800000):0.3292050000):0.2063880000):0.2590930000	3ee4_A.pdb:1.7862310000):0.4998830000):0.3424290000	((1lko_A.pdb:0.7516510000	1yuz_A.pdb:0.6508930000):1.8486100000	3qhb_A.pdb:1.0148630000):0.4163360000):0.3596740000	(((((1lb3_A.pdb:0.0633430000	2za7_A.pdb:0.0795460000):0.3017910000	(1bg7_A.pdb:0.1963070000	1r03_A.pdb:0.3198950000):0.0399362000):0.5641330000	1z6o_M.pdb:0.8310350000):0.1060070000	(((1eum_A.pdb:0.5507990000	1krq_A.pdb:0.4160790000):0.3834690000	(2jd7_A.pdb:0.3091790000	1vlg_A.pdb:0.4190750000):0.2497730000):0.3500490000	3e6s_A.pdb:1.1084460000):0.2858300000):0.1145920000	1mty_B.pdb:2.8347320000):0.3969170000):0.5674620000	((((1bcf_A.pdb:0.0000020000	3e1q_A.pdb:0.0000030000):0.3088880000	2fkz_A.pdb:0.1950100000):0.6031310000	1jgc_A.pdb:0.1755150000):0.7936260000	1nfv_A.pdb:0.6868930000):0.5486830000):0.1610200000	2vzb_A.pdb:1.0079870000):0.4438870000):0.5232730000):0.4316870000):0.1678110000):0.0786840000	1n1q_A.pdb:0.4236470000):0.0380304000	2chp_A.pdb:0.7351580000);
(1ji5_A.pdb:0.3292920000	1jig_A.pdb:0.1434080000	((1n1q_A.pdb:0.1849030000	2chp_A.pdb:0.6587220000):0.0917153000	(((1qgh_A.pdb:0.3618610000	(2ux1_A.pdb:0.6083260000	(((1dps_A.pdb:0.0000020000	1jts_A.pdb:0.0130420000):0.2587290000	1o9r_A.pdb:0.3423400000):0.4096320000	1uvh_A.pdb:1.1095980000):0.4550860000):0.3239670000):0.3182740000	(1ji4_A.pdb:0.8720070000	2fjc_A.pdb:1.1523130000):0.3389870000):0.0781002000	((1tjo_A.pdb:0.0000010000	1tk6_A.pdb:0.0000010000):1.2232600000	((((((2fzf_A.pdb:2.4936250000	((1oqu_A.pdb:0.1864400000	1uzr_A.pdb:0.1332040000):0.1135240000	1r2f_A.pdb:0.1026130000):1.4200300000):0.0407808000	((1mxr_A.pdb:1.4267560000	(1jk0_A.pdb:0.1524570000	(2uw2_A.pdb:0.0088370000	1w68_A.pdb:0.0266510000):0.2620410000):1.5211100000):0.4219050000	3ee4_A.pdb:1.6023740000):0.5961960000):0.5452480000	((1lko_A.pdb:0.9057150000	1yuz_A.pdb:0.6083260000):1.5219400000	(3qhb_A.pdb:0.9147220000	((1z6o_A.pdb:2.2467830000	1otk_A.pdb:1.5574070000):1.7167400000	((((2inc_B.pdb:1.1664380000	2inp_C.pdb:0.9042970000):2.6941100000	(1mty_D.pdb:1.5450250000	3dhg_A.pdb:1.3001680000):1.5506500000):0.0467223000	1za0_A.pdb:2.0309170000):0.3153380000	((2uw1_A.pdb:0.0000020000	2uw1_B.pdb:0.0089620000):0.0982547000	1afr_A.pdb:0.1113270000):1.4253400000):0.2291630000):0.3181900000):0.4889140000):0.1259080000):0.3566840000	((((((1lb3_A.pdb:0.0721460000	2za7_A.pdb:0.0744170000):0.5047260000	1bg7_A.pdb:0.0634420000):0.0979006000	1r03_A.pdb:0.2473130000):0.2869440000	1z6o_M.pdb:1.2923710000):0.4586080000	((((1eum_A.pdb:0.5077840000	1krq_A.pdb:0.5689240000):0.6148950000	2jd7_A.pdb:0.2117790000):0.2183900000	1vlg_A.pdb:0.2633130000):0.3293740000	3e6s_A.pdb:1.0137430000):0.3532990000):0.0057507800	1mty_B.pdb:3.0354670000):1.2086800000):0.2763100000	((((1bcf_A.pdb:0.0000020000	3e1q_A.pdb:0.0062860000):0.1964180000	2fkz_A.pdb:0.1638660000):0.3545030000	1jgc_A.pdb:0.3998300000):0.7033020000	1nfv_A.pdb:0.9972060000):0.3235380000):0.0000020879	2vzb_A.pdb:1.2292890000):0.6604580000):0.9591520000):0.0471047000):0.0557691000);
(1ji5_A.pdb:0.2985650000	1jig_A.pdb:0.2948850000	((1n1q_A.pdb:0.3788020000	2chp_A.pdb:0.5931090000):0.0457399000	(((1qgh_A.pdb:0.3359470000	2ux1_A.pdb:0.5261530000):0.5466340000	(((((1dps_A.pdb:0.0000020000	1jts_A.pdb:0.0216040000):0.3363240000	1o9r_A.pdb:0.3749310000):0.3296360000	1uvh_A.pdb:1.1267590000):0.2071750000	(1tjo_A.pdb:0.0000010000	1tk6_A.pdb:0.0000010000):1.3957200000):0.2483470000	(((((2fzf_A.pdb:1.5969170000	(1lko_A.pdb:1.2695320000	1yuz_A.pdb:0.7272360000):1.3401000000):0.5268380000	(((1z6o_A.pdb:2.1842370000	1otk_A.pdb:2.0074340000):1.5381000000	(1mty_D.pdb:1.1098670000	3dhg_A.pdb:1.6591490000):1.3645000000):0.4088430000	((((((1oqu_A.pdb:0.1654610000	1uzr_A.pdb:0.1420080000):0.1068260000	1r2f_A.pdb:0.1675510000):1.4868900000	(1jk0_A.pdb:0.1439110000	(2uw2_A.pdb:0.0317380000	1w68_A.pdb:0.0269230000):0.2525460000):1.4842300000):0.3764840000	1mxr_A.pdb:1.5584100000):0.4098710000	3ee4_A.pdb:1.6203780000):0.8100970000	(((2inc_B.pdb:1.2357990000	2inp_C.pdb:0.8353120000):2.1920000000	((2uw1_A.pdb:0.0000020000	2uw1_B.pdb:0.0057460000):0.0924064000	1afr_A.pdb:0.1251390000):1.0256500000):0.3653170000	1za0_A.pdb:2.1806920000):0.2822430000):0.2650490000):0.2580480000):0.1003500000	3qhb_A.pdb:1.2089510000):0.4696260000	(2vzb_A.pdb:1.5113210000	((((1bcf_A.pdb:0.0000020000	3e1q_A.pdb:0.0065640000):0.2849430000	2fkz_A.pdb:0.1272660000):0.4455520000	1jgc_A.pdb:0.2866530000):0.8268320000	1nfv_A.pdb:0.6007690000):0.3217020000):0.1843810000):0.1450660000	((((((1lb3_A.pdb:0.0721220000	2za7_A.pdb:0.1112260000):0.4106460000	1bg7_A.pdb:0.1199840000):0.0870413000	1r03_A.pdb:0.3300870000):0.2547990000	1z6o_M.pdb:0.6700420000):0.4954090000	((1eum_A.pdb:0.4225430000	1krq_A.pdb:0.2976170000):0.4179110000	(3e6s_A.pdb:1.3276990000	(2jd7_A.pdb:0.4156000000	1vlg_A.pdb:0.3894660000):0.0571031000):0.2588460000):0.1893550000):0.4298400000	1mty_B.pdb:2.2981180000):0.3502750000):0.8394960000):0.3701810000):0.0910935000	(1ji4_A.pdb:0.9029050000	2fjc_A.pdb:0.6738460000):0.2089980000):0.0963581000):0.0977482000);
(1ji5_A.pdb:0.2637910000	((1jig_A.pdb:0.2570100000	((1qgh_A.pdb:0.3557940000	2ux1_A.pdb:0.5662800000):0.3345870000	(1ji4_A.pdb:0.7230230000	2fjc_A.pdb:0.9101240000):0.2505560000):0.3335190000):0.0221737000	(1n1q_A.pdb:0.2815080000	((((1dps_A.pdb:0.0000030000	1jts_A.pdb:0.0308320000):0.4699680000	1o9r_A.pdb:0.2481190000):0.3984330000	1uvh_A.pdb:1.0566080000):0.4025470000	((1tjo_A.pdb:0.0000010000	1tk6_A.pdb:0.0000010000):0.8002240000	(((((((2fzf_A.pdb:1.3564300000	(1lko_A.pdb:0.6782600000	1yuz_A.pdb:0.7588670000):0.7112080000):0.7172650000	3qhb_A.pdb:1.2373690000):0.4217210000	((((1oqu_A.pdb:0.2305450000	1uzr_A.pdb:0.1076670000):0.1981300000	1r2f_A.pdb:0.1233370000):1.5284300000	1mty_B.pdb:2.3896310000):0.2738140000	((1mxr_A.pdb:1.0525050000	(1jk0_A.pdb:0.2719820000	(2uw2_A.pdb:0.0000020000	1w68_A.pdb:0.0166090000):0.0551366000):1.6850900000):1.1968800000	3ee4_A.pdb:1.3047120000):0.8048300000):0.2221360000):0.2165720000	((1z6o_A.pdb:1.6579400000	1otk_A.pdb:1.4694750000):2.9883600000	((((2inc_B.pdb:1.2951410000	2inp_C.pdb:0.8904010000):1.7090900000	(1mty_D.pdb:1.4432560000	3dhg_A.pdb:1.0479470000):1.9418000000):0.4977770000	((2uw1_A.pdb:0.0000020000	2uw1_B.pdb:0.0112030000):0.0616108000	1afr_A.pdb:0.1294860000):0.7456390000):0.4092010000	1za0_A.pdb:1.8578820000):0.0526293000):0.5569390000):0.1530130000	(((((1lb3_A.pdb:0.0905390000	2za7_A.pdb:0.1099420000):0.2977720000	1bg7_A.pdb:0.2193380000):0.0216784000	1r03_A.pdb:0.2313440000):0.4226760000	1z6o_M.pdb:0.9331240000):0.2552140000	(((1eum_A.pdb:0.6659660000	1krq_A.pdb:0.3822920000):0.2631630000	(2jd7_A.pdb:0.3954350000	1vlg_A.pdb:0.3051000000):0.2021700000):0.2460700000	3e6s_A.pdb:0.9139710000):0.1421940000):0.7405810000):0.5370850000	((((1bcf_A.pdb:0.0000010000	3e1q_A.pdb:0.0000030000):0.3521540000	2fkz_A.pdb:0.1158780000):0.3712810000	1jgc_A.pdb:0.2563990000):0.8667020000	1nfv_A.pdb:0.7877750000):0.2393300000):0.1287910000	2vzb_A.pdb:1.2075280000):0.8650290000):0.2948410000):0.3153710000):0.1350510000):0.0845399000	2chp_A.pdb:0.7204070000);
(1ji5_A.pdb:0.3077080000	(1jig_A.pdb:0.2386760000	(((1qgh_A.pdb:0.4662250000	2ux1_A.pdb:0.5333080000):0.3300220000	(1ji4_A.pdb:0.5858160000	2fjc_A.pdb:0.9945690000):0.3802460000):0.2367040000	((((1dps_A.pdb:0.0000020000	1jts_A.pdb:0.0197330000):0.6258550000	1o9r_A.pdb:0.2076080000):0.1733460000	1uvh_A.pdb:1.4409320000):0.4290330000	((1tjo_A.pdb:0.0000010000	1tk6_A.pdb:0.0000010000):1.0605100000	(((((2fzf_A.pdb:1.7701160000	((((1z6o_A.pdb:1.6497170000	1otk_A.pdb:1.3642930000):1.8427900000	(((2inc_B.pdb:1.0492200000	2inp_C.pdb:1.0605990000):2.2941000000	1mty_B.pdb:2.5594330000):0.3654200000	((2uw1_A.pdb:0.0000020000	2uw1_B.pdb:0.0111230000):0.0995841000	1afr_A.pdb:0.1232480000):1.3506900000):0.1183370000):0.1317400000	1za0_A.pdb:1.4825610000):0.2619670000	((((((1oqu_A.pdb:0.2057430000	1uzr_A.pdb:0.1698060000):0.0540462000	1r2f_A.pdb:0.2299320000):1.4790500000	(1jk0_A.pdb:0.1893980000	(2uw2_A.pdb:0.0172350000	1w68_A.pdb:0.0170560000):0.2215610000):1.2727700000):0.4687630000	1mxr_A.pdb:1.3673840000):0.3166360000	3ee4_A.pdb:1.7934500000):0.3787510000	(1mty_D.pdb:1.2089170000	3dhg_A.pdb:1.2390260000):2.0634100000):0.2127400000):0.5923940000):0.5963360000	((((1lb3_A.pdb:0.0453110000	2za7_A.pdb:0.0718250000):0.3140510000	(1bg7_A.pdb:0.0994310000	1r03_A.pdb:0.2726700000):0.0883567000):0.4749820000	1z6o_M.pdb:0.9052990000):0.2140640000	((((1eum_A.pdb:0.5801200000	1krq_A.pdb:0.2713200000):0.4230130000	3e6s_A.pdb:1.2900370000):0.3115810000	2jd7_A.pdb:0.2265520000):0.2086400000	1vlg_A.pdb:0.2656060000):0.4256240000):1.0336200000):0.1770120000	((1lko_A.pdb:0.8145180000	1yuz_A.pdb:0.6633430000):1.2746200000	3qhb_A.pdb:0.7966060000):0.3477780000):0.6068780000	2vzb_A.pdb:1.3947730000):0.1944520000	((((1bcf_A.pdb:0.0000010000	3e1q_A.pdb:0.0000030000):0.3248520000	2fkz_A.pdb:0.1993660000):0.6138910000	1jgc_A.pdb:0.2319860000):0.9661740000	1nfv_A.pdb:0.5808060000):0.3008230000):0.5677820000):0.8962040000):0.2764270000):0.1082780000):0.1239730000	(1n1q_A.pdb:0.5183090000	2chp_A.pdb:0.6828490000):0.0590101000);
(1ji5_A.pdb:0.1720840000	((1jig_A.pdb:0.1415170000	(1ji4_A.pdb:1.2348750000	2fjc_A.pdb:0.6729870000):0.3866590000):0.1270230000	((1qgh_A.pdb:0.1931040000	2ux1_A.pdb:0.7151750000):0.2293100000	(((1dps_A.pdb:0.0000020000	1jts_A.pdb:0.0159370000):0.3901060000	1o9r_A.pdb:0.1954610000):0.5083160000	(1uvh_A.pdb:1.0660130000	((1tjo_A.pdb:0.0000020000	1tk6_A.pdb:0.0000010000):0.6712550000	((((((2fzf_A.pdb:1.8622020000	1mty_B.pdb:2.4324770000):0.2500070000	((1z6o_A.pdb:2.7810040000	1otk_A.pdb:1.6298850000):1.1087200000	((((((1oqu_A.pdb:0.2188600000	1uzr_A.pdb:0.1381340000):0.1652940000	1r2f_A.pdb:0.1260450000):1.2832200000	(1jk0_A.pdb:0.2536820000	(2uw2_A.pdb:0.0304660000	1w68_A.pdb:0.0222610000):0.2001070000):1.7621600000):0.3447160000	1mxr_A.pdb:1.3115040000):0.2958130000	3ee4_A.pdb:1.6579420000):0.6617140000	(((2inc_B.pdb:1.0512890000	2inp_C.pdb:1.4359750000):2.7670800000	((1mty_D.pdb:1.3530280000	3dhg_A.pdb:1.4160180000):1.8241300000	1za0_A.pdb:2.1830470000):0.0000023868):0.1508470000	((2uw1_A.pdb:0.0000020000	2uw1_B.pdb:0.0163260000):0.0643914000	1afr_A.pdb:0.1759190000):1.1426900000):0.1538310000):0.1775970000):0.0000029087):0.3714890000	((1lko_A.pdb:0.6204660000	1yuz_A.pdb:0.7595640000):1.2057300000	3qhb_A.pdb:0.7788840000):0.6208710000):0.4083180000	(((((1lb3_A.pdb:0.1117030000	2za7_A.pdb:0.0624770000):0.2372660000	1bg7_A.pdb:0.1297170000):0.1252750000	1r03_A.pdb:0.2416970000):0.2335800000	1z6o_M.pdb:1.0570450000):0.4082090000	(((1eum_A.pdb:0.8863360000	1krq_A.pdb:0.3165690000):0.3413270000	3e6s_A.pdb:1.0331500000):0.1425600000	(2jd7_A.pdb:0.3685880000	1vlg_A.pdb:0.5166120000):0.1567920000):0.1082890000):0.5600650000):0.3297560000	((((1bcf_A.pdb:0.0000010000	3e1q_A.pdb:0.0000030000):0.2927560000	2fkz_A.pdb:0.2633140000):0.4000520000	1jgc_A.pdb:0.3268710000):1.0519700000	1nfv_A.pdb:0.8106420000):0.1797270000):0.3611230000	2vzb_A.pdb:1.4535440000):0.8715250000):0.6710430000):0.1983420000):0.6576540000):0.3599990000):0.0792618000	(1n1q_A.pdb:0.4842840000	2chp_A.pdb:0.7284530000):0.1257380000);
(1ji5_A.pdb:0.1408380000	((1jig_A.pdb:0.1092000000	(((1qgh_A.pdb:0.4877630000	2ux1_A.pdb:0.6537330000):0.2392860000	(1ji4_A.pdb:0.8122810000	2fjc_A.pdb:0.7855910000):0.3478060000):0.3391670000	(((1dps_A.pdb:0.0000020000	1jts_A.pdb:0.0227860000):0.4680980000	1o9r_A.pdb:0.3324780000):0.3780360000	(1uvh_A.pdb:0.8055860000	((1tjo_A.pdb:0.0000010000	1tk6_A.pdb:0.0000010000):1.4652100000	((((((2fzf_A.pdb:2.4334970000	((((((1z6o_A.pdb:2.1750680000	1otk_A.pdb:1.5831320000):1.8439700000	(1mxr_A.pdb:1.8577360000	(1jk0_A.pdb:0.1640380000	(2uw2_A.pdb:0.0253120000	1w68_A.pdb:0.0187550000):0.1714830000):1.5229300000):0.0591486000):0.4572550000	3ee4_A.pdb:2.2372750000):0.4286080000	(((1oqu_A.pdb:0.2277930000	1uzr_A.pdb:0.1195370000):0.1285780000	1r2f_A.pdb:0.2036350000):1.4954700000	1mty_B.pdb:2.5875840000):0.1850850000):0.2880340000	(1mty_D.pdb:1.1468890000	3dhg_A.pdb:1.3719330000):2.1836500000):0.0000022898	(((2inc_B.pdb:1.5490540000	2inp_C.pdb:1.0333290000):3.1383800000	((2uw1_A.pdb:0.0000020000	2uw1_B.pdb:0.0107590000):0.0235988000	1afr_A.pdb:0.1780840000):0.8343740000):0.1942640000	1za0_A.pdb:2.1338970000):0.7506400000):0.2479430000):0.2570980000	3qhb_A.pdb:0.8900760000):0.1084740000	(1lko_A.pdb:0.7959970000	1yuz_A.pdb:1.1799900000):1.4096800000):0.5278460000	(2vzb_A.pdb:1.1749300000	(((1bcf_A.pdb:0.0000010000	3e1q_A.pdb:0.0050420000):0.2133340000	2fkz_A.pdb:0.2365450000):0.6037380000	1jgc_A.pdb:0.1140850000):0.8645610000):0.3754500000):0.0812125000	1nfv_A.pdb:0.9898400000):0.3507230000	(((((1lb3_A.pdb:0.1470570000	2za7_A.pdb:0.0380320000):0.3737990000	1bg7_A.pdb:0.0788980000):0.1675700000	1r03_A.pdb:0.2791490000):0.3320300000	1z6o_M.pdb:0.9658820000):0.1446340000	((1eum_A.pdb:0.5412510000	1krq_A.pdb:0.4131210000):0.2519980000	(3e6s_A.pdb:1.2256350000	(2jd7_A.pdb:0.2821990000	1vlg_A.pdb:0.4307850000):0.1956640000):0.3081510000):0.6155820000):0.6583450000):1.2157600000):0.1355560000):0.2612680000):0.6003160000):0.1057590000):0.1516960000	1n1q_A.pdb:0.4635670000):0.1805270000	2chp_A.pdb:0.5856800000);
(1ji5_A.pdb:0.2427340000	(1jig_A.pdb:0.2051370000	((1qgh_A.pdb:0.3194720000	(2ux1_A.pdb:0.5084170000	(((1dps_A.pdb:0.0000020000	1jts_A.pdb:0.0123170000):0.3195630000	1o9r_A.pdb:0.3865680000):0.5899090000	1uvh_A.pdb:0.9234400000):0.6738300000):0.4254660000):0.3877940000	((1ji4_A.pdb:1.0859010000	2fjc_A.pdb:0.8276810000):0.4349540000	((1tjo_A.pdb:0.0000010000	1tk6_A.pdb:0.0000010000):1.1200800000	((((((2fzf_A.pdb:2.1638120000	((((((((1oqu_A.pdb:0.2208030000	1uzr_A.pdb:0.0965640000):0.0511734000	1r2f_A.pdb:0.2020840000):1.0525600000	(1jk0_A.pdb:0.1660310000	(2uw2_A.pdb:0.0141350000	1w68_A.pdb:0.0415940000):0.3084980000):1.3965600000):0.8615530000	1mxr_A.pdb:1.4908990000):0.4873810000	3ee4_A.pdb:1.8162040000):0.0619956000	(1mty_B.pdb:3.0178980000	1za0_A.pdb:1.3569040000):0.5633280000):0.5833960000	((2inc_B.pdb:1.1648160000	2inp_C.pdb:1.1166950000):3.7470400000	((2uw1_A.pdb:0.0000020000	2uw1_B.pdb:0.0089550000):0.0505611000	1afr_A.pdb:0.1774240000):1.0858300000):0.2036580000):0.2955380000	(1mty_D.pdb:1.4611820000	3dhg_A.pdb:1.2239110000):1.8553800000):0.0367825000):0.1215200000	3qhb_A.pdb:1.5931750000):0.1630700000	((1lko_A.pdb:1.2750190000	1yuz_A.pdb:0.3841520000):1.4037200000	(1z6o_A.pdb:1.9833460000	1otk_A.pdb:1.4692490000):1.1171100000):0.4393870000):0.3104720000	(((((1lb3_A.pdb:0.1277550000	2za7_A.pdb:0.0900070000):0.2660360000	1bg7_A.pdb:0.1336270000):0.2214070000	1r03_A.pdb:0.0873300000):0.4732590000	1z6o_M.pdb:1.0620410000):0.3903990000	(((1eum_A.pdb:0.6398580000	1krq_A.pdb:0.2475430000):0.2628070000	3e6s_A.pdb:1.3819110000):0.1545100000	(2jd7_A.pdb:0.2505970000	1vlg_A.pdb:0.4186440000):0.2102900000):0.1862660000):0.8820760000):0.4859500000	1nfv_A.pdb:0.6978960000):0.2545890000	(2vzb_A.pdb:1.8549460000	(((1bcf_A.pdb:0.0000010000	3e1q_A.pdb:0.0000030000):0.2583230000	2fkz_A.pdb:0.2248450000):0.4929710000	1jgc_A.pdb:0.2366630000):0.5226730000):0.1557280000):0.6819690000):0.9607310000):0.0244612000):0.0748587000):0.1374580000	(1n1q_A.pdb:0.4207620000	2chp_A.pdb:0.8247650000):0.1902190000);
(1ji5_A.pdb:0.2574180000	(1jig_A.pdb:0.0876450000	((1qgh_A.pdb:0.3607020000	2ux1_A.pdb:0.6072350000):0.2886270000	((1ji4_A.pdb:0.9473750000	2fjc_A.pdb:0.8489790000):0.1985300000	((((1dps_A.pdb:0.0000020000	1jts_A.pdb:0.0199220000):0.5551340000	1o9r_A.pdb:0.1199610000):0.6677820000	((1tjo_A.pdb:0.0000010000	1tk6_A.pdb:0.0000010000):0.7828050000	(((((2fzf_A.pdb:1.4623880000	(1z6o_A.pdb:2.1037930000	1otk_A.pdb:1.1208120000):2.0110800000):0.3108060000	((1lko_A.pdb:0.8322530000	1yuz_A.pdb:0.5366950000):0.9299330000	3qhb_A.pdb:0.7566710000):0.2779090000):0.2148870000	(((((1oqu_A.pdb:0.1732620000	1uzr_A.pdb:0.0811260000):0.0600551000	1r2f_A.pdb:0.1901880000):1.6170100000	((1mxr_A.pdb:1.4498440000	(1jk0_A.pdb:0.1383810000	(2uw2_A.pdb:0.0369930000	1w68_A.pdb:0.0168670000):0.2542850000):1.8668600000):0.4292370000	3ee4_A.pdb:1.5732580000):0.5880670000):0.2278750000	(((2uw1_A.pdb:0.0000020000	2uw1_B.pdb:0.0122810000):0.0829624000	1afr_A.pdb:0.1422500000):1.0328600000	1za0_A.pdb:2.3965010000):0.6485340000):0.3194860000	(((2inc_B.pdb:1.3668530000	2inp_C.pdb:1.0136520000):2.6601800000	3dhg_A.pdb:1.5442730000):0.3631310000	1mty_D.pdb:1.5918780000):1.3382800000):0.1998380000):0.2714610000	(((((1lb3_A.pdb:0.0408720000	2za7_A.pdb:0.0768150000):0.3728650000	(1bg7_A.pdb:0.0714610000	1r03_A.pdb:0.2966210000):0.0235337000):0.2734460000	1z6o_M.pdb:0.8254060000):0.2956320000	(((1eum_A.pdb:0.5388910000	1krq_A.pdb:0.2938420000):0.2990060000	3e6s_A.pdb:1.3479990000):0.1048140000	(2jd7_A.pdb:0.2461130000	1vlg_A.pdb:0.3448250000):0.2958010000):0.3247120000):0.7080860000	1mty_B.pdb:2.5265880000):0.2199110000):0.2236240000	(2vzb_A.pdb:1.4021630000	((((1bcf_A.pdb:0.0000020000	3e1q_A.pdb:0.0000030000):0.2717670000	2fkz_A.pdb:0.2220140000):0.3524610000	1jgc_A.pdb:0.3886200000):0.5629240000	1nfv_A.pdb:1.0258460000):0.2012780000):0.3056100000):0.8177410000):0.2487340000):0.1595400000	1uvh_A.pdb:0.7074150000):0.6226110000):0.1315680000):0.3348200000):0.1784600000	(1n1q_A.pdb:0.3364210000	2chp_A.pdb:0.5820120000):0.2217100000);
(1ji5_A.pdb:0.1933260000	((1jig_A.pdb:0.1855040000	(((1qgh_A.pdb:0.2604610000	2ux1_A.pdb:0.9938390000):0.2081810000	((((1dps_A.pdb:0.0000020000	1jts_A.pdb:0.0250980000):0.5606570000	1o9r_A.pdb:0.3345060000):0.3711660000	1uvh_A.pdb:1.0887190000):0.4157140000	((1tjo_A.pdb:0.0000010000	1tk6_A.pdb:0.0000010000):0.9401590000	(((((2fzf_A.pdb:2.4708520000	(1lko_A.pdb:0.9953840000	1yuz_A.pdb:0.4499140000):0.7211880000):0.9285100000	3qhb_A.pdb:0.8535890000):0.2709410000	((((((1lb3_A.pdb:0.0407540000	2za7_A.pdb:0.1103390000):0.2868780000	1bg7_A.pdb:0.2024280000):0.1570140000	1r03_A.pdb:0.1985860000):0.6535130000	1z6o_M.pdb:0.9574890000):0.4273750000	((((1eum_A.pdb:0.7054920000	1krq_A.pdb:0.2233830000):0.4193950000	3e6s_A.pdb:1.1948800000):0.2588050000	2jd7_A.pdb:0.2779620000):0.1413670000	1vlg_A.pdb:0.2968620000):0.3560430000):0.9367230000	(((((1z6o_A.pdb:2.2175200000	1otk_A.pdb:1.5141500000):1.2043200000	(2inc_B.pdb:1.5686140000	2inp_C.pdb:0.9254750000):2.8376900000):0.1633840000	1mty_B.pdb:2.3621550000):0.0969117000	(((2uw1_A.pdb:0.0000020000	2uw1_B.pdb:0.0059830000):0.1165380000	1afr_A.pdb:0.1114070000):1.1527400000	1za0_A.pdb:2.4785750000):0.2727960000):0.6396820000	((((((1oqu_A.pdb:0.2473120000	1uzr_A.pdb:0.1221890000):0.0853383000	1r2f_A.pdb:0.1759680000):1.6626800000	(1jk0_A.pdb:0.1465700000	(2uw2_A.pdb:0.0165110000	1w68_A.pdb:0.0397920000):0.2749650000):1.7063400000):0.3850310000	1mxr_A.pdb:1.3286020000):0.6188120000	(1mty_D.pdb:1.1382170000	3dhg_A.pdb:1.7689720000):1.9377000000):0.2451580000	3ee4_A.pdb:2.4001520000):0.3033950000):0.4098300000):0.6294810000):0.4296560000	((((1bcf_A.pdb:0.0000020000	3e1q_A.pdb:0.0067930000):0.3898480000	2fkz_A.pdb:0.0845170000):0.2231800000	1jgc_A.pdb:0.7232940000):1.0757400000	1nfv_A.pdb:1.0241460000):0.3398240000):0.1617070000	2vzb_A.pdb:1.8141310000):0.2919970000):0.5190760000):0.7555130000):0.1450130000	(1ji4_A.pdb:0.9464180000	2fjc_A.pdb:0.5172670000):0.6418360000):0.1464980000):0.0862455000	1n1q_A.pdb:0.5135810000):0.0520146000	2chp_A.pdb:0.8334930000);
(1ji5_A.pdb:0.1880090000	(1jig_A.pdb:0.1941110000	((1n1q_A.pdb:0.2339020000	((((1dps_A.pdb:0.0000020000	1jts_A.pdb:0.0212050000):0.5292130000	1o9r_A.pdb:0.3515630000):0.5377380000	1uvh_A.pdb:0.7688000000):0.4462850000	((1tjo_A.pdb:0.0000010000	1tk6_A.pdb:0.0000010000):0.9759650000	((((((2fzf_A.pdb:2.2594720000	((((1oqu_A.pdb:0.2180370000	1uzr_A.pdb:0.1076180000):0.1895010000	1r2f_A.pdb:0.1198170000):1.2326800000	(1mxr_A.pdb:1.0612080000	(1jk0_A.pdb:0.1750010000	(2uw2_A.pdb:0.0179350000	1w68_A.pdb:0.0120130000):0.2021660000):1.2628300000):0.6376540000):0.6229230000	3ee4_A.pdb:1.7610440000):0.1716490000):0.3457270000	(((((1lb3_A.pdb:0.0745250000	2za7_A.pdb:0.0788620000):0.2738730000	(1bg7_A.pdb:0.2240400000	1r03_A.pdb:0.2324950000):0.0545742000):0.3616150000	1z6o_M.pdb:1.0703390000):0.3524760000	((1eum_A.pdb:0.6238710000	1krq_A.pdb:0.2524660000):0.3935320000	(3e6s_A.pdb:0.9360210000	(2jd7_A.pdb:0.2726580000	1vlg_A.pdb:0.3343930000):0.2953490000):0.1147410000):0.0968227000):0.1363240000	1mty_B.pdb:2.7603040000):0.6380950000):0.1910890000	((((1z6o_A.pdb:2.1608120000	1otk_A.pdb:1.4219100000):2.0533000000	(2inc_B.pdb:0.9759620000	2inp_C.pdb:1.0401640000):1.9976900000):0.4948080000	((1mty_D.pdb:1.6009400000	3dhg_A.pdb:1.0724860000):1.8051400000	1za0_A.pdb:1.6320100000):0.0000023380):0.1155630000	((2uw1_A.pdb:0.0000020000	2uw1_B.pdb:0.0061790000):0.1250930000	1afr_A.pdb:0.1015330000):1.3481800000):0.5678720000):0.3238950000	((1lko_A.pdb:0.6410100000	1yuz_A.pdb:1.4150370000):0.9662090000	3qhb_A.pdb:1.2779200000):0.2658820000):0.6497430000	((((1bcf_A.pdb:0.0000010000	3e1q_A.pdb:0.0145310000):0.3204430000	2fkz_A.pdb:0.0792780000):0.2120920000	1jgc_A.pdb:0.3040060000):0.6197100000	1nfv_A.pdb:1.0212630000):0.3175530000):0.0715350000	2vzb_A.pdb:1.2015680000):0.6766370000):0.1363580000):0.6983210000):0.1457250000	2chp_A.pdb:0.7582110000):0.0389521000):0.0860478000	((1qgh_A.pdb:0.3509870000	2ux1_A.pdb:0.8867720000):0.2231430000	(1ji4_A.pdb:0.8280510000	2fjc_A.pdb:0.7343840000):0.5226760000):0.1650310000);
(1ji5_A.pdb:0.1606060000	((1jig_A.pdb:0.1156080000	(((1qgh_A.pdb:0.3023160000	2ux1_A.pdb:0.6439460000):0.3098250000	((((1dps_A.pdb:0.0000020000	1jts_A.pdb:0.0236980000):0.4037960000	1o9r_A.pdb:0.2509110000):0.4785260000	1uvh_A.pdb:0.8473730000):0.5470510000	((1tjo_A.pdb:0.0000020000	1tk6_A.pdb:0.0000010000):0.8397970000	(((((2fzf_A.pdb:1.9697510000	((((((1z6o_A.pdb:2.3588340000	1otk_A.pdb:1.1422640000):1.9333200000	(((2inc_B.pdb:1.1392660000	2inp_C.pdb:1.6368150000):1.8427600000	(1mty_D.pdb:1.1562870000	3dhg_A.pdb:1.2584070000):0.7208660000):0.9168490000	((2uw1_A.pdb:0.0000020000	2uw1_B.pdb:0.0063070000):0.0813837000	1afr_A.pdb:0.0910350000):1.5554600000):0.0000022789):0.1941250000	1za0_A.pdb:1.5913970000):0.1757530000	1mty_B.pdb:2.6124340000):0.3718480000	(((1oqu_A.pdb:0.2493340000	1uzr_A.pdb:0.1256150000):0.1117890000	1r2f_A.pdb:0.2115540000):1.2707400000	(1mxr_A.pdb:1.3630200000	(1jk0_A.pdb:0.1757800000	(2uw2_A.pdb:0.0137570000	1w68_A.pdb:0.0477600000):0.2784720000):1.4755700000):0.6191080000):0.0745942000):0.2062380000	3ee4_A.pdb:2.2827840000):0.3411890000):0.7541250000	(((((1lb3_A.pdb:0.1563780000	2za7_A.pdb:0.0246240000):0.5964630000	1bg7_A.pdb:0.0999830000):0.1377610000	1r03_A.pdb:0.2394680000):0.3235470000	1z6o_M.pdb:0.8954070000):0.3765170000	((1eum_A.pdb:0.6644800000	1krq_A.pdb:0.2762760000):0.5585090000	(3e6s_A.pdb:1.4393590000	(2jd7_A.pdb:0.4010960000	1vlg_A.pdb:0.2289040000):0.0971630000):0.1332460000):0.1948480000):0.8155760000):0.2449890000	((1lko_A.pdb:0.8063960000	1yuz_A.pdb:0.8511920000):1.1649600000	3qhb_A.pdb:1.1361250000):0.5254230000):0.3590850000	((((1bcf_A.pdb:0.0000010000	3e1q_A.pdb:0.0115900000):0.3152410000	2fkz_A.pdb:0.2382600000):0.5150570000	1jgc_A.pdb:0.3772600000):0.4928130000	1nfv_A.pdb:0.6078200000):0.1908060000):0.3855820000	2vzb_A.pdb:0.9071760000):0.8921790000):0.5124240000):0.6236070000):0.1205210000	(1ji4_A.pdb:0.4297160000	2fjc_A.pdb:0.7552370000):0.3867740000):0.2410730000):0.1466290000	1n1q_A.pdb:0.3744070000):0.0997974000	2chp_A.pdb:0.6061330000);
(1ji5_A.pdb:0.2323940000	((1jig_A.pdb:0.1612000000	(((1qgh_A.pdb:0.4438050000	2ux1_A.pdb:0.7205270000):0.3214340000	((((1dps_A.pdb:0.0000020000	1jts_A.pdb:0.0397730000):0.3722760000	1o9r_A.pdb:0.3455440000):0.2556770000	1uvh_A.pdb:0.9299070000):0.5334670000	((1tjo_A.pdb:0.0000010000	1tk6_A.pdb:0.0000010000):1.1606400000	((((((2fzf_A.pdb:1.1196060000	(1z6o_A.pdb:2.7487880000	1otk_A.pdb:1.2347370000):1.9648200000):0.6727680000	(((((1lb3_A.pdb:0.1578680000	2za7_A.pdb:0.0731350000):0.2956970000	1bg7_A.pdb:0.1511190000):0.1484710000	1r03_A.pdb:0.2487280000):0.1571230000	(1z6o_M.pdb:0.8436790000	(((1eum_A.pdb:0.7828270000	1krq_A.pdb:0.3457080000):0.4946110000	(2jd7_A.pdb:0.4052420000	1vlg_A.pdb:0.4053940000):0.2912090000):0.3508330000	3e6s_A.pdb:1.3880700000):0.4135730000):0.1947540000):1.0376200000	1mty_B.pdb:2.3443190000):0.6109010000):0.2456360000	((((((1oqu_A.pdb:0.1778630000	1uzr_A.pdb:0.1475820000):0.0273262000	1r2f_A.pdb:0.1382330000):1.5776800000	(1mxr_A.pdb:1.2155250000	(1jk0_A.pdb:0.1653910000	(2uw2_A.pdb:0.0096730000	1w68_A.pdb:0.0269780000):0.2855030000):1.2855800000):0.3976150000):0.3972210000	3ee4_A.pdb:1.3359960000):0.8186170000	1za0_A.pdb:2.1542890000):0.0834613000	(((2inc_B.pdb:1.3665780000	2inp_C.pdb:0.7610480000):2.2957200000	(1mty_D.pdb:1.0257920000	3dhg_A.pdb:1.7850000000):0.8006460000):0.8012490000	((2uw1_A.pdb:0.0000020000	2uw1_B.pdb:0.0029910000):0.0430350000	1afr_A.pdb:0.1146180000):1.1277600000):0.3227000000):0.3322960000):0.4431420000	((1lko_A.pdb:0.8190070000	1yuz_A.pdb:0.9184950000):1.4974100000	3qhb_A.pdb:0.6505560000):0.1359270000):0.7418380000	2vzb_A.pdb:1.4904040000):0.1259850000	((((1bcf_A.pdb:0.0000010000	3e1q_A.pdb:0.0069090000):0.4225860000	2fkz_A.pdb:0.1393880000):0.5060670000	1jgc_A.pdb:0.6215920000):0.9821250000	1nfv_A.pdb:0.5969180000):0.7815250000):0.4902510000):0.3444410000):0.4408300000):0.2306320000	(1ji4_A.pdb:0.6929050000	2fjc_A.pdb:0.6264270000):0.4276460000):0.0793777000):0.1052910000	1n1q_A.pdb:0.5888170000):0.0795924000	2chp_A.pdb:0.6616030000);
(1ji5_A.pdb:0.3014730000	(1jig_A.pdb:0.1551670000	(((1qgh_A.pdb:0.4226540000	2ux1_A.pdb:0.6650440000):0.3195960000	(((1dps_A.pdb:0.0000020000	1jts_A.pdb:0.0063670000):0.5975210000	1o9r_A.pdb:0.2323950000):0.7171030000	(1uvh_A.pdb:1.1256770000	((1tjo_A.pdb:0.0000010000	1tk6_A.pdb:0.0000010000):0.6796900000	(((((2fzf_A.pdb:2.1319510000	(1lko_A.pdb:0.8163410000	1yuz_A.pdb:0.6992790000):1.0510400000):0.3108860000	3qhb_A.pdb:1.0293970000):0.3858130000	(((((((1lb3_A.pdb:0.0882480000	2za7_A.pdb:0.0938910000):0.3548080000	1bg7_A.pdb:0.2184880000):0.0926948000	1r03_A.pdb:0.2803940000):0.3487490000	1z6o_M.pdb:0.7924140000):0.6061630000	((((1eum_A.pdb:0.6070530000	1krq_A.pdb:0.3985820000):0.4280120000	3e6s_A.pdb:1.2643370000):0.1749380000	2jd7_A.pdb:0.1992090000):0.3268290000	1vlg_A.pdb:0.2046260000):0.2864370000):0.1746350000	1mty_B.pdb:2.4001450000):0.5435210000	((((1z6o_A.pdb:2.4040210000	1otk_A.pdb:2.6494640000):2.0125400000	((2inc_B.pdb:1.4321440000	2inp_C.pdb:0.6646570000):2.4666300000	(1mty_D.pdb:1.6335470000	3dhg_A.pdb:1.2772760000):1.0700200000):0.9984790000):0.3490390000	(((2uw1_A.pdb:0.0000020000	2uw1_B.pdb:0.0112420000):0.0475383000	1afr_A.pdb:0.1451560000):0.8758810000	1za0_A.pdb:2.2400780000):0.2666090000):0.5227100000	((((1oqu_A.pdb:0.2497700000	1uzr_A.pdb:0.1251660000):0.0727257000	1r2f_A.pdb:0.1252250000):1.1805400000	(1mxr_A.pdb:1.3952640000	(1jk0_A.pdb:0.2012790000	(2uw2_A.pdb:0.0062510000	1w68_A.pdb:0.0381020000):0.2327340000):1.4578300000):0.2866720000):0.7385690000	3ee4_A.pdb:1.8735900000):0.6510160000):0.2553740000):0.3706060000):0.5268680000	((((1bcf_A.pdb:0.0000010000	3e1q_A.pdb:0.0000030000):0.3080010000	2fkz_A.pdb:0.1681940000):0.3336220000	1jgc_A.pdb:0.4138930000):0.5244850000	1nfv_A.pdb:0.7563960000):0.3680500000):0.2382220000	2vzb_A.pdb:0.9828860000):0.4036540000):0.3282270000):0.2498910000):0.3796430000):0.2266830000	(1ji4_A.pdb:0.7088100000	2fjc_A.pdb:0.8084080000):0.2757050000):0.1391980000):0.0925487000	(1n1q_A.pdb:0.3616430000	2chp_A.pdb:0.5370370000):0.0459523000);
(1ji5_A.pdb:0.3583570000	(1jig_A.pdb:0.3114730000	(((1qgh_A.pdb:0.5240650000	2ux1_A.pdb:0.4917560000):0.2315710000	(1ji4_A.pdb:0.8321240000	2fjc_A.pdb:0.8119540000):0.2801670000):0.1794920000	((((1dps_A.pdb:0.0000020000	1jts_A.pdb:0.0065210000):0.3777010000	1o9r_A.pdb:0.3406980000):0.2928200000	1uvh_A.pdb:0.9287810000):0.3485290000	((1tjo_A.pdb:0.0000010000	1tk6_A.pdb:0.0000010000):0.9170130000	((((((2fzf_A.pdb:2.2181930000	(1z6o_A.pdb:1.8758620000	1otk_A.pdb:1.3517620000):1.2999200000):0.6770850000	3qhb_A.pdb:0.8754460000):0.1719550000	(1lko_A.pdb:0.9735670000	1yuz_A.pdb:0.5446640000):1.7566300000):0.2138000000	(((((((1lb3_A.pdb:0.0620660000	2za7_A.pdb:0.1052320000):0.4111890000	1bg7_A.pdb:0.1230200000):0.0800737000	1r03_A.pdb:0.3660280000):0.4720260000	1z6o_M.pdb:0.9180820000):0.4963570000	((((1eum_A.pdb:0.6356860000	1krq_A.pdb:0.3412650000):0.4612050000	3e6s_A.pdb:0.9317160000):0.3271620000	2jd7_A.pdb:0.3384070000):0.2745840000	1vlg_A.pdb:0.2985560000):0.2788880000):0.3297990000	1mty_B.pdb:2.5821350000):0.5027410000	((((1oqu_A.pdb:0.2368070000	1uzr_A.pdb:0.1370640000):0.0799990000	1r2f_A.pdb:0.1376210000):1.4059500000	((1mxr_A.pdb:1.6745200000	3ee4_A.pdb:1.8267970000):0.2851020000	(1jk0_A.pdb:0.1653540000	(2uw2_A.pdb:0.0063970000	1w68_A.pdb:0.0182190000):0.1744780000):1.4986100000):0.4382300000):0.3402030000	((((2inc_B.pdb:1.1947270000	2inp_C.pdb:0.7265470000):1.9864900000	(1mty_D.pdb:1.6485260000	3dhg_A.pdb:0.9860950000):0.8697590000):0.9438200000	((2uw1_A.pdb:0.0000020000	2uw1_B.pdb:0.0027550000):0.0928163000	1afr_A.pdb:0.1225870000):1.1805500000):0.5992570000	1za0_A.pdb:1.6015670000):0.5604410000):0.6950730000):0.3733700000):0.4263180000	(2vzb_A.pdb:1.4676500000	(((1bcf_A.pdb:0.0000020000	3e1q_A.pdb:0.0063840000):0.3525680000	2fkz_A.pdb:0.1813110000):0.5673810000	1jgc_A.pdb:0.4833240000):0.6868650000):0.0517278000):0.4725590000	1nfv_A.pdb:0.8524050000):0.8653040000):0.6281120000):0.5372480000):0.1776690000):0.0460621000	(1n1q_A.pdb:0.3803500000	2chp_A.pdb:0.5663000000):0.1108600000);
(1ji5_A.pdb:0.3356960000	(1jig_A.pdb:0.2813550000	(1n1q_A.pdb:0.3374140000	(((1qgh_A.pdb:0.3710710000	2ux1_A.pdb:0.7726190000):0.2813230000	(1ji4_A.pdb:0.7545390000	2fjc_A.pdb:1.1295730000):0.2631110000):0.2151270000	((((1dps_A.pdb:0.0057420000	1jts_A.pdb:0.0000020000):0.4133820000	1o9r_A.pdb:0.2018420000):0.6094140000	1uvh_A.pdb:0.8235310000):0.3163260000	((1tjo_A.pdb:0.0000010000	1tk6_A.pdb:0.0000010000):1.2627200000	((((((2fzf_A.pdb:1.4056200000	((((1z6o_A.pdb:1.5035510000	1otk_A.pdb:1.3258810000):2.1913900000	(((2uw1_A.pdb:0.0000020000	2uw1_B.pdb:0.0084540000):0.1130430000	1afr_A.pdb:0.1243560000):1.3513600000	1za0_A.pdb:1.3975060000):0.0216722000):0.0256478000	((2inc_B.pdb:1.2424300000	2inp_C.pdb:0.7652130000):1.5647700000	1mty_B.pdb:2.9385150000):0.5920130000):0.2970810000	(1mty_D.pdb:1.0033000000	3dhg_A.pdb:1.6878370000):2.0783700000):0.1840980000):0.1627580000	((((1oqu_A.pdb:0.1676490000	1uzr_A.pdb:0.1056680000):0.1228250000	1r2f_A.pdb:0.1361770000):1.3235100000	(1mxr_A.pdb:1.2789170000	(1jk0_A.pdb:0.1381790000	(2uw2_A.pdb:0.0182930000	1w68_A.pdb:0.0096810000):0.2490160000):1.2772900000):0.5022750000):0.4684470000	3ee4_A.pdb:1.6239760000):0.8957490000):0.6984420000	((1lko_A.pdb:0.5298980000	1yuz_A.pdb:1.0350110000):1.1488100000	3qhb_A.pdb:1.0404210000):0.2597180000):0.5386640000	(((((1lb3_A.pdb:0.0800120000	2za7_A.pdb:0.0795220000):0.4014230000	1bg7_A.pdb:0.1025670000):0.0175018000	1r03_A.pdb:0.2585090000):0.8887250000	1z6o_M.pdb:0.5404470000):0.3218810000	(((1eum_A.pdb:0.7770410000	1krq_A.pdb:0.2550410000):0.4219250000	(2jd7_A.pdb:0.3399910000	1vlg_A.pdb:0.3483380000):0.3575950000):0.1761000000	3e6s_A.pdb:1.5015830000):0.1414650000):0.5935400000):0.1882500000	((((1bcf_A.pdb:0.0000010000	3e1q_A.pdb:0.0000030000):0.2923750000	2fkz_A.pdb:0.2429740000):0.1687940000	1jgc_A.pdb:0.4524200000):0.6610090000	1nfv_A.pdb:1.3347110000):0.2109770000):0.1271700000	2vzb_A.pdb:1.3365860000):0.6268750000):0.0000023731):0.3378740000):0.0332638000):0.0932744000):0.0869936000	2chp_A.pdb:0.6587670000);
(1ji5_A.pdb:0.2843050000	(1jig_A.pdb:0.2194440000	(1n1q_A.pdb:0.3687430000	(((1qgh_A.pdb:0.2343680000	2ux1_A.pdb:0.6772080000):0.4091150000	(1ji4_A.pdb:0.9826650000	2fjc_A.pdb:0.9931330000):0.3691510000):0.2672610000	((((1dps_A.pdb:0.0000020000	1jts_A.pdb:0.0177040000):0.2751610000	1o9r_A.pdb:0.2174590000):0.3166270000	1uvh_A.pdb:0.9501480000):0.6437360000	((1tjo_A.pdb:0.0000010000	1tk6_A.pdb:0.0000010000):0.9661740000	((((((2fzf_A.pdb:2.2714540000	(1z6o_A.pdb:2.4356500000	1otk_A.pdb:1.7153970000):2.3223400000):0.3324500000	((((((1lb3_A.pdb:0.0832390000	2za7_A.pdb:0.1134230000):0.4164380000	1bg7_A.pdb:0.1628100000):0.0639134000	1r03_A.pdb:0.2146640000):0.3713440000	1z6o_M.pdb:1.1960820000):0.6380190000	((((1eum_A.pdb:0.4898010000	1krq_A.pdb:0.2306590000):0.4346660000	3e6s_A.pdb:1.4795040000):0.2188050000	2jd7_A.pdb:0.2492060000):0.1251480000	1vlg_A.pdb:0.2524490000):0.2408940000):0.3169260000	1mty_B.pdb:3.1346200000):0.5681060000):0.2487190000	(((((1oqu_A.pdb:0.2052060000	1uzr_A.pdb:0.1103590000):0.1160530000	1r2f_A.pdb:0.1392890000):1.6948600000	(1mxr_A.pdb:1.4701600000	(3ee4_A.pdb:1.7216800000	(1jk0_A.pdb:0.1220190000	(2uw2_A.pdb:0.0080940000	1w68_A.pdb:0.0212100000):0.2235890000):1.4285100000):0.0733828000):0.5875380000):0.3999890000	(1mty_D.pdb:1.4730100000	3dhg_A.pdb:1.3821600000):1.6561900000):0.0963121000	(((2inc_B.pdb:1.3153630000	2inp_C.pdb:1.0396390000):3.1796600000	((2uw1_A.pdb:0.0000020000	2uw1_B.pdb:0.0088460000):0.0650379000	1afr_A.pdb:0.0897730000):1.1334800000):0.1635370000	1za0_A.pdb:1.6156330000):0.5510260000):0.3889030000):0.1979170000	((1lko_A.pdb:0.8129910000	1yuz_A.pdb:0.5832610000):1.4166600000	3qhb_A.pdb:0.9483180000):0.4041860000):0.4576900000	(2vzb_A.pdb:1.1395110000	(((1bcf_A.pdb:0.0000020000	3e1q_A.pdb:0.0000030000):0.2799070000	2fkz_A.pdb:0.1822410000):0.3835760000	1jgc_A.pdb:0.2606450000):0.6984350000):0.2379810000):0.1602870000	1nfv_A.pdb:0.7697640000):0.5778260000):0.4735020000):0.3717750000):0.0628577000):0.1274900000):0.1147690000	2chp_A.pdb:0.5790440000);
(1ji5_A.pdb:0.4080210000	1jig_A.pdb:0.2154360000	((1n1q_A.pdb:0.5220140000	2chp_A.pdb:0.7071130000):0.1089520000	(((1qgh_A.pdb:0.2685590000	2ux1_A.pdb:0.7581220000):0.3961110000	((((1dps_A.pdb:0.0000020000	1jts_A.pdb:0.0193290000):0.5645790000	1o9r_A.pdb:0.1168700000):0.5311880000	((1tjo_A.pdb:0.0000010000	1tk6_A.pdb:0.0000010000):0.9003980000	(((((2fzf_A.pdb:1.6234260000	((((1z6o_A.pdb:1.1042100000	1otk_A.pdb:1.6850400000):2.3464700000	1za0_A.pdb:2.7398420000):0.0000022593	((2inc_B.pdb:1.0509680000	2inp_C.pdb:1.0596620000):3.2527400000	((2uw1_A.pdb:0.0000020000	2uw1_B.pdb:0.0088200000):0.0457796000	1afr_A.pdb:0.1422440000):1.1036500000):0.3838920000):0.3073220000	(((((1oqu_A.pdb:0.1626330000	1uzr_A.pdb:0.0974240000):0.1256840000	1r2f_A.pdb:0.1004000000):1.5479700000	(1mxr_A.pdb:1.6003810000	(1jk0_A.pdb:0.1519240000	(2uw2_A.pdb:0.0052410000	1w68_A.pdb:0.0185690000):0.2149530000):1.5621000000):0.3734090000):0.2644660000	3ee4_A.pdb:1.2157670000):0.7152370000	(1mty_D.pdb:1.3017900000	3dhg_A.pdb:1.6805580000):1.4166100000):0.5094140000):0.4407800000):0.2219060000	((((((1lb3_A.pdb:0.0869120000	2za7_A.pdb:0.0797700000):0.2907140000	1bg7_A.pdb:0.1142190000):0.0289433000	1r03_A.pdb:0.2492000000):0.4757130000	1z6o_M.pdb:0.9476600000):0.2348270000	((((1eum_A.pdb:0.5281280000	1krq_A.pdb:0.3560950000):0.3940080000	3e6s_A.pdb:1.4615790000):0.2563830000	2jd7_A.pdb:0.2473900000):0.3284540000	1vlg_A.pdb:0.2264530000):0.5233100000):0.2809530000	1mty_B.pdb:2.8095860000):0.7100760000):0.2298560000	((1lko_A.pdb:0.8532020000	1yuz_A.pdb:0.6546730000):1.2279100000	3qhb_A.pdb:0.9267430000):0.2498720000):0.5062480000	(2vzb_A.pdb:1.5921840000	(((1bcf_A.pdb:0.0000020000	3e1q_A.pdb:0.0000030000):0.2819290000	2fkz_A.pdb:0.1658440000):0.4638090000	1jgc_A.pdb:0.2988980000):0.5729740000):0.2776070000):0.1497340000	1nfv_A.pdb:0.7398540000):1.0020800000):0.5494980000):0.0709355000	1uvh_A.pdb:1.0545800000):0.7140860000):0.1418300000	(1ji4_A.pdb:0.8019450000	2fjc_A.pdb:0.8280280000):0.3949110000):0.1451980000):0.0966707000);
(1ji5_A.pdb:0.2782270000	1jig_A.pdb:0.2553040000	((1n1q_A.pdb:0.2643640000	2chp_A.pdb:0.6400410000):0.1044340000	((1qgh_A.pdb:0.3027950000	2ux1_A.pdb:0.5240060000):0.3077230000	((1ji4_A.pdb:0.6913190000	2fjc_A.pdb:0.6640370000):0.1573730000	((((1dps_A.pdb:0.0000020000	1jts_A.pdb:0.0207540000):0.1738930000	1uvh_A.pdb:0.9975690000):0.2411560000	1o9r_A.pdb:0.1536850000):0.4879930000	((1tjo_A.pdb:0.0000010000	1tk6_A.pdb:0.0000010000):0.7618120000	((((((((2fzf_A.pdb:1.9026520000	(((((((1oqu_A.pdb:0.1973640000	1uzr_A.pdb:0.1373230000):0.0478281000	1r2f_A.pdb:0.2455530000):1.4369500000	(1jk0_A.pdb:0.1687790000	(2uw2_A.pdb:0.0031120000	1w68_A.pdb:0.0514650000):0.2350630000):1.2108100000):0.3560010000	(1mxr_A.pdb:1.2324030000	3ee4_A.pdb:1.6987560000):0.3256130000):0.6336630000	1za0_A.pdb:1.1251960000):0.6279150000	((2inc_B.pdb:0.9664300000	2inp_C.pdb:0.9672110000):2.6411500000	(1mty_D.pdb:1.5747300000	3dhg_A.pdb:1.3072630000):1.2792000000):0.3474910000):0.0227682000	((2uw1_A.pdb:0.0000020000	2uw1_B.pdb:0.0149120000):0.0357060000	1afr_A.pdb:0.1292920000):1.5866300000):0.4393460000):0.1286330000	((((((1lb3_A.pdb:0.1162860000	2za7_A.pdb:0.0601230000):0.4029160000	1bg7_A.pdb:0.0674400000):0.0930659000	1r03_A.pdb:0.2982120000):0.5201870000	1z6o_M.pdb:0.8465290000):0.4603560000	((((1eum_A.pdb:0.4351470000	1krq_A.pdb:0.3943260000):0.6506270000	3e6s_A.pdb:1.5156200000):0.2826290000	2jd7_A.pdb:0.2073950000):0.4256960000	1vlg_A.pdb:0.0858400000):0.3212450000):0.5385840000	1mty_B.pdb:2.4966650000):0.4529020000):0.1320100000	(1z6o_A.pdb:1.4833970000	1otk_A.pdb:1.3615460000):2.0036000000):0.2171600000	3qhb_A.pdb:1.1720370000):0.1879410000	(1lko_A.pdb:1.2394520000	1yuz_A.pdb:0.6788700000):1.3377300000):0.5841710000	1nfv_A.pdb:0.7806060000):0.2390770000	(((1bcf_A.pdb:0.0000020000	3e1q_A.pdb:0.0066620000):0.1973060000	2fkz_A.pdb:0.2239720000):0.3903210000	1jgc_A.pdb:0.3854000000):0.4540170000):0.2750650000	2vzb_A.pdb:0.9081300000):0.9649050000):0.5626310000):0.2688940000):0.2647120000):0.2001200000):0.0500344000);
(1ji5_A.pdb:0.2862010000	(1jig_A.pdb:0.1961950000	((1n1q_A.pdb:0.2069290000	((1ji4_A.pdb:0.6029660000	2fjc_A.pdb:0.8807490000):0.2532150000	((((1dps_A.pdb:0.0000020000	1jts_A.pdb:0.0135560000):0.2697850000	1o9r_A.pdb:0.3397160000):0.3823170000	1uvh_A.pdb:0.8993660000):0.5357810000	((1tjo_A.pdb:0.0000010000	1tk6_A.pdb:0.0000010000):0.8552270000	((((((2fzf_A.pdb:2.4159790000	((((1z6o_A.pdb:1.9171520000	1otk_A.pdb:1.4026990000):2.4798200000	((((((1oqu_A.pdb:0.2343820000	1uzr_A.pdb:0.1445630000):0.0904029000	1r2f_A.pdb:0.1582950000):1.5996100000	(1mxr_A.pdb:1.6116210000	(1jk0_A.pdb:0.1229780000	(2uw2_A.pdb:0.0322060000	1w68_A.pdb:0.0162140000):0.2802630000):1.6245700000):0.2212380000):0.5446230000	3ee4_A.pdb:1.2801250000):0.6341370000	1mty_B.pdb:2.7608930000):0.1571660000	1za0_A.pdb:1.6399810000):0.5610060000):0.0000029559	((2uw1_A.pdb:0.0000020000	2uw1_B.pdb:0.0058370000):0.0914869000	1afr_A.pdb:0.1310470000):1.4863400000):0.2024200000	((2inc_B.pdb:1.4441080000	2inp_C.pdb:0.6821650000):2.2865700000	(1mty_D.pdb:1.4788510000	3dhg_A.pdb:1.1101670000):0.9618500000):0.8430720000):0.0916669000):0.2652060000	3qhb_A.pdb:1.4886850000):0.2700000000	(1lko_A.pdb:1.0502740000	1yuz_A.pdb:1.0054210000):1.1766300000):0.4298310000	(((((((1lb3_A.pdb:0.0649140000	2za7_A.pdb:0.0957460000):0.3623010000	1bg7_A.pdb:0.2274490000):0.0919503000	1r03_A.pdb:0.2729930000):0.3313400000	1z6o_M.pdb:0.9077410000):0.4969810000	((1eum_A.pdb:0.6057440000	1krq_A.pdb:0.3196620000):0.3516600000	3e6s_A.pdb:1.0413420000):0.2548430000):0.1439100000	2jd7_A.pdb:0.4513440000):0.0000021951	1vlg_A.pdb:0.2030520000):1.2068100000):0.6358780000	((((1bcf_A.pdb:0.0000010000	3e1q_A.pdb:0.0126600000):0.1916320000	2fkz_A.pdb:0.2257670000):0.3530800000	1jgc_A.pdb:0.3699140000):0.9445320000	1nfv_A.pdb:0.4759460000):0.3607450000):0.0000028408	2vzb_A.pdb:1.7490430000):0.6268810000):0.5713550000):0.2101730000):0.1330520000):0.0574100000	(1qgh_A.pdb:0.1445040000	2ux1_A.pdb:0.6160380000):0.4883510000):0.0885334000):0.1791110000	2chp_A.pdb:0.5712090000);
(1ji5_A.pdb:0.1724320000	((1jig_A.pdb:0.0801570000	(((1qgh_A.pdb:0.3860790000	2ux1_A.pdb:0.8810080000):0.2341680000	((((1dps_A.pdb:0.0000020000	1jts_A.pdb:0.0258530000):0.5001520000	1o9r_A.pdb:0.2313100000):0.4811060000	1uvh_A.pdb:0.9386260000):0.3877840000	((1tjo_A.pdb:0.0000010000	1tk6_A.pdb:0.0000010000):0.9622920000	(((((((2fzf_A.pdb:1.4512470000	(1z6o_A.pdb:2.3839190000	1otk_A.pdb:1.0087940000):1.5010300000):0.5007420000	((((((((1oqu_A.pdb:0.2543240000	1uzr_A.pdb:0.0963410000):0.1102190000	1r2f_A.pdb:0.1875320000):1.5078100000	(1jk0_A.pdb:0.0251180000	(2uw2_A.pdb:0.0269360000	1w68_A.pdb:0.0187100000):0.3088730000):1.5502900000):0.2899340000	3ee4_A.pdb:1.7948330000):0.2183910000	1mxr_A.pdb:1.2934940000):0.7747880000	1za0_A.pdb:1.7687180000):0.1046910000	((2uw1_A.pdb:0.0000020000	2uw1_B.pdb:0.0031060000):0.0551093000	1afr_A.pdb:0.1820470000):1.5928600000):0.3778610000	((2inc_B.pdb:1.5260380000	2inp_C.pdb:0.9254710000):1.9445700000	(1mty_D.pdb:1.6683710000	3dhg_A.pdb:1.3975530000):0.6096140000):0.9410840000):0.3287230000):0.2267760000	(1lko_A.pdb:0.6487620000	1yuz_A.pdb:0.7323710000):1.4291600000):0.1790670000	3qhb_A.pdb:1.3742690000):0.4370940000	((((1lb3_A.pdb:0.0707170000	2za7_A.pdb:0.0998370000):0.3529270000	(1bg7_A.pdb:0.1550640000	1r03_A.pdb:0.3000230000):0.1100010000):0.1815470000	(1z6o_M.pdb:0.8670870000	(((1eum_A.pdb:0.5274200000	1krq_A.pdb:0.4384580000):0.4055790000	(2jd7_A.pdb:0.3865820000	1vlg_A.pdb:0.2228330000):0.1988240000):0.3615430000	3e6s_A.pdb:1.2962030000):0.1928280000):0.1657720000):0.2458070000	1mty_B.pdb:2.8277470000):0.8020940000):0.3683050000	((((1bcf_A.pdb:0.0000010000	3e1q_A.pdb:0.0000030000):0.5229620000	2fkz_A.pdb:0.0255810000):0.4475570000	1jgc_A.pdb:0.4601120000):0.6840910000	1nfv_A.pdb:0.7606800000):0.3282670000):0.1325840000	2vzb_A.pdb:1.6438470000):0.6729380000):0.6412620000):0.2602950000):0.1392800000	(1ji4_A.pdb:0.7534150000	2fjc_A.pdb:0.8466180000):0.2875070000):0.1643620000):0.1210310000	1n1q_A.pdb:0.3920150000):0.0822382000	2chp_A.pdb:0.6449810000);
(1ji5_A.pdb:0.3177640000	(1jig_A.pdb:0.1578000000	((1qgh_A.pdb:0.3235160000	2ux1_A.pdb:0.8405520000):0.4801400000	(1ji4_A.pdb:1.0251810000	2fjc_A.pdb:0.5567740000):0.6351530000):0.3345250000):0.0983459000	((1n1q_A.pdb:0.4512120000	2chp_A.pdb:0.7544790000):0.1063590000	((((1dps_A.pdb:0.0000020000	1jts_A.pdb:0.0066330000):0.5863240000	1o9r_A.pdb:0.0207760000):0.9058450000	1uvh_A.pdb:1.0954750000):0.4165550000	((1tjo_A.pdb:0.0000010000	1tk6_A.pdb:0.0000010000):0.9966200000	(((((2fzf_A.pdb:2.5005550000	(((((1z6o_A.pdb:1.4397970000	1otk_A.pdb:1.5398980000):1.8434300000	(((2inc_B.pdb:1.4956120000	2inp_C.pdb:0.8370440000):1.5331300000	1mty_B.pdb:3.2743010000):0.6985510000	1za0_A.pdb:1.4255240000):0.1053960000):0.1748370000	((2uw1_A.pdb:0.0000020000	2uw1_B.pdb:0.0058860000):0.0124147000	1afr_A.pdb:0.2291230000):1.0842100000):0.8668990000	(1mty_D.pdb:1.5347920000	3dhg_A.pdb:1.7931970000):2.1205000000):0.1543800000	((((1oqu_A.pdb:0.2523480000	1uzr_A.pdb:0.0871500000):0.1561710000	1r2f_A.pdb:0.1899250000):1.9648400000	(1mxr_A.pdb:1.7100560000	(1jk0_A.pdb:0.1425420000	(2uw2_A.pdb:0.0436980000	1w68_A.pdb:0.0000020000):0.2399590000):1.3209600000):0.3812160000):0.3535330000	3ee4_A.pdb:1.2625590000):0.3014460000):0.1816030000):0.3330310000	(((((1lb3_A.pdb:0.1443230000	2za7_A.pdb:0.0641650000):0.3749600000	1bg7_A.pdb:0.2056030000):0.0729697000	1r03_A.pdb:0.2424480000):0.4292650000	1z6o_M.pdb:0.8156780000):0.3880910000	((1eum_A.pdb:0.6105230000	1krq_A.pdb:0.1901550000):0.2884430000	(3e6s_A.pdb:1.0616850000	(2jd7_A.pdb:0.3471800000	1vlg_A.pdb:0.3148030000):0.1250370000):0.2460160000):0.1949650000):1.0463100000):0.3349430000	((1lko_A.pdb:0.5046220000	1yuz_A.pdb:0.7890280000):1.1388700000	3qhb_A.pdb:0.6592720000):0.4608290000):0.4252200000	((((1bcf_A.pdb:0.0000010000	3e1q_A.pdb:0.0000030000):0.1982810000	2fkz_A.pdb:0.1715740000):0.6169210000	1jgc_A.pdb:0.2979590000):0.9359990000	1nfv_A.pdb:0.6885690000):0.5114550000):0.1639850000	2vzb_A.pdb:1.2811590000):0.5326090000):0.2468900000):0.7388780000):0.0701588000);
(1ji5_A.pdb:0.2184650000	(1jig_A.pdb:0.1521660000	(1n1q_A.pdb:0.3577330000	(((1qgh_A.pdb:0.5046520000	2ux1_A.pdb:0.5890810000):0.2301290000	(1ji4_A.pdb:0.8421040000	2fjc_A.pdb:0.8984020000):0.4453030000):0.2172800000	((((1dps_A.pdb:0.0000020000	1jts_A.pdb:0.0063610000):0.5333530000	1o9r_A.pdb:0.3481010000):0.3294690000	1uvh_A.pdb:0.7076680000):0.5197210000	((1tjo_A.pdb:0.0000010000	1tk6_A.pdb:0.0000010000):1.2872100000	(((((((2fzf_A.pdb:1.7081100000	3qhb_A.pdb:0.7047630000):0.3172970000	(1lko_A.pdb:0.3536820000	1yuz_A.pdb:1.1576760000):1.2554100000):0.2211580000	((((1z6o_A.pdb:2.0590050000	1otk_A.pdb:1.3712560000):1.9988500000	(2inc_B.pdb:1.0614310000	2inp_C.pdb:1.0451260000):2.0592100000):0.5633840000	(1mty_D.pdb:1.7585680000	3dhg_A.pdb:1.4308410000):1.4292200000):0.6031870000	(((2uw1_A.pdb:0.0000020000	2uw1_B.pdb:0.0126600000):0.0868937000	1afr_A.pdb:0.0982680000):0.9242880000	1za0_A.pdb:2.1269120000):0.2842870000):0.5702800000):0.3207180000	((((1oqu_A.pdb:0.2470520000	1uzr_A.pdb:0.1090580000):0.1341200000	1r2f_A.pdb:0.1124280000):1.1006400000	(1mxr_A.pdb:1.2984870000	(1jk0_A.pdb:0.2326110000	(2uw2_A.pdb:0.0127700000	1w68_A.pdb:0.0602410000):0.1722060000):1.4454300000):1.1081400000):0.6576920000	3ee4_A.pdb:2.0586580000):0.5710840000):0.0000024955	((((((1lb3_A.pdb:0.0549690000	2za7_A.pdb:0.0612600000):0.3287810000	1bg7_A.pdb:0.1008200000):0.0548618000	1r03_A.pdb:0.2967380000):0.3451230000	1z6o_M.pdb:1.1154300000):0.3859720000	((1eum_A.pdb:0.7211820000	1krq_A.pdb:0.3228040000):0.4706910000	(3e6s_A.pdb:1.5675170000	(2jd7_A.pdb:0.4308710000	1vlg_A.pdb:0.1929160000):0.1455130000):0.2959510000):0.4515310000):0.0671680000	1mty_B.pdb:3.1240970000):0.5064960000):0.6774830000	(2vzb_A.pdb:1.2263280000	(((1bcf_A.pdb:0.0000010000	3e1q_A.pdb:0.0000030000):0.2023010000	2fkz_A.pdb:0.1333520000):0.3246580000	1jgc_A.pdb:0.3449400000):0.4299500000):0.2081400000):0.0332897000	1nfv_A.pdb:1.2028490000):0.5242710000):0.1512820000):0.2585240000):0.1008510000):0.1317210000):0.1545410000	2chp_A.pdb:0.7404390000);
(1ji5_A.pdb:0.2223150000	(1jig_A.pdb:0.1019760000	((1n1q_A.pdb:0.2241160000	(((1dps_A.pdb:0.0000020000	1jts_A.pdb:0.0234450000):0.5975780000	1o9r_A.pdb:0.2234600000):0.4353340000	(1uvh_A.pdb:0.8433270000	((1tjo_A.pdb:0.0000010000	1tk6_A.pdb:0.0000010000):1.1890600000	(((((2fzf_A.pdb:1.7919600000	(((1z6o_A.pdb:1.6280160000	1otk_A.pdb:1.7361750000):0.9208500000	((2inc_B.pdb:1.3385670000	2inp_C.pdb:1.1971780000):2.7732600000	((2uw1_A.pdb:0.0000020000	2uw1_B.pdb:0.0112960000):0.0077258100	1afr_A.pdb:0.2337960000):0.8268580000):0.7155290000):0.1236370000	((1mty_D.pdb:1.5808640000	3dhg_A.pdb:1.3436510000):1.5232700000	1za0_A.pdb:2.3506710000):0.2147670000):0.3504030000):0.1292510000	((((((1lb3_A.pdb:0.0796700000	2za7_A.pdb:0.0990740000):0.3353070000	(1bg7_A.pdb:0.0905850000	1r03_A.pdb:0.3479730000):0.0848752000):0.4528030000	1z6o_M.pdb:0.8382490000):0.2216470000	1mty_B.pdb:2.6223000000):0.1454160000	((((1eum_A.pdb:0.5273790000	1krq_A.pdb:0.2839170000):0.2332340000	3e6s_A.pdb:0.9417860000):0.3855830000	2jd7_A.pdb:0.2303070000):0.2977310000	1vlg_A.pdb:0.2212170000):0.3879460000):1.2984400000	((((1oqu_A.pdb:0.1811360000	1uzr_A.pdb:0.1271660000):0.1630100000	1r2f_A.pdb:0.0886070000):1.2734300000	(1jk0_A.pdb:0.1620870000	(2uw2_A.pdb:0.0211680000	1w68_A.pdb:0.0339310000):0.3195890000):1.5215600000):0.4576360000	(1mxr_A.pdb:1.9412450000	3ee4_A.pdb:1.3737420000):0.3701320000):0.4782940000):0.1825470000):0.4692520000	((1lko_A.pdb:0.8407010000	1yuz_A.pdb:0.6252610000):1.4642200000	3qhb_A.pdb:1.0095430000):0.0000026717):0.4676400000	((((1bcf_A.pdb:0.0000010000	3e1q_A.pdb:0.0060900000):0.3619510000	2fkz_A.pdb:0.1808880000):0.4778130000	1jgc_A.pdb:0.3438120000):0.9282170000	1nfv_A.pdb:0.9108300000):0.3412960000):0.1510550000	2vzb_A.pdb:1.6598290000):1.0435200000):0.3395980000):0.2376150000):0.5003390000):0.2259850000	2chp_A.pdb:0.7370550000):0.1027510000):0.1407150000	((1qgh_A.pdb:0.3150840000	2ux1_A.pdb:0.7107260000):0.3194470000	(1ji4_A.pdb:1.1280340000	2fjc_A.pdb:0.6744260000):0.4804980000):0.2257120000);
(1ji5_A.pdb:0.2432840000	((1jig_A.pdb:0.0475890000	(((1qgh_A.pdb:0.2672570000	2ux1_A.pdb:0.9158410000):0.3958040000	((((1dps_A.pdb:0.0000020000	1jts_A.pdb:0.0344780000):0.6637090000	1o9r_A.pdb:0.2107160000):0.3174790000	1uvh_A.pdb:1.0751710000):0.3044000000	((1tjo_A.pdb:0.0000010000	1tk6_A.pdb:0.0000010000):0.9255240000	(((((2fzf_A.pdb:2.1356390000	((((1z6o_A.pdb:1.2757380000	1otk_A.pdb:1.6738890000):2.0514100000	1za0_A.pdb:1.8705510000):0.5290010000	(((2inc_B.pdb:1.4971390000	2inp_C.pdb:1.0999910000):2.2786200000	(1mty_D.pdb:1.3015860000	3dhg_A.pdb:1.9701160000):1.6796100000):0.4574800000	((2uw1_A.pdb:0.0000020000	1afr_A.pdb:0.1918010000):0.0057805400	2uw1_B.pdb:0.0069830000):0.7316120000):0.5067670000):0.3907350000	(((((1oqu_A.pdb:0.2469080000	1uzr_A.pdb:0.1288040000):0.1564100000	1r2f_A.pdb:0.0825630000):1.3254000000	(1jk0_A.pdb:0.0927100000	(2uw2_A.pdb:0.0067400000	1w68_A.pdb:0.0438780000):0.2607130000):1.5799100000):0.4308670000	1mxr_A.pdb:1.1557200000):0.2218200000	3ee4_A.pdb:1.8707860000):0.4645050000):0.3203270000):0.3148230000	((1lko_A.pdb:0.8114880000	1yuz_A.pdb:0.8365150000):1.2649900000	3qhb_A.pdb:0.8916090000):0.3720850000):0.1518790000	((((((1lb3_A.pdb:0.0521850000	2za7_A.pdb:0.0978710000):0.2679890000	1bg7_A.pdb:0.1332940000):0.0590882000	1r03_A.pdb:0.2035530000):0.4302990000	1z6o_M.pdb:0.7434040000):0.1102170000	((1eum_A.pdb:0.6393660000	1krq_A.pdb:0.1871760000):0.5779840000	((3e6s_A.pdb:1.4540360000	2jd7_A.pdb:0.2543270000):0.1917510000	1vlg_A.pdb:0.2679590000):0.4662490000):0.4630270000):0.4292030000	1mty_B.pdb:2.4290510000):0.6699630000):0.2398110000	2vzb_A.pdb:1.3192770000):0.1974210000	((((1bcf_A.pdb:0.0000020000	3e1q_A.pdb:0.0000030000):0.3073720000	2fkz_A.pdb:0.1261880000):0.4048430000	1jgc_A.pdb:0.4657440000):0.7278540000	1nfv_A.pdb:0.7819670000):0.3840190000):0.9366050000):0.5825130000):0.4919130000):0.0941764000	(1ji4_A.pdb:1.0375000000	2fjc_A.pdb:0.8767710000):0.4830540000):0.2679720000):0.1435080000	1n1q_A.pdb:0.4814140000):0.0339154000	2chp_A.pdb:0.6231770000);
(1ji5_A.pdb:0.2626050000	(1jig_A.pdb:0.0863210000	(((1qgh_A.pdb:0.4644310000	2ux1_A.pdb:0.5953980000):0.2067980000	(((1dps_A.pdb:0.0000020000	1jts_A.pdb:0.0065060000):0.4680490000	1o9r_A.pdb:0.2498950000):0.3496580000	1uvh_A.pdb:0.7532090000):0.5155710000):0.2609120000	((1ji4_A.pdb:0.6690610000	2fjc_A.pdb:0.8604710000):0.3578980000	((1tjo_A.pdb:0.0000010000	1tk6_A.pdb:0.0000010000):0.8073930000	((((((2fzf_A.pdb:2.1033460000	(1lko_A.pdb:0.7160430000	1yuz_A.pdb:0.5847080000):0.7578200000):0.6387690000	3qhb_A.pdb:0.7590580000):0.1502960000	(((((1z6o_A.pdb:1.6100860000	1otk_A.pdb:1.0307230000):2.7546000000	1za0_A.pdb:2.1490750000):0.0609794000	((2inc_B.pdb:1.0610810000	2inp_C.pdb:1.0320620000):3.0092900000	(1mty_D.pdb:1.6946110000	3dhg_A.pdb:1.4216140000):0.8286160000):0.5241880000):0.3471140000	((2uw1_A.pdb:0.0000020000	2uw1_B.pdb:0.0089960000):0.0485747000	1afr_A.pdb:0.1565710000):1.5050700000):0.2670540000	(((((1oqu_A.pdb:0.2286800000	1uzr_A.pdb:0.1014660000):0.1168470000	1r2f_A.pdb:0.1365520000):1.3818100000	(1jk0_A.pdb:0.2187220000	(2uw2_A.pdb:0.0137640000	1w68_A.pdb:0.0222430000):0.2215930000):1.3785200000):0.5361940000	1mxr_A.pdb:1.3686280000):0.3147150000	3ee4_A.pdb:2.5482150000):0.5343730000):0.2864990000):0.3049670000	((((((1lb3_A.pdb:0.0795210000	2za7_A.pdb:0.0546080000):0.3833800000	1bg7_A.pdb:0.1325840000):0.0891534000	1r03_A.pdb:0.1938130000):0.3356650000	1z6o_M.pdb:0.8180580000):0.4022830000	((((1eum_A.pdb:0.6178890000	1krq_A.pdb:0.2583060000):0.4511690000	3e6s_A.pdb:1.1367420000):0.1717600000	2jd7_A.pdb:0.2283030000):0.1513810000	1vlg_A.pdb:0.2213520000):0.3728850000):0.2767060000	1mty_B.pdb:2.1633130000):0.9162600000):0.3762710000	((((1bcf_A.pdb:0.0000020000	3e1q_A.pdb:0.0000030000):0.2374410000	2fkz_A.pdb:0.1354170000):0.3322520000	1jgc_A.pdb:0.3679650000):0.6164070000	1nfv_A.pdb:0.6456680000):0.4559510000):0.1603380000	2vzb_A.pdb:1.5466630000):0.3403520000):0.5527640000):0.1478640000):0.1677210000):0.1738390000	(1n1q_A.pdb:0.3378630000	2chp_A.pdb:0.6272130000):0.0246297000);
(1ji5_A.pdb:0.2110930000	(1jig_A.pdb:0.1908360000	((1qgh_A.pdb:0.1986530000	(2ux1_A.pdb:0.3680500000	(((1dps_A.pdb:0.0019790000	1jts_A.pdb:0.0275520000):0.2511780000	1o9r_A.pdb:0.2721600000):0.2585340000	1uvh_A.pdb:1.1962800000):0.6266860000):0.4342860000):0.3715120000	((1ji4_A.pdb:0.6800280000	((1tjo_A.pdb:0.0000010000	1tk6_A.pdb:0.0000010000):1.5673900000	((((((2fzf_A.pdb:1.8997250000	((((1z6o_A.pdb:3.0329370000	1otk_A.pdb:1.5132590000):1.1038700000	((((1oqu_A.pdb:0.2372800000	1uzr_A.pdb:0.1173820000):0.0747382000	1r2f_A.pdb:0.2254580000):1.9130300000	(1mxr_A.pdb:1.4851780000	(1jk0_A.pdb:0.2754450000	(2uw2_A.pdb:0.0371210000	1w68_A.pdb:0.0060970000):0.1260210000):1.3311100000):0.1096250000):0.2595330000	3ee4_A.pdb:1.7137420000):0.8397790000):0.5398100000	(((2inc_B.pdb:1.1819510000	2inp_C.pdb:1.1744890000):2.3203200000	((2uw1_A.pdb:0.0000020000	2uw1_B.pdb:0.0124010000):0.0170427000	1afr_A.pdb:0.1854230000):0.7296420000):0.5369540000	1za0_A.pdb:2.2592200000):0.2625200000):0.1701100000	(1mty_D.pdb:1.9908270000	3dhg_A.pdb:0.5647390000):2.0292000000):0.0552602000):0.1363360000	((((((1lb3_A.pdb:0.1105770000	2za7_A.pdb:0.0880900000):0.3389960000	1bg7_A.pdb:0.1500610000):0.0761667000	1r03_A.pdb:0.3055000000):0.3198960000	1z6o_M.pdb:1.1356040000):0.2578480000	1mty_B.pdb:3.2713350000):0.0000021703	(((1eum_A.pdb:0.7415790000	1krq_A.pdb:0.4255940000):0.5015330000	(2jd7_A.pdb:0.3799950000	1vlg_A.pdb:0.4434550000):0.2407010000):0.2724020000	3e6s_A.pdb:1.1730100000):0.1631950000):1.4823300000):0.4410730000	3qhb_A.pdb:1.1696180000):0.1122730000	(1lko_A.pdb:0.9307860000	1yuz_A.pdb:0.7589690000):1.2771400000):1.0830400000	((((1bcf_A.pdb:0.0000020000	3e1q_A.pdb:0.0000030000):0.2512370000	2fkz_A.pdb:0.1903580000):0.5852950000	1jgc_A.pdb:0.2677000000):1.1853400000	1nfv_A.pdb:0.6689170000):0.3861310000):0.3392890000	2vzb_A.pdb:1.9966100000):0.4741990000):0.7821420000):0.2214490000	2fjc_A.pdb:0.6664830000):0.1971660000):0.2074360000):0.1551000000	(1n1q_A.pdb:0.3008340000	2chp_A.pdb:0.5639090000):0.0336220000);
(1ji5_A.pdb:0.2389770000	(1jig_A.pdb:0.1867570000	(1n1q_A.pdb:0.1904990000	(((1qgh_A.pdb:0.4449830000	(2ux1_A.pdb:0.3337090000	(((1dps_A.pdb:0.0000020000	1jts_A.pdb:0.0128670000):0.2360150000	1o9r_A.pdb:0.2800400000):0.5156390000	1uvh_A.pdb:0.8218590000):0.4660320000):0.2923630000):0.2567710000	(1ji4_A.pdb:0.8911420000	2fjc_A.pdb:0.7499590000):0.1750260000):0.1040950000	((1tjo_A.pdb:0.0000010000	1tk6_A.pdb:0.0000010000):0.9498750000	((((((2fzf_A.pdb:1.5145410000	((1lko_A.pdb:0.7905450000	1yuz_A.pdb:0.6961990000):1.0798400000	((1z6o_A.pdb:1.4088940000	1otk_A.pdb:1.8066340000):1.4213200000	(((1oqu_A.pdb:0.2056990000	1r2f_A.pdb:0.2506880000):0.0457034000	1uzr_A.pdb:0.0593120000):1.6313100000	((1mxr_A.pdb:1.2772760000	(1jk0_A.pdb:0.1217350000	(2uw2_A.pdb:0.0452110000	1w68_A.pdb:0.0009270000):0.1865470000):1.4147000000):0.1719040000	3ee4_A.pdb:1.6585560000):0.5548950000):0.6693530000):0.0685811000):0.1074760000):0.1837000000	3qhb_A.pdb:1.4113250000):0.3557930000	(((2inc_B.pdb:1.1572990000	2inp_C.pdb:0.9948140000):2.1843800000	((2uw1_A.pdb:0.0000020000	2uw1_B.pdb:0.0095110000):0.1460500000	1afr_A.pdb:0.1004730000):1.0357700000):0.1690730000	((1mty_D.pdb:1.5893660000	3dhg_A.pdb:1.2549800000):1.8563400000	1za0_A.pdb:1.7308570000):0.6685810000):0.9171170000):0.3912490000	(((((1lb3_A.pdb:0.1151540000	2za7_A.pdb:0.1084130000):0.3309000000	(1bg7_A.pdb:0.1770290000	1r03_A.pdb:0.4382170000):0.0918620000):0.3025510000	1z6o_M.pdb:1.0820580000):0.2110010000	((((1eum_A.pdb:0.4860990000	1krq_A.pdb:0.4540730000):0.2045650000	3e6s_A.pdb:0.8995360000):0.3420360000	2jd7_A.pdb:0.3217330000):0.2547970000	1vlg_A.pdb:0.2858700000):0.2019820000):0.2801280000	1mty_B.pdb:2.8361800000):0.3363440000):0.5524510000	((((1bcf_A.pdb:0.0000020000	3e1q_A.pdb:0.0063270000):0.3033050000	2fkz_A.pdb:0.1846820000):0.6257220000	1jgc_A.pdb:0.2816320000):1.1396100000	1nfv_A.pdb:1.0491740000):0.2775420000):0.3749140000	2vzb_A.pdb:1.3171230000):1.0733200000):0.7964510000):0.0959730000):0.1295540000):0.0826396000	2chp_A.pdb:0.4523450000);
(1ji5_A.pdb:0.2690530000	(1jig_A.pdb:0.1775840000	(((1qgh_A.pdb:0.4018910000	(2ux1_A.pdb:0.5361430000	(((1dps_A.pdb:0.0000020000	1jts_A.pdb:0.0447950000):0.4422100000	1o9r_A.pdb:0.3036640000):0.2970210000	1uvh_A.pdb:1.0851280000):0.5667480000):0.1390730000):0.2913180000	(1ji4_A.pdb:0.6666550000	2fjc_A.pdb:0.5467230000):0.4561920000):0.1560710000	((1tjo_A.pdb:0.0000010000	1tk6_A.pdb:0.0000010000):1.5390800000	((((((2fzf_A.pdb:0.7481080000	(1z6o_A.pdb:1.2265820000	1otk_A.pdb:1.8117790000):1.7745900000):1.2177000000	(((((((1oqu_A.pdb:0.1928810000	1uzr_A.pdb:0.1223920000):0.1081740000	1r2f_A.pdb:0.2341430000):1.7333100000	(1jk0_A.pdb:0.1728960000	(2uw2_A.pdb:0.0000030000	1w68_A.pdb:0.0479260000):0.2775850000):1.5325800000):0.3408710000	1mxr_A.pdb:1.0864530000):0.5924630000	3ee4_A.pdb:1.7475780000):0.7308120000	1za0_A.pdb:1.9475200000):0.4670140000	(((2inc_B.pdb:1.0158260000	2inp_C.pdb:1.2748400000):2.4439000000	(1mty_D.pdb:1.6483880000	3dhg_A.pdb:1.4104960000):1.5766900000):0.5553420000	((2uw1_A.pdb:0.0000020000	2uw1_B.pdb:0.0153430000):0.0167935000	1afr_A.pdb:0.1368800000):1.1222900000):0.2498070000):0.3506960000):0.4257610000	3qhb_A.pdb:1.0687690000):0.4908850000	(1lko_A.pdb:0.9257760000	1yuz_A.pdb:0.6711110000):1.6014000000):0.3272040000	(((((1lb3_A.pdb:0.1145950000	2za7_A.pdb:0.1057710000):0.3385630000	(1bg7_A.pdb:0.1236940000	1r03_A.pdb:0.2559530000):0.0592843000):0.4330020000	1z6o_M.pdb:0.7232060000):0.2678820000	((1eum_A.pdb:0.7197540000	1krq_A.pdb:0.2818300000):0.2047130000	(3e6s_A.pdb:1.3635770000	(2jd7_A.pdb:0.3664460000	1vlg_A.pdb:0.3498280000):0.2027190000):0.2499030000):0.5210650000):0.0000026576	1mty_B.pdb:2.4076430000):0.6177540000):0.4770180000	(2vzb_A.pdb:1.2724010000	((((1bcf_A.pdb:0.0000020000	3e1q_A.pdb:0.0000030000):0.2839180000	2fkz_A.pdb:0.2367010000):0.4146280000	1jgc_A.pdb:0.3794500000):0.8753310000	1nfv_A.pdb:0.5634330000):0.4210860000):0.0188116000):0.3714570000):0.5198430000):0.0525455000):0.0120964000	(1n1q_A.pdb:0.3279990000	2chp_A.pdb:0.7479750000):0.1029960000);
(1ji5_A.pdb:0.2496500000	(1jig_A.pdb:0.1932760000	(1n1q_A.pdb:0.3574470000	((1qgh_A.pdb:0.2812850000	2ux1_A.pdb:0.8054760000):0.3071780000	((1ji4_A.pdb:1.0171580000	2fjc_A.pdb:0.6336110000):0.1139720000	(((((1dps_A.pdb:0.0000020000	1jts_A.pdb:0.0000020000):0.4194730000	1o9r_A.pdb:0.2497650000):0.4111810000	1uvh_A.pdb:0.8250590000):0.1461180000	(1tjo_A.pdb:0.0000010000	1tk6_A.pdb:0.0000010000):1.3465700000):0.4860090000	(((((2fzf_A.pdb:1.7324650000	((((((1lb3_A.pdb:0.0884690000	2za7_A.pdb:0.0969970000):0.4410930000	1bg7_A.pdb:0.0868090000):0.1491690000	1r03_A.pdb:0.1597240000):0.2829860000	1z6o_M.pdb:0.8399940000):0.2799790000	1mty_B.pdb:3.3915980000):0.0000029095	(((1eum_A.pdb:0.6124230000	1krq_A.pdb:0.1814030000):0.1995170000	3e6s_A.pdb:1.0687940000):0.2891660000	(2jd7_A.pdb:0.2745070000	1vlg_A.pdb:0.3082050000):0.2819800000):0.1083530000):0.7503100000):0.1982600000	((((((1z6o_A.pdb:1.8853940000	1otk_A.pdb:2.2940050000):1.5033000000	(2inc_B.pdb:1.3356340000	2inp_C.pdb:1.1192400000):2.2395000000):0.3303030000	1za0_A.pdb:1.9552610000):0.1678170000	((2uw1_A.pdb:0.0000020000	2uw1_B.pdb:0.0090670000):0.1576170000	1afr_A.pdb:0.1123310000):0.8601150000):0.4636570000	(1mty_D.pdb:1.0928180000	3dhg_A.pdb:1.3735730000):2.2128800000):0.5024050000	(((((1oqu_A.pdb:0.2428690000	1uzr_A.pdb:0.0847320000):0.0693086000	1r2f_A.pdb:0.1718660000):1.4582000000	(1jk0_A.pdb:0.0862310000	(2uw2_A.pdb:0.0197020000	1w68_A.pdb:0.0112220000):0.2622230000):1.5804800000):0.4957760000	1mxr_A.pdb:1.2885700000):0.3930850000	3ee4_A.pdb:1.4481860000):0.8464430000):0.4577560000):0.3049390000	((1lko_A.pdb:0.8787990000	1yuz_A.pdb:0.5503960000):1.2136300000	3qhb_A.pdb:1.0941540000):0.2917830000):0.2014910000	(2vzb_A.pdb:1.3304480000	(((1bcf_A.pdb:0.0000010000	3e1q_A.pdb:0.0000030000):0.2901380000	2fkz_A.pdb:0.1178910000):0.7086830000	1jgc_A.pdb:0.3095870000):0.6464040000):0.4798690000):0.2954160000	1nfv_A.pdb:0.7432990000):0.9968050000):0.2346890000):0.1425270000):0.1164750000):0.0519739000):0.0769171000	2chp_A.pdb:0.4524700000);
(1ji5_A.pdb:0.1139950000	((1jig_A.pdb:0.1921260000	((1qgh_A.pdb:0.2947950000	2ux1_A.pdb:1.0788340000):0.2994590000	((1ji4_A.pdb:0.9269110000	2fjc_A.pdb:1.1008030000):0.2705120000	((((1dps_A.pdb:0.0000020000	1jts_A.pdb:0.0113850000):0.3612970000	1o9r_A.pdb:0.2467380000):0.3114220000	1uvh_A.pdb:1.1198480000):0.4100430000	((1tjo_A.pdb:0.0000010000	1tk6_A.pdb:0.0000010000):1.2195300000	(((((2fzf_A.pdb:2.3598480000	(((((1z6o_A.pdb:2.0214270000	1otk_A.pdb:1.8192150000):1.2831100000	((2inc_B.pdb:1.6831950000	2inp_C.pdb:0.6984210000):2.4513800000	1mty_B.pdb:2.7637690000):0.4380810000):0.3348160000	(((2uw1_A.pdb:0.0000020000	2uw1_B.pdb:0.0028580000):0.0000021831	1afr_A.pdb:0.2326850000):1.2778300000	1za0_A.pdb:1.9541960000):0.2540820000):0.2037470000	(1mty_D.pdb:1.2159950000	3dhg_A.pdb:1.2987030000):1.8514900000):0.0000028256	(((1oqu_A.pdb:0.1968440000	1uzr_A.pdb:0.1367630000):0.0827680000	1r2f_A.pdb:0.2043280000):1.6462600000	(1mxr_A.pdb:1.0743090000	(3ee4_A.pdb:1.7439360000	(1jk0_A.pdb:0.0999100000	(2uw2_A.pdb:0.0176970000	1w68_A.pdb:0.0204860000):0.2557800000):1.2223800000):0.2008800000):0.5376590000):0.5844650000):0.2747700000):0.7662670000	((1lko_A.pdb:0.7503600000	1yuz_A.pdb:0.7783740000):1.8663500000	3qhb_A.pdb:0.5413590000):0.1799420000):0.9579320000	(((((1lb3_A.pdb:0.0967490000	2za7_A.pdb:0.0757040000):0.3717480000	1bg7_A.pdb:0.1787040000):0.1013790000	1r03_A.pdb:0.1796970000):0.3824260000	((1eum_A.pdb:0.5270650000	1krq_A.pdb:0.3303860000):0.5371180000	(3e6s_A.pdb:1.2298940000	(2jd7_A.pdb:0.4071390000	1vlg_A.pdb:0.3831140000):0.1247070000):0.1816450000):0.4088430000):0.1041960000	1z6o_M.pdb:0.9933280000):0.6497420000):0.1135590000	2vzb_A.pdb:1.4333950000):0.1244300000	((((1bcf_A.pdb:0.0000010000	3e1q_A.pdb:0.0000030000):0.3411580000	2fkz_A.pdb:0.1500300000):0.2798730000	1jgc_A.pdb:0.6031750000):1.0210100000	1nfv_A.pdb:0.6054240000):0.2911660000):0.9130170000):0.5937300000):0.3549530000):0.2502890000):0.1536800000):0.0688647000	1n1q_A.pdb:0.4491220000):0.1554120000	2chp_A.pdb:0.6044140000);
(1ji5_A.pdb:0.2644800000	(((1jig_A.pdb:0.3133960000	((1tjo_A.pdb:0.0000010000	1tk6_A.pdb:0.0000010000):1.5091700000	((((((((2fzf_A.pdb:1.9514230000	3ee4_A.pdb:2.0052180000):0.0451185000	((((1oqu_A.pdb:0.1888960000	1uzr_A.pdb:0.1340550000):0.0509464000	1r2f_A.pdb:0.2024410000):1.1394500000	(1mxr_A.pdb:1.9365100000	(1jk0_A.pdb:0.3244000000	(2uw2_A.pdb:0.0318040000	1w68_A.pdb:0.0233620000):0.1504420000):0.9926030000):1.1061300000):0.7436440000	1mty_B.pdb:2.2840020000):0.2435380000):0.3435730000	((((2inc_B.pdb:1.5009240000	2inp_C.pdb:0.9337950000):2.2394300000	(1mty_D.pdb:1.7143450000	3dhg_A.pdb:1.0604420000):1.3169700000):0.7736080000	((2uw1_A.pdb:0.0000020000	2uw1_B.pdb:0.0113590000):0.1075730000	1afr_A.pdb:0.1286730000):1.2767700000):0.2751570000	1za0_A.pdb:2.1914030000):0.3754090000):0.0747928000	(1z6o_A.pdb:2.2705220000	1otk_A.pdb:1.1897390000):2.6887800000):0.4616180000	((1lko_A.pdb:0.8452620000	1yuz_A.pdb:1.0644040000):1.5425300000	3qhb_A.pdb:1.2085010000):0.0872920000):0.2687210000	(((((1lb3_A.pdb:0.0763820000	2za7_A.pdb:0.1001010000):0.3606720000	1bg7_A.pdb:0.1100890000):0.1433100000	1r03_A.pdb:0.2426460000):0.4890980000	1z6o_M.pdb:0.9434180000):0.2850130000	((1eum_A.pdb:0.6252670000	1krq_A.pdb:0.4158030000):0.6783540000	((3e6s_A.pdb:1.3901460000	2jd7_A.pdb:0.5051020000):0.1003350000	1vlg_A.pdb:0.1813020000):0.2615240000):0.3870940000):0.6681380000):0.5970140000	((((1bcf_A.pdb:0.0000010000	3e1q_A.pdb:0.0061130000):0.2712660000	2fkz_A.pdb:0.2009380000):0.2963990000	1jgc_A.pdb:0.4019390000):0.7425900000	1nfv_A.pdb:1.0829240000):0.3447500000):0.1313820000	2vzb_A.pdb:1.3762330000):0.4531950000):0.8116410000):0.0760268000	((1qgh_A.pdb:0.5046050000	(2ux1_A.pdb:0.3338860000	(((1dps_A.pdb:0.0000020000	1jts_A.pdb:0.0352890000):0.3116440000	1o9r_A.pdb:0.3157260000):0.2799620000	1uvh_A.pdb:1.0516070000):0.4922540000):0.2842040000):0.1482360000	(1ji4_A.pdb:0.6720410000	2fjc_A.pdb:1.1867180000):0.2610890000):0.3002880000):0.0717940000	1n1q_A.pdb:0.3066600000):0.1022370000	2chp_A.pdb:0.6337060000);
(1ji5_A.pdb:0.3237390000	1jig_A.pdb:0.2345290000	((1n1q_A.pdb:0.2536010000	2chp_A.pdb:0.8124730000):0.1143870000	(((1qgh_A.pdb:0.4340270000	2ux1_A.pdb:0.6636770000):0.3120770000	(((1dps_A.pdb:0.0000020000	1jts_A.pdb:0.0132860000):0.5474080000	1o9r_A.pdb:0.3508410000):0.1191920000	1uvh_A.pdb:1.4044020000):0.9147330000):0.1777680000	((1ji4_A.pdb:0.7092730000	2fjc_A.pdb:1.1961710000):0.0570321000	((1tjo_A.pdb:0.0000010000	1tk6_A.pdb:0.0000010000):1.0309900000	((((((((2fzf_A.pdb:2.1247170000	(((1z6o_A.pdb:1.8360920000	1otk_A.pdb:1.7576020000):1.7462200000	((2uw1_A.pdb:0.0000020000	2uw1_B.pdb:0.0028760000):0.0770123000	1afr_A.pdb:0.1324500000):1.5755200000):0.0000028305	(((2inc_B.pdb:1.4546970000	2inp_C.pdb:0.7520410000):2.9262500000	1mty_B.pdb:2.0864630000):0.6909930000	1za0_A.pdb:1.5626060000):0.2991100000):0.3045130000):0.1236500000	(1mty_D.pdb:1.3788680000	3dhg_A.pdb:1.5820060000):2.4277800000):0.1918820000	((((1oqu_A.pdb:0.2072070000	1uzr_A.pdb:0.1546130000):0.1170650000	1r2f_A.pdb:0.1269570000):1.4555000000	(1mxr_A.pdb:1.2580980000	(1jk0_A.pdb:0.2457960000	(2uw2_A.pdb:0.0299290000	1w68_A.pdb:0.0051690000):0.1121620000):1.2669600000):0.4213770000):0.4517990000	3ee4_A.pdb:2.1804040000):0.1654280000):0.5547460000	((1lko_A.pdb:0.8130250000	1yuz_A.pdb:0.6604120000):1.8098800000	3qhb_A.pdb:1.0353070000):0.1258470000):0.4279460000	(((((1lb3_A.pdb:0.0191930000	2za7_A.pdb:0.1296650000):0.5600220000	1bg7_A.pdb:0.1147590000):0.0549689000	1r03_A.pdb:0.2582920000):0.2842270000	1z6o_M.pdb:0.9304220000):0.3151220000	(((1eum_A.pdb:0.7728310000	1krq_A.pdb:0.1668000000):0.4213420000	3e6s_A.pdb:1.4036690000):0.1884610000	(2jd7_A.pdb:0.3758310000	1vlg_A.pdb:0.4041280000):0.2259780000):0.1192530000):0.9408480000):0.4286200000	1nfv_A.pdb:0.8547850000):0.3208660000	(((1bcf_A.pdb:0.0000010000	3e1q_A.pdb:0.0061770000):0.3474890000	2fkz_A.pdb:0.1940340000):0.3986990000	1jgc_A.pdb:0.4110590000):0.6156960000):0.2585250000	2vzb_A.pdb:1.2853530000):0.6459510000):0.5546550000):0.2354530000):0.1275640000):0.1145840000);
(1ji5_A.pdb:0.3662660000	((1jig_A.pdb:0.2013760000	((1qgh_A.pdb:0.3677910000	2ux1_A.pdb:0.8106310000):0.3917260000	(1ji4_A.pdb:0.7680190000	2fjc_A.pdb:0.9386850000):0.3728330000):0.2912280000):0.0203472000	(((1dps_A.pdb:0.0034450000	1jts_A.pdb:0.0014990000):0.4926390000	1o9r_A.pdb:0.1883980000):0.7968840000	(1uvh_A.pdb:1.4040710000	((1tjo_A.pdb:0.0000010000	1tk6_A.pdb:0.0000010000):0.7980790000	((((((2fzf_A.pdb:1.5571810000	(1z6o_A.pdb:1.6451990000	1otk_A.pdb:1.6208110000):1.3062900000):0.7064640000	(((((1oqu_A.pdb:0.2211690000	1uzr_A.pdb:0.1139980000):0.1208530000	1r2f_A.pdb:0.1415970000):1.8701200000	(1mxr_A.pdb:1.3468810000	(1jk0_A.pdb:0.2854040000	(2uw2_A.pdb:0.0306270000	1w68_A.pdb:0.0184330000):0.0519218000):1.7440200000):0.3827780000):0.2362550000	3ee4_A.pdb:2.1392550000):0.2365050000	((((2inc_B.pdb:1.6139570000	2inp_C.pdb:0.7718450000):2.4686900000	(1mty_D.pdb:1.3957600000	3dhg_A.pdb:1.1335160000):2.2947200000):0.6181820000	((2uw1_A.pdb:0.0000020000	2uw1_B.pdb:0.0110830000):0.0497276000	1afr_A.pdb:0.1350070000):0.9182360000):0.5299110000	1za0_A.pdb:1.8912430000):0.7364080000):0.2750940000):0.4058880000	(((((((1lb3_A.pdb:0.1080940000	2za7_A.pdb:0.1104520000):0.4646330000	1bg7_A.pdb:0.0909970000):0.0380096000	1r03_A.pdb:0.3140010000):0.2157280000	1z6o_M.pdb:0.9922560000):0.6339060000	3e6s_A.pdb:1.2076350000):0.1842000000	(((1eum_A.pdb:0.5953490000	1krq_A.pdb:0.4803540000):0.6189560000	2jd7_A.pdb:0.3108400000):0.1752510000	1vlg_A.pdb:0.2587550000):0.2541120000):0.1988050000	1mty_B.pdb:2.8195110000):0.3971680000):0.2921110000	((1lko_A.pdb:1.0066410000	1yuz_A.pdb:0.5667610000):1.2756800000	3qhb_A.pdb:1.1930170000):0.3445720000):0.3737450000	((((1bcf_A.pdb:0.0000020000	3e1q_A.pdb:0.0000030000):0.2410360000	2fkz_A.pdb:0.2771300000):0.4237550000	1jgc_A.pdb:0.4348050000):0.8787870000	1nfv_A.pdb:0.7041290000):0.4112860000):0.1374800000	2vzb_A.pdb:1.6696660000):0.6415880000):0.4116340000):0.1878860000):0.6025640000):0.0940780000	(1n1q_A.pdb:0.3839590000	2chp_A.pdb:0.5766980000):0.1219860000);
(1ji5_A.pdb:0.2103390000	(1jig_A.pdb:0.2444290000	(((1qgh_A.pdb:0.3240580000	2ux1_A.pdb:0.6037350000):0.2500100000	(((((1dps_A.pdb:0.0000020000	1jts_A.pdb:0.0289450000):0.3778310000	1o9r_A.pdb:0.1970940000):0.5069570000	(1tjo_A.pdb:0.0000010000	1tk6_A.pdb:0.0000010000):1.7160900000):0.0716551000	1uvh_A.pdb:1.0334420000):0.2889220000	((((2fzf_A.pdb:2.0586150000	((((((1lb3_A.pdb:0.0954090000	2za7_A.pdb:0.0560210000):0.4595600000	1bg7_A.pdb:0.0604740000):0.1203350000	1r03_A.pdb:0.2615920000):0.4384640000	(1z6o_M.pdb:1.0087990000	(((1eum_A.pdb:0.5029470000	1krq_A.pdb:0.2493220000):0.2839300000	3e6s_A.pdb:1.0309470000):0.2257670000	(2jd7_A.pdb:0.3429510000	1vlg_A.pdb:0.3734230000):0.1751570000):0.4015720000):0.1687610000):0.0201140000	1mty_B.pdb:2.8570770000):0.6218140000	((((1z6o_A.pdb:1.8675530000	1otk_A.pdb:1.4820010000):2.1868900000	(((2inc_B.pdb:0.7357800000	2inp_C.pdb:1.2905310000):3.0254900000	(1mty_D.pdb:1.1953930000	3dhg_A.pdb:1.2925980000):1.4654200000):0.4020010000	((2uw1_A.pdb:0.0000020000	2uw1_B.pdb:0.0122110000):0.1407430000	1afr_A.pdb:0.1270920000):1.1483200000):0.1258540000):0.0810025000	1za0_A.pdb:1.6498330000):0.2134510000	(((((1oqu_A.pdb:0.2203740000	1uzr_A.pdb:0.1875740000):0.1120780000	1r2f_A.pdb:0.2210390000):1.4407500000	(1jk0_A.pdb:0.1794100000	(2uw2_A.pdb:0.0254020000	1w68_A.pdb:0.0252780000):0.2662900000):1.2988500000):0.6931170000	1mxr_A.pdb:1.5364820000):0.3022870000	3ee4_A.pdb:1.8321510000):0.1506570000):0.5859420000):0.2355290000):0.2322780000	((1lko_A.pdb:0.8501270000	1yuz_A.pdb:0.5256600000):1.3203100000	3qhb_A.pdb:1.1175670000):0.3549690000):0.1320880000	2vzb_A.pdb:1.2619010000):0.1553600000	((((1bcf_A.pdb:0.0000010000	3e1q_A.pdb:0.0067700000):0.2632160000	2fkz_A.pdb:0.1481610000):0.4133960000	1jgc_A.pdb:0.3075230000):0.6216050000	1nfv_A.pdb:0.5628010000):0.5454340000):0.9022360000):0.3077060000):0.1848680000	(1ji4_A.pdb:0.5669760000	2fjc_A.pdb:0.9298660000):0.4991810000):0.1513830000):0.1191210000	(1n1q_A.pdb:0.4072190000	2chp_A.pdb:0.4357330000):0.1089530000);
(1ji5_A.pdb:0.3109010000	(1jig_A.pdb:0.0664270000	(((1qgh_A.pdb:0.4031830000	2ux1_A.pdb:0.7744280000):0.2042900000	((((1dps_A.pdb:0.0000020000	1jts_A.pdb:0.0120740000):0.4892910000	1o9r_A.pdb:0.2165370000):0.4032490000	1uvh_A.pdb:0.8527470000):0.3789620000	((1tjo_A.pdb:0.0000010000	1tk6_A.pdb:0.0000010000):0.7791830000	(((((2fzf_A.pdb:2.4034600000	(1lko_A.pdb:0.5160080000	1yuz_A.pdb:1.0261880000):1.4374600000):0.1904640000	3qhb_A.pdb:0.7836950000):0.6128310000	(((((((1lb3_A.pdb:0.0761480000	2za7_A.pdb:0.0766530000):0.3420040000	1bg7_A.pdb:0.2340410000):0.0325548000	1r03_A.pdb:0.2705470000):0.3819130000	1z6o_M.pdb:1.1563830000):0.4949360000	((((1eum_A.pdb:0.5691970000	1krq_A.pdb:0.3530400000):0.6175080000	2jd7_A.pdb:0.2045650000):0.3168310000	1vlg_A.pdb:0.1913670000):0.2907380000	3e6s_A.pdb:1.2213450000):0.3348530000):0.0911470000	1mty_B.pdb:2.9739070000):0.6420970000	((((1z6o_A.pdb:2.0785160000	1otk_A.pdb:1.1710880000):2.3380100000	(((2inc_B.pdb:1.1563410000	2inp_C.pdb:1.1920400000):2.7964900000	(1mty_D.pdb:1.6277950000	3dhg_A.pdb:1.1849760000):1.1100600000):0.6081710000	1za0_A.pdb:1.9062550000):0.1718850000):0.1637640000	((2uw1_A.pdb:0.0000020000	2uw1_B.pdb:0.0114390000):0.0250826000	1afr_A.pdb:0.1618560000):1.3392800000):0.4250130000	(((1oqu_A.pdb:0.1713990000	1uzr_A.pdb:0.1059050000):0.0604014000	1r2f_A.pdb:0.1715060000):1.2328800000	((1mxr_A.pdb:1.3394020000	3ee4_A.pdb:1.8892240000):0.3382710000	(1jk0_A.pdb:0.2087140000	(2uw2_A.pdb:0.0258630000	1w68_A.pdb:0.0542550000):0.2376280000):1.4614800000):0.6309270000):0.9523400000):0.3381760000):0.1798570000):0.3198320000	((((1bcf_A.pdb:0.0000020000	3e1q_A.pdb:0.0116940000):0.2328550000	2fkz_A.pdb:0.1967870000):0.3174220000	1jgc_A.pdb:0.2674240000):0.8979330000	1nfv_A.pdb:0.8862300000):0.1878650000):0.3321740000	2vzb_A.pdb:1.2003540000):0.6476580000):0.4591560000):0.4383590000):0.0942842000	(1ji4_A.pdb:0.7307510000	2fjc_A.pdb:0.5723000000):0.5087680000):0.2574040000):0.0782891000	(1n1q_A.pdb:0.3249160000	2chp_A.pdb:0.5334010000):0.1050660000);
(1ji5_A.pdb:0.2417280000	((1jig_A.pdb:0.2264690000	((1qgh_A.pdb:0.3904710000	2ux1_A.pdb:0.5000030000):0.4752300000	(1ji4_A.pdb:0.9209680000	2fjc_A.pdb:1.0515330000):0.1855330000):0.2894400000):0.0697885000	(1n1q_A.pdb:0.4093370000	(((((1dps_A.pdb:0.0000020000	1jts_A.pdb:0.0000020000):0.4893480000	1o9r_A.pdb:0.0838200000):0.4681660000	1uvh_A.pdb:1.3267290000):0.3985240000	(1tjo_A.pdb:0.0000010000	1tk6_A.pdb:0.0000010000):1.5293300000):0.4639480000	(((((2fzf_A.pdb:2.2968060000	((((((1oqu_A.pdb:0.2122470000	1uzr_A.pdb:0.1209230000):0.1240240000	1r2f_A.pdb:0.1371940000):1.6020600000	((1mxr_A.pdb:1.3213380000	3ee4_A.pdb:1.6413430000):0.2685390000	(1jk0_A.pdb:0.1173850000	(2uw2_A.pdb:0.0240670000	1w68_A.pdb:0.0191140000):0.3298600000):1.2092100000):0.4860000000):0.5520150000	1za0_A.pdb:1.3561690000):0.4396230000	((2inc_B.pdb:1.4082780000	2inp_C.pdb:0.6018250000):1.9129100000	((2uw1_A.pdb:0.0000020000	2uw1_B.pdb:0.0178480000):0.1000290000	1afr_A.pdb:0.1108470000):0.9331470000):0.6684450000):0.0018226800	(1mty_D.pdb:1.6970370000	3dhg_A.pdb:0.8084090000):2.4416200000):0.2037930000):0.1905170000	(1z6o_A.pdb:1.6762730000	1otk_A.pdb:1.1324150000):1.5290600000):0.1254800000	(((((1lb3_A.pdb:0.1087730000	2za7_A.pdb:0.0951190000):0.3225030000	(1bg7_A.pdb:0.1146620000	1r03_A.pdb:0.2910160000):0.0539430000):0.2627090000	1z6o_M.pdb:0.8621900000):0.3057080000	((((1eum_A.pdb:0.5905980000	1krq_A.pdb:0.3033330000):0.4588680000	3e6s_A.pdb:1.0149830000):0.2536960000	2jd7_A.pdb:0.2329290000):0.1682620000	1vlg_A.pdb:0.3031710000):0.3108650000):0.3322460000	1mty_B.pdb:2.7016990000):0.6143820000):0.1307080000	((1lko_A.pdb:0.7128910000	1yuz_A.pdb:0.8283830000):1.7226200000	3qhb_A.pdb:1.0230640000):0.2858290000):0.0055535400	(2vzb_A.pdb:1.4864990000	((((1bcf_A.pdb:0.0000020000	3e1q_A.pdb:0.0063370000):0.3146970000	2fkz_A.pdb:0.2441580000):0.4374470000	1jgc_A.pdb:0.4046780000):0.7394330000	1nfv_A.pdb:1.1588560000):0.5470550000):0.2829090000):1.2301400000):0.2470300000):0.0878366000):0.1000500000	2chp_A.pdb:0.7843510000);
(1ji5_A.pdb:0.1871200000	(1jig_A.pdb:0.1277400000	((1qgh_A.pdb:0.1485280000	2ux1_A.pdb:0.6701480000):0.4317820000	((1ji4_A.pdb:0.6335530000	(((1dps_A.pdb:0.0000020000	1jts_A.pdb:0.0068180000):0.5244410000	1o9r_A.pdb:0.2760230000):0.2614670000	(1uvh_A.pdb:0.7219920000	((1tjo_A.pdb:0.0000010000	1tk6_A.pdb:0.0000010000):0.7327020000	(((((2fzf_A.pdb:2.6687130000	(1lko_A.pdb:0.7955700000	1yuz_A.pdb:0.6038030000):0.9699270000):0.3433350000	3qhb_A.pdb:0.9868910000):0.4555290000	(((((((1lb3_A.pdb:0.1082940000	2za7_A.pdb:0.0950780000):0.3270720000	1bg7_A.pdb:0.1887590000):0.0814733000	1r03_A.pdb:0.1953040000):0.2566070000	1z6o_M.pdb:0.9695240000):0.3972940000	1mty_B.pdb:2.3180350000):0.3504640000	((((1eum_A.pdb:0.7009980000	1krq_A.pdb:0.3257780000):0.3548970000	3e6s_A.pdb:0.9828570000):0.3891780000	2jd7_A.pdb:0.2689820000):0.2613740000	1vlg_A.pdb:0.1412340000):0.4394740000):0.3244200000	(((1z6o_A.pdb:1.4657130000	1otk_A.pdb:1.8820750000):2.2341200000	(((2inc_B.pdb:1.2882510000	2inp_C.pdb:1.0097030000):1.6629200000	((2uw1_A.pdb:0.0000020000	2uw1_B.pdb:0.0063080000):0.0649082000	1afr_A.pdb:0.1596880000):0.8567900000):0.6093520000	1za0_A.pdb:1.6890020000):0.1570790000):0.6120360000	(((((1oqu_A.pdb:0.1946780000	1uzr_A.pdb:0.1485240000):0.0491626000	1r2f_A.pdb:0.2037520000):1.4711700000	(1mxr_A.pdb:1.4804930000	(1jk0_A.pdb:0.1871780000	(2uw2_A.pdb:0.0160430000	1w68_A.pdb:0.0317540000):0.1810370000):1.4631200000):0.8245190000):0.1777810000	3ee4_A.pdb:1.5670220000):0.4234450000	(1mty_D.pdb:1.2535860000	3dhg_A.pdb:2.0585160000):1.6779400000):0.0095941800):0.4825410000):0.6214140000):0.4730920000	((((1bcf_A.pdb:0.0000010000	3e1q_A.pdb:0.0000030000):0.3710030000	2fkz_A.pdb:0.0800400000):0.3917010000	1jgc_A.pdb:0.3939250000):0.8665180000	1nfv_A.pdb:0.9724300000):0.5741760000):0.2075660000	2vzb_A.pdb:1.4214290000):1.3894800000):0.6323060000):0.2071250000):0.3929370000):0.1192360000	2fjc_A.pdb:1.1114720000):0.2877380000):0.1964270000):0.0856223000	(1n1q_A.pdb:0.4351670000	2chp_A.pdb:0.3439280000):0.0620744000);
(1ji5_A.pdb:0.1920410000	((1jig_A.pdb:0.1530840000	(((1qgh_A.pdb:0.3318560000	2ux1_A.pdb:0.6744730000):0.1891830000	(((1dps_A.pdb:0.0000030000	1jts_A.pdb:0.0589690000):0.4743310000	1o9r_A.pdb:0.2709400000):0.2459660000	(1uvh_A.pdb:0.8118300000	((1tjo_A.pdb:0.0000010000	1tk6_A.pdb:0.0000020000):0.2573590000	(((((((((2fzf_A.pdb:2.4962030000	1mty_B.pdb:2.1705710000):0.3469190000	(1z6o_A.pdb:1.7624970000	1otk_A.pdb:1.0933770000):1.7047100000):0.0000022423	((((2inc_B.pdb:1.0054550000	2inp_C.pdb:1.5040320000):1.5104000000	(1mty_D.pdb:1.2976940000	3dhg_A.pdb:1.2856260000):1.3934700000):0.4516620000	((2uw1_A.pdb:0.0000020000	2uw1_B.pdb:0.0000020000):0.1020180000	1afr_A.pdb:0.0614920000):1.2026700000):0.3127030000	1za0_A.pdb:2.1005270000):0.2917930000):0.2315260000	(((((1oqu_A.pdb:0.2099720000	1uzr_A.pdb:0.1166370000):0.0379627000	1r2f_A.pdb:0.2385510000):1.4687600000	(1jk0_A.pdb:0.1045050000	(2uw2_A.pdb:0.0000020000	1w68_A.pdb:0.0227460000):0.3258450000):1.4711700000):0.4319810000	1mxr_A.pdb:1.3349900000):0.3398490000	3ee4_A.pdb:1.6225780000):0.5030560000):0.2644730000	3qhb_A.pdb:1.3748410000):0.4857190000	(((((1lb3_A.pdb:0.0807930000	2za7_A.pdb:0.1253880000):0.4309150000	1bg7_A.pdb:0.1192470000):0.0887067000	1r03_A.pdb:0.2107230000):0.3087640000	1z6o_M.pdb:0.8970780000):0.4185270000	((((1eum_A.pdb:0.6985330000	1krq_A.pdb:0.3722090000):0.6925050000	2jd7_A.pdb:0.2112070000):0.3065940000	1vlg_A.pdb:0.1882910000):0.2851920000	3e6s_A.pdb:1.1592420000):0.3524180000):0.4518460000):0.3967500000	(1lko_A.pdb:1.4874820000	1yuz_A.pdb:0.5787890000):1.6307700000):0.1974700000	((((1bcf_A.pdb:0.0000020000	3e1q_A.pdb:0.0000030000):0.2736330000	2fkz_A.pdb:0.1467020000):0.2998890000	1jgc_A.pdb:0.3541440000):0.5126780000	1nfv_A.pdb:1.0777180000):0.1369520000):0.3927250000	2vzb_A.pdb:1.2703820000):0.7888940000):0.9146300000):0.3160630000):0.5057350000):0.2402630000	(1ji4_A.pdb:0.7309690000	2fjc_A.pdb:0.7674510000):0.2668130000):0.1632850000):0.0884965000	1n1q_A.pdb:0.3393310000):0.0780225000	2chp_A.pdb:0.6277090000);
(1ji5_A.pdb:0.3050320000	(1jig_A.pdb:0.2496990000	(1n1q_A.pdb:0.1941870000	(((1qgh_A.pdb:0.3426110000	2ux1_A.pdb:0.6345790000):0.2698710000	(1ji4_A.pdb:1.0406970000	2fjc_A.pdb:1.0103250000):0.1922200000):0.1026530000	((((1dps_A.pdb:0.0000020000	1jts_A.pdb:0.0142160000):0.4642190000	1o9r_A.pdb:0.3521770000):0.2961440000	1uvh_A.pdb:1.1131580000):0.3862090000	((1tjo_A.pdb:0.0000010000	1tk6_A.pdb:0.0000010000):0.8394050000	(((((((2fzf_A.pdb:3.2672610000	3ee4_A.pdb:1.8919710000):0.0449133000	(((1oqu_A.pdb:0.1745470000	1uzr_A.pdb:0.0731520000):0.1275290000	1r2f_A.pdb:0.1501060000):1.4353500000	(1mxr_A.pdb:1.5282640000	(1jk0_A.pdb:0.1930900000	(2uw2_A.pdb:0.0235220000	1w68_A.pdb:0.0259550000):0.1767820000):1.4519700000):0.3661380000):0.4788400000):0.3029910000	(((1z6o_A.pdb:2.7719210000	1otk_A.pdb:1.8259090000):1.1369500000	((((2inc_B.pdb:1.1047750000	2inp_C.pdb:1.3621170000):3.2916500000	(1mty_D.pdb:1.5322860000	3dhg_A.pdb:1.0526230000):1.8480800000):0.2770150000	((2uw1_A.pdb:0.0000020000	2uw1_B.pdb:0.0061480000):0.0380217000	1afr_A.pdb:0.1415500000):1.6263600000):0.2526940000	1za0_A.pdb:1.3618230000):0.1237890000):0.3028860000	1mty_B.pdb:2.9307080000):0.1218330000):0.4912110000	(((((1lb3_A.pdb:0.0580900000	2za7_A.pdb:0.1091830000):0.3279830000	1bg7_A.pdb:0.1951650000):0.0887260000	1r03_A.pdb:0.1920490000):0.5509070000	1z6o_M.pdb:0.9374590000):0.4470160000	((((1eum_A.pdb:0.5578720000	1krq_A.pdb:0.3663750000):0.6984260000	3e6s_A.pdb:0.9794110000):0.1182460000	2jd7_A.pdb:0.4825060000):0.1950850000	1vlg_A.pdb:0.0850480000):0.3829360000):0.7968500000):0.5722050000	((1lko_A.pdb:0.7070100000	1yuz_A.pdb:0.7906090000):1.2761600000	3qhb_A.pdb:1.1665030000):0.2497190000):0.3589610000	((((1bcf_A.pdb:0.0000010000	3e1q_A.pdb:0.0068290000):0.3317410000	2fkz_A.pdb:0.1719920000):0.4778910000	1jgc_A.pdb:0.4557780000):0.6485960000	1nfv_A.pdb:0.9621090000):0.2013470000):0.1251200000	2vzb_A.pdb:1.5684720000):0.6221010000):0.3656580000):0.1634810000):0.1322720000):0.1055870000):0.1550080000	2chp_A.pdb:0.6228150000);
(1ji5_A.pdb:0.2351010000	(1jig_A.pdb:0.1700810000	(((1qgh_A.pdb:0.3331770000	2ux1_A.pdb:0.4992830000):0.2884250000	(1ji4_A.pdb:0.6722260000	2fjc_A.pdb:0.6506320000):0.3109840000):0.2388690000	((((1dps_A.pdb:0.0000020000	1jts_A.pdb:0.0244500000):0.4603900000	1o9r_A.pdb:0.1408170000):0.4655890000	1uvh_A.pdb:0.8345190000):0.4562710000	((1tjo_A.pdb:0.0000010000	1tk6_A.pdb:0.0000010000):0.8083380000	(((((((2fzf_A.pdb:2.6501860000	(((1z6o_A.pdb:2.0578960000	1otk_A.pdb:1.6152290000):1.1760900000	(((1oqu_A.pdb:0.2248070000	1uzr_A.pdb:0.1108220000):0.1678490000	1r2f_A.pdb:0.1482540000):1.0488100000	((1mxr_A.pdb:1.0884640000	3ee4_A.pdb:2.1983600000):0.9293310000	(1jk0_A.pdb:0.1866050000	(2uw2_A.pdb:0.0004210000	1w68_A.pdb:0.0401940000):0.1945860000):1.2907200000):0.3617030000):0.7851460000):0.1986030000	(((2inc_B.pdb:1.8214870000	2inp_C.pdb:0.8249830000):2.6332900000	(1mty_D.pdb:1.7435640000	3dhg_A.pdb:1.0704870000):1.3136700000):0.7387150000	(((2uw1_A.pdb:0.0000020000	2uw1_B.pdb:0.0182690000):0.0225470000	1afr_A.pdb:0.1791400000):1.3320700000	1za0_A.pdb:2.8201830000):0.1788650000):0.3213410000):0.5458400000):0.1400680000	3qhb_A.pdb:1.5150410000):0.1349970000	(1lko_A.pdb:0.7905930000	1yuz_A.pdb:1.1058160000):1.5611500000):0.6469190000	((((((1lb3_A.pdb:0.1354420000	2za7_A.pdb:0.0855600000):0.3076810000	1bg7_A.pdb:0.0984890000):0.0955437000	1r03_A.pdb:0.2628430000):0.3981900000	1z6o_M.pdb:0.9639130000):0.3414410000	((((1eum_A.pdb:0.3377840000	1krq_A.pdb:0.4571090000):0.4605420000	3e6s_A.pdb:1.4584590000):0.3140360000	2jd7_A.pdb:0.2259230000):0.2586130000	1vlg_A.pdb:0.2929740000):0.5526890000):0.0000021535	1mty_B.pdb:2.8664820000):0.5307160000):0.3845540000	(((1bcf_A.pdb:0.0000020000	3e1q_A.pdb:0.0000030000):0.4132890000	2fkz_A.pdb:0.1376060000):0.4128060000	1jgc_A.pdb:0.4596090000):0.7413400000):0.1689360000	1nfv_A.pdb:1.1510700000):0.6203310000	2vzb_A.pdb:1.1934740000):0.7804720000):0.3062580000):0.4962090000):0.2723820000):0.1013630000	(1n1q_A.pdb:0.4224490000	2chp_A.pdb:0.8523990000):0.0749254000);
(1ji5_A.pdb:0.1763810000	((1jig_A.pdb:0.2231230000	2chp_A.pdb:0.6576930000):0.0598866000	1n1q_A.pdb:0.4906930000):0.0676650000	(((1qgh_A.pdb:0.2848020000	2ux1_A.pdb:0.4512460000):0.1519590000	(((1dps_A.pdb:0.0000020000	1jts_A.pdb:0.0431620000):0.4053760000	1o9r_A.pdb:0.1800300000):0.3887690000	(1uvh_A.pdb:0.6730600000	((1tjo_A.pdb:0.0000010000	1tk6_A.pdb:0.0000010000):0.5029780000	((((((2fzf_A.pdb:2.0368110000	((1z6o_A.pdb:2.1279420000	1otk_A.pdb:1.4775370000):1.8503600000	((((2inc_B.pdb:1.6080020000	2inp_C.pdb:0.7339160000):2.2544600000	(1mty_D.pdb:1.7006100000	3dhg_A.pdb:1.0730720000):2.2604600000):0.4685510000	((2uw1_A.pdb:0.0000020000	2uw1_B.pdb:0.0061710000):0.0526622000	1afr_A.pdb:0.1654800000):1.4245500000):0.2278190000	1za0_A.pdb:2.2073030000):0.1497950000):0.1228440000):0.1306390000	(((((1oqu_A.pdb:0.1609480000	1uzr_A.pdb:0.0891250000):0.0964612000	1r2f_A.pdb:0.1614060000):1.3657600000	1mxr_A.pdb:1.2180590000):0.3280230000	(1jk0_A.pdb:0.1946960000	(2uw2_A.pdb:0.0414590000	1w68_A.pdb:0.0139020000):0.2969800000):1.5183900000):0.5465310000	3ee4_A.pdb:1.5955010000):0.6439670000):0.2005260000	(((((((1lb3_A.pdb:0.0939260000	2za7_A.pdb:0.0745530000):0.3306340000	1bg7_A.pdb:0.1326050000):0.0861302000	1r03_A.pdb:0.2348450000):0.3321090000	1z6o_M.pdb:1.0703780000):0.3034140000	(1eum_A.pdb:0.5815270000	1krq_A.pdb:0.3971700000):0.5248800000):0.1466540000	(3e6s_A.pdb:1.2569750000	(2jd7_A.pdb:0.3387970000	1vlg_A.pdb:0.2352670000):0.1083480000):0.1697190000):0.3166980000	1mty_B.pdb:2.3249770000):0.5564840000):0.3174860000	((1lko_A.pdb:0.7598850000	1yuz_A.pdb:0.9596560000):1.0463400000	3qhb_A.pdb:1.2065540000):0.5534010000):0.6259590000	((((1bcf_A.pdb:0.0000010000	3e1q_A.pdb:0.0000030000):0.3730630000	2fkz_A.pdb:0.1280040000):0.6545630000	1jgc_A.pdb:0.3193130000):0.7911880000	1nfv_A.pdb:0.9130480000):0.3537960000):0.2329330000	2vzb_A.pdb:1.1791150000):0.6744660000):0.7546220000):0.1851570000):0.5773570000):0.3676780000	(1ji4_A.pdb:0.9078470000	2fjc_A.pdb:0.7201260000):0.1330720000):0.1362530000);
(1ji5_A.pdb:0.1727710000	(1jig_A.pdb:0.2138780000	((1n1q_A.pdb:0.2321620000	((1ji4_A.pdb:0.5383010000	2fjc_A.pdb:1.0656160000):0.4395800000	((((1dps_A.pdb:0.0000020000	1jts_A.pdb:0.0124600000):0.3980550000	1o9r_A.pdb:0.3605850000):0.5303420000	1uvh_A.pdb:0.7675320000):0.2531940000	((1tjo_A.pdb:0.0000010000	1tk6_A.pdb:0.0000020000):0.9650050000	(((((((2fzf_A.pdb:1.7290910000	(1z6o_A.pdb:1.4642520000	1otk_A.pdb:1.9762390000):1.7359400000):0.3391090000	(((2inc_B.pdb:1.7189860000	2inp_C.pdb:0.8553600000):2.6175800000	(((2uw1_A.pdb:0.0000020000	2uw1_B.pdb:0.0059940000):0.0579917000	1afr_A.pdb:0.1633370000):0.9750010000	1za0_A.pdb:2.1412620000):0.1655860000):0.3319020000	(1mty_D.pdb:1.4429100000	3dhg_A.pdb:1.4791220000):2.4835700000):0.1342200000):0.2895350000	3qhb_A.pdb:1.0720290000):0.4135420000	(1lko_A.pdb:0.9150410000	1yuz_A.pdb:0.8130180000):1.6070600000):0.4293080000	(((((((1lb3_A.pdb:0.1040120000	2za7_A.pdb:0.0158290000):0.4754710000	1bg7_A.pdb:0.0628650000):0.0798939000	1r03_A.pdb:0.2408250000):0.3454960000	1z6o_M.pdb:0.9634420000):0.2243220000	(((1eum_A.pdb:0.7761000000	1krq_A.pdb:0.2761890000):0.4224830000	(2jd7_A.pdb:0.3471560000	1vlg_A.pdb:0.2346420000):0.2348620000):0.2964730000	3e6s_A.pdb:1.1152210000):0.1940270000):0.0667456000	1mty_B.pdb:2.5728910000):0.6682940000	((((1oqu_A.pdb:0.2022290000	1uzr_A.pdb:0.1091100000):0.1161400000	1r2f_A.pdb:0.1221320000):1.2529400000	(1mxr_A.pdb:1.4411730000	(1jk0_A.pdb:0.2109320000	(2uw2_A.pdb:0.0323600000	1w68_A.pdb:0.0197730000):0.3354170000):1.6866000000):0.6002420000):0.6402610000	3ee4_A.pdb:1.7665490000):0.6668580000):0.0716887000):0.3137950000	((((1bcf_A.pdb:0.0000010000	3e1q_A.pdb:0.0000030000):0.3398150000	2fkz_A.pdb:0.1766150000):0.3032110000	1jgc_A.pdb:0.3493010000):0.6493990000	1nfv_A.pdb:0.6613040000):0.4299040000):0.2165730000	2vzb_A.pdb:1.4320460000):0.7069110000):0.1484000000):0.4074360000):0.0888208000):0.2293330000	(1qgh_A.pdb:0.2625280000	2ux1_A.pdb:0.7800410000):0.5298440000):0.1348460000):0.1006920000	2chp_A.pdb:0.5986000000);
(1ji5_A.pdb:0.2835630000	(1jig_A.pdb:0.2317700000	(((1qgh_A.pdb:0.3266670000	2ux1_A.pdb:1.0715030000):0.2550030000	((((1dps_A.pdb:0.0066810000	1jts_A.pdb:0.0000020000):0.4024820000	1o9r_A.pdb:0.2318830000):0.3800380000	1uvh_A.pdb:1.1520880000):0.3138910000	((1tjo_A.pdb:0.0000010000	1tk6_A.pdb:0.0000010000):1.0277000000	((((((2fzf_A.pdb:2.0274900000	(((1z6o_A.pdb:1.4402100000	1otk_A.pdb:1.5244150000):2.3856200000	(((2inc_B.pdb:1.2008150000	2inp_C.pdb:1.1783150000):2.4384000000	(1mty_D.pdb:1.3085050000	3dhg_A.pdb:1.3556520000):0.5218560000):1.4137500000	((2uw1_A.pdb:0.0000020000	2uw1_B.pdb:0.0000020000):0.0000020857	1afr_A.pdb:0.2395580000):0.7944470000):0.4878570000):0.0233716000	1za0_A.pdb:1.7728860000):0.1668290000):0.1559160000	(((((1oqu_A.pdb:0.2588360000	1uzr_A.pdb:0.1107040000):0.0927904000	1r2f_A.pdb:0.2063770000):1.0980800000	(1jk0_A.pdb:0.1510910000	(2uw2_A.pdb:0.0314220000	1w68_A.pdb:0.0000030000):0.2865620000):1.8074300000):0.1990530000	1mxr_A.pdb:1.3091220000):0.5958210000	3ee4_A.pdb:1.7238360000):0.1613170000):0.4447480000	((((((1lb3_A.pdb:0.0683330000	2za7_A.pdb:0.0476130000):0.3645480000	(1bg7_A.pdb:0.1818490000	1r03_A.pdb:0.2289000000):0.1455360000):0.5461350000	1z6o_M.pdb:1.0329760000):0.1732950000	3e6s_A.pdb:1.4007210000):0.1341000000	((1eum_A.pdb:0.5666070000	1krq_A.pdb:0.3393400000):0.2462810000	(2jd7_A.pdb:0.3081240000	1vlg_A.pdb:0.4353150000):0.3815630000):0.2810390000):0.2504770000	1mty_B.pdb:2.7606450000):0.5691630000):0.3961540000	((1lko_A.pdb:0.9901860000	1yuz_A.pdb:0.7674410000):1.7524100000	3qhb_A.pdb:1.4443530000):0.0061781400):0.4127010000	((((1bcf_A.pdb:0.0000010000	3e1q_A.pdb:0.0071900000):0.2962410000	2fkz_A.pdb:0.1650160000):0.2639800000	1jgc_A.pdb:0.3264850000):1.1129900000	1nfv_A.pdb:0.6962780000):0.2997670000):0.0139035000	2vzb_A.pdb:1.3800980000):0.7338030000):0.4807000000):0.6354840000):0.1605630000	(1ji4_A.pdb:0.9012410000	2fjc_A.pdb:0.8279020000):0.5714900000):0.0488018000):0.0954499000	(1n1q_A.pdb:0.3043100000	2chp_A.pdb:0.7885480000):0.1030750000);
(1ji5_A.pdb:0.2485480000	(1jig_A.pdb:0.2903500000	((1n1q_A.pdb:0.2895970000	((((1dps_A.pdb:0.0000020000	1jts_A.pdb:0.0144490000):0.5479180000	1o9r_A.pdb:0.2017980000):0.3670000000	1uvh_A.pdb:0.8300030000):0.4722660000	((1tjo_A.pdb:0.0000010000	1tk6_A.pdb:0.0000010000):0.8560550000	((((2fzf_A.pdb:1.3721130000	((((((1lb3_A.pdb:0.0424330000	2za7_A.pdb:0.0456110000):0.2562590000	(1bg7_A.pdb:0.0774620000	1r03_A.pdb:0.2542390000):0.0946530000):0.3385980000	1z6o_M.pdb:0.8745500000):0.3493710000	3e6s_A.pdb:1.1745920000):0.1462690000	(((1eum_A.pdb:0.3797620000	1krq_A.pdb:0.4016940000):0.6823070000	2jd7_A.pdb:0.2374530000):0.2759170000	1vlg_A.pdb:0.0337490000):0.4834800000):1.1627500000	((((1z6o_A.pdb:1.5991720000	1otk_A.pdb:1.2269310000):2.4719200000	((((2inc_B.pdb:1.3012850000	2inp_C.pdb:1.2925710000):1.4416600000	(1mty_D.pdb:1.5465270000	3dhg_A.pdb:1.5282960000):1.4836000000):1.0401400000	((2uw1_A.pdb:0.0000020000	2uw1_B.pdb:0.0000020000):0.0718994000	1afr_A.pdb:0.1303620000):1.2090100000):0.2576090000	1za0_A.pdb:1.9119130000):0.4294800000):0.1414630000	1mty_B.pdb:2.2243400000):0.2398730000	((((1oqu_A.pdb:0.2305160000	1uzr_A.pdb:0.1009830000):0.1977730000	1r2f_A.pdb:0.0018060000):1.1922700000	(1mxr_A.pdb:1.3686230000	(1jk0_A.pdb:0.1382360000	(2uw2_A.pdb:0.0086880000	1w68_A.pdb:0.0343240000):0.3089930000):1.5792400000):0.7538500000):0.3706490000	3ee4_A.pdb:1.8198370000):0.2285840000):0.1355630000):0.3547700000):0.5250440000	3qhb_A.pdb:1.2884980000):0.0859328000	(1lko_A.pdb:0.5086360000	1yuz_A.pdb:0.6880580000):1.6370300000):0.2658960000	(2vzb_A.pdb:1.0066140000	((((1bcf_A.pdb:0.0000020000	3e1q_A.pdb:0.0000030000):0.3569430000	2fkz_A.pdb:0.1290260000):0.6217250000	1jgc_A.pdb:0.1635830000):0.7276600000	1nfv_A.pdb:1.0736860000):0.5208180000):0.2101010000):0.6957690000):0.2458340000):0.5294270000):0.1253310000	((1qgh_A.pdb:0.4553910000	2ux1_A.pdb:1.0177050000):0.3633820000	(1ji4_A.pdb:0.6528560000	2fjc_A.pdb:0.8232380000):0.5571030000):0.2580770000):0.0838622000):0.1021420000	2chp_A.pdb:0.5052910000);
(1ji5_A.pdb:0.2395000000	(1jig_A.pdb:0.2395450000	((1n1q_A.pdb:0.3505660000	((((1dps_A.pdb:0.0000020000	1jts_A.pdb:0.0115160000):0.4938950000	1o9r_A.pdb:0.1641020000):0.4321410000	1uvh_A.pdb:1.3478730000):0.4226790000	((1tjo_A.pdb:0.0000010000	1tk6_A.pdb:0.0000010000):0.7985620000	(((((2fzf_A.pdb:1.8948600000	(1z6o_A.pdb:2.3852030000	1otk_A.pdb:1.2619130000):1.5499300000):0.5748460000	((1lko_A.pdb:0.6847910000	1yuz_A.pdb:1.1169070000):1.5764500000	3qhb_A.pdb:0.7518680000):0.1761360000):0.2723670000	((((((1lb3_A.pdb:0.0949810000	2za7_A.pdb:0.0459120000):0.3579640000	(1bg7_A.pdb:0.0692400000	1r03_A.pdb:0.2409820000):0.0625643000):0.3757620000	1z6o_M.pdb:1.2397670000):0.4949930000	((((1eum_A.pdb:0.6309620000	1krq_A.pdb:0.4344040000):0.4600200000	3e6s_A.pdb:1.0270990000):0.3304180000	2jd7_A.pdb:0.3400950000):0.2007300000	1vlg_A.pdb:0.1741840000):0.1829160000):0.4539310000	1mty_B.pdb:2.5684780000):0.6688030000	((((1oqu_A.pdb:0.2048160000	1uzr_A.pdb:0.0928370000):0.1546230000	1r2f_A.pdb:0.0910550000):1.7852100000	((1mxr_A.pdb:1.3891300000	3ee4_A.pdb:1.4354060000):0.4925830000	(1jk0_A.pdb:0.2607030000	(2uw2_A.pdb:0.0230580000	1w68_A.pdb:0.0197130000):0.2296980000):1.6808800000):0.4537330000):0.2226510000	((((2inc_B.pdb:0.8475230000	2inp_C.pdb:1.3229160000):2.7817100000	((2uw1_A.pdb:0.0000020000	2uw1_B.pdb:0.0057270000):0.0673925000	1afr_A.pdb:0.1401800000):0.7759520000):0.2082930000	(1mty_D.pdb:1.2159220000	3dhg_A.pdb:1.5439560000):1.8944500000):0.5519190000	1za0_A.pdb:1.4130980000):0.6069570000):0.4276320000):0.1359520000):0.5299140000	(2vzb_A.pdb:1.5309320000	(((1bcf_A.pdb:0.0000020000	3e1q_A.pdb:0.0058960000):0.2338520000	2fkz_A.pdb:0.2262710000):0.3768980000	1jgc_A.pdb:0.2979130000):0.7758110000):0.3547230000):0.2337310000	1nfv_A.pdb:0.9735280000):0.4058640000):0.4520720000):0.5289080000):0.1457910000	((1qgh_A.pdb:0.4824640000	2ux1_A.pdb:0.5630030000):0.2789360000	(1ji4_A.pdb:0.8280210000	2fjc_A.pdb:0.9360930000):0.4702310000):0.1885990000):0.0906076000):0.1295460000	2chp_A.pdb:0.8671670000);
(1ji5_A.pdb:0.1805140000	(1jig_A.pdb:0.2280260000	(1n1q_A.pdb:0.3102760000	((1qgh_A.pdb:0.4613230000	(2ux1_A.pdb:0.4684220000	((((1dps_A.pdb:0.0000030000	1jts_A.pdb:0.0567400000):0.4122420000	1o9r_A.pdb:0.2323960000):0.3075010000	((1tjo_A.pdb:0.0000010000	1tk6_A.pdb:0.0000010000):0.8711320000	((((((((2fzf_A.pdb:2.1599330000	(((((1oqu_A.pdb:0.1815410000	1uzr_A.pdb:0.1516820000):0.0544702000	1r2f_A.pdb:0.2227660000):1.4719700000	(1jk0_A.pdb:0.0876270000	(2uw2_A.pdb:0.0163440000	1w68_A.pdb:0.0365600000):0.2617960000):1.4964500000):0.4078570000	1mxr_A.pdb:1.7009520000):0.1776810000	3ee4_A.pdb:1.7676710000):0.2645250000):0.3373670000	(1z6o_A.pdb:2.3328700000	1otk_A.pdb:1.8668370000):2.1625200000):0.0701679000	1za0_A.pdb:2.1177090000):0.2611270000	(((2inc_B.pdb:1.4686070000	2inp_C.pdb:1.0260300000):2.0666300000	(1mty_D.pdb:1.0163870000	3dhg_A.pdb:1.6959690000):1.3602300000):1.0068700000	((2uw1_A.pdb:0.0000020000	1afr_A.pdb:0.1832570000):0.0060642200	2uw1_B.pdb:0.0000030000):1.0547300000):0.7378200000):0.2482140000	((1lko_A.pdb:0.9620080000	1yuz_A.pdb:1.1106640000):1.5149400000	3qhb_A.pdb:1.2019760000):0.3071240000):0.4101230000	((((((1lb3_A.pdb:0.0749730000	2za7_A.pdb:0.0725620000):0.3230180000	1bg7_A.pdb:0.1700110000):0.0993898000	1r03_A.pdb:0.2343620000):0.3644920000	1z6o_M.pdb:0.8144870000):0.2834920000	1mty_B.pdb:2.8349290000):0.1022500000	((1eum_A.pdb:0.6048380000	1krq_A.pdb:0.3932170000):0.3262490000	((3e6s_A.pdb:1.2959760000	2jd7_A.pdb:0.1945940000):0.2107020000	1vlg_A.pdb:0.3323630000):0.3855820000):0.2095570000):0.6803200000):0.4865180000	((((1bcf_A.pdb:0.0000020000	3e1q_A.pdb:0.0106160000):0.2630830000	2fkz_A.pdb:0.1967180000):0.3513770000	1jgc_A.pdb:0.4350600000):0.8480190000	1nfv_A.pdb:0.7958180000):0.2662900000):0.0169845000	2vzb_A.pdb:1.4969190000):0.9092710000):0.7651270000):0.2273070000	1uvh_A.pdb:0.5887150000):0.5059390000):0.1609500000):0.3013940000	(1ji4_A.pdb:0.8082040000	2fjc_A.pdb:0.7985350000):0.4336860000):0.2032950000):0.1610540000):0.0740176000	2chp_A.pdb:0.5264270000);
(1ji5_A.pdb:0.2217980000	(1jig_A.pdb:0.1957600000	(((1qgh_A.pdb:0.2726250000	2ux1_A.pdb:0.8250390000):0.3104870000	((((1dps_A.pdb:0.0000020000	1jts_A.pdb:0.0065220000):0.3550990000	1uvh_A.pdb:1.1018100000):0.2962310000	1o9r_A.pdb:0.1725850000):0.8705950000	((1tjo_A.pdb:0.0000010000	1tk6_A.pdb:0.0000010000):0.9129720000	(((((((((2fzf_A.pdb:1.4594220000	(1z6o_A.pdb:1.7526560000	1otk_A.pdb:1.7450640000):1.5131400000):0.8938620000	(((2inc_B.pdb:1.3292130000	2inp_C.pdb:0.8263350000):2.9881400000	(1mty_D.pdb:1.5315120000	3dhg_A.pdb:0.9454900000):1.4017100000):0.3480580000	1za0_A.pdb:1.9987870000):0.0305809000):0.1501250000	((2uw1_A.pdb:0.0000020000	1afr_A.pdb:0.2537800000):0.0008185620	2uw1_B.pdb:0.0024390000):1.4955200000):0.2170950000	((((1oqu_A.pdb:0.1788550000	1uzr_A.pdb:0.1025720000):0.1047810000	1r2f_A.pdb:0.1707460000):1.3919900000	(1mxr_A.pdb:1.3860830000	(1jk0_A.pdb:0.1124520000	(2uw2_A.pdb:0.0418200000	1w68_A.pdb:0.0000700000):0.3076670000):1.3874600000):0.2845010000):0.6538390000	3ee4_A.pdb:1.4466130000):0.6703790000):0.3405120000	(((((1lb3_A.pdb:0.0820070000	2za7_A.pdb:0.0372610000):0.3062280000	(1bg7_A.pdb:0.1461580000	1r03_A.pdb:0.3118620000):0.0640753000):0.2581240000	1z6o_M.pdb:1.0409020000):0.2883010000	((((1eum_A.pdb:0.3243700000	1krq_A.pdb:0.4894560000):0.5318090000	2jd7_A.pdb:0.2743720000):0.1123250000	1vlg_A.pdb:0.2716210000):0.3052860000	3e6s_A.pdb:1.1203720000):0.1851880000):0.0663927000	1mty_B.pdb:3.0398800000):0.7143700000):0.3302690000	3qhb_A.pdb:1.4396320000):0.0000024864	(1lko_A.pdb:0.7936580000	1yuz_A.pdb:0.9651490000):1.2565700000):0.4641580000	((((1bcf_A.pdb:0.0000020000	3e1q_A.pdb:0.0060100000):0.3307320000	2fkz_A.pdb:0.1408590000):0.4692660000	1jgc_A.pdb:0.4297980000):0.6873820000	1nfv_A.pdb:0.5808310000):0.3150590000):0.0790408000	2vzb_A.pdb:1.3533680000):0.7059080000):0.6827830000):0.4297180000):0.0978990000	(1ji4_A.pdb:0.6413640000	2fjc_A.pdb:0.6641320000):0.4671450000):0.1900150000):0.1109880000	(1n1q_A.pdb:0.3594410000	2chp_A.pdb:0.7784850000):0.0827932000);
(1ji5_A.pdb:0.2250060000	(1jig_A.pdb:0.2669380000	((1qgh_A.pdb:0.2672930000	2ux1_A.pdb:0.6069790000):0.4212080000	((1ji4_A.pdb:0.7438820000	2fjc_A.pdb:0.6979780000):0.2358600000	((((1dps_A.pdb:0.0063910000	1jts_A.pdb:0.0034320000):0.6050310000	1o9r_A.pdb:0.1958310000):0.3587530000	1uvh_A.pdb:0.8133890000):0.3914610000	((1tjo_A.pdb:0.0000010000	1tk6_A.pdb:0.0000010000):0.8384300000	(((((2fzf_A.pdb:2.2022740000	(1lko_A.pdb:1.0625210000	1yuz_A.pdb:0.5823890000):1.2738000000):0.7731740000	3qhb_A.pdb:0.9791190000):0.3737540000	((((((1lb3_A.pdb:0.0659550000	2za7_A.pdb:0.1209480000):0.4393510000	1bg7_A.pdb:0.1308940000):0.0846133000	1r03_A.pdb:0.3903800000):0.1692030000	1z6o_M.pdb:0.9372370000):0.6940130000	((((1eum_A.pdb:0.6654740000	1krq_A.pdb:0.3300900000):0.4550290000	3e6s_A.pdb:1.6042000000):0.2101870000	2jd7_A.pdb:0.2755250000):0.2020280000	1vlg_A.pdb:0.2475640000):0.2328560000):0.6475150000	((((((1z6o_A.pdb:1.5513840000	1otk_A.pdb:1.2711760000):2.1153900000	1mty_B.pdb:2.9742370000):0.1416650000	(2inc_B.pdb:1.5408120000	2inp_C.pdb:0.9048160000):2.2810300000):0.6535070000	(((2uw1_A.pdb:0.0000020000	2uw1_B.pdb:0.0153530000):0.0364775000	1afr_A.pdb:0.1828270000):1.2034400000	1za0_A.pdb:1.8668120000):0.1428390000):0.4517240000	((((1oqu_A.pdb:0.2109700000	1uzr_A.pdb:0.1145040000):0.1012160000	1r2f_A.pdb:0.1277690000):1.6486500000	(1mxr_A.pdb:1.1333390000	(1jk0_A.pdb:0.2038690000	(2uw2_A.pdb:0.0211240000	1w68_A.pdb:0.0254350000):0.1874470000):1.4998000000):0.3439420000):0.8273890000	3ee4_A.pdb:1.7658100000):0.4383320000):0.0000020593	(1mty_D.pdb:1.7670030000	3dhg_A.pdb:1.4972850000):1.8575800000):0.2350790000):0.5727610000):0.7257440000	((((1bcf_A.pdb:0.0000020000	3e1q_A.pdb:0.0000030000):0.2387660000	2fkz_A.pdb:0.1715320000):0.2627050000	1jgc_A.pdb:0.3618880000):0.8875230000	1nfv_A.pdb:0.9230540000):0.4977860000):0.2365480000	2vzb_A.pdb:1.3350140000):0.7228030000):0.2617920000):0.3445890000):0.2968530000):0.1895520000):0.0499420000	(1n1q_A.pdb:0.2837630000	2chp_A.pdb:0.5092560000):0.0762935000);
(1ji5_A.pdb:0.2957850000	(1jig_A.pdb:0.2987180000	(1n1q_A.pdb:0.3406720000	(((1qgh_A.pdb:0.4168070000	2ux1_A.pdb:0.7317570000):0.2239330000	(1ji4_A.pdb:0.7797010000	2fjc_A.pdb:0.8549640000):0.3671480000):0.2431230000	((((1dps_A.pdb:0.0000020000	1jts_A.pdb:0.0111950000):0.4567350000	1o9r_A.pdb:0.3171270000):0.4873920000	1uvh_A.pdb:1.1568310000):0.4843240000	((1tjo_A.pdb:0.0000010000	1tk6_A.pdb:0.0000010000):1.1841000000	((((((2fzf_A.pdb:1.9105350000	1mty_B.pdb:2.5112440000):0.1987080000	((((1oqu_A.pdb:0.1941840000	1uzr_A.pdb:0.1351380000):0.0783994000	1r2f_A.pdb:0.1842480000):1.1517400000	(1mxr_A.pdb:1.8679170000	(1jk0_A.pdb:0.1057220000	(2uw2_A.pdb:0.0072150000	1w68_A.pdb:0.0326430000):0.3589760000):1.7592800000):0.6694450000):0.2817550000	3ee4_A.pdb:1.8924930000):0.3610270000):0.2566340000	(((((((1lb3_A.pdb:0.0719910000	2za7_A.pdb:0.0589630000):0.3468740000	1bg7_A.pdb:0.1398200000):0.1357800000	1r03_A.pdb:0.1535850000):0.4599020000	1z6o_M.pdb:1.0108410000):0.3547160000	((((1eum_A.pdb:0.7361690000	1krq_A.pdb:0.1527290000):0.7407580000	2jd7_A.pdb:0.2930190000):0.3110560000	1vlg_A.pdb:0.1594270000):0.2488550000	3e6s_A.pdb:1.4556890000):0.2974040000):1.0198400000	((2uw1_A.pdb:0.0000020000	2uw1_B.pdb:0.0084500000):0.1088440000	1afr_A.pdb:0.1007780000):1.2963300000):0.3093580000	((1z6o_A.pdb:1.8637980000	1otk_A.pdb:1.5215000000):2.6230600000	(((2inc_B.pdb:1.3302630000	2inp_C.pdb:0.7947770000):2.4825400000	(1mty_D.pdb:1.8813000000	3dhg_A.pdb:1.0086350000):1.6409200000):0.7694300000	1za0_A.pdb:1.6472990000):0.1581230000):0.2339500000):0.3108220000):0.5251770000	3qhb_A.pdb:0.9547530000):0.1682670000	(1lko_A.pdb:0.4836910000	1yuz_A.pdb:1.1066390000):1.7995900000):0.6182550000	(2vzb_A.pdb:1.4377870000	((((1bcf_A.pdb:0.0000020000	3e1q_A.pdb:0.0216180000):0.3469860000	2fkz_A.pdb:0.1967270000):0.7266090000	1jgc_A.pdb:0.1959970000):0.5774260000	1nfv_A.pdb:1.1539540000):0.3856150000):0.2376430000):0.4281760000):0.6214030000):0.6956610000):0.0477262000):0.2011490000):0.0666861000	2chp_A.pdb:0.6058080000);
(1ji5_A.pdb:0.1968660000	(1jig_A.pdb:0.2739900000	(1n1q_A.pdb:0.2471060000	(2chp_A.pdb:0.5498380000	((((1dps_A.pdb:0.0000020000	1jts_A.pdb:0.0149390000):0.6100910000	1o9r_A.pdb:0.2195590000):0.4201160000	1uvh_A.pdb:0.8638410000):0.5951540000	((1tjo_A.pdb:0.0000010000	1tk6_A.pdb:0.0000010000):0.7978040000	(((((2fzf_A.pdb:1.8464010000	(1lko_A.pdb:0.8572100000	1yuz_A.pdb:0.6534900000):0.9446900000):0.6739320000	3qhb_A.pdb:1.3482730000):0.2507480000	((((1lb3_A.pdb:0.0572110000	2za7_A.pdb:0.0796280000):0.3635860000	(1bg7_A.pdb:0.1108950000	(1r03_A.pdb:0.1725280000	1z6o_M.pdb:1.0793300000):0.0964620000):0.0393806000):0.6150800000	((((1eum_A.pdb:0.5530990000	1krq_A.pdb:0.3799180000):0.2933490000	3e6s_A.pdb:1.0226990000):0.1540800000	2jd7_A.pdb:0.3611800000):0.1045840000	1vlg_A.pdb:0.2051610000):0.3517150000):0.7295110000	(((((1z6o_A.pdb:1.7741950000	1otk_A.pdb:1.8397600000):2.0845000000	((2inc_B.pdb:1.5639250000	2inp_C.pdb:0.6753180000):1.8989600000	1mty_B.pdb:1.8880350000):0.4146770000):0.2749790000	((2uw1_A.pdb:0.0000020000	2uw1_B.pdb:0.0114620000):0.1282430000	1afr_A.pdb:0.0489660000):1.4773300000):0.0310989000	1za0_A.pdb:2.1531140000):0.5277390000	((((1oqu_A.pdb:0.2030100000	1uzr_A.pdb:0.1294090000):0.1360580000	1r2f_A.pdb:0.1384230000):1.5420000000	((1mxr_A.pdb:1.6022590000	(1jk0_A.pdb:0.1655950000	(2uw2_A.pdb:0.0270740000	1w68_A.pdb:0.0232180000):0.2189000000):1.7187100000):0.2198230000	3ee4_A.pdb:1.6031270000):0.4938400000):0.2464850000	(1mty_D.pdb:1.5843410000	3dhg_A.pdb:1.5243310000):2.1692600000):0.0000020593):0.1986260000):0.3135410000):0.6667450000	((((1bcf_A.pdb:0.0000020000	3e1q_A.pdb:0.0068510000):0.2826260000	2fkz_A.pdb:0.1575420000):0.4007930000	1jgc_A.pdb:0.3479590000):0.1890500000	1nfv_A.pdb:0.9479770000):0.3491220000):0.0603085000	2vzb_A.pdb:1.0208980000):0.9536160000):0.1563460000):0.2238800000):0.1135760000):0.1737070000):0.0870826000	((1qgh_A.pdb:0.2893100000	2ux1_A.pdb:0.6687620000):0.3900390000	(1ji4_A.pdb:0.3715900000	2fjc_A.pdb:0.9002110000):0.4204830000):0.2409080000);
(1ji5_A.pdb:0.3515620000	(1jig_A.pdb:0.2444520000	((1qgh_A.pdb:0.4515300000	(2ux1_A.pdb:0.5410570000	(((1dps_A.pdb:0.0000020000	1jts_A.pdb:0.0134340000):0.2383120000	1o9r_A.pdb:0.4479240000):0.5210320000	1uvh_A.pdb:0.6962580000):0.6640800000):0.1876410000):0.4130240000	((1ji4_A.pdb:0.6330860000	2fjc_A.pdb:0.9185090000):0.5329860000	((1tjo_A.pdb:0.0000010000	1tk6_A.pdb:0.0000010000):1.0632800000	(((((2fzf_A.pdb:1.5483130000	(1lko_A.pdb:0.9246100000	1yuz_A.pdb:0.5482700000):0.7172360000):1.2304900000	3qhb_A.pdb:0.6678500000):0.3793960000	((((((1lb3_A.pdb:0.1015870000	2za7_A.pdb:0.0879230000):0.4415240000	1bg7_A.pdb:0.1242320000):0.1114780000	1r03_A.pdb:0.2007750000):0.3368560000	1z6o_M.pdb:0.9043320000):0.2462580000	(((1eum_A.pdb:0.5268740000	1krq_A.pdb:0.3937210000):0.3989410000	3e6s_A.pdb:1.2274390000):0.1792530000	(2jd7_A.pdb:0.3571500000	1vlg_A.pdb:0.2209120000):0.1340710000):0.3280950000):0.7064120000	(((((1z6o_A.pdb:2.1106790000	1otk_A.pdb:1.4871760000):2.7620000000	(((2inc_B.pdb:1.7462570000	2inp_C.pdb:0.6455520000):2.2688300000	(1mty_D.pdb:1.8277350000	3dhg_A.pdb:0.7727430000):1.9307600000):0.6151800000	1za0_A.pdb:1.6329770000):0.4095500000):0.2062070000	((2uw1_A.pdb:0.0000020000	2uw1_B.pdb:0.0029940000):0.0925105000	1afr_A.pdb:0.0691320000):1.3867400000):0.4048550000	1mty_B.pdb:2.9745310000):0.2076950000	((((1oqu_A.pdb:0.1878260000	1uzr_A.pdb:0.1235230000):0.0228381000	1r2f_A.pdb:0.2505570000):1.0159200000	(1mxr_A.pdb:1.8536410000	(1jk0_A.pdb:0.1011970000	(2uw2_A.pdb:0.0091840000	1w68_A.pdb:0.0214720000):0.2798580000):1.5900400000):0.4736050000):0.5756980000	3ee4_A.pdb:1.9947050000):0.3256660000):0.1164590000):0.2866290000):0.5109090000	((((1bcf_A.pdb:0.0000010000	3e1q_A.pdb:0.0000030000):0.4163920000	2fkz_A.pdb:0.1690880000):0.4256300000	1jgc_A.pdb:0.4250580000):0.5524010000	1nfv_A.pdb:1.2061510000):0.1186200000):0.0409507000	2vzb_A.pdb:1.3699310000):0.7504880000):0.4960370000):0.2433770000):0.1408280000):0.0747142000	(1n1q_A.pdb:0.3531500000	2chp_A.pdb:0.6446150000):0.1904220000);
(1ji5_A.pdb:0.2478850000	(1jig_A.pdb:0.2080210000	((1qgh_A.pdb:0.3594250000	(2ux1_A.pdb:0.4384530000	(((1dps_A.pdb:0.0000020000	1jts_A.pdb:0.0247600000):0.4166140000	1o9r_A.pdb:0.2371980000):0.7730220000	1uvh_A.pdb:0.9944810000):0.2797910000):0.2806030000):0.2955480000	((1ji4_A.pdb:0.8636360000	2fjc_A.pdb:0.9958840000):0.0700206000	((1tjo_A.pdb:0.0000010000	1tk6_A.pdb:0.0000010000):0.9526690000	(((((2fzf_A.pdb:1.6231080000	(1lko_A.pdb:0.7166010000	1yuz_A.pdb:0.6687430000):0.7076140000):0.3817660000	3qhb_A.pdb:1.4213290000):0.3021410000	(((((((1lb3_A.pdb:0.0481930000	2za7_A.pdb:0.1229990000):0.4776420000	1bg7_A.pdb:0.1280980000):0.0754997000	1r03_A.pdb:0.1836440000):0.4014170000	1z6o_M.pdb:1.0667720000):0.3728850000	((1eum_A.pdb:0.7581380000	1krq_A.pdb:0.2693550000):0.2888190000	(3e6s_A.pdb:1.1818920000	(2jd7_A.pdb:0.3885300000	1vlg_A.pdb:0.3802920000):0.1466650000):0.1050570000):0.2244130000):0.2539070000	1mty_B.pdb:2.2244720000):0.4686270000	((((1z6o_A.pdb:1.2989080000	1otk_A.pdb:1.8945620000):1.6795500000	1za0_A.pdb:1.4628860000):0.1164260000	(((2inc_B.pdb:1.2778980000	2inp_C.pdb:0.9553900000):2.5120000000	(1mty_D.pdb:1.8519600000	3dhg_A.pdb:1.2986290000):1.8222400000):0.4061600000	((2uw1_A.pdb:0.0000020000	2uw1_B.pdb:0.0279980000):0.0683922000	1afr_A.pdb:0.1524160000):1.4065200000):0.3841720000):0.6249650000	((((1oqu_A.pdb:0.1937290000	1uzr_A.pdb:0.1362740000):0.0915090000	1r2f_A.pdb:0.2132810000):1.3998000000	(1mxr_A.pdb:1.1240160000	(1jk0_A.pdb:0.2303640000	(2uw2_A.pdb:0.0271150000	1w68_A.pdb:0.0191570000):0.2042590000):1.7613100000):0.4731670000):0.3997610000	3ee4_A.pdb:1.4010130000):0.5204970000):0.5154730000):0.3455660000):0.4148430000	2vzb_A.pdb:1.0948880000):0.2097380000	((((1bcf_A.pdb:0.0000010000	3e1q_A.pdb:0.0061000000):0.2481100000	2fkz_A.pdb:0.2222060000):0.3681300000	1jgc_A.pdb:0.1778130000):0.5253690000	1nfv_A.pdb:0.6916100000):0.2355250000):0.9092720000):0.6237880000):0.1513740000):0.2248140000):0.1215550000	(1n1q_A.pdb:0.3170020000	2chp_A.pdb:0.5832450000):0.2380830000);
(1ji5_A.pdb:0.3583510000	(1jig_A.pdb:0.1922710000	(1n1q_A.pdb:0.2588740000	(((1qgh_A.pdb:0.3858120000	2ux1_A.pdb:0.5176820000):0.1705030000	(1ji4_A.pdb:0.8873080000	2fjc_A.pdb:0.8931920000):0.4313260000):0.2314070000	((((1dps_A.pdb:0.0000020000	1jts_A.pdb:0.0121660000):0.5837560000	1o9r_A.pdb:0.1701570000):0.4120970000	1uvh_A.pdb:1.1789730000):0.1030840000	((1tjo_A.pdb:0.0000010000	1tk6_A.pdb:0.0000010000):1.2006700000	(((((2fzf_A.pdb:1.8692110000	(1z6o_A.pdb:1.7035460000	1otk_A.pdb:1.8742240000):1.3727100000):0.3352750000	((((((1lb3_A.pdb:0.0676250000	2za7_A.pdb:0.1787560000):0.3026780000	(1bg7_A.pdb:0.1462000000	1r03_A.pdb:0.3174880000):0.0667284000):0.4133350000	1z6o_M.pdb:0.7447650000):0.3929460000	((((1eum_A.pdb:0.5815900000	1krq_A.pdb:0.3385960000):0.3801450000	3e6s_A.pdb:1.1308460000):0.2562310000	2jd7_A.pdb:0.2577580000):0.3944760000	1vlg_A.pdb:0.1151690000):0.2851670000):0.3420710000	1mty_B.pdb:2.4886140000):0.3121320000	(((1oqu_A.pdb:0.2009600000	1uzr_A.pdb:0.1527650000):0.1247380000	1r2f_A.pdb:0.0909460000):1.7137900000	(((1mxr_A.pdb:1.1530000000	(1jk0_A.pdb:0.2298290000	(2uw2_A.pdb:0.0193560000	1w68_A.pdb:0.0076750000):0.1610510000):1.5632900000):0.5461460000	3ee4_A.pdb:1.7766440000):0.9010020000	((((2inc_B.pdb:1.4805650000	2inp_C.pdb:0.7770650000):2.8050000000	((2uw1_A.pdb:0.0000020000	2uw1_B.pdb:0.0056820000):0.0571207000	1afr_A.pdb:0.1682700000):0.8372730000):0.5655960000	(1mty_D.pdb:1.4744960000	3dhg_A.pdb:1.1007790000):2.1274100000):0.4730010000	1za0_A.pdb:2.1063050000):0.0774601000):0.1064010000):0.2561250000):0.2455510000):0.2882410000	((1lko_A.pdb:0.8903990000	1yuz_A.pdb:0.8469970000):0.9949970000	3qhb_A.pdb:1.0597910000):0.2076750000):0.2646900000	(2vzb_A.pdb:1.3656000000	(((1bcf_A.pdb:0.0000020000	3e1q_A.pdb:0.0057370000):0.4329940000	2fkz_A.pdb:0.0769870000):0.4418450000	1jgc_A.pdb:0.3258280000):0.6047100000):0.1658840000):0.1921830000	1nfv_A.pdb:0.9621510000):0.9141520000):0.2489850000):0.4479040000):0.1994240000):0.1847820000):0.0492389000	2chp_A.pdb:0.6010220000);
(1ji5_A.pdb:0.3295190000	1jig_A.pdb:0.2332870000	((1n1q_A.pdb:0.2138750000	2chp_A.pdb:0.6313580000):0.0918999000	((1qgh_A.pdb:0.3835670000	2ux1_A.pdb:0.5883300000):0.3492760000	((1ji4_A.pdb:0.8101170000	2fjc_A.pdb:1.0873570000):0.2569280000	(((((1dps_A.pdb:0.0036850000	1jts_A.pdb:0.0008050000):0.3648650000	1o9r_A.pdb:0.2024670000):0.4512250000	1uvh_A.pdb:0.9419930000):0.3570940000	(1tjo_A.pdb:0.0000010000	1tk6_A.pdb:0.0000010000):1.4440200000):0.1134230000	(((((2fzf_A.pdb:1.4657070000	(1lko_A.pdb:0.7341760000	1yuz_A.pdb:0.7784710000):0.7909880000):0.5349380000	3qhb_A.pdb:0.8124150000):0.8300130000	(((((((1lb3_A.pdb:0.0735190000	2za7_A.pdb:0.0739210000):0.3497570000	1bg7_A.pdb:0.1355560000):0.0328310000	1r03_A.pdb:0.2767450000):0.3623750000	1z6o_M.pdb:0.9049020000):0.3156690000	1mty_B.pdb:2.5342220000):0.1432020000	((((1eum_A.pdb:0.4674900000	1krq_A.pdb:0.3937030000):0.3120190000	3e6s_A.pdb:1.0507870000):0.3123790000	2jd7_A.pdb:0.3024940000):0.4033150000	1vlg_A.pdb:0.1072270000):0.1346920000):0.9110440000	((((1z6o_A.pdb:2.1387560000	1otk_A.pdb:1.5319660000):2.0157400000	(((2inc_B.pdb:1.5768960000	2inp_C.pdb:0.7065200000):3.4752500000	((2uw1_A.pdb:0.0000020000	2uw1_B.pdb:0.0085700000):0.0685152000	1afr_A.pdb:0.1351760000):1.0568600000):0.3756490000	1za0_A.pdb:1.4285130000):0.1703750000):0.2621150000	(((((1oqu_A.pdb:0.2114510000	1uzr_A.pdb:0.0855800000):0.0947164000	1r2f_A.pdb:0.1477650000):1.3619600000	(1jk0_A.pdb:0.2066400000	(2uw2_A.pdb:0.0051250000	1w68_A.pdb:0.0197960000):0.1635180000):1.5062900000):0.2349340000	1mxr_A.pdb:1.3348940000):0.4663290000	3ee4_A.pdb:1.5230110000):0.7060560000):0.0809110000	(1mty_D.pdb:1.9901550000	3dhg_A.pdb:0.9722550000):2.0962600000):0.1783680000):0.4155710000):0.4089850000	((((1bcf_A.pdb:0.0000020000	3e1q_A.pdb:0.0058170000):0.1980620000	2fkz_A.pdb:0.2171520000):0.4323010000	1jgc_A.pdb:0.2701710000):0.7501320000	1nfv_A.pdb:0.8355530000):0.4519560000):0.0000020896	2vzb_A.pdb:1.5792670000):0.6271890000):0.1597200000):0.1006130000):0.0924620000):0.0691994000);
(1ji5_A.pdb:0.2321240000	((1jig_A.pdb:0.1051280000	(((1qgh_A.pdb:0.3818600000	2ux1_A.pdb:0.7555140000):0.3101450000	((((1dps_A.pdb:0.0000020000	1jts_A.pdb:0.0301980000):0.3969010000	1o9r_A.pdb:0.3207550000):0.4757360000	1uvh_A.pdb:0.9941660000):0.3551020000	((1tjo_A.pdb:0.0000010000	1tk6_A.pdb:0.0000010000):0.9355160000	((((((2fzf_A.pdb:2.3847040000	(1z6o_A.pdb:2.1683890000	1otk_A.pdb:1.1899230000):1.2488700000):0.5943110000	((((((1lb3_A.pdb:0.1063480000	2za7_A.pdb:0.0903130000):0.3930490000	1bg7_A.pdb:0.1121300000):0.0916997000	1r03_A.pdb:0.3160750000):0.2857200000	1z6o_M.pdb:0.9253950000):0.5083440000	((((1eum_A.pdb:0.4416710000	1krq_A.pdb:0.4218280000):0.4124240000	3e6s_A.pdb:1.0395020000):0.1912680000	2jd7_A.pdb:0.2327920000):0.2940580000	1vlg_A.pdb:0.2313560000):0.5050040000):0.3196830000	1mty_B.pdb:3.2877240000):0.5056340000):0.0797508000	(((((((1oqu_A.pdb:0.2686080000	1uzr_A.pdb:0.1567910000):0.1394150000	1r2f_A.pdb:0.2042770000):1.1606200000	(1jk0_A.pdb:0.0575080000	(2uw2_A.pdb:0.0179700000	1w68_A.pdb:0.0335980000):0.2602580000):1.4836800000):0.5416170000	1mxr_A.pdb:1.4638270000):0.3349450000	3ee4_A.pdb:1.8380320000):0.5127920000	1za0_A.pdb:2.2810830000):0.0000024188	(((2inc_B.pdb:1.4904740000	2inp_C.pdb:1.1187170000):2.4220200000	(1mty_D.pdb:1.2057840000	3dhg_A.pdb:1.6241450000):1.2317300000):0.4710080000	((2uw1_A.pdb:0.0000020000	1afr_A.pdb:0.1801080000):0.0007671950	2uw1_B.pdb:0.0023080000):1.3067100000):0.2128600000):0.3712600000):0.4245200000	((1lko_A.pdb:1.1810750000	1yuz_A.pdb:0.5128530000):1.7272500000	3qhb_A.pdb:1.4611600000):0.0000022568):0.2791220000	((((1bcf_A.pdb:0.0000020000	3e1q_A.pdb:0.0000030000):0.3888360000	2fkz_A.pdb:0.0916020000):0.3103460000	1jgc_A.pdb:0.2532720000):0.6384120000	1nfv_A.pdb:0.8131190000):0.2774270000):0.4613600000	2vzb_A.pdb:0.7879570000):0.9384830000):0.4051560000):0.3096820000):0.1161880000	(1ji4_A.pdb:1.1092730000	2fjc_A.pdb:0.6184460000):0.4611050000):0.1902590000):0.0490020000	1n1q_A.pdb:0.3707010000):0.0502368000	2chp_A.pdb:0.5842100000);
(1ji5_A.pdb:0.3398810000	(1jig_A.pdb:0.1590670000	(((1qgh_A.pdb:0.4461610000	2ux1_A.pdb:0.7145350000):0.1758790000	((((1dps_A.pdb:0.0000020000	1jts_A.pdb:0.0259940000):0.3650970000	1o9r_A.pdb:0.5022580000):0.3506230000	1uvh_A.pdb:0.8853010000):0.3491440000	((1tjo_A.pdb:0.0000010000	1tk6_A.pdb:0.0000010000):1.0386300000	(((((2fzf_A.pdb:2.0041590000	(1lko_A.pdb:1.0229330000	1yuz_A.pdb:1.2717410000):1.0265900000):0.4679930000	(((((((1lb3_A.pdb:0.0520930000	2za7_A.pdb:0.1417580000):0.5687930000	1bg7_A.pdb:0.0558030000):0.2036200000	1r03_A.pdb:0.3406650000):0.2009310000	1z6o_M.pdb:0.7708460000):0.5131920000	((((1eum_A.pdb:0.5802650000	1krq_A.pdb:0.3898020000):0.5969550000	2jd7_A.pdb:0.2192560000):0.1891730000	1vlg_A.pdb:0.3185120000):0.0845346000	3e6s_A.pdb:1.1129790000):0.2289810000):0.4494040000	1mty_B.pdb:2.5277560000):0.6389520000	(((((1z6o_A.pdb:1.3529670000	1otk_A.pdb:1.9655810000):1.8383700000	(2inc_B.pdb:1.2800000000	2inp_C.pdb:0.5675470000):1.6368000000):0.4258070000	(1mty_D.pdb:1.1585100000	3dhg_A.pdb:1.4170470000):1.0951200000):0.4773100000	(((2uw1_A.pdb:0.0000020000	2uw1_B.pdb:0.0062400000):0.0732914000	1afr_A.pdb:0.1229960000):1.5399000000	1za0_A.pdb:1.3256330000):0.3668000000):0.2338560000	((((1oqu_A.pdb:0.1283370000	1uzr_A.pdb:0.1499620000):0.0840212000	1r2f_A.pdb:0.1373610000):1.2568300000	(1jk0_A.pdb:0.1820470000	(2uw2_A.pdb:0.0276180000	1w68_A.pdb:0.0115990000):0.2187150000):1.2191700000):0.3619220000	(1mxr_A.pdb:1.3421010000	3ee4_A.pdb:1.4225750000):0.2960440000):0.4503500000):0.4533580000):0.1435030000):0.0648246000	3qhb_A.pdb:1.1827970000):0.4436400000	((((1bcf_A.pdb:0.0000020000	3e1q_A.pdb:0.0122410000):0.3999440000	2fkz_A.pdb:0.0662010000):0.3772510000	1jgc_A.pdb:0.2700180000):0.5127400000	1nfv_A.pdb:0.7634660000):0.2393360000):0.1956590000	2vzb_A.pdb:1.2054320000):0.7416040000):0.6171850000):0.3965500000):0.2484110000	(1ji4_A.pdb:0.6767050000	2fjc_A.pdb:1.0505400000):0.6235350000):0.0142250000):0.0534138000	(1n1q_A.pdb:0.2088380000	2chp_A.pdb:0.7336390000):0.0801439000);
(1ji5_A.pdb:0.3093090000	(1jig_A.pdb:0.1814390000	((1n1q_A.pdb:0.3946250000	((((1dps_A.pdb:0.0000030000	1jts_A.pdb:0.0314540000):0.3920470000	1o9r_A.pdb:0.3643420000):0.4419390000	1uvh_A.pdb:0.8147290000):0.3565330000	((1tjo_A.pdb:0.0000010000	1tk6_A.pdb:0.0000010000):1.4842500000	((((2fzf_A.pdb:2.4334810000	(1lko_A.pdb:0.8756190000	1yuz_A.pdb:0.6814920000):0.8910590000):0.5405650000	(3qhb_A.pdb:0.8856430000	((((((1lb3_A.pdb:0.0924750000	2za7_A.pdb:0.1132190000):0.3910440000	1bg7_A.pdb:0.1253200000):0.1412620000	1r03_A.pdb:0.1892810000):0.6856280000	(((1eum_A.pdb:0.8605080000	1krq_A.pdb:0.0000030000):0.4049780000	3e6s_A.pdb:1.1750600000):0.2250530000	(2jd7_A.pdb:0.4216360000	1vlg_A.pdb:0.3364460000):0.2782930000):0.4888740000):0.1743930000	1z6o_M.pdb:0.7371080000):1.0709300000	(((1z6o_A.pdb:2.4097540000	1otk_A.pdb:1.2137210000):1.9506400000	((((((1oqu_A.pdb:0.1657890000	1uzr_A.pdb:0.1289010000):0.1208850000	1r2f_A.pdb:0.1985810000):1.4397200000	(1jk0_A.pdb:0.1099510000	(2uw2_A.pdb:0.0231800000	1w68_A.pdb:0.0201400000):0.2912790000):1.3398600000):0.2394770000	(1mxr_A.pdb:1.5966740000	3ee4_A.pdb:1.3839790000):0.6996820000):0.5382450000	(1mty_D.pdb:1.1165640000	3dhg_A.pdb:1.1275880000):1.3172400000):0.2130790000	1za0_A.pdb:1.4855640000):0.3405910000):0.1901810000	(((2inc_B.pdb:1.0251900000	2inp_C.pdb:1.0983580000):1.9362300000	1mty_B.pdb:2.5612160000):0.4125320000	((2uw1_A.pdb:0.0000020000	2uw1_B.pdb:0.0116570000):0.1510350000	1afr_A.pdb:0.0862500000):1.2670400000):0.3686980000):0.7152660000):0.1184910000):0.0893683000):0.5861520000	2vzb_A.pdb:1.2623430000):0.2187870000	((((1bcf_A.pdb:0.0000010000	3e1q_A.pdb:0.0000030000):0.2937450000	2fkz_A.pdb:0.2235110000):0.2765150000	1jgc_A.pdb:0.5427770000):1.1310200000	1nfv_A.pdb:0.6083370000):0.7183480000):0.5958670000):0.4470590000):0.5654200000):0.1500320000	((1qgh_A.pdb:0.2911610000	2ux1_A.pdb:0.8172360000):0.4157130000	(1ji4_A.pdb:0.8924660000	2fjc_A.pdb:0.8988440000):0.6895580000):0.1489720000):0.1206720000):0.0815374000	2chp_A.pdb:0.7584980000);
(1ji5_A.pdb:0.2334860000	1jig_A.pdb:0.1741700000	(((1n1q_A.pdb:0.2370540000	((((1dps_A.pdb:0.0000020000	1jts_A.pdb:0.0119910000):0.4063500000	1o9r_A.pdb:0.3409510000):0.5765220000	1uvh_A.pdb:0.9603240000):0.3236560000	((1tjo_A.pdb:0.0000010000	1tk6_A.pdb:0.0000010000):0.9236080000	(((((((2fzf_A.pdb:1.7401750000	((((1oqu_A.pdb:0.1803130000	1uzr_A.pdb:0.0873490000):0.0385139000	1r2f_A.pdb:0.2035970000):1.3148300000	(1mxr_A.pdb:1.7354340000	(1jk0_A.pdb:0.0750630000	(2uw2_A.pdb:0.0000020000	1w68_A.pdb:0.0254090000):0.3621060000):1.7532500000):0.3674700000):0.4888920000	3ee4_A.pdb:2.3598090000):0.0000021752):0.3834320000	((1z6o_A.pdb:1.5830600000	1otk_A.pdb:1.4751040000):2.9707900000	((((2inc_B.pdb:1.4686660000	2inp_C.pdb:0.4124270000):2.2202400000	(1mty_D.pdb:1.7115780000	3dhg_A.pdb:1.0647190000):2.2619400000):0.7866480000	1za0_A.pdb:2.4177610000):0.1704140000	((2uw1_A.pdb:0.0000020000	2uw1_B.pdb:0.0154050000):0.0675519000	1afr_A.pdb:0.1377310000):1.2077400000):0.0000025723):0.3722100000):0.4324380000	((((1lb3_A.pdb:0.0747780000	2za7_A.pdb:0.1009400000):0.2585870000	(1bg7_A.pdb:0.1900850000	1r03_A.pdb:0.2268710000):0.1053000000):0.3555030000	(1z6o_M.pdb:0.9659600000	(((1eum_A.pdb:0.7775380000	1krq_A.pdb:0.2042430000):0.3486570000	(2jd7_A.pdb:0.3816000000	1vlg_A.pdb:0.2889830000):0.3123020000):0.2216580000	3e6s_A.pdb:1.2622410000):0.2679500000):0.1109700000):0.4113970000	1mty_B.pdb:2.3063260000):0.2990030000):0.4086340000	3qhb_A.pdb:1.0477550000):0.0945566000	(1lko_A.pdb:0.8970090000	1yuz_A.pdb:0.7045780000):1.8741800000):0.6627170000	2vzb_A.pdb:1.4284280000):0.0000028833	((((1bcf_A.pdb:0.0000010000	3e1q_A.pdb:0.0125110000):0.3238370000	2fkz_A.pdb:0.1524670000):0.2512520000	1jgc_A.pdb:0.5388600000):0.9828840000	1nfv_A.pdb:0.6555370000):0.3385980000):0.4037730000):0.4300560000):0.4023570000):0.1328860000	2chp_A.pdb:0.5600780000):0.0895957000	((1qgh_A.pdb:0.3579730000	2ux1_A.pdb:0.7388080000):0.2786890000	(1ji4_A.pdb:0.7597290000	2fjc_A.pdb:0.7090590000):0.4043850000):0.1240360000):0.1023410000);
(1ji5_A.pdb:0.2906630000	(1jig_A.pdb:0.1114290000	((1n1q_A.pdb:0.3389880000	((1qgh_A.pdb:0.4920090000	2ux1_A.pdb:0.7047000000):0.2214400000	(1ji4_A.pdb:0.7857500000	2fjc_A.pdb:1.2354380000):0.2714930000):0.3104130000):0.0556580000	((((1dps_A.pdb:0.0119550000	1jts_A.pdb:0.0000020000):0.3200780000	1o9r_A.pdb:0.4548450000):0.5091340000	1uvh_A.pdb:1.0641350000):0.3613810000	((1tjo_A.pdb:0.0000010000	1tk6_A.pdb:0.0000010000):0.8283660000	((((((((2fzf_A.pdb:2.2498440000	(((((1oqu_A.pdb:0.1866040000	1uzr_A.pdb:0.0959240000):0.0716172000	1r2f_A.pdb:0.2410680000):1.2456900000	1za0_A.pdb:2.3340340000):0.0808290000	((1mxr_A.pdb:1.4670780000	3ee4_A.pdb:1.9029830000):0.3116130000	(1jk0_A.pdb:0.1417650000	(2uw2_A.pdb:0.0159500000	1w68_A.pdb:0.0033130000):0.2671860000):1.7870500000):0.4141930000):0.4103130000	(1mty_D.pdb:1.5322060000	3dhg_A.pdb:1.2433410000):1.9783500000):0.2236170000):0.0413326000	((2inc_B.pdb:1.3579710000	2inp_C.pdb:0.9923010000):3.0601300000	((2uw1_A.pdb:0.0000020000	2uw1_B.pdb:0.0205950000):0.0000026158	1afr_A.pdb:0.1910060000):1.4056700000):0.6731400000):0.1723410000	3qhb_A.pdb:1.2440650000):0.2538820000	(1lko_A.pdb:0.6578640000	1yuz_A.pdb:0.7791260000):1.1004200000):0.0000028599	(1z6o_A.pdb:2.5701510000	1otk_A.pdb:1.4827050000):1.8586400000):0.4415850000	((((((1lb3_A.pdb:0.1342920000	2za7_A.pdb:0.1019230000):0.3484130000	1bg7_A.pdb:0.1191190000):0.1317200000	1r03_A.pdb:0.2871970000):0.8235620000	1z6o_M.pdb:0.7245110000):0.3517690000	((((1eum_A.pdb:0.5308770000	1krq_A.pdb:0.4853010000):0.4076470000	2jd7_A.pdb:0.3468340000):0.1628540000	3e6s_A.pdb:1.2409840000):0.1554950000	1vlg_A.pdb:0.1806170000):0.3421390000):0.0685183000	1mty_B.pdb:2.9346220000):0.5214330000):0.3627410000	((((1bcf_A.pdb:0.0000020000	3e1q_A.pdb:0.0060030000):0.3887080000	2fkz_A.pdb:0.2165480000):0.3680170000	1jgc_A.pdb:0.3535860000):0.6368910000	1nfv_A.pdb:0.8274000000):0.2479520000):0.1417510000	2vzb_A.pdb:1.0955890000):0.7636890000):0.7648030000):0.3904720000):0.1774560000):0.1672670000	2chp_A.pdb:0.7596100000);
(1ji5_A.pdb:0.3273280000	(1jig_A.pdb:0.2003700000	(((1qgh_A.pdb:0.4273690000	2ux1_A.pdb:0.5669660000):0.2048070000	(((1dps_A.pdb:0.0107730000	1jts_A.pdb:0.0324650000):0.4649190000	1o9r_A.pdb:0.3034210000):0.6696370000	1uvh_A.pdb:0.8798380000):0.5622380000):0.3812450000	((1ji4_A.pdb:1.1839360000	((1tjo_A.pdb:0.0000010000	1tk6_A.pdb:0.0000010000):0.8410140000	((((((((2fzf_A.pdb:1.9804650000	3qhb_A.pdb:1.3903010000):0.1147060000	(1mty_D.pdb:1.3580990000	3dhg_A.pdb:1.3384250000):1.3744500000):0.0549262000	(((1z6o_A.pdb:1.5212090000	1otk_A.pdb:1.9784800000):1.9092700000	(((2uw1_A.pdb:0.0000020000	2uw1_B.pdb:0.0090720000):0.0145957000	1afr_A.pdb:0.1511500000):1.2067400000	1za0_A.pdb:2.3172290000):0.0356494000):0.1628330000	(2inc_B.pdb:1.2872910000	2inp_C.pdb:0.9483860000):1.8746900000):0.3877560000):0.2265450000	(((((1oqu_A.pdb:0.2083240000	1uzr_A.pdb:0.0884270000):0.0687301000	1r2f_A.pdb:0.1725500000):1.2245000000	(1jk0_A.pdb:0.2645050000	(2uw2_A.pdb:0.0401370000	1w68_A.pdb:0.0081560000):0.1556630000):1.2370000000):0.2984790000	1mxr_A.pdb:1.2701820000):0.5581360000	3ee4_A.pdb:1.4449310000):0.7518130000):0.5881390000	(1lko_A.pdb:0.8800430000	1yuz_A.pdb:0.8306250000):1.3752100000):0.1044120000	((((((1lb3_A.pdb:0.1012010000	2za7_A.pdb:0.1189470000):0.4921790000	1bg7_A.pdb:0.1561480000):0.0667581000	1r03_A.pdb:0.2199840000):0.5382100000	1z6o_M.pdb:0.8840530000):0.1734770000	1mty_B.pdb:2.7611860000):0.0956859000	(((1eum_A.pdb:0.5037400000	1krq_A.pdb:0.4633610000):0.3450720000	3e6s_A.pdb:0.9634540000):0.2823810000	(2jd7_A.pdb:0.5112180000	1vlg_A.pdb:0.3240340000):0.2397440000):0.1618690000):0.5083060000):0.8516220000	((((1bcf_A.pdb:0.0000010000	3e1q_A.pdb:0.0000030000):0.2469260000	2fkz_A.pdb:0.1423300000):0.3796270000	1jgc_A.pdb:0.2524870000):0.7562420000	1nfv_A.pdb:0.6815700000):0.5440840000):0.2298810000	2vzb_A.pdb:1.0688840000):0.5326720000):0.7781540000):0.1485170000	2fjc_A.pdb:1.2235700000):0.2789170000):0.1278060000):0.0439248000	(1n1q_A.pdb:0.3862090000	2chp_A.pdb:0.7484860000):0.1488150000);
(1ji5_A.pdb:0.3063780000	(1jig_A.pdb:0.1815590000	2chp_A.pdb:0.7644520000):0.0613484000	(1n1q_A.pdb:0.3587800000	((1qgh_A.pdb:0.3103010000	2ux1_A.pdb:0.8942950000):0.4652980000	((1ji4_A.pdb:0.9184180000	2fjc_A.pdb:0.9558910000):0.2781490000	((((1dps_A.pdb:0.0000020000	1jts_A.pdb:0.0107290000):0.5752880000	1o9r_A.pdb:0.1876980000):0.4742810000	1uvh_A.pdb:0.9468060000):0.4514580000	((1tjo_A.pdb:0.0000010000	1tk6_A.pdb:0.0000010000):1.1331700000	((((((2fzf_A.pdb:2.0848980000	((1z6o_A.pdb:1.7682790000	1otk_A.pdb:1.4786430000):1.7944900000	((((2inc_B.pdb:1.7836660000	2inp_C.pdb:0.4573850000):2.8575000000	(1mty_D.pdb:1.5995080000	3dhg_A.pdb:0.9546970000):1.5931700000):0.6570000000	((2uw1_A.pdb:0.0000020000	2uw1_B.pdb:0.0177970000):0.0546414000	1afr_A.pdb:0.1830920000):1.3231500000):0.1530250000	1za0_A.pdb:1.8978630000):0.0000022873):0.2403660000):0.0781746000	((((1oqu_A.pdb:0.2026900000	1uzr_A.pdb:0.1020580000):0.1457980000	1r2f_A.pdb:0.1271460000):1.3408100000	(1mxr_A.pdb:1.1372080000	((1jk0_A.pdb:0.4646750000	2uw2_A.pdb:0.0119160000):0.0476703000	1w68_A.pdb:0.0000020000):1.6429800000):0.9639480000):0.5326710000	3ee4_A.pdb:1.8828700000):0.6393370000):0.4899120000	((((((1lb3_A.pdb:0.1234780000	2za7_A.pdb:0.0746850000):0.2395180000	1bg7_A.pdb:0.1630570000):0.0825822000	1r03_A.pdb:0.2156780000):0.5658430000	1z6o_M.pdb:0.7895460000):0.4255810000	1mty_B.pdb:3.0412890000):0.1737520000	((((1eum_A.pdb:0.5093530000	1krq_A.pdb:0.3997460000):0.3648660000	3e6s_A.pdb:0.9217800000):0.3312970000	2jd7_A.pdb:0.2126940000):0.3841030000	1vlg_A.pdb:0.1011200000):0.1850840000):0.7053320000):0.4999620000	((1lko_A.pdb:0.4743060000	1yuz_A.pdb:0.9847750000):1.0097500000	3qhb_A.pdb:1.1723010000):0.5833740000):0.5855350000	((((1bcf_A.pdb:0.0000020000	3e1q_A.pdb:0.0000030000):0.3110180000	2fkz_A.pdb:0.2054030000):0.2523730000	1jgc_A.pdb:0.5482480000):1.3353300000	1nfv_A.pdb:0.6328850000):0.4014200000):0.1456750000	2vzb_A.pdb:1.7784620000):0.4862980000):0.3378240000):0.3499510000):0.1824440000):0.1176900000):0.0443949000);
(1ji5_A.pdb:0.2004740000	(1jig_A.pdb:0.2544990000	((1qgh_A.pdb:0.5604600000	(2ux1_A.pdb:0.4353990000	((((1dps_A.pdb:0.0000020000	1jts_A.pdb:0.0114030000):0.6471200000	1o9r_A.pdb:0.0405450000):0.4873670000	((1tjo_A.pdb:0.0000010000	1tk6_A.pdb:0.0000020000):0.8114220000	((((((2fzf_A.pdb:2.0090410000	3ee4_A.pdb:2.3339050000):0.0000024223	(((1oqu_A.pdb:0.2080590000	1uzr_A.pdb:0.1035060000):0.0902290000	1r2f_A.pdb:0.2155670000):1.5262700000	(1mxr_A.pdb:1.4012430000	(1jk0_A.pdb:0.1752090000	(2uw2_A.pdb:0.0255310000	1w68_A.pdb:0.0275510000):0.3055910000):1.7994200000):0.6960640000):0.4284490000):0.2510330000	((((((((1lb3_A.pdb:0.0475980000	2za7_A.pdb:0.1693310000):0.3629230000	(1bg7_A.pdb:0.1969210000	1r03_A.pdb:0.2666130000):0.1049820000):0.2051300000	1z6o_M.pdb:1.1064100000):0.2414060000	3e6s_A.pdb:1.2111360000):0.1358760000	(((1eum_A.pdb:0.4333810000	1krq_A.pdb:0.3979860000):0.6260550000	2jd7_A.pdb:0.2739230000):0.1090030000	1vlg_A.pdb:0.1727590000):0.3732860000):0.2583560000	1mty_B.pdb:2.0055730000):0.3593340000	(1z6o_A.pdb:1.5104680000	1otk_A.pdb:1.4508610000):2.1720000000):0.0415332000	(((2inc_B.pdb:1.2200590000	2inp_C.pdb:1.0596480000):1.6362700000	(1mty_D.pdb:2.2949130000	3dhg_A.pdb:0.8199490000):2.2533600000):0.6707140000	(((2uw1_A.pdb:0.0000020000	2uw1_B.pdb:0.0090310000):0.0953040000	1afr_A.pdb:0.1233670000):1.2987000000	1za0_A.pdb:1.8316410000):0.1992620000):0.2167460000):0.2159590000):0.3760310000	((1lko_A.pdb:0.8276730000	1yuz_A.pdb:0.5741140000):1.8452800000	3qhb_A.pdb:1.4981120000):0.0000021826):0.5483270000	((((1bcf_A.pdb:0.0000020000	3e1q_A.pdb:0.0187730000):0.3223600000	2fkz_A.pdb:0.1491920000):0.2377190000	1jgc_A.pdb:0.4704850000):0.7265850000	1nfv_A.pdb:0.6356360000):0.2805120000):0.0618328000	2vzb_A.pdb:1.4466480000):1.0302700000):0.5897510000):0.3096790000	1uvh_A.pdb:0.9750070000):0.6996340000):0.1285390000):0.3782990000	(1ji4_A.pdb:0.9155530000	2fjc_A.pdb:0.5619540000):0.1820990000):0.3993060000):0.0593308000	(1n1q_A.pdb:0.3906270000	2chp_A.pdb:0.5342230000):0.0995397000);
(1ji5_A.pdb:0.2307760000	1jig_A.pdb:0.3002230000	((1n1q_A.pdb:0.5077250000	2chp_A.pdb:0.6417130000):0.0775238000	(((1qgh_A.pdb:0.5849110000	2ux1_A.pdb:0.9039570000):0.3085440000	(1ji4_A.pdb:0.9088870000	2fjc_A.pdb:0.8735540000):0.4924840000):0.2502020000	((((1dps_A.pdb:0.0000020000	1jts_A.pdb:0.0296600000):0.4980090000	1o9r_A.pdb:0.2371760000):0.6674150000	1uvh_A.pdb:0.7380820000):0.3546040000	((1tjo_A.pdb:0.0000010000	1tk6_A.pdb:0.0000010000):0.9429030000	(((((2fzf_A.pdb:1.8430410000	((((1z6o_A.pdb:1.6042120000	1otk_A.pdb:1.8879140000):2.7344400000	(((2uw1_A.pdb:0.0000020000	1afr_A.pdb:0.1384390000):0.0035826700	2uw1_B.pdb:0.0018360000):0.9382560000	1za0_A.pdb:2.1372800000):0.2187950000):0.2088040000	((2inc_B.pdb:0.9315450000	2inp_C.pdb:1.4186580000):2.8970700000	(1mty_D.pdb:1.5697570000	3dhg_A.pdb:1.1950320000):1.1864100000):1.3666800000):0.2819060000	((((1oqu_A.pdb:0.1987280000	1uzr_A.pdb:0.1323840000):0.0726520000	1r2f_A.pdb:0.1723510000):1.0804300000	(1mxr_A.pdb:2.0514880000	(1jk0_A.pdb:0.1309310000	(2uw2_A.pdb:0.0473600000	1w68_A.pdb:0.0000030000):0.2495850000):1.1356700000):0.9675220000):0.8394320000	3ee4_A.pdb:2.2885250000):0.0000028289):0.2009580000):0.2950930000	((((((1lb3_A.pdb:0.1031260000	2za7_A.pdb:0.0609190000):0.4155930000	1bg7_A.pdb:0.1832550000):0.0601715000	1r03_A.pdb:0.2011590000):0.2613590000	1z6o_M.pdb:0.8605730000):0.3136790000	(((1eum_A.pdb:0.7184520000	1krq_A.pdb:0.2537810000):0.2992330000	3e6s_A.pdb:0.9137540000):0.1756260000	(2jd7_A.pdb:0.4565870000	1vlg_A.pdb:0.2325180000):0.2173600000):0.2238160000):0.0000026391	1mty_B.pdb:2.7989190000):0.3370010000):0.2937970000	((1lko_A.pdb:0.4270200000	1yuz_A.pdb:1.1538770000):1.1719800000	3qhb_A.pdb:0.9169960000):0.1997600000):0.7792430000	2vzb_A.pdb:1.1344110000):0.0045157700	((((1bcf_A.pdb:0.0000010000	3e1q_A.pdb:0.0000030000):0.3505310000	2fkz_A.pdb:0.2864290000):0.2901870000	1jgc_A.pdb:0.4248780000):0.7980080000	1nfv_A.pdb:0.6905080000):0.5228740000):0.6372630000):0.4316310000):0.3172780000):0.0994813000):0.1110210000);
(1ji5_A.pdb:0.2082220000	(1jig_A.pdb:0.1182410000	(((1qgh_A.pdb:0.3282710000	2ux1_A.pdb:0.6297660000):0.1350930000	((((1dps_A.pdb:0.0000020000	1jts_A.pdb:0.0244830000):0.4103100000	1o9r_A.pdb:0.3092530000):0.5762280000	1uvh_A.pdb:0.9404670000):0.3071300000	((1tjo_A.pdb:0.0000010000	1tk6_A.pdb:0.0000010000):1.3754500000	(((((2fzf_A.pdb:2.2073170000	3qhb_A.pdb:1.0178010000):0.2489990000	(1lko_A.pdb:0.9494240000	1yuz_A.pdb:0.7286240000):1.4001600000):0.3713650000	(((((((1lb3_A.pdb:0.0976210000	2za7_A.pdb:0.0867110000):0.5088570000	1bg7_A.pdb:0.1013230000):0.1557010000	1r03_A.pdb:0.2462260000):0.3638040000	1z6o_M.pdb:1.1387100000):0.6228020000	1mty_B.pdb:2.2499970000):0.1241020000	((((1eum_A.pdb:0.4766900000	1krq_A.pdb:0.3392350000):0.5455250000	3e6s_A.pdb:1.2972700000):0.1797890000	2jd7_A.pdb:0.2174340000):0.3299550000	1vlg_A.pdb:0.1416160000):0.4941390000):0.5588200000	((((1z6o_A.pdb:2.3691440000	1otk_A.pdb:0.5732650000):2.0530800000	((((1oqu_A.pdb:0.1867860000	1uzr_A.pdb:0.1628040000):0.0964675000	1r2f_A.pdb:0.1817020000):1.7914400000	(1jk0_A.pdb:0.1436370000	(2uw2_A.pdb:0.0186820000	1w68_A.pdb:0.0448620000):0.2505990000):1.3938900000):0.2717210000	1mxr_A.pdb:1.3940790000):0.4212690000):0.2992360000	3ee4_A.pdb:2.1703490000):0.5952420000	((((2inc_B.pdb:0.8170180000	2inp_C.pdb:1.3370940000):2.0236400000	(1mty_D.pdb:1.1578470000	3dhg_A.pdb:1.4894490000):2.4317000000):0.4984080000	((2uw1_A.pdb:0.0000020000	2uw1_B.pdb:0.0062950000):0.0734194000	1afr_A.pdb:0.1683400000):1.1683700000):0.3577840000	1za0_A.pdb:1.7960890000):0.5659310000):0.3938640000):0.2711250000):0.2821410000	((((1bcf_A.pdb:0.0000010000	3e1q_A.pdb:0.0124100000):0.1780460000	2fkz_A.pdb:0.1820210000):0.3678850000	1jgc_A.pdb:0.2514440000):0.7158470000	1nfv_A.pdb:1.0123040000):0.2393440000):0.2936530000	2vzb_A.pdb:1.5042960000):0.6094170000):0.3652800000):0.5464890000):0.1610130000	(1ji4_A.pdb:0.8520590000	2fjc_A.pdb:0.6687760000):0.3472020000):0.2451150000):0.1206160000	(1n1q_A.pdb:0.3373240000	2chp_A.pdb:0.5497700000):0.1008540000);
(1ji5_A.pdb:0.2097930000	(1jig_A.pdb:0.2709410000	(1n1q_A.pdb:0.3681930000	2chp_A.pdb:0.4860300000):0.0903854000):0.0653973000	((1qgh_A.pdb:0.4511140000	(2ux1_A.pdb:0.4526890000	(((1dps_A.pdb:0.0000020000	1jts_A.pdb:0.0188660000):0.3452440000	1o9r_A.pdb:0.2318770000):0.5347480000	1uvh_A.pdb:0.8292720000):0.5224580000):0.2258880000):0.4076150000	((1ji4_A.pdb:0.8569270000	2fjc_A.pdb:0.9124540000):0.3383370000	((1tjo_A.pdb:0.0000010000	1tk6_A.pdb:0.0000010000):1.3754800000	((((((2fzf_A.pdb:1.7906970000	(1z6o_A.pdb:2.0841260000	1otk_A.pdb:1.5110030000):1.8925000000):0.8803620000	((1lko_A.pdb:0.7188540000	1yuz_A.pdb:0.9111120000):1.7730200000	3qhb_A.pdb:1.1940860000):0.0789165000):0.3780850000	(((((1oqu_A.pdb:0.1856660000	1uzr_A.pdb:0.1544440000):0.0841475000	1r2f_A.pdb:0.2215020000):1.6285200000	(1mxr_A.pdb:1.0553290000	(1jk0_A.pdb:0.2100310000	(2uw2_A.pdb:0.0168440000	1w68_A.pdb:0.0245680000):0.1378450000):1.9126300000):0.3867930000):0.2728650000	3ee4_A.pdb:1.6577400000):0.3877330000	((((2inc_B.pdb:1.1907930000	2inp_C.pdb:1.0305770000):2.3860900000	(1mty_D.pdb:1.4456400000	3dhg_A.pdb:1.2527260000):1.7135400000):0.4978940000	((2uw1_A.pdb:0.0000020000	2uw1_B.pdb:0.0146540000):0.0000024087	1afr_A.pdb:0.1637050000):1.0277300000):0.1547390000	1za0_A.pdb:1.8766470000):0.2329850000):0.1532060000):0.2988810000	(((((1lb3_A.pdb:0.0854660000	2za7_A.pdb:0.0944900000):0.3474280000	(1bg7_A.pdb:0.1578150000	1r03_A.pdb:0.2139790000):0.0108720000):0.3842110000	1z6o_M.pdb:1.0630680000):0.3310950000	((1eum_A.pdb:0.6839920000	1krq_A.pdb:0.3208050000):0.3251090000	(3e6s_A.pdb:0.9445010000	(2jd7_A.pdb:0.4033560000	1vlg_A.pdb:0.3234050000):0.2308830000):0.1857440000):0.2288400000):0.0000022915	1mty_B.pdb:3.0736660000):0.6673590000):0.6634870000	((((1bcf_A.pdb:0.0000020000	3e1q_A.pdb:0.0053820000):0.3584210000	2fkz_A.pdb:0.1823130000):0.2352760000	1jgc_A.pdb:0.4060550000):0.7703970000	1nfv_A.pdb:0.8436740000):0.4116330000):0.0024537100	2vzb_A.pdb:1.1140910000):0.6163120000):0.4058630000):0.1432010000):0.0785689000);
(1ji5_A.pdb:0.4180750000	(1jig_A.pdb:0.3295540000	2chp_A.pdb:0.8275730000):0.0206256000	(1n1q_A.pdb:0.4922150000	(((1qgh_A.pdb:0.6096880000	2ux1_A.pdb:0.6106480000):0.3985500000	(1ji4_A.pdb:0.6840660000	2fjc_A.pdb:0.9044930000):0.3683790000):0.1441070000	((((1dps_A.pdb:0.0000020000	1jts_A.pdb:0.0000020000):0.2551160000	1o9r_A.pdb:0.3253100000):0.3550510000	1uvh_A.pdb:0.9712670000):0.5650450000	((1tjo_A.pdb:0.0000010000	1tk6_A.pdb:0.0000010000):1.0493900000	((((((2fzf_A.pdb:2.8927000000	(((((1oqu_A.pdb:0.2196350000	1uzr_A.pdb:0.1096610000):0.0730709000	1r2f_A.pdb:0.1388270000):1.4744900000	((1mxr_A.pdb:1.4858940000	(1jk0_A.pdb:0.1902020000	(2uw2_A.pdb:0.0449160000	1w68_A.pdb:0.0048140000):0.2303410000):1.2884400000):0.3478270000	3ee4_A.pdb:1.3726190000):0.3899160000):0.3184450000	(1mty_D.pdb:1.2274900000	3dhg_A.pdb:1.2637920000):1.8343800000):0.1508260000	(((2inc_B.pdb:1.5818560000	2inp_C.pdb:0.6468950000):2.7651500000	((2uw1_A.pdb:0.0000020000	2uw1_B.pdb:0.0060820000):0.0653656000	1afr_A.pdb:0.0941000000):0.9419300000):0.2962400000	1za0_A.pdb:1.9381570000):0.4779210000):0.2964760000):0.1333000000	(1z6o_A.pdb:2.0084390000	1otk_A.pdb:1.9253740000):1.2968300000):0.2892320000	((1lko_A.pdb:1.0857100000	1yuz_A.pdb:0.4304380000):1.4411400000	3qhb_A.pdb:0.8178430000):0.0458060000):0.5186160000	((((((1lb3_A.pdb:0.0490170000	2za7_A.pdb:0.0835960000):0.4075740000	1r03_A.pdb:0.2844680000):0.0327840000	1bg7_A.pdb:0.0957820000):0.6176740000	1z6o_M.pdb:0.5879220000):0.4151930000	((((1eum_A.pdb:0.5562700000	1krq_A.pdb:0.3453090000):0.3934250000	3e6s_A.pdb:1.2805250000):0.0936569000	2jd7_A.pdb:0.2897870000):0.1936480000	1vlg_A.pdb:0.1687090000):0.2688910000):0.1611510000	1mty_B.pdb:2.7503940000):0.6156840000):0.3491630000	(2vzb_A.pdb:1.0802720000	(((1bcf_A.pdb:0.0000020000	3e1q_A.pdb:0.0000030000):0.2632040000	2fkz_A.pdb:0.1745520000):0.3717940000	1jgc_A.pdb:0.2767640000):0.2730140000):0.5162170000):0.0351567000	1nfv_A.pdb:0.7621210000):1.1428600000):0.2302340000):0.3876050000):0.0416897000):0.0805946000);
(1ji5_A.pdb:0.3412650000	1jig_A.pdb:0.2783890000	((1n1q_A.pdb:0.2909130000	2chp_A.pdb:0.7063760000):0.1770180000	(((1qgh_A.pdb:0.4446670000	2ux1_A.pdb:0.6031120000):0.1982770000	(((1dps_A.pdb:0.0000020000	1jts_A.pdb:0.0187650000):0.3561530000	1o9r_A.pdb:0.4101060000):0.2550830000	1uvh_A.pdb:1.5899550000):0.7248230000):0.2811870000	((1ji4_A.pdb:0.5105650000	2fjc_A.pdb:1.0766430000):0.5450300000	((((1tjo_A.pdb:0.0000010000	1tk6_A.pdb:0.0000010000):1.3866100000	2vzb_A.pdb:0.9646040000):0.0000023829	((((1bcf_A.pdb:0.0000020000	3e1q_A.pdb:0.0059230000):0.2287890000	2fkz_A.pdb:0.2587050000):0.3560500000	1jgc_A.pdb:0.2999110000):0.9658970000	1nfv_A.pdb:0.7658530000):0.2638080000):0.3096130000	((2fzf_A.pdb:1.6572440000	(1z6o_A.pdb:2.5788910000	1otk_A.pdb:0.8374420000):2.0286300000):0.6157590000	(((1lko_A.pdb:0.6213900000	1yuz_A.pdb:0.9131470000):1.6259500000	3qhb_A.pdb:1.0288680000):0.5120830000	(((((1lb3_A.pdb:0.0572910000	2za7_A.pdb:0.0775190000):0.3019110000	(1bg7_A.pdb:0.1848300000	1r03_A.pdb:0.2894580000):0.0555692000):0.3546760000	1z6o_M.pdb:1.0659360000):0.6579230000	((((1eum_A.pdb:0.4521970000	1krq_A.pdb:0.4686950000):0.6053260000	2jd7_A.pdb:0.0408460000):0.1953080000	3e6s_A.pdb:1.5594560000):0.3322900000	1vlg_A.pdb:0.1879730000):0.5995170000):1.0430700000	((((((1oqu_A.pdb:0.2309480000	1uzr_A.pdb:0.1180110000):0.1365890000	1r2f_A.pdb:0.1716760000):1.5833800000	(1jk0_A.pdb:0.1001570000	(2uw2_A.pdb:0.0072140000	1w68_A.pdb:0.0330860000):0.2649460000):1.8342500000):0.5723510000	1mxr_A.pdb:1.4103060000):0.6640170000	((((2inc_B.pdb:1.4795280000	2inp_C.pdb:0.7147500000):2.1740900000	(1mty_D.pdb:0.9883670000	3dhg_A.pdb:1.5177940000):1.2774600000):0.9160600000	((2uw1_A.pdb:0.0000020000	2uw1_B.pdb:0.0123710000):0.0145246000	1afr_A.pdb:0.1478340000):0.8149710000):0.7720380000	1za0_A.pdb:1.4988440000):0.2607870000):0.1670940000	(3ee4_A.pdb:1.2946210000	1mty_B.pdb:3.0371160000):0.4922080000):0.5255730000):0.3973210000):0.1609880000):0.5216420000):0.6543870000):0.0770837000):0.3153770000):0.0293825000);
(1ji5_A.pdb:0.2093820000	(1jig_A.pdb:0.2357560000	(((1qgh_A.pdb:0.3510170000	2ux1_A.pdb:0.7598610000):0.2893620000	(1ji4_A.pdb:0.5607740000	2fjc_A.pdb:0.8704030000):0.5153900000):0.0667944000	(((((1dps_A.pdb:0.0000020000	1jts_A.pdb:0.0254860000):0.5514860000	1o9r_A.pdb:0.2059940000):0.3020170000	1uvh_A.pdb:0.9951740000):0.7702890000	(1tjo_A.pdb:0.0000010000	1tk6_A.pdb:0.0000010000):1.2149300000):0.1055010000	((((((2fzf_A.pdb:1.9009140000	(((((1z6o_A.pdb:2.0178730000	1otk_A.pdb:1.6865900000):2.0306000000	((2inc_B.pdb:1.4194320000	2inp_C.pdb:0.8602090000):2.2304000000	1mty_B.pdb:1.9766830000):0.5915840000):0.5006150000	1za0_A.pdb:1.8425780000):0.1949110000	(1mty_D.pdb:1.3122030000	3dhg_A.pdb:1.3305970000):2.5606900000):0.4610700000	((2uw1_A.pdb:0.0000020000	2uw1_B.pdb:0.0117160000):0.0273838000	1afr_A.pdb:0.1645090000):1.0396900000):0.2242570000):0.0000025923	((((1oqu_A.pdb:0.2448300000	1uzr_A.pdb:0.1242970000):0.0703056000	1r2f_A.pdb:0.2322180000):1.7263700000	(1mxr_A.pdb:1.1366370000	(1jk0_A.pdb:0.1414690000	(2uw2_A.pdb:0.0000020000	1w68_A.pdb:0.0617240000):0.2945600000):1.4836700000):0.3292250000):0.4711980000	3ee4_A.pdb:1.4675510000):1.0986700000):0.3114630000	3qhb_A.pdb:1.0343620000):0.3253310000	(1lko_A.pdb:0.7548660000	1yuz_A.pdb:0.7226810000):1.7341600000):0.5277600000	(((((1lb3_A.pdb:0.1280740000	2za7_A.pdb:0.0539760000):0.3590600000	1bg7_A.pdb:0.1001180000):0.0218670000	1r03_A.pdb:0.3054150000):0.5130110000	1z6o_M.pdb:0.8146450000):0.1321270000	((1eum_A.pdb:0.6786970000	1krq_A.pdb:0.3938430000):0.2313490000	(3e6s_A.pdb:1.3695010000	(2jd7_A.pdb:0.4595080000	1vlg_A.pdb:0.2801160000):0.1702590000):0.3073130000):0.3136780000):1.0004900000):0.2972980000	(2vzb_A.pdb:1.4880710000	((((1bcf_A.pdb:0.0000010000	3e1q_A.pdb:0.0056960000):0.1296110000	2fkz_A.pdb:0.2481250000):0.2773000000	1jgc_A.pdb:0.3421940000):0.6759630000	1nfv_A.pdb:0.5574040000):0.4447230000):0.0000029429):0.6231090000):0.5600550000):0.0799953000):0.1160810000	(1n1q_A.pdb:0.4261950000	2chp_A.pdb:0.8371660000):0.1498920000);
(1ji5_A.pdb:0.2856920000	(1jig_A.pdb:0.0947740000	(((1qgh_A.pdb:0.5166010000	2ux1_A.pdb:0.6572380000):0.2167490000	((((1dps_A.pdb:0.0000020000	1jts_A.pdb:0.0531600000):0.4619760000	1o9r_A.pdb:0.1863280000):0.8263130000	1uvh_A.pdb:1.1478670000):0.1366650000	((1tjo_A.pdb:0.0000010000	1tk6_A.pdb:0.0000020000):0.8508590000	((((((2fzf_A.pdb:1.5924590000	((1oqu_A.pdb:0.2936220000	1uzr_A.pdb:0.1338040000):0.1490370000	1r2f_A.pdb:0.1796420000):1.6408000000):0.2610890000	((((((1z6o_A.pdb:1.6941020000	1otk_A.pdb:1.7333320000):1.3013700000	1mxr_A.pdb:1.3649640000):0.1981940000	(1jk0_A.pdb:0.2218480000	(2uw2_A.pdb:0.0078610000	1w68_A.pdb:0.0436340000):0.1975260000):1.9093900000):0.3679360000	(1mty_D.pdb:1.3077920000	3dhg_A.pdb:1.4958720000):1.7767500000):0.2544340000	3ee4_A.pdb:1.5615840000):0.3774400000	(((2inc_B.pdb:0.4802540000	2inp_C.pdb:1.4996570000):3.1875500000	((2uw1_A.pdb:0.0000020000	2uw1_B.pdb:0.0059530000):0.0212751000	1afr_A.pdb:0.1108860000):0.6250810000):0.6519770000	1za0_A.pdb:2.3864190000):0.3184370000):0.0639825000):0.2918770000	((((1lb3_A.pdb:0.0793860000	2za7_A.pdb:0.1081850000):0.3044800000	(1bg7_A.pdb:0.1126100000	(1r03_A.pdb:0.1706230000	1z6o_M.pdb:1.2978300000):0.0954288000):0.1295030000):0.0350307000	1mty_B.pdb:3.1416900000):0.2318630000	((((1eum_A.pdb:0.7191390000	1krq_A.pdb:0.3844110000):0.5757550000	2jd7_A.pdb:0.3087610000):0.1833550000	1vlg_A.pdb:0.2009840000):0.3219910000	3e6s_A.pdb:1.1374390000):0.4594750000):0.8967010000):0.2979200000	((1lko_A.pdb:0.6634340000	1yuz_A.pdb:0.8378880000):1.6128500000	3qhb_A.pdb:0.9550830000):0.3595890000):0.5059850000	((((1bcf_A.pdb:0.0000020000	3e1q_A.pdb:0.0000030000):0.2258580000	2fkz_A.pdb:0.2328040000):0.3316890000	1jgc_A.pdb:0.3631810000):0.5218300000	1nfv_A.pdb:0.8941430000):0.1723900000):0.0372324000	2vzb_A.pdb:1.3394650000):0.9053850000):0.4140110000):0.4506480000):0.2394640000	(1ji4_A.pdb:0.9305460000	2fjc_A.pdb:0.7800820000):0.2533760000):0.2084550000):0.2053660000	(1n1q_A.pdb:0.2520040000	2chp_A.pdb:0.6208550000):0.1137520000);
(1ji5_A.pdb:0.2868070000	(1jig_A.pdb:0.1846910000	(((1qgh_A.pdb:0.3999650000	2ux1_A.pdb:0.6573950000):0.3929590000	(1ji4_A.pdb:0.7662030000	2fjc_A.pdb:0.8804170000):0.3788300000):0.1145650000	((((1dps_A.pdb:0.0071790000	1jts_A.pdb:0.0014500000):0.4085190000	1o9r_A.pdb:0.2432700000):0.3380930000	1uvh_A.pdb:0.9048750000):0.5381500000	((1tjo_A.pdb:0.0000010000	1tk6_A.pdb:0.0000010000):0.9365960000	(((((((2fzf_A.pdb:2.6138420000	(1z6o_A.pdb:1.5278210000	1otk_A.pdb:1.2685800000):1.9490500000):0.2410570000	(((((1oqu_A.pdb:0.1637730000	1uzr_A.pdb:0.1031600000):0.1016160000	1r2f_A.pdb:0.1719020000):1.2766600000	((1mxr_A.pdb:1.6794670000	(1jk0_A.pdb:0.2000720000	(2uw2_A.pdb:0.0293940000	1w68_A.pdb:0.0113520000):0.2140730000):1.4738100000):0.2682620000	3ee4_A.pdb:1.6044770000):0.0553246000):0.2557120000	1za0_A.pdb:1.7830540000):0.1632980000	(((2inc_B.pdb:1.3826860000	2inp_C.pdb:0.9456720000):3.1586500000	(1mty_D.pdb:1.4603800000	3dhg_A.pdb:1.5021990000):0.8837250000):0.4060780000	((2uw1_A.pdb:0.0000020000	2uw1_B.pdb:0.0108790000):0.0177669000	1afr_A.pdb:0.1439790000):1.2399100000):0.5313230000):0.2826980000):0.3912630000	3qhb_A.pdb:1.0605370000):0.3067980000	(1lko_A.pdb:0.8395880000	1yuz_A.pdb:0.7529740000):1.5878900000):0.2393260000	((((((1lb3_A.pdb:0.0501450000	2za7_A.pdb:0.1109940000):0.3204830000	1r03_A.pdb:0.2756890000):0.0000020797	1bg7_A.pdb:0.1516550000):0.6495570000	1z6o_M.pdb:0.6363290000):0.2818290000	((((1eum_A.pdb:0.4874440000	1krq_A.pdb:0.2004410000):0.4241760000	3e6s_A.pdb:1.0450930000):0.2459860000	2jd7_A.pdb:0.2611780000):0.2375770000	1vlg_A.pdb:0.2705690000):0.5542440000):0.0000023630	1mty_B.pdb:2.5708020000):0.6767360000):0.3714760000	(2vzb_A.pdb:0.9581960000	(((1bcf_A.pdb:0.0000020000	3e1q_A.pdb:0.0059460000):0.1253240000	2fkz_A.pdb:0.2668940000):0.3843080000	1jgc_A.pdb:0.3360230000):0.4389300000):0.1329460000):0.2160300000	1nfv_A.pdb:0.7082190000):0.7773730000):0.3187080000):0.4332490000):0.1682320000):0.0374268000	(1n1q_A.pdb:0.3995000000	2chp_A.pdb:0.6985630000):0.0974063000);
(1ji5_A.pdb:0.2468350000	(1jig_A.pdb:0.2844790000	(((1qgh_A.pdb:0.5061680000	2ux1_A.pdb:0.5598700000):0.2495720000	(1ji4_A.pdb:0.8046600000	2fjc_A.pdb:1.0325730000):0.2027930000):0.4311550000	((((1dps_A.pdb:0.0000020000	1jts_A.pdb:0.0077720000):0.5094800000	1o9r_A.pdb:0.1473980000):0.6459990000	1uvh_A.pdb:1.0170540000):0.4095730000	((1tjo_A.pdb:0.0000010000	1tk6_A.pdb:0.0000010000):1.4665900000	(((((2fzf_A.pdb:1.7612910000	((((1z6o_A.pdb:2.2551750000	1otk_A.pdb:1.2786210000):1.8696600000	(((1oqu_A.pdb:0.2385850000	1uzr_A.pdb:0.1361380000):0.0896003000	1r2f_A.pdb:0.2222510000):1.8006700000	(1mxr_A.pdb:1.3408140000	(1jk0_A.pdb:0.1789910000	(2uw2_A.pdb:0.0238810000	1w68_A.pdb:0.0043300000):0.1886810000):1.0857800000):0.4049560000):0.2618340000):0.5936110000	3ee4_A.pdb:2.0192050000):0.0000025068	((((2inc_B.pdb:0.8918840000	2inp_C.pdb:0.9909090000):1.6270100000	(1mty_D.pdb:1.5603960000	3dhg_A.pdb:1.0954280000):1.6985200000):0.2477830000	1za0_A.pdb:2.2831520000):0.1576600000	((2uw1_A.pdb:0.0000020000	2uw1_B.pdb:0.0035050000):0.0290972000	1afr_A.pdb:0.1504500000):1.4689300000):0.7244570000):0.0808984000):0.5796980000	3qhb_A.pdb:1.1440110000):0.1060560000	(1lko_A.pdb:0.7911780000	1yuz_A.pdb:0.6786020000):1.1937600000):0.1540450000	((((((1lb3_A.pdb:0.0628870000	2za7_A.pdb:0.0777570000):0.4999320000	1bg7_A.pdb:0.1583190000):0.0013028300	1r03_A.pdb:0.3885820000):0.3151700000	1z6o_M.pdb:0.6878770000):0.5203910000	(((1eum_A.pdb:0.9585490000	1krq_A.pdb:0.1218940000):0.1415360000	3e6s_A.pdb:1.2770840000):0.2986600000	(2jd7_A.pdb:0.3311280000	1vlg_A.pdb:0.2758400000):0.2990050000):0.4479450000):0.0000023410	1mty_B.pdb:2.5415720000):0.4788190000):0.7005110000	(2vzb_A.pdb:1.6755160000	((((1bcf_A.pdb:0.0000020000	3e1q_A.pdb:0.0084230000):0.1901200000	2fkz_A.pdb:0.2265860000):0.4366570000	1jgc_A.pdb:0.2146580000):0.6969050000	1nfv_A.pdb:0.7627210000):0.3087380000):0.0000027061):0.4669020000):0.5193370000):0.4021300000):0.0740373000):0.1075890000	(1n1q_A.pdb:0.2933540000	2chp_A.pdb:0.6550020000):0.1062600000);
(1ji5_A.pdb:0.2350320000	(1jig_A.pdb:0.2922610000	((1n1q_A.pdb:0.3252300000	((((1dps_A.pdb:0.0000020000	1jts_A.pdb:0.0474430000):0.5054910000	1o9r_A.pdb:0.2688360000):0.5301870000	1uvh_A.pdb:0.9879510000):0.3117500000	((1tjo_A.pdb:0.0000010000	1tk6_A.pdb:0.0000010000):0.8761750000	((((((2fzf_A.pdb:1.1864260000	(1lko_A.pdb:0.7083290000	1yuz_A.pdb:1.1839780000):1.3821900000):0.4430750000	(((1z6o_A.pdb:2.1070650000	1otk_A.pdb:0.9739430000):1.9445100000	((((1oqu_A.pdb:0.1868610000	1uzr_A.pdb:0.1447230000):0.1758870000	1r2f_A.pdb:0.0897990000):1.2665200000	1mty_B.pdb:2.1814130000):0.3141180000	((1mxr_A.pdb:1.6706530000	(1jk0_A.pdb:0.0926800000	(2uw2_A.pdb:0.0257410000	1w68_A.pdb:0.0158370000):0.2618500000):1.3734400000):0.3497170000	3ee4_A.pdb:1.3725660000):0.7881650000):0.2566700000):0.3693920000	((((2inc_B.pdb:1.2575130000	2inp_C.pdb:0.6308980000):1.7299300000	(1mty_D.pdb:1.4625250000	3dhg_A.pdb:1.3082560000):1.0493700000):0.5871420000	1za0_A.pdb:2.0478890000):0.4663730000	((2uw1_A.pdb:0.0000020000	2uw1_B.pdb:0.0058100000):0.0245644000	1afr_A.pdb:0.1694620000):1.0280600000):0.3678040000):0.3254880000):0.0703144000	3qhb_A.pdb:1.3721360000):0.1830250000	(((1lb3_A.pdb:0.0858700000	2za7_A.pdb:0.0914650000):0.3319780000	((1bg7_A.pdb:0.2173690000	1r03_A.pdb:0.2484690000):0.0392258000	1z6o_M.pdb:1.2392030000):0.0923389000):0.4294920000	((((1eum_A.pdb:0.6819760000	1krq_A.pdb:0.3556630000):0.5650000000	2jd7_A.pdb:0.2701340000):0.3475680000	1vlg_A.pdb:0.1787650000):0.2380280000	3e6s_A.pdb:1.1439300000):0.2416230000):0.7814850000):0.6380670000	(2vzb_A.pdb:1.5915650000	(((1bcf_A.pdb:0.0000020000	3e1q_A.pdb:0.0069520000):0.3214820000	2fkz_A.pdb:0.2091430000):0.3179130000	1jgc_A.pdb:0.4698180000):0.4185470000):0.4097120000):0.1930270000	1nfv_A.pdb:1.0199740000):0.8001620000):0.6800280000):0.5282320000):0.1187210000	((1qgh_A.pdb:0.2869010000	2ux1_A.pdb:0.6754860000):0.2732350000	(1ji4_A.pdb:0.6104530000	2fjc_A.pdb:0.8552290000):0.4146100000):0.1644660000):0.1757750000):0.1248560000	2chp_A.pdb:0.7130830000);
(1ji5_A.pdb:0.3421380000	(1jig_A.pdb:0.2657680000	(((1qgh_A.pdb:0.3065930000	2ux1_A.pdb:0.6620600000):0.5252230000	(1ji4_A.pdb:0.5709460000	2fjc_A.pdb:0.9764880000):0.3489070000):0.1933180000	((((1dps_A.pdb:0.0000020000	1jts_A.pdb:0.0399970000):0.4971570000	1o9r_A.pdb:0.2970120000):0.4725880000	1uvh_A.pdb:0.9022870000):0.3590650000	((1tjo_A.pdb:0.0000010000	1tk6_A.pdb:0.0000010000):0.4865800000	(((((2fzf_A.pdb:3.0274480000	(((1z6o_A.pdb:1.2839820000	1otk_A.pdb:1.7149620000):2.4763200000	(((2inc_B.pdb:1.3387560000	2inp_C.pdb:0.8291210000):1.9666200000	(1mty_D.pdb:1.6203330000	3dhg_A.pdb:1.2878090000):1.3956000000):0.4671150000	((2uw1_A.pdb:0.0000020000	2uw1_B.pdb:0.0181330000):0.0152524000	1afr_A.pdb:0.1714580000):1.1901500000):0.4827810000):0.1453780000	((((((1oqu_A.pdb:0.1658690000	1uzr_A.pdb:0.0819860000):0.0359156000	1r2f_A.pdb:0.2014490000):1.0635900000	(1jk0_A.pdb:0.1741100000	(2uw2_A.pdb:0.0198480000	1w68_A.pdb:0.0206980000):0.1637620000):1.4267500000):0.5630650000	1mxr_A.pdb:1.2124880000):0.4099870000	3ee4_A.pdb:1.9758720000):0.3387970000	1za0_A.pdb:1.7797870000):0.3540310000):0.3849020000):0.3951010000	((1lko_A.pdb:0.4512550000	1yuz_A.pdb:1.0673890000):1.6091800000	3qhb_A.pdb:0.9056970000):0.5278160000):0.1385150000	((((((1lb3_A.pdb:0.0430550000	2za7_A.pdb:0.1200120000):0.3930530000	1bg7_A.pdb:0.1349550000):0.0270773000	1r03_A.pdb:0.3838250000):0.4158850000	1z6o_M.pdb:0.8112670000):0.3710430000	((((1eum_A.pdb:0.5472130000	1krq_A.pdb:0.3940240000):0.5095610000	3e6s_A.pdb:1.1869110000):0.2515940000	2jd7_A.pdb:0.2909840000):0.3693550000	1vlg_A.pdb:0.1104700000):0.5177470000):0.3505730000	1mty_B.pdb:2.4899450000):0.4470620000):0.9189650000	2vzb_A.pdb:1.3549330000):0.0306141000	((((1bcf_A.pdb:0.0000020000	3e1q_A.pdb:0.0123230000):0.2302860000	2fkz_A.pdb:0.1779580000):0.2073880000	1jgc_A.pdb:0.3537040000):0.8032740000	1nfv_A.pdb:0.5366670000):0.5967010000):0.7306310000):0.8851540000):0.4664800000):0.1365990000):0.0409617000	(1n1q_A.pdb:0.3402690000	2chp_A.pdb:0.6872830000):0.1773690000);
(1ji5_A.pdb:0.3016030000	(1jig_A.pdb:0.1819930000	((1qgh_A.pdb:0.3361090000	2ux1_A.pdb:0.8366050000):0.4468590000	((1ji4_A.pdb:0.8603650000	2fjc_A.pdb:0.7758900000):0.1529910000	(((1dps_A.pdb:0.0000020000	1jts_A.pdb:0.0175000000):0.4262910000	1o9r_A.pdb:0.3562360000):0.1654250000	(1uvh_A.pdb:0.5627170000	((1tjo_A.pdb:0.0000020000	1tk6_A.pdb:0.0000010000):0.7551450000	((((((2fzf_A.pdb:2.6634080000	(((1z6o_A.pdb:2.5447730000	1otk_A.pdb:1.3443370000):1.7967200000	(((2inc_B.pdb:1.3578700000	2inp_C.pdb:1.1417240000):1.9971500000	(1mty_D.pdb:1.3734410000	3dhg_A.pdb:1.5705620000):1.2181300000):0.7606630000	(((2uw1_A.pdb:0.0000020000	2uw1_B.pdb:0.0082500000):0.0759291000	1afr_A.pdb:0.1068570000):1.5285600000	1za0_A.pdb:2.1660810000):0.2685160000):0.4636450000):0.1188500000	1mty_B.pdb:2.6673860000):0.2333530000):0.2465590000	((((1oqu_A.pdb:0.2541260000	1uzr_A.pdb:0.1100740000):0.0750425000	1r2f_A.pdb:0.2042450000):1.2606500000	(1mxr_A.pdb:1.9039920000	(1jk0_A.pdb:0.1710500000	(2uw2_A.pdb:0.0189940000	1w68_A.pdb:0.0183150000):0.2774410000):1.6173400000):0.4770840000):0.4520940000	3ee4_A.pdb:2.0025640000):0.4354500000):0.6141240000	(((((1lb3_A.pdb:0.1504740000	2za7_A.pdb:0.0590380000):0.3936720000	1bg7_A.pdb:0.1301350000):0.1705480000	1r03_A.pdb:0.2068920000):0.3847160000	1z6o_M.pdb:0.7728040000):0.4319860000	(((1eum_A.pdb:0.6228780000	1krq_A.pdb:0.3112540000):0.4045440000	3e6s_A.pdb:1.2388690000):0.1809110000	(2jd7_A.pdb:0.4296570000	1vlg_A.pdb:0.2914460000):0.2839930000):0.1326180000):0.6635470000):0.5571280000	((1lko_A.pdb:0.3832670000	1yuz_A.pdb:1.2993480000):1.2500300000	3qhb_A.pdb:1.0649830000):0.7005580000):0.0512088000	((((1bcf_A.pdb:0.0000010000	3e1q_A.pdb:0.0000030000):0.3302890000	2fkz_A.pdb:0.2250820000):0.6528850000	1jgc_A.pdb:0.3099260000):1.1340400000	1nfv_A.pdb:0.8860420000):0.5287650000):0.2561610000	2vzb_A.pdb:1.5365380000):0.7886580000):0.7545160000):0.6544910000):0.8569200000):0.2308530000):0.1481420000):0.1104560000	(1n1q_A.pdb:0.3340660000	2chp_A.pdb:0.5778470000):0.1256470000);
(1ji5_A.pdb:0.3997000000	(1jig_A.pdb:0.1464050000	(((1qgh_A.pdb:0.3832560000	2ux1_A.pdb:0.6649610000):0.4137820000	((((1dps_A.pdb:0.0000020000	1jts_A.pdb:0.0000020000):0.4725670000	1o9r_A.pdb:0.1723290000):0.5041400000	1uvh_A.pdb:1.3482070000):0.4235330000	((1tjo_A.pdb:0.0000010000	1tk6_A.pdb:0.0000010000):1.0733500000	(((((2fzf_A.pdb:1.7225670000	((((1z6o_A.pdb:1.9057460000	1otk_A.pdb:1.4861890000):1.9347400000	(((2inc_B.pdb:1.8768900000	2inp_C.pdb:0.5624160000):2.3547800000	(1mty_D.pdb:1.3838310000	3dhg_A.pdb:1.5848940000):1.1517500000):0.9062060000	((2uw1_A.pdb:0.0000020000	2uw1_B.pdb:0.0090550000):0.0300947000	1afr_A.pdb:0.1350760000):1.0838600000):0.4650930000):0.1509740000	1za0_A.pdb:1.8287440000):0.1163490000	(((1oqu_A.pdb:0.1644020000	1uzr_A.pdb:0.1112140000):0.0652079000	1r2f_A.pdb:0.1045700000):1.6474500000	((1mxr_A.pdb:1.4481990000	(1jk0_A.pdb:0.2119800000	(2uw2_A.pdb:0.0361500000	1w68_A.pdb:0.0171250000):0.1669070000):1.4126400000):0.2233860000	3ee4_A.pdb:2.0412260000):0.4007160000):0.5961980000):0.1060330000):0.3084820000	((((((1lb3_A.pdb:0.0794340000	2za7_A.pdb:0.0904540000):0.3657340000	1bg7_A.pdb:0.1375420000):0.0447398000	1r03_A.pdb:0.2585550000):0.3534810000	1z6o_M.pdb:1.0555760000):0.2147690000	((((1eum_A.pdb:0.6914290000	1krq_A.pdb:0.3793090000):0.5587050000	2jd7_A.pdb:0.3243950000):0.1480110000	3e6s_A.pdb:1.4177360000):0.1792920000	1vlg_A.pdb:0.1496070000):0.3552740000):0.4940940000	1mty_B.pdb:2.4240000000):0.7041690000):0.3822190000	((1lko_A.pdb:0.7435080000	1yuz_A.pdb:0.7438970000):1.7476700000	3qhb_A.pdb:0.7639400000):0.4559750000):0.2411940000	2vzb_A.pdb:1.4423860000):0.0601521000	((((1bcf_A.pdb:0.0000020000	3e1q_A.pdb:0.0192010000):0.3085380000	2fkz_A.pdb:0.1777490000):0.4911540000	1jgc_A.pdb:0.1932500000):0.9214570000	1nfv_A.pdb:0.4841490000):0.4394740000):0.6767350000):0.2445300000):0.4026480000):0.0873266000	(1ji4_A.pdb:0.7315750000	2fjc_A.pdb:1.1195900000):0.5412090000):0.1152850000):0.0802793000	(1n1q_A.pdb:0.3950900000	2chp_A.pdb:0.6066020000):0.0812963000);
(1ji5_A.pdb:0.2470270000	(1jig_A.pdb:0.2416460000	((1n1q_A.pdb:0.2067070000	((((1dps_A.pdb:0.0000020000	1jts_A.pdb:0.0253860000):0.4542830000	1o9r_A.pdb:0.3760830000):0.4383600000	1uvh_A.pdb:0.8245020000):0.2956180000	((1tjo_A.pdb:0.0000010000	1tk6_A.pdb:0.0000010000):1.0356400000	(((((((2fzf_A.pdb:1.9881790000	((((1oqu_A.pdb:0.2205270000	1uzr_A.pdb:0.1567020000):0.1762430000	1r2f_A.pdb:0.0410950000):1.4989100000	(1mxr_A.pdb:1.7097530000	(1jk0_A.pdb:0.2604830000	(2uw2_A.pdb:0.0236960000	1w68_A.pdb:0.0357340000):0.1837410000):1.1592400000):0.6970990000):0.5426720000	3ee4_A.pdb:2.1399100000):0.1610290000):0.1484230000	(1mty_D.pdb:1.6134170000	3dhg_A.pdb:1.7206910000):2.0469600000):0.1131900000	((((1z6o_A.pdb:2.1025110000	1otk_A.pdb:1.2394590000):2.4629000000	((2inc_B.pdb:1.5691800000	2inp_C.pdb:0.6303250000):3.5047800000	1mty_B.pdb:1.8421720000):0.8383420000):0.3643540000	1za0_A.pdb:1.9289720000):0.0000025038	((2uw1_A.pdb:0.0000020000	2uw1_B.pdb:0.0060650000):0.0534721000	1afr_A.pdb:0.1251170000):1.5146400000):0.3764940000):0.9223010000	(((((1lb3_A.pdb:0.0744640000	2za7_A.pdb:0.1091100000):0.4306900000	1bg7_A.pdb:0.1131480000):0.0868823000	1r03_A.pdb:0.3541620000):0.4011010000	1z6o_M.pdb:0.9628870000):0.1419100000	(((1eum_A.pdb:0.6636800000	1krq_A.pdb:0.3733280000):0.5190440000	(2jd7_A.pdb:0.3858890000	1vlg_A.pdb:0.3067140000):0.1376080000):0.3668940000	3e6s_A.pdb:1.4821680000):0.0563736000):0.6485340000):0.3973680000	((1lko_A.pdb:0.7046390000	1yuz_A.pdb:0.8001780000):1.5960700000	3qhb_A.pdb:1.5375350000):0.0147555000):0.4855000000	((((1bcf_A.pdb:0.0000010000	3e1q_A.pdb:0.0123700000):0.3020820000	2fkz_A.pdb:0.1660070000):0.2576360000	1jgc_A.pdb:0.4267900000):0.4748700000	1nfv_A.pdb:0.9183360000):0.3931300000):0.1840950000	2vzb_A.pdb:1.5557100000):0.5536380000):0.5217040000):0.4212510000):0.2265410000	(1qgh_A.pdb:0.2586840000	(2ux1_A.pdb:0.8077270000	(1ji4_A.pdb:0.6567190000	2fjc_A.pdb:1.0791490000):0.4830260000):0.2099090000):0.3765430000):0.0699526000):0.1202930000	2chp_A.pdb:0.6203450000);
(1ji5_A.pdb:0.3440570000	(1jig_A.pdb:0.2331000000	((1qgh_A.pdb:0.4146420000	(2ux1_A.pdb:0.5505930000	(((1dps_A.pdb:0.0000020000	1jts_A.pdb:0.0203090000):0.4386710000	1o9r_A.pdb:0.3373790000):0.3400240000	1uvh_A.pdb:1.1720710000):0.7952810000):0.1803520000):0.4064590000	((1ji4_A.pdb:0.6447250000	2fjc_A.pdb:0.8918030000):0.3113940000	((1tjo_A.pdb:0.0000010000	1tk6_A.pdb:0.0000010000):1.5850600000	(((((2fzf_A.pdb:1.5771980000	(1lko_A.pdb:0.8813190000	1yuz_A.pdb:0.4645590000):0.7680300000):0.6792610000	3qhb_A.pdb:0.8424290000):0.3003700000	(((((((1lb3_A.pdb:0.0803160000	2za7_A.pdb:0.0583240000):0.3569080000	1bg7_A.pdb:0.0993900000):0.1205650000	1r03_A.pdb:0.2177560000):0.2078380000	1z6o_M.pdb:0.9818820000):0.5343740000	(((1eum_A.pdb:0.6330150000	1krq_A.pdb:0.3204070000):0.3204230000	3e6s_A.pdb:0.9672680000):0.1784480000	(2jd7_A.pdb:0.4222080000	1vlg_A.pdb:0.2548530000):0.2211750000):0.2867290000):0.8288490000	(((((1oqu_A.pdb:0.2038180000	1uzr_A.pdb:0.0932450000):0.0905719000	1r2f_A.pdb:0.1942410000):1.5647700000	(1jk0_A.pdb:0.1676610000	(2uw2_A.pdb:0.0126300000	1w68_A.pdb:0.0486570000):0.1809050000):1.4699700000):0.6961860000	1mxr_A.pdb:1.7236670000):0.5983850000	(3ee4_A.pdb:1.1132900000	1mty_B.pdb:3.2494440000):0.2395310000):0.4704500000):0.2577830000	(((((1z6o_A.pdb:2.2833680000	1otk_A.pdb:1.5122430000):0.6635910000	(1mty_D.pdb:1.5535160000	3dhg_A.pdb:1.3549550000):1.0461200000):0.3153560000	(2inc_B.pdb:1.8831320000	2inp_C.pdb:0.9805350000):2.3875800000):0.4042210000	1za0_A.pdb:1.7358600000):0.2824510000	((2uw1_A.pdb:0.0000020000	2uw1_B.pdb:0.0232780000):0.0426667000	1afr_A.pdb:0.1528980000):1.4161500000):0.3354120000):0.5315520000):0.5446110000	((((1bcf_A.pdb:0.0000010000	3e1q_A.pdb:0.0000030000):0.3412570000	2fkz_A.pdb:0.1852700000):0.7012940000	1jgc_A.pdb:0.2522770000):0.7068550000	1nfv_A.pdb:1.0313340000):0.2451250000):0.1520140000	2vzb_A.pdb:1.7145390000):0.6625410000):0.5806110000):0.1936790000):0.0971223000):0.0733174000	(1n1q_A.pdb:0.3325290000	2chp_A.pdb:0.7017600000):0.0851739000);
(1ji5_A.pdb:0.2668290000	(1jig_A.pdb:0.2122960000	((1qgh_A.pdb:0.3487920000	2ux1_A.pdb:0.8535000000):0.3554540000	(1ji4_A.pdb:0.8347690000	2fjc_A.pdb:0.7000890000):0.6724860000):0.1215160000):0.0714666000	(1n1q_A.pdb:0.3624840000	(2chp_A.pdb:0.6991970000	((((1dps_A.pdb:0.0053250000	1jts_A.pdb:0.0000020000):0.3965440000	1o9r_A.pdb:0.2537700000):0.5622330000	1uvh_A.pdb:0.8098050000):0.7777560000	((1tjo_A.pdb:0.0000010000	1tk6_A.pdb:0.0000010000):0.9771720000	((((((2fzf_A.pdb:2.3551800000	(1lko_A.pdb:0.9558170000	1yuz_A.pdb:0.6507670000):1.0709800000):0.4159350000	3qhb_A.pdb:1.1890160000):0.3688280000	((((1z6o_A.pdb:2.1554230000	1otk_A.pdb:1.2318300000):1.3176700000	((2inc_B.pdb:2.0757680000	2inp_C.pdb:0.4595610000):1.7973800000	1mty_B.pdb:2.6608340000):0.8398270000):0.3928690000	((2uw1_A.pdb:0.0000020000	2uw1_B.pdb:0.0027900000):0.0081280000	1afr_A.pdb:0.1746400000):1.5748900000):0.1853690000	(((((1oqu_A.pdb:0.2079930000	1uzr_A.pdb:0.1584410000):0.0871657000	1r2f_A.pdb:0.1310690000):1.1531100000	((1mxr_A.pdb:1.3560290000	(1jk0_A.pdb:0.1204280000	(2uw2_A.pdb:0.0250270000	1w68_A.pdb:0.0000030000):0.3334360000):1.2521100000):0.3920160000	3ee4_A.pdb:1.9761070000):0.3943430000):0.3764110000	(1mty_D.pdb:1.7994230000	3dhg_A.pdb:1.0437970000):2.3405200000):0.1679930000	1za0_A.pdb:2.3118770000):0.3541600000):0.4719130000):0.6543850000	((((1lb3_A.pdb:0.1181000000	2za7_A.pdb:0.0370020000):0.3105410000	1bg7_A.pdb:0.0977800000):0.0636594000	1r03_A.pdb:0.2872950000):0.3229990000	(1z6o_M.pdb:0.9235500000	((1eum_A.pdb:0.4095430000	1krq_A.pdb:0.3945480000):0.3205890000	((3e6s_A.pdb:1.2997320000	2jd7_A.pdb:0.3347440000):0.1399330000	1vlg_A.pdb:0.3331830000):0.2304440000):0.4295910000):0.0523321000):0.9231150000):0.3532980000	((((1bcf_A.pdb:0.0000010000	3e1q_A.pdb:0.0128170000):0.2869280000	2fkz_A.pdb:0.2144580000):0.4918350000	1jgc_A.pdb:0.1628530000):0.6513820000	1nfv_A.pdb:0.8184250000):0.3631500000):0.1345830000	2vzb_A.pdb:1.1386800000):0.7860730000):0.4918760000):0.1670160000):0.2066260000):0.0883209000);
(1ji5_A.pdb:0.2712070000	((1jig_A.pdb:0.1619330000	(((1qgh_A.pdb:0.5224440000	2ux1_A.pdb:0.5258190000):0.1776440000	(1ji4_A.pdb:1.1024210000	2fjc_A.pdb:0.7494660000):0.1828090000):0.1237900000	((((1dps_A.pdb:0.0000020000	1jts_A.pdb:0.0129280000):0.4991930000	1o9r_A.pdb:0.2223630000):0.3446580000	(1uvh_A.pdb:0.9114630000	(1tjo_A.pdb:0.0000010000	1tk6_A.pdb:0.0000010000):1.1736700000):0.3318960000):0.3657570000	(((((2fzf_A.pdb:2.0575060000	((1oqu_A.pdb:0.1827400000	1uzr_A.pdb:0.1260920000):0.2017530000	1r2f_A.pdb:0.0438260000):1.2789300000):0.0068656200	((1mxr_A.pdb:1.3324080000	(1jk0_A.pdb:0.1175180000	(2uw2_A.pdb:0.0541820000	1w68_A.pdb:0.0000020000):0.2879210000):1.9051300000):0.3181940000	3ee4_A.pdb:1.7567400000):0.5270250000):0.5900680000	(((2vzb_A.pdb:1.2697970000	((((1bcf_A.pdb:0.0000020000	3e1q_A.pdb:0.0000030000):0.3762370000	2fkz_A.pdb:0.1885600000):0.5756970000	1jgc_A.pdb:0.1926260000):0.5794280000	1nfv_A.pdb:0.7776260000):0.3716380000):0.4099910000	((1lko_A.pdb:0.8362310000	1yuz_A.pdb:0.8111390000):0.9608580000	3qhb_A.pdb:0.9225460000):0.2847990000):0.3872320000	((((((1lb3_A.pdb:0.0390710000	2za7_A.pdb:0.0904290000):0.4092970000	1bg7_A.pdb:0.0645430000):0.0772012000	1r03_A.pdb:0.3033730000):0.2367300000	1z6o_M.pdb:0.9896540000):0.0921791000	((1eum_A.pdb:0.6371910000	1krq_A.pdb:0.3502230000):0.3201170000	((3e6s_A.pdb:1.3736140000	2jd7_A.pdb:0.1387470000):0.1742830000	1vlg_A.pdb:0.2529090000):0.3667830000):0.3838860000):0.5222520000	1mty_B.pdb:2.2014250000):0.4610990000):0.0747538000):0.1172850000	((1z6o_A.pdb:1.6514020000	1otk_A.pdb:1.1362340000):1.9456600000	((2inc_B.pdb:1.4544140000	2inp_C.pdb:0.5576150000):2.5886700000	(1mty_D.pdb:1.5646270000	3dhg_A.pdb:1.1594170000):1.5089700000):0.2990020000):0.0707992000):0.0297545000	(((2uw1_A.pdb:0.0000020000	2uw1_B.pdb:0.0145390000):0.0416720000	1afr_A.pdb:0.1323540000):1.2287200000	1za0_A.pdb:1.6059090000):0.1008690000):0.7757250000):0.3041170000):0.2022730000):0.0604688000	1n1q_A.pdb:0.3283600000):0.0916605000	2chp_A.pdb:0.6359690000);
(1ji5_A.pdb:0.2592390000	(1jig_A.pdb:0.1970040000	((1n1q_A.pdb:0.2660890000	((1ji4_A.pdb:0.6209360000	2fjc_A.pdb:1.1430720000):0.2865720000	((1tjo_A.pdb:0.0000010000	1tk6_A.pdb:0.0000010000):1.0672800000	(((((2fzf_A.pdb:1.8161080000	(1lko_A.pdb:0.7546300000	1yuz_A.pdb:0.9723050000):1.1373000000):0.6257720000	(3qhb_A.pdb:1.0485510000	(((((1lb3_A.pdb:0.1346110000	2za7_A.pdb:0.0278080000):0.3178510000	1bg7_A.pdb:0.1159110000):0.1140470000	1r03_A.pdb:0.1960470000):0.1902130000	(1z6o_M.pdb:1.2537740000	(((1eum_A.pdb:0.7260180000	1krq_A.pdb:0.2586180000):0.4945810000	(2jd7_A.pdb:0.3550130000	1vlg_A.pdb:0.5672950000):0.1715080000):0.4898680000	3e6s_A.pdb:1.3777080000):0.3034340000):0.1842890000):1.1386200000	(((((1z6o_A.pdb:2.3458510000	1otk_A.pdb:1.7530560000):2.1897600000	1za0_A.pdb:1.7472260000):0.1221550000	(((2inc_B.pdb:1.5354440000	2inp_C.pdb:0.5229690000):2.6268700000	((2uw1_A.pdb:0.0000020000	2uw1_B.pdb:0.0087680000):0.0734000000	1afr_A.pdb:0.1072660000):0.9693840000):0.0414071000	(1mty_D.pdb:0.9173140000	3dhg_A.pdb:2.0295820000):2.5315100000):0.1371110000):0.1536490000	1mty_B.pdb:2.3975590000):0.1754100000	(((((1oqu_A.pdb:0.2215500000	1r2f_A.pdb:0.3495420000):0.0288679000	1uzr_A.pdb:0.1042590000):1.7403600000	(1jk0_A.pdb:0.2485780000	(2uw2_A.pdb:0.0144310000	1w68_A.pdb:0.0395900000):0.2457520000):1.4214800000):0.5308910000	1mxr_A.pdb:1.3062760000):0.4114380000	3ee4_A.pdb:1.4175040000):0.6947620000):0.1859160000):0.2941270000):0.4462650000):0.6069290000	(((1bcf_A.pdb:0.0000010000	3e1q_A.pdb:0.0000030000):0.2988700000	2fkz_A.pdb:0.1927020000):0.4235830000	1jgc_A.pdb:0.4975280000):0.5937120000):0.1648820000	1nfv_A.pdb:0.7673330000):0.2969560000	2vzb_A.pdb:1.3337580000):0.7178320000):1.0204900000):0.2134260000):0.1697760000	(1qgh_A.pdb:0.2540540000	(2ux1_A.pdb:0.6362910000	(((1dps_A.pdb:0.0000030000	1jts_A.pdb:0.0626440000):0.1836600000	1o9r_A.pdb:0.4400380000):0.7827690000	1uvh_A.pdb:0.6401010000):0.5442130000):0.4562990000):0.6229580000):0.1461370000):0.1195630000	2chp_A.pdb:0.6369860000);
(1ji5_A.pdb:0.1023480000	((1jig_A.pdb:0.1537540000	((1qgh_A.pdb:0.3454610000	(2ux1_A.pdb:0.4718350000	((((1dps_A.pdb:0.0049430000	1jts_A.pdb:0.0298560000):0.4067190000	1o9r_A.pdb:0.2488340000):0.4038040000	1uvh_A.pdb:0.7537170000):0.2471320000	((1tjo_A.pdb:0.0000010000	1tk6_A.pdb:0.0000010000):0.8650320000	(((((2fzf_A.pdb:1.6863620000	(1lko_A.pdb:1.1266790000	1yuz_A.pdb:1.0141620000):1.2458200000):0.4509040000	((3qhb_A.pdb:1.2735830000	((((1oqu_A.pdb:0.2139670000	1r2f_A.pdb:0.2944680000):0.0420585000	1uzr_A.pdb:0.0892130000):1.4595200000	(1mxr_A.pdb:1.4840550000	(1jk0_A.pdb:0.2283640000	(2uw2_A.pdb:0.0311000000	1w68_A.pdb:0.0000020000):0.1701430000):1.8583300000):0.1052430000):0.5933520000	3ee4_A.pdb:1.4147540000):0.3450990000):0.1985780000	(((1z6o_A.pdb:2.0334020000	1otk_A.pdb:1.4728740000):1.9505500000	(1mty_D.pdb:1.6413780000	3dhg_A.pdb:1.6482670000):1.7034200000):0.0000020088	(((2inc_B.pdb:0.9798000000	2inp_C.pdb:1.4231110000):2.8605000000	((2uw1_A.pdb:0.0000020000	2uw1_B.pdb:0.0084890000):0.0109166000	1afr_A.pdb:0.1672350000):0.9373160000):0.5765880000	1za0_A.pdb:2.5775560000):0.2131970000):0.2673930000):0.1032100000):0.2664690000	((((((1lb3_A.pdb:0.0753880000	2za7_A.pdb:0.1257550000):0.3160850000	1bg7_A.pdb:0.2085920000):0.0293510000	1r03_A.pdb:0.2942580000):0.2666810000	1z6o_M.pdb:1.0891600000):0.2592790000	(((1eum_A.pdb:0.4347290000	1krq_A.pdb:0.4372790000):0.4526030000	(2jd7_A.pdb:0.2498430000	1vlg_A.pdb:0.4172130000):0.1845600000):0.2991660000	3e6s_A.pdb:1.0419160000):0.1981590000):0.1886730000	1mty_B.pdb:2.4767010000):0.6599960000):0.7386050000	((((1bcf_A.pdb:0.0000020000	3e1q_A.pdb:0.0061580000):0.2555730000	2fkz_A.pdb:0.1239200000):0.3173860000	1jgc_A.pdb:0.4073790000):0.4835050000	1nfv_A.pdb:0.7161940000):0.6778720000):0.0541843000	2vzb_A.pdb:1.0124830000):0.6641260000):0.6412410000):0.4276380000):0.4155200000):0.3000570000	(1ji4_A.pdb:0.8875400000	2fjc_A.pdb:0.6428210000):0.3169900000):0.1092860000):0.1035770000	1n1q_A.pdb:0.4375520000):0.0948724000	2chp_A.pdb:0.6869550000);
(1ji5_A.pdb:0.2322700000	1jig_A.pdb:0.2119100000	((1n1q_A.pdb:0.3646790000	2chp_A.pdb:0.5484560000):0.1136420000	(((1qgh_A.pdb:0.2992360000	2ux1_A.pdb:0.6421980000):0.2732230000	(1ji4_A.pdb:0.4729400000	2fjc_A.pdb:0.7370150000):0.5589950000):0.1835150000	((((1dps_A.pdb:0.0000020000	1jts_A.pdb:0.0364260000):0.5110390000	1o9r_A.pdb:0.1060720000):0.4584810000	1uvh_A.pdb:0.9201690000):0.3908240000	((1tjo_A.pdb:0.0000010000	1tk6_A.pdb:0.0000010000):0.9108500000	((((((2fzf_A.pdb:1.9325300000	(1lko_A.pdb:1.1689710000	1yuz_A.pdb:0.7577240000):0.4603100000):0.3006110000	3qhb_A.pdb:1.0398650000):0.3135200000	((1z6o_A.pdb:1.7515820000	1otk_A.pdb:1.7361720000):1.5256200000	((((((1oqu_A.pdb:0.1622810000	1uzr_A.pdb:0.1166800000):0.0537331000	1r2f_A.pdb:0.2692880000):1.9602200000	(1mxr_A.pdb:1.1769520000	(1jk0_A.pdb:0.1652640000	(2uw2_A.pdb:0.0353810000	1w68_A.pdb:0.0292630000):0.2368770000):1.6988000000):0.3691480000):0.1977500000	3ee4_A.pdb:1.6843370000):0.7018100000	(1mty_D.pdb:1.4541480000	3dhg_A.pdb:0.9908790000):1.6133700000):0.0233102000	((2inc_B.pdb:1.2542420000	2inp_C.pdb:1.2314580000):2.5486700000	(((2uw1_A.pdb:0.0000020000	2uw1_B.pdb:0.0147590000):0.0426116000	1afr_A.pdb:0.1606760000):1.0718800000	1za0_A.pdb:2.1058220000):0.1808620000):0.3804310000):0.1523170000):0.3644730000):0.7173730000	((((((1lb3_A.pdb:0.1030460000	2za7_A.pdb:0.0497950000):0.3664000000	1bg7_A.pdb:0.1115900000):0.0347430000	1r03_A.pdb:0.2527340000):0.3684680000	1z6o_M.pdb:0.9910490000):0.1844920000	1mty_B.pdb:3.1960260000):0.0806851000	((((1eum_A.pdb:0.6485440000	1krq_A.pdb:0.3846230000):0.3394000000	3e6s_A.pdb:1.0513380000):0.3084340000	2jd7_A.pdb:0.4092890000):0.2501600000	1vlg_A.pdb:0.2281030000):0.4191060000):0.5620500000):0.2667170000	((((1bcf_A.pdb:0.0000010000	3e1q_A.pdb:0.0000030000):0.2945300000	2fkz_A.pdb:0.1463060000):0.1849580000	1jgc_A.pdb:0.5141160000):0.5898260000	1nfv_A.pdb:0.7744940000):0.1293130000):0.2128380000	2vzb_A.pdb:1.0552080000):1.0146100000):0.3032700000):0.3339560000):0.0437332000):0.0820270000);
(1ji5_A.pdb:0.2167260000	(1jig_A.pdb:0.2162660000	(((1qgh_A.pdb:0.2614030000	2ux1_A.pdb:0.6792480000):0.3075550000	(1ji4_A.pdb:0.8336270000	2fjc_A.pdb:0.9454110000):0.6186680000):0.1682950000	((((1dps_A.pdb:0.0000020000	1jts_A.pdb:0.0058470000):0.5047660000	1o9r_A.pdb:0.3414600000):0.2586580000	1uvh_A.pdb:0.8320360000):0.5844510000	((1tjo_A.pdb:0.0000010000	1tk6_A.pdb:0.0000010000):0.8863510000	((((((2fzf_A.pdb:2.2596430000	((((((1oqu_A.pdb:0.1570030000	1uzr_A.pdb:0.1163270000):0.1327400000	1r2f_A.pdb:0.1542470000):1.4677300000	((1mxr_A.pdb:1.2054700000	(1jk0_A.pdb:0.0998740000	(2uw2_A.pdb:0.0148890000	1w68_A.pdb:0.0244850000):0.2495210000):1.1164300000):0.4581010000	3ee4_A.pdb:1.6294190000):0.2879810000):0.2534430000	1za0_A.pdb:1.6850910000):0.5614850000	(1mty_D.pdb:1.4538680000	3dhg_A.pdb:1.3132780000):2.1147200000):0.3903310000	((2inc_B.pdb:1.5968220000	2inp_C.pdb:0.7362900000):2.0835900000	((2uw1_A.pdb:0.0000020000	2uw1_B.pdb:0.0056840000):0.0362543000	1afr_A.pdb:0.1323990000):1.2231300000):0.4110890000):0.1702530000):0.2569410000	(1z6o_A.pdb:1.5987840000	1otk_A.pdb:1.6010280000):1.3807400000):0.0238922000	((1lko_A.pdb:0.7958640000	1yuz_A.pdb:0.8296970000):0.8405360000	3qhb_A.pdb:1.0406570000):0.4105460000):0.2019810000	((((((1lb3_A.pdb:0.0236200000	2za7_A.pdb:0.0935690000):0.3424800000	1bg7_A.pdb:0.1231210000):0.1167270000	1r03_A.pdb:0.1474190000):0.4165820000	1z6o_M.pdb:0.7435630000):0.3277720000	((1eum_A.pdb:0.5873150000	1krq_A.pdb:0.1899990000):0.4319960000	(3e6s_A.pdb:1.2107850000	(2jd7_A.pdb:0.3069560000	1vlg_A.pdb:0.3486000000):0.2169490000):0.1917720000):0.2735380000):0.1479050000	1mty_B.pdb:2.6619700000):0.6628010000):0.3214950000	((((1bcf_A.pdb:0.0000020000	3e1q_A.pdb:0.0063720000):0.2404280000	2fkz_A.pdb:0.1893020000):0.1320620000	1jgc_A.pdb:0.3839420000):0.8235900000	1nfv_A.pdb:0.8156490000):0.3606770000):0.0000027795	2vzb_A.pdb:1.4314100000):0.5218010000):0.3939160000):0.4132230000):0.1519720000):0.0651325000	(1n1q_A.pdb:0.3204350000	2chp_A.pdb:0.5327650000):0.1072800000);
(1ji5_A.pdb:0.1170150000	((1jig_A.pdb:0.2133180000	((1qgh_A.pdb:0.4118080000	(2ux1_A.pdb:0.5465330000	(((1dps_A.pdb:0.0189250000	1jts_A.pdb:0.0137100000):0.3879190000	1o9r_A.pdb:0.3087030000):0.3488490000	1uvh_A.pdb:0.8927870000):0.6526730000):0.2289690000):0.4247940000	((1ji4_A.pdb:0.6820900000	2fjc_A.pdb:0.9044590000):0.4427000000	((1tjo_A.pdb:0.0000010000	1tk6_A.pdb:0.0000010000):1.0366100000	(((((((2fzf_A.pdb:1.6949860000	(1lko_A.pdb:0.9921600000	1yuz_A.pdb:0.5254790000):0.6946280000):0.8891890000	(((1oqu_A.pdb:0.1749990000	1r2f_A.pdb:0.2933300000):0.0375614000	1uzr_A.pdb:0.0838370000):1.6868700000	((1mxr_A.pdb:1.3365800000	3ee4_A.pdb:1.5209080000):0.4190640000	(1jk0_A.pdb:0.1298720000	(2uw2_A.pdb:0.0073140000	1w68_A.pdb:0.0196520000):0.2990910000):1.4824500000):0.4087480000):0.3541850000):0.4004550000	3qhb_A.pdb:1.0394650000):0.2086130000	((1z6o_A.pdb:1.7876530000	1otk_A.pdb:1.4278480000):2.0542900000	(((2inc_B.pdb:1.6750550000	2inp_C.pdb:0.9170410000):2.8634700000	(1mty_D.pdb:0.8678790000	3dhg_A.pdb:1.8257470000):1.7962000000):0.2039710000	(((2uw1_A.pdb:0.0000020000	2uw1_B.pdb:0.0089970000):0.0000021499	1afr_A.pdb:0.1717390000):0.7306640000	1za0_A.pdb:2.4531960000):0.3537980000):0.1858890000):0.1545600000):0.3280700000	((((((1lb3_A.pdb:0.0848860000	2za7_A.pdb:0.0967950000):0.5010850000	1bg7_A.pdb:0.0824710000):0.0565979000	1r03_A.pdb:0.2604730000):0.2222510000	1z6o_M.pdb:0.8360070000):0.1197420000	(((1eum_A.pdb:0.7681470000	1krq_A.pdb:0.1741020000):0.2020600000	3e6s_A.pdb:1.2720500000):0.1387670000	(2jd7_A.pdb:0.3075470000	1vlg_A.pdb:0.3612240000):0.3095490000):0.3478360000):0.3743570000	1mty_B.pdb:3.1214550000):0.5166450000):0.7537270000	(2vzb_A.pdb:1.3753330000	(((1bcf_A.pdb:0.0000020000	3e1q_A.pdb:0.0000030000):0.3702540000	2fkz_A.pdb:0.1038810000):0.1926240000	1jgc_A.pdb:0.3968000000):0.5882490000):0.2130640000):0.1135650000	1nfv_A.pdb:1.0634730000):0.6422530000):0.9301240000):0.0899854000):0.0578953000):0.0990743000	1n1q_A.pdb:0.3800610000):0.1390430000	2chp_A.pdb:0.7869590000);
(1ji5_A.pdb:0.3194840000	(1jig_A.pdb:0.1840910000	(((1qgh_A.pdb:0.3307700000	2ux1_A.pdb:0.5856640000):0.3273200000	(1ji4_A.pdb:0.6744730000	2fjc_A.pdb:0.8960190000):0.2908980000):0.2399960000	((((1dps_A.pdb:0.0252090000	1jts_A.pdb:0.0000020000):0.6173650000	1o9r_A.pdb:0.3706470000):0.4184380000	1uvh_A.pdb:0.9770400000):0.5484650000	((1tjo_A.pdb:0.0000010000	1tk6_A.pdb:0.0000010000):0.9586390000	(((((((2fzf_A.pdb:2.6216740000	((((1oqu_A.pdb:0.1801700000	1uzr_A.pdb:0.1296150000):0.1221690000	1r2f_A.pdb:0.1564960000):1.2058800000	(1mxr_A.pdb:1.8337100000	(1jk0_A.pdb:0.1456490000	(2uw2_A.pdb:0.0139700000	1w68_A.pdb:0.0288900000):0.2550870000):1.3001300000):0.4393320000):0.2625170000	3ee4_A.pdb:2.0435870000):0.4184100000):0.1490870000	((1z6o_A.pdb:2.8103230000	1otk_A.pdb:1.1855570000):1.9104100000	((((2inc_B.pdb:1.5297160000	2inp_C.pdb:1.0845290000):1.5634900000	(1mty_D.pdb:1.4987350000	3dhg_A.pdb:1.4488160000):1.1088900000):0.4658760000	((2uw1_A.pdb:0.0000020000	2uw1_B.pdb:0.0149950000):0.0400654000	1afr_A.pdb:0.1735270000):1.4261400000):0.1964640000	1za0_A.pdb:1.7833840000):0.2242290000):0.2450240000):0.2621820000	((((((1lb3_A.pdb:0.0800260000	2za7_A.pdb:0.1057410000):0.3427090000	1bg7_A.pdb:0.1382850000):0.0787365000	1r03_A.pdb:0.2237210000):0.4277590000	1z6o_M.pdb:0.6154980000):0.2592570000	((1eum_A.pdb:0.7938150000	1krq_A.pdb:0.1951020000):0.4990640000	(3e6s_A.pdb:0.8491540000	(2jd7_A.pdb:0.4285250000	1vlg_A.pdb:0.1277680000):0.2019720000):0.1349530000):0.2724580000):0.3203610000	1mty_B.pdb:2.3175330000):0.4147200000):0.4846160000	(1lko_A.pdb:0.7529320000	1yuz_A.pdb:0.6943680000):1.4910500000):0.0015062200	3qhb_A.pdb:1.2577310000):0.6633520000	2vzb_A.pdb:1.2849520000):0.0000026728	((((1bcf_A.pdb:0.0000020000	3e1q_A.pdb:0.0064870000):0.2802060000	2fkz_A.pdb:0.1823350000):0.4147350000	1jgc_A.pdb:0.3320760000):0.4604220000	1nfv_A.pdb:0.9001940000):0.7304540000):0.3100400000):0.4504590000):0.3479180000):0.1034540000):0.0555671000	(1n1q_A.pdb:0.2897440000	2chp_A.pdb:0.5993210000):0.0434958000);
(1ji5_A.pdb:0.2710000000	(1jig_A.pdb:0.1015650000	((1qgh_A.pdb:0.4013990000	(2ux1_A.pdb:0.5448960000	((((1dps_A.pdb:0.0044240000	1jts_A.pdb:0.0156500000):0.2184730000	1o9r_A.pdb:0.4088600000):0.6919560000	((1tjo_A.pdb:0.0000010000	1tk6_A.pdb:0.0000010000):0.7611700000	(((((((2fzf_A.pdb:2.1830060000	(((1z6o_A.pdb:1.8499260000	1otk_A.pdb:2.4741950000):1.8041700000	(((2uw1_A.pdb:0.0000020000	2uw1_B.pdb:0.0162360000):0.0709172000	1afr_A.pdb:0.1833490000):1.2007100000	1za0_A.pdb:2.3006450000):0.3082320000):0.0715010000	((2inc_B.pdb:1.0723780000	2inp_C.pdb:1.0584350000):2.0739400000	(1mty_D.pdb:1.3493240000	3dhg_A.pdb:1.2816170000):1.2817900000):0.5748800000):0.3169620000):0.3612930000	(((1oqu_A.pdb:0.1974330000	1uzr_A.pdb:0.1343790000):0.0468431000	1r2f_A.pdb:0.1267550000):1.1568900000	(1mxr_A.pdb:1.7083560000	(1jk0_A.pdb:0.1196950000	(2uw2_A.pdb:0.0188680000	1w68_A.pdb:0.0140440000):0.2788570000):1.4040700000):0.4850150000):0.6225120000):0.2104650000	3ee4_A.pdb:1.9229910000):0.5868370000	((((((1lb3_A.pdb:0.1174980000	2za7_A.pdb:0.0715870000):0.3811890000	1bg7_A.pdb:0.1215020000):0.1375120000	1r03_A.pdb:0.1362800000):0.2223040000	1z6o_M.pdb:0.9778390000):0.3366940000	(((1eum_A.pdb:0.9091920000	1krq_A.pdb:0.1617430000):0.3719790000	3e6s_A.pdb:1.2210340000):0.1467300000	(2jd7_A.pdb:0.3192990000	1vlg_A.pdb:0.3279040000):0.2638340000):0.2314620000):0.2000840000	1mty_B.pdb:2.8972550000):0.6334230000):0.3368110000	((1lko_A.pdb:0.9805180000	1yuz_A.pdb:0.2753600000):1.8506600000	3qhb_A.pdb:1.2496400000):0.0705232000):0.3428490000	((((1bcf_A.pdb:0.0000010000	3e1q_A.pdb:0.0066910000):0.2528510000	2fkz_A.pdb:0.2241920000):0.4164660000	1jgc_A.pdb:0.3662420000):1.1577400000	1nfv_A.pdb:0.7059890000):0.2963950000):0.2974870000	2vzb_A.pdb:1.8500330000):1.0236500000):1.0861700000):0.2055860000	1uvh_A.pdb:0.5707940000):0.8961980000):0.0294672000):0.3420840000	(1ji4_A.pdb:0.8700750000	2fjc_A.pdb:0.9865860000):0.2726790000):0.3658740000):0.0660389000	(1n1q_A.pdb:0.3599130000	2chp_A.pdb:0.6240600000):0.1298380000);
(1ji5_A.pdb:0.2172870000	(1jig_A.pdb:0.2554950000	((1n1q_A.pdb:0.3264280000	((((1dps_A.pdb:0.0000020000	1jts_A.pdb:0.0256310000):0.3067890000	1o9r_A.pdb:0.3681360000):0.2058070000	1uvh_A.pdb:1.5427170000):0.8568100000	((1tjo_A.pdb:0.0000010000	1tk6_A.pdb:0.0000010000):1.4795700000	(((((2fzf_A.pdb:1.7799650000	(1z6o_A.pdb:2.0539470000	1otk_A.pdb:1.6050570000):1.1592500000):0.3707630000	((((((((1lb3_A.pdb:0.0804520000	2za7_A.pdb:0.0967000000):0.5179640000	1bg7_A.pdb:0.1725010000):0.0922327000	1r03_A.pdb:0.2700120000):0.4976240000	1z6o_M.pdb:0.8333970000):0.4160330000	((1eum_A.pdb:0.8024260000	1krq_A.pdb:0.3896170000):0.2315800000	3e6s_A.pdb:1.0112110000):0.2233810000):0.0885758000	(2jd7_A.pdb:0.4410930000	1vlg_A.pdb:0.2759930000):0.1239130000):0.5025730000	1mty_B.pdb:2.4159150000):0.5366050000	((((((1oqu_A.pdb:0.1782250000	1r2f_A.pdb:0.2183960000):0.0775993000	1uzr_A.pdb:0.0590160000):1.6632500000	(1jk0_A.pdb:0.0972100000	(2uw2_A.pdb:0.0316360000	1w68_A.pdb:0.0067190000):0.2779170000):1.6740900000):0.5086920000	1mxr_A.pdb:1.4060030000):0.4390440000	3ee4_A.pdb:1.6377900000):0.4672810000	((((2inc_B.pdb:1.2693890000	2inp_C.pdb:0.8021290000):1.7032700000	(1mty_D.pdb:0.5512240000	3dhg_A.pdb:2.0253300000):2.9914900000):0.4620680000	((2uw1_A.pdb:0.0000020000	2uw1_B.pdb:0.0030410000):0.1052750000	1afr_A.pdb:0.1083460000):1.1609800000):0.4057980000	1za0_A.pdb:1.7314220000):0.4659990000):0.2621780000):0.1650810000):0.4869160000	((1lko_A.pdb:0.5325150000	1yuz_A.pdb:0.8287810000):1.5286000000	3qhb_A.pdb:0.7693590000):0.3070480000):0.7514140000	2vzb_A.pdb:1.6477570000):0.0898273000	((((1bcf_A.pdb:0.0000010000	3e1q_A.pdb:0.0000030000):0.3865260000	2fkz_A.pdb:0.1116020000):0.5142180000	1jgc_A.pdb:0.5109710000):0.6056970000	1nfv_A.pdb:0.7830710000):0.3037660000):0.3185160000):1.0154200000):0.1260020000):0.1804880000	2chp_A.pdb:0.5868980000):0.1098100000):0.1266330000	((1qgh_A.pdb:0.3382950000	2ux1_A.pdb:0.8591850000):0.2014840000	(1ji4_A.pdb:0.7865270000	2fjc_A.pdb:1.6419880000):0.4481690000):0.3233370000);
(1ji5_A.pdb:0.3095090000	(1jig_A.pdb:0.2096210000	(1n1q_A.pdb:0.2347630000	(((1qgh_A.pdb:0.3139700000	2ux1_A.pdb:0.6735390000):0.3127400000	(1ji4_A.pdb:0.7106920000	2fjc_A.pdb:0.8946870000):0.2337770000):0.1804410000	(((((1dps_A.pdb:0.0000020000	1jts_A.pdb:0.0355210000):0.4949200000	1o9r_A.pdb:0.2548820000):0.4832670000	1uvh_A.pdb:1.0422250000):0.4443020000	(1tjo_A.pdb:0.0000010000	1tk6_A.pdb:0.0000010000):1.1320500000):0.2093560000	((((((((2fzf_A.pdb:1.3955760000	(1z6o_A.pdb:1.9625680000	1otk_A.pdb:1.3097900000):1.5219500000):0.6861370000	((((((1lb3_A.pdb:0.0478980000	2za7_A.pdb:0.0812790000):0.3520240000	1bg7_A.pdb:0.1770820000):0.0778548000	1r03_A.pdb:0.1984400000):0.6336140000	1z6o_M.pdb:0.7830400000):0.4463680000	((((1eum_A.pdb:0.3623340000	1krq_A.pdb:0.4999400000):0.2882530000	3e6s_A.pdb:1.1304960000):0.0914131000	2jd7_A.pdb:0.3062400000):0.2950150000	1vlg_A.pdb:0.1534250000):0.3232260000):0.4378930000	1mty_B.pdb:3.5492320000):0.4880910000):0.2954840000	(((((((1oqu_A.pdb:0.2183240000	1uzr_A.pdb:0.1191130000):0.2032700000	1r2f_A.pdb:0.1120880000):1.3720300000	((1jk0_A.pdb:0.3306350000	2uw2_A.pdb:0.0000030000):0.0587030000	1w68_A.pdb:0.0000020000):1.8929300000):0.4361300000	1mxr_A.pdb:1.2744250000):0.2423900000	3ee4_A.pdb:1.9247530000):0.7768390000	((2inc_B.pdb:0.9329820000	2inp_C.pdb:1.2141380000):3.0834200000	((2uw1_A.pdb:0.0000020000	2uw1_B.pdb:0.0054000000):0.0892950000	1afr_A.pdb:0.1366940000):0.6860820000):0.6795820000):0.1010690000	((1mty_D.pdb:1.7442610000	3dhg_A.pdb:1.0677980000):1.9364000000	1za0_A.pdb:1.7215220000):0.2565390000):0.3624940000):0.3162490000	3qhb_A.pdb:1.1800600000):0.0727275000	(1lko_A.pdb:0.8217200000	1yuz_A.pdb:0.7776880000):1.7076900000):0.4214610000	2vzb_A.pdb:1.1655500000):0.1807130000	(((1bcf_A.pdb:0.0000020000	3e1q_A.pdb:0.0000030000):0.2443080000	2fkz_A.pdb:0.1660670000):0.6287400000	1jgc_A.pdb:0.2369400000):0.5754620000):0.2600010000	1nfv_A.pdb:0.8220470000):1.0481900000):0.3178710000):0.0809672000):0.0874072000):0.0292046000	2chp_A.pdb:0.7114050000);
(1ji5_A.pdb:0.2660700000	(1jig_A.pdb:0.1719420000	((1n1q_A.pdb:0.3036270000	((1ji4_A.pdb:0.5353990000	2fjc_A.pdb:0.9590260000):0.2626480000	((((1dps_A.pdb:0.0000020000	1jts_A.pdb:0.0061810000):0.4106070000	1o9r_A.pdb:0.2810590000):0.3617620000	1uvh_A.pdb:0.9146650000):0.4993520000	((1tjo_A.pdb:0.0000010000	1tk6_A.pdb:0.0000010000):0.6658990000	(((((2fzf_A.pdb:3.0125680000	3qhb_A.pdb:0.7236520000):0.0676681000	(((((1z6o_A.pdb:1.3328320000	1otk_A.pdb:2.5009860000):1.0266500000	(2inc_B.pdb:1.7310020000	2inp_C.pdb:0.5150140000):2.3156100000):0.7150580000	(((2uw1_A.pdb:0.0000020000	2uw1_B.pdb:0.0113230000):0.0836140000	1afr_A.pdb:0.1171410000):1.3930500000	1za0_A.pdb:1.5968630000):0.3222260000):0.2597040000	(1mty_D.pdb:1.7456180000	3dhg_A.pdb:1.3078740000):1.1242600000):0.3192390000	((((1oqu_A.pdb:0.2334760000	1uzr_A.pdb:0.1410540000):0.1295360000	1r2f_A.pdb:0.2426270000):1.4357700000	(1mxr_A.pdb:1.6546360000	(1jk0_A.pdb:0.0825630000	(2uw2_A.pdb:0.0347600000	1w68_A.pdb:0.0057610000):0.3254270000):2.0222100000):0.6259300000):0.2820990000	3ee4_A.pdb:2.3019950000):0.1484840000):0.5139640000):0.4151370000	(1lko_A.pdb:0.2761920000	1yuz_A.pdb:1.2437730000):1.7410300000):0.3035460000	((2vzb_A.pdb:0.7277150000	(((1bcf_A.pdb:0.0000010000	3e1q_A.pdb:0.0000030000):0.2164050000	2fkz_A.pdb:0.1736790000):0.3804480000	1jgc_A.pdb:0.4129700000):1.1387300000):0.2067320000	(((((1lb3_A.pdb:0.0859300000	2za7_A.pdb:0.0497360000):0.2103010000	(1bg7_A.pdb:0.1367910000	1r03_A.pdb:0.3570860000):0.1028020000):0.4925850000	1z6o_M.pdb:0.9503600000):0.0156337000	(((1eum_A.pdb:0.6504940000	1krq_A.pdb:0.4194710000):0.3404630000	3e6s_A.pdb:1.3618980000):0.3021410000	(2jd7_A.pdb:0.3262430000	1vlg_A.pdb:0.4472910000):0.2428890000):0.7224070000):0.0000024175	1mty_B.pdb:3.4746800000):0.6094210000):0.2014000000):0.2596370000	1nfv_A.pdb:0.9568990000):0.5535520000):0.6990310000):0.1763270000):0.2473840000):0.1625710000	(1qgh_A.pdb:0.3838000000	2ux1_A.pdb:0.9019600000):0.4671670000):0.0490019000):0.1433820000	2chp_A.pdb:0.5165480000);
(1ji5_A.pdb:0.2932520000	(1jig_A.pdb:0.1136160000	(((1qgh_A.pdb:0.4529270000	2ux1_A.pdb:0.5246840000):0.4496290000	(1ji4_A.pdb:0.7222840000	2fjc_A.pdb:0.7216810000):0.1254270000):0.2626950000	(((((1dps_A.pdb:0.0000020000	1jts_A.pdb:0.0414050000):0.3371190000	1o9r_A.pdb:0.3366820000):0.6953050000	1uvh_A.pdb:1.0017140000):0.2702070000	(1tjo_A.pdb:0.0000010000	1tk6_A.pdb:0.0000010000):0.8989580000):0.2362490000	((((2fzf_A.pdb:2.0329270000	(((((((1lb3_A.pdb:0.0675800000	2za7_A.pdb:0.0656020000):0.5209580000	1bg7_A.pdb:0.0747170000):0.1101270000	1r03_A.pdb:0.1087680000):0.6310940000	1z6o_M.pdb:0.7140870000):0.3211650000	((1eum_A.pdb:0.6898390000	1krq_A.pdb:0.2819310000):0.2479980000	(3e6s_A.pdb:0.8858650000	(2jd7_A.pdb:0.3342730000	1vlg_A.pdb:0.3565470000):0.1685760000):0.1608280000):0.1555200000):0.4715480000	1mty_B.pdb:2.1727830000):0.9055850000	((((1z6o_A.pdb:2.3215390000	1otk_A.pdb:1.4007700000):1.7017100000	1za0_A.pdb:1.8415380000):0.1118120000	(((2inc_B.pdb:1.1174820000	2inp_C.pdb:0.9820050000):2.0711000000	(1mty_D.pdb:1.0761210000	3dhg_A.pdb:1.5207900000):1.9544900000):0.7159300000	((2uw1_A.pdb:0.0000020000	2uw1_B.pdb:0.0056020000):0.0242808000	1afr_A.pdb:0.1676470000):1.0803300000):0.3266190000):0.5092620000	(((1oqu_A.pdb:0.2460840000	1uzr_A.pdb:0.1690830000):0.1724700000	1r2f_A.pdb:0.0666010000):1.2184000000	((1mxr_A.pdb:1.4874330000	3ee4_A.pdb:1.9459190000):0.2484520000	(1jk0_A.pdb:0.1626740000	(2uw2_A.pdb:0.0114970000	1w68_A.pdb:0.0178760000):0.2224380000):1.6464500000):0.4319680000):0.3774540000):0.1656940000):0.1335700000):0.3529940000	((1lko_A.pdb:1.1176930000	1yuz_A.pdb:0.5090090000):1.2358900000	3qhb_A.pdb:1.1553880000):0.1574950000):0.7135100000	((((1bcf_A.pdb:0.0000020000	3e1q_A.pdb:0.0060940000):0.3036760000	2fkz_A.pdb:0.0945430000):0.6963180000	1jgc_A.pdb:0.2964250000):0.4736980000	1nfv_A.pdb:0.6758080000):0.5949600000):0.0000020670	2vzb_A.pdb:0.9175270000):1.1869000000):0.4538720000):0.1358220000):0.0643290000	(1n1q_A.pdb:0.2439510000	2chp_A.pdb:0.8370640000):0.1632390000);
(1ji5_A.pdb:0.3069490000	(1jig_A.pdb:0.1745650000	(((1qgh_A.pdb:0.2646360000	2ux1_A.pdb:0.6187430000):0.4357230000	(1ji4_A.pdb:0.8530500000	2fjc_A.pdb:1.0304140000):0.2722050000):0.0826929000	((((1dps_A.pdb:0.0000020000	1jts_A.pdb:0.0237790000):0.3400410000	1o9r_A.pdb:0.3959790000):0.3523880000	1uvh_A.pdb:0.9715560000):0.4046630000	((1tjo_A.pdb:0.0000010000	1tk6_A.pdb:0.0000010000):1.1525900000	((((((2fzf_A.pdb:1.5238910000	((((1oqu_A.pdb:0.1865880000	1uzr_A.pdb:0.1637400000):0.1046800000	1r2f_A.pdb:0.1907820000):1.5031200000	(1mxr_A.pdb:1.1581360000	(1jk0_A.pdb:0.1101640000	(2uw2_A.pdb:0.0227980000	1w68_A.pdb:0.0234790000):0.3176730000):1.7781600000):0.4638820000):0.6206660000	3ee4_A.pdb:2.0218230000):0.0000028485):0.4589280000	(((1z6o_A.pdb:2.3120460000	1otk_A.pdb:1.7686540000):1.5952800000	(((2inc_B.pdb:1.3759980000	2inp_C.pdb:0.8259330000):2.9167800000	(1mty_D.pdb:1.4468170000	3dhg_A.pdb:1.0534090000):1.7984900000):0.7179870000	((2uw1_A.pdb:0.0000020000	2uw1_B.pdb:0.0000020000):0.0772803000	1afr_A.pdb:0.1436390000):1.0701600000):0.1853310000):0.0566232000	1za0_A.pdb:2.0016620000):0.5402700000):0.3628520000	((((((1lb3_A.pdb:0.0486610000	2za7_A.pdb:0.0780920000):0.4262610000	1bg7_A.pdb:0.1088700000):0.1566230000	1r03_A.pdb:0.1884200000):0.4364630000	1z6o_M.pdb:0.7827800000):0.3346330000	((((1eum_A.pdb:0.3949350000	1krq_A.pdb:0.3715100000):0.4370390000	3e6s_A.pdb:0.9771450000):0.1544860000	2jd7_A.pdb:0.2700760000):0.2836770000	1vlg_A.pdb:0.1628830000):0.3402120000):0.1331130000	1mty_B.pdb:3.1135580000):0.7990410000):0.1839400000	((1lko_A.pdb:0.9947300000	1yuz_A.pdb:0.5894080000):1.2997200000	3qhb_A.pdb:1.0023680000):0.2990630000):0.2079890000	((((1bcf_A.pdb:0.0000010000	3e1q_A.pdb:0.0114920000):0.2041260000	2fkz_A.pdb:0.1481860000):0.3701750000	1jgc_A.pdb:0.2272760000):0.7932980000	1nfv_A.pdb:0.3808480000):0.3363550000):0.1604440000	2vzb_A.pdb:1.3828420000):0.9848870000):0.3775100000):0.2491740000):0.1100720000):0.0937449000	(1n1q_A.pdb:0.2592050000	2chp_A.pdb:0.6701550000):0.1083260000);
(1ji5_A.pdb:0.2490450000	(1jig_A.pdb:0.1842480000	((1n1q_A.pdb:0.1812500000	((((1dps_A.pdb:0.0000020000	1jts_A.pdb:0.0134650000):0.4498950000	1o9r_A.pdb:0.1624350000):0.3863070000	1uvh_A.pdb:0.7455760000):0.5452910000	((1tjo_A.pdb:0.0000010000	1tk6_A.pdb:0.0000010000):1.0550500000	((((((2fzf_A.pdb:2.1634410000	(1z6o_A.pdb:2.1811730000	1otk_A.pdb:0.9858690000):1.3444800000):0.1306820000	(((((((1lb3_A.pdb:0.0587980000	2za7_A.pdb:0.0712730000):0.3768320000	1bg7_A.pdb:0.1301880000):0.0579651000	1r03_A.pdb:0.3189280000):0.3400710000	1z6o_M.pdb:1.1108360000):0.6675380000	((((1eum_A.pdb:0.3598070000	1krq_A.pdb:0.4263450000):0.2613790000	3e6s_A.pdb:1.2833820000):0.1788330000	2jd7_A.pdb:0.2348690000):0.3590140000	1vlg_A.pdb:0.1235620000):0.3551200000):0.1568740000	1mty_B.pdb:2.3475730000):0.8943270000	(((((1oqu_A.pdb:0.2161400000	1uzr_A.pdb:0.1112740000):0.1821770000	1r2f_A.pdb:0.0972680000):1.4590600000	((1mxr_A.pdb:1.0978280000	(1jk0_A.pdb:0.1159940000	(2uw2_A.pdb:0.0106250000	1w68_A.pdb:0.0441700000):0.3134660000):1.3729100000):0.3104310000	3ee4_A.pdb:1.5777380000):0.5924070000):0.6807480000	(((2inc_B.pdb:0.9351870000	2inp_C.pdb:1.0553790000):3.0537400000	((2uw1_A.pdb:0.0000020000	2uw1_B.pdb:0.0092860000):0.1173900000	1afr_A.pdb:0.0903850000):1.4428500000):0.1348400000	1za0_A.pdb:2.4439870000):0.3990480000):0.2405060000	(1mty_D.pdb:1.5584830000	3dhg_A.pdb:1.2694510000):2.4112100000):0.0035639100):0.3722090000):0.2798780000	((1lko_A.pdb:0.6642730000	1yuz_A.pdb:0.7648460000):1.3586200000	3qhb_A.pdb:1.2512460000):0.1521020000):0.4794900000	(((1bcf_A.pdb:0.0000020000	3e1q_A.pdb:0.0000030000):0.2881090000	2fkz_A.pdb:0.1744280000):0.4088630000	1jgc_A.pdb:0.3309170000):0.5916520000):0.2693800000	1nfv_A.pdb:1.1955760000):0.3306800000	2vzb_A.pdb:1.5162300000):0.8289200000):0.2049080000):0.3696470000):0.1692840000	(1qgh_A.pdb:0.5347780000	(2ux1_A.pdb:0.8017350000	(1ji4_A.pdb:0.7168870000	2fjc_A.pdb:1.0829570000):0.5147840000):0.0840129000):0.2991750000):0.0982082000):0.0997947000	2chp_A.pdb:0.7593310000);
(1ji5_A.pdb:0.3114500000	((1jig_A.pdb:0.1916680000	(((1qgh_A.pdb:0.3580460000	(2ux1_A.pdb:0.2578670000	(((1dps_A.pdb:0.0000020000	1jts_A.pdb:0.0246740000):0.4642420000	1o9r_A.pdb:0.2462190000):0.3555260000	1uvh_A.pdb:1.3954600000):0.5542090000):0.5187070000):0.3961210000	(1ji4_A.pdb:0.5689610000	2fjc_A.pdb:0.8882100000):0.4519570000):0.1905140000	((1tjo_A.pdb:0.0000010000	1tk6_A.pdb:0.0000010000):1.1385200000	(((((((2fzf_A.pdb:1.8980700000	3ee4_A.pdb:1.8254530000):0.3861080000	((((1z6o_A.pdb:2.4655630000	1otk_A.pdb:1.1757970000):2.0689800000	(1mxr_A.pdb:1.3430900000	(1jk0_A.pdb:0.3524900000	(2uw2_A.pdb:0.0375250000	1w68_A.pdb:0.0264250000):0.1471090000):1.4427900000):0.4548900000):0.0000021090	((1oqu_A.pdb:0.2489360000	1uzr_A.pdb:0.0980490000):0.0620983000	1r2f_A.pdb:0.2088110000):1.5086900000):0.4214230000	((((2inc_B.pdb:1.2387720000	2inp_C.pdb:0.7652770000):2.5680500000	((2uw1_A.pdb:0.0000020000	2uw1_B.pdb:0.0158300000):0.0473021000	1afr_A.pdb:0.1324340000):0.5922390000):0.4319730000	1za0_A.pdb:1.8992790000):0.2488260000	(1mty_D.pdb:1.4807580000	3dhg_A.pdb:1.4156490000):1.0842800000):0.2992490000):0.0737880000):0.3904420000	3qhb_A.pdb:1.1018390000):0.3526800000	(1lko_A.pdb:0.5578300000	1yuz_A.pdb:0.8850320000):1.5453200000):0.3308340000	((((((1lb3_A.pdb:0.1053870000	2za7_A.pdb:0.0680010000):0.4015970000	1bg7_A.pdb:0.0759690000):0.0190230000	1r03_A.pdb:0.4003690000):0.5137370000	1z6o_M.pdb:0.6856880000):0.1808460000	((((1eum_A.pdb:0.5010150000	1krq_A.pdb:0.3991290000):0.5195260000	2jd7_A.pdb:0.2852310000):0.1369170000	3e6s_A.pdb:1.4502060000):0.1388470000	1vlg_A.pdb:0.2584340000):0.7308850000):0.0000022156	1mty_B.pdb:2.6367150000):0.7618830000):0.2849050000	((((1bcf_A.pdb:0.0000020000	3e1q_A.pdb:0.0080540000):0.2418300000	2fkz_A.pdb:0.2735810000):0.5244740000	1jgc_A.pdb:0.2238920000):0.5932280000	1nfv_A.pdb:0.7606840000):0.5666290000):0.1125130000	2vzb_A.pdb:1.0842810000):0.5933670000):0.8249680000):0.0754475000):0.1403460000	1n1q_A.pdb:0.3357550000):0.1471030000	2chp_A.pdb:0.7375030000);
(1ji5_A.pdb:0.2580530000	(1jig_A.pdb:0.1749640000	(1n1q_A.pdb:0.2667410000	(((1qgh_A.pdb:0.4916690000	2ux1_A.pdb:1.2023530000):0.1873340000	(1ji4_A.pdb:0.7075410000	2fjc_A.pdb:0.6176820000):0.4191630000):0.1799240000	((((1dps_A.pdb:0.0000020000	1jts_A.pdb:0.0060790000):0.3147650000	1o9r_A.pdb:0.3474630000):0.6546300000	1uvh_A.pdb:0.8090900000):0.6340410000	((1tjo_A.pdb:0.0000010000	1tk6_A.pdb:0.0000010000):1.2518500000	(((((2fzf_A.pdb:1.9788450000	(((((1z6o_A.pdb:1.5372650000	1otk_A.pdb:1.9619890000):1.9059000000	((2inc_B.pdb:1.6800990000	2inp_C.pdb:0.7201460000):2.6186100000	(1mty_D.pdb:1.3217680000	3dhg_A.pdb:1.2992990000):1.0502100000):0.7711050000):0.3140780000	((2uw1_A.pdb:0.0000020000	2uw1_B.pdb:0.0058440000):0.0458565000	1afr_A.pdb:0.2220710000):1.1146800000):0.3773480000	(1mty_B.pdb:2.3094180000	1za0_A.pdb:1.4994150000):0.1922950000):0.4607330000	((((1oqu_A.pdb:0.1576740000	1uzr_A.pdb:0.1718030000):0.0473518000	1r2f_A.pdb:0.2431000000):1.1674100000	(1mxr_A.pdb:1.4007760000	(1jk0_A.pdb:0.0926040000	(2uw2_A.pdb:0.0253610000	1w68_A.pdb:0.0232080000):0.3636080000):1.6127000000):0.3863110000):0.5435800000	3ee4_A.pdb:1.8883860000):0.0000020038):0.2598310000):0.4684920000	(((((1lb3_A.pdb:0.0948720000	2za7_A.pdb:0.0803980000):0.3221950000	1bg7_A.pdb:0.1916620000):0.1733960000	1r03_A.pdb:0.2159690000):0.5591240000	1z6o_M.pdb:0.7635500000):0.1388620000	((((1eum_A.pdb:0.2596100000	1krq_A.pdb:0.5123350000):0.7307210000	2jd7_A.pdb:0.3171920000):0.0880083000	1vlg_A.pdb:0.3128230000):0.2315750000	3e6s_A.pdb:0.9646750000):0.6368160000):0.5991900000):0.6098580000	((1lko_A.pdb:0.8188760000	1yuz_A.pdb:0.8022770000):1.7294600000	3qhb_A.pdb:0.9435470000):0.3287950000):0.2859220000	2vzb_A.pdb:1.0933140000):0.0000020631	((((1bcf_A.pdb:0.0000020000	3e1q_A.pdb:0.0121780000):0.3408050000	2fkz_A.pdb:0.1568310000):0.1766400000	1jgc_A.pdb:0.5326470000):0.7949000000	1nfv_A.pdb:0.9148700000):0.5058370000):0.9084170000):0.1469260000):0.6409320000):0.0520619000):0.1028770000):0.0905501000	2chp_A.pdb:0.5057750000);
(1ji5_A.pdb:0.4213550000	(1jig_A.pdb:0.2297010000	2chp_A.pdb:0.5244000000):0.0730934000	(1n1q_A.pdb:0.2870300000	(((1qgh_A.pdb:0.5412230000	(2ux1_A.pdb:0.3488060000	(((1dps_A.pdb:0.0000020000	1jts_A.pdb:0.0144940000):0.2995080000	1o9r_A.pdb:0.3750070000):0.6171800000	1uvh_A.pdb:0.9267240000):0.4820630000):0.1998850000):0.3828760000	(1ji4_A.pdb:0.8640430000	2fjc_A.pdb:0.8688240000):0.2743490000):0.1251940000	((1tjo_A.pdb:0.0000010000	1tk6_A.pdb:0.0000010000):1.1193200000	(((((2fzf_A.pdb:2.0410800000	((((1z6o_A.pdb:1.6177050000	1otk_A.pdb:1.4293800000):2.2345600000	((2inc_B.pdb:1.6345450000	2inp_C.pdb:0.6832120000):2.6992600000	(1mty_D.pdb:1.8345710000	3dhg_A.pdb:0.9140500000):1.0404200000):0.6483620000):0.4110740000	(((2uw1_A.pdb:0.0000020000	2uw1_B.pdb:0.0162090000):0.0941576000	1afr_A.pdb:0.0955900000):1.9934900000	1za0_A.pdb:1.8077560000):0.3349870000):0.5129680000	((((1oqu_A.pdb:0.1695840000	1uzr_A.pdb:0.1255660000):0.0536753000	1r2f_A.pdb:0.1844910000):1.4440000000	(1mxr_A.pdb:1.4360930000	(1jk0_A.pdb:0.1438770000	(2uw2_A.pdb:0.0348270000	1w68_A.pdb:0.0133630000):0.2737240000):2.0273100000):0.3144140000):0.7116470000	3ee4_A.pdb:1.8371910000):0.0969526000):0.1661830000):0.2752490000	((((((1lb3_A.pdb:0.0931920000	2za7_A.pdb:0.0743530000):0.3537840000	1bg7_A.pdb:0.1509960000):0.0517369000	1r03_A.pdb:0.2787120000):0.2354030000	1z6o_M.pdb:1.0635770000):0.4807140000	(((1eum_A.pdb:0.4009820000	1krq_A.pdb:0.5784020000):0.3294560000	3e6s_A.pdb:1.3242380000):0.2311890000	(2jd7_A.pdb:0.5159310000	1vlg_A.pdb:0.2665510000):0.1854280000):0.3075900000):0.1996540000	1mty_B.pdb:3.2810120000):0.5392900000):0.5574980000	((1lko_A.pdb:1.3472410000	1yuz_A.pdb:0.4020240000):1.6487000000	3qhb_A.pdb:1.2000010000):0.1000570000):0.5341720000	2vzb_A.pdb:0.9993370000):0.0052299400	((((1bcf_A.pdb:0.0000020000	3e1q_A.pdb:0.0061340000):0.1963910000	2fkz_A.pdb:0.2081290000):0.4360940000	1jgc_A.pdb:0.2365450000):0.6172660000	1nfv_A.pdb:0.7213170000):0.9173770000):0.5805190000):0.5854040000):0.1076180000):0.1197930000);
(1ji5_A.pdb:0.2727290000	(1jig_A.pdb:0.1747960000	(((1qgh_A.pdb:0.3169270000	2ux1_A.pdb:0.6286650000):0.2693720000	(((1dps_A.pdb:0.0000020000	1jts_A.pdb:0.0206760000):0.5189800000	1o9r_A.pdb:0.3711630000):0.5733140000	(1uvh_A.pdb:0.8340540000	((1tjo_A.pdb:0.0000010000	1tk6_A.pdb:0.0000010000):1.0922200000	(((((2fzf_A.pdb:2.0274250000	(1lko_A.pdb:1.1169520000	1yuz_A.pdb:0.6201870000):1.5203500000):0.3242500000	(3qhb_A.pdb:0.8807830000	((((1z6o_A.pdb:2.4433930000	1otk_A.pdb:1.3423970000):2.0838900000	(1mty_D.pdb:1.6667050000	3dhg_A.pdb:1.3033010000):1.8396500000):0.1697000000	(((2inc_B.pdb:0.6815010000	2inp_C.pdb:1.5544530000):2.4163200000	((2uw1_A.pdb:0.0000020000	2uw1_B.pdb:0.0102050000):0.0776355000	1afr_A.pdb:0.1156980000):0.6039500000):0.3034200000	1za0_A.pdb:1.9330140000):0.9124160000):0.1080400000	((((1oqu_A.pdb:0.2607140000	1uzr_A.pdb:0.1313130000):0.0952180000	1r2f_A.pdb:0.1267940000):1.5762200000	(1mxr_A.pdb:1.6816930000	(1jk0_A.pdb:0.2884360000	(2uw2_A.pdb:0.0226940000	1w68_A.pdb:0.0364600000):0.1115260000):1.3926300000):0.5898200000):0.7257130000	3ee4_A.pdb:2.8840450000):0.4956520000):0.1466580000):0.0480502000):0.2518850000	(((((1lb3_A.pdb:0.0413940000	2za7_A.pdb:0.1267420000):0.4041840000	(1bg7_A.pdb:0.2103370000	1r03_A.pdb:0.2954950000):0.0780245000):0.2795360000	1z6o_M.pdb:1.2107620000):0.3462870000	(((1eum_A.pdb:0.8776330000	1krq_A.pdb:0.4007160000):0.5048170000	(2jd7_A.pdb:0.4338590000	1vlg_A.pdb:0.1784440000):0.2048310000):0.1340690000	3e6s_A.pdb:1.1662020000):0.0635790000):0.1266670000	1mty_B.pdb:2.9379530000):0.6148740000):0.4453670000	((((1bcf_A.pdb:0.0000020000	3e1q_A.pdb:0.0000030000):0.1153420000	2fkz_A.pdb:0.1820150000):0.4079370000	1jgc_A.pdb:0.3248760000):1.1382500000	1nfv_A.pdb:0.8127970000):0.2052760000):0.3416770000	2vzb_A.pdb:1.1402140000):0.8080820000):0.2010910000):0.5203400000):0.2037520000):0.2660970000	(1ji4_A.pdb:0.8217080000	2fjc_A.pdb:0.9219620000):0.5461160000):0.0912057000):0.1425690000	(1n1q_A.pdb:0.3076520000	2chp_A.pdb:0.8100850000):0.1197020000);
(1ji5_A.pdb:0.1500400000	(1jig_A.pdb:0.2994260000	(1n1q_A.pdb:0.3118000000	(((1qgh_A.pdb:0.2863300000	2ux1_A.pdb:0.7351750000):0.2777690000	(1ji4_A.pdb:0.8053990000	2fjc_A.pdb:0.9451820000):0.2955180000):0.1298640000	((((1dps_A.pdb:0.0054260000	1jts_A.pdb:0.0000030000):0.4146260000	1o9r_A.pdb:0.2716830000):0.4922240000	1uvh_A.pdb:0.7584060000):0.4661990000	((1tjo_A.pdb:0.0000010000	1tk6_A.pdb:0.0000010000):1.0423100000	((((((2fzf_A.pdb:1.4896160000	(((1oqu_A.pdb:0.1657820000	1uzr_A.pdb:0.1480020000):0.1486890000	1r2f_A.pdb:0.0836600000):1.1054800000	((1mxr_A.pdb:1.3794790000	(1jk0_A.pdb:0.1539900000	(2uw2_A.pdb:0.0387460000	1w68_A.pdb:0.0155080000):0.1900230000):1.6940400000):0.4493880000	3ee4_A.pdb:1.6672110000):0.4236340000):0.8935400000):0.1676070000	(((1z6o_A.pdb:1.6419320000	1otk_A.pdb:1.4672750000):2.7633900000	1za0_A.pdb:1.2930560000):0.2386600000	(((2inc_B.pdb:1.5578740000	2inp_C.pdb:0.7485750000):2.9841900000	(1mty_D.pdb:1.5630760000	3dhg_A.pdb:0.9567350000):1.4124600000):0.9785590000	((2uw1_A.pdb:0.0000020000	1afr_A.pdb:0.2002330000):0.0057954200	2uw1_B.pdb:0.0000020000):1.2770200000):0.2305100000):0.6779290000):0.2776580000	((1lko_A.pdb:0.4137600000	1yuz_A.pdb:1.2833580000):1.1959800000	3qhb_A.pdb:1.4064170000):0.3137640000):0.1629200000	((((((1lb3_A.pdb:0.0863740000	2za7_A.pdb:0.0546500000):0.3853620000	1bg7_A.pdb:0.1018460000):0.0939456000	1r03_A.pdb:0.2604600000):0.3024840000	1z6o_M.pdb:0.9640130000):0.0245439000	1mty_B.pdb:3.0268170000):0.1371800000	((1eum_A.pdb:0.6719690000	1krq_A.pdb:0.3364670000):0.2483620000	(3e6s_A.pdb:1.1859130000	(2jd7_A.pdb:0.4758670000	1vlg_A.pdb:0.2224930000):0.1295950000):0.1565620000):0.2506300000):0.8212860000):0.5213930000	((((1bcf_A.pdb:0.0000020000	3e1q_A.pdb:0.0179810000):0.2312220000	2fkz_A.pdb:0.2747330000):0.3812650000	1jgc_A.pdb:0.2341980000):0.9511080000	1nfv_A.pdb:0.7173870000):0.4675020000):0.0000027935	2vzb_A.pdb:1.4912040000):0.6453620000):0.3564280000):0.5757000000):0.1569830000):0.0665973000):0.0705169000	2chp_A.pdb:0.6288120000);
(1ji5_A.pdb:0.2966440000	1jig_A.pdb:0.2598800000	(((1n1q_A.pdb:0.2499270000	2chp_A.pdb:0.6086520000):0.0539265000	((((1dps_A.pdb:0.0000020000	1jts_A.pdb:0.0067270000):0.4406650000	1o9r_A.pdb:0.3025890000):0.4792270000	1uvh_A.pdb:1.0300510000):0.3834670000	((1tjo_A.pdb:0.0000010000	1tk6_A.pdb:0.0000010000):1.3319500000	((((((2fzf_A.pdb:2.2235680000	(((((1z6o_A.pdb:3.1385220000	1otk_A.pdb:0.9473370000):2.0645200000	(1mxr_A.pdb:1.5006760000	(1jk0_A.pdb:0.0914530000	(2uw2_A.pdb:0.0097640000	1w68_A.pdb:0.0317020000):0.2493290000):1.3512500000):0.3475160000):0.3661190000	((1oqu_A.pdb:0.2689530000	1uzr_A.pdb:0.1005890000):0.1351290000	1r2f_A.pdb:0.1421150000):1.4901900000):0.1622110000	3ee4_A.pdb:1.4624540000):0.4095840000	((((2inc_B.pdb:1.3861000000	2inp_C.pdb:0.6045040000):2.3785500000	(1mty_D.pdb:1.4172040000	3dhg_A.pdb:1.1380510000):1.3666500000):0.2485120000	1za0_A.pdb:1.6029630000):0.8188530000	((2uw1_A.pdb:0.0000020000	2uw1_B.pdb:0.0059790000):0.0968186000	1afr_A.pdb:0.0882140000):1.2834400000):0.3945920000):0.0616639000):0.5097490000	3qhb_A.pdb:1.3287650000):0.0827114000	(1lko_A.pdb:0.6591460000	1yuz_A.pdb:0.6355360000):1.6361900000):0.3980790000	((((((1lb3_A.pdb:0.0967420000	2za7_A.pdb:0.0567800000):0.3534750000	1bg7_A.pdb:0.0618380000):0.1151730000	1r03_A.pdb:0.2703880000):0.2784260000	1z6o_M.pdb:0.7985010000):0.2802690000	1mty_B.pdb:2.7239410000):0.0415161000	((((1eum_A.pdb:0.4475220000	1krq_A.pdb:0.5274910000):0.4708860000	2jd7_A.pdb:0.2842830000):0.1981460000	1vlg_A.pdb:0.1775530000):0.4791010000	3e6s_A.pdb:1.1215810000):0.1737340000):0.8317660000):0.3195100000	((((1bcf_A.pdb:0.0000020000	3e1q_A.pdb:0.0000030000):0.2249020000	2fkz_A.pdb:0.1994830000):0.2915070000	1jgc_A.pdb:0.4968240000):0.8354420000	1nfv_A.pdb:0.8284540000):0.1551110000):0.0881095000	2vzb_A.pdb:1.1920710000):0.8821390000):0.3319470000):0.3161850000):0.0236961000	((1qgh_A.pdb:0.4651540000	2ux1_A.pdb:1.1420290000):0.2230450000	(1ji4_A.pdb:0.6532610000	2fjc_A.pdb:1.1482910000):0.3972580000):0.2708150000):0.0398607000);
(1ji5_A.pdb:0.1952520000	(1jig_A.pdb:0.2168050000	((1n1q_A.pdb:0.3013480000	((1ji4_A.pdb:0.6617140000	2fjc_A.pdb:0.9846330000):0.0538629000	(((((1dps_A.pdb:0.0000020000	1jts_A.pdb:0.0308690000):0.4106890000	1o9r_A.pdb:0.1905230000):0.4255710000	1uvh_A.pdb:0.9606570000):0.3219240000	(1tjo_A.pdb:0.0000010000	1tk6_A.pdb:0.0000020000):1.4385100000):0.1321160000	((((2fzf_A.pdb:0.7074500000	(1z6o_A.pdb:2.0221340000	1otk_A.pdb:2.0704900000):1.5597700000):0.8678640000	(((((((1lb3_A.pdb:0.0523970000	2za7_A.pdb:0.0871680000):0.3856470000	1bg7_A.pdb:0.0981210000):0.0000025393	1r03_A.pdb:0.3186000000):0.3655340000	1z6o_M.pdb:0.9211540000):0.3766500000	(((1eum_A.pdb:0.6636710000	1krq_A.pdb:0.2596310000):0.3542080000	3e6s_A.pdb:1.0434940000):0.1478460000	(2jd7_A.pdb:0.5062450000	1vlg_A.pdb:0.2823190000):0.2190770000):0.1855740000):0.4624990000	1mty_B.pdb:2.5560570000):0.4677040000	(((1oqu_A.pdb:0.2286250000	1uzr_A.pdb:0.1502000000):0.1711870000	1r2f_A.pdb:0.1671910000):1.9757900000	((((1mxr_A.pdb:1.6263570000	(1jk0_A.pdb:0.1962840000	(2uw2_A.pdb:0.0292250000	1w68_A.pdb:0.0214130000):0.2378630000):1.7778100000):0.4744430000	3ee4_A.pdb:1.2395920000):0.7352870000	(1mty_D.pdb:1.3000530000	3dhg_A.pdb:1.4411880000):1.9988800000):0.2790130000	(((2inc_B.pdb:1.3251100000	2inp_C.pdb:0.8778710000):3.7388900000	((2uw1_A.pdb:0.0000020000	2uw1_B.pdb:0.0029660000):0.0255313000	1afr_A.pdb:0.1743200000):1.0655900000):0.0899628000	1za0_A.pdb:1.9304500000):0.3446510000):0.2153460000):0.3161300000):0.3191100000):0.3516420000	((1lko_A.pdb:1.1001440000	1yuz_A.pdb:0.6736460000):1.1087000000	3qhb_A.pdb:1.4008330000):0.0718254000):0.6414390000	(2vzb_A.pdb:1.3331390000	((((1bcf_A.pdb:0.0000010000	3e1q_A.pdb:0.0059670000):0.3680860000	2fkz_A.pdb:0.1747740000):0.3604380000	1jgc_A.pdb:0.4315720000):0.4639250000	1nfv_A.pdb:1.2174440000):0.2985300000):0.2911370000):0.6981100000):0.2871570000):0.1847050000):0.0868653000	(1qgh_A.pdb:0.3163250000	2ux1_A.pdb:0.7299270000):0.3765310000):0.0192712000):0.1122960000	2chp_A.pdb:0.8183450000);
(1ji5_A.pdb:0.3165920000	(1jig_A.pdb:0.1561920000	(((1qgh_A.pdb:0.2435830000	2ux1_A.pdb:0.6584410000):0.4124940000	(1ji4_A.pdb:0.7110340000	2fjc_A.pdb:1.0032800000):0.4219380000):0.1926170000	((((1dps_A.pdb:0.0000030000	1jts_A.pdb:0.0474800000):0.3509040000	1o9r_A.pdb:0.3994930000):0.3524470000	1uvh_A.pdb:0.9432750000):0.4023350000	((1tjo_A.pdb:0.0000010000	1tk6_A.pdb:0.0000010000):1.1950000000	((((((2fzf_A.pdb:1.5241690000	3qhb_A.pdb:0.9146540000):0.4030520000	(1lko_A.pdb:0.9209550000	1yuz_A.pdb:0.8945120000):0.9099260000):0.2756930000	(((1z6o_A.pdb:2.3354160000	1otk_A.pdb:1.4078060000):1.7208400000	((((1oqu_A.pdb:0.2361320000	1uzr_A.pdb:0.1189310000):0.1187500000	1r2f_A.pdb:0.1445810000):0.9626070000	((1mxr_A.pdb:0.9293420000	3ee4_A.pdb:2.1977480000):0.6502300000	((1jk0_A.pdb:0.3596080000	2uw2_A.pdb:0.0072830000):0.0615705000	1w68_A.pdb:0.0000030000):1.4843000000):0.4932660000):1.1272400000	1za0_A.pdb:1.5883480000):0.3098220000):0.0000029812	((((2inc_B.pdb:1.7765810000	2inp_C.pdb:0.4926040000):2.2369000000	1mty_B.pdb:2.1485060000):0.5969610000	((2uw1_A.pdb:0.0000020000	2uw1_B.pdb:0.0030850000):0.1279850000	1afr_A.pdb:0.0497120000):1.3787500000):0.0507080000	(1mty_D.pdb:1.6627240000	3dhg_A.pdb:1.0275800000):2.2121300000):0.4411440000):0.6398520000):0.4994940000	(((((1lb3_A.pdb:0.0591010000	2za7_A.pdb:0.1089310000):0.4068250000	1bg7_A.pdb:0.1582900000):0.1693420000	1r03_A.pdb:0.1516270000):0.4485840000	1z6o_M.pdb:0.7608410000):0.4006560000	((1eum_A.pdb:0.6298340000	1krq_A.pdb:0.2043660000):0.4634170000	((3e6s_A.pdb:1.5962890000	2jd7_A.pdb:0.3441970000):0.0511335000	1vlg_A.pdb:0.3278910000):0.2776570000):0.1611850000):0.9671780000):0.1957320000	2vzb_A.pdb:1.6423710000):0.1341150000	((((1bcf_A.pdb:0.0000010000	3e1q_A.pdb:0.0054860000):0.3509520000	2fkz_A.pdb:0.2105770000):0.5385780000	1jgc_A.pdb:0.2643830000):0.6437360000	1nfv_A.pdb:0.6513650000):0.1947490000):0.7804780000):0.3139530000):0.1592910000):0.1302050000):0.0635860000	(1n1q_A.pdb:0.3333360000	2chp_A.pdb:0.6058780000):0.1981030000);
(1ji5_A.pdb:0.2615340000	(1jig_A.pdb:0.1449000000	(1n1q_A.pdb:0.3073120000	(((1qgh_A.pdb:0.3576570000	2ux1_A.pdb:0.5467350000):0.1552270000	((((1dps_A.pdb:0.0000020000	1jts_A.pdb:0.0067060000):0.4126450000	1o9r_A.pdb:0.2892590000):0.3170810000	(1uvh_A.pdb:1.0516350000	(1tjo_A.pdb:0.0000010000	1tk6_A.pdb:0.0000010000):1.4076200000):0.1037740000):0.5035610000	((((((2fzf_A.pdb:1.4753780000	(1z6o_A.pdb:3.0709080000	1otk_A.pdb:1.8667150000):1.6750100000):0.3524350000	((((((((1lb3_A.pdb:0.1104170000	2za7_A.pdb:0.0282390000):0.3173310000	1bg7_A.pdb:0.1042950000):0.2577290000	1r03_A.pdb:0.1214460000):0.4325420000	1z6o_M.pdb:0.9977550000):0.4909850000	1mty_B.pdb:2.4083120000):0.3515270000	((((1eum_A.pdb:0.4032030000	1krq_A.pdb:0.3296690000):0.5879270000	3e6s_A.pdb:1.3381760000):0.1081170000	2jd7_A.pdb:0.2620990000):0.2479200000	1vlg_A.pdb:0.2481620000):0.1183540000):0.9515420000	(((2inc_B.pdb:1.1719880000	2inp_C.pdb:1.2391490000):2.6506700000	((2uw1_A.pdb:0.0000020000	2uw1_B.pdb:0.0084370000):0.0350724000	1afr_A.pdb:0.1440620000):1.0605000000):0.6678450000	(1mty_D.pdb:1.3152210000	3dhg_A.pdb:1.5900310000):2.9353800000):0.0571508000):0.6003600000	(((1oqu_A.pdb:0.2018470000	1uzr_A.pdb:0.1598740000):0.0724345000	1r2f_A.pdb:0.1993610000):1.1314900000	(((1mxr_A.pdb:1.5101880000	(1jk0_A.pdb:0.2509840000	(2uw2_A.pdb:0.0348130000	1w68_A.pdb:0.0028890000):0.1707290000):1.5984100000):0.0883683000	3ee4_A.pdb:2.0744650000):0.3097480000	1za0_A.pdb:2.1428530000):0.2459520000):0.3392990000):0.2472500000):0.3103030000	3qhb_A.pdb:1.3311200000):0.0069914200	(1lko_A.pdb:0.7274000000	1yuz_A.pdb:0.5376920000):1.4230700000):0.4370700000	(2vzb_A.pdb:1.2349430000	(((1bcf_A.pdb:0.0000020000	3e1q_A.pdb:0.0188110000):0.2373940000	2fkz_A.pdb:0.1755150000):0.8232480000	1jgc_A.pdb:0.3751310000):0.9171570000):0.1674430000):0.2139420000	1nfv_A.pdb:0.9461960000):0.8483630000):0.3171760000):0.0914220000	(1ji4_A.pdb:0.7563890000	2fjc_A.pdb:0.8557590000):0.1473640000):0.2197500000):0.1382790000):0.1128420000	2chp_A.pdb:0.5968370000);
(1ji5_A.pdb:0.2869840000	(1jig_A.pdb:0.1928330000	((((1dps_A.pdb:0.0000020000	1jts_A.pdb:0.0264830000):0.4491650000	1o9r_A.pdb:0.3316960000):0.5531910000	1uvh_A.pdb:0.9651260000):0.4220050000	((1tjo_A.pdb:0.0000010000	1tk6_A.pdb:0.0000010000):1.4005800000	(((((2fzf_A.pdb:2.2717300000	(((((1z6o_A.pdb:1.9720750000	1otk_A.pdb:1.8055640000):1.7138500000	(2inc_B.pdb:1.1202680000	2inp_C.pdb:1.3697640000):2.6011300000):0.4134740000	(((2uw1_A.pdb:0.0000020000	2uw1_B.pdb:0.0153460000):0.0368545000	1afr_A.pdb:0.1584600000):1.2272300000	1za0_A.pdb:2.1791370000):0.3334260000):0.0159432000	(1mty_D.pdb:1.5258320000	3dhg_A.pdb:1.2945440000):2.0667800000):0.1010880000	((((1oqu_A.pdb:0.1152460000	1uzr_A.pdb:0.1657230000):0.0011191200	1r2f_A.pdb:0.2791090000):1.2876000000	(1mxr_A.pdb:1.5174160000	(1jk0_A.pdb:0.0429640000	(2uw2_A.pdb:0.0194410000	1w68_A.pdb:0.0144910000):0.3794990000):1.7262100000):0.2797850000):0.6280450000	3ee4_A.pdb:2.1157930000):0.2589590000):0.0961929000):0.2133040000	(((((1lb3_A.pdb:0.0572910000	2za7_A.pdb:0.1068800000):0.3224100000	(1bg7_A.pdb:0.1284950000	1r03_A.pdb:0.2070980000):0.1028370000):0.2352620000	1z6o_M.pdb:1.0129310000):0.3116900000	(((1eum_A.pdb:0.6338610000	1krq_A.pdb:0.2175180000):0.1233550000	3e6s_A.pdb:1.0745020000):0.1001280000	(2jd7_A.pdb:0.3383690000	1vlg_A.pdb:0.3354710000):0.2975480000):0.1424020000):0.3461610000	1mty_B.pdb:2.8631030000):0.6885580000):0.2991640000	3qhb_A.pdb:1.1166690000):0.2018680000	((2vzb_A.pdb:1.5329510000	(((1bcf_A.pdb:0.0000010000	3e1q_A.pdb:0.0000030000):0.2704380000	2fkz_A.pdb:0.2241780000):0.4544170000	1jgc_A.pdb:0.2924010000):0.8040210000):0.3307630000	1nfv_A.pdb:0.4735870000):0.5565050000):0.1100490000	(1lko_A.pdb:0.9636890000	1yuz_A.pdb:0.3889680000):1.4456200000):0.6034830000):0.2950030000):0.6861370000):0.0678904000	((1n1q_A.pdb:0.4209050000	2chp_A.pdb:0.6406020000):0.1300610000	((1qgh_A.pdb:0.3418900000	2ux1_A.pdb:0.6162510000):0.3020040000	(1ji4_A.pdb:0.6574620000	2fjc_A.pdb:1.0789020000):0.4885180000):0.1036950000):0.0667084000);
(1ji5_A.pdb:0.3223010000	(1jig_A.pdb:0.1526890000	(((1qgh_A.pdb:0.5275000000	2ux1_A.pdb:0.5872500000):0.3071370000	(1ji4_A.pdb:1.0542230000	2fjc_A.pdb:0.7727970000):0.3996240000):0.2046510000	((((1dps_A.pdb:0.0082420000	1jts_A.pdb:0.0166520000):0.4817200000	1o9r_A.pdb:0.3886690000):0.4193750000	1uvh_A.pdb:1.0107040000):0.1815730000	((1tjo_A.pdb:0.0000010000	1tk6_A.pdb:0.0000010000):0.8055880000	((((((2fzf_A.pdb:2.0637150000	(((1z6o_A.pdb:3.0924980000	1otk_A.pdb:1.6724230000):2.7877600000	((((2inc_B.pdb:1.4413250000	2inp_C.pdb:0.9046430000):2.3320000000	(1mty_D.pdb:1.7039090000	3dhg_A.pdb:1.3463220000):1.4156000000):0.3995120000	((2uw1_A.pdb:0.0000020000	2uw1_B.pdb:0.0085150000):0.0779777000	1afr_A.pdb:0.1074570000):1.4926600000):0.7538770000	1za0_A.pdb:1.7768820000):0.0000029419):0.2403190000	((1mxr_A.pdb:1.4637690000	3ee4_A.pdb:1.6461040000):0.5784780000	(1jk0_A.pdb:0.2193560000	(2uw2_A.pdb:0.0355230000	1w68_A.pdb:0.0075390000):0.2107890000):1.6254400000):0.3647910000):0.1552880000):0.3716740000	((1oqu_A.pdb:0.2060740000	1uzr_A.pdb:0.1570950000):0.0423889000	1r2f_A.pdb:0.1603500000):1.8586200000):0.4038450000	((((((1lb3_A.pdb:0.0580800000	2za7_A.pdb:0.1089080000):0.3910530000	1bg7_A.pdb:0.0430440000):0.1045690000	1r03_A.pdb:0.2404010000):0.4155400000	1mty_B.pdb:2.5005070000):0.0000029124	1z6o_M.pdb:0.9677300000):0.1571020000	((((1eum_A.pdb:0.6215540000	1krq_A.pdb:0.2284310000):0.6256410000	3e6s_A.pdb:0.8951980000):0.1436560000	2jd7_A.pdb:0.2679070000):0.2743460000	1vlg_A.pdb:0.2486780000):0.5042430000):0.7662610000):0.2058370000	((1lko_A.pdb:0.6498980000	1yuz_A.pdb:0.7649470000):1.1552600000	3qhb_A.pdb:1.0635630000):0.1571390000):0.4606210000	2vzb_A.pdb:1.0298760000):0.2012090000	((((1bcf_A.pdb:0.0000020000	3e1q_A.pdb:0.0058740000):0.3154790000	2fkz_A.pdb:0.1277170000):0.3167400000	1jgc_A.pdb:0.3236170000):0.9661190000	1nfv_A.pdb:0.4610240000):0.5174540000):0.7270110000):0.4751190000):0.6457690000):0.2039570000):0.0616129000	(1n1q_A.pdb:0.4747140000	2chp_A.pdb:0.6896580000):0.1469060000);
(1ji5_A.pdb:0.2280890000	((1jig_A.pdb:0.1141110000	(((1qgh_A.pdb:0.2800370000	2ux1_A.pdb:0.8766840000):0.2522450000	(1ji4_A.pdb:0.7105530000	2fjc_A.pdb:0.8808290000):0.3732740000):0.1986780000	((((1dps_A.pdb:0.0000020000	1jts_A.pdb:0.0073900000):0.5215330000	1o9r_A.pdb:0.4205380000):0.4115610000	1uvh_A.pdb:0.8272240000):0.4569090000	((1tjo_A.pdb:0.0000010000	1tk6_A.pdb:0.0000010000):1.2183700000	((((2fzf_A.pdb:1.7903590000	(((((((1lb3_A.pdb:0.0320760000	2za7_A.pdb:0.1085030000):0.4200300000	1bg7_A.pdb:0.1323290000):0.2161080000	1r03_A.pdb:0.2138210000):0.2211900000	1z6o_M.pdb:0.9175520000):0.1676200000	((((1eum_A.pdb:0.6474270000	1krq_A.pdb:0.2253810000):0.7759260000	2jd7_A.pdb:0.2407410000):0.2699110000	1vlg_A.pdb:0.1328060000):0.3693890000	3e6s_A.pdb:1.1646470000):0.3264960000):0.3530360000	1mty_B.pdb:2.7063780000):0.7094800000	((((1z6o_A.pdb:2.3149490000	1otk_A.pdb:1.5384340000):2.1705000000	(((2inc_B.pdb:0.8692190000	2inp_C.pdb:1.4344150000):2.6866700000	((2uw1_A.pdb:0.0000020000	2uw1_B.pdb:0.0031860000):0.0991016000	1afr_A.pdb:0.0799310000):1.2771800000):0.1732880000	(1mty_D.pdb:1.4605950000	3dhg_A.pdb:1.1807780000):1.5518000000):0.1304490000):0.0000021236	1za0_A.pdb:1.7028230000):0.5138390000	((((1oqu_A.pdb:0.1741180000	1uzr_A.pdb:0.1754390000):0.0373315000	1r2f_A.pdb:0.2045760000):1.0898200000	(1mxr_A.pdb:1.5295220000	(1jk0_A.pdb:0.1604820000	(2uw2_A.pdb:0.0152150000	1w68_A.pdb:0.0178110000):0.3859040000):1.7885400000):0.4798630000):0.5037230000	3ee4_A.pdb:2.1232880000):0.4001680000):0.0813242000):0.1158190000):0.2062520000	((1lko_A.pdb:0.8131190000	1yuz_A.pdb:0.5436650000):1.5891800000	3qhb_A.pdb:0.7170090000):0.2023570000):0.3648820000	((((1bcf_A.pdb:0.0000020000	3e1q_A.pdb:0.0205900000):0.2348170000	2fkz_A.pdb:0.1541970000):0.6891710000	1jgc_A.pdb:0.3757520000):0.7757130000	1nfv_A.pdb:0.8514330000):0.2104800000):0.0610859000	2vzb_A.pdb:1.4715120000):0.6306920000):0.1024400000):0.7892280000):0.0702060000):0.1112350000	1n1q_A.pdb:0.3885560000):0.0254416000	2chp_A.pdb:0.7248780000);
(1ji5_A.pdb:0.2572340000	((1jig_A.pdb:0.2185200000	(((1qgh_A.pdb:0.3847140000	2ux1_A.pdb:0.7095980000):0.3531370000	((((1dps_A.pdb:0.0000020000	1jts_A.pdb:0.0140800000):0.5708270000	1o9r_A.pdb:0.1845440000):0.3952430000	1uvh_A.pdb:1.5867670000):0.2543190000	((1tjo_A.pdb:0.0000010000	1tk6_A.pdb:0.0000020000):1.3264800000	((((((2fzf_A.pdb:1.8577220000	((((1z6o_A.pdb:2.6423620000	1otk_A.pdb:0.8625840000):2.1684300000	((2inc_B.pdb:1.5343920000	2inp_C.pdb:0.7603170000):2.5734600000	(1mty_D.pdb:1.1878630000	3dhg_A.pdb:1.6855590000):2.2619300000):0.6701560000):0.0727945000	1mty_B.pdb:2.2336470000):0.3005210000	((((1oqu_A.pdb:0.2043350000	1uzr_A.pdb:0.1828820000):0.1914650000	1r2f_A.pdb:0.0923420000):1.1159000000	((1mxr_A.pdb:1.4048990000	3ee4_A.pdb:2.1777100000):0.3454060000	(1jk0_A.pdb:0.0840700000	(2uw2_A.pdb:0.0279480000	1w68_A.pdb:0.0221030000):0.3282190000):1.5833500000):0.5481580000):0.5724530000	(((2uw1_A.pdb:0.0000020000	2uw1_B.pdb:0.0089830000):0.0344703000	1afr_A.pdb:0.1552740000):1.2760500000	1za0_A.pdb:2.0459690000):0.3301170000):0.3079620000):0.0309925000):0.3501210000	3qhb_A.pdb:1.0734110000):0.1269870000	(1lko_A.pdb:0.3812890000	1yuz_A.pdb:1.3923990000):1.1410800000):0.2711450000	(((((1lb3_A.pdb:0.0663070000	2za7_A.pdb:0.0957220000):0.3950590000	1bg7_A.pdb:0.0958820000):0.0298535000	1r03_A.pdb:0.2808880000):0.4375450000	1z6o_M.pdb:0.8214290000):0.3492210000	((((1eum_A.pdb:0.4445560000	1krq_A.pdb:0.3416790000):0.6275130000	2jd7_A.pdb:0.1951650000):0.1860570000	1vlg_A.pdb:0.2716520000):0.1953040000	3e6s_A.pdb:1.3309370000):0.2800670000):0.6131000000):0.3218280000	((((1bcf_A.pdb:0.0000020000	3e1q_A.pdb:0.0061620000):0.3688300000	2fkz_A.pdb:0.1863530000):0.4100510000	1jgc_A.pdb:0.2745710000):0.7861460000	1nfv_A.pdb:0.8926820000):0.4078040000):0.0301826000	2vzb_A.pdb:1.3970260000):0.3581410000):0.5769390000):0.2416320000):0.1771860000	(1ji4_A.pdb:0.7426920000	2fjc_A.pdb:0.9261230000):0.4937860000):0.1337510000):0.0417504000	1n1q_A.pdb:0.3710160000):0.1086420000	2chp_A.pdb:0.6968330000);
(1ji5_A.pdb:0.2552790000	(1jig_A.pdb:0.2275000000	2chp_A.pdb:0.6385660000):0.0481437000	(1n1q_A.pdb:0.1893210000	(((1qgh_A.pdb:0.3978340000	2ux1_A.pdb:0.6530380000):0.2066210000	(1ji4_A.pdb:0.8276330000	2fjc_A.pdb:1.0827750000):0.2024040000):0.1244570000	((((1dps_A.pdb:0.0098200000	1jts_A.pdb:0.0455020000):0.3437510000	1o9r_A.pdb:0.2391950000):0.4980410000	1uvh_A.pdb:0.9680700000):0.2243960000	((1tjo_A.pdb:0.0000010000	1tk6_A.pdb:0.0000010000):1.1081500000	(((((((2fzf_A.pdb:1.6149270000	(1z6o_A.pdb:1.9583550000	1otk_A.pdb:0.7616860000):1.7591600000):0.2863140000	((((((1oqu_A.pdb:0.2513980000	1uzr_A.pdb:0.1112010000):0.1282450000	1r2f_A.pdb:0.1716350000):1.7163700000	1mxr_A.pdb:1.7081460000):0.2063700000	(1jk0_A.pdb:0.2448050000	(2uw2_A.pdb:0.0219550000	1w68_A.pdb:0.0143670000):0.1524780000):1.5879600000):0.2636760000	3ee4_A.pdb:2.1318680000):0.3342160000	((((2inc_B.pdb:0.8853570000	2inp_C.pdb:1.1502810000):2.9839000000	((2uw1_A.pdb:0.0000020000	2uw1_B.pdb:0.0055890000):0.0543008000	1afr_A.pdb:0.1201710000):0.9971350000):0.4151610000	1za0_A.pdb:1.8350880000):0.3737080000	(1mty_D.pdb:1.4865000000	3dhg_A.pdb:1.4450750000):1.9147700000):0.0639036000):0.2694460000):0.5109630000	3qhb_A.pdb:1.4018810000):0.1037050000	(1lko_A.pdb:0.6781950000	1yuz_A.pdb:0.8243910000):1.6679100000):0.1634040000	(((((1lb3_A.pdb:0.1154620000	2za7_A.pdb:0.0449670000):0.3058820000	(1bg7_A.pdb:0.1336640000	1r03_A.pdb:0.3500200000):0.0600085000):0.4334430000	1z6o_M.pdb:1.1074290000):0.2786250000	((((1eum_A.pdb:0.3797490000	1krq_A.pdb:0.4502440000):0.4124100000	3e6s_A.pdb:0.8712700000):0.3316850000	2jd7_A.pdb:0.2155960000):0.2784150000	1vlg_A.pdb:0.2453160000):0.4047730000):0.0816502000	1mty_B.pdb:3.0209720000):0.7857150000):0.6945410000	(2vzb_A.pdb:1.4477090000	(((1bcf_A.pdb:0.0000020000	3e1q_A.pdb:0.0056100000):0.1910560000	2fkz_A.pdb:0.1257440000):0.2840390000	1jgc_A.pdb:0.4644180000):0.8842160000):0.1896880000):0.2288220000	1nfv_A.pdb:0.8164280000):0.6346290000):0.4710210000):0.2536080000):0.1735490000):0.0871522000);
(1ji5_A.pdb:0.1482500000	(1jig_A.pdb:0.1259240000	((1qgh_A.pdb:0.2864770000	2ux1_A.pdb:0.7514430000):0.3224450000	((1ji4_A.pdb:0.8262100000	2fjc_A.pdb:0.8573440000):0.1263450000	((((1dps_A.pdb:0.0000020000	1jts_A.pdb:0.0128480000):0.4523210000	1o9r_A.pdb:0.2703950000):0.6399840000	1uvh_A.pdb:0.8049350000):0.2590820000	((1tjo_A.pdb:0.0000010000	1tk6_A.pdb:0.0000010000):0.9239840000	((((((2fzf_A.pdb:1.8383740000	((((((1z6o_A.pdb:1.6359510000	1otk_A.pdb:1.6110500000):1.5273800000	((1mxr_A.pdb:1.3086820000	3ee4_A.pdb:2.2640590000):0.3263910000	(1jk0_A.pdb:0.1133980000	(2uw2_A.pdb:0.0265060000	1w68_A.pdb:0.0328070000):0.2648340000):1.3702800000):0.5669430000):0.1682390000	((1oqu_A.pdb:0.1800300000	1uzr_A.pdb:0.1796870000):0.1670860000	1r2f_A.pdb:0.1160800000):1.0560000000):0.6357700000	1za0_A.pdb:1.9778900000):0.1428590000	((2inc_B.pdb:1.0800950000	2inp_C.pdb:1.2135730000):2.7764900000	(1mty_D.pdb:1.4412100000	3dhg_A.pdb:1.2189030000):2.0191100000):0.5642580000):0.0898464000	((2uw1_A.pdb:0.0000020000	2uw1_B.pdb:0.0028660000):0.0000027672	1afr_A.pdb:0.1553160000):1.5353100000):0.4222990000):0.3203530000	(((((1lb3_A.pdb:0.0630250000	2za7_A.pdb:0.0692550000):0.3751450000	(1bg7_A.pdb:0.1009240000	1r03_A.pdb:0.3368980000):0.0873338000):0.3604010000	1z6o_M.pdb:1.1394520000):0.1246210000	1mty_B.pdb:2.9718030000):0.0606094000	((1eum_A.pdb:0.6796930000	1krq_A.pdb:0.1936280000):0.4949780000	((3e6s_A.pdb:1.4905770000	2jd7_A.pdb:0.1706430000):0.1749960000	1vlg_A.pdb:0.2577200000):0.3084690000):0.1681250000):0.7671270000):0.1701030000	((1lko_A.pdb:1.0267510000	1yuz_A.pdb:0.7426150000):1.3905500000	3qhb_A.pdb:1.2075070000):0.1620600000):0.4770090000	2vzb_A.pdb:1.4663390000):0.1756920000	(((1bcf_A.pdb:0.0000020000	3e1q_A.pdb:0.0125730000):0.3657690000	2fkz_A.pdb:0.1557080000):0.2949670000	1jgc_A.pdb:0.3692760000):0.5850920000):0.2714760000	1nfv_A.pdb:0.4290050000):0.7393880000):0.3431240000):0.3214460000):0.1301420000):0.1401720000):0.0812873000	(1n1q_A.pdb:0.4213370000	2chp_A.pdb:0.5254830000):0.0942051000);
(1ji5_A.pdb:0.3262570000	((1jig_A.pdb:0.2420220000	((1ji4_A.pdb:0.8050080000	2fjc_A.pdb:0.9113260000):0.2321580000	((1tjo_A.pdb:0.0000010000	1tk6_A.pdb:0.0000010000):1.3049300000	((((((2fzf_A.pdb:1.4138740000	(1lko_A.pdb:0.6788040000	1yuz_A.pdb:0.8707080000):1.5398000000):0.5666070000	3qhb_A.pdb:1.5122460000):0.0527304000	(((((1z6o_A.pdb:2.0216110000	1otk_A.pdb:1.3759920000):1.4516300000	(1mty_D.pdb:1.7402380000	3dhg_A.pdb:1.2258810000):1.9989800000):0.1435760000	(2inc_B.pdb:1.4953290000	2inp_C.pdb:0.6580690000):2.3651500000):0.3046660000	1za0_A.pdb:1.6834590000):0.5521230000	((2uw1_A.pdb:0.0000020000	2uw1_B.pdb:0.0183180000):0.0956663000	1afr_A.pdb:0.0944320000):1.2187200000):0.4282340000):0.3324290000	(((((((1lb3_A.pdb:0.1031240000	2za7_A.pdb:0.1222890000):0.3743880000	1bg7_A.pdb:0.1043960000):0.1268080000	1r03_A.pdb:0.2310480000):0.2025380000	1z6o_M.pdb:1.2337640000):0.3760540000	3e6s_A.pdb:1.1880770000):0.1534730000	(((1eum_A.pdb:0.6535640000	1krq_A.pdb:0.4352850000):0.6192000000	2jd7_A.pdb:0.3687650000):0.1875930000	1vlg_A.pdb:0.3279720000):0.2279090000):0.8020830000	(((((1oqu_A.pdb:0.2764840000	1uzr_A.pdb:0.1280740000):0.0089408600	1r2f_A.pdb:0.2853050000):1.3534500000	(1mxr_A.pdb:1.3351750000	(1jk0_A.pdb:0.1866990000	(2uw2_A.pdb:0.0224330000	1w68_A.pdb:0.0143230000):0.1783290000):1.3844600000):0.5321610000):0.4631470000	3ee4_A.pdb:1.9523060000):0.4118270000	1mty_B.pdb:2.6477050000):0.5027030000):0.0000028654):1.1192400000	((((1bcf_A.pdb:0.0000010000	3e1q_A.pdb:0.0000030000):0.3302290000	2fkz_A.pdb:0.1485100000):0.5007170000	1jgc_A.pdb:0.3787190000):0.5792940000	1nfv_A.pdb:1.5608720000):0.1297070000):0.2876530000	2vzb_A.pdb:1.2480440000):0.4549540000):0.7100780000):0.1509210000):0.0918972000	(1qgh_A.pdb:0.2722800000	(2ux1_A.pdb:0.3520530000	(((1dps_A.pdb:0.0000020000	1jts_A.pdb:0.0200020000):0.1643210000	1o9r_A.pdb:0.4590980000):0.6230890000	1uvh_A.pdb:0.9437880000):0.5636700000):0.3272170000):0.3369880000):0.0444044000	(1n1q_A.pdb:0.3030550000	2chp_A.pdb:0.5004980000):0.1152280000);
(1ji5_A.pdb:0.2970490000	(1jig_A.pdb:0.1055380000	(((1qgh_A.pdb:0.3214770000	2ux1_A.pdb:0.5809020000):0.3960890000	(1ji4_A.pdb:0.7590340000	2fjc_A.pdb:1.0199870000):0.3927410000):0.1242870000	((((1dps_A.pdb:0.0000020000	1jts_A.pdb:0.0252110000):0.5850850000	1o9r_A.pdb:0.1717400000):0.8125490000	1uvh_A.pdb:0.5870740000):0.3205070000	((1tjo_A.pdb:0.0000010000	1tk6_A.pdb:0.0000010000):0.6434090000	(((((((2fzf_A.pdb:1.5939550000	(1lko_A.pdb:1.2013220000	1yuz_A.pdb:0.7554330000):1.3108400000):0.6472440000	(3qhb_A.pdb:1.1879340000	(((1oqu_A.pdb:0.2292440000	1uzr_A.pdb:0.1104360000):0.1201110000	1r2f_A.pdb:0.1468290000):1.6698600000	((1mxr_A.pdb:1.7703470000	3ee4_A.pdb:1.5244220000):0.4965020000	(1jk0_A.pdb:0.1164560000	(2uw2_A.pdb:0.0259990000	1w68_A.pdb:0.0426940000):0.2805140000):1.6502700000):0.4864280000):0.8179450000):0.2852310000):0.2037950000	(1mty_D.pdb:0.9401240000	3dhg_A.pdb:2.0445940000):2.5084800000):0.0627984000	(((1z6o_A.pdb:1.9082840000	1otk_A.pdb:2.5418060000):1.5053600000	((2inc_B.pdb:1.6758190000	2inp_C.pdb:0.5611610000):1.9617300000	1mty_B.pdb:2.5102140000):0.6866890000):0.5147020000	(((2uw1_A.pdb:0.0000020000	2uw1_B.pdb:0.0059460000):0.0628315000	1afr_A.pdb:0.1772230000):0.9520540000	1za0_A.pdb:2.2191950000):0.3991000000):0.1692020000):0.4791270000	((((((1lb3_A.pdb:0.0971810000	2za7_A.pdb:0.0667260000):0.3210670000	1r03_A.pdb:0.2740370000):0.1175270000	1bg7_A.pdb:0.0590210000):0.3013230000	1z6o_M.pdb:0.6795610000):0.4246850000	((3e6s_A.pdb:1.1896670000	2jd7_A.pdb:0.4915990000):0.1489490000	1vlg_A.pdb:0.3141650000):0.2646460000):0.2334990000	(1eum_A.pdb:0.7379850000	1krq_A.pdb:0.2897710000):0.2414060000):0.7757490000):0.4173890000	((((1bcf_A.pdb:0.0000010000	3e1q_A.pdb:0.0118930000):0.3033860000	2fkz_A.pdb:0.1923170000):0.5512870000	1jgc_A.pdb:0.2882250000):0.7540550000	1nfv_A.pdb:0.6108430000):0.3249760000):0.5135370000	2vzb_A.pdb:1.0791540000):1.2598600000):0.2170850000):0.5532610000):0.0532940000):0.0608152000	(1n1q_A.pdb:0.2803530000	2chp_A.pdb:0.5677800000):0.2594290000);
(1ji5_A.pdb:0.3645030000	1jig_A.pdb:0.2446510000	(((1n1q_A.pdb:0.2448130000	2chp_A.pdb:0.6704940000):0.1082590000	((1ji4_A.pdb:0.5921400000	2fjc_A.pdb:1.1391050000):0.4358680000	((1tjo_A.pdb:0.0000010000	1tk6_A.pdb:0.0000010000):1.0016000000	(((((2fzf_A.pdb:2.0546630000	((((1z6o_A.pdb:1.8016600000	1otk_A.pdb:1.4477400000):1.7914600000	((2inc_B.pdb:1.1059620000	2inp_C.pdb:0.6762910000):2.1501100000	1mty_B.pdb:2.0747740000):0.6052030000):0.1264300000	(((2uw1_A.pdb:0.0000020000	2uw1_B.pdb:0.0059290000):0.0000020423	1afr_A.pdb:0.2554890000):0.7869850000	1za0_A.pdb:2.5628800000):0.2496880000):0.1246220000	((((1oqu_A.pdb:0.2200960000	1uzr_A.pdb:0.1025360000):0.1995520000	1r2f_A.pdb:0.0387960000):1.6008100000	((1mxr_A.pdb:1.0935900000	(1jk0_A.pdb:0.2307670000	(2uw2_A.pdb:0.0072420000	1w68_A.pdb:0.0341670000):0.1255980000):1.6596000000):0.5145070000	3ee4_A.pdb:2.0960250000):0.5258270000):0.5129510000	(1mty_D.pdb:1.5371080000	3dhg_A.pdb:1.5328260000):2.2700400000):0.0000025238):0.2391540000):0.2235520000	((1lko_A.pdb:1.0289890000	1yuz_A.pdb:0.6161620000):1.1793800000	3qhb_A.pdb:1.2749920000):0.3001220000):0.7241910000	((((((1lb3_A.pdb:0.0467400000	2za7_A.pdb:0.0559430000):0.3024480000	1bg7_A.pdb:0.1218550000):0.1013290000	1r03_A.pdb:0.1612490000):0.3288760000	1z6o_M.pdb:0.8443830000):0.4583640000	(3e6s_A.pdb:1.2327850000	(2jd7_A.pdb:0.3428520000	1vlg_A.pdb:0.2829550000):0.1521990000):0.1609940000):0.2270160000	(1eum_A.pdb:0.6048710000	1krq_A.pdb:0.1401490000):0.4577340000):0.5356740000):0.8167400000	((((1bcf_A.pdb:0.0000010000	3e1q_A.pdb:0.0000030000):0.2148810000	2fkz_A.pdb:0.2295110000):0.3896410000	1jgc_A.pdb:0.5471490000):0.4213360000	1nfv_A.pdb:1.2242220000):0.2245390000):0.1286760000	2vzb_A.pdb:1.3132630000):0.6919680000):0.4484530000):0.1127210000):0.0723215000	((1qgh_A.pdb:0.3613320000	2ux1_A.pdb:0.6290080000):0.1151480000	(((1dps_A.pdb:0.0000020000	1jts_A.pdb:0.0065840000):0.2164710000	1o9r_A.pdb:0.4721760000):0.5103300000	1uvh_A.pdb:0.9098390000):0.5263440000):0.4027290000):0.0968602000);
(1ji5_A.pdb:0.3674390000	(1jig_A.pdb:0.1415220000	((1qgh_A.pdb:0.4032330000	2ux1_A.pdb:0.5447890000):0.3214520000	(1ji4_A.pdb:1.1447320000	2fjc_A.pdb:0.7910020000):0.3805080000):0.2809460000):0.1097510000	(1n1q_A.pdb:0.3687350000	(2chp_A.pdb:0.5241650000	((((1dps_A.pdb:0.0000020000	1jts_A.pdb:0.0056390000):0.5895370000	1o9r_A.pdb:0.2553110000):0.3672310000	1uvh_A.pdb:0.9731270000):0.2727040000	((1tjo_A.pdb:0.0000010000	1tk6_A.pdb:0.0000010000):1.2877500000	((((((2fzf_A.pdb:2.1404160000	((((((1oqu_A.pdb:0.2236230000	1uzr_A.pdb:0.1010320000):0.1977970000	1r2f_A.pdb:0.0832050000):1.4203700000	(1mxr_A.pdb:1.4129680000	(1jk0_A.pdb:0.0799420000	(2uw2_A.pdb:0.0055950000	1w68_A.pdb:0.0322260000):0.3389150000):1.9287900000):0.3809700000):0.4027990000	3ee4_A.pdb:1.8168780000):0.3444420000	(1mty_D.pdb:1.7694510000	3dhg_A.pdb:1.0753560000):1.5636000000):0.1208150000	(((2inc_B.pdb:1.3170270000	2inp_C.pdb:1.4059920000):2.2752100000	((2uw1_A.pdb:0.0000020000	2uw1_B.pdb:0.0168670000):0.0763789000	1afr_A.pdb:0.1542300000):0.9249440000):0.5180440000	1za0_A.pdb:2.3595010000):0.3591420000):0.1756290000):0.1072780000	(3qhb_A.pdb:1.1063120000	(1z6o_A.pdb:2.2810060000	1otk_A.pdb:0.8706410000):1.4732200000):0.2054770000):0.0000028274	(1lko_A.pdb:0.9379730000	1yuz_A.pdb:0.6543630000):1.4736800000):0.2406420000	((((((1lb3_A.pdb:0.0597020000	2za7_A.pdb:0.0712620000):0.3691360000	1bg7_A.pdb:0.0695870000):0.0545594000	1r03_A.pdb:0.2395970000):0.3639530000	1z6o_M.pdb:0.7791760000):0.3832110000	(((1eum_A.pdb:0.7723900000	1krq_A.pdb:0.2499640000):0.3265570000	3e6s_A.pdb:1.0566920000):0.2365520000	(2jd7_A.pdb:0.4658410000	1vlg_A.pdb:0.2270770000):0.2798810000):0.2622620000):0.0000023588	1mty_B.pdb:3.0823530000):0.6128080000):0.3600010000	2vzb_A.pdb:1.2322990000):0.1516210000	((((1bcf_A.pdb:0.0000010000	3e1q_A.pdb:0.0000030000):0.1863490000	2fkz_A.pdb:0.1278890000):0.3178400000	1jgc_A.pdb:0.2863420000):0.8044810000	1nfv_A.pdb:0.9131390000):0.2498820000):0.5401230000):0.2527260000):0.3512350000):0.2123060000):0.1118280000);
(1ji5_A.pdb:0.2362690000	(1jig_A.pdb:0.1947800000	(1n1q_A.pdb:0.4426170000	(((1qgh_A.pdb:0.2766330000	2ux1_A.pdb:0.5648410000):0.4575790000	((((1dps_A.pdb:0.0063270000	1jts_A.pdb:0.0000020000):0.4502050000	1o9r_A.pdb:0.2169480000):0.4209690000	1uvh_A.pdb:0.9728430000):0.3147270000	((1tjo_A.pdb:0.0000010000	1tk6_A.pdb:0.0000010000):1.2278400000	(((((2fzf_A.pdb:2.0741150000	(((1z6o_A.pdb:2.0202280000	1otk_A.pdb:1.8149450000):1.5396100000	(((((1oqu_A.pdb:0.1789760000	1r2f_A.pdb:0.3099660000):0.0401323000	1uzr_A.pdb:0.0776530000):1.0110900000	((1mxr_A.pdb:0.9498680000	(1jk0_A.pdb:0.2127490000	(2uw2_A.pdb:0.0213390000	1w68_A.pdb:0.0152260000):0.1462340000):1.1887500000):0.3578530000	3ee4_A.pdb:1.7180620000):0.4369800000):0.5817820000	1za0_A.pdb:1.3322500000):0.8170780000	1mty_B.pdb:3.0240870000):0.3105160000):0.0426177000	(((2inc_B.pdb:1.5638070000	2inp_C.pdb:0.9465090000):1.8390100000	(1mty_D.pdb:1.2210430000	3dhg_A.pdb:1.2020740000):1.4313800000):0.7998100000	((2uw1_A.pdb:0.0000020000	2uw1_B.pdb:0.0031330000):0.0215224000	1afr_A.pdb:0.1497640000):0.8706310000):0.3332950000):0.2549290000):0.3099320000	3qhb_A.pdb:1.0305500000):0.2912580000	(1lko_A.pdb:0.9728670000	1yuz_A.pdb:0.5597150000):1.7596100000):0.3120280000	(((((1lb3_A.pdb:0.1033220000	2za7_A.pdb:0.0543960000):0.3666390000	1bg7_A.pdb:0.1030320000):0.0880413000	1r03_A.pdb:0.2029220000):0.3496910000	1z6o_M.pdb:1.1338260000):0.3397070000	((1eum_A.pdb:0.7281800000	1krq_A.pdb:0.3586050000):0.3812460000	((3e6s_A.pdb:1.2662080000	2jd7_A.pdb:0.4340980000):0.1227290000	1vlg_A.pdb:0.1942130000):0.3075280000):0.1331360000):1.1432600000):0.1711740000	((2vzb_A.pdb:1.3087480000	(((1bcf_A.pdb:0.0000010000	3e1q_A.pdb:0.0066900000):0.2234630000	2fkz_A.pdb:0.1978350000):0.4199820000	1jgc_A.pdb:0.3155260000):0.6108800000):0.3528520000	1nfv_A.pdb:0.4807990000):0.0165859000):1.0739300000):0.3196390000):0.4143110000):0.0952232000	(1ji4_A.pdb:0.6815230000	2fjc_A.pdb:1.1469570000):0.5413400000):0.1262480000):0.1505510000):0.0783311000	2chp_A.pdb:0.7516310000);
(1ji5_A.pdb:0.2435680000	(1jig_A.pdb:0.2279250000	((1n1q_A.pdb:0.2223430000	(((1dps_A.pdb:0.0063580000	1jts_A.pdb:0.0000030000):0.5044680000	1o9r_A.pdb:0.2177310000):0.5216490000	(1uvh_A.pdb:1.1488600000	((1tjo_A.pdb:0.0000010000	1tk6_A.pdb:0.0000010000):0.8256110000	(((((2fzf_A.pdb:1.8966650000	((1lko_A.pdb:0.5959080000	1yuz_A.pdb:1.2374820000):1.4305000000	3qhb_A.pdb:1.2262100000):0.2926020000):0.0306222000	((((1z6o_A.pdb:1.6121720000	1otk_A.pdb:1.5687520000):2.1190900000	1za0_A.pdb:1.7089250000):0.0000025737	(((2inc_B.pdb:1.7965260000	2inp_C.pdb:0.8315620000):2.0606900000	1mty_B.pdb:2.7118610000):0.5359320000	((2uw1_A.pdb:0.0000020000	2uw1_B.pdb:0.0058030000):0.1214380000	1afr_A.pdb:0.0795770000):1.2537700000):0.2442110000):0.8333140000	((((1oqu_A.pdb:0.2516680000	1uzr_A.pdb:0.1311340000):0.0445128000	1r2f_A.pdb:0.1803450000):1.6884300000	((1mxr_A.pdb:0.8787350000	(1jk0_A.pdb:0.1899490000	(2uw2_A.pdb:0.0209480000	1w68_A.pdb:0.0287650000):0.2091330000):1.5502000000):0.7303760000	3ee4_A.pdb:1.5495250000):0.5828560000):0.6986160000	(1mty_D.pdb:1.2374060000	3dhg_A.pdb:1.7951460000):2.4065800000):0.0000024554):0.4396710000):0.7243330000	(((((1lb3_A.pdb:0.0664900000	2za7_A.pdb:0.1638210000):0.3985260000	1bg7_A.pdb:0.0448560000):0.0763916000	1r03_A.pdb:0.2938580000):0.3979710000	1z6o_M.pdb:0.6560580000):0.3707220000	((((1eum_A.pdb:0.5092580000	1krq_A.pdb:0.3305080000):0.5627420000	2jd7_A.pdb:0.2874390000):0.1352250000	1vlg_A.pdb:0.2691070000):0.2976460000	3e6s_A.pdb:1.2112330000):0.1917540000):0.7372910000):0.3973300000	((((1bcf_A.pdb:0.0000010000	3e1q_A.pdb:0.0060580000):0.3014120000	2fkz_A.pdb:0.2109670000):0.3235780000	1jgc_A.pdb:0.5409110000):0.7771490000	1nfv_A.pdb:0.9159810000):0.2983830000):0.0856717000	2vzb_A.pdb:1.2304980000):0.5814710000):0.5126610000):0.4179440000):0.7869540000):0.2514030000	((1qgh_A.pdb:0.3634380000	2ux1_A.pdb:0.7316440000):0.1984050000	(1ji4_A.pdb:1.0047780000	2fjc_A.pdb:1.2093560000):0.3464810000):0.3542810000):0.0959387000):0.2475290000	2chp_A.pdb:0.8238930000);
(1ji5_A.pdb:0.2798280000	(1jig_A.pdb:0.1626270000	(1n1q_A.pdb:0.1992850000	(((1qgh_A.pdb:0.3701190000	2ux1_A.pdb:0.4955230000):0.2172000000	(1ji4_A.pdb:0.6592470000	2fjc_A.pdb:0.7210340000):0.3989090000):0.1436430000	((((1dps_A.pdb:0.0000020000	1jts_A.pdb:0.0250800000):0.3842880000	1o9r_A.pdb:0.0975260000):0.4455270000	1uvh_A.pdb:1.0653480000):0.2866110000	((1tjo_A.pdb:0.0000010000	1tk6_A.pdb:0.0000010000):1.0798700000	(((((((2fzf_A.pdb:1.5329650000	(1z6o_A.pdb:2.0966410000	1otk_A.pdb:1.2105640000):1.3580500000):0.5958870000	3qhb_A.pdb:1.3628940000):0.1085390000	(1lko_A.pdb:0.7955180000	1yuz_A.pdb:0.6388170000):1.3605100000):0.1523970000	(((((((1oqu_A.pdb:0.1761550000	1uzr_A.pdb:0.1067380000):0.1209380000	1r2f_A.pdb:0.1493840000):1.7828000000	(1jk0_A.pdb:0.1898420000	(2uw2_A.pdb:0.0235940000	1w68_A.pdb:0.0119790000):0.2088810000):1.2930300000):0.2638770000	1mxr_A.pdb:1.0805690000):0.3817810000	3ee4_A.pdb:2.0358770000):0.4994780000	1za0_A.pdb:1.8417600000):0.6067930000	(((2inc_B.pdb:0.9571640000	2inp_C.pdb:1.1444440000):2.1595400000	((2uw1_A.pdb:0.0000020000	2uw1_B.pdb:0.0092240000):0.1140710000	1afr_A.pdb:0.1731780000):0.7021920000):0.3898770000	(1mty_D.pdb:1.7421580000	3dhg_A.pdb:1.3513470000):1.8134600000):0.1638800000):0.5330600000):0.1531150000	(((((1lb3_A.pdb:0.0803250000	2za7_A.pdb:0.1211510000):0.3072840000	(1bg7_A.pdb:0.2165710000	1r03_A.pdb:0.2408040000):0.0193539000):0.5038360000	1z6o_M.pdb:1.4384400000):0.3426330000	((((1eum_A.pdb:0.4938410000	1krq_A.pdb:0.3469140000):0.4082120000	3e6s_A.pdb:0.9258520000):0.2960560000	2jd7_A.pdb:0.3092530000):0.1075980000	1vlg_A.pdb:0.2056680000):0.4155060000):0.2181010000	1mty_B.pdb:2.7697190000):0.4869170000):0.6337320000	(2vzb_A.pdb:1.4759340000	(((1bcf_A.pdb:0.0000020000	3e1q_A.pdb:0.0193740000):0.2506240000	2fkz_A.pdb:0.0801530000):0.4965130000	1jgc_A.pdb:0.3554800000):0.8139160000):0.0683749000):0.2179950000	1nfv_A.pdb:0.8058400000):0.7488730000):0.4840150000):0.3643670000):0.2337960000):0.1665360000):0.0870490000	2chp_A.pdb:0.5378660000);
(1ji5_A.pdb:0.4243200000	((1jig_A.pdb:0.1697490000	((1qgh_A.pdb:0.5023360000	2ux1_A.pdb:0.6368520000):0.3300820000	(1ji4_A.pdb:0.8520170000	2fjc_A.pdb:0.8713800000):0.2611690000):0.3409150000):0.0475186000	((((1dps_A.pdb:0.0000020000	1jts_A.pdb:0.0000020000):0.3925320000	1o9r_A.pdb:0.3124020000):0.6280720000	1uvh_A.pdb:0.7110500000):0.5559420000	((1tjo_A.pdb:0.0000010000	1tk6_A.pdb:0.0000010000):0.8353560000	((((2fzf_A.pdb:1.5842160000	(((((1z6o_A.pdb:2.2651450000	1otk_A.pdb:1.0345400000):2.5004200000	(1mxr_A.pdb:1.4375970000	(1jk0_A.pdb:0.1806160000	(2uw2_A.pdb:0.0381970000	1w68_A.pdb:0.0201130000):0.2938610000):0.7443740000):0.5368210000):0.2975420000	((1oqu_A.pdb:0.1844320000	1uzr_A.pdb:0.1153560000):0.0568622000	1r2f_A.pdb:0.1258670000):1.5190300000):0.3860150000	3ee4_A.pdb:2.1066500000):0.1574780000	((((2inc_B.pdb:2.3482240000	2inp_C.pdb:0.3740020000):2.7284500000	(1mty_D.pdb:1.5845730000	3dhg_A.pdb:1.3705290000):2.4604700000):0.5969670000	((2uw1_A.pdb:0.0000020000	2uw1_B.pdb:0.0029970000):0.0317113000	1afr_A.pdb:0.1628290000):1.4134400000):0.4615010000	1za0_A.pdb:1.6870900000):0.3356090000):0.3297150000):0.2956880000	((1lko_A.pdb:0.6701830000	1yuz_A.pdb:0.8309070000):0.9057990000	3qhb_A.pdb:1.1798930000):0.2983230000):0.3675390000	(((((1lb3_A.pdb:0.0948550000	2za7_A.pdb:0.0677050000):0.4507090000	1bg7_A.pdb:0.0177540000):0.0387747000	1r03_A.pdb:0.2454870000):0.3817200000	1z6o_M.pdb:0.7864810000):0.1054850000	(((((1eum_A.pdb:0.3696390000	1krq_A.pdb:0.2245260000):0.4293230000	3e6s_A.pdb:1.2730500000):0.2773950000	2jd7_A.pdb:0.1513160000):0.1079690000	1vlg_A.pdb:0.1929940000):0.4638280000	1mty_B.pdb:2.4550950000):0.0000023410):0.9492000000):0.3320200000	(2vzb_A.pdb:1.0794770000	((((1bcf_A.pdb:0.0000020000	3e1q_A.pdb:0.0067400000):0.2408880000	2fkz_A.pdb:0.1772730000):0.4328150000	1jgc_A.pdb:0.2850260000):0.4164220000	1nfv_A.pdb:0.8386160000):0.3060380000):0.0000027061):1.1150900000):0.2985000000):0.7546220000):0.0440923000	(1n1q_A.pdb:0.3093890000	2chp_A.pdb:0.6360250000):0.0753529000);
(1ji5_A.pdb:0.1720230000	(1jig_A.pdb:0.1491240000	((1n1q_A.pdb:0.2474550000	(((((1dps_A.pdb:0.0000020000	1jts_A.pdb:0.0334030000):0.3579180000	1o9r_A.pdb:0.3268940000):0.2924410000	1uvh_A.pdb:0.9162650000):0.5324110000	(1tjo_A.pdb:0.0000010000	1tk6_A.pdb:0.0000010000):1.3049300000):0.0545909000	((((2fzf_A.pdb:2.7068560000	(((1lko_A.pdb:0.8695900000	1yuz_A.pdb:0.9151160000):1.2096400000	3qhb_A.pdb:0.5204080000):0.2622970000	(((((1z6o_A.pdb:2.4074440000	1otk_A.pdb:1.7031150000):1.8566300000	(((2inc_B.pdb:1.9713270000	2inp_C.pdb:0.4622430000):1.4470400000	1mty_B.pdb:3.0429730000):0.8283190000	((2uw1_A.pdb:0.0000020000	2uw1_B.pdb:0.0139470000):0.0276240000	1afr_A.pdb:0.1951240000):0.9687870000):0.3475790000):0.0332988000	1za0_A.pdb:1.8835780000):0.8345780000	(1mty_D.pdb:1.8072970000	3dhg_A.pdb:0.8938920000):1.9769400000):0.0000029158	(((((1oqu_A.pdb:0.2120010000	1uzr_A.pdb:0.1668330000):0.0908830000	1r2f_A.pdb:0.1498030000):1.5299300000	1mxr_A.pdb:1.2027880000):0.2970530000	(1jk0_A.pdb:0.0551650000	(2uw2_A.pdb:0.0131110000	1w68_A.pdb:0.0380840000):0.3242510000):1.7591600000):0.3517250000	3ee4_A.pdb:1.8172260000):0.3073080000):0.3695450000):0.3714630000):0.1611800000	1nfv_A.pdb:1.0200150000):0.0437662000	(((((1lb3_A.pdb:0.1110400000	2za7_A.pdb:0.0683580000):0.5130640000	1bg7_A.pdb:0.0195590000):0.1212170000	1r03_A.pdb:0.2429410000):0.3184910000	1z6o_M.pdb:1.1403660000):0.2058720000	((1eum_A.pdb:0.5291350000	1krq_A.pdb:0.2151090000):0.4007670000	(3e6s_A.pdb:1.1573590000	(2jd7_A.pdb:0.2718300000	1vlg_A.pdb:0.4608390000):0.1315960000):0.2328250000):0.3221310000):1.3050100000):0.4102210000	(2vzb_A.pdb:1.3684410000	(((1bcf_A.pdb:0.0000010000	3e1q_A.pdb:0.0059010000):0.2622740000	2fkz_A.pdb:0.2036590000):0.2498870000	1jgc_A.pdb:0.3992670000):0.5844280000):0.1331600000):0.8728550000):0.3160560000):0.1888450000	((1qgh_A.pdb:0.3445700000	2ux1_A.pdb:0.5800520000):0.2937440000	(1ji4_A.pdb:0.8665390000	2fjc_A.pdb:0.8691480000):0.4187310000):0.2719830000):0.1146780000):0.1172870000	2chp_A.pdb:0.6551270000);
(1ji5_A.pdb:0.2287500000	(((1jig_A.pdb:0.1822000000	(1ji4_A.pdb:0.5229580000	2fjc_A.pdb:0.7956020000):0.4614070000):0.0153045000	((1qgh_A.pdb:0.4581860000	2ux1_A.pdb:0.6815740000):0.2785320000	((((1dps_A.pdb:0.0000020000	1jts_A.pdb:0.0430930000):0.4950490000	1o9r_A.pdb:0.1685270000):0.4443390000	1uvh_A.pdb:0.9571100000):0.4679300000	((1tjo_A.pdb:0.0000010000	1tk6_A.pdb:0.0000010000):0.9115480000	(((((2fzf_A.pdb:1.7978070000	(1lko_A.pdb:0.5096640000	1yuz_A.pdb:1.0894160000):1.1234400000):0.3748170000	3qhb_A.pdb:1.2488190000):0.1438470000	((((((1lb3_A.pdb:0.0445830000	2za7_A.pdb:0.1286230000):0.3048580000	1bg7_A.pdb:0.1396690000):0.0418615000	1r03_A.pdb:0.3053390000):0.2001040000	(1z6o_M.pdb:0.9003620000	((((1eum_A.pdb:0.4049350000	1krq_A.pdb:0.5565820000):0.5082430000	2jd7_A.pdb:0.2705590000):0.1682410000	1vlg_A.pdb:0.2587830000):0.2733730000	3e6s_A.pdb:1.0556250000):0.3629400000):0.1532740000):0.0000028408	1mty_B.pdb:3.3123800000):0.8189430000	((((1z6o_A.pdb:2.0439570000	1otk_A.pdb:1.5809660000):2.4726800000	(((2inc_B.pdb:0.9559940000	2inp_C.pdb:1.0795420000):3.3897400000	(1mty_D.pdb:1.2739030000	3dhg_A.pdb:1.2519340000):1.8081000000):0.1416270000	1za0_A.pdb:1.8483170000):0.0501056000):0.0177386000	((2uw1_A.pdb:0.0000020000	2uw1_B.pdb:0.0091990000):0.0738076000	1afr_A.pdb:0.0905580000):1.4132000000):0.2486250000	(((((1oqu_A.pdb:0.2179790000	1uzr_A.pdb:0.1521150000):0.1208200000	1r2f_A.pdb:0.1592110000):1.3797600000	(1jk0_A.pdb:0.2169100000	(2uw2_A.pdb:0.0208040000	1w68_A.pdb:0.0348970000):0.1636230000):1.3421000000):0.4200530000	1mxr_A.pdb:1.2754390000):0.6763430000	3ee4_A.pdb:1.2846510000):0.6108630000):0.1720560000):0.2667990000):0.5196160000	((((1bcf_A.pdb:0.0000020000	3e1q_A.pdb:0.0125470000):0.3376350000	2fkz_A.pdb:0.0872750000):0.4272490000	1jgc_A.pdb:0.1516730000):0.7881680000	1nfv_A.pdb:0.5866450000):0.2350480000):0.1789390000	2vzb_A.pdb:0.8883920000):0.4506740000):0.2132910000):0.2227780000):0.1256950000):0.0668013000	1n1q_A.pdb:0.1935880000):0.1467630000	2chp_A.pdb:0.5072530000);
(1ji5_A.pdb:0.4207770000	1jig_A.pdb:0.2177110000	((1n1q_A.pdb:0.3190680000	2chp_A.pdb:0.6161760000):0.1734670000	((1qgh_A.pdb:0.3412380000	2ux1_A.pdb:0.5322610000):0.4046490000	((1ji4_A.pdb:0.7544430000	2fjc_A.pdb:1.0775740000):0.1330400000	((((1dps_A.pdb:0.0000020000	1jts_A.pdb:0.0000020000):0.3426840000	1o9r_A.pdb:0.3494080000):0.7396310000	(1uvh_A.pdb:1.1923470000	(1tjo_A.pdb:0.0000010000	1tk6_A.pdb:0.0000010000):1.3238800000):0.4154050000):0.4672240000	((((2fzf_A.pdb:2.0456310000	(1lko_A.pdb:1.0911460000	1yuz_A.pdb:0.2740660000):0.8580470000):0.9469670000	(3qhb_A.pdb:1.5476160000	(((((((((1lb3_A.pdb:0.1083380000	2za7_A.pdb:0.0771890000):0.4275760000	1bg7_A.pdb:0.0838330000):0.2016120000	1r03_A.pdb:0.1552620000):0.4818820000	1z6o_M.pdb:1.0034590000):0.3143590000	(1eum_A.pdb:0.7357180000	1krq_A.pdb:0.0933660000):0.5145530000):0.1345210000	1mty_B.pdb:2.8605160000):0.2398590000	3e6s_A.pdb:1.1428220000):0.1965100000	(2jd7_A.pdb:0.5046130000	1vlg_A.pdb:0.2582260000):0.0940059000):1.0073500000	((((1z6o_A.pdb:1.2973870000	1otk_A.pdb:1.7354130000):2.2937600000	(((2inc_B.pdb:1.0723640000	2inp_C.pdb:1.2038210000):2.4160800000	((2uw1_A.pdb:0.0000020000	2uw1_B.pdb:0.0060920000):0.0413239000	1afr_A.pdb:0.1674880000):1.3871900000):0.4581050000	1za0_A.pdb:1.6488260000):0.0987474000):0.4510340000	(1mty_D.pdb:1.8538950000	3dhg_A.pdb:0.9595830000):1.7118100000):0.0442417000	((((1oqu_A.pdb:0.2333170000	1uzr_A.pdb:0.1082710000):0.1367340000	1r2f_A.pdb:0.1242690000):1.4829700000	(1mxr_A.pdb:1.3997920000	(1jk0_A.pdb:0.0804300000	(2uw2_A.pdb:0.0291130000	1w68_A.pdb:0.0230570000):0.2839290000):1.0839600000):0.4193290000):0.4067200000	3ee4_A.pdb:1.8067080000):0.5403960000):0.5937280000):0.6071860000):0.0966267000):0.2362200000	((((1bcf_A.pdb:0.0000010000	3e1q_A.pdb:0.0000030000):0.1417850000	2fkz_A.pdb:0.1752630000):0.5250170000	1jgc_A.pdb:0.3715290000):0.6934730000	1nfv_A.pdb:1.2335150000):0.4511040000):0.1397060000	2vzb_A.pdb:1.3339930000):1.4269200000):0.0197226000):0.2688190000):0.1722180000):0.0684570000);
(1ji5_A.pdb:0.3344090000	(1jig_A.pdb:0.1980370000	2chp_A.pdb:0.6384760000):0.0916350000	(1n1q_A.pdb:0.3052630000	(((1qgh_A.pdb:0.3553610000	2ux1_A.pdb:0.5032140000):0.3378480000	(1ji4_A.pdb:0.8854290000	2fjc_A.pdb:0.9516210000):0.2785830000):0.1345930000	((((1dps_A.pdb:0.0000030000	1jts_A.pdb:0.0294960000):0.3369830000	1o9r_A.pdb:0.2696690000):0.3047480000	1uvh_A.pdb:0.8067240000):0.5350280000	((1tjo_A.pdb:0.0000010000	1tk6_A.pdb:0.0000010000):0.8399390000	((((((((2fzf_A.pdb:1.4659960000	(1z6o_A.pdb:2.2280180000	1otk_A.pdb:1.8598400000):1.5812900000):0.6705550000	(((2inc_B.pdb:1.5577600000	2inp_C.pdb:0.8466630000):3.4280200000	(1mty_D.pdb:1.5907490000	3dhg_A.pdb:1.1518610000):1.8189900000):0.1147550000	1za0_A.pdb:1.8195310000):0.0000027874):0.4272400000	((2uw1_A.pdb:0.0000020000	2uw1_B.pdb:0.0117050000):0.0330534000	1afr_A.pdb:0.1706970000):1.6242500000):0.1032950000	(((((1oqu_A.pdb:0.1817090000	1uzr_A.pdb:0.0921070000):0.0406371000	1r2f_A.pdb:0.1740940000):1.4192400000	(1jk0_A.pdb:0.1598380000	(2uw2_A.pdb:0.0276520000	1w68_A.pdb:0.0245740000):0.2219970000):1.5979000000):0.4697650000	1mxr_A.pdb:1.3778860000):0.5018660000	3ee4_A.pdb:2.1019780000):0.0443343000):0.4075500000	((1lko_A.pdb:0.8351900000	1yuz_A.pdb:0.8479080000):1.3694800000	3qhb_A.pdb:1.0401810000):0.1097450000):0.3064570000	((((((1lb3_A.pdb:0.0631170000	2za7_A.pdb:0.1086720000):0.4401760000	1bg7_A.pdb:0.1012490000):0.0468526000	1r03_A.pdb:0.2566060000):0.5115060000	1z6o_M.pdb:0.8380470000):0.1745810000	((((1eum_A.pdb:0.4059370000	1krq_A.pdb:0.4668930000):0.4496760000	3e6s_A.pdb:1.1086930000):0.2247280000	2jd7_A.pdb:0.3205150000):0.1488050000	1vlg_A.pdb:0.2000800000):0.3725470000):0.4312880000	1mty_B.pdb:2.7865970000):0.7066190000):0.6645130000	((((1bcf_A.pdb:0.0000020000	3e1q_A.pdb:0.0071870000):0.3503680000	2fkz_A.pdb:0.0645700000):0.3758980000	1jgc_A.pdb:0.3917960000):0.7675440000	1nfv_A.pdb:0.4819930000):0.5223950000):0.2056840000	2vzb_A.pdb:1.5092350000):0.3127550000):0.5478240000):0.3002590000):0.0632703000):0.1261820000);
(1ji5_A.pdb:0.1083810000	(1jig_A.pdb:0.2695840000	((1n1q_A.pdb:0.2623540000	((1ji4_A.pdb:0.8701510000	2fjc_A.pdb:1.1713510000):0.4639490000	((((1dps_A.pdb:0.0000020000	1jts_A.pdb:0.0142400000):0.3935730000	1o9r_A.pdb:0.1961300000):0.4928560000	1uvh_A.pdb:0.8227300000):0.4591370000	((1tjo_A.pdb:0.0000010000	1tk6_A.pdb:0.0000020000):1.3211300000	(((((2fzf_A.pdb:2.5838330000	(1z6o_A.pdb:1.3477910000	1otk_A.pdb:1.7839700000):1.4387600000):0.2461000000	((((1lb3_A.pdb:0.0545560000	2za7_A.pdb:0.0491760000):0.2447790000	((1bg7_A.pdb:0.1268850000	1r03_A.pdb:0.2742000000):0.0839384000	1z6o_M.pdb:1.2092040000):0.0771337000):0.4770400000	(((1eum_A.pdb:0.6143070000	1krq_A.pdb:0.4031810000):0.3099930000	3e6s_A.pdb:1.3058790000):0.2659000000	(2jd7_A.pdb:0.5188910000	1vlg_A.pdb:0.1571950000):0.1954110000):0.3075490000):0.0551285000	1mty_B.pdb:2.7093090000):0.6766870000):0.3328040000	((3qhb_A.pdb:0.7270990000	(((((((1oqu_A.pdb:0.2447160000	1uzr_A.pdb:0.0857970000):0.1867590000	1r2f_A.pdb:0.1549460000):1.4169000000	(1jk0_A.pdb:0.1693070000	(2uw2_A.pdb:0.0125040000	1w68_A.pdb:0.0284090000):0.2775050000):1.2824300000):0.3437390000	1mxr_A.pdb:1.0198080000):0.3508150000	3ee4_A.pdb:1.6576220000):0.0998931000	1za0_A.pdb:1.8062480000):0.4263000000	((2uw1_A.pdb:0.0000020000	2uw1_B.pdb:0.0059770000):0.0165851000	1afr_A.pdb:0.1903160000):1.3779000000):0.5217540000):0.3689090000	((2inc_B.pdb:1.8674260000	2inp_C.pdb:0.4011080000):3.3736900000	(1mty_D.pdb:1.4526890000	3dhg_A.pdb:1.3973780000):1.1300000000):0.4550480000):0.2909960000):0.0270031000	(2vzb_A.pdb:1.2994540000	((((1bcf_A.pdb:0.0000010000	3e1q_A.pdb:0.0000030000):0.3696450000	2fkz_A.pdb:0.1541320000):0.3014410000	1jgc_A.pdb:0.3547830000):0.7951770000	1nfv_A.pdb:0.8539740000):0.2607240000):0.2029110000):0.0997202000	(1lko_A.pdb:1.0982040000	1yuz_A.pdb:0.3496750000):2.4120700000):0.7343070000):0.1592500000):0.1716350000):0.3418350000):0.1038620000	(1qgh_A.pdb:0.3819410000	2ux1_A.pdb:0.7959810000):0.5147800000):0.0939938000):0.1296870000	2chp_A.pdb:0.6794600000);
(1ji5_A.pdb:0.2409510000	(1jig_A.pdb:0.2834280000	(1n1q_A.pdb:0.2674780000	(2chp_A.pdb:0.5320770000	(((1dps_A.pdb:0.0000020000	1jts_A.pdb:0.0138370000):0.5096080000	1o9r_A.pdb:0.1624260000):0.4444410000	(1uvh_A.pdb:0.7332060000	((1tjo_A.pdb:0.0000010000	1tk6_A.pdb:0.0000010000):1.0271400000	((((2fzf_A.pdb:2.3211260000	((((1z6o_A.pdb:1.2309760000	1otk_A.pdb:1.4799450000):2.1164300000	((2inc_B.pdb:1.4155740000	2inp_C.pdb:0.9244160000):1.9463000000	1mty_B.pdb:2.9799780000):0.4899150000):0.2460280000	(((2uw1_A.pdb:0.0000020000	2uw1_B.pdb:0.0030680000):0.0927410000	1afr_A.pdb:0.1165580000):1.1424200000	1za0_A.pdb:1.8603910000):0.1944290000):0.4942380000	((((((1oqu_A.pdb:0.2158230000	1uzr_A.pdb:0.0835750000):0.0990286000	1r2f_A.pdb:0.1414420000):1.1394500000	(1jk0_A.pdb:0.1537600000	(2uw2_A.pdb:0.0000030000	1w68_A.pdb:0.0414780000):0.2775680000):1.5267200000):0.3244240000	1mxr_A.pdb:1.2517260000):0.7738100000	3ee4_A.pdb:2.1160950000):0.1351660000	(1mty_D.pdb:1.2282260000	3dhg_A.pdb:1.6287160000):1.5573400000):0.1447430000):0.3033480000):0.3886320000	((((1lb3_A.pdb:0.0661450000	2za7_A.pdb:0.0890320000):0.5026480000	(1bg7_A.pdb:0.0993980000	1r03_A.pdb:0.3734160000):0.0806745000):0.2395080000	1z6o_M.pdb:0.9210420000):0.2738920000	((((1eum_A.pdb:0.4701570000	1krq_A.pdb:0.4834300000):0.4541540000	3e6s_A.pdb:1.2763460000):0.1378990000	2jd7_A.pdb:0.1565210000):0.1527050000	1vlg_A.pdb:0.1528850000):0.4142420000):0.9380840000):0.1438970000	((1lko_A.pdb:0.7497480000	1yuz_A.pdb:0.5849450000):1.3692900000	3qhb_A.pdb:1.1282770000):0.1800350000):0.1122720000	(2vzb_A.pdb:1.6835480000	((((1bcf_A.pdb:0.0000010000	3e1q_A.pdb:0.0073760000):0.2640840000	2fkz_A.pdb:0.2036510000):0.5850450000	1jgc_A.pdb:0.2296990000):0.5514850000	1nfv_A.pdb:0.8843630000):0.2438870000):0.2999910000):0.9464240000):0.1589090000):0.2444000000):0.4653410000):0.1392010000):0.1253300000):0.0475264000	((1qgh_A.pdb:0.4454630000	2ux1_A.pdb:0.6699890000):0.4124740000	(1ji4_A.pdb:0.5743260000	2fjc_A.pdb:0.9269620000):0.3329280000):0.2954870000);
(1ji5_A.pdb:0.2047200000	(1jig_A.pdb:0.2053290000	(((1qgh_A.pdb:0.3841700000	(2ux1_A.pdb:0.4769200000	(((1dps_A.pdb:0.0059420000	1jts_A.pdb:0.0000020000):0.2816870000	1o9r_A.pdb:0.2965670000):0.3004740000	1uvh_A.pdb:0.8229400000):0.7890280000):0.1626300000):0.2948290000	(1ji4_A.pdb:0.8434210000	2fjc_A.pdb:0.8581390000):0.2827150000):0.0387537000	((1tjo_A.pdb:0.0000010000	1tk6_A.pdb:0.0000010000):1.1511200000	((((((((2fzf_A.pdb:1.7054950000	(1z6o_A.pdb:1.3392320000	1otk_A.pdb:2.3274120000):2.2084500000):0.2384260000	1za0_A.pdb:1.6543220000):0.3036860000	(((2inc_B.pdb:1.2107640000	2inp_C.pdb:0.7996900000):2.5379700000	(1mty_D.pdb:1.5994880000	3dhg_A.pdb:1.2691970000):1.6967700000):0.9459840000	((2uw1_A.pdb:0.0000020000	2uw1_B.pdb:0.0029060000):0.0738661000	1afr_A.pdb:0.1198330000):0.9102240000):0.3112910000):0.3257210000	((((1oqu_A.pdb:0.2225460000	1uzr_A.pdb:0.1017320000):0.1103710000	1r2f_A.pdb:0.1099200000):1.6232600000	(1mxr_A.pdb:1.3085440000	(1jk0_A.pdb:0.1024860000	(2uw2_A.pdb:0.0062190000	1w68_A.pdb:0.0137930000):0.3178480000):1.7343700000):0.5077770000):1.0158700000	3ee4_A.pdb:1.7531740000):0.5983350000):0.1878820000	((1lko_A.pdb:1.0356020000	1yuz_A.pdb:0.4543990000):1.2004900000	3qhb_A.pdb:1.1567530000):0.7328460000):0.2342480000	((((((((1lb3_A.pdb:0.0893660000	2za7_A.pdb:0.0611440000):0.4211580000	1bg7_A.pdb:0.1069600000):0.0775814000	1r03_A.pdb:0.3519560000):0.3507930000	1z6o_M.pdb:1.2773070000):0.1778800000	1mty_B.pdb:2.9452120000):0.2771080000	(1eum_A.pdb:0.9420320000	1krq_A.pdb:0.3137970000):0.3464570000):0.1731030000	3e6s_A.pdb:1.2397290000):0.1432750000	(2jd7_A.pdb:0.4580690000	1vlg_A.pdb:0.2562160000):0.1588940000):0.4719980000):0.9628310000	((((1bcf_A.pdb:0.0000020000	3e1q_A.pdb:0.0000030000):0.2253140000	2fkz_A.pdb:0.2201380000):0.4748950000	1jgc_A.pdb:0.4603510000):0.5784900000	1nfv_A.pdb:1.0111770000):0.2117820000):0.0676616000	2vzb_A.pdb:1.4880030000):0.2445650000):0.4570160000):0.1198050000):0.0310505000	(1n1q_A.pdb:0.2552590000	2chp_A.pdb:0.6226410000):0.1095050000);
(1ji5_A.pdb:0.3600970000	(1jig_A.pdb:0.2455610000	(1qgh_A.pdb:0.3979880000	(2ux1_A.pdb:0.5819700000	(1ji4_A.pdb:0.9101970000	2fjc_A.pdb:1.3164620000):0.3967000000):0.1654550000):0.4048480000):0.0464347000	((1n1q_A.pdb:0.2362270000	2chp_A.pdb:0.6840720000):0.1285160000	((((1dps_A.pdb:0.0000020000	1jts_A.pdb:0.0194540000):0.4678910000	1o9r_A.pdb:0.2420700000):0.5194430000	1uvh_A.pdb:1.3620900000):0.3308020000	((1tjo_A.pdb:0.0000010000	1tk6_A.pdb:0.0000010000):0.7058460000	((((((((2fzf_A.pdb:1.4108660000	(((((1oqu_A.pdb:0.2383770000	1uzr_A.pdb:0.1465940000):0.2773910000	1r2f_A.pdb:0.0000030000):1.8632100000	1mxr_A.pdb:1.3543230000):0.4265820000	(1jk0_A.pdb:0.1636670000	(2uw2_A.pdb:0.0212820000	1w68_A.pdb:0.0318850000):0.1987520000):1.5383800000):0.3940730000	3ee4_A.pdb:1.8719100000):0.5773810000):0.1742000000	(1z6o_A.pdb:1.7966020000	1otk_A.pdb:1.5923530000):2.5936900000):0.5497110000	(((2inc_B.pdb:1.1250460000	2inp_C.pdb:0.7021950000):2.9235500000	1za0_A.pdb:1.7570120000):0.0367752000	((2uw1_A.pdb:0.0000020000	2uw1_B.pdb:0.0120900000):0.0870515000	1afr_A.pdb:0.0986210000):1.5484600000):0.2488870000):0.1080460000	(1mty_D.pdb:1.3053720000	3dhg_A.pdb:1.3027510000):2.2021400000):0.2721230000	((1lko_A.pdb:0.8859850000	1yuz_A.pdb:0.6307380000):1.8086100000	3qhb_A.pdb:1.1189130000):0.3326760000):0.8371990000	(((((1lb3_A.pdb:0.0597720000	2za7_A.pdb:0.1114190000):0.3449000000	(1bg7_A.pdb:0.1612000000	1r03_A.pdb:0.1991080000):0.1100680000):0.3646410000	1z6o_M.pdb:0.8765790000):0.3174840000	((((1eum_A.pdb:0.7943660000	1krq_A.pdb:0.3120170000):0.2825610000	3e6s_A.pdb:1.3632660000):0.2853400000	2jd7_A.pdb:0.2965810000):0.2205940000	1vlg_A.pdb:0.3526570000):0.3890000000):0.2041850000	1mty_B.pdb:2.2996930000):0.3024650000):0.2607900000	((((1bcf_A.pdb:0.0000010000	3e1q_A.pdb:0.0000030000):0.2954720000	2fkz_A.pdb:0.2300590000):0.4495420000	1jgc_A.pdb:0.2570350000):0.8546600000	1nfv_A.pdb:0.8781950000):0.3983380000):0.2620900000	2vzb_A.pdb:1.1680170000):0.5374050000):0.4966550000):0.4079810000):0.1902470000);
(1ji5_A.pdb:0.2823690000	(1jig_A.pdb:0.2236650000	(1n1q_A.pdb:0.2998030000	2chp_A.pdb:0.6253590000):0.0916304000):0.0373187000	(((1qgh_A.pdb:0.3181390000	2ux1_A.pdb:0.4893280000):0.3650420000	(((1dps_A.pdb:0.0000020000	1jts_A.pdb:0.0176220000):0.4538070000	1o9r_A.pdb:0.2127920000):0.3598240000	1uvh_A.pdb:0.8301910000):0.5621680000):0.2545440000	((1ji4_A.pdb:0.6948500000	2fjc_A.pdb:0.9497550000):0.1595790000	((1tjo_A.pdb:0.0000010000	1tk6_A.pdb:0.0000010000):1.3760900000	((((((2fzf_A.pdb:1.9882690000	(1lko_A.pdb:0.9007970000	1yuz_A.pdb:0.8110120000):1.0269300000):0.3593020000	3qhb_A.pdb:1.2179710000):0.1262830000	(((((1z6o_A.pdb:1.8234710000	1otk_A.pdb:1.4570030000):1.8256800000	((2inc_B.pdb:1.5575780000	2inp_C.pdb:0.6040550000):2.6805000000	(1mty_D.pdb:1.6355410000	3dhg_A.pdb:1.3473630000):0.9519960000):0.6205910000):0.0000024967	1za0_A.pdb:1.7295330000):0.2012240000	((2uw1_A.pdb:0.0000020000	2uw1_B.pdb:0.0171260000):0.0469586000	1afr_A.pdb:0.1008900000):1.3911000000):0.2561760000	((((1oqu_A.pdb:0.2033550000	1uzr_A.pdb:0.1287400000):0.1777470000	1r2f_A.pdb:0.0777940000):1.2769200000	(1mxr_A.pdb:1.4563740000	(1jk0_A.pdb:0.1550450000	(2uw2_A.pdb:0.0000020000	1w68_A.pdb:0.0420180000):0.2355010000):1.6012400000):0.3127110000):0.2795910000	3ee4_A.pdb:1.5417830000):0.5821280000):0.6181830000):0.3851980000	(((((1lb3_A.pdb:0.0755350000	2za7_A.pdb:0.1056760000):0.4172510000	(1bg7_A.pdb:0.1657170000	1r03_A.pdb:0.3804370000):0.0733474000):0.3266670000	1z6o_M.pdb:0.8165390000):0.5816430000	1mty_B.pdb:2.6827990000):0.0000021111	((((1eum_A.pdb:0.4565660000	1krq_A.pdb:0.4985080000):0.2682370000	3e6s_A.pdb:1.2718230000):0.1997810000	2jd7_A.pdb:0.3776810000):0.2477550000	1vlg_A.pdb:0.1703680000):0.3892770000):0.7898660000):0.3517690000	((((1bcf_A.pdb:0.0000020000	3e1q_A.pdb:0.0056130000):0.2342250000	2fkz_A.pdb:0.1793910000):0.4840220000	1jgc_A.pdb:0.3164840000):0.7398790000	1nfv_A.pdb:0.5607960000):0.3842760000):0.2058880000	2vzb_A.pdb:1.1739090000):0.4251670000):0.4342290000):0.1762110000):0.1057730000);
(1ji5_A.pdb:0.3325960000	(1jig_A.pdb:0.1869350000	((2chp_A.pdb:0.6234160000	((((1dps_A.pdb:0.0000020000	1jts_A.pdb:0.0205160000):0.4651700000	1o9r_A.pdb:0.2542170000):0.7502060000	1uvh_A.pdb:0.6541590000):0.8974580000	((1tjo_A.pdb:0.0000010000	1tk6_A.pdb:0.0000010000):1.2148200000	(((((2fzf_A.pdb:2.4547020000	((((((1z6o_A.pdb:1.3546490000	1otk_A.pdb:1.2610520000):1.7261900000	((2inc_B.pdb:1.5089240000	2inp_C.pdb:0.6042710000):1.7892700000	1mty_B.pdb:1.7085440000):1.1985000000):0.4606970000	(((2uw1_A.pdb:0.0000020000	2uw1_B.pdb:0.0093410000):0.0319494000	1afr_A.pdb:0.1720380000):1.3389900000	1za0_A.pdb:2.1151630000):0.2362630000):0.2208420000	(1mty_D.pdb:1.2887390000	3dhg_A.pdb:1.4728770000):1.5322000000):0.2431090000	3ee4_A.pdb:1.7765380000):0.1552290000	(((1oqu_A.pdb:0.2110690000	1uzr_A.pdb:0.1255030000):0.2216030000	1r2f_A.pdb:0.0806720000):0.9632040000	(1mxr_A.pdb:1.2996430000	(1jk0_A.pdb:0.0297870000	(2uw2_A.pdb:0.0068110000	1w68_A.pdb:0.0257340000):0.3527610000):1.5464400000):0.6873010000):0.5307940000):0.2109600000):0.4236300000	3qhb_A.pdb:0.7499290000):0.4884720000	((1lko_A.pdb:0.5659580000	1yuz_A.pdb:1.0104180000):1.4523300000	(((((1lb3_A.pdb:0.0585950000	2za7_A.pdb:0.0920650000):0.2747750000	1bg7_A.pdb:0.1530540000):0.0584601000	1r03_A.pdb:0.2941920000):0.7295560000	1z6o_M.pdb:0.4939440000):0.6086890000	((((1eum_A.pdb:0.4648690000	1krq_A.pdb:0.4249350000):0.2651030000	3e6s_A.pdb:1.1016420000):0.1360960000	2jd7_A.pdb:0.2278300000):0.1925550000	1vlg_A.pdb:0.4841640000):0.2729440000):0.6027170000):0.0572235000):0.4225410000	((((1bcf_A.pdb:0.0000010000	3e1q_A.pdb:0.0063580000):0.2388330000	2fkz_A.pdb:0.1614940000):0.2416910000	1jgc_A.pdb:0.4788070000):0.4219190000	1nfv_A.pdb:0.9180590000):0.2509330000):0.1836430000	2vzb_A.pdb:1.6653340000):0.4123400000):0.4070440000):0.2441200000):0.3231700000	((1qgh_A.pdb:0.2645730000	2ux1_A.pdb:1.0250660000):0.4460430000	(1ji4_A.pdb:0.9589730000	2fjc_A.pdb:0.7565420000):0.6525330000):0.2099440000):0.1501080000):0.0466374000	1n1q_A.pdb:0.5850120000);
(1ji5_A.pdb:0.3510830000	(1jig_A.pdb:0.2103930000	((1n1q_A.pdb:0.2230260000	((((1dps_A.pdb:0.0000020000	1jts_A.pdb:0.0204360000):0.4906070000	1o9r_A.pdb:0.3235220000):0.5399940000	1uvh_A.pdb:0.9928050000):0.5807680000	((1tjo_A.pdb:0.0000010000	1tk6_A.pdb:0.0000010000):1.0646200000	(((((2fzf_A.pdb:1.6354020000	(1lko_A.pdb:0.8512440000	1yuz_A.pdb:0.9944800000):0.8603720000):0.6440920000	(((((((((1lb3_A.pdb:0.0455650000	2za7_A.pdb:0.0794420000):0.4020600000	1bg7_A.pdb:0.1815390000):0.0718651000	1r03_A.pdb:0.2532370000):0.2584830000	1z6o_M.pdb:1.0336610000):0.4495230000	3e6s_A.pdb:1.0338180000):0.2109400000	((1eum_A.pdb:0.6119670000	1krq_A.pdb:0.3296490000):0.4404680000	(2jd7_A.pdb:0.3838220000	1vlg_A.pdb:0.3695120000):0.1960380000):0.0594331000):1.1789200000	3ee4_A.pdb:2.3554420000):0.0000023464	(((1oqu_A.pdb:0.2525410000	1uzr_A.pdb:0.0693190000):0.1485800000	1r2f_A.pdb:0.1252010000):1.4067700000	(1mxr_A.pdb:1.8922420000	(1jk0_A.pdb:0.2442820000	(2uw2_A.pdb:0.0237120000	1w68_A.pdb:0.0179250000):0.1294150000):1.4670400000):0.3258900000):0.6365490000):0.0048778800	(((1z6o_A.pdb:2.3204740000	1otk_A.pdb:1.0434580000):2.1049700000	1mty_B.pdb:2.9679340000):0.0826919000	((((2inc_B.pdb:1.2473220000	2inp_C.pdb:1.0583910000):2.7779800000	((2uw1_A.pdb:0.0000020000	2uw1_B.pdb:0.0115880000):0.0761548000	1afr_A.pdb:0.1626530000):0.9695330000):0.7101560000	1za0_A.pdb:1.3776460000):0.2331340000	(1mty_D.pdb:1.7924760000	3dhg_A.pdb:1.3205390000):2.2114800000):0.4203220000):0.2717610000):0.6832790000):0.1696540000	3qhb_A.pdb:1.1970300000):0.7001350000	((((1bcf_A.pdb:0.0000010000	3e1q_A.pdb:0.0061840000):0.2704770000	2fkz_A.pdb:0.1872250000):0.4789710000	1jgc_A.pdb:0.3485420000):0.7952230000	1nfv_A.pdb:0.8271540000):0.6100120000):0.0345022000	2vzb_A.pdb:1.0694990000):0.5578040000):0.5035530000):0.6288150000):0.0454047000	((1qgh_A.pdb:0.4311650000	2ux1_A.pdb:0.6970600000):0.1971680000	(1ji4_A.pdb:0.8171470000	2fjc_A.pdb:1.0419190000):0.4730090000):0.3827240000):0.2267700000):0.0540052000	2chp_A.pdb:0.6984700000);
(1ji5_A.pdb:0.1611670000	(1jig_A.pdb:0.1219820000	((1qgh_A.pdb:0.2381860000	(2ux1_A.pdb:0.3961170000	(((1dps_A.pdb:0.0000020000	1jts_A.pdb:0.0212630000):0.2852000000	1o9r_A.pdb:0.3131540000):0.2888710000	1uvh_A.pdb:0.9124870000):0.5803420000):0.2569380000):0.4214600000	((1ji4_A.pdb:0.7638170000	2fjc_A.pdb:0.6388950000):0.2008240000	((1tjo_A.pdb:0.0000010000	1tk6_A.pdb:0.0000010000):0.6795710000	(((((((2fzf_A.pdb:2.2976920000	(((1oqu_A.pdb:0.2457330000	1uzr_A.pdb:0.1561310000):0.0923397000	1r2f_A.pdb:0.1320940000):1.2191500000	(1mxr_A.pdb:1.8769530000	(1jk0_A.pdb:0.1843010000	(2uw2_A.pdb:0.0245400000	1w68_A.pdb:0.0392650000):0.1932300000):1.7632800000):0.5133970000):0.3885450000):0.0791054000	3ee4_A.pdb:2.0821470000):0.1506580000	(((((1z6o_A.pdb:2.0199180000	1otk_A.pdb:1.2212720000):2.0613200000	1za0_A.pdb:2.3819250000):0.0580530000	((2inc_B.pdb:1.2638660000	2inp_C.pdb:1.2921750000):2.3976600000	(1mty_D.pdb:1.6062520000	3dhg_A.pdb:1.2787340000):1.1499600000):0.8256950000):0.1088380000	((2uw1_A.pdb:0.0000020000	2uw1_B.pdb:0.0055430000):0.0725788000	1afr_A.pdb:0.1353690000):1.0858900000):0.4388860000	1mty_B.pdb:3.1000540000):0.1100690000):0.5445500000	((1lko_A.pdb:1.0426630000	1yuz_A.pdb:0.5789450000):1.4232000000	3qhb_A.pdb:1.4302990000):0.2027770000):0.5803490000	(((((1lb3_A.pdb:0.0999820000	2za7_A.pdb:0.0738780000):0.4627410000	1bg7_A.pdb:0.1407770000):0.0399585000	1r03_A.pdb:0.2083950000):0.3136440000	1z6o_M.pdb:1.0946510000):0.2365440000	((1eum_A.pdb:0.5154720000	1krq_A.pdb:0.3075170000):0.1608870000	((3e6s_A.pdb:1.2954120000	1vlg_A.pdb:0.2899610000):0.1469100000	2jd7_A.pdb:0.2534960000):0.3153720000):0.3958600000):0.6532920000):0.3258980000	((((1bcf_A.pdb:0.0000010000	3e1q_A.pdb:0.0000030000):0.2809750000	2fkz_A.pdb:0.1703110000):0.3746200000	1jgc_A.pdb:0.3310320000):0.5846210000	1nfv_A.pdb:0.6606490000):0.4942420000):0.3982070000	2vzb_A.pdb:1.0566880000):0.7298810000):0.8529640000):0.1588430000):0.0960530000):0.1355130000	(1n1q_A.pdb:0.3500950000	2chp_A.pdb:0.5624100000):0.0726204000);
(1ji5_A.pdb:0.3524030000	(1jig_A.pdb:0.1755370000	(((1qgh_A.pdb:0.4994240000	2ux1_A.pdb:0.4362920000):0.4436040000	(1ji4_A.pdb:1.1854000000	2fjc_A.pdb:0.7075190000):0.1983660000):0.1241400000	(((((1dps_A.pdb:0.0066630000	1jts_A.pdb:0.0000030000):0.5025660000	1o9r_A.pdb:0.2736100000):0.4205800000	1uvh_A.pdb:0.7132720000):0.1685570000	(1tjo_A.pdb:0.0000010000	1tk6_A.pdb:0.0000010000):1.4364300000):0.5639910000	((((((((2fzf_A.pdb:1.2887100000	(1z6o_A.pdb:1.5644890000	1otk_A.pdb:1.7121840000):1.4944500000):1.2424800000	(((2inc_B.pdb:1.2640670000	2inp_C.pdb:0.7402840000):2.3589300000	(1mty_D.pdb:1.8234180000	3dhg_A.pdb:1.2752780000):1.0891000000):0.5346620000	1za0_A.pdb:1.7464070000):0.0000021110):0.2274290000	((2uw1_A.pdb:0.0000020000	2uw1_B.pdb:0.0090290000):0.0811056000	1afr_A.pdb:0.1412680000):1.6817700000):0.1908190000	(((1oqu_A.pdb:0.1658570000	1uzr_A.pdb:0.1294810000):0.1671340000	1r2f_A.pdb:0.1246640000):1.4808300000	((1mxr_A.pdb:1.3827690000	(1jk0_A.pdb:0.2464270000	(2uw2_A.pdb:0.0362400000	1w68_A.pdb:0.0170060000):0.2183860000):1.1476800000):0.6125620000	3ee4_A.pdb:1.5238490000):0.6043050000):0.7012230000):0.0618490000	((((((1lb3_A.pdb:0.0774370000	2za7_A.pdb:0.1149640000):0.4026110000	1bg7_A.pdb:0.0765880000):0.0843212000	1r03_A.pdb:0.2581410000):0.6745560000	1z6o_M.pdb:0.7857090000):0.2452850000	1mty_B.pdb:2.3612310000):0.2656310000	((((1eum_A.pdb:0.4546250000	1krq_A.pdb:0.3716040000):0.3840970000	3e6s_A.pdb:0.9538460000):0.4415130000	2jd7_A.pdb:0.1815710000):0.2872930000	1vlg_A.pdb:0.1322140000):0.3824750000):0.7458590000):0.1725490000	((1lko_A.pdb:1.0535910000	1yuz_A.pdb:0.6849480000):1.5446400000	3qhb_A.pdb:1.1119500000):0.2569880000):0.4790020000	((((1bcf_A.pdb:0.0000020000	3e1q_A.pdb:0.0063950000):0.3065460000	2fkz_A.pdb:0.2302990000):0.6017400000	1jgc_A.pdb:0.1768440000):0.4909610000	1nfv_A.pdb:1.0100040000):0.4048010000):0.1521870000	2vzb_A.pdb:1.7139130000):0.6427570000):0.1717870000):0.2770920000):0.0391925000	(1n1q_A.pdb:0.3678350000	2chp_A.pdb:0.5415530000):0.0762847000);
(1ji5_A.pdb:0.1930270000	(1jig_A.pdb:0.1514360000	(((1qgh_A.pdb:0.1581570000	2ux1_A.pdb:0.7528160000):0.4932120000	(1ji4_A.pdb:0.6476480000	2fjc_A.pdb:0.7441760000):0.3778480000):0.1261820000	((((1dps_A.pdb:0.0000020000	1jts_A.pdb:0.0056810000):0.4449100000	1o9r_A.pdb:0.2953940000):0.4626200000	1uvh_A.pdb:1.0395520000):0.4371440000	((1tjo_A.pdb:0.0000010000	1tk6_A.pdb:0.0000010000):0.6167660000	((((((2fzf_A.pdb:1.9055970000	((((((1z6o_A.pdb:1.6625820000	1otk_A.pdb:1.7107560000):1.2849900000	(2inc_B.pdb:1.5777150000	2inp_C.pdb:0.7189680000):2.0314900000):0.3973030000	(1mty_D.pdb:1.2935490000	3dhg_A.pdb:1.5733480000):1.6013100000):0.5714420000	((2uw1_A.pdb:0.0000020000	1afr_A.pdb:0.1901590000):0.0001110870	2uw1_B.pdb:0.0028320000):1.1905800000):0.1193350000	1za0_A.pdb:1.9817560000):0.1624420000	((((1oqu_A.pdb:0.1554360000	1uzr_A.pdb:0.0829310000):0.1141900000	1r2f_A.pdb:0.1034790000):1.7160100000	(1mxr_A.pdb:1.3843490000	(1jk0_A.pdb:0.1607790000	(2uw2_A.pdb:0.0000020000	1w68_A.pdb:0.0200380000):0.1782580000):1.5468400000):0.5496270000):0.1539390000	3ee4_A.pdb:2.1332120000):0.5587940000):0.2714470000):0.4587510000	(1lko_A.pdb:0.7340230000	1yuz_A.pdb:0.5099670000):1.5485400000):0.0971429000	3qhb_A.pdb:0.9235600000):0.3273230000	((((((1lb3_A.pdb:0.0652840000	2za7_A.pdb:0.0449190000):0.3855580000	1bg7_A.pdb:0.0776110000):0.1076140000	1r03_A.pdb:0.2260280000):0.3759720000	1z6o_M.pdb:0.8873980000):0.2387940000	1mty_B.pdb:2.8860460000):0.0728881000	((((1eum_A.pdb:0.5275140000	1krq_A.pdb:0.4053670000):0.4462080000	2jd7_A.pdb:0.3515230000):0.1391250000	1vlg_A.pdb:0.2301940000):0.3332690000	3e6s_A.pdb:1.2152090000):0.3376670000):0.6792180000):0.3405200000	(2vzb_A.pdb:1.5715660000	(((1bcf_A.pdb:0.0000010000	3e1q_A.pdb:0.0061460000):0.2973440000	2fkz_A.pdb:0.1532650000):0.2705340000	1jgc_A.pdb:0.5390890000):1.0132000000):0.2110540000):0.1207780000	1nfv_A.pdb:0.8538850000):0.6097660000):0.6478480000):0.5333590000):0.0601916000):0.1739310000	(1n1q_A.pdb:0.2492210000	2chp_A.pdb:0.5812440000):0.0976159000);
(1ji5_A.pdb:0.3713420000	1jig_A.pdb:0.1419890000	((1n1q_A.pdb:0.2255670000	2chp_A.pdb:0.6230260000):0.1216270000	(((1qgh_A.pdb:0.2659960000	2ux1_A.pdb:0.5868780000):0.3215630000	(1ji4_A.pdb:0.7654890000	2fjc_A.pdb:0.6843820000):0.3266010000):0.2327010000	((((1dps_A.pdb:0.0000020000	1jts_A.pdb:0.0058960000):0.3103150000	1o9r_A.pdb:0.2985290000):0.3626530000	1uvh_A.pdb:0.8837940000):0.4941740000	((1tjo_A.pdb:0.0000010000	1tk6_A.pdb:0.0000010000):0.8844050000	(((((2fzf_A.pdb:1.9649920000	(1lko_A.pdb:0.8150950000	1yuz_A.pdb:0.8710490000):0.8613470000):0.0045435300	3qhb_A.pdb:0.9672010000):0.7133330000	(((((((1lb3_A.pdb:0.0841080000	2za7_A.pdb:0.0938230000):0.3749120000	1bg7_A.pdb:0.1094580000):0.0743254000	1r03_A.pdb:0.3058420000):0.4724830000	1z6o_M.pdb:0.7685870000):0.3637240000	((((1eum_A.pdb:0.3041500000	1krq_A.pdb:0.3650310000):0.6192230000	3e6s_A.pdb:1.0309040000):0.3491320000	2jd7_A.pdb:0.3593290000):0.2311310000	1vlg_A.pdb:0.0990570000):0.3919200000):0.3187370000	1mty_B.pdb:2.4154880000):0.2196010000	((((((1z6o_A.pdb:1.6767030000	1otk_A.pdb:2.4502350000):2.0117700000	((2inc_B.pdb:2.4269680000	2inp_C.pdb:0.5483910000):2.9993000000	(1mty_D.pdb:2.3395680000	3dhg_A.pdb:0.5418430000):1.7713900000):0.2295570000):0.8600350000	((2uw1_A.pdb:0.0000020000	2uw1_B.pdb:0.0155590000):0.0599326000	1afr_A.pdb:0.1303500000):1.4150300000):0.2122330000	1za0_A.pdb:1.7002380000):0.4342170000	((1mxr_A.pdb:1.6402430000	(1jk0_A.pdb:0.0454510000	(2uw2_A.pdb:0.0282230000	1w68_A.pdb:0.0082430000):0.4040020000):1.6842400000):0.6399770000	3ee4_A.pdb:1.6896590000):0.9656030000):0.3693770000	((1oqu_A.pdb:0.1910050000	1uzr_A.pdb:0.1008040000):0.1572220000	1r2f_A.pdb:0.0808290000):1.7246300000):0.3925230000):0.6008050000):0.5720910000	2vzb_A.pdb:1.4372380000):0.0674925000	((((1bcf_A.pdb:0.0000020000	3e1q_A.pdb:0.0107930000):0.2750410000	2fkz_A.pdb:0.1905470000):0.4808940000	1jgc_A.pdb:0.3019730000):0.8249820000	1nfv_A.pdb:0.6397400000):0.5940470000):0.3304470000):0.4179080000):0.4781150000):0.0689829000):0.0360988000);
(1ji5_A.pdb:0.2931850000	(1jig_A.pdb:0.1450930000	(1n1q_A.pdb:0.4401650000	(((1qgh_A.pdb:0.3497540000	2ux1_A.pdb:0.6709830000):0.2333940000	(((((1dps_A.pdb:0.0000020000	1jts_A.pdb:0.0247170000):0.4258160000	1o9r_A.pdb:0.2823730000):0.3415450000	1uvh_A.pdb:0.7802320000):0.0488339000	(1tjo_A.pdb:0.0000010000	1tk6_A.pdb:0.0000010000):1.9661100000):0.2259320000	((((((2fzf_A.pdb:2.5529010000	((((((1lb3_A.pdb:0.0433480000	2za7_A.pdb:0.1282190000):0.3296240000	1bg7_A.pdb:0.1414710000):0.1049250000	1r03_A.pdb:0.2890640000):0.4901150000	1z6o_M.pdb:0.7408250000):0.4220830000	((1eum_A.pdb:0.6567800000	1krq_A.pdb:0.2241570000):0.3575300000	3e6s_A.pdb:1.1561740000):0.1508280000):0.1531530000	(2jd7_A.pdb:0.6047130000	1vlg_A.pdb:0.2270750000):0.1283440000):0.8032770000):0.2302260000	1mty_B.pdb:3.1809250000):0.2430040000	((((1z6o_A.pdb:2.8052820000	1otk_A.pdb:1.7311320000):1.6843100000	(((2inc_B.pdb:1.0704570000	2inp_C.pdb:1.0178150000):1.4507900000	(1mty_D.pdb:1.5911010000	3dhg_A.pdb:1.2387200000):1.6682800000):1.0219100000	1za0_A.pdb:2.0205220000):0.0013131600):0.2371280000	((2uw1_A.pdb:0.0000020000	2uw1_B.pdb:0.0115590000):0.0843564000	1afr_A.pdb:0.1486080000):1.4888600000):0.2776320000	(((((1oqu_A.pdb:0.1411920000	1uzr_A.pdb:0.1595150000):0.1583080000	1r2f_A.pdb:0.0610150000):1.1877400000	(1jk0_A.pdb:0.2289760000	(2uw2_A.pdb:0.0093430000	1w68_A.pdb:0.0256500000):0.1254740000):1.6229600000):0.4356610000	1mxr_A.pdb:1.6854590000):0.3020150000	3ee4_A.pdb:1.3566720000):0.5391920000):0.1521940000):0.3405800000	((1lko_A.pdb:0.7578780000	1yuz_A.pdb:0.7609190000):1.3195900000	3qhb_A.pdb:1.2315270000):0.6110560000):0.8859410000	(2vzb_A.pdb:1.5087020000	(((1bcf_A.pdb:0.0000010000	3e1q_A.pdb:0.0062830000):0.3465970000	2fkz_A.pdb:0.2431460000):0.4429120000	1jgc_A.pdb:0.3817480000):0.4315870000):0.3327570000):0.0822594000	1nfv_A.pdb:0.9657530000):1.1310700000):0.4737460000):0.1839510000	(1ji4_A.pdb:0.8851820000	2fjc_A.pdb:0.9773590000):0.4539590000):0.0772746000):0.1257730000):0.0735607000	2chp_A.pdb:0.7227800000);
(1ji5_A.pdb:0.3870090000	(1jig_A.pdb:0.1088510000	(((1qgh_A.pdb:0.3320570000	(2ux1_A.pdb:0.5786030000	(((1dps_A.pdb:0.0000020000	1jts_A.pdb:0.0121630000):0.5602930000	1o9r_A.pdb:0.4011840000):0.4036710000	1uvh_A.pdb:1.3802580000):0.4200120000):0.3687700000):0.3222430000	(1ji4_A.pdb:0.9675110000	2fjc_A.pdb:1.1639950000):0.2314590000):0.1111280000	((1tjo_A.pdb:0.0000010000	1tk6_A.pdb:0.0000010000):1.4588500000	((((((2fzf_A.pdb:1.5194350000	(((1oqu_A.pdb:0.1696120000	1uzr_A.pdb:0.1819220000):0.1606290000	1r2f_A.pdb:0.0899830000):1.5680300000	((1mxr_A.pdb:1.2052680000	3ee4_A.pdb:1.7883320000):0.5235420000	(1jk0_A.pdb:0.2088460000	(2uw2_A.pdb:0.0137130000	1w68_A.pdb:0.0260750000):0.1478760000):1.3579000000):0.9983870000):0.5857540000):0.1285610000	((1z6o_A.pdb:2.3219780000	1otk_A.pdb:1.8850810000):1.9663100000	(((2inc_B.pdb:1.6127860000	2inp_C.pdb:0.8571480000):2.5420700000	(1mty_D.pdb:1.4944180000	3dhg_A.pdb:1.2328480000):1.6217500000):0.7454640000	(((2uw1_A.pdb:0.0000020000	2uw1_B.pdb:0.0083270000):0.0769999000	1afr_A.pdb:0.1527990000):1.0441100000	1za0_A.pdb:2.6516450000):0.3301900000):0.1523180000):0.0673485000):0.1759800000	((1lko_A.pdb:0.8877510000	1yuz_A.pdb:0.3935790000):1.8211500000	3qhb_A.pdb:1.1706720000):0.0651789000):0.7440350000	((((((1lb3_A.pdb:0.0518450000	2za7_A.pdb:0.1494790000):0.3759490000	1bg7_A.pdb:0.1009130000):0.0397746000	1r03_A.pdb:0.3564900000):0.3204310000	1z6o_M.pdb:0.9171860000):0.3144310000	(((1eum_A.pdb:0.8797480000	1krq_A.pdb:0.4137700000):0.2012730000	(2jd7_A.pdb:0.3823460000	1vlg_A.pdb:0.4069170000):0.3018700000):0.3160820000	3e6s_A.pdb:0.9693440000):0.1656090000):0.1074440000	1mty_B.pdb:2.4590340000):0.4720280000):0.2159940000	((((1bcf_A.pdb:0.0000020000	3e1q_A.pdb:0.0060930000):0.2579640000	2fkz_A.pdb:0.2007770000):0.3282540000	1jgc_A.pdb:0.3096370000):0.9541590000	1nfv_A.pdb:0.8092310000):0.4127240000):0.1815970000	2vzb_A.pdb:1.5298830000):0.7514640000):0.8325880000):0.1016420000):0.1479970000	(1n1q_A.pdb:0.2892560000	2chp_A.pdb:0.6420180000):0.0928958000);
(1ji5_A.pdb:0.2651110000	(1jig_A.pdb:0.1579760000	((1qgh_A.pdb:0.2492500000	2ux1_A.pdb:0.9252990000):0.4715400000	((1ji4_A.pdb:0.4613630000	2fjc_A.pdb:1.1033330000):0.2260060000	((((1dps_A.pdb:0.0000020000	1jts_A.pdb:0.0286070000):0.3734360000	1o9r_A.pdb:0.2527060000):0.4650170000	1uvh_A.pdb:0.8539310000):0.3630180000	((1tjo_A.pdb:0.0000020000	1tk6_A.pdb:0.0000020000):0.6602330000	((((((2fzf_A.pdb:2.7038300000	(((1z6o_A.pdb:2.0937130000	1otk_A.pdb:1.3443670000):2.0971400000	(((2inc_B.pdb:1.1796330000	2inp_C.pdb:1.3027050000):2.0297300000	(1mty_D.pdb:1.1591320000	3dhg_A.pdb:1.2665460000):1.3336700000):0.5972930000	((2uw1_A.pdb:0.0000020000	2uw1_B.pdb:0.0083650000):0.0289295000	1afr_A.pdb:0.1218160000):1.1676500000):0.4655410000):0.0000024414	1za0_A.pdb:1.8380630000):0.2873790000):0.1445100000	((((1oqu_A.pdb:0.1829220000	1uzr_A.pdb:0.1265130000):0.0592253000	1r2f_A.pdb:0.1735000000):1.4572200000	(1mxr_A.pdb:1.0741700000	(1jk0_A.pdb:0.1070030000	(2uw2_A.pdb:0.0188570000	1w68_A.pdb:0.0241840000):0.2266840000):1.6866500000):0.6015010000):0.1274040000	3ee4_A.pdb:2.4835450000):0.3599840000):0.4155050000	((((((1lb3_A.pdb:0.0949120000	2za7_A.pdb:0.0587880000):0.3988080000	1bg7_A.pdb:0.1115920000):0.1143800000	1r03_A.pdb:0.2171690000):0.2938590000	1z6o_M.pdb:1.1832560000):0.2482040000	(((1eum_A.pdb:0.6287640000	1krq_A.pdb:0.4222570000):0.5779080000	(2jd7_A.pdb:0.4024250000	1vlg_A.pdb:0.2493520000):0.3046680000):0.1673510000	3e6s_A.pdb:0.9686600000):0.1442400000):0.6185050000	1mty_B.pdb:2.3309220000):0.5000200000):0.2480930000	((1lko_A.pdb:0.5685380000	1yuz_A.pdb:1.0426920000):0.7874090000	3qhb_A.pdb:1.3268660000):0.3812650000):0.5581200000	((((1bcf_A.pdb:0.0000010000	3e1q_A.pdb:0.0000030000):0.3638310000	2fkz_A.pdb:0.2072200000):0.2961350000	1jgc_A.pdb:0.3393790000):0.8838320000	1nfv_A.pdb:0.7070750000):0.2537190000):0.1121170000	2vzb_A.pdb:1.6169360000):0.6461520000):0.5841930000):0.2595370000):0.2607740000):0.0657768000):0.1034280000	(1n1q_A.pdb:0.3912680000	2chp_A.pdb:0.5416970000):0.1255530000);
(1ji5_A.pdb:0.1825970000	(1jig_A.pdb:0.3167130000	(1n1q_A.pdb:0.3950870000	(((1qgh_A.pdb:0.4485060000	2ux1_A.pdb:0.7218740000):0.1714620000	(((1dps_A.pdb:0.0000020000	1jts_A.pdb:0.0331040000):0.3428190000	1o9r_A.pdb:0.2978620000):0.5749880000	1uvh_A.pdb:0.9522680000):0.6903320000):0.1757370000	((1ji4_A.pdb:0.9106550000	2fjc_A.pdb:0.8715580000):0.3830840000	((1tjo_A.pdb:0.0000010000	1tk6_A.pdb:0.0000010000):1.1579300000	(((((2fzf_A.pdb:2.1345530000	(((1z6o_A.pdb:1.0173660000	1otk_A.pdb:1.9192610000):2.5850500000	((((2inc_B.pdb:1.3042080000	2inp_C.pdb:1.1517860000):2.1988600000	(1mty_D.pdb:1.6654930000	3dhg_A.pdb:0.9989070000):1.0292500000):1.3111100000	((2uw1_A.pdb:0.0000020000	2uw1_B.pdb:0.0061290000):0.0133162000	1afr_A.pdb:0.1943100000):1.0059900000):0.0719268000	1za0_A.pdb:1.8306970000):0.1163490000):0.2462100000	((((1oqu_A.pdb:0.2096250000	1uzr_A.pdb:0.1362260000):0.1164580000	1r2f_A.pdb:0.1108690000):1.1729800000	(1mxr_A.pdb:1.2705750000	(1jk0_A.pdb:0.2807330000	(2uw2_A.pdb:0.0187620000	1w68_A.pdb:0.0224780000):0.1489800000):1.7524800000):0.6772410000):0.7556950000	3ee4_A.pdb:2.2184630000):0.0263662000):0.1642860000):0.2776010000	((((((1lb3_A.pdb:0.0578440000	2za7_A.pdb:0.0697030000):0.4041180000	1bg7_A.pdb:0.1369710000):0.0887856000	1r03_A.pdb:0.1813680000):0.3216280000	1z6o_M.pdb:0.9326440000):0.3451580000	(((1eum_A.pdb:0.5137640000	1krq_A.pdb:0.2846330000):0.4540470000	(2jd7_A.pdb:0.2759030000	1vlg_A.pdb:0.5216150000):0.1543610000):0.1590610000	3e6s_A.pdb:1.2288160000):0.1665820000):0.1553230000	1mty_B.pdb:2.5752300000):0.7819570000):0.4233600000	((1lko_A.pdb:1.1387060000	1yuz_A.pdb:0.7796720000):2.0228900000	3qhb_A.pdb:0.9813460000):0.1177620000):0.6131830000	((((1bcf_A.pdb:0.0000010000	3e1q_A.pdb:0.0000030000):0.2541700000	2fkz_A.pdb:0.2446890000):0.6059320000	1jgc_A.pdb:0.2370250000):1.1685000000	1nfv_A.pdb:0.7175990000):0.3964500000):0.2193970000	2vzb_A.pdb:1.4506540000):1.0171000000):0.7289260000):0.1904860000):0.1856860000):0.2594620000):0.0835626000	2chp_A.pdb:0.8767010000);
(1ji5_A.pdb:0.2920510000	1jig_A.pdb:0.2608260000	((1n1q_A.pdb:0.3375640000	2chp_A.pdb:0.4790030000):0.0772529000	(((1qgh_A.pdb:0.3799540000	2ux1_A.pdb:0.6771970000):0.1863320000	((((1dps_A.pdb:0.0000020000	1jts_A.pdb:0.0000020000):0.3257860000	1o9r_A.pdb:0.2494130000):0.5463320000	1uvh_A.pdb:0.9524870000):0.1864340000	((1tjo_A.pdb:0.0000010000	1tk6_A.pdb:0.0000010000):1.0614400000	((((2fzf_A.pdb:2.4543130000	((3qhb_A.pdb:1.4424330000	((((((1oqu_A.pdb:0.2009190000	1uzr_A.pdb:0.0963860000):0.1000870000	1r2f_A.pdb:0.1417240000):1.4350800000	1mxr_A.pdb:1.3753330000):0.1989020000	(1jk0_A.pdb:0.0713060000	(2uw2_A.pdb:0.0169630000	1w68_A.pdb:0.0186430000):0.3254020000):1.7569500000):0.3926620000	((((2inc_B.pdb:1.3021790000	2inp_C.pdb:1.1670850000):2.5310900000	((2uw1_A.pdb:0.0000020000	2uw1_B.pdb:0.0213070000):0.1207450000	1afr_A.pdb:0.1079470000):0.9108980000):0.3245100000	1za0_A.pdb:2.0555590000):0.1278920000	(1mty_D.pdb:1.4013030000	3dhg_A.pdb:1.6027810000):2.0120900000):0.2521160000):0.2180050000	3ee4_A.pdb:1.9794310000):0.2251360000):0.1397320000	(((((((1lb3_A.pdb:0.0341540000	2za7_A.pdb:0.1115090000):0.3721060000	1bg7_A.pdb:0.1481030000):0.1694800000	1r03_A.pdb:0.1778020000):0.2354640000	1z6o_M.pdb:1.0953760000):0.5981960000	1mty_B.pdb:1.9527500000):0.1118500000	(((1eum_A.pdb:0.7326200000	1krq_A.pdb:0.2049860000):0.3803550000	3e6s_A.pdb:0.9479580000):0.2758780000	(2jd7_A.pdb:0.3206290000	1vlg_A.pdb:0.3310880000):0.1589920000):0.2070560000):0.7106080000	(1z6o_A.pdb:1.8675180000	1otk_A.pdb:1.3629620000):2.1291600000):0.0908244000):0.2397660000):0.3645130000	(1lko_A.pdb:0.9828810000	1yuz_A.pdb:0.3032940000):2.0439900000):0.2263140000	((((1bcf_A.pdb:0.0000010000	3e1q_A.pdb:0.0063930000):0.3931760000	2fkz_A.pdb:0.1853290000):0.3910220000	1jgc_A.pdb:0.3576710000):0.6874110000	1nfv_A.pdb:0.7684130000):0.2189230000):0.6054800000	2vzb_A.pdb:0.8573560000):0.5323540000):0.6194210000):0.2866730000):0.2190990000	(1ji4_A.pdb:0.7812210000	2fjc_A.pdb:1.2895200000):0.2775730000):0.1571460000):0.1404070000);
(1ji5_A.pdb:0.1854020000	((1jig_A.pdb:0.1295250000	((1n1q_A.pdb:0.2966910000	((((1dps_A.pdb:0.0034150000	1jts_A.pdb:0.0227910000):0.6820050000	1o9r_A.pdb:0.3454110000):0.4174820000	1uvh_A.pdb:1.1072990000):0.2038130000	((1tjo_A.pdb:0.0000010000	1tk6_A.pdb:0.0000010000):1.2906400000	((((((((2fzf_A.pdb:2.6353930000	3ee4_A.pdb:1.8301420000):0.1602430000	(((((1oqu_A.pdb:0.2343980000	1uzr_A.pdb:0.0767420000):0.1641560000	1r2f_A.pdb:0.0928750000):1.9989400000	(1jk0_A.pdb:0.1495160000	(2uw2_A.pdb:0.0120480000	1w68_A.pdb:0.0108130000):0.1953730000):1.3327900000):0.6253950000	1mxr_A.pdb:1.8459230000):0.5907600000	(1mty_D.pdb:1.3076130000	3dhg_A.pdb:1.6818690000):1.7128900000):0.1476380000):0.0000026895	((((1z6o_A.pdb:2.0565090000	1otk_A.pdb:1.4538920000):1.6692200000	((2inc_B.pdb:1.2644990000	2inp_C.pdb:0.8530490000):1.7639500000	1mty_B.pdb:3.2907060000):0.5053260000):0.3371770000	((2uw1_A.pdb:0.0000020000	2uw1_B.pdb:0.0030320000):0.0670378000	1afr_A.pdb:0.1092240000):1.4438400000):0.3875470000	1za0_A.pdb:2.3710060000):0.4258990000):0.3095630000	((((((1lb3_A.pdb:0.1266630000	2za7_A.pdb:0.1446200000):0.3828490000	1bg7_A.pdb:0.2045650000):0.0909930000	1r03_A.pdb:0.2743730000):0.4590030000	1z6o_M.pdb:0.7502910000):0.7433840000	(((1eum_A.pdb:0.6670590000	1krq_A.pdb:0.2662670000):0.4491160000	3e6s_A.pdb:1.5155580000):0.1791900000	2jd7_A.pdb:0.2471550000):0.2203050000):0.1480000000	1vlg_A.pdb:0.2128720000):0.7409080000):0.6327420000	(1lko_A.pdb:0.7432040000	1yuz_A.pdb:0.4199490000):1.6970400000):0.0000029740	3qhb_A.pdb:0.9850620000):0.4393560000	((((1bcf_A.pdb:0.0000010000	3e1q_A.pdb:0.0127470000):0.2402700000	2fkz_A.pdb:0.1365750000):0.6197370000	1jgc_A.pdb:0.3769080000):0.6392120000	1nfv_A.pdb:0.9262690000):0.2910610000):0.1039960000	2vzb_A.pdb:2.3379580000):0.7923790000):0.6902240000):0.6097620000):0.1413080000	2chp_A.pdb:0.6275140000):0.1230660000):0.0615501000	(1qgh_A.pdb:0.2619300000	2ux1_A.pdb:0.7526960000):0.4756580000):0.1438910000	(1ji4_A.pdb:1.1166730000	2fjc_A.pdb:0.9172860000):0.4722850000);
(1ji5_A.pdb:0.2893210000	(1jig_A.pdb:0.2758060000	(((1qgh_A.pdb:0.3879230000	(2ux1_A.pdb:0.4018750000	(((1dps_A.pdb:0.0106300000	1jts_A.pdb:0.0149630000):0.3605250000	1o9r_A.pdb:0.3400270000):0.3709150000	1uvh_A.pdb:0.9410970000):0.4704080000):0.1862030000):0.3270160000	(1ji4_A.pdb:0.7029100000	2fjc_A.pdb:0.9288640000):0.3935970000):0.0921313000	((1tjo_A.pdb:0.0000010000	1tk6_A.pdb:0.0000010000):0.9982030000	((((((((((2fzf_A.pdb:1.5691660000	((1oqu_A.pdb:0.2039360000	1uzr_A.pdb:0.1336610000):0.1045000000	1r2f_A.pdb:0.0983880000):1.1622900000):0.2164210000	((1mxr_A.pdb:1.5659440000	3ee4_A.pdb:2.0304690000):0.2589670000	(1jk0_A.pdb:0.2158220000	(2uw2_A.pdb:0.0066510000	1w68_A.pdb:0.0203380000):0.2350300000):1.4188400000):0.4788370000):0.5980430000	((2uw1_A.pdb:0.0000020000	2uw1_B.pdb:0.0083620000):0.1017590000	1afr_A.pdb:0.0936030000):1.5384300000):0.0925250000	(((2inc_B.pdb:1.4374470000	2inp_C.pdb:0.5636740000):3.0136900000	(1mty_D.pdb:1.9905700000	3dhg_A.pdb:1.1342840000):0.7696900000):0.6484070000	1za0_A.pdb:1.4984400000):0.8604650000):0.0567895000	(1z6o_A.pdb:2.8261270000	1otk_A.pdb:1.9138520000):1.3816800000):0.1148330000	((1lko_A.pdb:0.8201890000	1yuz_A.pdb:0.6415700000):1.6100900000	3qhb_A.pdb:1.0909270000):0.2029770000):0.3963990000	((((((1lb3_A.pdb:0.1247140000	2za7_A.pdb:0.0267870000):0.4146540000	1bg7_A.pdb:0.1073440000):0.1090400000	1r03_A.pdb:0.1908550000):0.4864750000	1z6o_M.pdb:0.8854930000):0.1323520000	(((1eum_A.pdb:0.8037000000	1krq_A.pdb:0.3643670000):0.3452710000	3e6s_A.pdb:1.2874800000):0.1773460000	(2jd7_A.pdb:0.5894770000	1vlg_A.pdb:0.2200030000):0.2113420000):0.2616790000):0.0000027069	1mty_B.pdb:2.6384610000):0.7371640000):0.3857730000	(((1bcf_A.pdb:0.0000020000	3e1q_A.pdb:0.0130860000):0.2279380000	2fkz_A.pdb:0.2383920000):0.4496190000	1jgc_A.pdb:0.1967340000):0.6564880000):0.2852820000	1nfv_A.pdb:0.6574250000):0.1761450000	2vzb_A.pdb:1.5494400000):0.4609840000):0.7635350000):0.1246690000):0.0450153000	(1n1q_A.pdb:0.2977460000	2chp_A.pdb:0.7397790000):0.1498810000);
(1ji5_A.pdb:0.2984660000	(1jig_A.pdb:0.2084740000	((1qgh_A.pdb:0.4182580000	2ux1_A.pdb:0.5396950000):0.3579100000	((1ji4_A.pdb:0.6317660000	2fjc_A.pdb:0.9550390000):0.4771010000	(((((1dps_A.pdb:0.0000020000	1jts_A.pdb:0.0188000000):0.3780170000	1o9r_A.pdb:0.2706720000):0.3872810000	1uvh_A.pdb:1.0559190000):0.4672490000	(1tjo_A.pdb:0.0000010000	1tk6_A.pdb:0.0000010000):1.0745200000):0.1065910000	(((((((2fzf_A.pdb:1.3648080000	3qhb_A.pdb:0.6756390000):0.1993340000	(1lko_A.pdb:0.7320010000	1yuz_A.pdb:0.8477470000):0.8096630000):0.1604820000	((1z6o_A.pdb:2.2486310000	1otk_A.pdb:1.7921030000):1.6296500000	((((2inc_B.pdb:1.4224260000	2inp_C.pdb:0.9477410000):2.3055800000	((2uw1_A.pdb:0.0000020000	2uw1_B.pdb:0.0030440000):0.0150703000	1afr_A.pdb:0.1593720000):0.8276570000):0.1986700000	(1mty_D.pdb:1.3013500000	3dhg_A.pdb:1.3418130000):1.7471200000):0.2071130000	1za0_A.pdb:1.9439360000):0.2035980000):0.1179980000):0.3522510000	((((1oqu_A.pdb:0.2426180000	1uzr_A.pdb:0.1380950000):0.0750642000	1r2f_A.pdb:0.2037710000):1.2466700000	(1mxr_A.pdb:1.1976500000	(1jk0_A.pdb:0.0724400000	(2uw2_A.pdb:0.0265530000	1w68_A.pdb:0.0420040000):0.3430230000):1.4742900000):0.6672540000):0.4916400000	3ee4_A.pdb:1.7909290000):0.2983830000):0.1761690000	((((((1lb3_A.pdb:0.0849850000	2za7_A.pdb:0.0667480000):0.4842820000	1bg7_A.pdb:0.1165590000):0.0624807000	1r03_A.pdb:0.2563060000):0.4487010000	1z6o_M.pdb:0.6703590000):0.2965010000	((((1eum_A.pdb:0.5328310000	1krq_A.pdb:0.3264940000):0.4153220000	3e6s_A.pdb:1.1222750000):0.1345260000	2jd7_A.pdb:0.1936360000):0.3445170000	1vlg_A.pdb:0.1307240000):0.3942970000):0.2351560000	1mty_B.pdb:2.3446430000):0.5436780000):0.2872340000	2vzb_A.pdb:1.2341430000):0.1090010000	((((1bcf_A.pdb:0.0000020000	3e1q_A.pdb:0.0000030000):0.2967750000	2fkz_A.pdb:0.1244350000):0.2915640000	1jgc_A.pdb:0.4961020000):0.6505160000	1nfv_A.pdb:0.8084520000):0.2883310000):0.3457670000):0.2870420000):0.0624338000):0.2036700000):0.0373621000	(1n1q_A.pdb:0.3276170000	2chp_A.pdb:0.7862330000):0.0876385000);
(1ji5_A.pdb:0.2632770000	((1jig_A.pdb:0.3867210000	(((1qgh_A.pdb:0.6110090000	(2ux1_A.pdb:0.5489040000	(((1dps_A.pdb:0.0000020000	1jts_A.pdb:0.0000020000):0.4177680000	1o9r_A.pdb:0.3196640000):0.1650690000	1uvh_A.pdb:1.5713280000):0.6234760000):0.2706310000):0.3116850000	(1ji4_A.pdb:0.8119520000	2fjc_A.pdb:1.0456180000):0.4047700000):0.0966787000	((1tjo_A.pdb:0.0000010000	1tk6_A.pdb:0.0000010000):1.0074000000	(((((((((2fzf_A.pdb:1.2759170000	((1oqu_A.pdb:0.1923310000	1uzr_A.pdb:0.0912430000):0.0483637000	1r2f_A.pdb:0.2238270000):1.8356500000):0.1461690000	((1mxr_A.pdb:1.4635780000	3ee4_A.pdb:2.1154810000):0.3266630000	(1jk0_A.pdb:0.2633170000	(2uw2_A.pdb:0.0257670000	1w68_A.pdb:0.0180230000):0.2072320000):1.3434800000):0.4587780000):0.5733040000	(1mty_D.pdb:1.2972800000	3dhg_A.pdb:1.4939920000):2.1405100000):0.0000020431	(((1z6o_A.pdb:2.0206840000	1otk_A.pdb:1.4957850000):1.6990800000	(((2inc_B.pdb:1.3687060000	2inp_C.pdb:1.0771170000):1.7813400000	1mty_B.pdb:2.0435530000):0.5903180000	((2uw1_A.pdb:0.0000020000	2uw1_B.pdb:0.0000020000):0.0730143000	1afr_A.pdb:0.1277570000):1.2615000000):0.2305060000):0.1191280000	1za0_A.pdb:1.8919770000):0.2199870000):0.5147010000	3qhb_A.pdb:1.3850500000):0.3054490000	(((((1lb3_A.pdb:0.0538540000	2za7_A.pdb:0.0727750000):0.4483690000	1bg7_A.pdb:0.0802510000):0.1057110000	1r03_A.pdb:0.3246410000):0.5712720000	1z6o_M.pdb:1.0144320000):0.2851040000	((((1eum_A.pdb:0.5044410000	1krq_A.pdb:0.5387650000):0.7557930000	2jd7_A.pdb:0.3205800000):0.2359710000	1vlg_A.pdb:0.2181420000):0.2769390000	3e6s_A.pdb:1.4611640000):0.1082630000):0.5106970000):0.2775970000	(1lko_A.pdb:0.9790360000	1yuz_A.pdb:0.6267810000):1.6108200000):0.5487700000	((((1bcf_A.pdb:0.0000010000	3e1q_A.pdb:0.0223250000):0.2259310000	2fkz_A.pdb:0.1930000000):0.3725470000	1jgc_A.pdb:0.3747470000):0.3301600000	1nfv_A.pdb:0.9563690000):0.3137450000):0.0459372000	2vzb_A.pdb:1.4595150000):0.3114310000):0.9788940000):0.0387201000):0.1151960000	1n1q_A.pdb:0.3695540000):0.0772345000	2chp_A.pdb:0.8669310000);
(1ji5_A.pdb:0.2036950000	(1jig_A.pdb:0.2215400000	2chp_A.pdb:0.5632690000):0.0505049000	(1n1q_A.pdb:0.3891600000	((1qgh_A.pdb:0.3683230000	2ux1_A.pdb:0.5067410000):0.5130240000	((1ji4_A.pdb:1.0642020000	2fjc_A.pdb:0.9943370000):0.1421250000	(((((1dps_A.pdb:0.0000030000	1jts_A.pdb:0.0304340000):0.3236060000	1o9r_A.pdb:0.2998330000):0.2299350000	1uvh_A.pdb:0.8877180000):0.1708040000	(1tjo_A.pdb:0.0000020000	1tk6_A.pdb:0.0000020000):1.3679700000):0.3256490000	((((2fzf_A.pdb:2.2803400000	((1z6o_A.pdb:1.8256150000	1otk_A.pdb:0.6606170000):2.3469900000	(((((((1oqu_A.pdb:0.1655600000	1uzr_A.pdb:0.0705870000):0.0830267000	1r2f_A.pdb:0.1575300000):1.4119100000	(1mxr_A.pdb:0.7695670000	(1jk0_A.pdb:0.4472870000	(2uw2_A.pdb:0.0312380000	1w68_A.pdb:0.0226910000):0.1149750000):1.4933100000):0.1829580000):0.3595820000	3ee4_A.pdb:2.2210250000):0.2868280000	1za0_A.pdb:1.7097250000):0.4038040000	((2uw1_A.pdb:0.0000020000	1afr_A.pdb:0.2184240000):0.0089414100	2uw1_B.pdb:0.0000020000):1.2783100000):0.2437000000	((2inc_B.pdb:1.1913540000	2inp_C.pdb:0.6852180000):2.8544600000	(1mty_D.pdb:1.4752960000	3dhg_A.pdb:1.3579110000):1.1526200000):0.5071490000):0.0936261000):0.0279573000):0.1010820000	((1lko_A.pdb:0.9640390000	1yuz_A.pdb:0.4968400000):1.2279000000	3qhb_A.pdb:1.0641610000):0.1108750000):0.6164380000	(2vzb_A.pdb:1.5444010000	((((1bcf_A.pdb:0.0000020000	3e1q_A.pdb:0.0000030000):0.2022690000	2fkz_A.pdb:0.2518840000):0.5937150000	1jgc_A.pdb:0.5472810000):0.7071170000	1nfv_A.pdb:0.9095430000):0.4084440000):0.1616560000):0.5491390000	(((((1lb3_A.pdb:0.1250270000	2za7_A.pdb:0.0891940000):0.2957710000	1bg7_A.pdb:0.1018480000):0.1219250000	1r03_A.pdb:0.2305630000):0.3823950000	(1z6o_M.pdb:0.8154090000	((1eum_A.pdb:0.7014880000	1krq_A.pdb:0.2040410000):0.5935830000	((3e6s_A.pdb:1.3561970000	2jd7_A.pdb:0.2790670000):0.2593640000	1vlg_A.pdb:0.3372460000):0.2446770000):0.1745520000):0.0861342000):0.0772100000	1mty_B.pdb:2.8103800000):0.8036630000):0.6874860000):0.1712730000):0.1167660000):0.1576780000):0.2096640000);
(1ji5_A.pdb:0.3006510000	(1jig_A.pdb:0.1973520000	((1qgh_A.pdb:0.4021450000	2ux1_A.pdb:0.7723850000):0.2548500000	((1ji4_A.pdb:1.0693520000	2fjc_A.pdb:0.9528830000):0.1431030000	((((1dps_A.pdb:0.0000020000	1jts_A.pdb:0.0056930000):0.3212850000	1o9r_A.pdb:0.3979840000):0.4664400000	1uvh_A.pdb:0.8036220000):0.4415120000	((1tjo_A.pdb:0.0000010000	1tk6_A.pdb:0.0000010000):1.0681100000	(((((2fzf_A.pdb:1.2415380000	(1z6o_A.pdb:1.4107100000	1otk_A.pdb:1.6197890000):0.6631440000):1.2127100000	((((((1lb3_A.pdb:0.0662940000	2za7_A.pdb:0.0411670000):0.2691350000	(1bg7_A.pdb:0.1526530000	1r03_A.pdb:0.3494240000):0.1255010000):0.1598870000	1z6o_M.pdb:1.0103160000):0.5842010000	((((1eum_A.pdb:0.4646360000	1krq_A.pdb:0.4646820000):0.1780040000	3e6s_A.pdb:1.2217880000):0.4230270000	2jd7_A.pdb:0.2853320000):0.2554210000	1vlg_A.pdb:0.2467530000):0.2726910000):0.6124870000	1mty_B.pdb:3.2126300000):0.0559122000	((((((((1oqu_A.pdb:0.2237840000	1uzr_A.pdb:0.0602840000):0.0982729000	1r2f_A.pdb:0.1436600000):1.1287000000	(1jk0_A.pdb:0.1621660000	(2uw2_A.pdb:0.0049670000	1w68_A.pdb:0.0299340000):0.1890590000):1.5768800000):0.2912910000	1mxr_A.pdb:1.3380860000):0.5802480000	3ee4_A.pdb:1.7452770000):0.2476580000	1za0_A.pdb:1.4075930000):0.2375860000	((2uw1_A.pdb:0.0000020000	2uw1_B.pdb:0.0056980000):0.0619399000	1afr_A.pdb:0.1230130000):1.6704600000):0.2326160000	((2inc_B.pdb:2.0934130000	2inp_C.pdb:0.3948860000):3.5077200000	(1mty_D.pdb:1.9552700000	3dhg_A.pdb:1.1165530000):1.1379800000):0.8499100000):0.2955950000):0.4136220000):0.2853070000	(1lko_A.pdb:0.9762300000	1yuz_A.pdb:0.3746200000):2.0811400000):0.0078418600	3qhb_A.pdb:1.1712870000):0.1125410000	(2vzb_A.pdb:1.5329600000	((((1bcf_A.pdb:0.0000020000	3e1q_A.pdb:0.0000030000):0.2515930000	2fkz_A.pdb:0.2066710000):0.4889740000	1jgc_A.pdb:0.3794940000):0.7468380000	1nfv_A.pdb:0.7128170000):0.4193660000):0.2633890000):0.7263890000):0.4873150000):0.2719080000):0.2904880000):0.1481250000):0.0309758000	(1n1q_A.pdb:0.3330070000	2chp_A.pdb:0.6498500000):0.1825910000);
(1ji5_A.pdb:0.2055050000	(1jig_A.pdb:0.1913830000	(((1qgh_A.pdb:0.5845250000	(2ux1_A.pdb:0.3171890000	(((1dps_A.pdb:0.0000020000	1jts_A.pdb:0.0291790000):0.2392320000	1o9r_A.pdb:0.3382080000):0.5835570000	1uvh_A.pdb:1.2878970000):0.5079760000):0.3916860000):0.2678720000	(1ji4_A.pdb:0.8578220000	2fjc_A.pdb:0.9130760000):0.1049440000):0.1213170000	((1tjo_A.pdb:0.0000010000	1tk6_A.pdb:0.0000010000):1.2312200000	(((((2fzf_A.pdb:2.0222480000	((((1z6o_A.pdb:2.4759060000	1otk_A.pdb:2.3961140000):1.1045400000	(1mty_D.pdb:1.5205620000	3dhg_A.pdb:0.9983600000):2.0052500000):0.1981130000	(((2inc_B.pdb:1.4010010000	2inp_C.pdb:0.9189170000):2.4889400000	((2uw1_A.pdb:0.0000020000	2uw1_B.pdb:0.0031650000):0.0547303000	1afr_A.pdb:0.1116900000):0.9266730000):0.6762410000	1za0_A.pdb:1.9780530000):0.0770381000):0.1296820000	((((1oqu_A.pdb:0.2010330000	1uzr_A.pdb:0.1515280000):0.1084350000	1r2f_A.pdb:0.1770560000):1.3973200000	(1mxr_A.pdb:1.7416760000	(1jk0_A.pdb:0.1828710000	(2uw2_A.pdb:0.0095750000	1w68_A.pdb:0.0378980000):0.2709550000):1.9265800000):0.4428680000):0.5289310000	3ee4_A.pdb:1.8838870000):0.3046960000):0.0831942000):0.3599670000	((1lko_A.pdb:0.8789580000	1yuz_A.pdb:0.7180030000):1.4509100000	3qhb_A.pdb:1.0601750000):0.0883877000):0.3782200000	((((1lb3_A.pdb:0.0336540000	2za7_A.pdb:0.0762630000):0.2681210000	(1bg7_A.pdb:0.0986990000	1r03_A.pdb:0.3216560000):0.0583810000):0.2868150000	(1z6o_M.pdb:0.7450820000	(((1eum_A.pdb:0.5872880000	1krq_A.pdb:0.4238390000):0.3622690000	3e6s_A.pdb:1.0118110000):0.1051180000	(2jd7_A.pdb:0.2271380000	1vlg_A.pdb:0.4161660000):0.1653310000):0.5044920000):0.1336310000):0.1053770000	1mty_B.pdb:2.2954130000):0.7227990000):0.4812180000	2vzb_A.pdb:1.4053200000):0.0615338000	((((1bcf_A.pdb:0.0000020000	3e1q_A.pdb:0.0067730000):0.2196110000	2fkz_A.pdb:0.1930560000):0.5204380000	1jgc_A.pdb:0.4196170000):0.7969760000	1nfv_A.pdb:0.7389190000):0.5692870000):0.5860570000):0.8707710000):0.2248370000):0.0764314000	(1n1q_A.pdb:0.3506010000	2chp_A.pdb:0.8560310000):0.0918644000);
(1ji5_A.pdb:0.4067950000	1jig_A.pdb:0.2360480000	((1n1q_A.pdb:0.3889660000	((1ji4_A.pdb:0.8375150000	2fjc_A.pdb:1.0424790000):0.2661960000	((((1dps_A.pdb:0.0000020000	1jts_A.pdb:0.0196750000):0.3548690000	1o9r_A.pdb:0.3203490000):0.4435070000	1uvh_A.pdb:0.9536680000):0.4196740000	((1tjo_A.pdb:0.0000010000	1tk6_A.pdb:0.0000020000):1.1743300000	(((((((2fzf_A.pdb:2.0131340000	(1z6o_A.pdb:1.9257360000	1otk_A.pdb:1.4858530000):2.4540200000):0.2149330000	((((((1oqu_A.pdb:0.2333840000	1uzr_A.pdb:0.1375120000):0.1024180000	1r2f_A.pdb:0.1296710000):1.5790700000	(1mxr_A.pdb:1.7207940000	(1jk0_A.pdb:0.2206900000	(2uw2_A.pdb:0.0414030000	1w68_A.pdb:0.0054020000):0.1484530000):1.3787500000):0.4741810000):0.8527620000	3ee4_A.pdb:1.7769400000):0.4474750000	(((2uw1_A.pdb:0.0000020000	2uw1_B.pdb:0.0065750000):0.0909487000	1afr_A.pdb:0.1380070000):1.1157200000	1za0_A.pdb:1.9307610000):0.1667050000):0.4344260000	((2inc_B.pdb:1.5891600000	2inp_C.pdb:0.8977970000):2.6282700000	(1mty_D.pdb:1.4697800000	3dhg_A.pdb:0.9776090000):1.5654200000):0.4094480000):0.0000029925):0.2173980000	((((((1lb3_A.pdb:0.0708190000	2za7_A.pdb:0.1031560000):0.2828970000	1bg7_A.pdb:0.1119930000):0.0699646000	1r03_A.pdb:0.2932970000):0.4822200000	1z6o_M.pdb:1.0065950000):0.4506440000	(((1eum_A.pdb:0.5845000000	1krq_A.pdb:0.3176820000):0.2364730000	3e6s_A.pdb:1.0549060000):0.1617950000	(2jd7_A.pdb:0.3491990000	1vlg_A.pdb:0.4160000000):0.1645030000):0.2138640000):0.3718840000	1mty_B.pdb:3.4092810000):0.4156050000):0.2352520000	(1lko_A.pdb:0.9025840000	1yuz_A.pdb:0.7048140000):1.5737400000):0.0164427000	3qhb_A.pdb:1.3873840000):0.3018390000	((((1bcf_A.pdb:0.0000010000	3e1q_A.pdb:0.0061770000):0.2363440000	2fkz_A.pdb:0.1539540000):0.4218100000	1jgc_A.pdb:0.3833760000):0.8111910000	1nfv_A.pdb:0.4686880000):0.5322590000):0.0915443000	2vzb_A.pdb:1.6017470000):0.7517210000):0.1938230000):0.2608200000):0.2136080000):0.1505840000	(2chp_A.pdb:0.6441770000	(1qgh_A.pdb:0.3328550000	2ux1_A.pdb:0.6191450000):0.4982570000):0.1210080000):0.0651422000);
(1ji5_A.pdb:0.2977330000	1jig_A.pdb:0.2771610000	((1n1q_A.pdb:0.4193710000	2chp_A.pdb:0.5784690000):0.1075080000	((1qgh_A.pdb:0.5943490000	(2ux1_A.pdb:0.7300150000	(1ji4_A.pdb:0.5079410000	2fjc_A.pdb:0.9919300000):0.3828840000):0.3268240000):0.3584420000	((((1dps_A.pdb:0.0000020000	1jts_A.pdb:0.0208760000):0.5366070000	1o9r_A.pdb:0.2624150000):0.7293190000	1uvh_A.pdb:0.8538700000):0.5862940000	((1tjo_A.pdb:0.0000010000	1tk6_A.pdb:0.0000010000):1.1479300000	((((2fzf_A.pdb:1.8352760000	(1lko_A.pdb:0.7521780000	1yuz_A.pdb:0.7192000000):1.2994300000):0.4811260000	(3qhb_A.pdb:1.5738060000	((((((((1lb3_A.pdb:0.1278750000	2za7_A.pdb:0.0404180000):0.3675600000	1bg7_A.pdb:0.2506020000):0.0810228000	1r03_A.pdb:0.2632610000):0.4343500000	1z6o_M.pdb:0.7405500000):0.5332690000	1mty_B.pdb:2.6208390000):0.1708080000	((((1eum_A.pdb:0.8666250000	1krq_A.pdb:0.2044500000):0.3084760000	3e6s_A.pdb:1.1241950000):0.2947480000	2jd7_A.pdb:0.3777340000):0.2075130000	1vlg_A.pdb:0.1750850000):0.3429870000):0.5061290000	(((1z6o_A.pdb:1.9784330000	1otk_A.pdb:1.7787940000):2.4483200000	(((2inc_B.pdb:1.1732010000	2inp_C.pdb:1.3234630000):2.9848300000	((2uw1_A.pdb:0.0000020000	2uw1_B.pdb:0.0122150000):0.0611947000	1afr_A.pdb:0.1353700000):0.9817120000):0.3865450000	1za0_A.pdb:2.7469960000):0.2282290000):0.3398260000	(1mty_D.pdb:1.5856980000	3dhg_A.pdb:1.1426530000):1.8619400000):0.1792390000):0.5129720000	((((1oqu_A.pdb:0.2444620000	1r2f_A.pdb:0.3415060000):0.0860408000	1uzr_A.pdb:0.0241460000):1.5971300000	(1mxr_A.pdb:1.9024630000	(1jk0_A.pdb:0.1904920000	(2uw2_A.pdb:0.0270260000	1w68_A.pdb:0.0238800000):0.2746950000):1.6492300000):0.6166750000):0.6094550000	3ee4_A.pdb:1.7209180000):0.1165010000):0.3568950000):0.3061940000):0.5335140000	((((1bcf_A.pdb:0.0000010000	3e1q_A.pdb:0.0067730000):0.2733330000	2fkz_A.pdb:0.1977640000):0.3687890000	1jgc_A.pdb:0.2660680000):0.9337050000	1nfv_A.pdb:0.4748790000):0.5934030000):0.4232390000	2vzb_A.pdb:0.7553170000):1.0950800000):0.2020880000):0.5195590000):0.0681938000):0.1199980000);
(1ji5_A.pdb:0.3453480000	(1jig_A.pdb:0.2233810000	(((1qgh_A.pdb:0.3489620000	2ux1_A.pdb:0.6421640000):0.2861680000	(1ji4_A.pdb:0.7103490000	2fjc_A.pdb:0.9700360000):0.6049250000):0.2342260000	((((1dps_A.pdb:0.0000020000	1jts_A.pdb:0.0195770000):0.4180800000	1o9r_A.pdb:0.4046080000):0.3644330000	1uvh_A.pdb:1.3647410000):0.4095510000	((1tjo_A.pdb:0.0000010000	1tk6_A.pdb:0.0000010000):0.9007480000	((((2fzf_A.pdb:2.4189790000	((((1z6o_A.pdb:1.9545810000	1otk_A.pdb:1.0606070000):1.5472200000	1mty_B.pdb:2.3816920000):0.1609740000	(((2inc_B.pdb:1.4823230000	2inp_C.pdb:0.7627260000):2.3879600000	((2uw1_A.pdb:0.0000020000	2uw1_B.pdb:0.0089120000):0.0903749000	1afr_A.pdb:0.1075500000):1.0037200000):0.2776400000	1za0_A.pdb:1.7696150000):0.2110700000):0.1668050000	((((((1oqu_A.pdb:0.2426920000	1uzr_A.pdb:0.1366700000):0.1346650000	1r2f_A.pdb:0.1203720000):1.5412500000	(1jk0_A.pdb:0.2987580000	(2uw2_A.pdb:0.0045790000	1w68_A.pdb:0.0303450000):0.0772368000):1.0086300000):0.6643420000	1mxr_A.pdb:1.3016550000):0.3038840000	3ee4_A.pdb:1.4456120000):0.7496500000	(1mty_D.pdb:1.1400450000	3dhg_A.pdb:1.8403430000):1.9851700000):0.2452410000):0.3178630000):0.3636690000	((1lko_A.pdb:0.8328920000	1yuz_A.pdb:0.6712630000):1.0777600000	3qhb_A.pdb:0.8934910000):0.3001590000):0.3572970000	(((((1lb3_A.pdb:0.0789960000	2za7_A.pdb:0.0890320000):0.3341220000	1bg7_A.pdb:0.1178070000):0.1522370000	1r03_A.pdb:0.1423820000):0.5180580000	1z6o_M.pdb:0.8533440000):0.1796710000	(((1eum_A.pdb:0.8353770000	1krq_A.pdb:0.1367460000):0.3299950000	3e6s_A.pdb:1.4256560000):0.1116240000	(2jd7_A.pdb:0.4694680000	1vlg_A.pdb:0.3798260000):0.3278390000):0.4102990000):0.8801610000):0.4463640000	((2vzb_A.pdb:1.6897240000	(((1bcf_A.pdb:0.0000010000	3e1q_A.pdb:0.0000030000):0.2381350000	2fkz_A.pdb:0.2698710000):0.4241790000	1jgc_A.pdb:0.4919780000):0.5731030000):0.3294680000	1nfv_A.pdb:1.0384750000):0.0123794000):0.5557090000):0.7091820000):0.6390130000):0.1853110000):0.0361130000	(1n1q_A.pdb:0.3688190000	2chp_A.pdb:0.8747450000):0.1738780000);
(1ji5_A.pdb:0.3498730000	(1jig_A.pdb:0.1629270000	(((1qgh_A.pdb:0.2868660000	2ux1_A.pdb:0.8339170000):0.3173690000	(((1dps_A.pdb:0.0000020000	1jts_A.pdb:0.0195860000):0.3554680000	1o9r_A.pdb:0.2568320000):0.3820270000	(1uvh_A.pdb:1.0840060000	((1tjo_A.pdb:0.0000010000	1tk6_A.pdb:0.0000010000):0.7552670000	(((((((2fzf_A.pdb:1.1761670000	(1lko_A.pdb:0.6940950000	1yuz_A.pdb:0.8152600000):0.8224030000):0.5410530000	3qhb_A.pdb:1.2938300000):0.2472130000	((1z6o_A.pdb:2.3774080000	1otk_A.pdb:1.8619350000):1.5139400000	((((2inc_B.pdb:1.0632510000	2inp_C.pdb:1.2634080000):2.6034700000	((2uw1_A.pdb:0.0000020000	2uw1_B.pdb:0.0094720000):0.1193380000	1afr_A.pdb:0.1257550000):0.8483560000):0.4656610000	(1mty_D.pdb:1.4962830000	3dhg_A.pdb:1.4258310000):1.9539100000):0.1175320000	1za0_A.pdb:2.6127410000):0.1449700000):0.2170560000):0.3574990000	(((1oqu_A.pdb:0.2341620000	1uzr_A.pdb:0.1289880000):0.0088441500	1r2f_A.pdb:0.2586840000):2.3520800000	(1mxr_A.pdb:1.7414740000	(3ee4_A.pdb:1.7769170000	(1jk0_A.pdb:0.1973300000	(2uw2_A.pdb:0.0346790000	1w68_A.pdb:0.0238340000):0.2338350000):1.8910700000):0.3960070000):0.5358790000):0.4452990000):0.2764000000	(((((1lb3_A.pdb:0.0850970000	2za7_A.pdb:0.1217700000):0.3122980000	(1bg7_A.pdb:0.1108050000	1r03_A.pdb:0.3612210000):0.0624949000):0.2282100000	1z6o_M.pdb:0.8223380000):0.0826710000	1mty_B.pdb:3.6645320000):0.1036260000	(((1eum_A.pdb:0.6613600000	1krq_A.pdb:0.4368570000):0.3005480000	3e6s_A.pdb:1.2133390000):0.2011940000	(2jd7_A.pdb:0.3600610000	1vlg_A.pdb:0.3857460000):0.2392920000):0.1934480000):0.6693480000):0.4611440000	((((1bcf_A.pdb:0.0000020000	3e1q_A.pdb:0.0000030000):0.3936990000	2fkz_A.pdb:0.0566140000):0.4538200000	1jgc_A.pdb:0.2418070000):0.6976620000	1nfv_A.pdb:0.6701790000):0.5636890000):0.4009290000	2vzb_A.pdb:1.1541580000):0.5688900000):0.9716470000):0.1724090000):0.9071720000):0.2081070000	(1ji4_A.pdb:1.1835830000	2fjc_A.pdb:0.8582160000):0.5284560000):0.1444690000):0.1226860000	(1n1q_A.pdb:0.4608630000	2chp_A.pdb:0.6151260000):0.1148260000);
(1ji5_A.pdb:0.3571880000	(1jig_A.pdb:0.1406580000	(((1qgh_A.pdb:0.4261880000	2ux1_A.pdb:0.6685870000):0.2514290000	(((1dps_A.pdb:0.0000020000	1jts_A.pdb:0.0065550000):0.5530610000	1o9r_A.pdb:0.2718180000):0.6537220000	1uvh_A.pdb:1.0091100000):0.4162790000):0.3578780000	((1ji4_A.pdb:0.9979800000	((1tjo_A.pdb:0.0000010000	1tk6_A.pdb:0.0000010000):1.5081200000	(((((((2fzf_A.pdb:2.1727600000	((((((1lb3_A.pdb:0.0283330000	2za7_A.pdb:0.0761750000):0.4023000000	1bg7_A.pdb:0.1159190000):0.0711502000	1r03_A.pdb:0.2945950000):0.3585690000	1z6o_M.pdb:1.1247950000):0.1608890000	1mty_B.pdb:3.2844790000):0.1276070000	(((1eum_A.pdb:0.5112920000	1krq_A.pdb:0.3915920000):0.2004530000	3e6s_A.pdb:1.0408170000):0.2305890000	(2jd7_A.pdb:0.4148390000	1vlg_A.pdb:0.2537790000):0.3274610000):0.1756480000):0.8548290000):0.4174680000	((1z6o_A.pdb:1.9795580000	1otk_A.pdb:1.8951490000):1.4362000000	((((2inc_B.pdb:0.8997360000	2inp_C.pdb:1.3804050000):2.0400700000	((2uw1_A.pdb:0.0000020000	2uw1_B.pdb:0.0031280000):0.0779965000	1afr_A.pdb:0.0976260000):1.2520700000):0.4856860000	1za0_A.pdb:2.2997750000):0.1137800000	(1mty_D.pdb:1.6711170000	3dhg_A.pdb:1.5605920000):1.6994100000):0.0822466000):0.3790030000):0.2422000000	((((1oqu_A.pdb:0.2061240000	1uzr_A.pdb:0.1116970000):0.1471940000	1r2f_A.pdb:0.2062670000):1.4096600000	(1mxr_A.pdb:1.5190480000	(1jk0_A.pdb:0.1553750000	(2uw2_A.pdb:0.0097480000	1w68_A.pdb:0.0219870000):0.2018080000):1.4435800000):0.5645480000):0.4555040000	3ee4_A.pdb:2.3969110000):0.3184430000):0.6250880000	((((1bcf_A.pdb:0.0000010000	3e1q_A.pdb:0.0069040000):0.3803950000	2fkz_A.pdb:0.1132270000):0.7875570000	1jgc_A.pdb:0.2879060000):0.9782950000	1nfv_A.pdb:0.6346850000):0.5040880000):0.1659700000	3qhb_A.pdb:1.2014620000):0.1527900000	(1lko_A.pdb:0.7098060000	1yuz_A.pdb:0.6671140000):1.7495300000):0.3114080000	2vzb_A.pdb:1.4914090000):0.9352450000):0.3125160000):0.0000026876	2fjc_A.pdb:0.8945520000):0.2837680000):0.1488080000):0.0476776000	(1n1q_A.pdb:0.3434410000	2chp_A.pdb:0.7621480000):0.1065690000);
(1ji5_A.pdb:0.1161370000	(1jig_A.pdb:0.2136130000	((1qgh_A.pdb:0.1813450000	2ux1_A.pdb:0.7147080000):0.5421700000	(1ji4_A.pdb:0.9273200000	2fjc_A.pdb:1.0111160000):0.2681220000):0.0962071000):0.1674040000	((1n1q_A.pdb:0.3675920000	2chp_A.pdb:0.4884450000):0.1211970000	((((1dps_A.pdb:0.0000020000	1jts_A.pdb:0.0186890000):0.5162210000	1o9r_A.pdb:0.2358730000):0.6534900000	1uvh_A.pdb:1.1825400000):0.2942750000	((1tjo_A.pdb:0.0000010000	1tk6_A.pdb:0.0000010000):0.6432720000	(((((((2fzf_A.pdb:1.5929460000	(((1oqu_A.pdb:0.1926820000	1uzr_A.pdb:0.1147830000):0.1627560000	1r2f_A.pdb:0.1434640000):1.0988200000	(1jk0_A.pdb:0.1193340000	(2uw2_A.pdb:0.0185140000	1w68_A.pdb:0.0114380000):0.2660540000):2.5025100000):0.2927700000):0.5653480000	(1mxr_A.pdb:1.9116140000	3ee4_A.pdb:1.6875600000):0.2108400000):0.5931800000	(((((((1lb3_A.pdb:0.1390160000	2za7_A.pdb:0.0494920000):0.4358450000	1bg7_A.pdb:0.1450060000):0.0988494000	1r03_A.pdb:0.2228040000):0.1975940000	1z6o_M.pdb:0.9483800000):0.2751550000	1mty_B.pdb:2.7111820000):0.1252240000	(((1eum_A.pdb:0.7694180000	1krq_A.pdb:0.2869890000):0.1954820000	3e6s_A.pdb:1.4804620000):0.0870287000	(2jd7_A.pdb:0.3705410000	1vlg_A.pdb:0.4255540000):0.3360770000):0.2092900000):0.5229640000	(((1z6o_A.pdb:1.9651710000	1otk_A.pdb:2.1192910000):1.7216700000	(((2inc_B.pdb:1.1519520000	2inp_C.pdb:1.0994760000):1.8908000000	(1mty_D.pdb:1.6803590000	3dhg_A.pdb:1.2214900000):2.1795200000):0.3885980000	1za0_A.pdb:1.9147440000):0.3648230000):0.2433280000	((2uw1_A.pdb:0.0000020000	2uw1_B.pdb:0.0088070000):0.0635290000	1afr_A.pdb:0.1704610000):0.6212620000):0.5030290000):0.2947070000):0.1258220000	((1lko_A.pdb:0.8054740000	1yuz_A.pdb:0.6530560000):1.5905600000	3qhb_A.pdb:1.1743810000):0.5447330000):0.5626660000	1nfv_A.pdb:0.5638470000):0.2191280000	(((1bcf_A.pdb:0.0000010000	3e1q_A.pdb:0.0000030000):0.2711970000	2fkz_A.pdb:0.2700700000):0.4100090000	1jgc_A.pdb:0.2834280000):0.8092650000):0.4318360000	2vzb_A.pdb:1.2635690000):0.6623220000):0.2983350000):0.4000340000):0.1476190000);
(1ji5_A.pdb:0.2578870000	(1jig_A.pdb:0.1558240000	((1n1q_A.pdb:0.2646240000	((1ji4_A.pdb:0.8224640000	2fjc_A.pdb:1.1099220000):0.3868130000	((((1dps_A.pdb:0.0000020000	1jts_A.pdb:0.0057630000):0.3849820000	1o9r_A.pdb:0.2750030000):0.4361320000	1uvh_A.pdb:0.7820110000):0.7974030000	((1tjo_A.pdb:0.0000010000	1tk6_A.pdb:0.0000020000):1.4058400000	((((((2fzf_A.pdb:2.2058040000	((((1z6o_A.pdb:1.6092340000	1otk_A.pdb:2.0204480000):1.8047600000	((2inc_B.pdb:1.6183930000	2inp_C.pdb:1.0466090000):2.6446200000	((2uw1_A.pdb:0.0000020000	2uw1_B.pdb:0.0030410000):0.0657693000	1afr_A.pdb:0.1868810000):0.6953540000):0.5543370000):0.0085880100	1za0_A.pdb:1.8400460000):0.3697360000	(1mty_D.pdb:1.3960510000	3dhg_A.pdb:1.0869970000):1.9980700000):0.2323240000):0.1446540000	((((((((1lb3_A.pdb:0.0600370000	2za7_A.pdb:0.0338810000):0.3488510000	1bg7_A.pdb:0.1058160000):0.1492330000	1r03_A.pdb:0.1555030000):0.4872940000	1z6o_M.pdb:0.9064350000):0.3922140000	(1eum_A.pdb:0.7554130000	1krq_A.pdb:0.0861670000):0.3923260000):0.1831700000	(3e6s_A.pdb:0.9926270000	(2jd7_A.pdb:0.4040270000	1vlg_A.pdb:0.3659220000):0.2148230000):0.1542010000):0.5368660000	1mty_B.pdb:2.8883760000):0.4240730000	(((1oqu_A.pdb:0.2023240000	1uzr_A.pdb:0.1114730000):0.2037960000	1r2f_A.pdb:0.1320760000):1.8478800000	((1mxr_A.pdb:1.7102680000	(1jk0_A.pdb:0.0587900000	(2uw2_A.pdb:0.0130200000	1w68_A.pdb:0.0216630000):0.3451870000):1.6602300000):0.5203270000	3ee4_A.pdb:1.4848690000):0.3726990000):0.4612170000):0.1904130000):0.4224810000	3qhb_A.pdb:1.5275570000):0.0000023362	(1lko_A.pdb:1.1505670000	1yuz_A.pdb:0.4858720000):1.4758000000):0.6726050000	1nfv_A.pdb:1.2532890000):0.0347874000	(2vzb_A.pdb:1.1019690000	(((1bcf_A.pdb:0.0000010000	3e1q_A.pdb:0.0000030000):0.2588350000	2fkz_A.pdb:0.1933560000):0.4779900000	1jgc_A.pdb:0.3423860000):0.3820940000):0.2868150000):0.6494040000):0.1970620000):0.2999470000):0.1258570000):0.0794400000	(1qgh_A.pdb:0.2063360000	2ux1_A.pdb:0.8369430000):0.5518350000):0.0514577000):0.0280398000	2chp_A.pdb:0.8132590000);
(1ji5_A.pdb:0.3035690000	(1jig_A.pdb:0.1677840000	(((1qgh_A.pdb:0.4056950000	2ux1_A.pdb:0.6777540000):0.2964040000	(1ji4_A.pdb:1.0057300000	2fjc_A.pdb:0.8010420000):0.3275970000):0.1482040000	((((1dps_A.pdb:0.0034350000	1jts_A.pdb:0.0018430000):0.5169350000	1o9r_A.pdb:0.1248160000):0.7147990000	1uvh_A.pdb:0.9167930000):0.2316730000	((1tjo_A.pdb:0.0000010000	1tk6_A.pdb:0.0000010000):0.9681700000	(((((2fzf_A.pdb:1.8911930000	((((1z6o_A.pdb:2.0077610000	1otk_A.pdb:1.5848440000):2.0407600000	(((2inc_B.pdb:1.3662290000	2inp_C.pdb:1.1442190000):2.7261000000	((2uw1_A.pdb:0.0000020000	2uw1_B.pdb:0.0029160000):0.0917930000	1afr_A.pdb:0.0996190000):0.9229300000):0.2740320000	1za0_A.pdb:1.5521320000):0.4172420000):0.2183810000	(1mty_D.pdb:1.3980280000	3dhg_A.pdb:1.6853760000):2.1145100000):0.0578002000	((((1oqu_A.pdb:0.2332200000	1uzr_A.pdb:0.1244440000):0.0662177000	1r2f_A.pdb:0.1610850000):1.5953800000	((1mxr_A.pdb:1.8797830000	(1jk0_A.pdb:0.2059650000	(2uw2_A.pdb:0.0168700000	1w68_A.pdb:0.0046100000):0.2089170000):1.7005600000):0.4174470000	3ee4_A.pdb:2.2078940000):0.3161160000):0.3839730000	1mty_B.pdb:2.8976280000):0.2617990000):0.1394270000):0.2203790000	3qhb_A.pdb:1.1081900000):0.2728930000	(1lko_A.pdb:0.6898690000	1yuz_A.pdb:1.0318460000):1.1343200000):0.2820210000	(((((1lb3_A.pdb:0.1461620000	2za7_A.pdb:0.0294150000):0.4016000000	1bg7_A.pdb:0.1054940000):0.1021820000	1r03_A.pdb:0.1769630000):0.5435910000	1z6o_M.pdb:0.8429370000):0.2066210000	(((1eum_A.pdb:0.5081820000	1krq_A.pdb:0.2326440000):0.2941390000	3e6s_A.pdb:1.1683920000):0.2077330000	(2jd7_A.pdb:0.3604840000	1vlg_A.pdb:0.1960370000):0.2583260000):0.2983860000):0.7563270000):0.3477810000	((2vzb_A.pdb:1.5110090000	(((1bcf_A.pdb:0.0000010000	3e1q_A.pdb:0.0065060000):0.3526140000	2fkz_A.pdb:0.1946450000):0.4020680000	1jgc_A.pdb:0.2621840000):0.5668420000):0.2820170000	1nfv_A.pdb:0.7005550000):0.2240560000):0.5795430000):0.3961070000):0.4553110000):0.0622972000):0.0934530000	(1n1q_A.pdb:0.3033220000	2chp_A.pdb:0.5616850000):0.1090710000);
(1ji5_A.pdb:0.3337700000	(1jig_A.pdb:0.2690880000	(1n1q_A.pdb:0.3633710000	2chp_A.pdb:0.5234020000):0.0569547000):0.0269971000	(((1qgh_A.pdb:0.4926190000	2ux1_A.pdb:0.5869600000):0.2746260000	(1ji4_A.pdb:0.9312810000	2fjc_A.pdb:1.1158520000):0.1375060000):0.1903970000	((((1dps_A.pdb:0.0000020000	1jts_A.pdb:0.0220460000):0.4890350000	1o9r_A.pdb:0.2031280000):0.2871300000	1uvh_A.pdb:1.2289670000):0.2719120000	((1tjo_A.pdb:0.0000010000	1tk6_A.pdb:0.0000010000):0.7884010000	((((((2fzf_A.pdb:2.1702290000	(((((1oqu_A.pdb:0.2207950000	1uzr_A.pdb:0.1046630000):0.0040556400	1r2f_A.pdb:0.2377180000):1.4876700000	(1mxr_A.pdb:1.0950700000	(1jk0_A.pdb:0.1817850000	(2uw2_A.pdb:0.0283740000	1w68_A.pdb:0.0140670000):0.2367220000):1.4677200000):0.7341890000):0.3253170000	(((2uw1_A.pdb:0.0000020000	2uw1_B.pdb:0.0030480000):0.0030091800	1afr_A.pdb:0.2051490000):1.7739400000	1za0_A.pdb:1.9564390000):0.4147580000):0.4485230000	3ee4_A.pdb:2.2444560000):0.1176450000):0.0696980000	((2inc_B.pdb:1.7419450000	2inp_C.pdb:0.6888600000):2.5818100000	(1mty_D.pdb:1.7482850000	3dhg_A.pdb:1.3925730000):0.4453140000):1.8461200000):0.2179490000	(1z6o_A.pdb:2.6687870000	1otk_A.pdb:0.5679210000):2.2369000000):0.2262360000	((((((1lb3_A.pdb:0.0487360000	2za7_A.pdb:0.0862020000):0.3280470000	1bg7_A.pdb:0.2113510000):0.0866542000	1r03_A.pdb:0.1893720000):0.3145740000	1z6o_M.pdb:1.0407780000):0.4779740000	((((1eum_A.pdb:0.4280970000	1krq_A.pdb:0.4995060000):0.5660100000	3e6s_A.pdb:1.2858450000):0.2756140000	2jd7_A.pdb:0.2379170000):0.4543130000	1vlg_A.pdb:0.0846510000):0.4542630000):0.1969400000	1mty_B.pdb:2.1462090000):0.6873320000):0.1554740000	((1lko_A.pdb:0.8010730000	1yuz_A.pdb:0.7723730000):1.3604800000	3qhb_A.pdb:1.1026580000):0.3111160000):0.4032630000	((2vzb_A.pdb:1.3464700000	(((1bcf_A.pdb:0.0000020000	3e1q_A.pdb:0.0082210000):0.2320150000	2fkz_A.pdb:0.1530590000):0.5171850000	1jgc_A.pdb:0.1054930000):0.8581290000):0.2320020000	1nfv_A.pdb:1.0345860000):0.0742597000):0.9553630000):0.7607630000):0.4633870000):0.2063530000);
(1ji5_A.pdb:0.2504690000	(1jig_A.pdb:0.1735290000	(((1qgh_A.pdb:0.4850120000	2ux1_A.pdb:0.6304210000):0.3030960000	(1ji4_A.pdb:0.7653010000	2fjc_A.pdb:0.6768540000):0.2967890000):0.1800040000	(((((1dps_A.pdb:0.0000020000	1jts_A.pdb:0.0000020000):0.6774070000	1o9r_A.pdb:0.1201180000):0.5267600000	1uvh_A.pdb:1.0256890000):0.3490900000	(1tjo_A.pdb:0.0000010000	1tk6_A.pdb:0.0000010000):1.2542400000):0.1768450000	((((2fzf_A.pdb:2.2019270000	((((((((1lb3_A.pdb:0.0569800000	2za7_A.pdb:0.0540690000):0.3988650000	1bg7_A.pdb:0.0392640000):0.1127520000	1r03_A.pdb:0.2779460000):0.1752640000	1z6o_M.pdb:1.1306280000):0.2098080000	1mty_B.pdb:3.0352410000):0.2328410000	(((1eum_A.pdb:0.8995440000	1krq_A.pdb:0.2168540000):0.4927140000	3e6s_A.pdb:1.0284330000):0.2670020000	(2jd7_A.pdb:0.3952580000	1vlg_A.pdb:0.2361740000):0.3770840000):0.2216480000):0.8065020000	(((1oqu_A.pdb:0.1352320000	1uzr_A.pdb:0.1603900000):0.0354835000	1r2f_A.pdb:0.1959450000):1.3377900000	((1mxr_A.pdb:1.1121870000	(1jk0_A.pdb:0.0665450000	(2uw2_A.pdb:0.0226090000	1w68_A.pdb:0.0149550000):0.3563750000):2.0836700000):0.5185150000	3ee4_A.pdb:1.4040610000):0.2369430000):0.8050830000):0.0908269000	((((1z6o_A.pdb:0.9630140000	1otk_A.pdb:2.3521890000):2.1711800000	((2inc_B.pdb:1.1495350000	2inp_C.pdb:1.2016750000):1.4889200000	(1mty_D.pdb:1.2349130000	3dhg_A.pdb:1.2760050000):1.5912300000):0.5642930000):0.3515200000	((2uw1_A.pdb:0.0000020000	2uw1_B.pdb:0.0058910000):0.1162740000	1afr_A.pdb:0.0622300000):1.2529400000):0.2563380000	1za0_A.pdb:2.1964880000):0.4379570000):0.1618830000):0.2642580000	((1lko_A.pdb:1.2028190000	1yuz_A.pdb:0.6302180000):1.2282400000	3qhb_A.pdb:1.1543620000):0.4385060000):0.4410750000	((((1bcf_A.pdb:0.0000010000	3e1q_A.pdb:0.0177270000):0.3521750000	2fkz_A.pdb:0.2713690000):0.5004720000	1jgc_A.pdb:0.2828120000):0.6918530000	1nfv_A.pdb:0.8354390000):0.4050900000):0.1436760000	2vzb_A.pdb:1.2656170000):0.6382910000):0.4470390000):0.0491379000):0.0968747000	(1n1q_A.pdb:0.3799210000	2chp_A.pdb:0.5363380000):0.1200050000);
(1ji5_A.pdb:0.3344730000	1jig_A.pdb:0.1738280000	(((1n1q_A.pdb:0.1772340000	2chp_A.pdb:0.5859870000):0.0893389000	(1ji4_A.pdb:0.8459760000	2fjc_A.pdb:0.8882110000):0.3414640000):0.0730019000	((1qgh_A.pdb:0.2924570000	2ux1_A.pdb:0.6217180000):0.3083910000	(((1dps_A.pdb:0.0000020000	1jts_A.pdb:0.0121580000):0.2914710000	1o9r_A.pdb:0.1795430000):0.7484100000	(1uvh_A.pdb:0.8002570000	((1tjo_A.pdb:0.0000020000	1tk6_A.pdb:0.0000010000):0.7764530000	(((((2fzf_A.pdb:2.1340170000	(((1z6o_A.pdb:1.7377620000	1otk_A.pdb:1.8262440000):1.5373900000	((((2inc_B.pdb:1.3808770000	2inp_C.pdb:0.9900230000):2.2994000000	(1mty_D.pdb:1.5815810000	3dhg_A.pdb:1.3401920000):1.6366200000):0.5319070000	((2uw1_A.pdb:0.0000020000	2uw1_B.pdb:0.0060760000):0.0333902000	1afr_A.pdb:0.1807300000):1.5837200000):0.4337100000	1za0_A.pdb:2.0622980000):0.1366780000):0.1705590000	((((1oqu_A.pdb:0.1866430000	1uzr_A.pdb:0.0488310000):0.1361970000	1r2f_A.pdb:0.2415920000):1.5871400000	(1mxr_A.pdb:1.4190640000	(1jk0_A.pdb:0.2484100000	(2uw2_A.pdb:0.0381230000	1w68_A.pdb:0.0019030000):0.2129480000):1.4714400000):0.5950840000):0.2856590000	3ee4_A.pdb:2.0011280000):0.0985284000):0.3296060000):0.4294900000	(((((1lb3_A.pdb:0.0528680000	2za7_A.pdb:0.0893440000):0.3913260000	(1bg7_A.pdb:0.0929760000	1r03_A.pdb:0.2744730000):0.0721633000):0.3509740000	1z6o_M.pdb:0.9606590000):0.4142110000	((((1eum_A.pdb:0.6182920000	1krq_A.pdb:0.3430490000):0.4321300000	3e6s_A.pdb:1.0677890000):0.2269950000	2jd7_A.pdb:0.3777400000):0.2628920000	1vlg_A.pdb:0.1132860000):0.3222730000):0.1628030000	1mty_B.pdb:2.6554510000):0.7796450000):0.3022590000	((1lko_A.pdb:1.1714270000	1yuz_A.pdb:0.6985790000):1.0949600000	3qhb_A.pdb:1.6392180000):0.2106660000):0.2223260000	((((1bcf_A.pdb:0.0000020000	3e1q_A.pdb:0.0000030000):0.2771880000	2fkz_A.pdb:0.2201590000):0.5174240000	1jgc_A.pdb:0.4774650000):0.7647600000	1nfv_A.pdb:0.8575300000):0.4571660000):0.2008660000	2vzb_A.pdb:1.2118070000):0.9294060000):0.4543030000):0.3108010000):0.3072140000):0.3635370000):0.0459414000);
(1ji5_A.pdb:0.3510340000	(1jig_A.pdb:0.2389350000	((1n1q_A.pdb:0.3271630000	((((1dps_A.pdb:0.0000020000	1jts_A.pdb:0.0122770000):0.3684540000	1o9r_A.pdb:0.2280530000):0.3338090000	1uvh_A.pdb:1.2046110000):0.2467150000	((1tjo_A.pdb:0.0000010000	1tk6_A.pdb:0.0000010000):0.9213710000	(((((((2fzf_A.pdb:2.8455880000	((((1z6o_A.pdb:2.1407320000	1otk_A.pdb:1.3170300000):2.4838900000	(1jk0_A.pdb:0.2289070000	(2uw2_A.pdb:0.0000020000	1w68_A.pdb:0.0318210000):0.1291700000):1.5684500000):0.2454730000	((1oqu_A.pdb:0.2021330000	1uzr_A.pdb:0.1166630000):0.1414170000	1r2f_A.pdb:0.1124780000):1.3522100000):0.4335400000	(1mxr_A.pdb:2.1799860000	3ee4_A.pdb:1.3037350000):0.6626360000):0.5763080000):0.0570498000	((((2inc_B.pdb:1.1304530000	2inp_C.pdb:0.9356470000):2.9340400000	((2uw1_A.pdb:0.0000020000	2uw1_B.pdb:0.0246550000):0.0315404000	1afr_A.pdb:0.1639620000):0.7391500000):0.3442750000	1za0_A.pdb:2.2011370000):0.5914250000	(1mty_D.pdb:1.3044060000	3dhg_A.pdb:1.3989010000):1.5732700000):0.2089130000):0.7961370000	3qhb_A.pdb:0.8872530000):0.3487070000	(1lko_A.pdb:0.5434350000	1yuz_A.pdb:0.9404390000):1.5053800000):0.1746370000	(((((1lb3_A.pdb:0.0716170000	2za7_A.pdb:0.1008150000):0.2758490000	(1bg7_A.pdb:0.2169130000	1r03_A.pdb:0.1452290000):0.0544671000):0.6173690000	1z6o_M.pdb:0.8225380000):0.3554420000	((((1eum_A.pdb:0.5334060000	1krq_A.pdb:0.3024740000):0.3447800000	3e6s_A.pdb:1.3222720000):0.1586140000	2jd7_A.pdb:0.3240270000):0.3387950000	1vlg_A.pdb:0.0907910000):0.5640240000):0.4476030000	1mty_B.pdb:2.7363530000):0.4537960000):0.3981660000	(2vzb_A.pdb:1.2605990000	(((1bcf_A.pdb:0.0000020000	3e1q_A.pdb:0.0000030000):0.3113180000	2fkz_A.pdb:0.2379040000):0.3823400000	1jgc_A.pdb:0.2971280000):1.0285900000):0.2872620000):0.1055280000	1nfv_A.pdb:0.8547210000):0.2481870000):0.4971990000):0.4576290000):0.1100380000	((1qgh_A.pdb:0.2730300000	2ux1_A.pdb:0.6235440000):0.2984000000	(1ji4_A.pdb:0.6478240000	2fjc_A.pdb:0.6773900000):0.5905300000):0.3378170000):0.0630003000):0.0979122000	2chp_A.pdb:0.5950520000);
(1ji5_A.pdb:0.2160010000	(1jig_A.pdb:0.1727860000	(1n1q_A.pdb:0.3830580000	2chp_A.pdb:0.4371000000):0.0950994000):0.0954956000	(((1qgh_A.pdb:0.4186740000	2ux1_A.pdb:0.5512220000):0.1971320000	(1ji4_A.pdb:0.9243070000	2fjc_A.pdb:0.7040540000):0.4574780000):0.2382420000	((((1dps_A.pdb:0.0000020000	1jts_A.pdb:0.0000020000):0.3838130000	1o9r_A.pdb:0.1274810000):0.6081290000	1uvh_A.pdb:0.7651700000):0.4522440000	((1tjo_A.pdb:0.0000010000	1tk6_A.pdb:0.0000010000):1.0278300000	((((((2fzf_A.pdb:1.7146440000	(1lko_A.pdb:0.7752480000	1yuz_A.pdb:0.7555150000):1.0064900000):0.1456630000	3qhb_A.pdb:1.1860600000):0.2043240000	(((((1z6o_A.pdb:1.9060450000	1otk_A.pdb:1.3275530000):2.1251200000	(((2inc_B.pdb:1.3488150000	2inp_C.pdb:0.9475430000):2.8170200000	((2uw1_A.pdb:0.0000020000	2uw1_B.pdb:0.0130070000):0.1203550000	1afr_A.pdb:0.1099970000):1.1320500000):0.4047500000	1za0_A.pdb:1.8412280000):0.0000024769):0.2143970000	3ee4_A.pdb:2.2225320000):0.0541306000	(1mty_D.pdb:1.4527820000	3dhg_A.pdb:1.1636300000):2.0262200000):0.0476247000	(((1oqu_A.pdb:0.1546810000	1uzr_A.pdb:0.1017590000):0.0884396000	1r2f_A.pdb:0.1963880000):1.1961800000	(1mxr_A.pdb:1.0450590000	(1jk0_A.pdb:0.1693450000	(2uw2_A.pdb:0.0191980000	1w68_A.pdb:0.0067550000):0.2270560000):1.4168000000):0.5793450000):0.5749640000):0.7242790000):0.3176790000	((((((1lb3_A.pdb:0.1183650000	2za7_A.pdb:0.0698580000):0.4020310000	1bg7_A.pdb:0.1553170000):0.0707621000	1r03_A.pdb:0.2818990000):0.5148470000	1z6o_M.pdb:0.9700290000):0.2340670000	1mty_B.pdb:2.5012660000):0.0888507000	((((1eum_A.pdb:0.4208830000	1krq_A.pdb:0.4197840000):0.3004090000	3e6s_A.pdb:0.9083950000):0.3753310000	2jd7_A.pdb:0.3838670000):0.2325940000	1vlg_A.pdb:0.1998630000):0.2578210000):0.4751550000):0.2874810000	((((1bcf_A.pdb:0.0000020000	3e1q_A.pdb:0.0062880000):0.3598480000	2fkz_A.pdb:0.1512990000):0.4789250000	1jgc_A.pdb:0.2545820000):0.9920830000	1nfv_A.pdb:0.7206020000):0.2351350000):0.1838240000	2vzb_A.pdb:1.3173080000):0.9453850000):0.3402360000):0.3368950000):0.1089600000);
(1ji5_A.pdb:0.3106870000	(1jig_A.pdb:0.1652530000	(((1qgh_A.pdb:0.3436710000	2ux1_A.pdb:0.6462940000):0.2215190000	(1ji4_A.pdb:0.9228090000	2fjc_A.pdb:0.9849300000):0.3886690000):0.2027970000	((((1dps_A.pdb:0.0000020000	1jts_A.pdb:0.0173420000):0.4497510000	1o9r_A.pdb:0.3448350000):0.4476610000	1uvh_A.pdb:0.9433120000):0.4920470000	((1tjo_A.pdb:0.0000010000	1tk6_A.pdb:0.0000010000):1.0577400000	((((((2fzf_A.pdb:1.8419480000	(((1z6o_A.pdb:3.9316620000	((2inc_B.pdb:1.1828480000	2inp_C.pdb:0.8904740000):2.7491000000	((2uw1_A.pdb:0.0000020000	2uw1_B.pdb:0.0230040000):0.0831193000	1afr_A.pdb:0.0875900000):0.7834110000):0.2614350000):0.2123740000	((1mty_D.pdb:1.4965100000	3dhg_A.pdb:1.4119060000):1.5048700000	1za0_A.pdb:1.9029790000):0.3925530000):0.3517760000	(1otk_A.pdb:2.6730880000	((((1oqu_A.pdb:0.2336470000	1uzr_A.pdb:0.1088900000):0.1179570000	1r2f_A.pdb:0.1784200000):1.2756900000	((1mxr_A.pdb:1.3966780000	3ee4_A.pdb:1.8232870000):0.5868770000	(1jk0_A.pdb:0.1597470000	(2uw2_A.pdb:0.0113620000	1w68_A.pdb:0.0426650000):0.1919020000):1.6155500000):0.3824800000):0.2383950000	1mty_B.pdb:3.0150460000):0.3430750000):0.6786020000):0.3158990000):0.3254030000	(1lko_A.pdb:0.6850850000	1yuz_A.pdb:0.6900990000):1.4775500000):0.1599010000	3qhb_A.pdb:0.9600700000):0.2556820000	(((((1lb3_A.pdb:0.0781750000	2za7_A.pdb:0.1093750000):0.4370240000	1bg7_A.pdb:0.0605890000):0.1188910000	1r03_A.pdb:0.2620010000):0.3412690000	1z6o_M.pdb:0.9048720000):0.4328890000	(((1eum_A.pdb:0.7082430000	1krq_A.pdb:0.3718950000):0.2406720000	3e6s_A.pdb:1.0478940000):0.2116730000	(2jd7_A.pdb:0.3577150000	1vlg_A.pdb:0.2996820000):0.1749170000):0.3063750000):0.8788300000):0.2445880000	(2vzb_A.pdb:1.7280120000	(((1bcf_A.pdb:0.0000010000	3e1q_A.pdb:0.0000030000):0.2982440000	2fkz_A.pdb:0.1597530000):0.3105770000	1jgc_A.pdb:0.4394690000):0.6122420000):0.1302970000):0.2159670000	1nfv_A.pdb:1.1012320000):0.4722850000):0.3588250000):0.2694730000):0.1647600000):0.0536127000	(1n1q_A.pdb:0.2994720000	2chp_A.pdb:0.6542270000):0.1267220000);
(1ji5_A.pdb:0.1368210000	((1jig_A.pdb:0.1653010000	((1qgh_A.pdb:0.4452360000	(2ux1_A.pdb:0.6059370000	((((1dps_A.pdb:0.0000020000	1jts_A.pdb:0.0000020000):0.3188180000	1o9r_A.pdb:0.1287010000):0.6794740000	1uvh_A.pdb:0.9704580000):0.1928600000	((1tjo_A.pdb:0.0000010000	1tk6_A.pdb:0.0000010000):1.2316800000	(((((((2fzf_A.pdb:1.2936940000	(1z6o_A.pdb:2.1398480000	1otk_A.pdb:1.2738230000):1.8019500000):0.7831070000	(((2inc_B.pdb:1.1173620000	2inp_C.pdb:0.9840140000):3.5286200000	((2uw1_A.pdb:0.0000020000	1afr_A.pdb:0.1873290000):0.0006209380	2uw1_B.pdb:0.0054800000):0.9327570000):0.2562400000	1za0_A.pdb:2.3573520000):0.2374260000):0.1476850000	(((1oqu_A.pdb:0.2398000000	1uzr_A.pdb:0.1540540000):0.0920960000	1r2f_A.pdb:0.1421800000):1.9168900000	(((1mxr_A.pdb:1.5551750000	(1jk0_A.pdb:0.2056860000	(2uw2_A.pdb:0.0195190000	1w68_A.pdb:0.0176650000):0.1596940000):1.5497000000):0.4759030000	3ee4_A.pdb:1.0570930000):0.3094940000	(1mty_D.pdb:0.8184590000	3dhg_A.pdb:1.5717790000):1.7375400000):0.2884600000):0.1984080000):0.3489270000	(((((((1lb3_A.pdb:0.1274510000	2za7_A.pdb:0.0394000000):0.3922750000	1bg7_A.pdb:0.0962600000):0.0577084000	1r03_A.pdb:0.2491530000):0.4017160000	1z6o_M.pdb:1.2743170000):0.3240680000	1mty_B.pdb:2.7659130000):0.0225721000	3e6s_A.pdb:1.0641450000):0.2342470000	(((1eum_A.pdb:0.3499280000	1krq_A.pdb:0.5342020000):0.4318640000	2jd7_A.pdb:0.1249210000):0.2528960000	1vlg_A.pdb:0.3043150000):0.2711840000):0.6707500000):0.3635020000	((1lko_A.pdb:0.8194340000	1yuz_A.pdb:0.7665410000):1.1930000000	3qhb_A.pdb:1.1485470000):0.4017830000):0.4129690000	((((1bcf_A.pdb:0.0000020000	3e1q_A.pdb:0.0000030000):0.3650000000	2fkz_A.pdb:0.1874490000):0.2277200000	1jgc_A.pdb:0.2979640000):0.7843950000	1nfv_A.pdb:0.5995470000):0.3371050000):0.5231630000	2vzb_A.pdb:0.9039120000):0.8428340000):0.4695630000):0.2024490000):0.3029580000):0.3858380000	(1ji4_A.pdb:0.8771790000	2fjc_A.pdb:0.8531560000):0.3817020000):0.0501639000):0.0546391000	1n1q_A.pdb:0.3914000000):0.1345300000	2chp_A.pdb:0.6125640000);
(1ji5_A.pdb:0.3761860000	(1jig_A.pdb:0.1012740000	(((1qgh_A.pdb:0.2256560000	2ux1_A.pdb:0.9034910000):0.5682700000	(1ji4_A.pdb:1.2470520000	2fjc_A.pdb:0.7202210000):0.6804840000):0.2144520000	((((1dps_A.pdb:0.0000020000	1jts_A.pdb:0.0130530000):0.5945360000	1o9r_A.pdb:0.2737090000):0.6903090000	1uvh_A.pdb:0.9117690000):0.5237190000	((1tjo_A.pdb:0.0000010000	1tk6_A.pdb:0.0000010000):0.7294720000	((((((((2fzf_A.pdb:2.0725490000	3ee4_A.pdb:2.9692630000):0.0021596000	(((1oqu_A.pdb:0.2387550000	1uzr_A.pdb:0.0767270000):0.1516930000	1r2f_A.pdb:0.1505210000):0.8138360000	(1mxr_A.pdb:1.4874570000	(1jk0_A.pdb:0.1535860000	(2uw2_A.pdb:0.0154690000	1w68_A.pdb:0.0509200000):0.2588510000):1.4515200000):1.0007500000):0.6996530000):0.1774160000	((((((1lb3_A.pdb:0.0884720000	2za7_A.pdb:0.0522970000):0.4243260000	1bg7_A.pdb:0.0874070000):0.0978070000	1r03_A.pdb:0.2444710000):0.3366270000	1z6o_M.pdb:0.8430860000):0.1445970000	((1eum_A.pdb:0.6189200000	1krq_A.pdb:0.3299120000):0.2114590000	(3e6s_A.pdb:1.1979750000	(2jd7_A.pdb:0.3054900000	1vlg_A.pdb:0.4356220000):0.1475400000):0.3090860000):0.3463240000):1.0955800000	1mty_B.pdb:2.6571010000):0.3778290000):0.2189980000	(1lko_A.pdb:0.4876520000	1yuz_A.pdb:1.2678970000):1.5603700000):0.1347930000	((1z6o_A.pdb:1.7973870000	1otk_A.pdb:1.0543310000):2.4811500000	((((2inc_B.pdb:1.2389010000	2inp_C.pdb:0.9410220000):2.5393500000	(1mty_D.pdb:1.6213450000	3dhg_A.pdb:1.6492320000):1.4928200000):0.1507190000	((2uw1_A.pdb:0.0000020000	2uw1_B.pdb:0.0062350000):0.0311453000	1afr_A.pdb:0.1100570000):1.6132800000):0.4059250000	1za0_A.pdb:2.3042250000):0.5743330000):0.2051850000):0.1792500000	3qhb_A.pdb:1.1361550000):0.2849070000	((((1bcf_A.pdb:0.0000020000	3e1q_A.pdb:0.0066050000):0.2489410000	2fkz_A.pdb:0.1596290000):0.3799400000	1jgc_A.pdb:0.3141020000):0.5050510000	1nfv_A.pdb:0.7352570000):0.3791630000):0.0198711000	2vzb_A.pdb:1.6038660000):1.2152400000):0.2925430000):0.5296100000):0.1588990000):0.1615510000	(1n1q_A.pdb:0.4671370000	2chp_A.pdb:0.8947510000):0.1005630000);
(1ji5_A.pdb:0.2834210000	(1jig_A.pdb:0.3035970000	((1n1q_A.pdb:0.3583910000	((((1dps_A.pdb:0.0000020000	1jts_A.pdb:0.0128590000):0.4097980000	1o9r_A.pdb:0.2640710000):0.3961290000	1uvh_A.pdb:1.3325490000):0.1957840000	((1tjo_A.pdb:0.0000010000	1tk6_A.pdb:0.0000010000):1.5655300000	(((((2fzf_A.pdb:1.8819200000	(((1z6o_A.pdb:1.8193640000	1otk_A.pdb:1.0529840000):1.7079100000	((2inc_B.pdb:1.1605610000	2inp_C.pdb:0.8625950000):2.1869100000	1mty_B.pdb:2.0929070000):0.5536760000):0.6645560000	(((2uw1_A.pdb:0.0000020000	2uw1_B.pdb:0.0056170000):0.0571056000	1afr_A.pdb:0.1736250000):1.3446800000	1za0_A.pdb:1.8275230000):0.2709730000):0.1164420000):0.0332509000	((3qhb_A.pdb:1.2081820000	(((((1oqu_A.pdb:0.1952550000	1uzr_A.pdb:0.1529130000):0.1818200000	1r2f_A.pdb:0.0184980000):1.6651600000	(1jk0_A.pdb:0.0336740000	(2uw2_A.pdb:0.0323000000	1w68_A.pdb:0.0048310000):0.4822030000):1.7038000000):0.2864910000	1mxr_A.pdb:1.7795230000):0.5255930000	3ee4_A.pdb:1.8707260000):0.3771280000):0.2763770000	(1mty_D.pdb:1.3246290000	3dhg_A.pdb:1.3549920000):2.0266200000):0.1983050000):0.2741710000	(1lko_A.pdb:0.5441290000	1yuz_A.pdb:1.0777500000):1.6005800000):0.1825170000	(((((1lb3_A.pdb:0.0292010000	2za7_A.pdb:0.1038690000):0.3915110000	(1bg7_A.pdb:0.1097970000	1r03_A.pdb:0.3519130000):0.0957765000):0.2770530000	1z6o_M.pdb:1.0931050000):0.1727340000	3e6s_A.pdb:1.4485330000):0.1647900000	(((1eum_A.pdb:0.6399670000	1krq_A.pdb:0.3354820000):0.6174760000	2jd7_A.pdb:0.3259290000):0.2195850000	1vlg_A.pdb:0.1951920000):0.4090140000):1.1110200000):0.4576980000	(2vzb_A.pdb:1.6466510000	((((1bcf_A.pdb:0.0000010000	3e1q_A.pdb:0.0173440000):0.4459600000	2fkz_A.pdb:0.1362250000):0.4130630000	1jgc_A.pdb:0.3592010000):0.6655690000	1nfv_A.pdb:0.7825950000):0.6161770000):0.2324410000):0.5333400000):0.3128920000):0.5540450000):0.0663926000	((1qgh_A.pdb:0.4966980000	2ux1_A.pdb:0.4868200000):0.2226300000	(1ji4_A.pdb:0.9136470000	2fjc_A.pdb:0.9706400000):0.1497590000):0.2715660000):0.1753580000):0.1036280000	2chp_A.pdb:0.8067520000);
(1ji5_A.pdb:0.3281130000	(1jig_A.pdb:0.2489450000	(((1qgh_A.pdb:0.3261280000	2ux1_A.pdb:0.5438940000):0.3318280000	(((1dps_A.pdb:0.0000020000	1jts_A.pdb:0.0522590000):0.4104210000	1o9r_A.pdb:0.2767360000):0.4176580000	1uvh_A.pdb:0.8755060000):0.7979450000):0.4022610000	((1ji4_A.pdb:0.7479590000	2fjc_A.pdb:0.7102520000):0.3837270000	((1tjo_A.pdb:0.0000010000	1tk6_A.pdb:0.0000010000):1.2553900000	(((((2fzf_A.pdb:1.9726320000	(1lko_A.pdb:0.7083600000	1yuz_A.pdb:0.9365730000):1.3465300000):0.4548620000	3qhb_A.pdb:0.8520620000):0.8628220000	(((((((1lb3_A.pdb:0.0881280000	2za7_A.pdb:0.0823900000):0.3296310000	1bg7_A.pdb:0.1313150000):0.0690881000	1r03_A.pdb:0.2343880000):0.4346730000	1z6o_M.pdb:0.9521600000):0.5449700000	((((1eum_A.pdb:0.4865060000	1krq_A.pdb:0.4497740000):0.4117860000	3e6s_A.pdb:1.5422780000):0.2191230000	2jd7_A.pdb:0.2297530000):0.3245730000	1vlg_A.pdb:0.3858460000):0.4400170000):0.2020830000	1mty_B.pdb:2.7019580000):0.5841110000	((((1z6o_A.pdb:2.0482930000	1otk_A.pdb:1.4625100000):3.7091500000	1za0_A.pdb:2.2697610000):0.0866186000	(((2inc_B.pdb:1.2313840000	2inp_C.pdb:0.7045160000):2.1279000000	(1mty_D.pdb:1.3926510000	3dhg_A.pdb:1.4752350000):1.8748300000):1.2353300000	((2uw1_A.pdb:0.0000020000	2uw1_B.pdb:0.0142570000):0.0594246000	1afr_A.pdb:0.1201740000):1.0224500000):0.2239440000):0.5805480000	(((((1oqu_A.pdb:0.2232980000	1uzr_A.pdb:0.1332870000):0.0665305000	1r2f_A.pdb:0.2146050000):1.4228500000	(1jk0_A.pdb:0.1949890000	(2uw2_A.pdb:0.0164190000	1w68_A.pdb:0.0185860000):0.1526670000):1.6156400000):0.7489540000	1mxr_A.pdb:1.7126610000):0.2757600000	3ee4_A.pdb:2.4112270000):0.3716210000):0.1251520000):0.3182450000):0.3608620000	((((1bcf_A.pdb:0.0000020000	3e1q_A.pdb:0.0000030000):0.2200840000	2fkz_A.pdb:0.2145710000):0.4905770000	1jgc_A.pdb:0.3316190000):1.1558100000	1nfv_A.pdb:0.6882550000):0.4964950000):0.2986190000	2vzb_A.pdb:1.6050350000):0.4222940000):0.3918370000):0.3036340000):0.0000020926):0.0594813000	(1n1q_A.pdb:0.4346810000	2chp_A.pdb:0.6076020000):0.1809700000);
(1ji5_A.pdb:0.2930020000	1jig_A.pdb:0.2501420000	(1n1q_A.pdb:0.3037380000	(2chp_A.pdb:0.5281620000	(((1qgh_A.pdb:0.2752430000	2ux1_A.pdb:0.9652900000):0.2413330000	((((1dps_A.pdb:0.0000020000	1jts_A.pdb:0.0203870000):0.2779840000	1o9r_A.pdb:0.3368380000):0.3551790000	1uvh_A.pdb:0.9450240000):0.3509960000	((1tjo_A.pdb:0.0000010000	1tk6_A.pdb:0.0000010000):1.4543000000	((((((2fzf_A.pdb:1.8022360000	((((1z6o_A.pdb:2.3188360000	1otk_A.pdb:1.6911070000):1.8689500000	(((2inc_B.pdb:0.9701760000	2inp_C.pdb:1.3619490000):2.0794600000	(1mty_D.pdb:1.4724300000	3dhg_A.pdb:1.7245590000):1.6658600000):0.6583590000	((2uw1_A.pdb:0.0000020000	2uw1_B.pdb:0.0083710000):0.0775847000	1afr_A.pdb:0.1299970000):1.2798000000):0.4497740000):0.0291309000	1za0_A.pdb:1.9894780000):0.3972670000	((((1oqu_A.pdb:0.2130080000	1uzr_A.pdb:0.1436240000):0.0612728000	1r2f_A.pdb:0.2025100000):2.0330700000	(1mxr_A.pdb:1.4740560000	(1jk0_A.pdb:0.1025190000	(2uw2_A.pdb:0.0635900000	1w68_A.pdb:0.0000020000):0.3147610000):1.2107300000):0.4085510000):0.3684160000	3ee4_A.pdb:1.7215930000):0.4413460000):0.4119810000):0.3084380000	3qhb_A.pdb:1.3378180000):0.3250130000	(1lko_A.pdb:1.1480450000	1yuz_A.pdb:0.7118350000):1.6615400000):0.5072980000	((((((1lb3_A.pdb:0.0289320000	2za7_A.pdb:0.0971130000):0.4760520000	1bg7_A.pdb:0.1292510000):0.1246550000	1r03_A.pdb:0.2532110000):0.5618700000	1z6o_M.pdb:0.8295010000):0.3134160000	1mty_B.pdb:2.8814230000):0.0230876000	(((1eum_A.pdb:0.5587830000	1krq_A.pdb:0.2307830000):0.4597070000	3e6s_A.pdb:1.1927380000):0.1982350000	(2jd7_A.pdb:0.5267920000	1vlg_A.pdb:0.4133940000):0.2547090000):0.2857710000):0.8016770000):0.2738220000	((((1bcf_A.pdb:0.0000010000	3e1q_A.pdb:0.0134230000):0.2363270000	2fkz_A.pdb:0.1884800000):0.4656330000	1jgc_A.pdb:0.2712970000):0.8713760000	1nfv_A.pdb:0.9334270000):0.2467980000):0.2203380000	2vzb_A.pdb:1.2242960000):0.8405590000):0.2922570000):0.5742430000):0.0604666000	(1ji4_A.pdb:0.8570670000	2fjc_A.pdb:1.0496100000):0.3521560000):0.1350620000):0.1359370000):0.0358580000);
(1ji5_A.pdb:0.3545720000	(1jig_A.pdb:0.2679730000	(((1qgh_A.pdb:0.4650080000	(2ux1_A.pdb:0.5033390000	(((1dps_A.pdb:0.0000020000	1jts_A.pdb:0.0312040000):0.4558910000	1o9r_A.pdb:0.2553510000):0.4205080000	1uvh_A.pdb:1.1979160000):0.4731780000):0.3876950000):0.4169400000	(1ji4_A.pdb:0.5841570000	2fjc_A.pdb:0.8222440000):0.2990160000):0.1090070000	((1tjo_A.pdb:0.0000010000	1tk6_A.pdb:0.0000010000):1.2250800000	(((((2fzf_A.pdb:1.3648900000	(((((((1lb3_A.pdb:0.0723010000	2za7_A.pdb:0.0424910000):0.3391720000	1bg7_A.pdb:0.0902790000):0.0955106000	1r03_A.pdb:0.2876770000):0.1427820000	(1z6o_M.pdb:0.9994840000	(((1eum_A.pdb:0.4634090000	1krq_A.pdb:0.3249000000):0.3745270000	(2jd7_A.pdb:0.4525240000	1vlg_A.pdb:0.4049980000):0.2570950000):0.4801350000	3e6s_A.pdb:1.5196850000):0.3497900000):0.3588590000):1.1807300000	1mty_B.pdb:2.0861900000):0.3073260000	(((((1oqu_A.pdb:0.1995680000	1uzr_A.pdb:0.1070910000):0.1077970000	1r2f_A.pdb:0.1688180000):1.1799900000	(1jk0_A.pdb:0.2030220000	(2uw2_A.pdb:0.0182100000	1w68_A.pdb:0.0379920000):0.2130380000):1.7085700000):0.3718180000	1mxr_A.pdb:1.5995010000):0.4981410000	3ee4_A.pdb:1.7286000000):0.5613850000):0.3216800000	(((1z6o_A.pdb:2.0132570000	1otk_A.pdb:1.4347130000):1.7583800000	(((2inc_B.pdb:1.4215720000	2inp_C.pdb:0.6164500000):2.7909100000	(1mty_D.pdb:1.4239690000	3dhg_A.pdb:1.3484460000):1.7020900000):0.3350100000	1za0_A.pdb:2.0505070000):0.0000029379):0.7028970000	((2uw1_A.pdb:0.0000020000	2uw1_B.pdb:0.0186010000):0.0667988000	1afr_A.pdb:0.1277350000):1.2528400000):0.2550730000):0.3873200000):0.3294090000	3qhb_A.pdb:0.8726670000):0.3373350000	(1lko_A.pdb:0.7619990000	1yuz_A.pdb:0.9551580000):1.1576300000):1.0556000000	(2vzb_A.pdb:1.6060020000	(((1bcf_A.pdb:0.0000010000	3e1q_A.pdb:0.0000030000):0.3590680000	2fkz_A.pdb:0.1960840000):0.4367990000	1jgc_A.pdb:0.2810510000):0.3563560000):0.4555970000):0.1382810000	1nfv_A.pdb:0.5448750000):0.6516460000):0.5806920000):0.1639780000):0.0991502000	(1n1q_A.pdb:0.3512830000	2chp_A.pdb:0.9271610000):0.0961654000);
(1ji5_A.pdb:0.1570300000	(((1jig_A.pdb:0.3217830000	((1qgh_A.pdb:0.3494010000	2ux1_A.pdb:1.1155700000):0.3280260000	(1ji4_A.pdb:0.6324880000	2fjc_A.pdb:1.1353360000):0.4118440000):0.1688270000):0.0196591000	((((1dps_A.pdb:0.0000020000	1jts_A.pdb:0.0140610000):0.4586230000	1o9r_A.pdb:0.2056680000):0.4440830000	1uvh_A.pdb:0.8971880000):0.6878490000	((((1tjo_A.pdb:0.0000010000	1tk6_A.pdb:0.0000010000):1.2518000000	2vzb_A.pdb:1.7929820000):0.0646683000	((((1bcf_A.pdb:0.0000010000	3e1q_A.pdb:0.0000030000):0.2747170000	2fkz_A.pdb:0.2327830000):0.1989640000	1jgc_A.pdb:0.6115850000):0.7657040000	1nfv_A.pdb:0.9184780000):0.2067720000):0.3054550000	((((2fzf_A.pdb:2.0508220000	(((1z6o_A.pdb:1.9644840000	1otk_A.pdb:1.8875840000):2.5824600000	((((2inc_B.pdb:1.3647010000	2inp_C.pdb:1.1071200000):1.5697000000	1mty_B.pdb:2.4305410000):1.0835600000	1za0_A.pdb:1.6705380000):0.3784810000	((2uw1_A.pdb:0.0000020000	2uw1_B.pdb:0.0030090000):0.0272314000	1afr_A.pdb:0.2306060000):1.3957400000):0.0000029767):0.1796160000	(1mty_D.pdb:1.2702190000	3dhg_A.pdb:1.2068870000):2.1339600000):0.0438521000):0.1783080000	((((1oqu_A.pdb:0.1766410000	1uzr_A.pdb:0.1303350000):0.0948030000	1r2f_A.pdb:0.1320320000):1.7288200000	(1mxr_A.pdb:1.5923700000	(1jk0_A.pdb:0.1837900000	(2uw2_A.pdb:0.0155980000	1w68_A.pdb:0.0438980000):0.3107010000):1.8075600000):0.6192670000):0.4578500000	3ee4_A.pdb:2.7031310000):0.0000025833):0.5246220000	((1lko_A.pdb:0.6580870000	1yuz_A.pdb:0.8874150000):1.6428800000	3qhb_A.pdb:0.9493420000):0.1365760000):0.5382970000	((((1lb3_A.pdb:0.0557770000	2za7_A.pdb:0.0262400000):0.3374500000	(1bg7_A.pdb:0.1226690000	1r03_A.pdb:0.3503160000):0.0710020000):0.3782080000	1z6o_M.pdb:1.0617010000):0.1872300000	((1eum_A.pdb:0.6514570000	1krq_A.pdb:0.5557940000):0.3707130000	((3e6s_A.pdb:1.4430440000	2jd7_A.pdb:0.1480720000):0.1810030000	1vlg_A.pdb:0.4077930000):0.3413050000):0.4432790000):0.8230650000):0.3647120000):0.4471020000):0.3754440000):0.0592658000	1n1q_A.pdb:0.4249360000):0.1314700000	2chp_A.pdb:0.8314690000);
(1ji5_A.pdb:0.2922970000	((1jig_A.pdb:0.2772500000	((1qgh_A.pdb:0.3033740000	2ux1_A.pdb:0.6972120000):0.4261020000	(1ji4_A.pdb:0.5906010000	2fjc_A.pdb:1.0695180000):0.3761370000):0.1614340000):0.0495923000	((((1dps_A.pdb:0.0000020000	1jts_A.pdb:0.0125200000):0.5759660000	1o9r_A.pdb:0.1393430000):0.4853330000	1uvh_A.pdb:0.9688200000):0.3740120000	((1tjo_A.pdb:0.0000010000	1tk6_A.pdb:0.0000010000):0.9214280000	(((((2fzf_A.pdb:1.6424380000	(((1z6o_A.pdb:2.2214140000	1otk_A.pdb:0.9837060000):1.5698800000	(((2inc_B.pdb:1.9928240000	2inp_C.pdb:0.4936300000):2.2031000000	(1mty_D.pdb:1.2918130000	3dhg_A.pdb:1.4832820000):1.4280200000):0.7479040000	((2uw1_A.pdb:0.0000020000	2uw1_B.pdb:0.0091740000):0.0393623000	1afr_A.pdb:0.1170680000):1.2464600000):0.3881580000):0.0000027460	(((((1oqu_A.pdb:0.1891340000	1uzr_A.pdb:0.1609640000):0.0769960000	1r2f_A.pdb:0.1771400000):1.5710100000	(1mxr_A.pdb:1.7364350000	(1jk0_A.pdb:0.2005770000	(2uw2_A.pdb:0.0254960000	1w68_A.pdb:0.0158070000):0.1586420000):1.0270100000):0.4733130000):0.2327320000	3ee4_A.pdb:1.5364250000):0.4088600000	1za0_A.pdb:1.8498380000):0.3060360000):0.3161180000):0.2013240000	((1lko_A.pdb:1.1419650000	1yuz_A.pdb:1.1610710000):1.0397900000	3qhb_A.pdb:1.1688510000):0.3873610000):0.3953310000	((((((1lb3_A.pdb:0.0471120000	2za7_A.pdb:0.0834830000):0.2794550000	1bg7_A.pdb:0.0755570000):0.0439139000	1r03_A.pdb:0.2594820000):0.3814880000	1z6o_M.pdb:1.0722630000):0.3736200000	((((1eum_A.pdb:0.5270920000	1krq_A.pdb:0.6026070000):0.6200110000	2jd7_A.pdb:0.3358330000):0.1774310000	1vlg_A.pdb:0.2798080000):0.3174080000	3e6s_A.pdb:1.1693160000):0.1670360000):0.1389550000	1mty_B.pdb:2.4849960000):0.4919990000):0.3796830000	((((1bcf_A.pdb:0.0000010000	3e1q_A.pdb:0.0131140000):0.2532190000	2fkz_A.pdb:0.1624920000):0.3496480000	1jgc_A.pdb:0.2425880000):0.7971260000	1nfv_A.pdb:0.7412120000):0.4577940000):0.2541800000	2vzb_A.pdb:1.3791540000):0.5034750000):0.4627270000):0.4801820000):0.0765717000	(1n1q_A.pdb:0.3499930000	2chp_A.pdb:0.6556230000):0.0418593000);
(1ji5_A.pdb:0.3218560000	((1jig_A.pdb:0.2366060000	((1qgh_A.pdb:0.4517610000	(2ux1_A.pdb:0.4662090000	(((1dps_A.pdb:0.0000020000	1jts_A.pdb:0.0305930000):0.5082700000	1o9r_A.pdb:0.1566050000):0.7180510000	1uvh_A.pdb:0.9667290000):0.5383040000):0.2752550000):0.3911790000	(1ji4_A.pdb:0.9643080000	2fjc_A.pdb:0.5680530000):0.5252430000):0.2186880000):0.0511478000	((1tjo_A.pdb:0.0000010000	1tk6_A.pdb:0.0000010000):0.9661070000	(((((((2fzf_A.pdb:2.1458860000	(((1z6o_A.pdb:1.9048400000	1otk_A.pdb:1.9199830000):1.9073600000	(((2uw1_A.pdb:0.0000020000	2uw1_B.pdb:0.0031420000):0.0737984000	1afr_A.pdb:0.1840870000):1.0296000000	1za0_A.pdb:2.7541540000):0.0637658000):0.0793803000	((2inc_B.pdb:1.2625030000	2inp_C.pdb:0.9742940000):2.7428600000	(1mty_D.pdb:1.4198420000	3dhg_A.pdb:1.4980610000):1.8025600000):0.6719590000):0.1963410000):0.1496770000	(((1oqu_A.pdb:0.2486820000	1uzr_A.pdb:0.1603980000):0.1278030000	1r2f_A.pdb:0.1936820000):1.3954800000	((1mxr_A.pdb:1.2338050000	3ee4_A.pdb:1.6658030000):0.3078760000	(1jk0_A.pdb:0.1391030000	(2uw2_A.pdb:0.0225330000	1w68_A.pdb:0.0322200000):0.3138250000):1.3599700000):0.8516690000):0.7477030000):0.2581790000	3qhb_A.pdb:0.9956240000):0.2685400000	(1lko_A.pdb:0.4561930000	1yuz_A.pdb:0.8736470000):1.3125700000):0.4849670000	((((((1lb3_A.pdb:0.1351790000	2za7_A.pdb:0.0522190000):0.4243430000	1bg7_A.pdb:0.1336030000):0.0402834000	1r03_A.pdb:0.2725620000):0.5334420000	1z6o_M.pdb:0.7910910000):0.2527830000	(((1eum_A.pdb:0.6333690000	1krq_A.pdb:0.3084760000):0.2441730000	3e6s_A.pdb:1.1749310000):0.2052410000	(2jd7_A.pdb:0.3924290000	1vlg_A.pdb:0.3479940000):0.2320510000):0.2972630000):0.0265008000	1mty_B.pdb:2.6434810000):0.6071890000):0.3573140000	((((1bcf_A.pdb:0.0000020000	3e1q_A.pdb:0.0000030000):0.2414000000	2fkz_A.pdb:0.1480110000):0.4375250000	1jgc_A.pdb:0.1629590000):1.0763300000	1nfv_A.pdb:0.6085610000):0.1757110000):0.1129270000	2vzb_A.pdb:1.4956890000):0.6088960000):0.5919440000):0.0822968000	(1n1q_A.pdb:0.3211820000	2chp_A.pdb:0.6327710000):0.1272850000);
(1ji5_A.pdb:0.3108050000	1jig_A.pdb:0.2747360000	((1n1q_A.pdb:0.3059810000	(((1qgh_A.pdb:0.5351840000	2ux1_A.pdb:0.6070330000):0.3467110000	(1ji4_A.pdb:1.0288080000	2fjc_A.pdb:1.0287070000):0.0743886000):0.2028830000	(((1dps_A.pdb:0.0000020000	1jts_A.pdb:0.0434100000):0.4312640000	1o9r_A.pdb:0.2152370000):0.6696900000	(1uvh_A.pdb:0.9482010000	((1tjo_A.pdb:0.0000010000	1tk6_A.pdb:0.0000010000):0.9639310000	(((((2fzf_A.pdb:1.2284720000	((((1z6o_A.pdb:1.7601320000	1otk_A.pdb:0.9182520000):2.0940500000	((2inc_B.pdb:1.1837390000	2inp_C.pdb:0.8809030000):2.7116200000	1mty_B.pdb:2.0274020000):0.5720330000):0.3875370000	(((2uw1_A.pdb:0.0000020000	2uw1_B.pdb:0.0115440000):0.0672652000	1afr_A.pdb:0.1092320000):1.1461400000	1za0_A.pdb:1.6835910000):0.3005200000):0.5535590000	(((((1oqu_A.pdb:0.2219160000	1uzr_A.pdb:0.1131020000):0.1115520000	1r2f_A.pdb:0.0799670000):0.9750640000	(1mxr_A.pdb:1.0593020000	(1jk0_A.pdb:0.1070290000	(2uw2_A.pdb:0.0160770000	1w68_A.pdb:0.0303080000):0.2672830000):1.7475300000):0.5464380000):0.5380240000	3ee4_A.pdb:1.4606490000):0.2240430000	(1mty_D.pdb:1.4045600000	3dhg_A.pdb:1.3622260000):2.0637100000):0.1545540000):0.3692710000):0.2310640000	((1lko_A.pdb:0.9224770000	1yuz_A.pdb:0.6593800000):1.0846900000	3qhb_A.pdb:1.1877740000):0.4193940000):0.3777840000	((((((1lb3_A.pdb:0.0747280000	2za7_A.pdb:0.0694380000):0.3847470000	1bg7_A.pdb:0.0760510000):0.0750905000	1r03_A.pdb:0.2431370000):0.3681130000	1z6o_M.pdb:0.7911330000):0.2366690000	3e6s_A.pdb:1.0701670000):0.1696400000	((1eum_A.pdb:0.6300650000	1krq_A.pdb:0.3954650000):0.4722830000	(2jd7_A.pdb:0.3887790000	1vlg_A.pdb:0.2107790000):0.1715340000):0.2522010000):0.9082330000):0.2251900000	2vzb_A.pdb:1.2701080000):0.0000024050	((((1bcf_A.pdb:0.0000010000	3e1q_A.pdb:0.0066400000):0.2635670000	2fkz_A.pdb:0.2280930000):0.4622260000	1jgc_A.pdb:0.3062860000):0.7072720000	1nfv_A.pdb:0.6100750000):0.6619880000):1.0535200000):0.2129710000):0.2578850000):0.2583490000):0.2001360000):0.1118150000	2chp_A.pdb:0.5471560000):0.0730710000);
(1ji5_A.pdb:0.3131300000	(1jig_A.pdb:0.1131420000	2chp_A.pdb:0.7309660000):0.0425407000	(1n1q_A.pdb:0.3220230000	(((1qgh_A.pdb:0.2735050000	2ux1_A.pdb:0.7075150000):0.3712140000	(1ji4_A.pdb:0.7985230000	2fjc_A.pdb:0.9902670000):0.3171210000):0.1865180000	(((((1dps_A.pdb:0.0068190000	1jts_A.pdb:0.0000020000):0.2974620000	1o9r_A.pdb:0.3649220000):0.4232850000	1uvh_A.pdb:0.6965840000):0.4550270000	(1tjo_A.pdb:0.0000010000	1tk6_A.pdb:0.0000010000):1.2033400000):0.2694560000	(((((((2fzf_A.pdb:2.2135350000	(1lko_A.pdb:0.8633080000	1yuz_A.pdb:0.9624210000):0.5834350000):0.6434680000	3qhb_A.pdb:1.3279920000):0.1370880000	(1z6o_A.pdb:2.5522180000	1otk_A.pdb:0.9782420000):2.2551300000):0.1173130000	((((((1oqu_A.pdb:0.1605960000	1uzr_A.pdb:0.1405650000):0.1277050000	1r2f_A.pdb:0.1617620000):0.9205450000	((1mxr_A.pdb:1.1144840000	3ee4_A.pdb:1.9460220000):0.2720800000	(1jk0_A.pdb:0.1155350000	(2uw2_A.pdb:0.0128990000	1w68_A.pdb:0.0456090000):0.2138440000):1.3583700000):0.7221660000):0.3787250000	1mty_B.pdb:2.3639140000):0.6053480000	1za0_A.pdb:1.7948470000):0.4721490000	(((2inc_B.pdb:1.4598720000	2inp_C.pdb:0.6453290000):2.7710700000	((2uw1_A.pdb:0.0000020000	2uw1_B.pdb:0.0089360000):0.0694347000	1afr_A.pdb:0.1910420000):0.8296440000):0.9208300000	(1mty_D.pdb:1.5872380000	3dhg_A.pdb:1.2866550000):1.8661100000):0.2240650000):0.2090080000):0.3129580000	(((((1lb3_A.pdb:0.0899910000	2za7_A.pdb:0.0539790000):0.5033120000	1r03_A.pdb:0.3039450000):0.1028060000	1bg7_A.pdb:0.0678400000):0.4735540000	1z6o_M.pdb:1.0017400000):0.6416620000	(((1eum_A.pdb:0.6235050000	1krq_A.pdb:0.2938030000):0.3276970000	3e6s_A.pdb:0.9837400000):0.1646920000	(2jd7_A.pdb:0.5148730000	1vlg_A.pdb:0.2918030000):0.3436490000):0.1216040000):0.9360380000):0.6942070000	((((1bcf_A.pdb:0.0000010000	3e1q_A.pdb:0.0068810000):0.4150330000	2fkz_A.pdb:0.1470310000):0.4999160000	1jgc_A.pdb:0.1401580000):0.6451560000	1nfv_A.pdb:1.2624840000):0.1703220000):0.2275610000	2vzb_A.pdb:1.1885240000):1.2515300000):0.1723230000):0.0905296000):0.1012350000);
(1ji5_A.pdb:0.2316560000	(1jig_A.pdb:0.1060480000	(((1qgh_A.pdb:0.2744340000	2ux1_A.pdb:0.8122030000):0.2580160000	(1ji4_A.pdb:0.7899830000	2fjc_A.pdb:0.6908000000):0.4745920000):0.1944350000	((((1dps_A.pdb:0.0000020000	1jts_A.pdb:0.0192980000):0.4608490000	1o9r_A.pdb:0.2739380000):0.4408140000	1uvh_A.pdb:0.9933330000):0.6262060000	((1tjo_A.pdb:0.0000010000	1tk6_A.pdb:0.0000010000):1.0652700000	(((((2fzf_A.pdb:2.3075330000	((((((1lb3_A.pdb:0.0601680000	2za7_A.pdb:0.0975040000):0.4457560000	1bg7_A.pdb:0.0662610000):0.0860670000	1r03_A.pdb:0.2507050000):0.4928270000	1z6o_M.pdb:0.9653880000):0.3751790000	((((1eum_A.pdb:0.5058160000	1krq_A.pdb:0.4818520000):0.5391310000	2jd7_A.pdb:0.1152520000):0.3652430000	1vlg_A.pdb:0.1909520000):0.1724970000	3e6s_A.pdb:1.2385400000):0.3573370000):0.3014820000	1mty_B.pdb:2.8479070000):0.7162110000):0.3864690000	((((1z6o_A.pdb:1.4026460000	1otk_A.pdb:1.6065040000):1.6576700000	(((2inc_B.pdb:1.2735720000	2inp_C.pdb:0.6005850000):2.5311300000	(1mty_D.pdb:1.4170620000	3dhg_A.pdb:1.1988810000):0.6666020000):0.8895690000	1za0_A.pdb:1.8696210000):0.0345600000):0.2399900000	((2uw1_A.pdb:0.0000020000	2uw1_B.pdb:0.0058210000):0.0258711000	1afr_A.pdb:0.1744110000):1.3169600000):0.4631660000	(((1oqu_A.pdb:0.1613490000	1uzr_A.pdb:0.0951890000):0.1141610000	1r2f_A.pdb:0.1088550000):1.1022600000	((1mxr_A.pdb:1.0625230000	(1jk0_A.pdb:0.1177140000	(2uw2_A.pdb:0.0019340000	1w68_A.pdb:0.0273620000):0.2603990000):1.4447000000):0.3503610000	3ee4_A.pdb:1.9107350000):0.3033370000):0.5260460000):0.1423140000):0.5616940000	((1lko_A.pdb:0.7670380000	1yuz_A.pdb:0.5993760000):1.2444000000	3qhb_A.pdb:0.6447300000):0.1030720000):0.4693130000	((((1bcf_A.pdb:0.0000010000	3e1q_A.pdb:0.0063510000):0.3830990000	2fkz_A.pdb:0.1618860000):0.5002810000	1jgc_A.pdb:0.4787620000):0.6112110000	1nfv_A.pdb:0.8373720000):0.3680860000):0.2631410000	2vzb_A.pdb:1.3368070000):0.3256740000):0.5551460000):0.3940340000):0.1963170000):0.1099750000	(1n1q_A.pdb:0.2806000000	2chp_A.pdb:0.7232650000):0.0935668000);
(1ji5_A.pdb:0.2420580000	((1jig_A.pdb:0.1836950000	((1qgh_A.pdb:0.2787370000	(2ux1_A.pdb:0.3862270000	(((1dps_A.pdb:0.0296800000	1jts_A.pdb:0.0000020000):0.4975680000	1o9r_A.pdb:0.1016150000):0.4313900000	1uvh_A.pdb:1.0726020000):0.7597610000):0.4560110000):0.4859080000	((1ji4_A.pdb:0.8003970000	2fjc_A.pdb:0.7606030000):0.2118220000	((1tjo_A.pdb:0.0000010000	1tk6_A.pdb:0.0000010000):0.8775180000	((((((2fzf_A.pdb:1.9184480000	(1lko_A.pdb:1.1007330000	1yuz_A.pdb:0.4160400000):0.9552050000):0.6378260000	3qhb_A.pdb:1.3386070000):0.4015680000	(((((((1lb3_A.pdb:0.1291910000	2za7_A.pdb:0.0859920000):0.3212070000	1bg7_A.pdb:0.2353160000):0.0398891000	1r03_A.pdb:0.2635290000):0.5343780000	1z6o_M.pdb:0.9159540000):0.6009170000	((((1eum_A.pdb:0.4225470000	1krq_A.pdb:0.3650610000):0.5182330000	3e6s_A.pdb:1.3869430000):0.2287100000	2jd7_A.pdb:0.2851700000):0.2520380000	1vlg_A.pdb:0.1467470000):0.3144380000):0.4052520000	1mty_B.pdb:2.4897600000):0.7476140000	((((1z6o_A.pdb:1.9792050000	1otk_A.pdb:1.4383800000):1.9396000000	(((2inc_B.pdb:1.3982830000	2inp_C.pdb:0.8254210000):2.3175100000	(1mty_D.pdb:1.7511080000	3dhg_A.pdb:1.3220050000):2.1604600000):0.8750250000	((2uw1_A.pdb:0.0000020000	2uw1_B.pdb:0.0059270000):0.0495573000	1afr_A.pdb:0.2007230000):0.8587140000):0.6770660000):0.2367130000	1za0_A.pdb:1.8328970000):0.2714750000	(((((1oqu_A.pdb:0.1615810000	1uzr_A.pdb:0.1327650000):0.0968972000	1r2f_A.pdb:0.2120790000):1.5146800000	(1jk0_A.pdb:0.2167100000	(2uw2_A.pdb:0.0087700000	1w68_A.pdb:0.0387740000):0.2212500000):1.5926500000):0.2024030000	1mxr_A.pdb:1.7732160000):0.3241220000	3ee4_A.pdb:1.9150280000):0.2285010000):0.2574620000):0.4150730000):0.7773500000	1nfv_A.pdb:0.8396640000):0.0418687000	(((1bcf_A.pdb:0.0000020000	3e1q_A.pdb:0.0152820000):0.2995590000	2fkz_A.pdb:0.1316150000):0.4772610000	1jgc_A.pdb:0.3261770000):0.8776520000):0.2166040000	2vzb_A.pdb:1.4216240000):0.4827920000):0.8567130000):0.1814790000):0.1567820000):0.0560046000	1n1q_A.pdb:0.3390200000):0.0700458000	2chp_A.pdb:0.5966000000);
(1ji5_A.pdb:0.2027910000	(1jig_A.pdb:0.2846510000	(1n1q_A.pdb:0.2737540000	(((1qgh_A.pdb:0.4386270000	2ux1_A.pdb:0.5207210000):0.2477480000	((((1dps_A.pdb:0.0000020000	1jts_A.pdb:0.0000020000):0.3461430000	1o9r_A.pdb:0.0978440000):0.3786450000	1uvh_A.pdb:1.3144740000):0.2874560000	((1tjo_A.pdb:0.0000010000	1tk6_A.pdb:0.0000010000):0.8439980000	((((((((2fzf_A.pdb:1.5352870000	((1oqu_A.pdb:0.2385940000	1uzr_A.pdb:0.1098060000):0.0914163000	1r2f_A.pdb:0.1394130000):1.2125300000):0.1093990000	((1mxr_A.pdb:1.0419340000	(1jk0_A.pdb:0.1825370000	(2uw2_A.pdb:0.0221670000	1w68_A.pdb:0.0134560000):0.2225580000):1.7069800000):0.3115430000	3ee4_A.pdb:1.4394460000):0.4962000000):0.2949810000	(((1z6o_A.pdb:1.8847640000	1otk_A.pdb:1.4725730000):1.9969000000	(((2inc_B.pdb:1.4128240000	2inp_C.pdb:0.9164990000):1.8641800000	(1mty_D.pdb:1.2816630000	3dhg_A.pdb:1.7744290000):1.1585000000):0.3648680000	((2uw1_A.pdb:0.0000020000	2uw1_B.pdb:0.0060080000):0.0000024112	1afr_A.pdb:0.1747790000):1.2153400000):0.4475630000):0.0616966000	1za0_A.pdb:1.7167100000):0.4179740000):0.3622640000	3qhb_A.pdb:1.2421170000):0.2433280000	(((((1lb3_A.pdb:0.0999200000	2za7_A.pdb:0.0599040000):0.4012980000	(1bg7_A.pdb:0.1039890000	1r03_A.pdb:0.3493610000):0.0266403000):0.2487840000	1z6o_M.pdb:1.1220010000):0.1510980000	1mty_B.pdb:2.1343030000):0.0000022814	((((1eum_A.pdb:0.4217850000	1krq_A.pdb:0.5340290000):0.3168630000	3e6s_A.pdb:1.5139040000):0.1642610000	2jd7_A.pdb:0.1211380000):0.3247080000	1vlg_A.pdb:0.2779210000):0.2479820000):0.8908110000):0.3119570000	(1lko_A.pdb:0.8170780000	1yuz_A.pdb:0.6368410000):1.4051900000):0.3627760000	((((1bcf_A.pdb:0.0000020000	3e1q_A.pdb:0.0129700000):0.2750210000	2fkz_A.pdb:0.1542690000):0.6361850000	1jgc_A.pdb:0.2179550000):0.9500260000	1nfv_A.pdb:0.6685520000):0.1516260000):0.2770240000	2vzb_A.pdb:1.2572940000):0.5292100000):0.6324670000):0.4448970000):0.1493890000	(1ji4_A.pdb:0.7067750000	2fjc_A.pdb:1.0232970000):0.1434800000):0.1672370000):0.1777720000):0.1086580000	2chp_A.pdb:0.7179440000);
(1ji5_A.pdb:0.2964190000	(1jig_A.pdb:0.1484320000	((1n1q_A.pdb:0.2019440000	((1qgh_A.pdb:0.3222710000	2ux1_A.pdb:0.6874280000):0.2470450000	(1ji4_A.pdb:0.8062190000	2fjc_A.pdb:1.0206720000):0.3736320000):0.1877390000):0.1408550000	((((1dps_A.pdb:0.0000020000	1jts_A.pdb:0.0143140000):0.4287500000	1o9r_A.pdb:0.2824010000):0.6360090000	1uvh_A.pdb:1.2535470000):0.1670380000	((1tjo_A.pdb:0.0000010000	1tk6_A.pdb:0.0000010000):0.8757620000	((((((2fzf_A.pdb:2.2642800000	(((2inc_B.pdb:1.4861090000	2inp_C.pdb:0.9417480000):2.2813600000	(((2uw1_A.pdb:0.0000020000	2uw1_B.pdb:0.0029840000):0.0693055000	1afr_A.pdb:0.1336510000):1.3318400000	1za0_A.pdb:1.9713850000):0.1037070000):0.2562850000	(1mty_D.pdb:1.9744830000	3dhg_A.pdb:0.9955490000):1.5838700000):0.2179890000):0.1505440000	(3qhb_A.pdb:1.1396400000	(((1oqu_A.pdb:0.2772610000	1uzr_A.pdb:0.1033940000):0.1322550000	1r2f_A.pdb:0.1370250000):1.4531000000	((1mxr_A.pdb:1.2628870000	3ee4_A.pdb:1.9554860000):0.2542410000	(1jk0_A.pdb:0.2396300000	(2uw2_A.pdb:0.0216160000	1w68_A.pdb:0.0447030000):0.1727090000):1.4397700000):0.5652810000):0.2980080000):0.2709780000):0.1755500000	(1z6o_A.pdb:1.7684850000	1otk_A.pdb:1.3618440000):2.0667300000):0.1983900000	(1lko_A.pdb:1.0818440000	1yuz_A.pdb:0.7040820000):1.4056900000):0.2420660000	((((((1lb3_A.pdb:0.0782970000	2za7_A.pdb:0.0261670000):0.3544850000	1bg7_A.pdb:0.1411470000):0.1522100000	1r03_A.pdb:0.1386280000):0.2705050000	1z6o_M.pdb:0.9085990000):0.2989920000	((((1eum_A.pdb:0.6613780000	1krq_A.pdb:0.1173320000):0.5313270000	3e6s_A.pdb:1.3849230000):0.1666480000	2jd7_A.pdb:0.3256790000):0.2439830000	1vlg_A.pdb:0.1865810000):0.4126380000):0.2951350000	1mty_B.pdb:1.9895640000):0.7351840000):0.2949570000	((2vzb_A.pdb:1.2945210000	(((1bcf_A.pdb:0.0000020000	3e1q_A.pdb:0.0143660000):0.3277310000	2fkz_A.pdb:0.0793540000):0.7945440000	1jgc_A.pdb:0.0928360000):1.0031400000):0.1157980000	1nfv_A.pdb:0.7590320000):0.0806273000):0.9726800000):0.6454120000):0.5108220000):0.0845483000):0.1255670000	2chp_A.pdb:0.6803800000);
(1ji5_A.pdb:0.3239900000	(1jig_A.pdb:0.1771310000	(((1qgh_A.pdb:0.4218680000	2ux1_A.pdb:0.8201600000):0.1587660000	((((1dps_A.pdb:0.0000020000	1jts_A.pdb:0.0131000000):0.4898530000	1o9r_A.pdb:0.3125660000):0.5854200000	1uvh_A.pdb:1.0540980000):0.2922140000	((1tjo_A.pdb:0.0000010000	1tk6_A.pdb:0.0000010000):1.1497400000	(((((((2fzf_A.pdb:1.2259990000	(1z6o_A.pdb:1.4730710000	1otk_A.pdb:2.2783420000):1.2390400000):0.3077380000	((((2inc_B.pdb:1.1276960000	2inp_C.pdb:1.3813800000):1.6366300000	(1mty_D.pdb:1.7275080000	3dhg_A.pdb:1.1828050000):1.3270200000):0.9005450000	1za0_A.pdb:2.0626920000):0.3117510000	((2uw1_A.pdb:0.0000020000	2uw1_B.pdb:0.0121900000):0.0157362000	1afr_A.pdb:0.1813840000):1.3777500000):0.3295930000):0.6691900000	(((1oqu_A.pdb:0.2035300000	1uzr_A.pdb:0.1349310000):0.0509290000	1r2f_A.pdb:0.1915080000):1.6756300000	((1mxr_A.pdb:1.4668930000	(1jk0_A.pdb:0.1522210000	(2uw2_A.pdb:0.0234090000	1w68_A.pdb:0.0205490000):0.2544080000):1.6473500000):0.5356480000	3ee4_A.pdb:1.8971390000):0.3397590000):0.3418800000):0.2734170000	(((((1lb3_A.pdb:0.0763810000	2za7_A.pdb:0.0986330000):0.4474980000	(1bg7_A.pdb:0.1565520000	1r03_A.pdb:0.2877890000):0.0782025000):0.4556410000	1z6o_M.pdb:0.8519210000):0.3220130000	((((1eum_A.pdb:0.5159520000	1krq_A.pdb:0.3927720000):0.2406330000	3e6s_A.pdb:1.3791550000):0.2531290000	2jd7_A.pdb:0.2067160000):0.2710240000	1vlg_A.pdb:0.2852560000):0.3070690000):0.2950060000	1mty_B.pdb:2.6041880000):0.7239580000):0.4929650000	((1lko_A.pdb:0.8688700000	1yuz_A.pdb:0.6933780000):1.5010200000	3qhb_A.pdb:0.9587190000):0.1531010000):0.4368460000	((((1bcf_A.pdb:0.0000020000	3e1q_A.pdb:0.0000030000):0.2808290000	2fkz_A.pdb:0.2143350000):0.7832500000	1jgc_A.pdb:0.1184140000):0.9558130000	1nfv_A.pdb:0.7717120000):0.2080330000):0.5771490000	2vzb_A.pdb:0.8554680000):0.7142520000):0.4819980000):0.6718320000):0.1770220000	(1ji4_A.pdb:1.0372550000	2fjc_A.pdb:0.8387280000):0.4405920000):0.2104310000):0.0650748000	(1n1q_A.pdb:0.4549710000	2chp_A.pdb:0.8941020000):0.1411220000);
(1ji5_A.pdb:0.1950440000	(1jig_A.pdb:0.2061560000	(1n1q_A.pdb:0.3613840000	(((1qgh_A.pdb:0.3085780000	2ux1_A.pdb:0.5597230000):0.2858030000	(1ji4_A.pdb:0.7690490000	2fjc_A.pdb:1.0829540000):0.2723310000):0.2354890000	(((1dps_A.pdb:0.0000020000	1jts_A.pdb:0.0306900000):0.7385780000	1o9r_A.pdb:0.2619080000):0.5606350000	(1uvh_A.pdb:1.1340270000	((1tjo_A.pdb:0.0000010000	1tk6_A.pdb:0.0000010000):0.9178000000	(((((((2fzf_A.pdb:2.1603300000	(((1oqu_A.pdb:0.2602750000	1uzr_A.pdb:0.1802240000):0.0641181000	1r2f_A.pdb:0.1810300000):1.3073200000	((1mxr_A.pdb:1.3810480000	3ee4_A.pdb:1.2676640000):0.3944200000	(1jk0_A.pdb:0.1105820000	(2uw2_A.pdb:0.0307810000	1w68_A.pdb:0.0191960000):0.2748960000):1.7531200000):0.5279260000):0.2217170000):0.1079010000	((((1z6o_A.pdb:1.6726990000	1otk_A.pdb:1.8986200000):1.7036500000	(((2inc_B.pdb:1.4979790000	2inp_C.pdb:0.8911130000):1.7646800000	(1mty_D.pdb:1.5649650000	3dhg_A.pdb:1.2962220000):2.1701700000):0.5434580000	((2uw1_A.pdb:0.0000020000	2uw1_B.pdb:0.0179280000):0.0557554000	1afr_A.pdb:0.0843880000):1.1211500000):0.5078780000):0.0806115000	1za0_A.pdb:2.1414150000):0.4233330000	1mty_B.pdb:2.7044030000):0.3296880000):0.5173660000	((((1lb3_A.pdb:0.1038760000	2za7_A.pdb:0.0557540000):0.3438660000	(1bg7_A.pdb:0.0939330000	1r03_A.pdb:0.3250900000):0.0040622900):0.3769200000	1z6o_M.pdb:1.0629570000):0.3371770000	((1eum_A.pdb:0.9241310000	1krq_A.pdb:0.1785490000):0.4913430000	(3e6s_A.pdb:1.0081870000	(2jd7_A.pdb:0.4420520000	1vlg_A.pdb:0.2975450000):0.2444350000):0.1100440000):0.1514910000):0.9243810000):0.2487900000	((1lko_A.pdb:0.7406070000	1yuz_A.pdb:0.8252710000):1.2734400000	3qhb_A.pdb:1.3122850000):0.2261880000):0.4945720000	1nfv_A.pdb:0.8650460000):0.2311070000	(((1bcf_A.pdb:0.0000010000	3e1q_A.pdb:0.0127140000):0.2861490000	2fkz_A.pdb:0.2023790000):0.4099230000	1jgc_A.pdb:0.3460110000):0.6344430000):0.4687950000	2vzb_A.pdb:0.8919600000):0.9104860000):0.3681920000):0.2122940000):0.4344220000):0.1021360000):0.2336730000):0.1520900000	2chp_A.pdb:0.7272060000);
(1ji5_A.pdb:0.2883150000	(1jig_A.pdb:0.2237870000	(((1qgh_A.pdb:0.4040790000	(2ux1_A.pdb:0.5015990000	(((1dps_A.pdb:0.0013340000	1jts_A.pdb:0.0321210000):0.3138750000	1o9r_A.pdb:0.2557540000):0.6752650000	1uvh_A.pdb:0.9291350000):0.4172330000):0.2119350000):0.4785900000	(1ji4_A.pdb:0.9716230000	2fjc_A.pdb:0.9905050000):0.2999940000):0.0900774000	((1tjo_A.pdb:0.0000010000	1tk6_A.pdb:0.0000010000):1.3169700000	(((((2fzf_A.pdb:1.4839660000	((((1z6o_A.pdb:0.8357830000	1otk_A.pdb:1.9821100000):2.7744800000	(((2inc_B.pdb:1.2792810000	2inp_C.pdb:1.0915310000):3.0588000000	(1mty_D.pdb:1.4704580000	3dhg_A.pdb:1.1470040000):0.7193160000):1.1466200000	1za0_A.pdb:2.2847040000):0.2812320000):0.0049796000	((2uw1_A.pdb:0.0000020000	2uw1_B.pdb:0.0085360000):0.0321530000	1afr_A.pdb:0.1755190000):1.0834000000):0.1714060000	((((1oqu_A.pdb:0.2141500000	1uzr_A.pdb:0.0924970000):0.1512850000	1r2f_A.pdb:0.1449830000):1.3041800000	(1mxr_A.pdb:1.2843150000	(1jk0_A.pdb:0.1798410000	(2uw2_A.pdb:0.0315760000	1w68_A.pdb:0.0268190000):0.3267350000):1.7194100000):0.4285350000):0.7477330000	3ee4_A.pdb:1.8852300000):0.4958250000):0.4026970000):0.2201770000	((1lko_A.pdb:1.0123450000	1yuz_A.pdb:0.2874610000):1.5938000000	3qhb_A.pdb:1.2123410000):0.0959137000):0.5142380000	((((((1lb3_A.pdb:0.0905050000	2za7_A.pdb:0.1382810000):0.3532690000	1bg7_A.pdb:0.1242350000):0.1002110000	1r03_A.pdb:0.1983310000):0.3935580000	1z6o_M.pdb:0.6527180000):0.2884270000	1mty_B.pdb:2.6757730000):0.0000027224	(((1eum_A.pdb:0.5656860000	1krq_A.pdb:0.2140720000):0.3711130000	3e6s_A.pdb:1.0566760000):0.2171700000	(2jd7_A.pdb:0.4571400000	1vlg_A.pdb:0.2852460000):0.2793400000):0.1780820000):0.8105670000):0.6082180000	((((1bcf_A.pdb:0.0000020000	3e1q_A.pdb:0.0000030000):0.2630080000	2fkz_A.pdb:0.1750040000):0.5206880000	1jgc_A.pdb:0.3662250000):1.1516600000	1nfv_A.pdb:0.5847490000):0.4186230000):0.1457870000	2vzb_A.pdb:1.4515880000):0.4068490000):0.9796870000):0.0664482000):0.0726010000	(1n1q_A.pdb:0.3316670000	2chp_A.pdb:0.6158450000):0.1167940000);
(1ji5_A.pdb:0.2002180000	(1jig_A.pdb:0.1029090000	(1n1q_A.pdb:0.4710110000	(((1qgh_A.pdb:0.3327750000	2ux1_A.pdb:0.8069040000):0.0704300000	(1ji4_A.pdb:0.9909120000	2fjc_A.pdb:0.5961270000):0.3866230000):0.1927380000	((((1dps_A.pdb:0.0025390000	1jts_A.pdb:0.0168960000):0.4232300000	1o9r_A.pdb:0.2630460000):0.6192910000	1uvh_A.pdb:0.6529520000):0.3633960000	((1tjo_A.pdb:0.0000010000	1tk6_A.pdb:0.0000010000):0.8955180000	((((((2fzf_A.pdb:2.6482030000	((((((1lb3_A.pdb:0.0524460000	2za7_A.pdb:0.1155260000):0.3667610000	1bg7_A.pdb:0.1628130000):0.0633738000	1r03_A.pdb:0.2253900000):0.3620690000	1z6o_M.pdb:0.9464220000):0.0734045000	1mty_B.pdb:2.6127710000):0.1811980000	(((1eum_A.pdb:0.6189550000	1krq_A.pdb:0.3000730000):0.1836430000	3e6s_A.pdb:1.1506600000):0.2518240000	(2jd7_A.pdb:0.4448430000	1vlg_A.pdb:0.3585680000):0.2616840000):0.2949030000):0.6932670000):0.1850260000	(((((1z6o_A.pdb:2.5512300000	1otk_A.pdb:2.6740540000):1.4415600000	((2inc_B.pdb:1.5982080000	2inp_C.pdb:0.6097060000):2.4401700000	(1mty_D.pdb:2.0456440000	3dhg_A.pdb:0.9292570000):0.9965830000):0.9961410000):0.0467157000	1za0_A.pdb:1.6151240000):0.4924600000	((2uw1_A.pdb:0.0000020000	1afr_A.pdb:0.1564230000):0.0009131610	2uw1_B.pdb:0.0146370000):1.2623200000):0.3892620000	((((1oqu_A.pdb:0.1980590000	1uzr_A.pdb:0.1243600000):0.0614104000	1r2f_A.pdb:0.1811270000):1.8544200000	(1mxr_A.pdb:1.1841100000	3ee4_A.pdb:2.0106690000):0.2714450000):0.2848750000	(1jk0_A.pdb:0.2449880000	(2uw2_A.pdb:0.0172820000	1w68_A.pdb:0.0146670000):0.1629020000):1.5501200000):0.2383570000):0.6186670000):0.2590200000	3qhb_A.pdb:1.1226920000):0.2612300000	(1lko_A.pdb:0.9309050000	1yuz_A.pdb:0.5680880000):1.4519500000):0.5490200000	((((1bcf_A.pdb:0.0000010000	3e1q_A.pdb:0.0062500000):0.3935510000	2fkz_A.pdb:0.1003390000):0.3301080000	1jgc_A.pdb:0.3607250000):0.6349860000	1nfv_A.pdb:0.6055900000):0.4990570000):0.3973030000	2vzb_A.pdb:0.8523090000):1.0073200000):0.5161300000):0.4168900000):0.0877242000):0.1630120000):0.0803311000	2chp_A.pdb:0.6536020000);
(1ji5_A.pdb:0.2244150000	(1jig_A.pdb:0.1721730000	(((1qgh_A.pdb:0.3735150000	2ux1_A.pdb:0.5317600000):0.4254180000	(1ji4_A.pdb:0.8684990000	2fjc_A.pdb:0.7985830000):0.2997700000):0.0774273000	((((1dps_A.pdb:0.0000020000	1jts_A.pdb:0.0276420000):0.4325530000	1o9r_A.pdb:0.2524080000):0.3146440000	1uvh_A.pdb:0.9358920000):0.4915760000	((1tjo_A.pdb:0.0000010000	1tk6_A.pdb:0.0000010000):1.2071000000	((((((2fzf_A.pdb:2.2590300000	(1lko_A.pdb:1.0085650000	1yuz_A.pdb:1.0986770000):1.3913400000):0.3679200000	(3qhb_A.pdb:0.9547170000	((1z6o_A.pdb:2.2752400000	1otk_A.pdb:1.1570250000):1.7311900000	((((2inc_B.pdb:1.0098300000	2inp_C.pdb:1.0886790000):2.2038000000	((2uw1_A.pdb:0.0000020000	2uw1_B.pdb:0.0032370000):0.0494765000	1afr_A.pdb:0.0702610000):1.1350300000):0.2068320000	1za0_A.pdb:2.0754230000):0.2977840000	(1mty_D.pdb:1.5303090000	3dhg_A.pdb:1.2264240000):1.6891100000):0.0931004000):0.4080950000):0.0640685000):0.2770370000	(((((1oqu_A.pdb:0.1974420000	1uzr_A.pdb:0.1156290000):0.0730116000	1r2f_A.pdb:0.2174840000):1.2116600000	(1jk0_A.pdb:0.1861980000	(2uw2_A.pdb:0.0000020000	1w68_A.pdb:0.0513910000):0.2712390000):1.4487600000):0.3720470000	1mxr_A.pdb:1.2617680000):0.3819310000	3ee4_A.pdb:1.4749180000):0.8259210000):0.5733290000	(((((1lb3_A.pdb:0.0710560000	2za7_A.pdb:0.0943390000):0.3913110000	(1bg7_A.pdb:0.1255370000	1r03_A.pdb:0.3729560000):0.0114515000):0.4563350000	1z6o_M.pdb:0.7928310000):0.2233810000	1mty_B.pdb:3.3076080000):0.0389791000	((((1eum_A.pdb:0.4866220000	1krq_A.pdb:0.5797630000):0.7701890000	2jd7_A.pdb:0.3046850000):0.0926155000	3e6s_A.pdb:1.1116880000):0.3973290000	1vlg_A.pdb:0.0290040000):0.5734140000):0.9550820000):0.1284120000	((((1bcf_A.pdb:0.0000020000	3e1q_A.pdb:0.0064760000):0.3063270000	2fkz_A.pdb:0.1833410000):0.2415090000	1jgc_A.pdb:0.4141530000):0.5847400000	1nfv_A.pdb:0.8706370000):0.1866030000):0.0698658000	2vzb_A.pdb:1.4102510000):0.4788200000):0.2737690000):0.1933090000):0.1346580000):0.1232500000	(1n1q_A.pdb:0.3898290000	2chp_A.pdb:0.5952270000):0.0721473000);
(1ji5_A.pdb:0.2598980000	(1jig_A.pdb:0.2106510000	(((1qgh_A.pdb:0.2903570000	2ux1_A.pdb:0.8352970000):0.3484450000	((((1dps_A.pdb:0.0041120000	1jts_A.pdb:0.0006910000):0.3382110000	1o9r_A.pdb:0.1884030000):0.7302120000	1uvh_A.pdb:0.7630300000):0.2946090000	((1tjo_A.pdb:0.0000010000	1tk6_A.pdb:0.0000010000):0.8981600000	(((((2fzf_A.pdb:1.4928660000	3qhb_A.pdb:0.8137710000):0.7083680000	(1lko_A.pdb:0.9192190000	1yuz_A.pdb:0.9336430000):1.1182700000):0.5040520000	(((((((1lb3_A.pdb:0.0692960000	2za7_A.pdb:0.0905280000):0.2717090000	(1bg7_A.pdb:0.1613200000	1r03_A.pdb:0.2369610000):0.1345520000):0.3546700000	1z6o_M.pdb:1.1746470000):0.2342810000	3e6s_A.pdb:1.3852990000):0.1643590000	((1eum_A.pdb:0.6079630000	1krq_A.pdb:0.2849920000):0.5127930000	(2jd7_A.pdb:0.3022570000	1vlg_A.pdb:0.3680110000):0.2170170000):0.1624240000):0.0227872000	1mty_B.pdb:3.2707540000):0.8992510000	(((1z6o_A.pdb:2.6491050000	1otk_A.pdb:1.2353580000):1.5792300000	((((2inc_B.pdb:1.2665250000	2inp_C.pdb:1.0915160000):3.4509300000	((2uw1_A.pdb:0.0000020000	2uw1_B.pdb:0.0121440000):0.0321730000	1afr_A.pdb:0.1533580000):1.0886400000):0.4192340000	1za0_A.pdb:1.9735670000):0.0000023087	(1mty_D.pdb:1.7561190000	3dhg_A.pdb:1.5689300000):2.5298500000):0.0392924000):0.3360900000	((((1oqu_A.pdb:0.3083190000	1uzr_A.pdb:0.1570670000):0.0740739000	1r2f_A.pdb:0.2084800000):1.6973300000	(1mxr_A.pdb:1.3022290000	(1jk0_A.pdb:0.1830580000	(2uw2_A.pdb:0.0202560000	1w68_A.pdb:0.0102150000):0.2538680000):1.9920700000):0.3163430000):0.4890820000	3ee4_A.pdb:1.9037270000):0.8140870000):0.3417510000):0.2906960000):0.7569500000	((((1bcf_A.pdb:0.0000020000	3e1q_A.pdb:0.0000030000):0.2731960000	2fkz_A.pdb:0.2106310000):0.3163250000	1jgc_A.pdb:0.2976520000):0.8202180000	1nfv_A.pdb:0.8016650000):0.2702270000):0.1434240000	2vzb_A.pdb:1.1850300000):0.4052190000):0.5438530000):0.2978890000):0.0975994000	(1ji4_A.pdb:1.1516080000	2fjc_A.pdb:1.4493040000):0.4283020000):0.1487650000):0.0232945000	(1n1q_A.pdb:0.3533530000	2chp_A.pdb:0.5739890000):0.1845130000);
(1ji5_A.pdb:0.1685530000	(1jig_A.pdb:0.1956930000	((1n1q_A.pdb:0.2104390000	(((1ji4_A.pdb:0.6448180000	2fjc_A.pdb:1.2843790000):0.0987087000	((1tjo_A.pdb:0.0000010000	1tk6_A.pdb:0.0000020000):1.3166400000	(((((2fzf_A.pdb:1.4376890000	(((((((1lb3_A.pdb:0.0758860000	2za7_A.pdb:0.0576010000):0.4448900000	1bg7_A.pdb:0.0775210000):0.1011250000	1r03_A.pdb:0.2091880000):0.6167160000	1z6o_M.pdb:0.9191510000):0.3492490000	(((1eum_A.pdb:0.6647830000	1krq_A.pdb:0.1280620000):0.5694600000	3e6s_A.pdb:1.0868450000):0.1573330000	(2jd7_A.pdb:0.3768430000	1vlg_A.pdb:0.3892560000):0.2196170000):0.2544160000):0.5733060000	1mty_B.pdb:2.9736360000):0.7078760000	(1z6o_A.pdb:2.7244340000	1otk_A.pdb:1.2280220000):1.3853300000):0.1458830000):0.1301780000	((((1oqu_A.pdb:0.1595840000	1uzr_A.pdb:0.1109200000):0.1225160000	1r2f_A.pdb:0.1260500000):1.2394800000	(1mxr_A.pdb:1.2916060000	(3ee4_A.pdb:1.9336420000	(1jk0_A.pdb:0.1287600000	(2uw2_A.pdb:0.0076080000	1w68_A.pdb:0.0213510000):0.2569890000):1.0073700000):0.4209470000):0.6260280000):0.8824620000	((((2inc_B.pdb:0.9399770000	2inp_C.pdb:1.2557520000):3.3011500000	((2uw1_A.pdb:0.0000020000	2uw1_B.pdb:0.0029660000):0.0828223000	1afr_A.pdb:0.1791160000):1.0057200000):0.1902900000	1za0_A.pdb:2.2140280000):0.2521720000	(1mty_D.pdb:1.1272650000	3dhg_A.pdb:1.2917050000):3.0517300000):0.4933870000):0.1311140000):0.6552470000	((1lko_A.pdb:0.5414300000	1yuz_A.pdb:0.7797690000):1.4473200000	3qhb_A.pdb:1.2130350000):0.3689070000):0.3199990000	2vzb_A.pdb:1.3260940000):0.0307912000	((((1bcf_A.pdb:0.0000010000	3e1q_A.pdb:0.0122690000):0.2862200000	2fkz_A.pdb:0.0986310000):0.4370250000	1jgc_A.pdb:0.3892790000):0.8051760000	1nfv_A.pdb:1.1294130000):0.3860330000):0.6621860000):0.3652550000):0.2640530000	(((1dps_A.pdb:0.0000020000	1jts_A.pdb:0.0308220000):0.3445010000	1o9r_A.pdb:0.2758360000):0.1797740000	1uvh_A.pdb:0.9581370000):0.5314460000):0.2533530000):0.1346130000	(1qgh_A.pdb:0.2823360000	2ux1_A.pdb:0.8334230000):0.4638710000):0.1393230000):0.0849084000	2chp_A.pdb:0.5619630000);
(1ji5_A.pdb:0.2903840000	(1jig_A.pdb:0.2491810000	((1qgh_A.pdb:0.4760890000	((2ux1_A.pdb:0.5888310000	2fjc_A.pdb:0.7597520000):0.1827390000	1ji4_A.pdb:0.7435210000):0.2046400000):0.2119190000	((((1dps_A.pdb:0.0000020000	1jts_A.pdb:0.0356670000):0.4717490000	1o9r_A.pdb:0.1213320000):0.5185600000	1uvh_A.pdb:0.8932560000):0.4417100000	((1tjo_A.pdb:0.0000010000	1tk6_A.pdb:0.0000010000):0.6530500000	((((((((2fzf_A.pdb:2.2367300000	3ee4_A.pdb:1.7085430000):0.0969602000	(((1oqu_A.pdb:0.2116280000	1uzr_A.pdb:0.1253590000):0.0680863000	1r2f_A.pdb:0.1985210000):1.7125200000	(1mxr_A.pdb:1.3456870000	(1jk0_A.pdb:0.0746790000	(2uw2_A.pdb:0.0246930000	1w68_A.pdb:0.0186850000):0.3424400000):1.6840100000):0.4576590000):0.7782530000):0.1231400000	(((((1z6o_A.pdb:1.2908190000	1otk_A.pdb:1.8555940000):2.7060400000	(2inc_B.pdb:0.8924760000	2inp_C.pdb:1.5712610000):2.2056400000):0.3084740000	(1mty_D.pdb:1.7845610000	3dhg_A.pdb:0.9801230000):2.0175300000):0.3345830000	1za0_A.pdb:2.0136720000):0.3166640000	((2uw1_A.pdb:0.0000020000	2uw1_B.pdb:0.0133220000):0.0565939000	1afr_A.pdb:0.1243430000):1.1195200000):0.6127890000):0.4910500000	((((((1lb3_A.pdb:0.1007050000	2za7_A.pdb:0.0056340000):0.4949800000	1bg7_A.pdb:0.1718280000):0.0571815000	1r03_A.pdb:0.2047050000):0.6361060000	1z6o_M.pdb:0.7548520000):0.4924420000	((1eum_A.pdb:0.8218920000	1krq_A.pdb:0.0198640000):0.5658580000	(3e6s_A.pdb:1.6184280000	(2jd7_A.pdb:0.2788120000	1vlg_A.pdb:0.3205340000):0.4733720000):0.0006029980):0.1368170000):0.1406030000	1mty_B.pdb:2.6142960000):1.1323600000):0.1374620000	((1lko_A.pdb:1.2372720000	1yuz_A.pdb:0.1958740000):1.4333900000	3qhb_A.pdb:1.1142340000):0.3105470000):0.9362940000	1nfv_A.pdb:0.7502790000):0.2552470000	(((1bcf_A.pdb:0.0000010000	3e1q_A.pdb:0.0078540000):0.2419960000	2fkz_A.pdb:0.2308730000):0.4760620000	1jgc_A.pdb:0.2161490000):0.8783790000):0.5734140000	2vzb_A.pdb:1.1056360000):0.4489020000):0.9564220000):0.5172980000):0.1105090000):0.2105340000	(1n1q_A.pdb:0.3178570000	2chp_A.pdb:0.5410790000):0.0797498000);
(1ji5_A.pdb:0.1712040000	(1jig_A.pdb:0.1702650000	(1n1q_A.pdb:0.4381320000	(((1qgh_A.pdb:0.2044910000	2ux1_A.pdb:0.7132830000):0.2860960000	((((1dps_A.pdb:0.0000020000	1jts_A.pdb:0.0226500000):0.3642850000	1o9r_A.pdb:0.3402600000):0.4599620000	1uvh_A.pdb:1.1219160000):0.3626670000	((1tjo_A.pdb:0.0000010000	1tk6_A.pdb:0.0000010000):0.8875220000	(((((2fzf_A.pdb:2.2620750000	(((1z6o_A.pdb:1.3561520000	1otk_A.pdb:3.4819090000):3.0582300000	((((1oqu_A.pdb:0.1990860000	1uzr_A.pdb:0.1990130000):0.0026009600	1r2f_A.pdb:0.2691530000):1.5728600000	((1mxr_A.pdb:1.2116950000	(1jk0_A.pdb:0.1541480000	(2uw2_A.pdb:0.0286210000	1w68_A.pdb:0.0238780000):0.3162630000):1.6525900000):0.6971590000	3ee4_A.pdb:1.5342910000):0.4727130000):0.1427320000	1za0_A.pdb:1.6621300000):0.2127690000):0.2378630000	(((2inc_B.pdb:1.6793030000	2inp_C.pdb:1.3206460000):2.4880300000	((2uw1_A.pdb:0.0000020000	2uw1_B.pdb:0.0185040000):0.0183454000	1afr_A.pdb:0.1985720000):0.5210380000):0.5334120000	(1mty_D.pdb:1.7560980000	3dhg_A.pdb:0.8739650000):2.3028800000):0.2245180000):0.3085110000):0.3470190000	((1lko_A.pdb:0.6409650000	1yuz_A.pdb:1.1472340000):1.3673600000	3qhb_A.pdb:0.7998140000):0.4212390000):0.5737530000	(((((1lb3_A.pdb:0.1008910000	2za7_A.pdb:0.0785950000):0.3603310000	(1bg7_A.pdb:0.0637330000	1r03_A.pdb:0.3592000000):0.1181460000):0.4958800000	1z6o_M.pdb:0.8126620000):0.1960600000	1mty_B.pdb:2.9045700000):0.0804193000	((1eum_A.pdb:0.5558450000	1krq_A.pdb:0.4500960000):0.2640490000	((3e6s_A.pdb:1.7219470000	2jd7_A.pdb:0.2226430000):0.1095480000	1vlg_A.pdb:0.4018880000):0.3588890000):0.6657850000):0.3675930000):0.2764780000	2vzb_A.pdb:0.9379690000):0.1397700000	((((1bcf_A.pdb:0.0000020000	3e1q_A.pdb:0.0062050000):0.2466660000	2fkz_A.pdb:0.2074580000):0.3493590000	1jgc_A.pdb:0.3022860000):0.8719960000	1nfv_A.pdb:0.6821050000):0.4950600000):0.6207480000):0.4171970000):0.8115280000):0.0920522000	(1ji4_A.pdb:0.5361680000	2fjc_A.pdb:0.9156520000):0.3953860000):0.1767370000):0.0359967000):0.0945636000	2chp_A.pdb:0.6386220000);
(1ji5_A.pdb:0.2476760000	(1jig_A.pdb:0.1461700000	((1qgh_A.pdb:0.3541490000	2ux1_A.pdb:0.9134220000):0.4147930000	((1ji4_A.pdb:0.8123960000	2fjc_A.pdb:0.6921600000):0.3020480000	((((1dps_A.pdb:0.0000030000	1jts_A.pdb:0.0229750000):0.3857620000	1o9r_A.pdb:0.3498650000):0.3289040000	1uvh_A.pdb:0.8981810000):0.4252160000	((1tjo_A.pdb:0.0000010000	1tk6_A.pdb:0.0000010000):0.8936830000	(((((2fzf_A.pdb:2.3710540000	(1lko_A.pdb:0.8137380000	1yuz_A.pdb:1.2550150000):0.7006150000):0.4212320000	3qhb_A.pdb:1.0712100000):0.7528360000	(((((((1lb3_A.pdb:0.1497480000	2za7_A.pdb:0.0261780000):0.4296620000	1bg7_A.pdb:0.1217340000):0.1221430000	1r03_A.pdb:0.3182430000):0.6015180000	1z6o_M.pdb:0.8989780000):0.1618630000	((((1eum_A.pdb:0.5251390000	1krq_A.pdb:0.4493560000):0.2875980000	3e6s_A.pdb:1.1097880000):0.4087120000	2jd7_A.pdb:0.2460520000):0.2974880000	1vlg_A.pdb:0.2393320000):0.5807080000):0.2098200000	1mty_B.pdb:3.1290710000):0.4168780000	((((1z6o_A.pdb:1.9877350000	1otk_A.pdb:2.0749700000):1.2002100000	(((2uw1_A.pdb:0.0000020000	2uw1_B.pdb:0.0028050000):0.0730016000	1afr_A.pdb:0.1669820000):1.5806700000	1za0_A.pdb:1.8953820000):0.1045770000):0.2106440000	((2inc_B.pdb:1.3381260000	2inp_C.pdb:0.8890150000):1.7429400000	(1mty_D.pdb:1.7484550000	3dhg_A.pdb:1.0975630000):1.4622400000):1.0403700000):0.4852650000	(((((1oqu_A.pdb:0.1858420000	1uzr_A.pdb:0.1545640000):0.0897930000	1r2f_A.pdb:0.2175430000):1.3677100000	1mxr_A.pdb:1.3433330000):0.1924130000	(1jk0_A.pdb:0.1321000000	(2uw2_A.pdb:0.0329230000	1w68_A.pdb:0.0042960000):0.2450740000):1.4682800000):0.6759130000	3ee4_A.pdb:2.0176300000):0.0210019000):0.6619980000):0.4007570000):0.3811340000	((((1bcf_A.pdb:0.0000010000	3e1q_A.pdb:0.0000030000):0.3006000000	2fkz_A.pdb:0.1730190000):0.3347710000	1jgc_A.pdb:0.3571870000):0.6306010000	1nfv_A.pdb:0.8391120000):0.3014980000):0.1854260000	2vzb_A.pdb:1.1867290000):0.7507560000):0.3143710000):0.4594850000):0.1854160000):0.0819871000):0.1130020000	(1n1q_A.pdb:0.3184910000	2chp_A.pdb:0.7672440000):0.1264840000);
(1ji5_A.pdb:0.2659100000	((1jig_A.pdb:0.0616730000	((1qgh_A.pdb:0.4499260000	2ux1_A.pdb:0.7516780000):0.3801080000	(1ji4_A.pdb:0.7498820000	2fjc_A.pdb:0.7038410000):0.2087910000):0.2289620000):0.0929228000	((((1dps_A.pdb:0.0132740000	1jts_A.pdb:0.0012480000):0.5511530000	1o9r_A.pdb:0.1481650000):0.8073860000	1uvh_A.pdb:0.6896310000):0.3268230000	((1tjo_A.pdb:0.0000010000	1tk6_A.pdb:0.0000010000):0.9607120000	(((((2fzf_A.pdb:2.0006340000	((((1z6o_A.pdb:1.9374780000	1otk_A.pdb:1.5307360000):2.0295400000	(((2inc_B.pdb:0.9319510000	2inp_C.pdb:1.1532890000):2.9677300000	((2uw1_A.pdb:0.0000020000	2uw1_B.pdb:0.0058960000):0.0739414000	1afr_A.pdb:0.0705690000):0.8482480000):0.7874300000	1za0_A.pdb:1.8173020000):0.2191950000):0.2717400000	(1mty_D.pdb:1.7178740000	3dhg_A.pdb:1.3565010000):1.0548000000):0.1854290000	(((1oqu_A.pdb:0.1871710000	1uzr_A.pdb:0.1100590000):0.0564128000	1r2f_A.pdb:0.2878570000):1.2595500000	((1mxr_A.pdb:1.7529590000	(1jk0_A.pdb:0.2234450000	(2uw2_A.pdb:0.0167680000	1w68_A.pdb:0.0273440000):0.2269360000):1.3808500000):0.3351530000	3ee4_A.pdb:1.6099280000):0.0855049000):0.4964810000):0.4257260000):0.4336490000	((((((1lb3_A.pdb:0.1461280000	2za7_A.pdb:0.0000030000):0.3754980000	1bg7_A.pdb:0.1222480000):0.1093010000	1r03_A.pdb:0.1987610000):0.2342190000	1z6o_M.pdb:0.8522040000):0.4341880000	1mty_B.pdb:3.0667920000):0.0697639000	((((1eum_A.pdb:0.3681370000	1krq_A.pdb:0.4131190000):0.2276820000	3e6s_A.pdb:1.0295880000):0.2393130000	2jd7_A.pdb:0.2322770000):0.2684910000	1vlg_A.pdb:0.2177010000):0.3299240000):0.4425060000):0.2526210000	((1lko_A.pdb:0.7347650000	1yuz_A.pdb:0.9800830000):1.0005500000	3qhb_A.pdb:0.9969450000):0.4081220000):0.2861380000	2vzb_A.pdb:0.9356020000):0.0663188000	((((1bcf_A.pdb:0.0000020000	3e1q_A.pdb:0.0000030000):0.3043420000	2fkz_A.pdb:0.1806900000):0.4387100000	1jgc_A.pdb:0.1291290000):0.7157410000	1nfv_A.pdb:0.7514370000):0.3815770000):0.5821260000):0.2720500000):0.4232580000):0.0838899000	(1n1q_A.pdb:0.3787820000	2chp_A.pdb:0.6227750000):0.0733948000);
(1ji5_A.pdb:0.3277820000	((1jig_A.pdb:0.1746680000	((((1dps_A.pdb:0.0000020000	1jts_A.pdb:0.0183820000):0.3640650000	1o9r_A.pdb:0.1985880000):0.5487600000	1uvh_A.pdb:0.7429220000):0.5057880000	((1tjo_A.pdb:0.0000010000	1tk6_A.pdb:0.0000010000):0.8789970000	(((((2fzf_A.pdb:2.2057730000	(1lko_A.pdb:0.9848780000	1yuz_A.pdb:0.6569870000):0.7182820000):0.0911049000	3qhb_A.pdb:0.7366900000):0.7498680000	((((((1lb3_A.pdb:0.0664310000	2za7_A.pdb:0.0518130000):0.3752800000	1bg7_A.pdb:0.0404730000):0.0732334000	1r03_A.pdb:0.2603950000):0.4226050000	1z6o_M.pdb:0.9766570000):0.3408420000	((((1eum_A.pdb:0.6034410000	1krq_A.pdb:0.1809430000):0.7131520000	3e6s_A.pdb:0.9651290000):0.1607350000	2jd7_A.pdb:0.2912230000):0.4053910000	1vlg_A.pdb:0.0809850000):0.1877720000):1.4819400000	((((((1z6o_A.pdb:2.0613270000	1otk_A.pdb:1.9105920000):1.0819200000	((2inc_B.pdb:1.7500090000	2inp_C.pdb:0.9367590000):2.0555500000	1mty_B.pdb:2.4702090000):0.6974940000):0.3787780000	((2uw1_A.pdb:0.0000020000	2uw1_B.pdb:0.0146880000):0.0684931000	1afr_A.pdb:0.1127870000):1.2913100000):0.0677298000	1za0_A.pdb:1.9574280000):0.5894690000	(1mty_D.pdb:1.6845890000	3dhg_A.pdb:0.8592010000):1.7366100000):0.4357720000	((((1oqu_A.pdb:0.2223160000	1uzr_A.pdb:0.1087420000):0.0973355000	1r2f_A.pdb:0.1401910000):1.4612300000	(1mxr_A.pdb:1.5228640000	(1jk0_A.pdb:0.1617450000	(2uw2_A.pdb:0.0058220000	1w68_A.pdb:0.0327600000):0.2363790000):1.9398700000):0.4760780000):0.2406030000	3ee4_A.pdb:1.3844220000):0.3359970000):0.3786810000):0.0806713000):0.7711870000	1nfv_A.pdb:0.6740270000):0.4552210000	(2vzb_A.pdb:1.7740360000	(((1bcf_A.pdb:0.0000020000	3e1q_A.pdb:0.0123650000):0.3012460000	2fkz_A.pdb:0.3194030000):0.3485250000	1jgc_A.pdb:0.4201800000):0.3258780000):0.2007810000):0.7188860000):0.4225820000):0.3418370000):0.0941045000	((1qgh_A.pdb:0.4068410000	2ux1_A.pdb:0.5537060000):0.2420300000	(1ji4_A.pdb:0.8862230000	2fjc_A.pdb:1.2504940000):0.2713620000):0.1503290000):0.0744109000	(1n1q_A.pdb:0.2555710000	2chp_A.pdb:0.7249320000):0.2837690000);
(1ji5_A.pdb:0.2246750000	(1jig_A.pdb:0.1967170000	(((1qgh_A.pdb:0.3524500000	2ux1_A.pdb:0.9406670000):0.2088430000	(1ji4_A.pdb:0.7598770000	2fjc_A.pdb:0.8944620000):0.4549370000):0.1745590000	((((1dps_A.pdb:0.0000020000	1jts_A.pdb:0.0000020000):0.4454450000	1o9r_A.pdb:0.1311910000):0.5745100000	1uvh_A.pdb:0.7537980000):0.4805360000	((1tjo_A.pdb:0.0000010000	1tk6_A.pdb:0.0000010000):1.0079500000	((((2fzf_A.pdb:2.2814010000	((1lko_A.pdb:0.7631700000	1yuz_A.pdb:0.5851340000):0.7861080000	3qhb_A.pdb:1.0818090000):0.1805510000):0.7274270000	((((((1lb3_A.pdb:0.0682070000	2za7_A.pdb:0.0587820000):0.4151410000	1bg7_A.pdb:0.2030280000):0.0882068000	1r03_A.pdb:0.2682980000):0.4806070000	1z6o_M.pdb:1.0622620000):0.8790370000	((((1eum_A.pdb:0.5132850000	1krq_A.pdb:0.3678150000):0.5167710000	3e6s_A.pdb:1.2307730000):0.2129900000	2jd7_A.pdb:0.2179550000):0.2480560000	1vlg_A.pdb:0.1497290000):0.2178800000):0.7278470000	((((1z6o_A.pdb:2.0732070000	1otk_A.pdb:1.9371740000):1.2201700000	1mty_B.pdb:3.6310120000):0.3164700000	(((2inc_B.pdb:1.3537330000	2inp_C.pdb:1.1849900000):3.5982700000	((2uw1_A.pdb:0.0000020000	2uw1_B.pdb:0.0059730000):0.1187720000	1afr_A.pdb:0.0810450000):1.1654600000):0.1873130000	1za0_A.pdb:1.5946350000):0.4928780000):0.6044140000	(((((1oqu_A.pdb:0.1780820000	1uzr_A.pdb:0.1363760000):0.1641630000	1r2f_A.pdb:0.1069970000):1.8502900000	(1jk0_A.pdb:0.1310100000	(2uw2_A.pdb:0.0287570000	1w68_A.pdb:0.0340600000):0.2819720000):1.6745700000):0.4466430000	(1mxr_A.pdb:1.8150380000	3ee4_A.pdb:1.6445070000):0.3662210000):0.8053720000	(1mty_D.pdb:1.5694840000	3dhg_A.pdb:1.2187490000):3.6256100000):0.0000020593):0.2995000000):0.4194890000):0.4376180000	2vzb_A.pdb:1.6858910000):0.1887780000	((((1bcf_A.pdb:0.0000020000	3e1q_A.pdb:0.0000030000):0.2567080000	2fkz_A.pdb:0.2493950000):0.3704970000	1jgc_A.pdb:0.3962140000):0.5770020000	1nfv_A.pdb:0.7663810000):0.3068980000):0.4503250000):0.2541500000):0.3793150000):0.0821158000):0.1330530000	(1n1q_A.pdb:0.4125840000	2chp_A.pdb:0.3764270000):0.0989890000);
(1ji5_A.pdb:0.2334680000	(1jig_A.pdb:0.1616070000	((1n1q_A.pdb:0.1553350000	((((1dps_A.pdb:0.0000020000	1jts_A.pdb:0.0215790000):0.3105860000	1o9r_A.pdb:0.4599820000):0.6378500000	1uvh_A.pdb:0.6529150000):0.5360730000	((1tjo_A.pdb:0.0000010000	1tk6_A.pdb:0.0000010000):1.0335000000	(((((((2fzf_A.pdb:2.3107280000	(((1oqu_A.pdb:0.2130850000	1r2f_A.pdb:0.2902480000):0.0604242000	1uzr_A.pdb:0.0983480000):0.9869370000	(1mxr_A.pdb:1.1833110000	(1jk0_A.pdb:0.1074190000	(2uw2_A.pdb:0.0164490000	1w68_A.pdb:0.0289280000):0.2282860000):1.2682500000):0.6593590000):0.8098080000):0.1061950000	3ee4_A.pdb:2.0042790000):0.3835620000	((((1z6o_A.pdb:1.7766930000	1otk_A.pdb:1.6578280000):1.3884700000	((2inc_B.pdb:1.4240890000	2inp_C.pdb:0.4297640000):2.6829400000	(1mty_D.pdb:1.1154190000	3dhg_A.pdb:1.5176320000):1.0942800000):0.9103950000):0.1614670000	1za0_A.pdb:2.2197340000):0.2145090000	((2uw1_A.pdb:0.0000020000	2uw1_B.pdb:0.0026650000):0.0631897000	1afr_A.pdb:0.1374130000):1.7555500000):0.1864950000):0.2844020000	((((((1lb3_A.pdb:0.1003530000	2za7_A.pdb:0.0788590000):0.3523410000	1bg7_A.pdb:0.1265910000):0.1259350000	1r03_A.pdb:0.2143730000):0.3798470000	1z6o_M.pdb:0.8827040000):0.3413080000	((((1eum_A.pdb:0.3937760000	1krq_A.pdb:0.3668980000):0.4332550000	3e6s_A.pdb:1.3258660000):0.2839690000	2jd7_A.pdb:0.2546260000):0.3288750000	1vlg_A.pdb:0.0911920000):0.4148950000):0.3861690000	1mty_B.pdb:2.3750850000):0.4320320000):0.8220200000	((1lko_A.pdb:1.1053030000	1yuz_A.pdb:0.7070490000):1.5460800000	3qhb_A.pdb:0.8875930000):0.1052410000):0.4259850000	((((1bcf_A.pdb:0.0000020000	3e1q_A.pdb:0.0000030000):0.1991920000	2fkz_A.pdb:0.2400550000):0.4563150000	1jgc_A.pdb:0.3852060000):0.6431820000	1nfv_A.pdb:0.8356340000):0.5670520000):0.0683859000	2vzb_A.pdb:1.6258620000):0.8248870000):0.3100800000):0.4683400000):0.0790880000	((1qgh_A.pdb:0.3428400000	2ux1_A.pdb:0.6578120000):0.2886410000	(1ji4_A.pdb:0.6798430000	2fjc_A.pdb:0.8774640000):0.4288730000):0.1686630000):0.1586370000):0.0826608000	2chp_A.pdb:0.5912210000);
(1ji5_A.pdb:0.2457680000	(1jig_A.pdb:0.2205170000	((1n1q_A.pdb:0.3735590000	(((1dps_A.pdb:0.0000020000	1jts_A.pdb:0.0278280000):0.4213340000	1o9r_A.pdb:0.1498560000):0.3984870000	(1uvh_A.pdb:0.9947600000	((1tjo_A.pdb:0.0000010000	1tk6_A.pdb:0.0000010000):1.0115800000	(((((((2fzf_A.pdb:1.4232120000	((((1oqu_A.pdb:0.2435420000	1uzr_A.pdb:0.1509540000):0.0441193000	1r2f_A.pdb:0.2316460000):1.5116500000	(1mxr_A.pdb:1.3860770000	(1jk0_A.pdb:0.1795690000	(2uw2_A.pdb:0.0157920000	1w68_A.pdb:0.0015970000):0.1688290000):1.4600500000):0.7111520000):0.6014540000	3ee4_A.pdb:1.5189140000):0.0840435000):0.5902480000	((1z6o_A.pdb:2.0886260000	1otk_A.pdb:1.0702050000):1.3153300000	((((2inc_B.pdb:1.1981920000	2inp_C.pdb:1.0285620000):2.1139400000	((2uw1_A.pdb:0.0000020000	2uw1_B.pdb:0.0028680000):0.0851124000	1afr_A.pdb:0.1204590000):0.9047670000):0.5981970000	1za0_A.pdb:2.1511950000):0.3988380000	(1mty_D.pdb:1.2000300000	3dhg_A.pdb:1.0742250000):1.7032400000):0.2292750000):0.1660040000):0.3244930000	3qhb_A.pdb:1.0645200000):0.0477348000	(1lko_A.pdb:0.9499560000	1yuz_A.pdb:0.3682510000):1.9279600000):0.5056690000	((((((1lb3_A.pdb:0.0605590000	2za7_A.pdb:0.1084520000):0.3938370000	1bg7_A.pdb:0.1751240000):0.0836768000	1r03_A.pdb:0.1989100000):0.3009900000	1z6o_M.pdb:1.1735170000):0.2754170000	(((1eum_A.pdb:0.6690110000	1krq_A.pdb:0.2708990000):0.4301520000	(2jd7_A.pdb:0.4075890000	1vlg_A.pdb:0.3140160000):0.2809610000):0.3284350000	3e6s_A.pdb:1.3753240000):0.0898297000):0.1834620000	1mty_B.pdb:2.7998840000):1.0432900000):0.0899835000	((((1bcf_A.pdb:0.0000010000	3e1q_A.pdb:0.0177240000):0.2734300000	2fkz_A.pdb:0.1081360000):0.4949100000	1jgc_A.pdb:0.3369960000):1.2307100000	1nfv_A.pdb:0.6334100000):0.4247130000):0.0000028500	2vzb_A.pdb:1.9182180000):0.7674410000):0.5267260000):0.2561720000):0.7342430000):0.1281350000	((1qgh_A.pdb:0.4671900000	2ux1_A.pdb:0.5708490000):0.2156370000	(1ji4_A.pdb:0.7058520000	2fjc_A.pdb:0.7174910000):0.3052920000):0.3065600000):0.1183310000):0.1359770000	2chp_A.pdb:0.7475810000);
(1ji5_A.pdb:0.1415260000	((1jig_A.pdb:0.2997150000	(((1qgh_A.pdb:0.4937640000	2ux1_A.pdb:0.6411600000):0.2432570000	(1ji4_A.pdb:0.8928750000	2fjc_A.pdb:0.6481250000):0.3845450000):0.1386930000	(((((1dps_A.pdb:0.0042980000	1jts_A.pdb:0.0177440000):0.3763390000	1o9r_A.pdb:0.1773830000):0.5369430000	1uvh_A.pdb:0.7591280000):0.4575880000	(1tjo_A.pdb:0.0000010000	1tk6_A.pdb:0.0000010000):1.5468100000):0.2574860000	((((2fzf_A.pdb:1.2425370000	((((1z6o_A.pdb:1.7824310000	1otk_A.pdb:1.1920460000):2.1874000000	(((2inc_B.pdb:0.8565150000	2inp_C.pdb:0.9798590000):2.4100000000	(1mty_D.pdb:1.3336940000	3dhg_A.pdb:1.2248730000):1.1177200000):0.9928630000	((2uw1_A.pdb:0.0000020000	2uw1_B.pdb:0.0132760000):0.0453587000	1afr_A.pdb:0.1033520000):0.9602220000):0.1473700000):0.0000027479	1za0_A.pdb:2.4400960000):0.2390370000	(((1oqu_A.pdb:0.2409760000	1uzr_A.pdb:0.1252060000):0.0607530000	1r2f_A.pdb:0.2051740000):1.8042700000	((1mxr_A.pdb:1.2078100000	(1jk0_A.pdb:0.1530550000	(2uw2_A.pdb:0.0213510000	1w68_A.pdb:0.0219650000):0.3562570000):1.2174700000):1.0691200000	3ee4_A.pdb:1.3555970000):0.8232180000):0.3027620000):0.1582400000):0.2618320000	((1lko_A.pdb:0.6523670000	1yuz_A.pdb:1.1274300000):1.3591200000	3qhb_A.pdb:0.9202950000):0.1355480000):0.5871390000	(2vzb_A.pdb:1.3560240000	((((1bcf_A.pdb:0.0000020000	3e1q_A.pdb:0.0000030000):0.3018770000	2fkz_A.pdb:0.1748500000):0.3744900000	1jgc_A.pdb:0.4073630000):0.6340620000	1nfv_A.pdb:0.8831900000):0.3590830000):0.3858420000):0.1172320000	((((((1lb3_A.pdb:0.1572730000	2za7_A.pdb:0.0169760000):0.3723500000	1bg7_A.pdb:0.1360640000):0.0989806000	1r03_A.pdb:0.2027040000):0.3436250000	1z6o_M.pdb:0.8654820000):0.2223560000	(((1eum_A.pdb:0.4673970000	1krq_A.pdb:0.3506800000):0.1442440000	3e6s_A.pdb:1.5842150000):0.2185200000	(2jd7_A.pdb:0.3542330000	1vlg_A.pdb:0.3757180000):0.1885780000):0.4591600000):0.0000023960	1mty_B.pdb:2.6219190000):0.4987080000):0.8906680000):0.1412640000):0.1783890000):0.0547930000	1n1q_A.pdb:0.5221620000):0.1000640000	2chp_A.pdb:0.8249610000);
(1ji5_A.pdb:0.2558870000	(1jig_A.pdb:0.2260960000	((1n1q_A.pdb:0.1638510000	((((1dps_A.pdb:0.0000020000	1jts_A.pdb:0.0184880000):0.3819690000	1o9r_A.pdb:0.2500140000):0.3388180000	1uvh_A.pdb:0.6840330000):0.2625030000	((1tjo_A.pdb:0.0000010000	1tk6_A.pdb:0.0000010000):0.8059950000	((((((2fzf_A.pdb:1.6211580000	(((((1oqu_A.pdb:0.2084380000	1uzr_A.pdb:0.1289130000):0.1060260000	1r2f_A.pdb:0.1696250000):1.3414500000	(1jk0_A.pdb:0.1873250000	(2uw2_A.pdb:0.0349520000	1w68_A.pdb:0.0407660000):0.1915290000):1.8257100000):0.3900420000	1mxr_A.pdb:1.2178150000):0.6139680000	3ee4_A.pdb:1.7607600000):0.7158370000):0.4996210000	((((2inc_B.pdb:1.1489850000	2inp_C.pdb:1.3811760000):1.9892500000	(1mty_D.pdb:1.5444930000	3dhg_A.pdb:1.2239160000):1.1340900000):0.2547320000	((2uw1_A.pdb:0.0000020000	2uw1_B.pdb:0.0142800000):0.0657270000	1afr_A.pdb:0.1770390000):1.1256700000):0.4551060000	1za0_A.pdb:1.9893350000):0.4890390000):0.1380580000	((1lko_A.pdb:1.1722760000	1yuz_A.pdb:0.5810190000):1.6959600000	(3qhb_A.pdb:1.4666160000	(1z6o_A.pdb:1.9610920000	1otk_A.pdb:1.5006420000):1.7863100000):0.2291380000):0.0136167000):0.6277370000	((((((1lb3_A.pdb:0.0686750000	2za7_A.pdb:0.0953310000):0.3158800000	1bg7_A.pdb:0.1673430000):0.0317485000	1r03_A.pdb:0.2135670000):0.4371310000	1z6o_M.pdb:0.8815770000):0.1827090000	((((1eum_A.pdb:0.4592810000	1krq_A.pdb:0.3684470000):0.4547340000	3e6s_A.pdb:1.0385180000):0.2345610000	2jd7_A.pdb:0.2848640000):0.2068370000	1vlg_A.pdb:0.1421440000):0.4356870000):0.1474010000	1mty_B.pdb:3.3478250000):0.6810680000):0.3485020000	1nfv_A.pdb:0.9129040000):0.0031971500	(2vzb_A.pdb:1.2132530000	(((1bcf_A.pdb:0.0000020000	3e1q_A.pdb:0.0120760000):0.3397780000	2fkz_A.pdb:0.1350970000):0.4548800000	1jgc_A.pdb:0.1716230000):0.7404050000):0.5343720000):1.1691700000):0.5193070000):0.4528390000):0.1401710000	((1qgh_A.pdb:0.2876060000	2ux1_A.pdb:0.7105000000):0.2716340000	(1ji4_A.pdb:0.8967490000	2fjc_A.pdb:1.0154120000):0.4243340000):0.1926250000):0.1002570000):0.1472950000	2chp_A.pdb:0.6644400000);
(1ji5_A.pdb:0.4186290000	((1jig_A.pdb:0.1648800000	((1qgh_A.pdb:0.2868330000	2ux1_A.pdb:0.9655190000):0.6684420000	(1ji4_A.pdb:0.9919950000	2fjc_A.pdb:1.0357810000):0.3519190000):0.2646070000):0.0526953000	((((1dps_A.pdb:0.0000030000	1jts_A.pdb:0.0291120000):0.6181330000	1o9r_A.pdb:0.2293470000):0.4288070000	1uvh_A.pdb:1.1537030000):0.5475300000	((1tjo_A.pdb:0.0000010000	1tk6_A.pdb:0.0000010000):1.1669300000	((((((2fzf_A.pdb:1.7050170000	(1z6o_A.pdb:2.2054990000	1otk_A.pdb:1.5022900000):1.1297800000):1.0834600000	(((((1oqu_A.pdb:0.1886700000	1uzr_A.pdb:0.1331230000):0.1231540000	1r2f_A.pdb:0.1667170000):1.2475100000	((1mxr_A.pdb:1.5766630000	(1jk0_A.pdb:0.1173140000	(2uw2_A.pdb:0.0242670000	1w68_A.pdb:0.0206820000):0.3116650000):1.3346100000):0.2845450000	3ee4_A.pdb:1.8340880000):0.1437520000):0.3445030000	1za0_A.pdb:2.2311270000):0.2688180000	(((2inc_B.pdb:1.8457140000	2inp_C.pdb:0.4111970000):1.9912800000	(1mty_D.pdb:1.2405200000	3dhg_A.pdb:1.7782710000):1.2317500000):0.8114680000	((2uw1_A.pdb:0.0000020000	2uw1_B.pdb:0.0030640000):0.0378064000	1afr_A.pdb:0.1556430000):0.8192940000):0.6834190000):0.3346280000):0.1708100000	3qhb_A.pdb:1.1278570000):0.4600480000	((1lko_A.pdb:0.9351990000	1yuz_A.pdb:0.8688410000):2.0543000000	(((((1lb3_A.pdb:0.1149810000	2za7_A.pdb:0.1460530000):0.2685510000	(1bg7_A.pdb:0.1198500000	1r03_A.pdb:0.3663540000):0.0152933000):0.6087490000	1z6o_M.pdb:0.4902560000):0.3176380000	((((1eum_A.pdb:0.5380380000	1krq_A.pdb:0.3498440000):0.4728400000	3e6s_A.pdb:1.1857410000):0.1617070000	2jd7_A.pdb:0.4568230000):0.4202640000	1vlg_A.pdb:0.2487420000):0.3958730000):0.2445590000	1mty_B.pdb:3.0222990000):0.6671620000):0.0917787000):0.3012770000	(2vzb_A.pdb:1.3788970000	(((1bcf_A.pdb:0.0000020000	3e1q_A.pdb:0.0130630000):0.3502270000	2fkz_A.pdb:0.1788870000):0.3752090000	1jgc_A.pdb:0.5443300000):0.8529560000):0.1294890000):0.2723220000	1nfv_A.pdb:0.7283220000):0.6979590000):0.6933880000):0.6191400000):0.0579872000	(1n1q_A.pdb:0.3662100000	2chp_A.pdb:0.6829730000):0.0664343000);
(1ji5_A.pdb:0.1964780000	((1jig_A.pdb:0.1168450000	((1ji4_A.pdb:1.0091490000	2fjc_A.pdb:0.8611640000):0.3361820000	((1tjo_A.pdb:0.0000010000	1tk6_A.pdb:0.0000010000):0.8385010000	(((((2fzf_A.pdb:1.8058770000	((((((1z6o_A.pdb:0.9810420000	1otk_A.pdb:2.6707460000):1.8920100000	1mty_B.pdb:3.0352040000):0.3497590000	((2inc_B.pdb:1.0476890000	2inp_C.pdb:1.3267020000):1.9899100000	((2uw1_A.pdb:0.0000020000	2uw1_B.pdb:0.0061240000):0.0819080000	1afr_A.pdb:0.1186720000):0.9848260000):0.4627940000):0.1661860000	1za0_A.pdb:2.0685100000):0.4201460000	(((((1oqu_A.pdb:0.1882670000	1uzr_A.pdb:0.0841310000):0.2210240000	1r2f_A.pdb:0.0535370000):1.1824000000	(1jk0_A.pdb:0.1151790000	(2uw2_A.pdb:0.0000020000	1w68_A.pdb:0.0232270000):0.3300520000):1.1234200000):0.3671780000	1mxr_A.pdb:1.3542600000):0.3588780000	3ee4_A.pdb:1.3574350000):0.8221430000):0.0475823000	(1mty_D.pdb:1.3160310000	3dhg_A.pdb:1.3870480000):1.8463200000):0.3543100000):0.2389790000	((1lko_A.pdb:0.9894800000	1yuz_A.pdb:0.5087410000):1.4160700000	3qhb_A.pdb:1.4400380000):0.3585440000):0.5246960000	((((((1lb3_A.pdb:0.1088000000	2za7_A.pdb:0.0500490000):0.3726170000	1bg7_A.pdb:0.1046060000):0.0956683000	1r03_A.pdb:0.2835150000):0.4779740000	1z6o_M.pdb:1.2623000000):0.3850310000	((1eum_A.pdb:0.7197160000	1krq_A.pdb:0.3316930000):0.3570140000	3e6s_A.pdb:1.3017990000):0.1506550000):0.2556070000	(2jd7_A.pdb:0.4719790000	1vlg_A.pdb:0.2819200000):0.1936980000):0.7589890000):0.7005870000	((((1bcf_A.pdb:0.0000010000	3e1q_A.pdb:0.0140320000):0.2079290000	2fkz_A.pdb:0.2471160000):0.4357350000	1jgc_A.pdb:0.4476080000):0.9952210000	1nfv_A.pdb:0.5109910000):0.0899627000):0.3611700000	2vzb_A.pdb:1.7284960000):0.7210550000):0.9658990000):0.2285600000):0.1438350000	(1n1q_A.pdb:0.4071600000	2chp_A.pdb:0.6970490000):0.1781320000):0.0801895000	(1qgh_A.pdb:0.3279630000	(2ux1_A.pdb:0.4447650000	(((1dps_A.pdb:0.0000020000	1jts_A.pdb:0.0306180000):0.4416170000	1o9r_A.pdb:0.2540060000):0.4309140000	1uvh_A.pdb:0.7684280000):0.6675970000):0.4193530000):0.5373850000);
(1ji5_A.pdb:0.2587500000	(1jig_A.pdb:0.2227580000	(((1qgh_A.pdb:0.3313920000	2ux1_A.pdb:0.5853490000):0.2260590000	(((1dps_A.pdb:0.0063640000	1jts_A.pdb:0.0000020000):0.2488330000	1o9r_A.pdb:0.3103910000):0.4609220000	1uvh_A.pdb:0.9675350000):0.7795050000):0.3655500000	((1ji4_A.pdb:0.5924850000	2fjc_A.pdb:0.7737190000):0.2066950000	((1tjo_A.pdb:0.0000010000	1tk6_A.pdb:0.0000010000):0.5585450000	(((((((2fzf_A.pdb:1.6062420000	(1lko_A.pdb:1.0885580000	1yuz_A.pdb:0.6537560000):0.7568100000):0.8393650000	3qhb_A.pdb:1.3664940000):0.2510260000	(1z6o_A.pdb:2.5421580000	1otk_A.pdb:1.2607580000):1.8992700000):0.0000024701	((((((1oqu_A.pdb:0.2025560000	1uzr_A.pdb:0.0794570000):0.0778644000	1r2f_A.pdb:0.1912000000):1.2455600000	(1mxr_A.pdb:1.1938070000	(1jk0_A.pdb:0.2398750000	(2uw2_A.pdb:0.0295590000	1w68_A.pdb:0.0000030000):0.1282860000):1.3109600000):0.5075820000):0.2117280000	1za0_A.pdb:1.7730740000):0.4882720000	3ee4_A.pdb:1.8816510000):0.7024660000	(((2inc_B.pdb:1.8539780000	2inp_C.pdb:0.4309980000):2.8658700000	(1mty_D.pdb:1.2532500000	3dhg_A.pdb:1.6117920000):1.1733300000):0.4098790000	((2uw1_A.pdb:0.0000020000	2uw1_B.pdb:0.0085100000):0.0389389000	1afr_A.pdb:0.1319430000):1.3063000000):0.3601530000):0.3372880000):0.4972680000	((((((1lb3_A.pdb:0.1107000000	2za7_A.pdb:0.0279480000):0.4021320000	1r03_A.pdb:0.2633240000):0.0449382000	1bg7_A.pdb:0.0929540000):0.4288260000	1z6o_M.pdb:1.1070620000):0.5983790000	((((1eum_A.pdb:0.4182370000	1krq_A.pdb:0.4323190000):0.2530630000	3e6s_A.pdb:1.4470170000):0.2305260000	2jd7_A.pdb:0.3552500000):0.2590640000	1vlg_A.pdb:0.1103440000):0.3165540000):0.2661990000	1mty_B.pdb:2.2092300000):0.6549970000):0.4150240000	((((1bcf_A.pdb:0.0000020000	3e1q_A.pdb:0.0122840000):0.2333960000	2fkz_A.pdb:0.2638820000):0.3790950000	1jgc_A.pdb:0.3214290000):0.8742190000	1nfv_A.pdb:0.5451900000):0.2489500000):0.3172760000	2vzb_A.pdb:1.4146160000):0.2888980000):0.5303730000):0.1845650000):0.0324435000):0.0801724000	(1n1q_A.pdb:0.2596110000	2chp_A.pdb:0.6089790000):0.1456850000);
(1ji5_A.pdb:0.2779910000	(1jig_A.pdb:0.2041820000	(((1qgh_A.pdb:0.3482860000	2ux1_A.pdb:0.6215550000):0.4074150000	(1ji4_A.pdb:0.8295110000	2fjc_A.pdb:0.9388110000):0.3878930000):0.1615450000	((((1dps_A.pdb:0.0000020000	1jts_A.pdb:0.0175800000):0.3948410000	1o9r_A.pdb:0.1847790000):0.5700950000	1uvh_A.pdb:1.0229020000):0.3625170000	((1tjo_A.pdb:0.0000010000	1tk6_A.pdb:0.0000010000):1.1461000000	(((((((2fzf_A.pdb:1.1777700000	(1z6o_A.pdb:1.5128430000	1otk_A.pdb:1.4821130000):1.6948400000):0.6139130000	((((((1oqu_A.pdb:0.1830000000	1uzr_A.pdb:0.1424220000):0.1404570000	1r2f_A.pdb:0.1270840000):1.1243800000	(1jk0_A.pdb:0.1199610000	(2uw2_A.pdb:0.0000020000	1w68_A.pdb:0.0312580000):0.3090900000):1.7469700000):0.4960110000	1mxr_A.pdb:1.0899560000):0.2991580000	3ee4_A.pdb:1.7991120000):0.5301420000	((((2inc_B.pdb:0.9766590000	2inp_C.pdb:1.4724250000):2.0808700000	(1mty_D.pdb:1.8884450000	3dhg_A.pdb:0.9335560000):0.8953260000):1.3497400000	1za0_A.pdb:1.9371900000):0.3473600000	((2uw1_A.pdb:0.0000020000	2uw1_B.pdb:0.0056870000):0.0654308000	1afr_A.pdb:0.1361490000):1.2896700000):0.2218080000):0.2740200000):0.4064760000	((((((1lb3_A.pdb:0.0786650000	2za7_A.pdb:0.0725480000):0.4033890000	1bg7_A.pdb:0.1299710000):0.0821193000	1r03_A.pdb:0.2492210000):0.3396160000	1z6o_M.pdb:0.9577060000):0.2089030000	1mty_B.pdb:2.2118100000):0.1001420000	(((1eum_A.pdb:0.5882010000	1krq_A.pdb:0.3339390000):0.2275130000	3e6s_A.pdb:1.1407110000):0.2263040000	(2jd7_A.pdb:0.4993710000	1vlg_A.pdb:0.2217570000):0.1994890000):0.3134880000):0.8949950000):0.2284450000	3qhb_A.pdb:1.7889200000):0.0081549200	(1lko_A.pdb:1.0299600000	1yuz_A.pdb:0.3778440000):1.9214400000):0.2240210000	((((1bcf_A.pdb:0.0000020000	3e1q_A.pdb:0.0120040000):0.2309930000	2fkz_A.pdb:0.2063210000):0.5595360000	1jgc_A.pdb:0.4097800000):1.1190600000	1nfv_A.pdb:0.5506680000):0.3809750000):0.1175190000	2vzb_A.pdb:1.6021670000):0.8324770000):0.4049770000):0.3433160000):0.1798400000):0.0836306000	(1n1q_A.pdb:0.3629270000	2chp_A.pdb:0.5653920000):0.0660152000);
(1ji5_A.pdb:0.3689430000	(1jig_A.pdb:0.1446080000	(((1qgh_A.pdb:0.4166670000	2ux1_A.pdb:0.8654110000):0.4498730000	(1ji4_A.pdb:0.8625910000	2fjc_A.pdb:0.5299410000):0.3626120000):0.1956810000	((((1dps_A.pdb:0.0000020000	1jts_A.pdb:0.0177980000):0.4710890000	1o9r_A.pdb:0.2253260000):0.4788520000	1uvh_A.pdb:0.7826610000):0.3399080000	((1tjo_A.pdb:0.0000010000	1tk6_A.pdb:0.0000010000):0.9795040000	(((((2fzf_A.pdb:1.5380820000	(((((1z6o_A.pdb:2.2535170000	1otk_A.pdb:0.7710340000):2.1200100000	(1mxr_A.pdb:2.1308430000	(1jk0_A.pdb:0.0000030000	(2uw2_A.pdb:0.0259190000	1w68_A.pdb:0.0187090000):0.3802740000):1.3716100000):0.3219910000):0.2919210000	((1oqu_A.pdb:0.2342000000	1uzr_A.pdb:0.1060770000):0.1099810000	1r2f_A.pdb:0.2192270000):1.4833700000):0.5389640000	3ee4_A.pdb:1.6305940000):0.3657610000	((((2inc_B.pdb:1.1741790000	2inp_C.pdb:1.4694250000):2.9352500000	(1mty_D.pdb:1.1928140000	3dhg_A.pdb:1.7780770000):1.9604900000):0.3081560000	1za0_A.pdb:1.3354210000):0.6998170000	((2uw1_A.pdb:0.0000020000	2uw1_B.pdb:0.0153060000):0.0153799000	1afr_A.pdb:0.1587740000):1.4317100000):0.4758330000):0.5834120000):0.2488200000	((((((1lb3_A.pdb:0.0638840000	2za7_A.pdb:0.0792400000):0.3296090000	1bg7_A.pdb:0.1053900000):0.0647797000	1r03_A.pdb:0.2396350000):0.4285900000	1z6o_M.pdb:0.9840980000):0.0720779000	1mty_B.pdb:3.2087310000):0.0540761000	(((1eum_A.pdb:0.6419380000	1krq_A.pdb:0.3898830000):0.2812460000	(2jd7_A.pdb:0.3026620000	1vlg_A.pdb:0.3886750000):0.3599960000):0.2210340000	3e6s_A.pdb:1.1292380000):0.2147560000):1.0451100000):0.2044210000	((1lko_A.pdb:0.6383830000	1yuz_A.pdb:1.1753210000):1.5167700000	3qhb_A.pdb:1.1168810000):0.1383170000):0.7415450000	(2vzb_A.pdb:0.9517700000	(((1bcf_A.pdb:0.0000020000	3e1q_A.pdb:0.0000030000):0.1993080000	2fkz_A.pdb:0.2096220000):0.5089960000	1jgc_A.pdb:0.2225330000):0.9224010000):0.3572060000):0.0825493000	1nfv_A.pdb:0.8628760000):1.0821900000):0.4761890000):0.7795800000):0.1837780000):0.0433952000	(1n1q_A.pdb:0.3678290000	2chp_A.pdb:0.7979160000):0.1213650000);
(1ji5_A.pdb:0.2088790000	(1jig_A.pdb:0.2291640000	(1n1q_A.pdb:0.3387850000	2chp_A.pdb:0.6488190000):0.0653490000):0.0943548000	((1qgh_A.pdb:0.4481640000	2ux1_A.pdb:0.6170680000):0.2844490000	((1ji4_A.pdb:1.0178270000	((((1dps_A.pdb:0.0059030000	1jts_A.pdb:0.0000020000):0.5692290000	1o9r_A.pdb:0.1457400000):0.3170280000	((1tjo_A.pdb:0.0000010000	1tk6_A.pdb:0.0000010000):1.0761100000	(((((2fzf_A.pdb:1.6193680000	(1lko_A.pdb:0.6811140000	1yuz_A.pdb:1.0790700000):1.1459400000):0.4147230000	3qhb_A.pdb:0.7935660000):0.5181310000	(((((1z6o_A.pdb:2.4448010000	1otk_A.pdb:1.0668120000):1.2471600000	(1mty_D.pdb:1.5053980000	3dhg_A.pdb:1.2951620000):1.6440500000):0.6184900000	((2inc_B.pdb:1.6664420000	2inp_C.pdb:0.9563640000):2.5840300000	((2uw1_A.pdb:0.0000020000	2uw1_B.pdb:0.0064070000):0.0621461000	1afr_A.pdb:0.1451580000):0.6881600000):1.0757600000):0.2177040000	1za0_A.pdb:1.4221240000):0.4527710000	(((1oqu_A.pdb:0.2205180000	1uzr_A.pdb:0.1005500000):0.1311560000	1r2f_A.pdb:0.2021210000):1.0053500000	((1mxr_A.pdb:1.2131800000	3ee4_A.pdb:1.9252620000):0.3297550000	(1jk0_A.pdb:0.1367990000	(2uw2_A.pdb:0.0149280000	1w68_A.pdb:0.0349590000):0.2441250000):1.5672700000):0.6509760000):0.6921280000):0.7834320000):0.3027530000	((((((1lb3_A.pdb:0.0731000000	2za7_A.pdb:0.1451000000):0.3468060000	1bg7_A.pdb:0.1468800000):0.0544515000	1r03_A.pdb:0.3424210000):0.3920330000	1z6o_M.pdb:0.8851110000):0.1904240000	((((1eum_A.pdb:0.4714470000	1krq_A.pdb:0.2898110000):0.5065470000	3e6s_A.pdb:0.8947410000):0.4106480000	2jd7_A.pdb:0.2214540000):0.3209470000	1vlg_A.pdb:0.2626170000):0.4313610000):0.0212688000	1mty_B.pdb:3.1320770000):0.4773830000):0.2030870000	(2vzb_A.pdb:1.4995330000	((((1bcf_A.pdb:0.0000010000	3e1q_A.pdb:0.0191120000):0.3074460000	2fkz_A.pdb:0.1289920000):0.2109090000	1jgc_A.pdb:0.4537640000):0.7055340000	1nfv_A.pdb:1.3155190000):0.2782400000):0.0772309000):0.9704020000):0.5569650000):0.0529392000	1uvh_A.pdb:1.1958050000):0.5326240000):0.2459250000	2fjc_A.pdb:0.7797820000):0.1873800000):0.3118330000);
(1ji5_A.pdb:0.3059080000	(1jig_A.pdb:0.1551830000	(((1qgh_A.pdb:0.3275270000	2ux1_A.pdb:0.7369790000):0.3755480000	(1ji4_A.pdb:0.6899510000	2fjc_A.pdb:0.8528410000):0.3580330000):0.2769030000	((((1dps_A.pdb:0.0000020000	1jts_A.pdb:0.0185560000):0.4833770000	1o9r_A.pdb:0.1973690000):0.5389490000	1uvh_A.pdb:1.2566750000):0.3555450000	((1tjo_A.pdb:0.0000010000	1tk6_A.pdb:0.0000010000):1.4295700000	((((2fzf_A.pdb:2.2701550000	(1lko_A.pdb:0.8097850000	1yuz_A.pdb:0.6668450000):0.7426020000):0.3540570000	3qhb_A.pdb:1.1507820000):0.5259930000	((((((1lb3_A.pdb:0.1121240000	2za7_A.pdb:0.0324060000):0.3683750000	1bg7_A.pdb:0.1860510000):0.1351670000	1r03_A.pdb:0.1724870000):0.5007300000	1z6o_M.pdb:0.8538970000):0.6059090000	((((1eum_A.pdb:0.4412780000	1krq_A.pdb:0.3736280000):0.3267590000	3e6s_A.pdb:1.1647800000):0.3873770000	2jd7_A.pdb:0.3725190000):0.2283600000	1vlg_A.pdb:0.0945100000):0.3540680000):0.6544870000	(((((1z6o_A.pdb:1.7462470000	1otk_A.pdb:2.5594600000):2.6247000000	((2inc_B.pdb:1.4113940000	2inp_C.pdb:0.9933910000):1.8877000000	1mty_B.pdb:2.5805230000):0.3163080000):0.0446860000	1za0_A.pdb:1.7771010000):0.2398430000	((2uw1_A.pdb:0.0000020000	2uw1_B.pdb:0.0084680000):0.1395930000	1afr_A.pdb:0.1142440000):1.1326900000):0.5881920000	((((((1oqu_A.pdb:0.1954530000	1uzr_A.pdb:0.1019890000):0.1045030000	1r2f_A.pdb:0.1544780000):1.5683600000	1mxr_A.pdb:1.4762640000):0.3299590000	(1jk0_A.pdb:0.1392620000	(2uw2_A.pdb:0.0134150000	1w68_A.pdb:0.0270020000):0.2570540000):1.5219200000):0.7955040000	3ee4_A.pdb:1.4697300000):0.6167750000	(1mty_D.pdb:1.8135510000	3dhg_A.pdb:1.3182380000):2.2084300000):0.1239500000):0.2361080000):0.6895960000):0.4216100000	((2vzb_A.pdb:1.8284970000	(((1bcf_A.pdb:0.0000020000	3e1q_A.pdb:0.0000030000):0.3996100000	2fkz_A.pdb:0.1261080000):0.8349980000	1jgc_A.pdb:0.3447480000):0.6611940000):0.3615910000	1nfv_A.pdb:0.6446520000):0.3807960000):0.7130850000):0.2271350000):0.7457630000):0.0507886000):0.0609000000	(1n1q_A.pdb:0.2915030000	2chp_A.pdb:0.7478730000):0.1081170000);
(1ji5_A.pdb:0.2935090000	(1jig_A.pdb:0.2286870000	((((1qgh_A.pdb:0.5105670000	2ux1_A.pdb:0.5907600000):0.3420440000	2fjc_A.pdb:0.7947800000):0.1002960000	1ji4_A.pdb:0.7886300000):0.1363820000	((((1dps_A.pdb:0.0094440000	1jts_A.pdb:0.0178530000):0.4780240000	1o9r_A.pdb:0.1977680000):0.5876330000	(1uvh_A.pdb:0.7798070000	(1tjo_A.pdb:0.0000010000	1tk6_A.pdb:0.0000010000):1.2134300000):0.2158370000):0.4133880000	((((((2fzf_A.pdb:1.4189280000	(1lko_A.pdb:0.7202300000	1yuz_A.pdb:0.6426480000):1.2971500000):0.1801210000	((((((1z6o_A.pdb:2.7206970000	1otk_A.pdb:0.9348690000):1.2988300000	(1jk0_A.pdb:0.2190340000	(2uw2_A.pdb:0.0094690000	1w68_A.pdb:0.0267970000):0.2308400000):1.1774700000):0.8017420000	1mxr_A.pdb:1.8318670000):0.3226530000	((1oqu_A.pdb:0.2654090000	1uzr_A.pdb:0.1346540000):0.1547780000	1r2f_A.pdb:0.1674790000):1.2266100000):0.3792580000	3ee4_A.pdb:1.5882780000):0.0720874000	((((2inc_B.pdb:1.5304330000	2inp_C.pdb:0.6400830000):2.1747700000	(1mty_D.pdb:1.7906160000	3dhg_A.pdb:1.2276100000):0.8792690000):0.2343110000	1za0_A.pdb:1.4128820000):0.3877260000	((2uw1_A.pdb:0.0000020000	2uw1_B.pdb:0.0161130000):0.0495568000	1afr_A.pdb:0.1234540000):0.8458600000):0.4988460000):0.3236490000):0.1797180000	3qhb_A.pdb:1.2625720000):0.2566080000	(((((1lb3_A.pdb:0.1018380000	2za7_A.pdb:0.0831250000):0.3403780000	(1bg7_A.pdb:0.0925370000	1r03_A.pdb:0.2225090000):0.0473587000):0.5486220000	1z6o_M.pdb:0.6425640000):0.2180670000	(((1eum_A.pdb:0.4274470000	1krq_A.pdb:0.3123290000):0.3546870000	(2jd7_A.pdb:0.3646930000	1vlg_A.pdb:0.3420050000):0.1333770000):0.2636740000	3e6s_A.pdb:1.1533870000):0.1790840000):0.1011180000	1mty_B.pdb:2.0537560000):0.8854140000):0.2241790000	((((1bcf_A.pdb:0.0000020000	3e1q_A.pdb:0.0000030000):0.2994260000	2fkz_A.pdb:0.2707440000):0.6667490000	1jgc_A.pdb:0.2152030000):0.7612790000	1nfv_A.pdb:0.5883140000):0.5623470000):0.0883088000	2vzb_A.pdb:1.1125840000):1.1066300000):0.2220300000):0.2433810000):0.0621463000	(1n1q_A.pdb:0.3458690000	2chp_A.pdb:0.8353000000):0.1028950000);
(1ji5_A.pdb:0.2597410000	((1jig_A.pdb:0.1120090000	((1qgh_A.pdb:0.3889710000	2ux1_A.pdb:0.5141920000):0.3615640000	(1ji4_A.pdb:0.8452350000	2fjc_A.pdb:0.9546290000):0.2091580000):0.3817530000):0.0569561000	((((1dps_A.pdb:0.0000020000	1jts_A.pdb:0.0123830000):0.4266760000	1o9r_A.pdb:0.2696330000):0.5464880000	1uvh_A.pdb:1.1467380000):0.3954030000	((1tjo_A.pdb:0.0000010000	1tk6_A.pdb:0.0000010000):1.1792800000	((((((2fzf_A.pdb:2.2274030000	((((1oqu_A.pdb:0.1307120000	1uzr_A.pdb:0.1183580000):0.1428790000	1r2f_A.pdb:0.0917350000):1.0296200000	(1mxr_A.pdb:1.8571080000	(1jk0_A.pdb:0.0650020000	(2uw2_A.pdb:0.0333370000	1w68_A.pdb:0.0277470000):0.3072900000):1.6496900000):0.3492200000):0.5121870000	3ee4_A.pdb:2.1273060000):0.0053477600):0.2003650000	(((1z6o_A.pdb:1.2280350000	1otk_A.pdb:1.8139220000):2.0642700000	((2inc_B.pdb:1.1032540000	2inp_C.pdb:1.1691330000):2.4169100000	(1mty_D.pdb:1.5915730000	3dhg_A.pdb:1.0814280000):1.3500300000):0.0448359000):0.3903760000	(((2uw1_A.pdb:0.0000020000	2uw1_B.pdb:0.0184430000):0.0627382000	1afr_A.pdb:0.1144120000):1.0488700000	1za0_A.pdb:1.9170940000):0.2554950000):0.4135750000):0.2640990000	((1lko_A.pdb:0.9261960000	1yuz_A.pdb:0.3324330000):1.5800000000	3qhb_A.pdb:1.0407210000):0.1384090000):0.3659120000	((((((1lb3_A.pdb:0.0543830000	2za7_A.pdb:0.0842360000):0.4369530000	1bg7_A.pdb:0.1469590000):0.0266256000	1r03_A.pdb:0.1967360000):0.2419360000	1z6o_M.pdb:0.9841430000):0.2570720000	((1eum_A.pdb:0.5482070000	1krq_A.pdb:0.0955240000):0.5626100000	(3e6s_A.pdb:1.0521360000	(2jd7_A.pdb:0.4405780000	1vlg_A.pdb:0.2281270000):0.1285440000):0.2466950000):0.3843460000):0.3566400000	1mty_B.pdb:2.5101120000):0.7914610000):0.1491420000	((((1bcf_A.pdb:0.0000020000	3e1q_A.pdb:0.0195450000):0.2069200000	2fkz_A.pdb:0.1742850000):0.4001240000	1jgc_A.pdb:0.2719530000):0.9212420000	1nfv_A.pdb:0.7274830000):0.1496240000):0.0000027795	2vzb_A.pdb:1.0725540000):0.5672010000):0.1724400000):0.2448050000):0.1106920000	(1n1q_A.pdb:0.2199000000	2chp_A.pdb:0.5688150000):0.1063180000);
(1ji5_A.pdb:0.2398950000	(1jig_A.pdb:0.3028230000	(((1qgh_A.pdb:0.3848610000	2ux1_A.pdb:0.6576480000):0.1499750000	(1ji4_A.pdb:0.8136410000	2fjc_A.pdb:0.8179620000):0.2838500000):0.2725960000	((((1dps_A.pdb:0.0000030000	1jts_A.pdb:0.0300380000):0.4546080000	1o9r_A.pdb:0.1581310000):0.6634810000	1uvh_A.pdb:0.8252040000):0.4130840000	((1tjo_A.pdb:0.0000010000	1tk6_A.pdb:0.0000010000):1.0344500000	((((((((2fzf_A.pdb:2.3322190000	((((1oqu_A.pdb:0.2101160000	1uzr_A.pdb:0.1445020000):0.1601250000	1r2f_A.pdb:0.2114980000):1.5709000000	(1mxr_A.pdb:1.7619140000	(1jk0_A.pdb:0.1629930000	(2uw2_A.pdb:0.0146730000	1w68_A.pdb:0.0146230000):0.2122100000):1.2969900000):0.3944950000):0.4777640000	3ee4_A.pdb:1.7174690000):0.4211990000):0.0593362000	((((1z6o_A.pdb:2.2179530000	1otk_A.pdb:0.7617290000):1.5705200000	1mty_B.pdb:2.6123190000):0.2366200000	(2inc_B.pdb:1.7509170000	2inp_C.pdb:0.5942590000):3.1292900000):1.1546300000	(((2uw1_A.pdb:0.0000020000	2uw1_B.pdb:0.0087140000):0.0356255000	1afr_A.pdb:0.1473510000):1.0706700000	1za0_A.pdb:2.2456350000):0.2938420000):0.5646410000):0.1197560000	(1mty_D.pdb:2.1189090000	3dhg_A.pdb:1.1169300000):2.3704200000):0.3876640000	3qhb_A.pdb:1.5898360000):0.1053650000	(1lko_A.pdb:1.4786980000	1yuz_A.pdb:0.3944100000):2.3054700000):0.2642680000	(((((1lb3_A.pdb:0.1192020000	2za7_A.pdb:0.0296370000):0.4121740000	1bg7_A.pdb:0.0851740000):0.0281614000	1r03_A.pdb:0.2237690000):0.3205040000	1z6o_M.pdb:1.1754900000):0.4239610000	((1eum_A.pdb:0.6395830000	1krq_A.pdb:0.2581180000):0.4961960000	(3e6s_A.pdb:1.0416820000	(2jd7_A.pdb:0.5037800000	1vlg_A.pdb:0.3267460000):0.2301790000):0.1309890000):0.1074210000):0.9381960000):0.2898420000	((((1bcf_A.pdb:0.0000010000	3e1q_A.pdb:0.0118420000):0.3687520000	2fkz_A.pdb:0.3146120000):0.3907170000	1jgc_A.pdb:0.2617780000):0.6463050000	1nfv_A.pdb:0.9376830000):0.2258660000):0.2180700000	2vzb_A.pdb:1.1467550000):0.4949200000):0.4665440000):0.3839460000):0.0619621000):0.1264080000	(1n1q_A.pdb:0.3220140000	2chp_A.pdb:0.5817050000):0.2266120000);
(1ji5_A.pdb:0.1868450000	1jig_A.pdb:0.2350450000	((1n1q_A.pdb:0.3872560000	2chp_A.pdb:0.7021050000):0.0513367000	(((1qgh_A.pdb:0.5282040000	2ux1_A.pdb:0.6635240000):0.4473340000	(1ji4_A.pdb:0.7355430000	2fjc_A.pdb:0.9579040000):0.3379160000):0.1239660000	(((((1dps_A.pdb:0.0000020000	1jts_A.pdb:0.0308770000):0.4055330000	1o9r_A.pdb:0.3934330000):0.5077060000	1uvh_A.pdb:0.6281340000):0.5608680000	(1tjo_A.pdb:0.0000010000	1tk6_A.pdb:0.0000010000):1.1912000000):0.3603340000	(((((2fzf_A.pdb:1.7712030000	(1z6o_A.pdb:1.7643620000	1otk_A.pdb:2.0145550000):1.7377800000):0.0070524900	(1lko_A.pdb:0.9137570000	1yuz_A.pdb:0.7689010000):1.0800400000):0.9229310000	((3qhb_A.pdb:1.3287760000	((((1oqu_A.pdb:0.2061630000	1uzr_A.pdb:0.1105600000):0.1810420000	1r2f_A.pdb:0.0730310000):1.1543700000	((1mxr_A.pdb:1.2907430000	3ee4_A.pdb:1.7868830000):0.4482630000	(1jk0_A.pdb:0.1407720000	(2uw2_A.pdb:0.0000020000	1w68_A.pdb:0.0280300000):0.2700940000):1.6275900000):0.5106620000):0.6217190000	((((2inc_B.pdb:0.4993490000	2inp_C.pdb:1.6775840000):2.7959300000	(1mty_D.pdb:1.2350630000	3dhg_A.pdb:1.6888660000):0.9304520000):0.8326960000	1za0_A.pdb:1.9925410000):0.3663000000	((2uw1_A.pdb:0.0000020000	2uw1_B.pdb:0.0125100000):0.0000020271	1afr_A.pdb:0.1895110000):1.5016700000):0.2845910000):0.4160960000):0.0000022247	((((((1lb3_A.pdb:0.1176190000	2za7_A.pdb:0.0100590000):0.3834420000	1r03_A.pdb:0.2454320000):0.0402516000	1bg7_A.pdb:0.0263960000):0.3161620000	1z6o_M.pdb:0.9926390000):0.4136460000	((((1eum_A.pdb:0.6043380000	1krq_A.pdb:0.3389620000):0.3697620000	3e6s_A.pdb:1.1902420000):0.2521290000	2jd7_A.pdb:0.4768380000):0.1645580000	1vlg_A.pdb:0.1555730000):0.3809360000):0.0000020815	1mty_B.pdb:2.1740510000):0.8594880000):0.1923600000):0.1022530000	(2vzb_A.pdb:1.3923710000	(((1bcf_A.pdb:0.0000020000	3e1q_A.pdb:0.0135170000):0.3191800000	2fkz_A.pdb:0.1738070000):0.3069120000	1jgc_A.pdb:0.6739520000):0.6298930000):0.4269510000):0.1734930000	1nfv_A.pdb:1.0424050000):1.0799700000):0.3393010000):0.1201420000):0.1148050000);
(1ji5_A.pdb:0.2746180000	(1jig_A.pdb:0.1247740000	(((1qgh_A.pdb:0.3520710000	2ux1_A.pdb:0.8784360000):0.3102640000	((((1dps_A.pdb:0.0000020000	1jts_A.pdb:0.0177140000):0.5186360000	1o9r_A.pdb:0.2838980000):0.7778730000	1uvh_A.pdb:0.7895290000):0.2929360000	((1tjo_A.pdb:0.0000010000	1tk6_A.pdb:0.0000010000):1.0949200000	(((((2fzf_A.pdb:2.1207040000	3qhb_A.pdb:0.7115780000):0.3277990000	(1lko_A.pdb:0.7596230000	1yuz_A.pdb:0.8334520000):1.5182600000):0.4475310000	(((((((((1lb3_A.pdb:0.1178880000	2za7_A.pdb:0.0597450000):0.4050960000	1bg7_A.pdb:0.1786930000):0.0542126000	1r03_A.pdb:0.2524320000):0.4025160000	1z6o_M.pdb:1.0683470000):0.5230290000	3e6s_A.pdb:1.1045320000):0.1418760000	(((1eum_A.pdb:0.6162350000	1krq_A.pdb:0.4453950000):0.5339510000	2jd7_A.pdb:0.1989960000):0.2854350000	1vlg_A.pdb:0.1893410000):0.3825670000):0.1931640000	1mty_B.pdb:2.7885750000):0.7631450000	(((1z6o_A.pdb:2.0053780000	1otk_A.pdb:2.8743680000):2.5001100000	1za0_A.pdb:1.7977900000):0.0324392000	(((2inc_B.pdb:1.1865230000	2inp_C.pdb:1.0556080000):1.4772600000	(1mty_D.pdb:1.3836020000	3dhg_A.pdb:1.7332990000):1.4882500000):0.7463840000	((2uw1_A.pdb:0.0000020000	2uw1_B.pdb:0.0143400000):0.0726248000	1afr_A.pdb:0.0920640000):1.0719700000):0.5436200000):0.6571990000):0.3742610000	(((((1oqu_A.pdb:0.2004960000	1uzr_A.pdb:0.1282320000):0.0753418000	1r2f_A.pdb:0.2027660000):1.6175900000	(1jk0_A.pdb:0.2216730000	(2uw2_A.pdb:0.0169490000	1w68_A.pdb:0.0226520000):0.1984570000):1.9283100000):0.4110500000	1mxr_A.pdb:1.5611370000):0.2062530000	3ee4_A.pdb:1.6957690000):0.4210770000):0.3359670000):0.4457900000	((((1bcf_A.pdb:0.0000020000	3e1q_A.pdb:0.0055980000):0.2673150000	2fkz_A.pdb:0.1815300000):0.4240740000	1jgc_A.pdb:0.2679550000):1.1488900000	1nfv_A.pdb:0.4066610000):0.3183490000):0.3125160000	2vzb_A.pdb:1.3854360000):0.6973490000):0.4718020000):0.3452420000):0.1553110000	(1ji4_A.pdb:0.6601110000	2fjc_A.pdb:1.0936400000):0.3582090000):0.2198110000):0.1122960000	(1n1q_A.pdb:0.5063060000	2chp_A.pdb:0.6093800000):0.1177060000);
(1ji5_A.pdb:0.2392390000	((1jig_A.pdb:0.1195910000	((1qgh_A.pdb:0.3541480000	2ux1_A.pdb:0.5172200000):0.5098530000	((1ji4_A.pdb:0.8544930000	((((1dps_A.pdb:0.0000020000	1jts_A.pdb:0.0171200000):0.4528480000	1o9r_A.pdb:0.1070340000):0.3561570000	1uvh_A.pdb:0.9465590000):0.3267990000	((1tjo_A.pdb:0.0000010000	1tk6_A.pdb:0.0000010000):1.0505500000	((((((2fzf_A.pdb:1.8359790000	(((1z6o_A.pdb:1.2278490000	1otk_A.pdb:1.9925910000):1.6346200000	((2inc_B.pdb:1.1314810000	2inp_C.pdb:1.0222810000):1.5640400000	(1mty_D.pdb:1.9785830000	3dhg_A.pdb:1.2803330000):0.7734170000):0.2081780000):0.6457780000	1za0_A.pdb:1.6611230000):0.0000024769):0.2847490000	((2uw1_A.pdb:0.0000020000	2uw1_B.pdb:0.0030150000):0.1126980000	1afr_A.pdb:0.0639500000):1.1182600000):0.2697600000	(((((1oqu_A.pdb:0.2400370000	1uzr_A.pdb:0.1357890000):0.1094480000	1r2f_A.pdb:0.1368650000):1.2911900000	(1jk0_A.pdb:0.0741320000	(2uw2_A.pdb:0.0306270000	1w68_A.pdb:0.0145000000):0.2956750000):1.4538100000):0.2925460000	1mxr_A.pdb:1.0190220000):0.4882500000	3ee4_A.pdb:1.7578360000):0.7532300000):0.2476330000	(((((1lb3_A.pdb:0.0587850000	2za7_A.pdb:0.1200660000):0.3887570000	1bg7_A.pdb:0.0609090000):0.1085770000	1r03_A.pdb:0.2522440000):0.2159270000	1z6o_M.pdb:1.0359960000):0.2096130000	(((1eum_A.pdb:0.6498790000	1krq_A.pdb:0.1641580000):0.4723580000	(3e6s_A.pdb:0.8329060000	1mty_B.pdb:2.7247090000):0.0968398000):0.2558170000	(2jd7_A.pdb:0.4434440000	1vlg_A.pdb:0.1467650000):0.5172910000):0.1199360000):1.0101200000):0.2155100000	((1lko_A.pdb:1.0340730000	1yuz_A.pdb:0.3860090000):2.1966100000	3qhb_A.pdb:1.0135500000):0.2478180000):0.5140370000	(2vzb_A.pdb:1.2625720000	((((1bcf_A.pdb:0.0000010000	3e1q_A.pdb:0.0114310000):0.2397000000	2fkz_A.pdb:0.1235300000):0.4068530000	1jgc_A.pdb:0.2119100000):0.6838630000	1nfv_A.pdb:1.2465060000):0.1562740000):0.1140500000):0.6035720000):0.0000025294):0.4121430000):0.2375910000	2fjc_A.pdb:0.7721960000):0.0987344000):0.0735078000):0.0910238000	1n1q_A.pdb:0.3337590000):0.0187735000	2chp_A.pdb:0.5146180000);
(1ji5_A.pdb:0.2359950000	((1jig_A.pdb:0.2414180000	((1qgh_A.pdb:0.3922500000	2ux1_A.pdb:0.6929910000):0.3277910000	((1ji4_A.pdb:0.6093840000	2fjc_A.pdb:0.8535090000):0.3706660000	(((((1dps_A.pdb:0.0000020000	1jts_A.pdb:0.0308000000):0.4794330000	1o9r_A.pdb:0.1814090000):0.1683490000	1uvh_A.pdb:1.3245320000):0.3688210000	(1tjo_A.pdb:0.0000020000	1tk6_A.pdb:0.0000020000):1.5670400000):0.0565805000	(((2fzf_A.pdb:2.9106300000	(((1z6o_A.pdb:2.1091410000	1otk_A.pdb:1.2023650000):1.7502500000	(((2inc_B.pdb:1.3329060000	2inp_C.pdb:1.1123070000):2.7754700000	(1mty_D.pdb:1.3944070000	3dhg_A.pdb:1.5082760000):1.0154400000):1.1613600000	((2uw1_A.pdb:0.0000020000	2uw1_B.pdb:0.0032160000):0.0000020807	1afr_A.pdb:0.1691460000):1.0526200000):0.2663680000):0.0000020413	(((((1oqu_A.pdb:0.2597660000	1uzr_A.pdb:0.0899030000):0.1260580000	1r2f_A.pdb:0.1113550000):1.5793100000	(1mxr_A.pdb:1.2252060000	(1jk0_A.pdb:0.0963830000	(2uw2_A.pdb:0.0061060000	1w68_A.pdb:0.0283720000):0.2369570000):1.4684300000):0.3088540000):0.4972990000	3ee4_A.pdb:1.6019610000):0.1474270000	1za0_A.pdb:1.7600790000):0.6865570000):0.3509110000):0.2840310000	((1lko_A.pdb:0.8196800000	1yuz_A.pdb:0.8154460000):1.3269700000	3qhb_A.pdb:0.8672820000):0.2064670000):0.5699450000	((2vzb_A.pdb:1.2547380000	((((1bcf_A.pdb:0.0000010000	3e1q_A.pdb:0.0068120000):0.1654750000	2fkz_A.pdb:0.1836840000):0.5280490000	1jgc_A.pdb:0.2052170000):0.9936040000	1nfv_A.pdb:1.2523310000):0.3589880000):0.0814281000	((((((1lb3_A.pdb:0.0763520000	2za7_A.pdb:0.0923900000):0.2700720000	1bg7_A.pdb:0.1787390000):0.0368317000	1r03_A.pdb:0.2952600000):0.2282230000	(((1eum_A.pdb:0.4202480000	1krq_A.pdb:0.3568540000):0.4803400000	(2jd7_A.pdb:0.2618350000	1vlg_A.pdb:0.4600740000):0.1746970000):0.5355870000	3e6s_A.pdb:1.0161260000):0.4714050000):0.2585770000	1z6o_M.pdb:0.7445990000):0.4745100000	1mty_B.pdb:2.5090940000):0.5829560000):0.1461360000):0.3724350000):0.3027700000):0.3333990000):0.0760999000):0.0418936000	1n1q_A.pdb:0.4350620000):0.1002690000	2chp_A.pdb:0.5410390000);
(1ji5_A.pdb:0.3321910000	(1jig_A.pdb:0.1486440000	(((1qgh_A.pdb:0.3433930000	2ux1_A.pdb:0.6462960000):0.3607940000	(1ji4_A.pdb:1.0493190000	2fjc_A.pdb:0.8211220000):0.2557020000):0.1541470000	(((((1dps_A.pdb:0.0000020000	1jts_A.pdb:0.0125800000):0.4387220000	1o9r_A.pdb:0.3788530000):0.4882500000	1uvh_A.pdb:0.8842300000):0.1762980000	(1tjo_A.pdb:0.0000010000	1tk6_A.pdb:0.0000010000):1.0316200000):0.2826870000	((((((2fzf_A.pdb:1.7945260000	3qhb_A.pdb:1.4098420000):0.1426490000	(1lko_A.pdb:0.7708020000	1yuz_A.pdb:0.8876470000):1.5016600000):0.1271430000	((((1z6o_A.pdb:2.1085810000	1otk_A.pdb:1.0068760000):1.8777700000	1za0_A.pdb:1.6367410000):0.0612314000	((2inc_B.pdb:0.9693850000	2inp_C.pdb:1.1285800000):3.0594900000	((2uw1_A.pdb:0.0000020000	2uw1_B.pdb:0.0000020000):0.0508544000	1afr_A.pdb:0.1988560000):1.3007600000):0.4847430000):0.2860400000	((((1oqu_A.pdb:0.2154820000	1uzr_A.pdb:0.0965960000):0.1585140000	1r2f_A.pdb:0.0709830000):1.3692500000	((1mxr_A.pdb:1.1139730000	3ee4_A.pdb:1.9732610000):0.3056050000	(1jk0_A.pdb:0.3285820000	(2uw2_A.pdb:0.0245420000	1w68_A.pdb:0.0211090000):0.0913325000):1.3721000000):0.3007160000):0.7431640000	(1mty_D.pdb:1.4366080000	3dhg_A.pdb:1.5898800000):1.6875500000):0.0966632000):0.4196920000):0.4219120000	((((((1lb3_A.pdb:0.0842130000	2za7_A.pdb:0.0793050000):0.2754480000	1bg7_A.pdb:0.0916740000):0.0449286000	1r03_A.pdb:0.4011530000):0.4022040000	1z6o_M.pdb:0.9938580000):0.2752350000	1mty_B.pdb:3.4404280000):0.0326781000	((((1eum_A.pdb:0.5769890000	1krq_A.pdb:0.2963430000):0.6633950000	3e6s_A.pdb:1.3439740000):0.1495750000	2jd7_A.pdb:0.1870780000):0.2194370000	1vlg_A.pdb:0.3698390000):0.3855440000):0.8664560000):0.2227170000	(2vzb_A.pdb:1.4861600000	(((1bcf_A.pdb:0.0000020000	3e1q_A.pdb:0.0062710000):0.1935040000	2fkz_A.pdb:0.2237130000):0.4498160000	1jgc_A.pdb:0.4561800000):0.7037700000):0.2823990000):0.3304780000	1nfv_A.pdb:1.0491430000):0.4425730000):0.4392220000):0.1245370000):0.0393963000	(1n1q_A.pdb:0.3514730000	2chp_A.pdb:0.6176210000):0.1164340000);
(1ji5_A.pdb:0.2615120000	1jig_A.pdb:0.2143460000	((1n1q_A.pdb:0.2191300000	2chp_A.pdb:0.7642900000):0.0746634000	(((1qgh_A.pdb:0.3506840000	2ux1_A.pdb:0.6114480000):0.3029210000	(((((1dps_A.pdb:0.0000020000	1jts_A.pdb:0.0192750000):0.4756340000	1o9r_A.pdb:0.2420180000):0.2500480000	1uvh_A.pdb:0.7965990000):0.3903480000	(1tjo_A.pdb:0.0000010000	1tk6_A.pdb:0.0000010000):1.3558500000):0.1546210000	(((((2fzf_A.pdb:1.8261310000	3qhb_A.pdb:0.8680500000):0.2826170000	(1lko_A.pdb:0.3644930000	1yuz_A.pdb:1.3396360000):0.9383610000):0.6378360000	(((((1lb3_A.pdb:0.0743380000	2za7_A.pdb:0.0634590000):0.2978660000	1bg7_A.pdb:0.1818310000):0.0206061000	1r03_A.pdb:0.2402870000):0.4530420000	1z6o_M.pdb:0.9942890000):0.2552110000	(((((1eum_A.pdb:0.5824630000	1krq_A.pdb:0.3933200000):0.3733080000	3e6s_A.pdb:1.4281540000):0.2338600000	2jd7_A.pdb:0.1678460000):0.2669600000	1vlg_A.pdb:0.1127650000):0.4740980000	1mty_B.pdb:3.3385070000):0.1250810000):0.7847260000):0.0000025490	((((1z6o_A.pdb:2.1325090000	1otk_A.pdb:1.8240510000):2.5945500000	((1mty_D.pdb:1.5967010000	3dhg_A.pdb:1.0608360000):1.8394100000	1za0_A.pdb:1.5638170000):0.1586810000):0.2513620000	((2inc_B.pdb:0.8547060000	2inp_C.pdb:1.2986400000):2.9081300000	((2uw1_A.pdb:0.0000020000	2uw1_B.pdb:0.0160940000):0.0724489000	1afr_A.pdb:0.1199760000):0.5536740000):0.6446600000):0.2577330000	(((((1oqu_A.pdb:0.1922020000	1uzr_A.pdb:0.0900040000):0.2374140000	1r2f_A.pdb:0.1367280000):1.7101500000	(1jk0_A.pdb:0.1648130000	(2uw2_A.pdb:0.0224610000	1w68_A.pdb:0.0278460000):0.2429820000):1.6370200000):0.1452570000	1mxr_A.pdb:1.1243430000):0.8383470000	3ee4_A.pdb:1.6936630000):0.1307010000):0.4367180000):0.6288830000	((2vzb_A.pdb:1.3965740000	(((1bcf_A.pdb:0.0000010000	3e1q_A.pdb:0.0000030000):0.1567370000	2fkz_A.pdb:0.2287510000):0.4259730000	1jgc_A.pdb:0.2891090000):0.5317960000):0.2589100000	1nfv_A.pdb:1.2457080000):0.1755530000):0.3887320000):0.3946260000):0.0958348000	(1ji4_A.pdb:0.7269700000	2fjc_A.pdb:0.7269750000):0.4413530000):0.1086310000):0.0827353000);
(1ji5_A.pdb:0.2068660000	1jig_A.pdb:0.2425540000	(((1n1q_A.pdb:0.2597490000	((1ji4_A.pdb:0.7042190000	2fjc_A.pdb:1.2592040000):0.1842920000	(((((1dps_A.pdb:0.0000020000	1jts_A.pdb:0.0351150000):0.3885110000	1o9r_A.pdb:0.3186390000):0.2572010000	1uvh_A.pdb:0.7929090000):0.1828940000	(1tjo_A.pdb:0.0000010000	1tk6_A.pdb:0.0000020000):1.2956700000):0.3146370000	(((((((2fzf_A.pdb:1.7724770000	(1z6o_A.pdb:3.4679660000	1otk_A.pdb:0.5488550000):2.1540100000):0.1208970000	(1mty_D.pdb:1.4139280000	3dhg_A.pdb:1.5789180000):1.4314900000):0.0519264000	(((2inc_B.pdb:0.8032710000	2inp_C.pdb:1.8763180000):2.7068500000	((2uw1_A.pdb:0.0000020000	2uw1_B.pdb:0.0124180000):0.0000026190	1afr_A.pdb:0.1829230000):0.8708330000):0.3929390000	1za0_A.pdb:2.6236470000):0.2920510000):0.3544890000	((1lko_A.pdb:0.5898570000	1yuz_A.pdb:0.8427920000):1.6331800000	3qhb_A.pdb:1.1046680000):0.2442940000):0.5623810000	(((((1oqu_A.pdb:0.1874910000	1r2f_A.pdb:0.2361670000):0.0707608000	1uzr_A.pdb:0.0416260000):1.2636700000	(1jk0_A.pdb:0.2301940000	(2uw2_A.pdb:0.0177180000	1w68_A.pdb:0.0199240000):0.2045640000):1.3099700000):0.8978590000	1mxr_A.pdb:0.6746300000):1.0410900000	3ee4_A.pdb:1.5305590000):0.9281950000):0.1580980000	((((((1lb3_A.pdb:0.0735150000	2za7_A.pdb:0.0914730000):0.2978950000	1bg7_A.pdb:0.1821920000):0.1065710000	1r03_A.pdb:0.1758580000):0.2932040000	1z6o_M.pdb:0.8441940000):0.1890370000	((1eum_A.pdb:0.5907940000	1krq_A.pdb:0.2920070000):0.4452890000	((3e6s_A.pdb:1.1703770000	2jd7_A.pdb:0.2342310000):0.1729690000	1vlg_A.pdb:0.4235080000):0.4274360000):0.4247940000):0.0000020590	1mty_B.pdb:2.8853750000):0.4072250000):0.3917260000	((2vzb_A.pdb:1.3709840000	(((1bcf_A.pdb:0.0000010000	3e1q_A.pdb:0.0000030000):0.2641510000	2fkz_A.pdb:0.1504660000):0.3763480000	1jgc_A.pdb:0.3898710000):0.4447050000):0.4144790000	1nfv_A.pdb:1.1635540000):0.3736300000):0.5839230000):0.3203170000):0.1498650000):0.1682810000	2chp_A.pdb:0.6519520000):0.0861841000	(1qgh_A.pdb:0.2623730000	2ux1_A.pdb:0.8155950000):0.4415550000):0.0548483000);
(1ji5_A.pdb:0.2968550000	(1jig_A.pdb:0.1407830000	((1n1q_A.pdb:0.2071230000	((((1dps_A.pdb:0.0000020000	1jts_A.pdb:0.0133270000):0.5097760000	1o9r_A.pdb:0.1827450000):0.4569720000	1uvh_A.pdb:0.9792310000):0.2979190000	((1tjo_A.pdb:0.0000010000	1tk6_A.pdb:0.0000010000):0.9521030000	(((((((2fzf_A.pdb:1.8963950000	(((1oqu_A.pdb:0.2138110000	1uzr_A.pdb:0.1408800000):0.0936080000	1r2f_A.pdb:0.1431940000):1.1747900000	((1mxr_A.pdb:1.4344360000	(1jk0_A.pdb:0.2174980000	(2uw2_A.pdb:0.0288560000	1w68_A.pdb:0.0065840000):0.1766840000):0.9846550000):0.4726710000	3ee4_A.pdb:1.4054270000):0.6347030000):0.2579470000):0.3720390000	((((1z6o_A.pdb:1.5695040000	1otk_A.pdb:1.2405010000):1.1401900000	(2inc_B.pdb:1.2748210000	2inp_C.pdb:0.9631980000):1.6339600000):0.2832910000	(1mty_B.pdb:2.1222010000	1za0_A.pdb:2.0080130000):0.2233760000):0.5901580000	((2uw1_A.pdb:0.0000020000	2uw1_B.pdb:0.0028070000):0.0151538000	1afr_A.pdb:0.2248710000):1.1231500000):0.2089150000):0.1457150000	(1mty_D.pdb:1.5411820000	3dhg_A.pdb:1.2206300000):1.3897500000):0.2749460000	3qhb_A.pdb:1.2284240000):0.1054210000	(1lko_A.pdb:1.1290200000	1yuz_A.pdb:0.5859790000):1.6055000000):0.5007600000	((((1lb3_A.pdb:0.1122450000	2za7_A.pdb:0.0598160000):0.3250760000	(1bg7_A.pdb:0.1296350000	1r03_A.pdb:0.3246690000):0.0325663000):0.4500290000	1z6o_M.pdb:1.0443750000):0.1792640000	(((1eum_A.pdb:0.7798830000	1krq_A.pdb:0.2311670000):0.4811990000	(2jd7_A.pdb:0.3878080000	1vlg_A.pdb:0.4788880000):0.2254110000):0.2402100000	3e6s_A.pdb:1.1639050000):0.2555230000):1.0207500000):0.5287820000	((2vzb_A.pdb:1.1417880000	(((1bcf_A.pdb:0.0000010000	3e1q_A.pdb:0.0000030000):0.2838000000	2fkz_A.pdb:0.1760010000):0.5166390000	1jgc_A.pdb:0.3270380000):0.7937350000):0.3797870000	1nfv_A.pdb:1.0444390000):0.0019452600):1.0702500000):0.5629040000):0.5764540000):0.1506090000	((1qgh_A.pdb:0.5581460000	2ux1_A.pdb:0.6570950000):0.1983250000	(1ji4_A.pdb:0.9375260000	2fjc_A.pdb:0.9980050000):0.1878240000):0.2801970000):0.1738730000):0.1128040000	2chp_A.pdb:0.6559460000);
(1ji5_A.pdb:0.2619780000	((1jig_A.pdb:0.1937810000	(((1qgh_A.pdb:0.5194760000	(2ux1_A.pdb:0.2044480000	(((1dps_A.pdb:0.0054710000	1jts_A.pdb:0.0000030000):0.5076800000	1o9r_A.pdb:0.1644010000):0.4264790000	1uvh_A.pdb:1.1101900000):0.6937750000):0.3491780000):0.2549910000	(1ji4_A.pdb:0.9662240000	2fjc_A.pdb:0.6564790000):0.1709250000):0.1439040000	((1tjo_A.pdb:0.0000010000	1tk6_A.pdb:0.0000010000):1.4393700000	(((((((2fzf_A.pdb:1.8488210000	(1lko_A.pdb:0.8661490000	1yuz_A.pdb:0.5662720000):0.9330060000):0.3726060000	(1z6o_A.pdb:2.1200280000	1otk_A.pdb:1.1554800000):2.7613500000):0.1173750000	((1oqu_A.pdb:0.2163400000	1r2f_A.pdb:0.1984270000):0.0287633000	1uzr_A.pdb:0.0958220000):1.5412500000):0.2519370000	((1mxr_A.pdb:1.4007380000	(1jk0_A.pdb:0.1673570000	(2uw2_A.pdb:0.0268290000	1w68_A.pdb:0.0155780000):0.1865320000):1.5706600000):0.8883260000	3ee4_A.pdb:1.4946990000):0.3511230000):0.2464020000	3qhb_A.pdb:0.9605140000):0.3434230000	(((((((1lb3_A.pdb:0.0451610000	2za7_A.pdb:0.0737980000):0.4347180000	1bg7_A.pdb:0.1298070000):0.0756386000	1r03_A.pdb:0.2903990000):0.4192080000	1z6o_M.pdb:0.9840250000):0.2736590000	((1eum_A.pdb:0.5776080000	1krq_A.pdb:0.2462350000):0.4736370000	((3e6s_A.pdb:1.1737370000	2jd7_A.pdb:0.2357330000):0.1196630000	1vlg_A.pdb:0.4168630000):0.2509910000):0.3479200000):0.0477061000	1mty_B.pdb:2.9168740000):0.6986140000	((((2inc_B.pdb:1.1271250000	2inp_C.pdb:1.3178410000):2.8105200000	(1mty_D.pdb:1.5301740000	3dhg_A.pdb:1.2878250000):1.5431900000):0.3537640000	((2uw1_A.pdb:0.0000020000	2uw1_B.pdb:0.0112230000):0.0870478000	1afr_A.pdb:0.1166150000):0.9036910000):0.1551590000	1za0_A.pdb:2.2352730000):0.5077240000):0.1985900000):0.6512630000	((2vzb_A.pdb:1.3640850000	(((1bcf_A.pdb:0.0000020000	3e1q_A.pdb:0.0185340000):0.1482660000	2fkz_A.pdb:0.2537140000):0.5756270000	1jgc_A.pdb:0.3335640000):0.7202790000):0.3027780000	1nfv_A.pdb:1.2347210000):0.1046120000):0.6226710000):0.5748430000):0.2003940000):0.1691800000	1n1q_A.pdb:0.2338930000):0.0466244000	2chp_A.pdb:0.5124450000);
(1ji5_A.pdb:0.2214460000	1jig_A.pdb:0.1440080000	(((1n1q_A.pdb:0.2209550000	((1ji4_A.pdb:0.6969690000	2fjc_A.pdb:0.9462590000):0.1271270000	((((1dps_A.pdb:0.0028840000	1jts_A.pdb:0.0302780000):0.3453320000	1o9r_A.pdb:0.3295300000):0.4577340000	1uvh_A.pdb:0.9529880000):0.2956660000	((1tjo_A.pdb:0.0000010000	1tk6_A.pdb:0.0000020000):1.2613400000	((((((((2fzf_A.pdb:1.8025750000	(1z6o_A.pdb:1.9796810000	1otk_A.pdb:1.7072080000):1.5232000000):0.3324810000	(((1oqu_A.pdb:0.1754190000	1uzr_A.pdb:0.1036220000):0.1454240000	1r2f_A.pdb:0.1825040000):1.4668900000	((1mxr_A.pdb:1.3929520000	(1jk0_A.pdb:0.1320360000	(2uw2_A.pdb:0.0199470000	1w68_A.pdb:0.0060550000):0.2311390000):1.1524700000):0.6785380000	3ee4_A.pdb:1.6034830000):0.8143960000):0.1897700000):0.3604990000	((((2inc_B.pdb:1.3270810000	2inp_C.pdb:1.3857000000):1.5393400000	((2uw1_A.pdb:0.0000020000	2uw1_B.pdb:0.0031670000):0.0422983000	1afr_A.pdb:0.1590840000):1.2555300000):0.5783950000	1za0_A.pdb:2.0829290000):0.2655860000	(1mty_D.pdb:1.6107970000	3dhg_A.pdb:1.1266050000):1.7457700000):0.4128330000):0.1644670000	(((((((1lb3_A.pdb:0.1562230000	2za7_A.pdb:0.0515780000):0.5576740000	1bg7_A.pdb:0.1326920000):0.1183520000	1r03_A.pdb:0.2755260000):0.3618040000	1z6o_M.pdb:0.7295560000):0.5110330000	1mty_B.pdb:2.1187360000):0.1155850000	((1eum_A.pdb:0.7023640000	1krq_A.pdb:0.1304660000):0.3828750000	3e6s_A.pdb:1.0442050000):0.1363890000):0.2271920000	(2jd7_A.pdb:0.3839640000	1vlg_A.pdb:0.2707410000):0.1481360000):0.9175400000):0.3520290000	3qhb_A.pdb:1.4957130000):0.0589621000	(1lko_A.pdb:1.0268690000	1yuz_A.pdb:0.4456880000):1.3275400000):0.3486760000	((((1bcf_A.pdb:0.0000010000	3e1q_A.pdb:0.0066810000):0.2671890000	2fkz_A.pdb:0.1614180000):0.5739370000	1jgc_A.pdb:0.3231680000):0.8122990000	1nfv_A.pdb:0.6502290000):0.2955040000):0.5244100000	2vzb_A.pdb:1.1944160000):0.7559100000):0.4032790000):0.4341350000):0.2070470000):0.1800720000	(1qgh_A.pdb:0.2708600000	2ux1_A.pdb:0.8114530000):0.3851490000):0.0512055000	2chp_A.pdb:0.6679200000):0.0984265000);
(1ji5_A.pdb:0.2251680000	((1jig_A.pdb:0.2070710000	((1qgh_A.pdb:0.2714300000	2ux1_A.pdb:0.9347170000):0.2742660000	(1ji4_A.pdb:0.8283240000	2fjc_A.pdb:0.8662430000):0.4285510000):0.1478720000):0.0174380000	((((1dps_A.pdb:0.0000020000	1jts_A.pdb:0.0121610000):0.3867930000	1o9r_A.pdb:0.3548020000):0.3724180000	1uvh_A.pdb:0.7246680000):0.7252060000	((1tjo_A.pdb:0.0000010000	1tk6_A.pdb:0.0000010000):0.9710760000	(((((2fzf_A.pdb:1.7788840000	(1lko_A.pdb:0.9120410000	1yuz_A.pdb:0.9198800000):1.2436700000):0.9772380000	(3qhb_A.pdb:1.3359840000	(((((1z6o_A.pdb:2.2141610000	1otk_A.pdb:1.5989990000):1.8209900000	(2inc_B.pdb:1.4488910000	2inp_C.pdb:0.5215180000):2.0360000000):0.0934896000	1mty_B.pdb:2.4365210000):0.5541100000	(((((1oqu_A.pdb:0.1948330000	1uzr_A.pdb:0.0907970000):0.1368610000	1r2f_A.pdb:0.1555910000):1.5381600000	((1mxr_A.pdb:1.1235790000	(1jk0_A.pdb:0.1492590000	(2uw2_A.pdb:0.0071060000	1w68_A.pdb:0.0280060000):0.1708100000):1.6652700000):0.4007340000	3ee4_A.pdb:1.5527530000):0.2081290000):0.7728380000	1za0_A.pdb:1.7504800000):0.2689290000	(1mty_D.pdb:1.6969550000	3dhg_A.pdb:1.2885640000):1.9516800000):0.1301670000):0.4293100000	((2uw1_A.pdb:0.0000020000	2uw1_B.pdb:0.0089650000):0.0083416500	1afr_A.pdb:0.1853040000):1.2504100000):0.3979500000):0.1494120000):0.4401820000	((((1lb3_A.pdb:0.1057790000	2za7_A.pdb:0.0572830000):0.2981860000	1bg7_A.pdb:0.2013620000):0.1147710000	(1r03_A.pdb:0.1228920000	1z6o_M.pdb:1.1476810000):0.0269917000):0.5676060000	((1eum_A.pdb:0.7108030000	1krq_A.pdb:0.3370710000):0.3261980000	((3e6s_A.pdb:1.1683430000	1vlg_A.pdb:0.1197280000):0.1365040000	2jd7_A.pdb:0.3208920000):0.3096810000):0.3595120000):0.9206390000):0.2099030000	((((1bcf_A.pdb:0.0000010000	3e1q_A.pdb:0.0000030000):0.3306890000	2fkz_A.pdb:0.2118240000):0.3396310000	1jgc_A.pdb:0.3315250000):0.7823960000	1nfv_A.pdb:0.5468480000):0.3695250000):0.1191690000	2vzb_A.pdb:1.4181940000):0.8041740000):0.3862190000):0.2638670000):0.1081250000	(1n1q_A.pdb:0.2993370000	2chp_A.pdb:0.5427990000):0.1402330000);
(1ji5_A.pdb:0.2843940000	((1jig_A.pdb:0.0376270000	(1ji4_A.pdb:1.1772920000	2fjc_A.pdb:0.7463700000):0.6235540000):0.0943303000	(((1qgh_A.pdb:0.3957810000	2ux1_A.pdb:0.6087450000):0.2966180000	(((1dps_A.pdb:0.0000020000	1jts_A.pdb:0.0130230000):0.4097580000	1o9r_A.pdb:0.2511770000):0.5738050000	1uvh_A.pdb:0.9593290000):0.2351650000):0.2875620000	((1tjo_A.pdb:0.0000010000	1tk6_A.pdb:0.0000010000):1.0316600000	((((((2fzf_A.pdb:1.7788560000	((((1oqu_A.pdb:0.1560260000	1uzr_A.pdb:0.1162040000):0.1291950000	1r2f_A.pdb:0.1347900000):1.1105000000	(1mxr_A.pdb:1.0373400000	(1jk0_A.pdb:0.2023940000	(2uw2_A.pdb:0.0361960000	1w68_A.pdb:0.0000020000):0.2234990000):1.1632400000):0.8894440000):0.4220860000	3ee4_A.pdb:1.6831000000):0.2426540000):0.3301000000	(((1z6o_A.pdb:1.7331590000	1otk_A.pdb:1.1873510000):2.0015000000	(((2inc_B.pdb:1.2478840000	2inp_C.pdb:0.7154750000):2.2744800000	(1mty_D.pdb:1.1333150000	3dhg_A.pdb:1.4052660000):1.3267900000):0.4771080000	((2uw1_A.pdb:0.0000020000	2uw1_B.pdb:0.0028680000):0.0545759000	1afr_A.pdb:0.0902480000):1.0507000000):0.3605240000):0.0664535000	1za0_A.pdb:2.3787180000):0.2209840000):0.4591530000	((((((1lb3_A.pdb:0.0839470000	2za7_A.pdb:0.0366080000):0.4211320000	1bg7_A.pdb:0.0675230000):0.1085730000	1r03_A.pdb:0.2499090000):0.2964680000	1mty_B.pdb:2.5908480000):0.0407607000	1z6o_M.pdb:1.2826090000):0.2015650000	(((1eum_A.pdb:0.6165260000	1krq_A.pdb:0.4976720000):0.2964750000	(2jd7_A.pdb:0.3521760000	1vlg_A.pdb:0.3537120000):0.1872930000):0.2914890000	3e6s_A.pdb:1.2329130000):0.4052020000):0.8084190000):0.1440390000	((1lko_A.pdb:0.5780930000	1yuz_A.pdb:0.7147630000):1.3675400000	3qhb_A.pdb:0.9319510000):0.0780125000):0.4448930000	((((1bcf_A.pdb:0.0000010000	3e1q_A.pdb:0.0061050000):0.3200250000	2fkz_A.pdb:0.2235780000):0.6259390000	1jgc_A.pdb:0.1793890000):0.8781500000	1nfv_A.pdb:0.6317260000):0.5831300000):0.1845720000	2vzb_A.pdb:1.3253780000):0.3680250000):0.4917160000):0.0915077000):0.1716100000	(1n1q_A.pdb:0.2700300000	2chp_A.pdb:0.6996670000):0.1291930000);
(1ji5_A.pdb:0.2770220000	(1jig_A.pdb:0.2259890000	(1n1q_A.pdb:0.3144920000	(((1qgh_A.pdb:0.3417960000	2ux1_A.pdb:0.8040450000):0.3497650000	(1ji4_A.pdb:0.8435490000	2fjc_A.pdb:0.9990460000):0.4290310000):0.0915433000	(((((1dps_A.pdb:0.0000020000	1jts_A.pdb:0.0225950000):0.5653250000	1o9r_A.pdb:0.2600330000):0.2662980000	1uvh_A.pdb:1.3006120000):0.6844060000	(1tjo_A.pdb:0.0000010000	1tk6_A.pdb:0.0000010000):1.3985300000):0.1155190000	(((((((2fzf_A.pdb:2.6978770000	(((((1oqu_A.pdb:0.1943780000	1uzr_A.pdb:0.0767580000):0.1270230000	1r2f_A.pdb:0.0990960000):1.3120600000	1mxr_A.pdb:1.1927360000):0.2481860000	(1jk0_A.pdb:0.2095440000	(2uw2_A.pdb:0.0104590000	1w68_A.pdb:0.0072420000):0.1336510000):1.1033000000):0.3570190000	3ee4_A.pdb:2.1612620000):0.0361202000):0.3617020000	1za0_A.pdb:1.4094740000):0.4244160000	(1z6o_A.pdb:1.8806910000	1otk_A.pdb:1.2972020000):2.3939100000):0.1302400000	(((2inc_B.pdb:1.2014580000	2inp_C.pdb:0.9202370000):1.8922800000	(1mty_D.pdb:1.3772150000	3dhg_A.pdb:1.3048500000):1.3143100000):0.4730950000	((2uw1_A.pdb:0.0000020000	2uw1_B.pdb:0.0030360000):0.0356174000	1afr_A.pdb:0.1662110000):1.3184100000):0.3243600000):0.3096710000	((1lko_A.pdb:0.4263850000	1yuz_A.pdb:1.0829950000):1.8376700000	3qhb_A.pdb:0.7191770000):0.4342780000):0.2316620000	((((((1lb3_A.pdb:0.1057350000	2za7_A.pdb:0.0495630000):0.2676680000	1bg7_A.pdb:0.2259500000):0.0514727000	1r03_A.pdb:0.2727340000):0.3835460000	((((1eum_A.pdb:0.6431860000	1krq_A.pdb:0.3915040000):0.4648900000	3e6s_A.pdb:1.3699180000):0.3503960000	2jd7_A.pdb:0.1449360000):0.3693190000	1vlg_A.pdb:0.2080610000):0.7652950000):0.3073470000	1z6o_M.pdb:0.8527340000):0.6829450000	1mty_B.pdb:2.4350640000):0.4892150000):0.1648170000	((2vzb_A.pdb:2.0339140000	(((1bcf_A.pdb:0.0000010000	3e1q_A.pdb:0.0192850000):0.2086320000	2fkz_A.pdb:0.2790950000):0.5368480000	1jgc_A.pdb:0.3218650000):0.5283580000):0.4344580000	1nfv_A.pdb:1.2952010000):0.3014940000):0.5836290000):0.6582330000):0.0998315000):0.1627760000):0.1740810000	2chp_A.pdb:0.6555750000);
(1ji5_A.pdb:0.2949580000	(1jig_A.pdb:0.1705750000	(((1qgh_A.pdb:0.3905310000	(2ux1_A.pdb:0.4809560000	(((1dps_A.pdb:0.0000030000	1jts_A.pdb:0.0440910000):0.4562220000	1o9r_A.pdb:0.2054470000):0.4051570000	1uvh_A.pdb:0.9431330000):0.4049170000):0.4419980000):0.3523480000	(1ji4_A.pdb:0.5579140000	2fjc_A.pdb:0.7483030000):0.5281700000):0.0310197000	((1tjo_A.pdb:0.0000010000	1tk6_A.pdb:0.0000010000):1.3311900000	((((((2fzf_A.pdb:2.4410600000	((((((1lb3_A.pdb:0.0738970000	2za7_A.pdb:0.1008470000):0.4486100000	1bg7_A.pdb:0.1440220000):0.0716208000	1r03_A.pdb:0.2904690000):0.3278990000	1z6o_M.pdb:1.0342910000):0.4715220000	((((1eum_A.pdb:0.5350330000	1krq_A.pdb:0.3850940000):0.3451070000	3e6s_A.pdb:0.9322390000):0.3621060000	2jd7_A.pdb:0.2274720000):0.4247360000	1vlg_A.pdb:0.0461180000):0.6592290000):0.1740220000	1mty_B.pdb:3.2403540000):0.6570870000):0.1404720000	(((((1z6o_A.pdb:2.0538480000	1otk_A.pdb:1.9388170000):1.4664300000	1za0_A.pdb:2.4697220000):0.0000020964	((2uw1_A.pdb:0.0000020000	2uw1_B.pdb:0.0055790000):0.0703246000	1afr_A.pdb:0.1243530000):1.3035000000):0.1360490000	((2inc_B.pdb:1.2931460000	2inp_C.pdb:0.7748710000):2.1374500000	(1mty_D.pdb:1.5646130000	3dhg_A.pdb:1.4520880000):1.2771900000):0.8839820000):0.4563620000	((((1oqu_A.pdb:0.2086770000	1uzr_A.pdb:0.1384040000):0.1522980000	1r2f_A.pdb:0.2153330000):1.3961000000	(1mxr_A.pdb:1.8192770000	(1jk0_A.pdb:0.2151740000	(2uw2_A.pdb:0.0191750000	1w68_A.pdb:0.0363600000):0.1513330000):1.5936000000):0.3762300000):0.7051210000	3ee4_A.pdb:1.7196150000):0.3145360000):0.4760940000):0.3069330000	3qhb_A.pdb:1.4729780000):0.3096030000	(1lko_A.pdb:1.2553680000	1yuz_A.pdb:0.6843680000):1.1521900000):0.7198720000	(2vzb_A.pdb:1.4205640000	(((1bcf_A.pdb:0.0000010000	3e1q_A.pdb:0.0000030000):0.2517030000	2fkz_A.pdb:0.2116070000):0.3992250000	1jgc_A.pdb:0.3887180000):0.4080960000):0.0682480000):0.4547320000	1nfv_A.pdb:0.8463480000):0.3140550000):0.5311470000):0.0736930000):0.0416645000	(1n1q_A.pdb:0.1796290000	2chp_A.pdb:0.6128010000):0.1203780000);
(1ji5_A.pdb:0.3195930000	((1jig_A.pdb:0.1380040000	((1qgh_A.pdb:0.2773680000	2ux1_A.pdb:0.6421650000):0.2230130000	(((1dps_A.pdb:0.0063470000	1jts_A.pdb:0.0000020000):0.3487180000	1o9r_A.pdb:0.2975850000):0.6704900000	1uvh_A.pdb:0.9190910000):0.6306170000):0.2908230000):0.0808849000	((1ji4_A.pdb:0.7691220000	2fjc_A.pdb:0.8806740000):0.4515400000	((1tjo_A.pdb:0.0000010000	1tk6_A.pdb:0.0000010000):1.0592400000	(((((2fzf_A.pdb:2.3457370000	((((1z6o_A.pdb:1.8760460000	1otk_A.pdb:1.7751360000):1.3922800000	((2inc_B.pdb:1.5725590000	2inp_C.pdb:0.4946490000):2.4578100000	(1mty_D.pdb:1.4561320000	3dhg_A.pdb:1.5518410000):1.6622800000):0.6479520000):0.1043280000	(((2uw1_A.pdb:0.0000020000	2uw1_B.pdb:0.0027670000):0.0790358000	1afr_A.pdb:0.0876980000):0.8985070000	1za0_A.pdb:2.1124940000):0.2352770000):0.6155580000	((((1oqu_A.pdb:0.1980880000	1uzr_A.pdb:0.1458660000):0.0817194000	1r2f_A.pdb:0.1876800000):1.3177000000	(1mxr_A.pdb:1.2607670000	(1jk0_A.pdb:0.1341670000	(2uw2_A.pdb:0.0346530000	1w68_A.pdb:0.0000020000):0.2305540000):1.3368600000):0.5068240000):0.6536130000	3ee4_A.pdb:1.5413060000):0.4011030000):0.1321110000):0.4232100000	((((((1lb3_A.pdb:0.0522490000	2za7_A.pdb:0.1181340000):0.5151670000	1bg7_A.pdb:0.1715270000):0.0752037000	1r03_A.pdb:0.3151420000):0.4761030000	1z6o_M.pdb:0.9046350000):0.3600170000	((((1eum_A.pdb:0.6858480000	1krq_A.pdb:0.1680740000):0.3523370000	3e6s_A.pdb:0.8120040000):0.3635150000	2jd7_A.pdb:0.3805370000):0.2433870000	1vlg_A.pdb:0.1548530000):0.4296880000):0.3387850000	1mty_B.pdb:2.6144130000):0.3347580000):0.1859930000	((1lko_A.pdb:0.7803310000	1yuz_A.pdb:0.6227660000):1.2605500000	3qhb_A.pdb:1.1363850000):0.1248870000):0.7959310000	(2vzb_A.pdb:1.4249490000	(((1bcf_A.pdb:0.0000010000	3e1q_A.pdb:0.0122010000):0.2284710000	2fkz_A.pdb:0.2080650000):0.4556800000	1jgc_A.pdb:0.3782960000):0.5406880000):0.2477130000):0.0726722000	1nfv_A.pdb:0.6502900000):0.8048030000):0.5434480000):0.1059520000):0.0291251000	(1n1q_A.pdb:0.1963060000	2chp_A.pdb:0.5906510000):0.1518010000);
(1ji5_A.pdb:0.1979090000	(1jig_A.pdb:0.2373730000	(1n1q_A.pdb:0.2675190000	(((1qgh_A.pdb:0.4026330000	2ux1_A.pdb:0.6779140000):0.1505310000	(1ji4_A.pdb:0.7373770000	2fjc_A.pdb:0.6791170000):0.1514790000):0.2182190000	((((1dps_A.pdb:0.0000020000	1jts_A.pdb:0.0242070000):0.3651080000	1o9r_A.pdb:0.3127100000):0.4371010000	1uvh_A.pdb:0.6590460000):0.5005180000	((1tjo_A.pdb:0.0000010000	1tk6_A.pdb:0.0000010000):0.9392160000	((((((2fzf_A.pdb:2.0792760000	1mty_B.pdb:2.7860320000):0.1441170000	(3qhb_A.pdb:1.2835470000	((((1z6o_A.pdb:2.0224970000	1otk_A.pdb:1.8663230000):2.7022900000	1za0_A.pdb:1.6998680000):0.0382643000	(((2inc_B.pdb:2.1128830000	2inp_C.pdb:0.4724500000):3.5818900000	(1mty_D.pdb:1.8523880000	3dhg_A.pdb:1.3276870000):0.9390190000):1.7929800000	((2uw1_A.pdb:0.0000020000	1afr_A.pdb:0.1705370000):0.0008855400	2uw1_B.pdb:0.0051600000):1.0860400000):0.4086790000):0.2997380000	((((1oqu_A.pdb:0.2288020000	1uzr_A.pdb:0.1060410000):0.0000021308	1r2f_A.pdb:0.2847740000):1.2516600000	(1mxr_A.pdb:1.0550420000	(1jk0_A.pdb:0.1745140000	(2uw2_A.pdb:0.0059700000	1w68_A.pdb:0.0186190000):0.2517390000):1.6032300000):0.3923390000):0.3803170000	3ee4_A.pdb:1.9519670000):0.6436970000):0.2732420000):0.2637790000):0.3279670000	(1lko_A.pdb:0.8508430000	1yuz_A.pdb:1.0219320000):1.3332800000):0.1418540000	((((((1lb3_A.pdb:0.0587770000	2za7_A.pdb:0.1214770000):0.3820530000	1bg7_A.pdb:0.1016570000):0.1136090000	1r03_A.pdb:0.1410790000):0.4438810000	1z6o_M.pdb:0.8956000000):0.3103740000	3e6s_A.pdb:1.1688180000):0.2485640000	((1eum_A.pdb:0.6717810000	1krq_A.pdb:0.2296500000):0.4886680000	(2jd7_A.pdb:0.3543130000	1vlg_A.pdb:0.1685170000):0.2411530000):0.1966410000):0.8643630000):0.4098910000	((((1bcf_A.pdb:0.0000010000	3e1q_A.pdb:0.0062170000):0.3632770000	2fkz_A.pdb:0.1964380000):0.1635760000	1jgc_A.pdb:0.5099030000):0.5183540000	1nfv_A.pdb:0.7377840000):0.2979640000):0.1325910000	2vzb_A.pdb:1.3735250000):0.6066410000):0.3824340000):0.3088390000):0.0625386000):0.1360730000):0.1028390000	2chp_A.pdb:0.5116980000);
(1ji5_A.pdb:0.3140720000	(1jig_A.pdb:0.2335320000	(((1qgh_A.pdb:0.1933700000	2ux1_A.pdb:0.6019310000):0.4552470000	((((1dps_A.pdb:0.0000020000	1jts_A.pdb:0.0062740000):0.3955740000	1o9r_A.pdb:0.2279960000):0.2780930000	1uvh_A.pdb:1.2835860000):0.4682150000	((1tjo_A.pdb:0.0000010000	1tk6_A.pdb:0.0000010000):0.7689140000	((((((((2fzf_A.pdb:2.1047850000	1otk_A.pdb:2.5332940000):0.8518390000	3ee4_A.pdb:1.4577540000):0.0000020206	(((1oqu_A.pdb:0.1544680000	1uzr_A.pdb:0.1177470000):0.1312320000	1r2f_A.pdb:0.1409080000):1.4999600000	(1mxr_A.pdb:1.3110080000	(1jk0_A.pdb:0.1831290000	(2uw2_A.pdb:0.0145010000	1w68_A.pdb:0.0316950000):0.1392320000):1.1363700000):0.6061470000):0.3045170000):0.5836020000	(((1z6o_A.pdb:3.4124340000	(((2uw1_A.pdb:0.0000020000	2uw1_B.pdb:0.0058110000):0.1655690000	1afr_A.pdb:0.0352740000):1.1825700000	1za0_A.pdb:1.5238290000):0.2824670000):0.0021220800	(2inc_B.pdb:1.2274200000	2inp_C.pdb:0.6023020000):2.3388900000):0.6105090000	(1mty_D.pdb:1.2981290000	3dhg_A.pdb:1.6436710000):1.7790400000):0.0000026005):0.2750740000	((((((1lb3_A.pdb:0.0439870000	2za7_A.pdb:0.0595670000):0.2625660000	1bg7_A.pdb:0.1155120000):0.0433263000	1r03_A.pdb:0.2642640000):0.1486580000	1z6o_M.pdb:1.0596950000):0.4458130000	1mty_B.pdb:2.6618270000):0.2805860000	((((1eum_A.pdb:0.5675700000	1krq_A.pdb:0.2083010000):0.4346140000	3e6s_A.pdb:1.0268280000):0.1150970000	2jd7_A.pdb:0.2984000000):0.1104070000	1vlg_A.pdb:0.3176640000):0.1575560000):0.7394830000):0.2022660000	((1lko_A.pdb:1.1376570000	1yuz_A.pdb:0.4005090000):1.3610900000	3qhb_A.pdb:1.1482330000):0.4948450000):0.4420060000	((((1bcf_A.pdb:0.0000010000	3e1q_A.pdb:0.0123040000):0.3524350000	2fkz_A.pdb:0.1148450000):0.5139330000	1jgc_A.pdb:0.2979010000):0.6751260000	1nfv_A.pdb:0.7612010000):0.1166320000):0.5349600000	2vzb_A.pdb:1.3395890000):0.3149830000):0.6005970000):0.2093100000):0.1726150000	(1ji4_A.pdb:0.7139250000	2fjc_A.pdb:1.0269970000):0.2619610000):0.0470511000):0.0601606000	(1n1q_A.pdb:0.3068930000	2chp_A.pdb:0.5550280000):0.1271700000);
(1ji5_A.pdb:0.2148850000	(1jig_A.pdb:0.2514480000	((1n1q_A.pdb:0.3067360000	((((1dps_A.pdb:0.0000020000	1jts_A.pdb:0.0140620000):0.2911420000	1o9r_A.pdb:0.3148950000):0.3899910000	1uvh_A.pdb:0.8756030000):0.8377990000	((1tjo_A.pdb:0.0000010000	1tk6_A.pdb:0.0000010000):1.2654300000	((((((((2fzf_A.pdb:1.9140660000	(1z6o_A.pdb:1.7709610000	1otk_A.pdb:1.5185630000):1.5567700000):0.2672680000	((((((1oqu_A.pdb:0.2353200000	1uzr_A.pdb:0.1163610000):0.1461850000	1r2f_A.pdb:0.0974730000):1.5644700000	(1mxr_A.pdb:1.6674000000	(1jk0_A.pdb:0.1591310000	(2uw2_A.pdb:0.0185840000	1w68_A.pdb:0.0197530000):0.2599640000):0.7934680000):0.7560810000):0.4092640000	1za0_A.pdb:1.6242700000):0.3889090000	3ee4_A.pdb:2.0096520000):0.0000022420	(1mty_D.pdb:1.4944790000	3dhg_A.pdb:1.3228910000):1.9727100000):0.1064630000):0.2850710000	((2inc_B.pdb:1.2376040000	2inp_C.pdb:0.9462760000):2.6527300000	((2uw1_A.pdb:0.0000020000	2uw1_B.pdb:0.0120800000):0.0402004000	1afr_A.pdb:0.1643080000):0.8333810000):0.5965470000):0.3194440000	(((((1lb3_A.pdb:0.1023860000	2za7_A.pdb:0.1073340000):0.3437330000	(1bg7_A.pdb:0.0951880000	1r03_A.pdb:0.4060670000):0.0688584000):0.3024350000	1z6o_M.pdb:0.8515960000):0.1437610000	1mty_B.pdb:2.7459740000):0.2409270000	((((1eum_A.pdb:0.5056480000	1krq_A.pdb:0.4203770000):0.2117980000	3e6s_A.pdb:0.9004080000):0.2370950000	2jd7_A.pdb:0.3095980000):0.1914580000	1vlg_A.pdb:0.3311520000):0.3669100000):0.9342910000):0.1544520000	3qhb_A.pdb:1.1744730000):0.3958670000	(1lko_A.pdb:0.8252400000	1yuz_A.pdb:0.7481120000):1.4003400000):0.3779190000	((((1bcf_A.pdb:0.0000020000	3e1q_A.pdb:0.0063830000):0.2953970000	2fkz_A.pdb:0.1515530000):0.3812680000	1jgc_A.pdb:0.3892290000):0.8163030000	1nfv_A.pdb:0.8729840000):0.4485900000):0.2338090000	2vzb_A.pdb:1.3915850000):0.8578220000):0.5654460000):0.3206120000):0.0698459000	((1qgh_A.pdb:0.4287670000	2ux1_A.pdb:0.8290330000):0.3227910000	(1ji4_A.pdb:1.0430220000	2fjc_A.pdb:1.0739950000):0.3622770000):0.2781080000):0.0805747000):0.0845739000	2chp_A.pdb:0.7934080000);
(1ji5_A.pdb:0.3182270000	(1jig_A.pdb:0.1599040000	((((1qgh_A.pdb:0.3874170000	2ux1_A.pdb:0.6900560000):0.2611020000	(((1dps_A.pdb:0.0000030000	1jts_A.pdb:0.0306380000):0.3420510000	1o9r_A.pdb:0.4028240000):0.5025780000	1uvh_A.pdb:0.7769280000):0.4409000000):0.3391840000	(1ji4_A.pdb:1.0096970000	2fjc_A.pdb:1.1179390000):0.2189290000):0.1266150000	((1tjo_A.pdb:0.0000010000	1tk6_A.pdb:0.0000010000):0.9610730000	((((((2fzf_A.pdb:1.9862880000	((1z6o_A.pdb:1.9564110000	1otk_A.pdb:0.8974360000):2.2109700000	((((2inc_B.pdb:1.1784250000	2inp_C.pdb:0.7080160000):2.0860900000	((2uw1_A.pdb:0.0000020000	2uw1_B.pdb:0.0031390000):0.0562735000	1afr_A.pdb:0.1834690000):0.9946200000):0.0594086000	(1mty_D.pdb:1.4320960000	3dhg_A.pdb:1.4566430000):1.5511600000):0.2805000000	1za0_A.pdb:2.1247060000):0.0000026774):0.4170240000):0.2612060000	((1lko_A.pdb:0.6889960000	1yuz_A.pdb:0.9125970000):1.3027200000	3qhb_A.pdb:1.1781000000):0.0992537000):0.2901340000	(((1oqu_A.pdb:0.2291300000	1uzr_A.pdb:0.1622420000):0.0741124000	1r2f_A.pdb:0.2506220000):1.5472500000	((1mxr_A.pdb:1.1719260000	(1jk0_A.pdb:0.1476410000	(2uw2_A.pdb:0.0308050000	1w68_A.pdb:0.0347340000):0.2360910000):1.2959900000):0.4711780000	3ee4_A.pdb:1.4527460000):0.7124470000):0.1127100000):0.2319680000	((((((1lb3_A.pdb:0.1432560000	2za7_A.pdb:0.0480010000):0.4529570000	1bg7_A.pdb:0.0991260000):0.0946451000	1r03_A.pdb:0.2937880000):0.5492380000	1z6o_M.pdb:0.7184910000):0.4704600000	((((1eum_A.pdb:0.3954060000	1krq_A.pdb:0.4828320000):0.4562980000	3e6s_A.pdb:0.9265770000):0.0899976000	2jd7_A.pdb:0.3672830000):0.4624860000	1vlg_A.pdb:0.0854270000):0.4444090000):0.0970935000	1mty_B.pdb:2.5833320000):0.4361450000):0.3309320000	((((1bcf_A.pdb:0.0000020000	3e1q_A.pdb:0.0000030000):0.2893420000	2fkz_A.pdb:0.2315330000):0.3139340000	1jgc_A.pdb:0.5924850000):0.5301290000	1nfv_A.pdb:0.7374370000):0.4818220000):0.0619082000	2vzb_A.pdb:1.6649920000):0.7829690000):0.5112390000):0.1084550000):0.0919864000	(1n1q_A.pdb:0.3199360000	2chp_A.pdb:0.5805840000):0.1314840000);
(1ji5_A.pdb:0.2550850000	(1jig_A.pdb:0.1726040000	(((1qgh_A.pdb:0.4068320000	2ux1_A.pdb:0.7395650000):0.2608330000	(1ji4_A.pdb:0.8386410000	2fjc_A.pdb:0.6863740000):0.4139260000):0.1355780000	((((1dps_A.pdb:0.0000020000	1jts_A.pdb:0.0178420000):0.3544610000	1o9r_A.pdb:0.3225880000):0.2483700000	1uvh_A.pdb:0.8417280000):0.4272990000	((1tjo_A.pdb:0.0000010000	1tk6_A.pdb:0.0000010000):1.2147100000	((2fzf_A.pdb:1.6997400000	(1lko_A.pdb:0.6638560000	1yuz_A.pdb:0.7110840000):1.8975700000):0.4801210000	((2vzb_A.pdb:1.6545860000	((((1bcf_A.pdb:0.0000020000	3e1q_A.pdb:0.0161690000):0.2770500000	2fkz_A.pdb:0.1511440000):0.3852810000	1jgc_A.pdb:0.4171560000):0.8015000000	1nfv_A.pdb:0.7322430000):0.2852690000):0.0470140000	(3qhb_A.pdb:1.4471540000	((((((1lb3_A.pdb:0.0787420000	2za7_A.pdb:0.0751190000):0.4582080000	1bg7_A.pdb:0.0948890000):0.1541460000	1r03_A.pdb:0.2726600000):0.1257930000	1z6o_M.pdb:1.0503340000):0.8978150000	((((1eum_A.pdb:0.7435590000	1krq_A.pdb:0.3808790000):0.4528300000	3e6s_A.pdb:1.2030690000):0.3625860000	2jd7_A.pdb:0.2900760000):0.1897810000	1vlg_A.pdb:0.3286120000):0.3266590000):0.8042650000	((((1z6o_A.pdb:1.8721600000	1otk_A.pdb:1.5906990000):1.8868800000	(((2inc_B.pdb:1.4130840000	2inp_C.pdb:1.0867390000):2.3698800000	((2uw1_A.pdb:0.0000020000	2uw1_B.pdb:0.0114210000):0.1143340000	1afr_A.pdb:0.0820470000):1.5553200000):0.2658040000	1mty_B.pdb:2.6757450000):0.4115970000):0.1335110000	1za0_A.pdb:1.7379640000):0.6504870000	((((((1oqu_A.pdb:0.2595510000	1uzr_A.pdb:0.0747640000):0.1476940000	1r2f_A.pdb:0.1400360000):1.2488200000	(1jk0_A.pdb:0.0767350000	(2uw2_A.pdb:0.0157700000	1w68_A.pdb:0.0297780000):0.2691590000):1.8296000000):0.2667580000	1mxr_A.pdb:1.7991200000):0.4862730000	3ee4_A.pdb:1.6566010000):0.2277950000	(1mty_D.pdb:1.6343330000	3dhg_A.pdb:1.2880220000):1.4413800000):0.0000020593):0.4783540000):0.3415620000):0.4336380000):0.2451680000):0.5004180000):0.3408030000):0.3912790000):0.1114670000):0.0399681000	(1n1q_A.pdb:0.2835660000	2chp_A.pdb:0.6116200000):0.2094040000);
(1ji5_A.pdb:0.1353880000	((1jig_A.pdb:0.2369410000	(1n1q_A.pdb:0.2853190000	((1qgh_A.pdb:0.2294620000	2ux1_A.pdb:0.6086450000):0.1429810000	(((1dps_A.pdb:0.0000020000	1jts_A.pdb:0.0244140000):0.3210850000	1o9r_A.pdb:0.2542560000):0.4387610000	1uvh_A.pdb:0.8804700000):0.7485820000):0.3604370000):0.0992914000):0.0806529000	2chp_A.pdb:0.5236220000):0.0787392000	((1ji4_A.pdb:0.6787750000	2fjc_A.pdb:0.7144710000):0.0656977000	((1tjo_A.pdb:0.0000010000	1tk6_A.pdb:0.0000010000):0.9480200000	(((((2fzf_A.pdb:1.7356780000	(((((((1lb3_A.pdb:0.1017790000	2za7_A.pdb:0.0798020000):0.1558340000	(1bg7_A.pdb:0.1270170000	1r03_A.pdb:0.3930740000):0.1369210000):0.3545000000	((1z6o_M.pdb:1.0079580000	3e6s_A.pdb:1.3760730000):0.1097700000	(((1eum_A.pdb:0.4405050000	1krq_A.pdb:0.5294350000):0.5834290000	2jd7_A.pdb:0.2810270000):0.1555740000	1vlg_A.pdb:0.2785980000):0.4602310000):0.2025540000):0.2327680000	1mty_B.pdb:2.9998850000):0.6839820000	((2uw1_A.pdb:0.0000020000	2uw1_B.pdb:0.0029310000):0.0000020255	1afr_A.pdb:0.2407390000):1.1431100000):0.1855710000	((((((1oqu_A.pdb:0.2331790000	1uzr_A.pdb:0.1288570000):0.0240820000	1r2f_A.pdb:0.1844540000):1.8033100000	(1jk0_A.pdb:0.1693650000	(2uw2_A.pdb:0.0529490000	1w68_A.pdb:0.0260150000):0.2344010000):1.2477000000):0.4759180000	1mxr_A.pdb:1.2404830000):0.4954120000	3ee4_A.pdb:1.8452630000):0.6505080000	1za0_A.pdb:2.0631980000):0.5458900000):0.3091870000	((1z6o_A.pdb:1.4013740000	1otk_A.pdb:1.7539930000):1.2253400000	((2inc_B.pdb:1.4482910000	2inp_C.pdb:0.9456240000):2.1032000000	(1mty_D.pdb:1.6416010000	3dhg_A.pdb:1.1481830000):1.7703200000):0.5051570000):0.3991990000):0.0233990000):0.5094080000	3qhb_A.pdb:1.2521520000):0.0994780000	(1lko_A.pdb:1.2741770000	1yuz_A.pdb:0.8053810000):1.7304600000):0.6865280000	((((1bcf_A.pdb:0.0000010000	3e1q_A.pdb:0.0062610000):0.3111610000	2fkz_A.pdb:0.1125100000):0.4206520000	1jgc_A.pdb:0.3815730000):0.9581320000	1nfv_A.pdb:0.7463300000):0.2553510000):0.3633910000	2vzb_A.pdb:1.2785800000):0.6314160000):0.6456350000):0.3131060000);
(1ji5_A.pdb:0.2297060000	(1jig_A.pdb:0.1438970000	(1n1q_A.pdb:0.3408150000	(((1qgh_A.pdb:0.2621450000	2ux1_A.pdb:0.8701720000):0.2600830000	((((1dps_A.pdb:0.0000020000	1jts_A.pdb:0.0278280000):0.4643360000	1o9r_A.pdb:0.2820920000):0.3598960000	1uvh_A.pdb:1.0248330000):0.6133960000	((1tjo_A.pdb:0.0000010000	1tk6_A.pdb:0.0000010000):1.1487800000	(((((2fzf_A.pdb:2.6920070000	(((1z6o_A.pdb:1.7250840000	1otk_A.pdb:1.1748970000):1.2893000000	((((2inc_B.pdb:0.9494760000	2inp_C.pdb:1.5132290000):1.9848700000	(1mty_D.pdb:1.9854450000	3dhg_A.pdb:1.1548420000):0.9523040000):0.9453680000	1za0_A.pdb:1.6207240000):0.2969110000	((2uw1_A.pdb:0.0000020000	1afr_A.pdb:0.2025800000):0.0010407900	2uw1_B.pdb:0.0083090000):1.2208400000):0.1799040000):0.3676500000	(((((1oqu_A.pdb:0.2600110000	1uzr_A.pdb:0.1108330000):0.0937996000	1r2f_A.pdb:0.2882910000):1.4319900000	(1jk0_A.pdb:0.2130600000	(2uw2_A.pdb:0.0366260000	1w68_A.pdb:0.0137380000):0.1293990000):1.3139400000):0.2169800000	1mxr_A.pdb:0.9478990000):0.4898270000	3ee4_A.pdb:1.5761350000):0.4350520000):0.0831654000):0.2207120000	((1lko_A.pdb:0.9754240000	1yuz_A.pdb:0.7552090000):1.5651600000	3qhb_A.pdb:0.7588680000):0.2996640000):0.3645040000	((((((1lb3_A.pdb:0.0684260000	2za7_A.pdb:0.0960430000):0.4518790000	1bg7_A.pdb:0.1705740000):0.0827983000	1r03_A.pdb:0.2334140000):0.4155420000	1z6o_M.pdb:0.7022120000):0.2388990000	(((1eum_A.pdb:0.7844470000	1krq_A.pdb:0.1096760000):0.3742170000	3e6s_A.pdb:0.9862140000):0.1331830000	(2jd7_A.pdb:0.4054700000	1vlg_A.pdb:0.3428160000):0.2406340000):0.3657250000):0.1389160000	1mty_B.pdb:2.0719090000):0.7032150000):0.7806300000	((((1bcf_A.pdb:0.0000010000	3e1q_A.pdb:0.0068650000):0.1718050000	2fkz_A.pdb:0.1317480000):0.4319350000	1jgc_A.pdb:0.3155060000):0.7434620000	1nfv_A.pdb:1.1335050000):0.3362530000):0.2368370000	2vzb_A.pdb:0.7583960000):0.7043280000):0.2532010000):0.4071210000):0.1278920000	(1ji4_A.pdb:0.5215350000	2fjc_A.pdb:0.8593190000):0.6475170000):0.1047810000):0.0869249000):0.0662613000	2chp_A.pdb:0.6814990000);
(1ji5_A.pdb:0.3167300000	(1jig_A.pdb:0.2335840000	((1qgh_A.pdb:0.3441370000	(2ux1_A.pdb:0.3181080000	(((1dps_A.pdb:0.0000020000	1jts_A.pdb:0.0119880000):0.3720030000	1o9r_A.pdb:0.2535990000):0.3870180000	(1uvh_A.pdb:0.8022170000	((1tjo_A.pdb:0.0000010000	1tk6_A.pdb:0.0000010000):0.7097170000	((((((2fzf_A.pdb:1.5497690000	3qhb_A.pdb:1.2128830000):0.2745470000	((((1oqu_A.pdb:0.2378190000	1uzr_A.pdb:0.1297540000):0.0479980000	1r2f_A.pdb:0.2102160000):1.3823000000	(1mxr_A.pdb:1.3631560000	(1jk0_A.pdb:0.2083960000	(2uw2_A.pdb:0.0201350000	1w68_A.pdb:0.0175520000):0.2558390000):1.8204500000):0.4257660000):0.4346100000	3ee4_A.pdb:2.0746830000):0.1937380000):0.2111830000	(((1z6o_A.pdb:1.9454330000	1otk_A.pdb:1.5696940000):1.4754500000	((2inc_B.pdb:1.7336540000	2inp_C.pdb:1.0353960000):2.5396400000	(1mty_D.pdb:1.4228380000	3dhg_A.pdb:1.2724230000):1.8754900000):0.2444740000):0.2898180000	(((2uw1_A.pdb:0.0000020000	2uw1_B.pdb:0.0054960000):0.0329974000	1afr_A.pdb:0.1280400000):1.1271400000	1za0_A.pdb:2.1175280000):0.5232810000):0.4055790000):0.1310520000	(1lko_A.pdb:0.7440230000	1yuz_A.pdb:0.6384040000):1.5018300000):0.4151490000	(((((1lb3_A.pdb:0.0565500000	2za7_A.pdb:0.1406370000):0.3784110000	(1bg7_A.pdb:0.0964290000	1r03_A.pdb:0.2649090000):0.1460190000):0.2938760000	(((1eum_A.pdb:0.4790070000	1krq_A.pdb:0.3409040000):0.2950160000	(2jd7_A.pdb:0.3516460000	1vlg_A.pdb:0.2706970000):0.2051510000):0.2065450000	3e6s_A.pdb:0.8288540000):0.3474490000):0.1281790000	1z6o_M.pdb:0.7941030000):0.6635590000	1mty_B.pdb:2.2646870000):0.3439220000):0.3324540000	((2vzb_A.pdb:1.5200970000	(((1bcf_A.pdb:0.0000020000	3e1q_A.pdb:0.0062880000):0.3219930000	2fkz_A.pdb:0.2026640000):0.4090610000	1jgc_A.pdb:0.2948310000):0.3738920000):0.4501630000	1nfv_A.pdb:0.6988830000):0.6289590000):0.7026860000):0.7748860000):0.4421040000):0.6225790000):0.3931290000):0.4114000000	(1ji4_A.pdb:0.9201020000	2fjc_A.pdb:0.9200150000):0.4553250000):0.1115960000):0.0522952000	(1n1q_A.pdb:0.3293680000	2chp_A.pdb:0.6516840000):0.1342820000);
(1ji5_A.pdb:0.1543430000	((1jig_A.pdb:0.2314700000	((1qgh_A.pdb:0.3569550000	2ux1_A.pdb:0.6566080000):0.1743870000	(((1dps_A.pdb:0.0000020000	1jts_A.pdb:0.0134900000):0.2551700000	1o9r_A.pdb:0.5071340000):0.2906640000	1uvh_A.pdb:1.0553920000):0.4541270000):0.3860640000):0.0532511000	(1n1q_A.pdb:0.3114890000	2chp_A.pdb:0.4618640000):0.1460180000):0.0691091000	((1ji4_A.pdb:0.7944990000	((1tjo_A.pdb:0.0000010000	1tk6_A.pdb:0.0000010000):1.8160900000	((((((2fzf_A.pdb:1.3381240000	(1z6o_A.pdb:2.5501510000	1otk_A.pdb:1.4598070000):2.2509500000):0.4100500000	(((((1oqu_A.pdb:0.1862550000	1uzr_A.pdb:0.1009920000):0.0735275000	1r2f_A.pdb:0.1739440000):1.7160700000	(1mxr_A.pdb:1.5226290000	(1jk0_A.pdb:0.1493720000	(2uw2_A.pdb:0.0142400000	1w68_A.pdb:0.0430510000):0.3152640000):1.4090600000):0.4082010000):0.3969900000	3ee4_A.pdb:2.2213770000):0.5699030000	((((2inc_B.pdb:0.9708870000	2inp_C.pdb:1.0343750000):1.9106200000	(1mty_D.pdb:1.5773990000	3dhg_A.pdb:1.3508340000):2.5555800000):0.8088060000	((2uw1_A.pdb:0.0000020000	2uw1_B.pdb:0.0000020000):0.0782011000	1afr_A.pdb:0.1504330000):0.8694830000):0.2217430000	1za0_A.pdb:1.8868220000):0.6382140000):0.1705320000):0.0871024000	((1lko_A.pdb:0.5800100000	1yuz_A.pdb:0.8712130000):1.6542800000	3qhb_A.pdb:1.2909130000):0.1675270000):0.2606310000	((((((1lb3_A.pdb:0.0404270000	2za7_A.pdb:0.0976880000):0.4091870000	1bg7_A.pdb:0.1423680000):0.1062560000	1r03_A.pdb:0.2778470000):0.3032610000	1z6o_M.pdb:0.8460240000):0.1691880000	1mty_B.pdb:3.0738800000):0.1391670000	((1eum_A.pdb:0.9129870000	1krq_A.pdb:0.1221430000):0.5656850000	(3e6s_A.pdb:0.9254750000	(2jd7_A.pdb:0.2480370000	1vlg_A.pdb:0.3771330000):0.2831230000):0.1787150000):0.2565480000):1.0363400000):0.4155090000	((((1bcf_A.pdb:0.0000020000	3e1q_A.pdb:0.0068470000):0.3204850000	2fkz_A.pdb:0.1926570000):0.2736270000	1jgc_A.pdb:0.5183990000):0.3713040000	1nfv_A.pdb:1.0857140000):0.6427840000):0.0000020210	2vzb_A.pdb:1.1936060000):0.9515240000):0.2994440000):0.0810511000	2fjc_A.pdb:1.0238010000):0.2196730000);
(1ji5_A.pdb:0.2191760000	(1jig_A.pdb:0.2726450000	(((1qgh_A.pdb:0.4977120000	2ux1_A.pdb:0.5554490000):0.2353210000	(((1dps_A.pdb:0.0006870000	1jts_A.pdb:0.0294250000):0.3022500000	1o9r_A.pdb:0.1807460000):0.3260050000	(1uvh_A.pdb:0.9388530000	((1tjo_A.pdb:0.0000010000	1tk6_A.pdb:0.0000010000):1.3078900000	(((((((2fzf_A.pdb:0.9884790000	(((1oqu_A.pdb:0.2725270000	1uzr_A.pdb:0.0965470000):0.1494830000	1r2f_A.pdb:0.1639540000):1.5913700000	(1mxr_A.pdb:1.4330170000	(1jk0_A.pdb:0.2021020000	(2uw2_A.pdb:0.0129050000	1w68_A.pdb:0.0215990000):0.2350310000):1.9383200000):0.9943900000):0.7021270000):0.1279270000	3ee4_A.pdb:1.8959380000):0.2502810000	((1z6o_A.pdb:1.9884850000	1otk_A.pdb:1.0865220000):2.0997800000	(((2inc_B.pdb:1.0571580000	2inp_C.pdb:1.2858590000):2.9893500000	(1mty_D.pdb:1.4211500000	3dhg_A.pdb:1.1570410000):2.2320100000):0.3312850000	(((2uw1_A.pdb:0.0000020000	2uw1_B.pdb:0.0085550000):0.0333925000	1afr_A.pdb:0.1640250000):1.2610300000	1za0_A.pdb:2.2831950000):0.1997470000):0.0629361000):0.3809710000):0.2980810000	((((1lb3_A.pdb:0.0860940000	2za7_A.pdb:0.0819250000):0.3938490000	(1bg7_A.pdb:0.0420220000	1r03_A.pdb:0.3294130000):0.0303175000):0.5056260000	1z6o_M.pdb:0.8682250000):0.2565380000	(((((1eum_A.pdb:0.5455090000	1krq_A.pdb:0.3358270000):0.5817010000	3e6s_A.pdb:1.2124100000):0.2429700000	2jd7_A.pdb:0.2393310000):0.2886330000	1vlg_A.pdb:0.1444710000):0.2977240000	1mty_B.pdb:2.5666790000):0.0271109000):0.9105350000):0.1616510000	((1lko_A.pdb:1.0152520000	1yuz_A.pdb:0.6289090000):0.9864320000	3qhb_A.pdb:1.3028630000):0.2618710000):0.5039070000	((((1bcf_A.pdb:0.0000020000	3e1q_A.pdb:0.0121450000):0.2502530000	2fkz_A.pdb:0.1792660000):0.4233240000	1jgc_A.pdb:0.2784180000):0.7875710000	1nfv_A.pdb:0.5749810000):0.4065760000):0.0000024943	2vzb_A.pdb:1.6059560000):0.9243150000):0.5369700000):0.1381990000):0.5862380000):0.1775820000	(1ji4_A.pdb:0.8166040000	2fjc_A.pdb:0.8238760000):0.1501110000):0.1477970000):0.0637993000	(1n1q_A.pdb:0.4025410000	2chp_A.pdb:0.6102130000):0.0290016000);
(1ji5_A.pdb:0.2068700000	((1jig_A.pdb:0.2660550000	(((1qgh_A.pdb:0.3649480000	2ux1_A.pdb:0.7305660000):0.1349670000	(((1dps_A.pdb:0.0179840000	1jts_A.pdb:0.0000020000):0.3484590000	1o9r_A.pdb:0.4246000000):0.3439380000	1uvh_A.pdb:0.9334510000):0.8717380000):0.3565700000	((1ji4_A.pdb:0.5732520000	2fjc_A.pdb:0.9225140000):0.1014760000	((1tjo_A.pdb:0.0000010000	1tk6_A.pdb:0.0000010000):1.4849300000	(((((((2fzf_A.pdb:2.4179830000	(((1z6o_A.pdb:2.1140430000	1otk_A.pdb:1.9828910000):1.5130900000	1mty_B.pdb:3.0052480000):0.0380197000	((((2inc_B.pdb:1.8008400000	2inp_C.pdb:0.6015530000):2.3938200000	(1mty_D.pdb:0.8097490000	3dhg_A.pdb:1.6665620000):2.4794000000):0.7004850000	((2uw1_A.pdb:0.0000020000	2uw1_B.pdb:0.0088840000):0.1697350000	1afr_A.pdb:0.0052950000):0.9658720000):0.2051120000	1za0_A.pdb:2.0466410000):0.3273760000):0.1650440000):0.1829590000	(((1oqu_A.pdb:0.2212670000	1uzr_A.pdb:0.1188740000):0.1141560000	1r2f_A.pdb:0.1575680000):1.8578900000	((1mxr_A.pdb:1.3403810000	3ee4_A.pdb:1.6923280000):0.3408110000	(1jk0_A.pdb:0.0935940000	(2uw2_A.pdb:0.0098000000	1w68_A.pdb:0.0198270000):0.3825450000):1.7264500000):0.7286190000):0.3936930000):0.4918320000	3qhb_A.pdb:1.3065730000):0.2119630000	(1lko_A.pdb:0.5118600000	1yuz_A.pdb:0.9741650000):1.9536200000):0.3824200000	(((1lb3_A.pdb:0.0778300000	2za7_A.pdb:0.0615580000):0.2132740000	(1bg7_A.pdb:0.1028220000	(1r03_A.pdb:0.2755370000	1z6o_M.pdb:1.3501440000):0.1031560000):0.1565460000):0.4707070000	((((1eum_A.pdb:0.6547420000	1krq_A.pdb:0.4025350000):0.5974450000	2jd7_A.pdb:0.2762480000):0.2531960000	3e6s_A.pdb:1.4539840000):0.1490050000	1vlg_A.pdb:0.2305420000):0.5534150000):0.8293100000):0.3849390000	((((1bcf_A.pdb:0.0000010000	3e1q_A.pdb:0.0000030000):0.3688370000	2fkz_A.pdb:0.1695320000):0.6548010000	1jgc_A.pdb:0.3964730000):0.5798900000	1nfv_A.pdb:1.2645670000):0.1356220000):0.1169050000	2vzb_A.pdb:1.2677420000):0.6083600000):0.6039600000):0.2606890000):0.1531610000):0.0487084000	1n1q_A.pdb:0.3966040000):0.0926473000	2chp_A.pdb:0.5369450000);
(1ji5_A.pdb:0.1922420000	((1jig_A.pdb:0.2270010000	((1ji4_A.pdb:0.6320350000	((1tjo_A.pdb:0.0000010000	1tk6_A.pdb:0.0000010000):0.9965520000	(((((((((2fzf_A.pdb:0.9397000000	(1z6o_A.pdb:2.5235540000	1otk_A.pdb:1.2580080000):1.7072700000):0.6263540000	(1lko_A.pdb:1.0426050000	1yuz_A.pdb:0.7440740000):1.4698500000):0.2674950000	(((1oqu_A.pdb:0.2160490000	1r2f_A.pdb:0.3703660000):0.0087381200	1uzr_A.pdb:0.1294660000):1.4061700000	(1jk0_A.pdb:0.0912800000	(2uw2_A.pdb:0.0097190000	1w68_A.pdb:0.0372630000):0.3108520000):2.0854200000):0.6818330000):0.3694390000	3qhb_A.pdb:1.0484110000):0.1857690000	(1mxr_A.pdb:1.6407510000	3ee4_A.pdb:1.4857280000):0.7854280000):0.2550870000	(((2inc_B.pdb:1.9047770000	2inp_C.pdb:0.6613580000):2.4504900000	(1mty_D.pdb:2.3494810000	3dhg_A.pdb:0.8164800000):1.3397600000):1.2877700000	(((2uw1_A.pdb:0.0000020000	2uw1_B.pdb:0.0086410000):0.0723036000	1afr_A.pdb:0.1476770000):0.8380170000	1za0_A.pdb:2.6642250000):0.5706420000):0.2334750000):0.6026150000	((((((1lb3_A.pdb:0.1050820000	2za7_A.pdb:0.0302280000):0.3395090000	1bg7_A.pdb:0.1161380000):0.0429515000	1r03_A.pdb:0.2727050000):0.2895650000	1z6o_M.pdb:1.0397350000):0.4098900000	((1eum_A.pdb:0.5320420000	1krq_A.pdb:0.3874830000):0.5340200000	((3e6s_A.pdb:1.7690470000	2jd7_A.pdb:0.2753340000):0.1908530000	1vlg_A.pdb:0.3856710000):0.2516090000):0.3997560000):0.1893990000	1mty_B.pdb:2.7864290000):0.5429620000):0.6024810000	((((1bcf_A.pdb:0.0000020000	3e1q_A.pdb:0.0000030000):0.3029740000	2fkz_A.pdb:0.1332120000):0.5229210000	1jgc_A.pdb:0.1317050000):1.1432700000	1nfv_A.pdb:0.9368190000):0.1541740000):0.3643070000	2vzb_A.pdb:1.2001730000):0.2427550000):0.7946560000):0.1693030000	2fjc_A.pdb:0.7904770000):0.2475180000):0.1227710000	(1n1q_A.pdb:0.3811610000	2chp_A.pdb:0.6346320000):0.1159520000):0.0846298000	(1qgh_A.pdb:0.3489360000	(2ux1_A.pdb:0.6846850000	(((1dps_A.pdb:0.0000020000	1jts_A.pdb:0.0352160000):0.5049300000	1o9r_A.pdb:0.1563050000):0.7217680000	1uvh_A.pdb:0.8934210000):0.2984810000):0.5523990000):0.4002800000);
(1ji5_A.pdb:0.2991920000	((1jig_A.pdb:0.1803030000	((1qgh_A.pdb:0.3096890000	2ux1_A.pdb:0.6651860000):0.4536480000	(1ji4_A.pdb:0.8973880000	2fjc_A.pdb:0.9282520000):0.2415280000):0.1576260000):0.0849784000	((((1dps_A.pdb:0.0000020000	1jts_A.pdb:0.0300500000):0.3774500000	1o9r_A.pdb:0.2126910000):0.1767100000	1uvh_A.pdb:1.0675860000):0.6685210000	((1tjo_A.pdb:0.0000010000	1tk6_A.pdb:0.0000010000):1.1531900000	(((((2fzf_A.pdb:1.7990010000	(1lko_A.pdb:0.9883040000	1yuz_A.pdb:0.5534890000):1.3891100000):0.7883820000	(3qhb_A.pdb:0.7901810000	(1z6o_A.pdb:2.4143410000	1otk_A.pdb:1.0676740000):1.6771000000):0.2140200000):0.2043990000	(((((1oqu_A.pdb:0.1386990000	1uzr_A.pdb:0.1205090000):0.1356790000	1r2f_A.pdb:0.1074180000):0.9431390000	(1jk0_A.pdb:0.1953980000	(2uw2_A.pdb:0.0000020000	1w68_A.pdb:0.0302680000):0.1942590000):1.7032800000):0.9544840000	(1mxr_A.pdb:1.7827300000	3ee4_A.pdb:1.6555060000):0.1215060000):0.4053070000	((((2inc_B.pdb:1.2280450000	2inp_C.pdb:0.7594940000):1.4367200000	1za0_A.pdb:1.6311700000):0.4003540000	((2uw1_A.pdb:0.0000020000	2uw1_B.pdb:0.0087020000):0.1028460000	1afr_A.pdb:0.1002940000):1.0026300000):0.4920260000	(1mty_D.pdb:1.0572910000	3dhg_A.pdb:1.6599030000):1.5335800000):0.4155380000):0.2581200000):0.4722500000	((((((1lb3_A.pdb:0.0943180000	2za7_A.pdb:0.0562690000):0.4677120000	1bg7_A.pdb:0.0663450000):0.0969670000	1r03_A.pdb:0.2821450000):0.3026030000	1z6o_M.pdb:0.9581720000):0.4775670000	((((1eum_A.pdb:0.4402150000	1krq_A.pdb:0.4746200000):0.3056990000	3e6s_A.pdb:1.0855300000):0.3422270000	2jd7_A.pdb:0.2994550000):0.2033970000	1vlg_A.pdb:0.1404650000):0.4883760000):0.3175330000	1mty_B.pdb:2.3354150000):0.3732550000):0.4159400000	(2vzb_A.pdb:1.8150760000	((((1bcf_A.pdb:0.0000020000	3e1q_A.pdb:0.0000030000):0.2869810000	2fkz_A.pdb:0.1543200000):0.3154480000	1jgc_A.pdb:0.4257860000):0.7581160000	1nfv_A.pdb:0.6987250000):0.2423660000):0.0950774000):0.2923140000):0.4011150000):0.1585710000):0.0921242000	(1n1q_A.pdb:0.2612470000	2chp_A.pdb:0.5898720000):0.0948443000);
(1ji5_A.pdb:0.1516070000	(1jig_A.pdb:0.2099150000	(1n1q_A.pdb:0.2279270000	(((1qgh_A.pdb:0.3988170000	2ux1_A.pdb:0.7314150000):0.2078520000	((((1dps_A.pdb:0.0000020000	1jts_A.pdb:0.0535830000):0.4586700000	1o9r_A.pdb:0.3676010000):0.2675200000	1uvh_A.pdb:1.1541970000):0.5538510000	((1tjo_A.pdb:0.0000010000	1tk6_A.pdb:0.0000010000):1.0782800000	(((((((2fzf_A.pdb:1.8925060000	(((((1oqu_A.pdb:0.2899600000	1uzr_A.pdb:0.1060010000):0.0861259000	1r2f_A.pdb:0.2385990000):1.5136800000	(1jk0_A.pdb:0.1246700000	(2uw2_A.pdb:0.0172430000	1w68_A.pdb:0.0446850000):0.2549780000):1.4365800000):0.4376010000	1mxr_A.pdb:1.2681260000):0.3579180000	3ee4_A.pdb:1.7453000000):0.3820080000):0.1475380000	((1z6o_A.pdb:2.1182490000	1otk_A.pdb:1.5503360000):2.7349900000	((((2inc_B.pdb:1.2564710000	2inp_C.pdb:0.8336540000):2.1072100000	(1mty_D.pdb:1.8047990000	3dhg_A.pdb:1.0676560000):1.8544700000):0.4937610000	((2uw1_A.pdb:0.0000020000	2uw1_B.pdb:0.0059860000):0.0405232000	1afr_A.pdb:0.1789540000):1.2822500000):0.1890530000	1za0_A.pdb:1.5365770000):0.0000024916):0.3602630000):0.5233670000	(((((1lb3_A.pdb:0.1119190000	2za7_A.pdb:0.0641400000):0.3476650000	1bg7_A.pdb:0.1177410000):0.0920727000	(1r03_A.pdb:0.1833240000	1z6o_M.pdb:1.2127430000):0.0360836000):0.3549910000	1mty_B.pdb:2.7657020000):0.1100120000	(((1eum_A.pdb:0.4109580000	1krq_A.pdb:0.5396610000):0.8219700000	(3e6s_A.pdb:1.5279260000	2jd7_A.pdb:0.3115720000):0.1390910000):0.2490660000	1vlg_A.pdb:0.0662440000):0.6791880000):0.6889170000):0.1171090000	((1lko_A.pdb:0.4378000000	1yuz_A.pdb:1.3616520000):1.4680200000	3qhb_A.pdb:1.2777630000):0.1251170000):0.5937440000	1nfv_A.pdb:1.2660410000):0.0999927000	(((1bcf_A.pdb:0.0000020000	3e1q_A.pdb:0.0000030000):0.4175060000	2fkz_A.pdb:0.1621410000):0.3317130000	1jgc_A.pdb:0.3951040000):0.6155200000):0.2427420000	2vzb_A.pdb:1.1789580000):0.9487450000):0.6100720000):0.3037010000):0.0708011000	(1ji4_A.pdb:0.8070220000	2fjc_A.pdb:1.1228510000):0.3666950000):0.1658440000):0.1955310000):0.1309340000	2chp_A.pdb:0.7355840000);
(1ji5_A.pdb:0.3108920000	(1jig_A.pdb:0.1201830000	(((1qgh_A.pdb:0.3600980000	2ux1_A.pdb:0.6142480000):0.1137830000	(((1dps_A.pdb:0.0000020000	1jts_A.pdb:0.0328510000):0.5363590000	1o9r_A.pdb:0.2967580000):0.4988870000	(1uvh_A.pdb:0.6453550000	((1tjo_A.pdb:0.0000010000	1tk6_A.pdb:0.0000020000):0.7046710000	(((((2fzf_A.pdb:1.6101670000	(1lko_A.pdb:0.9786750000	1yuz_A.pdb:1.0242910000):0.6822140000):0.2865800000	3qhb_A.pdb:1.0412530000):0.5371460000	((((((((1lb3_A.pdb:0.1017760000	2za7_A.pdb:0.1009280000):0.6019990000	1bg7_A.pdb:0.1251420000):0.1036210000	1r03_A.pdb:0.2859050000):0.4890280000	1z6o_M.pdb:0.8713370000):0.4882750000	((((1eum_A.pdb:0.6279070000	1krq_A.pdb:0.4513700000):0.3565570000	3e6s_A.pdb:1.0963600000):0.2456800000	2jd7_A.pdb:0.4016880000):0.3138880000	1vlg_A.pdb:0.2068820000):0.3113170000):0.2383420000	1mty_B.pdb:2.2454030000):0.6200180000	((((1z6o_A.pdb:3.7105930000	(2inc_B.pdb:1.1243020000	2inp_C.pdb:1.1378810000):0.9100250000):0.5137580000	(1mty_D.pdb:1.5604570000	3dhg_A.pdb:1.1972940000):1.5597100000):0.8938330000	((2uw1_A.pdb:0.0000020000	2uw1_B.pdb:0.0247690000):0.0393243000	1afr_A.pdb:0.1194760000):1.5097200000):0.3155040000	(((((1oqu_A.pdb:0.1857210000	1uzr_A.pdb:0.1138050000):0.0223569000	1r2f_A.pdb:0.2381190000):1.2341600000	(1jk0_A.pdb:0.2821800000	(2uw2_A.pdb:0.0211290000	1w68_A.pdb:0.0274270000):0.1949580000):2.0166600000):0.7861450000	1za0_A.pdb:2.0361600000):0.2220710000	(1mxr_A.pdb:1.6882440000	3ee4_A.pdb:1.5440690000):0.4045040000):0.2027650000):0.5405270000):0.0944612000	1otk_A.pdb:3.5680340000):0.3240050000):0.2041610000	2vzb_A.pdb:1.4586710000):0.1555360000	((((1bcf_A.pdb:0.0000020000	3e1q_A.pdb:0.0193090000):0.2857660000	2fkz_A.pdb:0.2174900000):0.5358390000	1jgc_A.pdb:0.2677550000):0.9413520000	1nfv_A.pdb:0.5379840000):0.6277020000):0.9418120000):0.7961210000):0.1902970000):0.6260070000):0.1964210000	(1ji4_A.pdb:0.7798300000	2fjc_A.pdb:0.7064630000):0.1676570000):0.1806620000):0.0539140000	(1n1q_A.pdb:0.3310420000	2chp_A.pdb:0.6426330000):0.1495280000);
(1ji5_A.pdb:0.2651590000	((1jig_A.pdb:0.1307210000	((1qgh_A.pdb:0.4363710000	2ux1_A.pdb:0.5133990000):0.3075330000	((1ji4_A.pdb:1.0590810000	2fjc_A.pdb:0.7167230000):0.1989310000	((((1dps_A.pdb:0.0136320000	1jts_A.pdb:0.0000030000):0.3657770000	1o9r_A.pdb:0.2916180000):0.4393020000	1uvh_A.pdb:0.8746830000):0.4397990000	((1tjo_A.pdb:0.0000010000	1tk6_A.pdb:0.0000010000):0.4948080000	((((((2fzf_A.pdb:1.5285740000	3qhb_A.pdb:1.1506510000):0.2138380000	(1lko_A.pdb:0.4421060000	1yuz_A.pdb:1.0157430000):1.8257700000):0.1525640000	(1z6o_A.pdb:2.2227930000	1otk_A.pdb:0.9871090000):2.1081600000):0.1112480000	((((((1lb3_A.pdb:0.1088730000	2za7_A.pdb:0.1139670000):0.3491560000	(1bg7_A.pdb:0.1780790000	1r03_A.pdb:0.3640790000):0.0850866000):0.4166830000	1z6o_M.pdb:1.0370800000):0.1928340000	((((1eum_A.pdb:0.4924670000	1krq_A.pdb:0.3903440000):0.4255660000	3e6s_A.pdb:1.5484970000):0.1926850000	2jd7_A.pdb:0.1898590000):0.4432910000	1vlg_A.pdb:0.1869690000):0.5189070000):0.0832542000	1mty_B.pdb:2.8574810000):0.8136900000	((((((1oqu_A.pdb:0.2713660000	1uzr_A.pdb:0.0976170000):0.0799271000	1r2f_A.pdb:0.1885520000):1.4716600000	(1jk0_A.pdb:0.1746320000	(2uw2_A.pdb:0.0000020000	1w68_A.pdb:0.0154150000):0.3272640000):1.2185400000):0.5621790000	1mxr_A.pdb:1.0425000000):0.4762950000	(3ee4_A.pdb:1.5188900000	1za0_A.pdb:1.9992070000):0.0222088000):0.4102230000	(((2inc_B.pdb:1.2599700000	2inp_C.pdb:0.9901130000):2.2773400000	(1mty_D.pdb:1.2121130000	3dhg_A.pdb:1.8068080000):2.2835100000):0.3077470000	((2uw1_A.pdb:0.0000020000	2uw1_B.pdb:0.0000020000):0.0549956000	1afr_A.pdb:0.1748780000):1.3728300000):0.2159610000):0.1862400000):0.3273180000):0.7822310000	((((1bcf_A.pdb:0.0000020000	3e1q_A.pdb:0.0000030000):0.2302270000	2fkz_A.pdb:0.2403620000):0.4025700000	1jgc_A.pdb:0.4621520000):0.5354660000	1nfv_A.pdb:0.8914610000):0.2438870000):0.3261700000	2vzb_A.pdb:1.1865400000):0.6096940000):0.7580400000):0.2569430000):0.1459050000):0.2055570000):0.1326080000	1n1q_A.pdb:0.3790260000):0.1621000000	2chp_A.pdb:0.6572950000);
(1ji5_A.pdb:0.2175740000	(1jig_A.pdb:0.2043210000	((1n1q_A.pdb:0.4553550000	((1ji4_A.pdb:0.8338950000	2fjc_A.pdb:0.9433760000):0.4213650000	((((1dps_A.pdb:0.0000020000	1jts_A.pdb:0.0259160000):0.3839510000	1o9r_A.pdb:0.3065870000):0.2809630000	1uvh_A.pdb:1.2152710000):0.6235590000	((1tjo_A.pdb:0.0000010000	1tk6_A.pdb:0.0000010000):1.1053300000	(((((2fzf_A.pdb:3.8179400000	((((1z6o_A.pdb:1.6137950000	1otk_A.pdb:2.0171470000):1.0477000000	(((2inc_B.pdb:2.1888340000	2inp_C.pdb:0.7345290000):2.0894200000	1mty_B.pdb:2.0498550000):0.9410270000	1za0_A.pdb:1.9765690000):0.3726350000):0.3732810000	((2uw1_A.pdb:0.0000020000	2uw1_B.pdb:0.0057690000):0.0265259000	1afr_A.pdb:0.1473540000):1.2920000000):0.3693230000	((((1oqu_A.pdb:0.1565340000	1uzr_A.pdb:0.1180050000):0.0577990000	1r2f_A.pdb:0.1205960000):1.0768600000	((1mxr_A.pdb:0.8168450000	3ee4_A.pdb:2.0480940000):0.3532200000	(1jk0_A.pdb:0.1944350000	(2uw2_A.pdb:0.0257090000	1w68_A.pdb:0.0031700000):0.1923580000):1.2132300000):0.7622460000):0.7323780000	(1mty_D.pdb:1.3729340000	3dhg_A.pdb:0.9788930000):2.1488300000):0.0000024554):0.1221180000):0.5348420000	(((((1lb3_A.pdb:0.0767580000	2za7_A.pdb:0.0615090000):0.3718860000	1bg7_A.pdb:0.1285600000):0.0936771000	1r03_A.pdb:0.2718840000):0.3851600000	1z6o_M.pdb:0.9640250000):0.3170470000	(((1eum_A.pdb:0.7539690000	1krq_A.pdb:0.1169890000):0.6284080000	(2jd7_A.pdb:0.5348670000	1vlg_A.pdb:0.4895280000):0.3063850000):0.2439690000	3e6s_A.pdb:1.2342670000):0.1601710000):1.0763700000):0.3769540000	((1lko_A.pdb:0.9966770000	1yuz_A.pdb:0.6842290000):1.5591800000	3qhb_A.pdb:0.5737490000):0.6329790000):0.3284800000	((((1bcf_A.pdb:0.0000010000	3e1q_A.pdb:0.0000030000):0.4272800000	2fkz_A.pdb:0.2150640000):0.2934380000	1jgc_A.pdb:0.6176320000):1.2146400000	1nfv_A.pdb:0.9639420000):0.4524470000):0.2891370000	2vzb_A.pdb:1.7294810000):0.3781440000):0.4702170000):0.3137620000):0.2029760000):0.1022340000	(1qgh_A.pdb:0.2121580000	2ux1_A.pdb:1.0015010000):0.5555190000):0.1175820000):0.1031180000	2chp_A.pdb:0.6950480000);
(1ji5_A.pdb:0.2984080000	(1jig_A.pdb:0.2475210000	2chp_A.pdb:0.6342480000):0.0716610000	((1n1q_A.pdb:0.0450880000	((1tjo_A.pdb:0.0000010000	1tk6_A.pdb:0.0000010000):1.0264600000	((((((2fzf_A.pdb:2.4728550000	((((1oqu_A.pdb:0.1986800000	1uzr_A.pdb:0.1360290000):0.1344900000	1r2f_A.pdb:0.1020070000):1.4855900000	((1mxr_A.pdb:1.5131230000	(1jk0_A.pdb:0.0841940000	(2uw2_A.pdb:0.0151520000	1w68_A.pdb:0.0117840000):0.2999770000):1.3858300000):0.3284640000	3ee4_A.pdb:1.6688860000):0.6140830000):0.5399220000	(((2inc_B.pdb:1.8631330000	2inp_C.pdb:0.5095850000):3.1987600000	((2uw1_A.pdb:0.0000020000	2uw1_B.pdb:0.0055880000):0.0036215900	1afr_A.pdb:0.1650170000):0.2445300000):1.2064300000	((1mty_D.pdb:1.6426480000	3dhg_A.pdb:1.2628200000):2.1691800000	1za0_A.pdb:1.6351250000):0.3554470000):0.0708923000):0.2449620000):0.1606820000	((((((((1lb3_A.pdb:0.0422260000	2za7_A.pdb:0.0974300000):0.4777430000	1bg7_A.pdb:0.1320130000):0.0443033000	1r03_A.pdb:0.3316370000):0.4077440000	1z6o_M.pdb:0.7942760000):0.4201640000	3e6s_A.pdb:0.7950550000):0.0723550000	(((1eum_A.pdb:0.3361370000	1krq_A.pdb:0.6164040000):0.5037920000	2jd7_A.pdb:0.3028320000):0.0801957000	1vlg_A.pdb:0.3016330000):0.2324690000):0.2564620000	1mty_B.pdb:3.0768240000):0.4441480000	(1z6o_A.pdb:2.0212150000	1otk_A.pdb:1.2917290000):1.8096800000):0.0669584000):0.1421120000	3qhb_A.pdb:1.1751100000):0.0829335000	(1lko_A.pdb:0.9281990000	1yuz_A.pdb:0.4385740000):1.4582200000):0.3531650000	((((1bcf_A.pdb:0.0000020000	3e1q_A.pdb:0.0000030000):0.2252850000	2fkz_A.pdb:0.1824640000):0.1733180000	1jgc_A.pdb:0.3781970000):0.5313150000	1nfv_A.pdb:0.7070030000):0.4214930000):0.1125050000	2vzb_A.pdb:1.4090490000):0.6503740000):0.4264790000):0.3575300000	(((1qgh_A.pdb:0.4443270000	2ux1_A.pdb:0.5646180000):0.2067960000	(((1dps_A.pdb:0.0000020000	1jts_A.pdb:0.0000020000):0.3975710000	1o9r_A.pdb:0.4638650000):0.5238840000	1uvh_A.pdb:1.0459920000):0.4444820000):0.2487740000	(1ji4_A.pdb:0.7499210000	2fjc_A.pdb:1.2080080000):0.3078400000):0.1718430000):0.0143710000);
(1ji5_A.pdb:0.3074070000	1jig_A.pdb:0.2105510000	((1n1q_A.pdb:0.2540310000	2chp_A.pdb:0.4459830000):0.1391630000	(((1qgh_A.pdb:0.1545170000	2ux1_A.pdb:0.7043140000):0.2578980000	(1ji4_A.pdb:0.7575620000	2fjc_A.pdb:0.9060130000):0.4964980000):0.2250700000	((((1dps_A.pdb:0.0000020000	1jts_A.pdb:0.0124980000):0.3667220000	1o9r_A.pdb:0.2400370000):0.3583770000	1uvh_A.pdb:0.5731880000):0.7030210000	((1tjo_A.pdb:0.0000010000	1tk6_A.pdb:0.0000010000):1.2910300000	(((((2fzf_A.pdb:2.3416030000	(1lko_A.pdb:1.0095090000	1yuz_A.pdb:0.5538980000):1.3633200000):0.5997840000	3qhb_A.pdb:0.7186000000):0.5690640000	((((((1z6o_A.pdb:1.2803960000	1otk_A.pdb:2.0818600000):1.9526000000	((2inc_B.pdb:1.8369910000	2inp_C.pdb:0.3377140000):2.3010400000	1mty_B.pdb:2.1391320000):0.6128610000):0.5414300000	((2uw1_A.pdb:0.0000020000	2uw1_B.pdb:0.0058390000):0.0762097000	1afr_A.pdb:0.1491560000):1.2216800000):0.2542430000	1za0_A.pdb:1.9665820000):0.5841550000	(1mty_D.pdb:1.2071180000	3dhg_A.pdb:1.4901250000):1.7381600000):0.1792540000	((((1oqu_A.pdb:0.2159280000	1uzr_A.pdb:0.0981820000):0.1166040000	1r2f_A.pdb:0.1571300000):1.6113500000	(1mxr_A.pdb:1.5738760000	(1jk0_A.pdb:0.1359830000	(2uw2_A.pdb:0.0479060000	1w68_A.pdb:0.0201520000):0.1794490000):1.2366100000):0.3469520000):0.5523050000	3ee4_A.pdb:2.0012860000):0.0000020568):0.6607010000):0.4633530000	(((((1lb3_A.pdb:0.0754340000	2za7_A.pdb:0.0574880000):0.4952650000	1bg7_A.pdb:0.0796290000):0.0962903000	1r03_A.pdb:0.3514930000):0.3843650000	1z6o_M.pdb:0.5945320000):0.3549620000	((((1eum_A.pdb:0.5722600000	1krq_A.pdb:0.4644700000):0.4489980000	3e6s_A.pdb:1.0846670000):0.2499640000	2jd7_A.pdb:0.3012740000):0.2953910000	1vlg_A.pdb:0.2081560000):0.6375670000):0.8428590000):0.4145030000	(2vzb_A.pdb:1.7134550000	((((1bcf_A.pdb:0.0000020000	3e1q_A.pdb:0.0059180000):0.1830400000	2fkz_A.pdb:0.3217070000):0.4123840000	1jgc_A.pdb:0.5239720000):0.9334510000	1nfv_A.pdb:1.0825540000):0.3989510000):0.1159760000):0.7539970000):0.2475280000):0.1893660000):0.0182027000):0.0606883000);
(1ji5_A.pdb:0.2627880000	(1jig_A.pdb:0.2388550000	(((1qgh_A.pdb:0.3924190000	2ux1_A.pdb:0.6836010000):0.3508800000	(1ji4_A.pdb:0.9155400000	2fjc_A.pdb:0.6522870000):0.2777580000):0.1560630000	((((1dps_A.pdb:0.0077510000	1jts_A.pdb:0.0349920000):0.3136020000	1o9r_A.pdb:0.3427960000):0.3394560000	(1uvh_A.pdb:0.6742370000	(1tjo_A.pdb:0.0000010000	1tk6_A.pdb:0.0000010000):1.6016700000):0.2352170000):0.4487340000	((((2fzf_A.pdb:2.6551160000	(3qhb_A.pdb:0.7203370000	((((((1z6o_A.pdb:1.5223840000	1otk_A.pdb:1.9917070000):1.5038600000	(1mty_D.pdb:1.7618870000	3dhg_A.pdb:1.0432230000):0.6558270000):0.4442240000	(2inc_B.pdb:1.8137280000	2inp_C.pdb:0.2759650000):3.0274800000):0.5303430000	1za0_A.pdb:1.5254430000):0.3922790000	((2uw1_A.pdb:0.0000020000	2uw1_B.pdb:0.0146470000):0.0734084000	1afr_A.pdb:0.1783530000):1.0999700000):0.6577280000	(((1oqu_A.pdb:0.1889190000	1uzr_A.pdb:0.1343390000):0.0106798000	1r2f_A.pdb:0.2352070000):1.2498100000	((1mxr_A.pdb:1.4031920000	(1jk0_A.pdb:0.2469640000	(2uw2_A.pdb:0.0000020000	1w68_A.pdb:0.0317110000):0.1284980000):1.8715700000):0.4332730000	3ee4_A.pdb:2.1058000000):0.2783990000):0.6275680000):0.1526780000):0.1315640000):0.2541150000	(1lko_A.pdb:1.2489430000	1yuz_A.pdb:0.4120420000):1.5774800000):0.1648070000	(2vzb_A.pdb:1.4067710000	((((1bcf_A.pdb:0.0000020000	3e1q_A.pdb:0.0052950000):0.2653440000	2fkz_A.pdb:0.1318920000):0.4668810000	1jgc_A.pdb:0.2183660000):0.5793210000	1nfv_A.pdb:0.7306060000):0.3603700000):0.1430860000):0.3104990000	((((((1lb3_A.pdb:0.1403580000	2za7_A.pdb:0.0729860000):0.4910180000	1bg7_A.pdb:0.0138590000):0.1361350000	1r03_A.pdb:0.2701140000):0.5751480000	1z6o_M.pdb:0.8751280000):0.2698200000	((1eum_A.pdb:0.6659290000	1krq_A.pdb:0.3101790000):0.2185520000	(3e6s_A.pdb:1.1479650000	(2jd7_A.pdb:0.2893850000	1vlg_A.pdb:0.3682890000):0.2941020000):0.2519310000):0.4551840000):0.0000023290	1mty_B.pdb:2.8606940000):0.6101240000):1.2649400000):0.3573530000):0.1457630000):0.0395473000	(1n1q_A.pdb:0.2553200000	2chp_A.pdb:0.7217510000):0.1519120000);
(1ji5_A.pdb:0.2388860000	((1jig_A.pdb:0.1853860000	(1ji4_A.pdb:1.2494320000	2fjc_A.pdb:1.0980880000):0.3216270000):0.0493851000	((1qgh_A.pdb:0.3423000000	2ux1_A.pdb:0.6764720000):0.3911390000	(((((1dps_A.pdb:0.0000020000	1jts_A.pdb:0.0058740000):0.4954820000	1o9r_A.pdb:0.2083660000):0.5888780000	1uvh_A.pdb:0.7958380000):0.2254360000	(1tjo_A.pdb:0.0000010000	1tk6_A.pdb:0.0000010000):1.6448600000):0.1086570000	(((((((2fzf_A.pdb:2.7437960000	(((((1oqu_A.pdb:0.1427670000	1uzr_A.pdb:0.1037720000):0.1747830000	1r2f_A.pdb:0.0140360000):1.2236500000	(1jk0_A.pdb:0.1357840000	(2uw2_A.pdb:0.0156580000	1w68_A.pdb:0.0054430000):0.2244940000):1.2264800000):0.2572960000	1mxr_A.pdb:1.1193190000):0.5721280000	3ee4_A.pdb:1.5070050000):0.7258740000):0.2795590000	(((1z6o_A.pdb:2.4488110000	1otk_A.pdb:1.2436730000):1.3755200000	(((2uw1_A.pdb:0.0000020000	2uw1_B.pdb:0.0059770000):0.0508325000	1afr_A.pdb:0.1783530000):0.8525610000	1za0_A.pdb:2.8458890000):0.2036510000):0.0327686000	((2inc_B.pdb:1.1704950000	2inp_C.pdb:1.1819160000):1.7834100000	(1mty_D.pdb:1.6234750000	3dhg_A.pdb:1.2319430000):0.8521840000):1.0688000000):0.5890080000):0.2008770000	((((((((1lb3_A.pdb:0.0615510000	2za7_A.pdb:0.1153650000):0.3568340000	1bg7_A.pdb:0.1403960000):0.0723206000	1r03_A.pdb:0.3096690000):0.3018620000	1z6o_M.pdb:0.9741280000):0.3527610000	3e6s_A.pdb:0.9623740000):0.2222170000	(1eum_A.pdb:0.5852170000	1krq_A.pdb:0.2837740000):0.2631950000):0.1422060000	1mty_B.pdb:3.6079570000):0.0943754000	(2jd7_A.pdb:0.4794430000	1vlg_A.pdb:0.3611610000):0.2460310000):0.7558410000):0.2049190000	(1lko_A.pdb:1.3013270000	1yuz_A.pdb:0.6042920000):1.8983000000):0.0002832490	3qhb_A.pdb:1.6861740000):0.1150790000	((((1bcf_A.pdb:0.0000010000	3e1q_A.pdb:0.0120110000):0.2789950000	2fkz_A.pdb:0.2680000000):0.4400490000	1jgc_A.pdb:0.2980700000):0.6014890000	1nfv_A.pdb:1.1033440000):0.6118910000):0.8274450000	2vzb_A.pdb:1.3841920000):0.7358770000):0.3334110000):0.3247430000):0.1141100000	(1n1q_A.pdb:0.3729100000	2chp_A.pdb:0.6717860000):0.1228480000);
(1ji5_A.pdb:0.2030810000	(((1jig_A.pdb:0.1596470000	((1qgh_A.pdb:0.3788520000	2ux1_A.pdb:1.0065250000):0.1768210000	(1ji4_A.pdb:0.8331380000	2fjc_A.pdb:0.6968730000):0.4401210000):0.3227940000):0.0873993000	((((1dps_A.pdb:0.0110840000	1jts_A.pdb:0.0000030000):0.6074400000	1o9r_A.pdb:0.2177230000):0.4474410000	1uvh_A.pdb:0.9128540000):0.4659810000	((1tjo_A.pdb:0.0000010000	1tk6_A.pdb:0.0000010000):1.1956600000	((((((2fzf_A.pdb:1.6348540000	(((((1oqu_A.pdb:0.2462580000	1uzr_A.pdb:0.0918550000):0.1197560000	1r2f_A.pdb:0.1560820000):1.3356600000	1mxr_A.pdb:1.2642350000):0.3211140000	(1jk0_A.pdb:0.1819570000	(2uw2_A.pdb:0.0363890000	1w68_A.pdb:0.0033510000):0.3269870000):1.9228400000):0.5154980000	3ee4_A.pdb:1.6461520000):0.3606500000):0.2765950000	((((1z6o_A.pdb:2.3490860000	1otk_A.pdb:1.0485590000):2.3441000000	(((2inc_B.pdb:1.5083570000	2inp_C.pdb:0.6844790000):2.0917500000	1mty_B.pdb:2.1700930000):0.5985190000	1za0_A.pdb:1.9736630000):0.1734580000):0.0000020016	((2uw1_A.pdb:0.0000020000	2uw1_B.pdb:0.0180290000):0.0412349000	1afr_A.pdb:0.1258400000):1.1491400000):0.2436120000	(1mty_D.pdb:1.8147570000	3dhg_A.pdb:0.8414560000):2.0088400000):0.1877140000):0.6815150000	(((((1lb3_A.pdb:0.1608460000	2za7_A.pdb:0.0171130000):0.3653560000	1bg7_A.pdb:0.2017040000):0.1237710000	1r03_A.pdb:0.2035170000):0.2287370000	1z6o_M.pdb:1.2405420000):0.5321450000	((((1eum_A.pdb:0.4801580000	1krq_A.pdb:0.5517390000):0.4373420000	3e6s_A.pdb:1.1812180000):0.1312480000	2jd7_A.pdb:0.3121630000):0.1116610000	1vlg_A.pdb:0.3692880000):0.4741870000):0.5175830000):0.3896510000	((1lko_A.pdb:0.3118770000	1yuz_A.pdb:1.1268660000):1.5749800000	3qhb_A.pdb:0.8871830000):0.3221830000):0.2698160000	((((1bcf_A.pdb:0.0000010000	3e1q_A.pdb:0.0070180000):0.3257170000	2fkz_A.pdb:0.2755880000):0.3750290000	1jgc_A.pdb:0.2719140000):1.0788600000	1nfv_A.pdb:0.5471690000):0.3756630000):0.2529710000	2vzb_A.pdb:1.4046880000):0.2091420000):0.3574700000):0.6304140000):0.0465240000	1n1q_A.pdb:0.4075600000):0.0438487000	2chp_A.pdb:0.7944370000);
(1ji5_A.pdb:0.2335420000	(1jig_A.pdb:0.1767760000	((1n1q_A.pdb:0.3747140000	((((1dps_A.pdb:0.0104270000	1jts_A.pdb:0.0168970000):0.5586340000	1o9r_A.pdb:0.3503610000):0.2896800000	1uvh_A.pdb:0.8918340000):0.4318560000	((1tjo_A.pdb:0.0000010000	1tk6_A.pdb:0.0000010000):0.8695550000	((((2fzf_A.pdb:2.7328270000	(((((((1lb3_A.pdb:0.0514030000	2za7_A.pdb:0.0778010000):0.3340230000	1bg7_A.pdb:0.1663600000):0.0790938000	1r03_A.pdb:0.1924610000):0.4278300000	1z6o_M.pdb:1.0204870000):0.4257640000	((((1eum_A.pdb:0.6162420000	1krq_A.pdb:0.2457520000):0.3528380000	3e6s_A.pdb:1.0899550000):0.4423620000	2jd7_A.pdb:0.2574150000):0.1887080000	1vlg_A.pdb:0.2043360000):0.4153040000):0.2493940000	1mty_B.pdb:2.6505530000):0.6263830000	((((1z6o_A.pdb:2.0592920000	1otk_A.pdb:1.1677910000):3.2323400000	1za0_A.pdb:1.7082660000):0.0000020390	(((2inc_B.pdb:1.2344650000	2inp_C.pdb:1.1388920000):1.9522000000	(1mty_D.pdb:1.3960690000	3dhg_A.pdb:1.2002450000):1.4707100000):0.3908390000	((2uw1_A.pdb:0.0000020000	2uw1_B.pdb:0.0031190000):0.0444294000	1afr_A.pdb:0.1068460000):1.3712700000):0.2150220000):0.4509380000	(((1oqu_A.pdb:0.2036860000	1uzr_A.pdb:0.1391890000):0.0941148000	1r2f_A.pdb:0.1744000000):1.6549700000	((1mxr_A.pdb:1.4486070000	3ee4_A.pdb:2.1364660000):0.4377670000	(1jk0_A.pdb:0.1728630000	(2uw2_A.pdb:0.0000020000	1w68_A.pdb:0.0157640000):0.2512290000):1.8691600000):0.8608990000):0.5336860000):0.2379290000):0.2025880000):0.2236330000	((1lko_A.pdb:0.6051310000	1yuz_A.pdb:0.8998250000):1.7119900000	3qhb_A.pdb:0.9137610000):0.0569746000):0.8914910000	((((1bcf_A.pdb:0.0000020000	3e1q_A.pdb:0.0000030000):0.3231060000	2fkz_A.pdb:0.1333870000):0.6190090000	1jgc_A.pdb:0.2024740000):0.9112180000	1nfv_A.pdb:0.6482970000):0.2047150000):0.2945990000	2vzb_A.pdb:1.4849910000):0.1472170000):0.7215020000):0.3528810000):0.1146370000	((1qgh_A.pdb:0.4575160000	2ux1_A.pdb:0.8151690000):0.2289220000	(1ji4_A.pdb:0.7658630000	2fjc_A.pdb:0.9494160000):0.4036530000):0.3359680000):0.0997494000):0.1199860000	2chp_A.pdb:0.6504930000);
(1ji5_A.pdb:0.2569170000	(1jig_A.pdb:0.1775870000	((1qgh_A.pdb:0.2441750000	2ux1_A.pdb:0.6760830000):0.4066910000	(1ji4_A.pdb:0.8010220000	2fjc_A.pdb:0.8254260000):0.4387410000):0.1214940000):0.1249140000	((1n1q_A.pdb:0.2132750000	((((1dps_A.pdb:0.0000020000	1jts_A.pdb:0.0264000000):0.3748370000	1o9r_A.pdb:0.2067460000):0.3776200000	1uvh_A.pdb:1.0427530000):0.4075370000	((1tjo_A.pdb:0.0000010000	1tk6_A.pdb:0.0000010000):0.9239280000	((((2fzf_A.pdb:2.3196520000	(((1z6o_A.pdb:1.3946820000	1otk_A.pdb:1.4869620000):1.7783300000	(((2inc_B.pdb:1.1423730000	2inp_C.pdb:0.8571970000):2.0464100000	(1mty_D.pdb:0.8017530000	3dhg_A.pdb:1.9936170000):1.7095600000):1.0694100000	((2uw1_A.pdb:0.0000020000	2uw1_B.pdb:0.0097280000):0.0340985000	1afr_A.pdb:0.1316410000):0.7903940000):0.2564600000):0.1154880000	((((((1oqu_A.pdb:0.2212070000	1r2f_A.pdb:0.3136490000):0.0202312000	1uzr_A.pdb:0.1122090000):1.6574700000	(1jk0_A.pdb:0.1558350000	(2uw2_A.pdb:0.0312250000	1w68_A.pdb:0.0259290000):0.1937040000):1.3731600000):0.3666970000	1mxr_A.pdb:1.0752350000):0.3976390000	3ee4_A.pdb:1.8734310000):0.3592920000	1za0_A.pdb:1.3255470000):0.6472800000):0.1409110000):0.1795110000	((1lko_A.pdb:0.8244650000	1yuz_A.pdb:0.5361410000):1.5863800000	3qhb_A.pdb:0.9608750000):0.3944350000):0.4520830000	((((((1lb3_A.pdb:0.1491230000	2za7_A.pdb:0.0654630000):0.4127110000	1bg7_A.pdb:0.0815160000):0.0967879000	1r03_A.pdb:0.2007140000):0.4512220000	1z6o_M.pdb:1.0903990000):0.2155190000	(((1eum_A.pdb:0.5620530000	1krq_A.pdb:0.2914270000):0.4157370000	3e6s_A.pdb:1.1821560000):0.2384580000	(2jd7_A.pdb:0.4173130000	1vlg_A.pdb:0.1651480000):0.2337660000):0.2857370000):0.2184670000	1mty_B.pdb:2.7694540000):0.8330520000):0.1907700000	((2vzb_A.pdb:1.4345870000	(((1bcf_A.pdb:0.0000010000	3e1q_A.pdb:0.0130610000):0.2598480000	2fkz_A.pdb:0.2006500000):0.1779330000	1jgc_A.pdb:0.6562550000):0.7980090000):0.2328000000	1nfv_A.pdb:0.8892340000):0.1002850000):0.5968670000):0.4058550000):0.4287880000):0.1149200000	2chp_A.pdb:0.6880450000):0.0587238000);
(1ji5_A.pdb:0.2824060000	(1jig_A.pdb:0.1473120000	(((1qgh_A.pdb:0.2356470000	2ux1_A.pdb:0.5876490000):0.2949650000	((((1dps_A.pdb:0.0000020000	1jts_A.pdb:0.0122540000):0.4682190000	1o9r_A.pdb:0.2845020000):0.3795740000	1uvh_A.pdb:0.8189120000):0.6700450000	((1tjo_A.pdb:0.0000010000	1tk6_A.pdb:0.0000010000):1.2581100000	((((((2fzf_A.pdb:2.0750870000	3qhb_A.pdb:0.8191920000):0.4055620000	(1z6o_A.pdb:1.5635650000	1otk_A.pdb:1.3364670000):2.1848700000):0.2201220000	(1lko_A.pdb:0.9096290000	1yuz_A.pdb:0.5172730000):1.7712800000):0.0273748000	((((((((1lb3_A.pdb:0.0357890000	2za7_A.pdb:0.1218830000):0.4244580000	1bg7_A.pdb:0.1303200000):0.0551099000	1r03_A.pdb:0.3353710000):0.4422490000	1z6o_M.pdb:1.1614420000):0.5339630000	(((1eum_A.pdb:0.5691350000	1krq_A.pdb:0.3432570000):0.4989780000	(3e6s_A.pdb:1.0610700000	2jd7_A.pdb:0.1980760000):0.1657480000):0.1414220000	1vlg_A.pdb:0.2749480000):0.2563880000):0.3422780000	1mty_B.pdb:2.8575230000):0.5462550000	(((2inc_B.pdb:1.5341780000	2inp_C.pdb:1.0708590000):1.9848900000	((2uw1_A.pdb:0.0000020000	1afr_A.pdb:0.2561440000):0.0079558200	2uw1_B.pdb:0.0056220000):1.1039400000):0.5073540000	(1mty_D.pdb:1.8934120000	3dhg_A.pdb:1.0422100000):1.4872800000):0.2342530000):0.4733710000	(((((1oqu_A.pdb:0.1391640000	1uzr_A.pdb:0.1294800000):0.0830809000	1r2f_A.pdb:0.1608830000):1.2060600000	(1jk0_A.pdb:0.2013610000	(2uw2_A.pdb:0.0187490000	1w68_A.pdb:0.0485980000):0.2933410000):1.4530800000):0.3958970000	(1mxr_A.pdb:1.2408980000	3ee4_A.pdb:1.8181200000):0.3625650000):0.6922660000	1za0_A.pdb:2.1256300000):0.3830640000):0.1110380000):0.4388140000	2vzb_A.pdb:1.5474660000):0.0718452000	((((1bcf_A.pdb:0.0000020000	3e1q_A.pdb:0.0136410000):0.2920440000	2fkz_A.pdb:0.1993460000):0.4089580000	1jgc_A.pdb:0.4545790000):0.4046170000	1nfv_A.pdb:1.2780740000):0.3573600000):0.5660330000):0.1808710000):0.2693890000):0.2215830000	(1ji4_A.pdb:0.6296910000	2fjc_A.pdb:0.7559990000):0.4927870000):0.1270630000):0.0613634000	(1n1q_A.pdb:0.3404360000	2chp_A.pdb:0.8159750000):0.0874642000);
(1ji5_A.pdb:0.1899550000	(1jig_A.pdb:0.2620820000	((1n1q_A.pdb:0.2307860000	((((1dps_A.pdb:0.0000020000	1jts_A.pdb:0.0000020000):0.4082480000	1o9r_A.pdb:0.3286820000):0.5068870000	1uvh_A.pdb:0.8089810000):0.3327680000	((1tjo_A.pdb:0.0000010000	1tk6_A.pdb:0.0000010000):0.8692760000	((((((2fzf_A.pdb:1.7673110000	(1z6o_A.pdb:1.9127900000	1otk_A.pdb:1.0819290000):2.0917100000):0.3842480000	(3qhb_A.pdb:1.1599200000	(((((1oqu_A.pdb:0.2108730000	1uzr_A.pdb:0.0873670000):0.1121280000	1r2f_A.pdb:0.1109420000):1.3511200000	((1mxr_A.pdb:1.5611240000	3ee4_A.pdb:1.9118840000):0.2984760000	(1jk0_A.pdb:0.2767100000	(2uw2_A.pdb:0.0250760000	1w68_A.pdb:0.0185150000):0.2224110000):1.6002800000):0.8868640000):0.7067220000	(1mty_D.pdb:1.4549210000	3dhg_A.pdb:1.1264030000):1.4608600000):0.1319220000	(((2inc_B.pdb:0.7606820000	2inp_C.pdb:1.2382510000):4.2674400000	((2uw1_A.pdb:0.0000020000	2uw1_B.pdb:0.0176810000):0.0563227000	1afr_A.pdb:0.1654600000):1.4351200000):0.1013720000	1za0_A.pdb:2.1741540000):0.3768410000):0.3033790000):0.1434120000):0.2647370000	(1lko_A.pdb:1.0801710000	1yuz_A.pdb:0.4665020000):1.1090600000):0.5416540000	(((((((1lb3_A.pdb:0.1109920000	2za7_A.pdb:0.0326660000):0.3612490000	1bg7_A.pdb:0.1937210000):0.1080670000	1r03_A.pdb:0.1534630000):0.5001200000	1z6o_M.pdb:0.9952700000):0.6224890000	((1eum_A.pdb:0.6090840000	1krq_A.pdb:0.2849610000):0.3155890000	3e6s_A.pdb:1.3022080000):0.2112150000):0.0846049000	(2jd7_A.pdb:0.4056950000	1vlg_A.pdb:0.4169350000):0.1531250000):0.3058420000	1mty_B.pdb:2.7647860000):0.5178230000):0.5367720000	(2vzb_A.pdb:1.3043040000	(((1bcf_A.pdb:0.0000020000	3e1q_A.pdb:0.0130700000):0.1705340000	2fkz_A.pdb:0.2388070000):0.3844920000	1jgc_A.pdb:0.4363800000):1.0459800000):0.1386930000):0.2421070000	1nfv_A.pdb:0.7201420000):1.1451700000):0.7661360000):0.5562860000):0.1099020000	((1qgh_A.pdb:0.1757850000	2ux1_A.pdb:0.8941690000):0.2277200000	(1ji4_A.pdb:0.4514790000	2fjc_A.pdb:1.0034400000):0.5394370000):0.2156840000):0.0945273000):0.1214400000	2chp_A.pdb:0.5451990000);
(1ji5_A.pdb:0.1893740000	((1jig_A.pdb:0.1809830000	((1qgh_A.pdb:0.3718410000	2ux1_A.pdb:0.7388690000):0.2726670000	(1ji4_A.pdb:0.8201840000	2fjc_A.pdb:1.1027180000):0.4283870000):0.2344050000):0.0327956000	(1n1q_A.pdb:0.3614690000	((((1dps_A.pdb:0.0000020000	1jts_A.pdb:0.0253120000):0.4776920000	1o9r_A.pdb:0.2246200000):0.4099280000	1uvh_A.pdb:1.0991670000):0.4259760000	((1tjo_A.pdb:0.0000010000	1tk6_A.pdb:0.0000010000):1.1749500000	((((((2fzf_A.pdb:2.6141230000	((1lko_A.pdb:1.0309410000	1yuz_A.pdb:1.2732920000):1.5178800000	3qhb_A.pdb:1.1041970000):0.3340090000):0.3855890000	((((1z6o_A.pdb:2.0565410000	1otk_A.pdb:2.2040530000):2.0065000000	((2inc_B.pdb:1.4648790000	2inp_C.pdb:0.9214330000):2.1848000000	1mty_B.pdb:2.5930370000):0.4008070000):0.5639600000	(((2uw1_A.pdb:0.0000020000	2uw1_B.pdb:0.0054560000):0.0583971000	1afr_A.pdb:0.1336750000):1.2663600000	1za0_A.pdb:2.0912260000):0.2869490000):0.1278980000	(1mty_D.pdb:1.4636650000	3dhg_A.pdb:1.1196740000):2.4802300000):0.0820406000):0.1518170000	((((1oqu_A.pdb:0.2083370000	1uzr_A.pdb:0.1680910000):0.0234384000	1r2f_A.pdb:0.2636380000):1.4144700000	(1mxr_A.pdb:1.2993720000	(1jk0_A.pdb:0.0954860000	(2uw2_A.pdb:0.0338980000	1w68_A.pdb:0.0230190000):0.3529260000):1.8126500000):0.4089310000):0.6434680000	3ee4_A.pdb:1.7041580000):0.6334930000):0.4996450000	(((((1lb3_A.pdb:0.1167700000	2za7_A.pdb:0.0677190000):0.3616960000	1bg7_A.pdb:0.0871140000):0.1393940000	1r03_A.pdb:0.2442190000):0.4240000000	(((1eum_A.pdb:0.5537570000	1krq_A.pdb:0.3396170000):0.3410290000	(2jd7_A.pdb:0.2708380000	1vlg_A.pdb:0.5266640000):0.3609510000):0.5595140000	3e6s_A.pdb:0.9731790000):0.2780480000):0.4545110000	1z6o_M.pdb:0.9302670000):1.0297500000):0.5217380000	((((1bcf_A.pdb:0.0000010000	3e1q_A.pdb:0.0058040000):0.2643250000	2fkz_A.pdb:0.3936360000):0.1251480000	1jgc_A.pdb:0.4851610000):0.4732060000	1nfv_A.pdb:1.0171990000):0.2554460000):0.0596812000	2vzb_A.pdb:1.4512560000):0.3241810000):0.2417160000):0.3960500000):0.1746240000):0.2048640000	2chp_A.pdb:0.6540730000);
(1ji5_A.pdb:0.3711460000	(1jig_A.pdb:0.2705420000	2chp_A.pdb:0.6710310000):0.0559485000	(1n1q_A.pdb:0.4550260000	(((1qgh_A.pdb:0.4206240000	2ux1_A.pdb:0.6635560000):0.1857010000	(1ji4_A.pdb:0.9978470000	2fjc_A.pdb:1.2659120000):0.3610620000):0.2506820000	((((1dps_A.pdb:0.0000020000	1jts_A.pdb:0.0258290000):0.4116900000	1o9r_A.pdb:0.3861200000):0.2446360000	1uvh_A.pdb:0.8184200000):0.7286770000	((1tjo_A.pdb:0.0000010000	1tk6_A.pdb:0.0000010000):0.9790470000	((((((2fzf_A.pdb:1.7864460000	((1lko_A.pdb:0.7260800000	1yuz_A.pdb:0.9380690000):0.7912410000	(1z6o_A.pdb:2.4632650000	1otk_A.pdb:0.7179710000):2.3322700000):0.1279490000):0.2184240000	3qhb_A.pdb:1.3094760000):0.3507200000	(((((((1oqu_A.pdb:0.1622680000	1uzr_A.pdb:0.1603360000):0.0495980000	1r2f_A.pdb:0.2160340000):1.5750000000	(1jk0_A.pdb:0.2359490000	(2uw2_A.pdb:0.0156380000	1w68_A.pdb:0.0237780000):0.1947980000):1.6373500000):0.8928540000	1mxr_A.pdb:0.9863320000):0.5819080000	3ee4_A.pdb:1.7806120000):0.7514900000	1za0_A.pdb:1.6697770000):0.2502930000	(((2inc_B.pdb:1.6065750000	2inp_C.pdb:0.6854870000):2.1265900000	(1mty_D.pdb:1.7355880000	3dhg_A.pdb:1.1640520000):1.3003300000):0.5049920000	((2uw1_A.pdb:0.0000020000	2uw1_B.pdb:0.0087730000):0.0822793000	1afr_A.pdb:0.1055660000):1.4034000000):0.4319720000):0.5896310000):0.1362530000	((((((1lb3_A.pdb:0.0581300000	2za7_A.pdb:0.1191450000):0.3531840000	1bg7_A.pdb:0.1185630000):0.1074470000	1r03_A.pdb:0.1586210000):0.4570910000	1z6o_M.pdb:0.8603470000):0.4176770000	((((1eum_A.pdb:0.4674370000	1krq_A.pdb:0.3108990000):0.3954800000	3e6s_A.pdb:1.0393590000):0.2091630000	2jd7_A.pdb:0.2856840000):0.1727990000	1vlg_A.pdb:0.2160170000):0.3540490000):0.0730533000	1mty_B.pdb:2.8564530000):0.5748160000):0.5059260000	((((1bcf_A.pdb:0.0000020000	3e1q_A.pdb:0.0061910000):0.3458320000	2fkz_A.pdb:0.1859790000):0.3321550000	1jgc_A.pdb:0.2197590000):0.6735840000	1nfv_A.pdb:0.6016410000):0.2227230000):0.3382320000	2vzb_A.pdb:1.1307230000):0.7625450000):0.7697180000):0.1327780000):0.1059820000):0.1017980000);
(1ji5_A.pdb:0.3160430000	(1jig_A.pdb:0.1594810000	(((1qgh_A.pdb:0.5026210000	2ux1_A.pdb:0.6294190000):0.2934330000	(1ji4_A.pdb:0.8971820000	2fjc_A.pdb:0.6118200000):0.3406630000):0.1639430000	((((1dps_A.pdb:0.0000020000	1jts_A.pdb:0.0065220000):0.3284690000	1o9r_A.pdb:0.3356960000):0.5675720000	1uvh_A.pdb:0.7449810000):0.3151830000	((1tjo_A.pdb:0.0000010000	1tk6_A.pdb:0.0000010000):0.9080240000	(((((2fzf_A.pdb:1.6654280000	(1lko_A.pdb:0.8453510000	1yuz_A.pdb:0.5532310000):1.4152800000):0.3142150000	3qhb_A.pdb:0.9153810000):0.1737980000	((((((1lb3_A.pdb:0.0310850000	2za7_A.pdb:0.0996020000):0.6032230000	1bg7_A.pdb:0.1641620000):0.0813217000	1r03_A.pdb:0.1418410000):0.3743560000	1z6o_M.pdb:1.1771390000):0.6370520000	((((1eum_A.pdb:0.6237640000	1krq_A.pdb:0.3607420000):0.3374970000	3e6s_A.pdb:1.2546250000):0.2898360000	2jd7_A.pdb:0.2750980000):0.1170360000	1vlg_A.pdb:0.2598010000):0.1803520000):0.6718570000	(((((1z6o_A.pdb:1.6428100000	1otk_A.pdb:1.3194890000):2.1832000000	((2inc_B.pdb:1.0372720000	2inp_C.pdb:0.9169450000):1.3760900000	1mty_B.pdb:2.7988960000):0.4929280000):0.2666890000	(((2uw1_A.pdb:0.0000020000	2uw1_B.pdb:0.0060740000):0.0866865000	1afr_A.pdb:0.1201460000):1.3665400000	1za0_A.pdb:2.2901850000):0.2691010000):0.5224230000	(1mty_D.pdb:1.6059040000	3dhg_A.pdb:1.0833990000):1.6153900000):0.2315010000	((((1oqu_A.pdb:0.2505960000	1uzr_A.pdb:0.1264580000):0.1097580000	1r2f_A.pdb:0.1229390000):1.1915800000	(1mxr_A.pdb:1.5480540000	(1jk0_A.pdb:0.2699410000	(2uw2_A.pdb:0.0388480000	1w68_A.pdb:0.0202680000):0.1763070000):1.9315800000):0.4492110000):0.8166800000	3ee4_A.pdb:1.9479370000):0.1829010000):0.5184240000):0.3766370000):0.4473380000	2vzb_A.pdb:1.5423410000):0.0000027236	((((1bcf_A.pdb:0.0000020000	3e1q_A.pdb:0.0063580000):0.2432160000	2fkz_A.pdb:0.1409080000):0.3551730000	1jgc_A.pdb:0.3316420000):0.5966370000	1nfv_A.pdb:1.1204110000):0.3384400000):0.9620110000):0.3075040000):0.3812960000):0.2069980000):0.0767818000	(1n1q_A.pdb:0.3592970000	2chp_A.pdb:0.4838060000):0.1415580000);
(1ji5_A.pdb:0.3537750000	(1jig_A.pdb:0.3615500000	(((1qgh_A.pdb:0.4493230000	2ux1_A.pdb:0.6079980000):0.2963200000	(((1dps_A.pdb:0.0000020000	1jts_A.pdb:0.0140340000):0.4348160000	1o9r_A.pdb:0.2327820000):0.5227920000	1uvh_A.pdb:1.0325100000):0.4065860000):0.2219620000	((1ji4_A.pdb:0.7722620000	2fjc_A.pdb:0.8768260000):0.1976590000	((1tjo_A.pdb:0.0000010000	1tk6_A.pdb:0.0000010000):0.7737830000	((((((2fzf_A.pdb:1.2431990000	(1z6o_A.pdb:2.3987550000	1otk_A.pdb:1.1962770000):1.5837800000):1.1515900000	((((((1lb3_A.pdb:0.0939730000	2za7_A.pdb:0.0395100000):0.4355220000	(1bg7_A.pdb:0.1158560000	1r03_A.pdb:0.2832500000):0.0644832000):0.4431800000	1z6o_M.pdb:0.9140690000):0.6314090000	((((1eum_A.pdb:0.5145560000	1krq_A.pdb:0.4171160000):0.5128540000	3e6s_A.pdb:1.1028240000):0.2370970000	2jd7_A.pdb:0.2461250000):0.4328990000	1vlg_A.pdb:0.0803050000):0.1810300000):0.3188720000	1mty_B.pdb:2.2703170000):0.5151200000	((((((1oqu_A.pdb:0.1899600000	1uzr_A.pdb:0.1348530000):0.0997863000	1r2f_A.pdb:0.1947630000):1.7789200000	(1jk0_A.pdb:0.1902130000	(2uw2_A.pdb:0.0341840000	1w68_A.pdb:0.0225750000):0.2832820000):1.4058800000):0.3002330000	1mxr_A.pdb:1.1346250000):0.6305260000	3ee4_A.pdb:1.6707230000):0.4502690000	(((2inc_B.pdb:1.5950080000	2inp_C.pdb:1.1252590000):1.8849000000	(1mty_D.pdb:1.6077590000	3dhg_A.pdb:0.9710120000):1.8092500000):0.4186530000	(((2uw1_A.pdb:0.0000020000	2uw1_B.pdb:0.0125640000):0.0673387000	1afr_A.pdb:0.1655180000):1.0752700000	1za0_A.pdb:2.4354710000):0.2354670000):0.6524240000):0.2795140000):0.0660643000):0.3249580000	3qhb_A.pdb:1.6716600000):0.1983570000	(1lko_A.pdb:0.8662990000	1yuz_A.pdb:0.9916910000):1.2582100000):0.4966980000	((((1bcf_A.pdb:0.0000010000	3e1q_A.pdb:0.0000030000):0.3277800000	2fkz_A.pdb:0.1248120000):0.3778970000	1jgc_A.pdb:0.2375900000):0.6622640000	1nfv_A.pdb:0.6508060000):0.4255330000):0.3700140000	2vzb_A.pdb:1.1010070000):0.3858070000):0.7542800000):0.2412220000):0.1879690000):0.0600387000	(1n1q_A.pdb:0.3624570000	2chp_A.pdb:0.6613090000):0.1138080000);
(1ji5_A.pdb:0.2128570000	(1jig_A.pdb:0.1592650000	((1qgh_A.pdb:0.3595140000	2ux1_A.pdb:0.7225620000):0.3262900000	((1ji4_A.pdb:0.9568900000	(((((1dps_A.pdb:0.0007580000	1jts_A.pdb:0.0167920000):0.2968130000	1o9r_A.pdb:0.3687940000):0.6920200000	1uvh_A.pdb:0.8737820000):0.3689650000	(1tjo_A.pdb:0.0000010000	1tk6_A.pdb:0.0000010000):1.1402200000):0.1341700000	((((((2fzf_A.pdb:1.9727210000	(((1oqu_A.pdb:0.1949310000	1uzr_A.pdb:0.0976680000):0.1065010000	1r2f_A.pdb:0.1699810000):1.6368600000	((1mxr_A.pdb:1.2028900000	(1jk0_A.pdb:0.2225800000	(2uw2_A.pdb:0.0069040000	1w68_A.pdb:0.0195180000):0.1835240000):1.6259900000):0.2916070000	3ee4_A.pdb:2.2383000000):0.4090470000):0.3095710000):0.1280810000	((1z6o_A.pdb:1.8952720000	1otk_A.pdb:1.7744850000):2.4409100000	((((2inc_B.pdb:1.2335340000	2inp_C.pdb:1.0346230000):2.1092700000	(1mty_D.pdb:1.4137830000	3dhg_A.pdb:1.3316620000):1.7712500000):0.4365710000	((2uw1_A.pdb:0.0000020000	2uw1_B.pdb:0.0095110000):0.0414986000	1afr_A.pdb:0.1296740000):1.0517400000):0.1366020000	1za0_A.pdb:1.8015020000):0.4701230000):0.2226350000):0.2201150000	((1lko_A.pdb:0.6750320000	1yuz_A.pdb:0.7856080000):1.0352300000	3qhb_A.pdb:0.9743980000):0.2729420000):0.3555500000	2vzb_A.pdb:1.3506160000):0.0695671000	((((1bcf_A.pdb:0.0000020000	3e1q_A.pdb:0.0123760000):0.2966470000	2fkz_A.pdb:0.2271280000):0.4780990000	1jgc_A.pdb:0.2581260000):0.8457730000	1nfv_A.pdb:0.7977280000):0.3766380000):0.1698410000	((((((1lb3_A.pdb:0.1556080000	2za7_A.pdb:0.0930290000):0.4724910000	1bg7_A.pdb:0.1210370000):0.0816758000	1r03_A.pdb:0.2364600000):0.3750290000	1z6o_M.pdb:0.9337750000):0.1663570000	((1eum_A.pdb:0.5514930000	1krq_A.pdb:0.3025090000):0.3327390000	(3e6s_A.pdb:1.1350020000	(2jd7_A.pdb:0.3235780000	1vlg_A.pdb:0.3081960000):0.1056940000):0.1891720000):0.3978700000):0.0000023853	1mty_B.pdb:2.8258150000):0.7576720000):1.0229400000):0.3639220000):0.1001350000	2fjc_A.pdb:0.8465720000):0.1953410000):0.1654310000):0.1333650000	(1n1q_A.pdb:0.3244850000	2chp_A.pdb:0.5018960000):0.0621606000);
(1ji5_A.pdb:0.2933140000	1jig_A.pdb:0.2245990000	(((1n1q_A.pdb:0.2844380000	2chp_A.pdb:0.8086730000):0.0595639000	((1qgh_A.pdb:0.4175960000	(2ux1_A.pdb:0.5084550000	(((1dps_A.pdb:0.0000030000	1jts_A.pdb:0.0512830000):0.4131140000	1o9r_A.pdb:0.2687690000):0.4298500000	1uvh_A.pdb:0.8734380000):0.5947320000):0.3024660000):0.3442020000	(1ji4_A.pdb:0.7767490000	2fjc_A.pdb:1.0786740000):0.4538300000):0.0713955000):0.0442467000	((1tjo_A.pdb:0.0000010000	1tk6_A.pdb:0.0000010000):2.1243700000	((((((((2fzf_A.pdb:2.3797820000	((((1oqu_A.pdb:0.1727360000	1uzr_A.pdb:0.1709370000):0.1671100000	1r2f_A.pdb:0.0608890000):1.3935100000	(1mxr_A.pdb:1.8600240000	(1jk0_A.pdb:0.0661610000	(2uw2_A.pdb:0.0144760000	1w68_A.pdb:0.0489420000):0.2888650000):0.9665710000):0.6753040000):0.7874240000	(3ee4_A.pdb:1.2917140000	1mty_B.pdb:2.4421770000):0.1953010000):0.1513750000):0.3248270000	(((2inc_B.pdb:1.0697780000	2inp_C.pdb:1.0157620000):2.0181400000	((2uw1_A.pdb:0.0000020000	2uw1_B.pdb:0.0061440000):0.1112210000	1afr_A.pdb:0.0527380000):0.5973430000):0.6430190000	1za0_A.pdb:1.8464420000):0.4576380000):0.1762480000	((1z6o_A.pdb:3.0718370000	1otk_A.pdb:1.5639020000):1.2740400000	(1mty_D.pdb:1.2254720000	3dhg_A.pdb:1.5464460000):0.9209610000):0.4668810000):0.2690640000	3qhb_A.pdb:1.4451010000):0.1437250000	(1lko_A.pdb:0.8203470000	1yuz_A.pdb:1.2419480000):1.2521300000):0.5891720000	(((((1lb3_A.pdb:0.0826950000	2za7_A.pdb:0.0398850000):0.4425670000	1bg7_A.pdb:0.0889130000):0.0356662000	1r03_A.pdb:0.3052480000):0.3489970000	1z6o_M.pdb:0.8793890000):0.3603890000	((((1eum_A.pdb:0.7241830000	1krq_A.pdb:0.2681530000):0.4797680000	3e6s_A.pdb:0.9199250000):0.2065300000	2jd7_A.pdb:0.3663240000):0.2819060000	1vlg_A.pdb:0.2862530000):0.4900830000):1.0594100000):0.2310030000	((((1bcf_A.pdb:0.0000010000	3e1q_A.pdb:0.0066570000):0.3049500000	2fkz_A.pdb:0.2742330000):0.4536790000	1jgc_A.pdb:0.4846280000):0.5642600000	1nfv_A.pdb:0.8607940000):0.3453470000):0.0499595000	2vzb_A.pdb:1.4445190000):0.6855110000):0.4908120000):0.1091740000);
(1ji5_A.pdb:0.3118480000	(1jig_A.pdb:0.1482180000	((1n1q_A.pdb:0.1745560000	(((((1dps_A.pdb:0.0000020000	1jts_A.pdb:0.0208600000):0.3274120000	1o9r_A.pdb:0.2790740000):0.4032080000	1uvh_A.pdb:0.8982490000):0.4241180000	(1tjo_A.pdb:0.0000010000	1tk6_A.pdb:0.0000010000):1.1325700000):0.0980702000	((((2fzf_A.pdb:1.3224810000	(1lko_A.pdb:1.1111580000	1yuz_A.pdb:0.5097270000):1.1396400000):0.5350600000	3qhb_A.pdb:0.9475890000):0.5875890000	(((((1bcf_A.pdb:0.0000010000	3e1q_A.pdb:0.0000030000):0.1821300000	2fkz_A.pdb:0.1974720000):0.4388610000	1jgc_A.pdb:0.4808180000):0.8721320000	1nfv_A.pdb:0.4960540000):0.2884210000	((((((1lb3_A.pdb:0.0671590000	2za7_A.pdb:0.1322690000):0.4483110000	1bg7_A.pdb:0.1501670000):0.0849829000	1r03_A.pdb:0.1642450000):0.2965580000	1z6o_M.pdb:0.8481860000):0.5226990000	(((1eum_A.pdb:0.6024780000	1krq_A.pdb:0.4019300000):0.2631610000	3e6s_A.pdb:1.1672300000):0.1365220000	(2jd7_A.pdb:0.3673740000	1vlg_A.pdb:0.2832930000):0.2089980000):0.1743950000):0.7581560000	((((1z6o_A.pdb:1.6243250000	1otk_A.pdb:1.8307910000):2.1524600000	((((2inc_B.pdb:1.3180860000	2inp_C.pdb:0.9113380000):2.0507100000	(1mty_D.pdb:1.4304890000	3dhg_A.pdb:1.6585700000):1.5207000000):0.7043450000	((2uw1_A.pdb:0.0000020000	2uw1_B.pdb:0.0088420000):0.0860809000	1afr_A.pdb:0.1165920000):0.6558310000):0.5589820000	1mty_B.pdb:3.1376980000):0.2668650000):0.1337540000	1za0_A.pdb:1.4344420000):0.4608280000	((((1oqu_A.pdb:0.3287800000	1uzr_A.pdb:0.1478360000):0.1813200000	1r2f_A.pdb:0.0551820000):1.5178500000	(1mxr_A.pdb:0.9068710000	(1jk0_A.pdb:0.2340560000	(2uw2_A.pdb:0.0223140000	1w68_A.pdb:0.0298140000):0.1879850000):1.7731000000):0.5640470000):0.3186980000	3ee4_A.pdb:1.9084280000):0.0684008000):0.6030510000):0.4706210000):0.4408010000):0.2706480000	2vzb_A.pdb:1.0114350000):1.1078600000):0.2644290000):0.1485860000	((1qgh_A.pdb:0.3888260000	2ux1_A.pdb:0.5273290000):0.2131440000	(1ji4_A.pdb:0.6738880000	2fjc_A.pdb:0.8445740000):0.3513790000):0.2208820000):0.1207530000):0.1170570000	2chp_A.pdb:0.6656680000);
(1ji5_A.pdb:0.3692730000	(1jig_A.pdb:0.0858050000	(((1qgh_A.pdb:0.3632710000	2ux1_A.pdb:0.6558780000):0.2929320000	(((1dps_A.pdb:0.0000020000	1jts_A.pdb:0.0129220000):0.5573380000	1o9r_A.pdb:0.2420110000):0.3475520000	1uvh_A.pdb:0.9756730000):0.8374720000):0.4092880000	((1ji4_A.pdb:0.7705080000	2fjc_A.pdb:0.9478610000):0.4603700000	((1tjo_A.pdb:0.0000010000	1tk6_A.pdb:0.0000010000):1.4222700000	((((((2fzf_A.pdb:2.1523060000	(((1z6o_A.pdb:2.2715460000	1otk_A.pdb:0.8623140000):1.9905700000	((((2inc_B.pdb:1.2361890000	2inp_C.pdb:0.7811600000):2.0213000000	(1mty_D.pdb:1.5575330000	3dhg_A.pdb:1.7112110000):1.9715100000):1.4694200000	((2uw1_A.pdb:0.0000020000	2uw1_B.pdb:0.0088640000):0.0000022683	1afr_A.pdb:0.2406350000):1.2282900000):0.4267180000	1za0_A.pdb:2.6729800000):0.1529580000):0.3293720000	((1mxr_A.pdb:1.7305510000	(1jk0_A.pdb:0.1757170000	(2uw2_A.pdb:0.0357240000	1w68_A.pdb:0.0000020000):0.2694070000):0.8027590000):0.8751330000	3ee4_A.pdb:2.1148800000):0.3474700000):0.1894150000):0.1169710000	((1oqu_A.pdb:0.1797440000	1uzr_A.pdb:0.0914220000):0.1257840000	1r2f_A.pdb:0.1600000000):1.9213300000):0.2578960000	((((((1lb3_A.pdb:0.0886480000	2za7_A.pdb:0.1522990000):0.4666970000	1bg7_A.pdb:0.1212460000):0.0615756000	1r03_A.pdb:0.4107920000):0.3647250000	1z6o_M.pdb:0.9612840000):0.3109890000	((((1eum_A.pdb:0.6337210000	1krq_A.pdb:0.3111990000):0.4364720000	3e6s_A.pdb:1.3520000000):0.1926880000	2jd7_A.pdb:0.2693950000):0.3616270000	1vlg_A.pdb:0.1395110000):0.6520780000):0.2879090000	1mty_B.pdb:2.6221160000):0.6320890000):0.3733190000	((1lko_A.pdb:0.6797140000	1yuz_A.pdb:1.1980380000):1.6542600000	3qhb_A.pdb:1.0589310000):0.1430960000):1.0443300000	(2vzb_A.pdb:1.4059340000	(((1bcf_A.pdb:0.0000010000	3e1q_A.pdb:0.0126110000):0.2861280000	2fkz_A.pdb:0.1733360000):0.5339260000	1jgc_A.pdb:0.3757390000):0.6596780000):0.3318370000):0.0856335000	1nfv_A.pdb:1.2118510000):0.2649840000):0.5548220000):0.2458830000):0.0539857000):0.0950958000	(1n1q_A.pdb:0.3495410000	2chp_A.pdb:0.7274640000):0.0934888000);
(1ji5_A.pdb:0.2961790000	(1jig_A.pdb:0.1481720000	2chp_A.pdb:0.6456810000):0.1210630000	(1n1q_A.pdb:0.4458120000	((1qgh_A.pdb:0.3455560000	(2ux1_A.pdb:0.5586020000	((((1dps_A.pdb:0.0000020000	1jts_A.pdb:0.0366680000):0.2520860000	1o9r_A.pdb:0.2839700000):0.4059390000	1uvh_A.pdb:0.9637490000):0.2826020000	((1tjo_A.pdb:0.0000010000	1tk6_A.pdb:0.0000010000):1.5354300000	((((((2fzf_A.pdb:1.6089700000	(((1z6o_A.pdb:1.1489460000	1otk_A.pdb:1.8359400000):2.0819100000	(((2inc_B.pdb:1.3811420000	2inp_C.pdb:0.8826450000):2.3124900000	(1mty_D.pdb:1.1177650000	3dhg_A.pdb:1.6222860000):2.1808300000):0.3633570000	((2uw1_A.pdb:0.0000020000	2uw1_B.pdb:0.0093390000):0.1206900000	1afr_A.pdb:0.1001240000):1.1294900000):0.0000025434):0.1199710000	1za0_A.pdb:1.9825560000):0.4739830000):0.1102430000	(((((1oqu_A.pdb:0.1927420000	1uzr_A.pdb:0.1427690000):0.0612765000	1r2f_A.pdb:0.2205360000):1.1829500000	(1mxr_A.pdb:1.7230660000	(1jk0_A.pdb:0.1884120000	(2uw2_A.pdb:0.0156510000	1w68_A.pdb:0.0166320000):0.2190320000):1.6365600000):0.6177700000):0.3165440000	1mty_B.pdb:2.5087690000):0.2114980000	3ee4_A.pdb:1.9612910000):0.2843210000):0.4267000000	((((1lb3_A.pdb:0.0967330000	2za7_A.pdb:0.1264690000):0.3499820000	(1bg7_A.pdb:0.1212970000	1r03_A.pdb:0.4235340000):0.1046840000):0.2934640000	1z6o_M.pdb:1.0371180000):0.4258370000	(((1eum_A.pdb:0.6849540000	1krq_A.pdb:0.2217580000):0.3080880000	3e6s_A.pdb:1.0737220000):0.3384960000	(2jd7_A.pdb:0.3828570000	1vlg_A.pdb:0.3991880000):0.1777660000):0.1026360000):0.7565200000):0.3079610000	((1lko_A.pdb:0.6762740000	1yuz_A.pdb:0.8515850000):1.1359300000	3qhb_A.pdb:1.1786890000):0.4369230000):0.7582180000	((((1bcf_A.pdb:0.0000010000	3e1q_A.pdb:0.0125390000):0.4011300000	2fkz_A.pdb:0.1571270000):0.3829790000	1jgc_A.pdb:0.2574040000):1.0711000000	1nfv_A.pdb:0.7998740000):0.4455510000):0.3038220000	2vzb_A.pdb:1.3806290000):0.5460490000):1.1206500000):0.6711480000):0.2334780000):0.4121330000	(1ji4_A.pdb:0.7927600000	2fjc_A.pdb:1.0320550000):0.3705720000):0.1180700000):0.0992598000);
(1ji5_A.pdb:0.1703690000	(1jig_A.pdb:0.1891560000	((1n1q_A.pdb:0.2139840000	(((((1dps_A.pdb:0.0000020000	1jts_A.pdb:0.0126040000):0.3473880000	1o9r_A.pdb:0.4328950000):0.4083720000	1uvh_A.pdb:0.8756610000):0.1690900000	(1tjo_A.pdb:0.0000010000	1tk6_A.pdb:0.0000010000):2.0657400000):0.0856580000	(((((2fzf_A.pdb:1.0833240000	(1z6o_A.pdb:1.3404180000	1otk_A.pdb:1.2366480000):1.7512100000):0.7986080000	((((((1oqu_A.pdb:0.2076270000	1uzr_A.pdb:0.2051110000):0.1207400000	1r2f_A.pdb:0.1473750000):1.3810400000	(1mxr_A.pdb:1.4969870000	(1jk0_A.pdb:0.1604000000	(2uw2_A.pdb:0.0008690000	1w68_A.pdb:0.0180890000):0.2818600000):1.2271300000):0.1481480000):0.3588270000	3ee4_A.pdb:1.8197860000):0.1983910000	1za0_A.pdb:1.6851300000):0.5513510000	(((2inc_B.pdb:0.6074210000	2inp_C.pdb:1.4805330000):2.9106300000	((2uw1_A.pdb:0.0000020000	2uw1_B.pdb:0.0149170000):0.0464983000	1afr_A.pdb:0.2455100000):1.2821000000):0.7391530000	(1mty_D.pdb:1.3898420000	3dhg_A.pdb:1.2113740000):1.5085000000):0.1559170000):0.1533770000):0.3805000000	3qhb_A.pdb:1.1634040000):0.0000023779	(1lko_A.pdb:0.8533710000	1yuz_A.pdb:1.0516330000):2.6519200000):0.7216310000	((2vzb_A.pdb:1.2747010000	((((1bcf_A.pdb:0.0000020000	3e1q_A.pdb:0.0125570000):0.1315670000	2fkz_A.pdb:0.3582670000):0.7000110000	1jgc_A.pdb:0.3999550000):1.2862600000	1nfv_A.pdb:0.6764100000):0.5627990000):0.3821610000	((((((1lb3_A.pdb:0.1257180000	2za7_A.pdb:0.0756310000):0.3254620000	1bg7_A.pdb:0.2120870000):0.0745389000	1r03_A.pdb:0.2701420000):0.4234800000	1z6o_M.pdb:0.6453400000):0.0806568000	((((1eum_A.pdb:0.6333120000	1krq_A.pdb:0.1525720000):0.3199440000	3e6s_A.pdb:1.0987580000):0.3233110000	2jd7_A.pdb:0.1760780000):0.2888650000	1vlg_A.pdb:0.3445000000):0.6938610000):0.0081365700	1mty_B.pdb:3.6570770000):0.7648300000):0.2709830000):0.9935280000):0.5813970000):0.1705780000	((1qgh_A.pdb:0.2632420000	2ux1_A.pdb:0.6447910000):0.2805480000	(1ji4_A.pdb:0.7648900000	2fjc_A.pdb:0.9358390000):0.3835550000):0.1512490000):0.1162640000):0.1764930000	2chp_A.pdb:0.6067400000);
(1ji5_A.pdb:0.2540930000	(1jig_A.pdb:0.1380820000	(1n1q_A.pdb:0.3083880000	(((1qgh_A.pdb:0.2692330000	2ux1_A.pdb:0.6369060000):0.4437820000	(1ji4_A.pdb:0.6867310000	2fjc_A.pdb:1.0855720000):0.2012460000):0.1132440000	((((1dps_A.pdb:0.0000020000	1jts_A.pdb:0.0325080000):0.2987600000	1o9r_A.pdb:0.3068240000):0.4124920000	1uvh_A.pdb:0.7492310000):0.3775570000	((1tjo_A.pdb:0.0000010000	1tk6_A.pdb:0.0000010000):0.8933820000	((((((2fzf_A.pdb:1.7935970000	(((1z6o_A.pdb:1.8388550000	1otk_A.pdb:1.7391560000):1.6649000000	((2uw1_A.pdb:0.0000020000	2uw1_B.pdb:0.0029350000):0.0292424000	1afr_A.pdb:0.1634310000):1.4713100000):0.0532512000	((2inc_B.pdb:1.4092590000	2inp_C.pdb:0.7462240000):2.6190900000	((1mty_D.pdb:1.8618670000	3dhg_A.pdb:1.1956520000):1.4686500000	1za0_A.pdb:1.5087390000):0.1700460000):0.5030690000):0.3592660000):0.1625250000	(((1oqu_A.pdb:0.2079390000	1uzr_A.pdb:0.1122610000):0.1433100000	1r2f_A.pdb:0.1564730000):0.9486410000	((1mxr_A.pdb:1.2909850000	(1jk0_A.pdb:0.2639230000	(2uw2_A.pdb:0.0293250000	1w68_A.pdb:0.0296690000):0.1307980000):1.8973600000):0.1952920000	3ee4_A.pdb:1.7833030000):0.4525030000):0.7032140000):0.1130290000	((1lko_A.pdb:0.7700560000	1yuz_A.pdb:0.7887200000):1.7186700000	3qhb_A.pdb:1.0962920000):0.2643870000):0.2102140000	(((((1lb3_A.pdb:0.0566570000	2za7_A.pdb:0.0797390000):0.4001680000	1bg7_A.pdb:0.1186310000):0.0771963000	1r03_A.pdb:0.2485810000):0.4176530000	(1z6o_M.pdb:0.8196280000	((((1eum_A.pdb:0.4098550000	1krq_A.pdb:0.4206170000):0.5464360000	3e6s_A.pdb:1.5214740000):0.1416960000	2jd7_A.pdb:0.3863060000):0.3590500000	1vlg_A.pdb:0.1482740000):0.4871290000):0.2192500000):0.3277790000	1mty_B.pdb:2.0264410000):0.9723640000):0.2630110000	((((1bcf_A.pdb:0.0000020000	3e1q_A.pdb:0.0129220000):0.4360810000	2fkz_A.pdb:0.1362560000):0.6851260000	1jgc_A.pdb:0.1727010000):0.9647410000	1nfv_A.pdb:0.6948270000):0.3194130000):0.2843880000	2vzb_A.pdb:1.4389510000):0.5638680000):0.4316520000):0.4577720000):0.1346450000):0.1775050000):0.0360145000	2chp_A.pdb:0.7099480000);
(1ji5_A.pdb:0.3419410000	((1jig_A.pdb:0.2336820000	(((1qgh_A.pdb:0.3217640000	2ux1_A.pdb:0.7638740000):0.3391150000	(1ji4_A.pdb:0.8663250000	2fjc_A.pdb:0.8978760000):0.4197100000):0.2789060000	((((1dps_A.pdb:0.0000020000	1jts_A.pdb:0.0118970000):0.4861000000	1o9r_A.pdb:0.2906590000):0.5097550000	1uvh_A.pdb:1.0377470000):0.6385240000	((1tjo_A.pdb:0.0000010000	1tk6_A.pdb:0.0000010000):1.0317900000	((((((2fzf_A.pdb:1.6527140000	(1z6o_A.pdb:1.9104860000	1otk_A.pdb:1.1935020000):1.3935800000):0.6036670000	(((((1oqu_A.pdb:0.1434020000	1uzr_A.pdb:0.1041980000):0.0698140000	1r2f_A.pdb:0.1539540000):1.2637000000	(1mxr_A.pdb:1.3724150000	(1jk0_A.pdb:0.0661440000	(2uw2_A.pdb:0.0112210000	1w68_A.pdb:0.0190250000):0.2715780000):1.3625400000):0.4244920000):0.6455040000	3ee4_A.pdb:2.0291670000):0.4425570000	((((2inc_B.pdb:0.8447580000	2inp_C.pdb:1.1933110000):2.7281200000	(1mty_D.pdb:1.1601420000	3dhg_A.pdb:1.3274320000):1.5026900000):1.2766000000	((2uw1_A.pdb:0.0000020000	2uw1_B.pdb:0.0095650000):0.0643937000	1afr_A.pdb:0.1256560000):1.0398100000):0.1275320000	1za0_A.pdb:1.7708760000):0.1823980000):0.0000020762):0.3199580000	(((((1lb3_A.pdb:0.0583910000	2za7_A.pdb:0.0662180000):0.3389570000	1bg7_A.pdb:0.0976560000):0.0717486000	1r03_A.pdb:0.2699220000):0.3335630000	(1z6o_M.pdb:0.8646920000	((((1eum_A.pdb:0.4916090000	1krq_A.pdb:0.1800020000):0.4098350000	3e6s_A.pdb:1.2130820000):0.0741333000	2jd7_A.pdb:0.2668130000):0.2574240000	1vlg_A.pdb:0.2404950000):0.5708830000):0.1750490000):0.6728060000	1mty_B.pdb:2.8197530000):0.4218220000):0.3468260000	((1lko_A.pdb:0.6135170000	1yuz_A.pdb:1.1348640000):1.3471300000	3qhb_A.pdb:0.8226190000):0.2979940000):0.6112310000	((((1bcf_A.pdb:0.0000020000	3e1q_A.pdb:0.0000030000):0.4080210000	2fkz_A.pdb:0.2892810000):0.4133160000	1jgc_A.pdb:0.2324580000):0.8561290000	1nfv_A.pdb:0.9395710000):0.3365920000):0.0671391000	2vzb_A.pdb:1.7029680000):0.4479040000):0.3281290000):0.4548800000):0.1655380000):0.1754280000	1n1q_A.pdb:0.3929860000):0.1067660000	2chp_A.pdb:0.6470100000);
(1ji5_A.pdb:0.3297600000	(1jig_A.pdb:0.2303790000	(1n1q_A.pdb:0.3218880000	(((1qgh_A.pdb:0.3381010000	2ux1_A.pdb:0.6288620000):0.2882860000	((((1dps_A.pdb:0.0000020000	1jts_A.pdb:0.0000020000):0.5181770000	1o9r_A.pdb:0.1643640000):0.0770829000	1uvh_A.pdb:1.0990230000):0.5397820000	((1tjo_A.pdb:0.0000010000	1tk6_A.pdb:0.0000010000):0.8622530000	((((((2fzf_A.pdb:1.8590520000	(1lko_A.pdb:1.0388250000	1yuz_A.pdb:0.7170190000):1.4498500000):0.1948660000	3qhb_A.pdb:0.9384790000):0.2752200000	(((((1z6o_A.pdb:1.5362890000	1otk_A.pdb:1.2381540000):2.4297000000	(((2uw1_A.pdb:0.0000020000	2uw1_B.pdb:0.0058720000):0.0972698000	1afr_A.pdb:0.1341150000):1.0162800000	1za0_A.pdb:1.7534690000):0.4720300000):0.0990224000	(2inc_B.pdb:1.0688080000	2inp_C.pdb:0.7628720000):2.9901400000):0.1962980000	(1mty_D.pdb:1.5388630000	3dhg_A.pdb:1.3183890000):1.3671700000):0.0746499000	((((1oqu_A.pdb:0.1665950000	1uzr_A.pdb:0.1281670000):0.0996159000	1r2f_A.pdb:0.1237810000):1.7075500000	(1mxr_A.pdb:1.3663340000	(1jk0_A.pdb:0.1603550000	(2uw2_A.pdb:0.0035080000	1w68_A.pdb:0.0352630000):0.2778260000):1.3934100000):0.2783500000):0.5856310000	3ee4_A.pdb:1.4024600000):0.7399860000):0.4690190000):0.4258260000	((((((1lb3_A.pdb:0.0701000000	2za7_A.pdb:0.0753440000):0.3448720000	1bg7_A.pdb:0.1904980000):0.0397595000	1r03_A.pdb:0.2168630000):0.5733100000	1z6o_M.pdb:0.8793100000):0.3041040000	((((1eum_A.pdb:0.6244540000	1krq_A.pdb:0.2615520000):0.2979730000	3e6s_A.pdb:1.0184940000):0.2929240000	2jd7_A.pdb:0.2654540000):0.1418180000	1vlg_A.pdb:0.2645950000):0.5037630000):0.1730240000	1mty_B.pdb:2.3595290000):0.5991590000):0.4236570000	((((1bcf_A.pdb:0.0000020000	3e1q_A.pdb:0.0133600000):0.3374150000	2fkz_A.pdb:0.1863920000):0.6246530000	1jgc_A.pdb:0.3128140000):0.6546830000	1nfv_A.pdb:0.7634230000):0.5661840000):0.2488760000	2vzb_A.pdb:1.2699830000):0.9018240000):0.5644280000):0.2382790000):0.1398220000	(1ji4_A.pdb:0.4963680000	2fjc_A.pdb:0.8826540000):0.3925640000):0.1066240000):0.1364780000):0.1112360000	2chp_A.pdb:0.5761830000);
(1ji5_A.pdb:0.2359460000	((1jig_A.pdb:0.1412020000	(((1qgh_A.pdb:0.2490600000	2ux1_A.pdb:1.0912180000):0.3473710000	(1ji4_A.pdb:0.9343800000	2fjc_A.pdb:0.9431320000):0.2176210000):0.2694200000	((((1dps_A.pdb:0.0000020000	1jts_A.pdb:0.0307470000):0.4463790000	1o9r_A.pdb:0.2538340000):0.3843030000	1uvh_A.pdb:1.0151580000):0.4037820000	((1tjo_A.pdb:0.0000010000	1tk6_A.pdb:0.0000010000):1.4733900000	(((((((2fzf_A.pdb:1.5476400000	(((((1oqu_A.pdb:0.2409560000	1uzr_A.pdb:0.1337370000):0.0688210000	1r2f_A.pdb:0.1799870000):1.7186200000	(1jk0_A.pdb:0.0000020000	(2uw2_A.pdb:0.0000020000	1w68_A.pdb:0.0209070000):0.3998100000):1.8051200000):0.1480580000	1mxr_A.pdb:1.4336470000):0.4137210000	3ee4_A.pdb:1.2524190000):0.0754820000):0.7918100000	((((1z6o_A.pdb:1.3055340000	1otk_A.pdb:1.4503230000):2.2330400000	((2inc_B.pdb:1.1291250000	2inp_C.pdb:1.1846800000):0.6013820000	1mty_B.pdb:2.1878460000):1.0577700000):0.0659910000	(((2uw1_A.pdb:0.0000020000	2uw1_B.pdb:0.0100530000):0.0933679000	1afr_A.pdb:0.1213560000):1.2813400000	1za0_A.pdb:2.1516240000):0.0126692000):0.3583380000	(1mty_D.pdb:1.2329310000	3dhg_A.pdb:1.3234750000):1.3306300000):0.6001360000):0.3654660000	3qhb_A.pdb:0.8748300000):0.0706895000	(1lko_A.pdb:0.6133290000	1yuz_A.pdb:0.7112970000):1.4243900000):0.6714720000	((((1bcf_A.pdb:0.0000010000	3e1q_A.pdb:0.0000030000):0.1938610000	2fkz_A.pdb:0.2071330000):0.3947130000	1jgc_A.pdb:0.3992210000):0.8625290000	1nfv_A.pdb:0.7391690000):0.3171270000):0.5520080000	2vzb_A.pdb:1.5713350000):0.1379910000	(((((1lb3_A.pdb:0.0674770000	2za7_A.pdb:0.0486240000):0.4149610000	1bg7_A.pdb:0.0384020000):0.0857361000	1r03_A.pdb:0.3275310000):0.4477640000	1z6o_M.pdb:0.6020680000):0.1471740000	((((1eum_A.pdb:0.7114990000	1krq_A.pdb:0.1746010000):0.4552600000	3e6s_A.pdb:1.0896070000):0.1988330000	2jd7_A.pdb:0.2220750000):0.2425270000	1vlg_A.pdb:0.2074890000):0.9422400000):0.9792240000):0.5253950000):0.6891320000):0.5483900000):0.0487315000):0.1470800000	1n1q_A.pdb:0.3224720000):0.1415640000	2chp_A.pdb:0.6376840000);
(1ji5_A.pdb:0.3267390000	((1jig_A.pdb:0.2128940000	(1ji4_A.pdb:1.2260170000	2fjc_A.pdb:0.8670340000):0.5049010000):0.0000020336	((1qgh_A.pdb:0.4097390000	2ux1_A.pdb:0.9220980000):0.3131210000	((((1dps_A.pdb:0.0000020000	1jts_A.pdb:0.0185000000):0.5852670000	1o9r_A.pdb:0.2674830000):0.2830180000	1uvh_A.pdb:1.5815560000):0.4988500000	((1tjo_A.pdb:0.0000010000	1tk6_A.pdb:0.0000010000):1.2966400000	(((((2fzf_A.pdb:2.5683920000	(1lko_A.pdb:1.0447820000	1yuz_A.pdb:0.5943310000):1.2856500000):0.3191130000	3qhb_A.pdb:1.0916510000):0.3223070000	((((((1lb3_A.pdb:0.1122180000	2za7_A.pdb:0.1422890000):0.4246630000	1bg7_A.pdb:0.1822040000):0.0463658000	1r03_A.pdb:0.3649720000):0.2653280000	1z6o_M.pdb:1.0459710000):0.5902480000	((((1eum_A.pdb:0.7073010000	1krq_A.pdb:0.3121410000):0.4352200000	3e6s_A.pdb:1.2009700000):0.3134950000	2jd7_A.pdb:0.2492910000):0.3220800000	1vlg_A.pdb:0.3541430000):0.2137510000):0.8146010000	((((1z6o_A.pdb:1.1432680000	1otk_A.pdb:1.7335920000):1.8581500000	((2inc_B.pdb:1.0423020000	2inp_C.pdb:0.9917920000):2.2110500000	1mty_B.pdb:2.7521720000):0.2703690000):0.1179130000	(((2uw1_A.pdb:0.0000020000	2uw1_B.pdb:0.0118520000):0.1161880000	1afr_A.pdb:0.1391170000):1.3489700000	1za0_A.pdb:1.5506660000):0.0031858000):0.5904440000	((((((1oqu_A.pdb:0.1573000000	1uzr_A.pdb:0.1367830000):0.1263480000	1r2f_A.pdb:0.1397660000):2.1829900000	1mxr_A.pdb:1.3724470000):0.2680830000	(1jk0_A.pdb:0.1500560000	(2uw2_A.pdb:0.0040110000	1w68_A.pdb:0.0204740000):0.2174560000):1.5806200000):0.6116150000	3ee4_A.pdb:1.4357430000):0.6498480000	(1mty_D.pdb:1.6362950000	3dhg_A.pdb:1.3431170000):1.7187400000):0.0945173000):0.3370580000):0.2976970000):0.5044030000	((((1bcf_A.pdb:0.0000020000	3e1q_A.pdb:0.0059200000):0.3779870000	2fkz_A.pdb:0.1119750000):0.3881090000	1jgc_A.pdb:0.3436800000):0.6137620000	1nfv_A.pdb:0.7896970000):0.4885130000):0.3706730000	2vzb_A.pdb:2.0521870000):0.1408860000):0.3594840000):0.4744910000):0.1761490000):0.1598370000	(1n1q_A.pdb:0.4192980000	2chp_A.pdb:0.6913840000):0.0522355000);
(1ji5_A.pdb:0.3759500000	(1jig_A.pdb:0.2322410000	((1qgh_A.pdb:0.3480930000	(2ux1_A.pdb:0.3560640000	(((1dps_A.pdb:0.0000020000	1jts_A.pdb:0.0125040000):0.3509680000	1o9r_A.pdb:0.3356820000):0.3613310000	1uvh_A.pdb:1.1026590000):0.6404010000):0.4988430000):0.5967150000	((1ji4_A.pdb:0.8050600000	2fjc_A.pdb:1.0375530000):0.4689850000	((1tjo_A.pdb:0.0000010000	1tk6_A.pdb:0.0000010000):1.4679800000	(((((2fzf_A.pdb:2.0677140000	(((1oqu_A.pdb:0.1757520000	1uzr_A.pdb:0.1803230000):0.0847607000	1r2f_A.pdb:0.1644430000):1.2351300000	(1mxr_A.pdb:1.4094410000	(3ee4_A.pdb:1.6304370000	(1jk0_A.pdb:0.1150010000	(2uw2_A.pdb:0.0109650000	1w68_A.pdb:0.0071130000):0.2532490000):1.9762500000):0.3541080000):0.2887700000):0.2503580000):0.3985980000	(((1lko_A.pdb:1.0751350000	1yuz_A.pdb:0.3549000000):1.4995300000	3qhb_A.pdb:0.9639970000):0.1826280000	(((1z6o_A.pdb:1.6725230000	1otk_A.pdb:1.7240380000):1.4855200000	((2inc_B.pdb:0.8130010000	2inp_C.pdb:1.0137050000):2.4872700000	(((2uw1_A.pdb:0.0000020000	2uw1_B.pdb:0.0181030000):0.1040790000	1afr_A.pdb:0.0635120000):0.7577580000	1za0_A.pdb:2.1838010000):0.0702835000):0.1715740000):0.1714000000	(1mty_D.pdb:1.1130490000	3dhg_A.pdb:1.5766400000):2.0129900000):0.3254240000):0.0785839000):0.2132070000	((((((1lb3_A.pdb:0.0684620000	2za7_A.pdb:0.0476310000):0.4161350000	1r03_A.pdb:0.2607670000):0.1343750000	1bg7_A.pdb:0.0256920000):0.4799840000	1z6o_M.pdb:1.0853210000):0.4901570000	(((1eum_A.pdb:0.6824610000	1krq_A.pdb:0.2894720000):0.2530430000	3e6s_A.pdb:0.9136630000):0.1934670000	(2jd7_A.pdb:0.3877130000	1vlg_A.pdb:0.3407950000):0.1167410000):0.2755010000):0.2608210000	1mty_B.pdb:3.5364870000):0.7242540000):0.5903000000	((((1bcf_A.pdb:0.0000020000	3e1q_A.pdb:0.0000030000):0.1913350000	2fkz_A.pdb:0.2393880000):0.4004920000	1jgc_A.pdb:0.2293490000):0.7206480000	1nfv_A.pdb:0.7119890000):0.3656330000):0.0000029951	2vzb_A.pdb:1.2826290000):0.6436420000):0.5763780000):0.1124730000):0.0470685000):0.0864812000	(1n1q_A.pdb:0.3408070000	2chp_A.pdb:0.8212000000):0.0684357000);
(1ji5_A.pdb:0.3028830000	(1jig_A.pdb:0.2396510000	((1n1q_A.pdb:0.2115580000	((((1dps_A.pdb:0.0000020000	1jts_A.pdb:0.0000020000):0.5581390000	1o9r_A.pdb:0.3318420000):0.3900950000	1uvh_A.pdb:1.0195740000):0.3941660000	((1tjo_A.pdb:0.0000010000	1tk6_A.pdb:0.0000010000):1.5907800000	((((((2fzf_A.pdb:2.2238990000	(((1oqu_A.pdb:0.2082850000	1uzr_A.pdb:0.1339850000):0.0964759000	1r2f_A.pdb:0.1680640000):1.6956100000	((1mxr_A.pdb:1.6181830000	(1jk0_A.pdb:0.1592830000	(2uw2_A.pdb:0.0127060000	1w68_A.pdb:0.0444850000):0.3010000000):1.8866100000):0.3129600000	3ee4_A.pdb:1.5992310000):0.4117710000):0.8293930000):0.2890140000	(((((((1lb3_A.pdb:0.0369070000	2za7_A.pdb:0.1527490000):0.4157180000	1bg7_A.pdb:0.1278740000):0.0547858000	1r03_A.pdb:0.3044260000):0.1563230000	1z6o_M.pdb:1.1778410000):0.7613660000	(((1eum_A.pdb:0.7659070000	1krq_A.pdb:0.1602770000):0.5816330000	3e6s_A.pdb:0.8732570000):0.3028520000	(2jd7_A.pdb:0.4150020000	1vlg_A.pdb:0.2277790000):0.1667030000):0.0294296000):0.1834440000	1mty_B.pdb:3.1918540000):0.5431030000	((1z6o_A.pdb:2.1054110000	1otk_A.pdb:1.2162150000):2.0541600000	((((2inc_B.pdb:0.9787440000	2inp_C.pdb:1.1208360000):2.0147100000	((2uw1_A.pdb:0.0000020000	2uw1_B.pdb:0.0092970000):0.0925241000	1afr_A.pdb:0.1294020000):1.0920600000):0.1846440000	1za0_A.pdb:2.5003480000):0.0683145000	(1mty_D.pdb:1.4683980000	3dhg_A.pdb:1.3148800000):1.9317500000):0.1621740000):0.3936240000):0.2225240000):0.2527660000	3qhb_A.pdb:1.4600070000):0.2125390000	(1lko_A.pdb:1.0401780000	1yuz_A.pdb:0.6249290000):1.5804500000):0.2063060000	((((1bcf_A.pdb:0.0000010000	3e1q_A.pdb:0.0127880000):0.2661550000	2fkz_A.pdb:0.1246400000):0.4528260000	1jgc_A.pdb:0.3578510000):0.7465750000	1nfv_A.pdb:0.7514420000):0.3428170000):0.6603540000	2vzb_A.pdb:1.4556160000):0.6560240000):0.1872960000):0.4700820000):0.1276800000	2chp_A.pdb:0.6418280000):0.0857310000):0.1360900000	((1qgh_A.pdb:0.2877780000	2ux1_A.pdb:0.7314860000):0.3842180000	(1ji4_A.pdb:1.3194310000	2fjc_A.pdb:1.0285780000):0.3097810000):0.2407550000);
(1ji5_A.pdb:0.2322870000	(1jig_A.pdb:0.2565770000	(1n1q_A.pdb:0.3875340000	(((1qgh_A.pdb:0.3585040000	2ux1_A.pdb:0.8213870000):0.1940440000	((((1dps_A.pdb:0.0000020000	1jts_A.pdb:0.0185440000):0.4619730000	1o9r_A.pdb:0.2778220000):0.5604160000	1uvh_A.pdb:1.0132530000):0.2919790000	((1tjo_A.pdb:0.0000010000	1tk6_A.pdb:0.0000010000):0.6713640000	(((((2fzf_A.pdb:1.7704760000	((((((1z6o_A.pdb:1.5121970000	1otk_A.pdb:1.3510830000):2.1314400000	((2inc_B.pdb:2.0243900000	2inp_C.pdb:0.5936390000):1.7603300000	1mty_B.pdb:2.3313080000):0.7080680000):0.1839970000	1za0_A.pdb:1.8542710000):0.1792330000	((2uw1_A.pdb:0.0000020000	2uw1_B.pdb:0.0088980000):0.0255922000	1afr_A.pdb:0.2235490000):1.3434400000):0.1922360000	(1mty_D.pdb:1.3938940000	3dhg_A.pdb:1.3693520000):2.4440600000):0.4077720000	(((((1oqu_A.pdb:0.2628380000	1uzr_A.pdb:0.1442690000):0.0966296000	1r2f_A.pdb:0.2286080000):1.4259200000	1mxr_A.pdb:1.8558930000):0.2959530000	(1jk0_A.pdb:0.1563530000	(2uw2_A.pdb:0.0096660000	1w68_A.pdb:0.0493800000):0.3056790000):2.2089000000):0.5754760000	3ee4_A.pdb:1.9667130000):0.0956285000):0.1696620000):0.4307100000	(((((1lb3_A.pdb:0.1051470000	2za7_A.pdb:0.1028250000):0.3534530000	1bg7_A.pdb:0.1026640000):0.1007260000	1r03_A.pdb:0.2075870000):0.5653170000	1z6o_M.pdb:0.8375770000):0.2702140000	((((1eum_A.pdb:0.6465800000	1krq_A.pdb:0.2968920000):0.4644930000	3e6s_A.pdb:1.2380640000):0.2301410000	2jd7_A.pdb:0.2875570000):0.2244950000	1vlg_A.pdb:0.1937520000):0.3330760000):0.6713320000):0.4953060000	((1lko_A.pdb:0.9557610000	1yuz_A.pdb:1.1548140000):1.5435100000	3qhb_A.pdb:1.7866650000):0.0000020353):0.8130820000	((((1bcf_A.pdb:0.0000010000	3e1q_A.pdb:0.0000030000):0.3627410000	2fkz_A.pdb:0.1374940000):0.4219400000	1jgc_A.pdb:0.3462450000):0.5948960000	1nfv_A.pdb:0.7825250000):0.2927850000):0.3489620000	2vzb_A.pdb:0.9707420000):0.8789170000):0.5660390000):0.5319660000):0.1282430000	(1ji4_A.pdb:0.8357410000	2fjc_A.pdb:0.8522790000):0.6346360000):0.0991366000):0.1403310000):0.1362440000	2chp_A.pdb:0.7281720000);
(1ji5_A.pdb:0.2868780000	(1jig_A.pdb:0.1704450000	(1n1q_A.pdb:0.2833360000	(((1qgh_A.pdb:0.4768740000	(2ux1_A.pdb:0.4543550000	(((1dps_A.pdb:0.0000020000	1jts_A.pdb:0.0119930000):0.1900100000	1o9r_A.pdb:0.3801250000):0.2990580000	1uvh_A.pdb:0.9440590000):0.7867040000):0.1930950000):0.2569090000	(1ji4_A.pdb:0.9116170000	2fjc_A.pdb:0.7540850000):0.5395690000):0.1332920000	((1tjo_A.pdb:0.0000010000	1tk6_A.pdb:0.0000010000):1.0291400000	((((((2fzf_A.pdb:2.0976890000	(1z6o_A.pdb:2.0800050000	1otk_A.pdb:1.3344970000):1.4951400000):0.8061730000	(((((1oqu_A.pdb:0.1609470000	1r2f_A.pdb:0.2796270000):0.1169340000	1uzr_A.pdb:0.0000020000):1.8285200000	1mxr_A.pdb:1.0246580000):0.2807550000	3ee4_A.pdb:1.8378940000):0.3444110000	(1jk0_A.pdb:0.1874020000	(2uw2_A.pdb:0.0363970000	1w68_A.pdb:0.0040420000):0.1486080000):1.6688900000):0.5916690000):0.2584510000	(((1lko_A.pdb:1.3629390000	1yuz_A.pdb:0.3771630000):1.3643900000	3qhb_A.pdb:1.0117550000):0.0925814000	(((2inc_B.pdb:1.9677060000	2inp_C.pdb:0.4736680000):3.1350500000	(1mty_D.pdb:1.0493680000	3dhg_A.pdb:1.4693470000):0.7532480000):0.6407460000	(((2uw1_A.pdb:0.0000020000	2uw1_B.pdb:0.0055700000):0.0700605000	1afr_A.pdb:0.1357540000):1.3543800000	1za0_A.pdb:1.7113170000):0.3569820000):0.3576390000):0.2105530000):0.1115210000	(((((1lb3_A.pdb:0.0491720000	2za7_A.pdb:0.0924530000):0.4948450000	1bg7_A.pdb:0.1460530000):0.0799528000	(1r03_A.pdb:0.1569480000	1z6o_M.pdb:1.7437370000):0.0616566000):0.5575450000	1mty_B.pdb:3.8376480000):0.3934280000	(((1eum_A.pdb:0.5983860000	1krq_A.pdb:0.4086920000):0.4039550000	3e6s_A.pdb:1.0421310000):0.2451900000	(2jd7_A.pdb:0.1952450000	1vlg_A.pdb:0.4985620000):0.0786551000):0.1192460000):0.6403870000):0.6114930000	((((1bcf_A.pdb:0.0000020000	3e1q_A.pdb:0.0000030000):0.3633140000	2fkz_A.pdb:0.1630790000):0.3075210000	1jgc_A.pdb:0.3862840000):0.4547040000	1nfv_A.pdb:0.6683670000):0.4323460000):0.1002360000	2vzb_A.pdb:1.2970680000):0.3735290000):0.8465900000):0.1052100000):0.0921019000):0.0743850000	2chp_A.pdb:0.6802540000);
(1ji5_A.pdb:0.3147570000	((1jig_A.pdb:0.2691810000	((1qgh_A.pdb:0.4184500000	2ux1_A.pdb:0.8033100000):0.4569630000	(1ji4_A.pdb:0.8703520000	2fjc_A.pdb:0.6590360000):0.4536900000):0.2165090000):0.0719247000	((((1dps_A.pdb:0.0062280000	1jts_A.pdb:0.0000030000):0.4083000000	1o9r_A.pdb:0.2185690000):0.5234770000	1uvh_A.pdb:1.1840180000):0.4260170000	((1tjo_A.pdb:0.0000010000	1tk6_A.pdb:0.0000010000):1.0172900000	(((((((2fzf_A.pdb:1.2391300000	(1z6o_A.pdb:1.5451910000	1otk_A.pdb:1.6591200000):1.8400800000):0.4322730000	((2inc_B.pdb:0.8681690000	2inp_C.pdb:1.1721850000):1.8524100000	(1mty_D.pdb:1.3630750000	3dhg_A.pdb:1.3863320000):1.8321600000):0.8033450000):0.1835170000	(((((1oqu_A.pdb:0.1384580000	1uzr_A.pdb:0.1132060000):0.1077300000	1r2f_A.pdb:0.1885270000):1.4807900000	((1mxr_A.pdb:1.0184400000	(1jk0_A.pdb:0.1202510000	(2uw2_A.pdb:0.0272260000	1w68_A.pdb:0.0114820000):0.3124390000):1.7525700000):0.5055240000	3ee4_A.pdb:1.6358620000):0.3387030000):0.8657040000	1za0_A.pdb:1.5405650000):0.2774830000	((2uw1_A.pdb:0.0000020000	2uw1_B.pdb:0.0083650000):0.0783427000	1afr_A.pdb:0.1258660000):0.8360820000):0.3192180000):0.3367630000	((1lko_A.pdb:0.7125000000	1yuz_A.pdb:0.5661500000):1.6618400000	3qhb_A.pdb:0.9073900000):0.3205570000):0.4077620000	(((((1lb3_A.pdb:0.1390080000	2za7_A.pdb:0.0598130000):0.3821120000	(1bg7_A.pdb:0.1028120000	1r03_A.pdb:0.3065040000):0.0745114000):0.4404800000	1z6o_M.pdb:0.9355700000):0.2104230000	(((1eum_A.pdb:0.4451460000	1krq_A.pdb:0.3861710000):0.2070070000	3e6s_A.pdb:1.4933680000):0.1576390000	(2jd7_A.pdb:0.3001190000	1vlg_A.pdb:0.3528500000):0.2106900000):0.3607490000):0.0263505000	1mty_B.pdb:3.4060560000):0.7113860000):0.4445010000	((((1bcf_A.pdb:0.0000020000	3e1q_A.pdb:0.0060130000):0.2744060000	2fkz_A.pdb:0.1907890000):0.4997970000	1jgc_A.pdb:0.0207220000):1.2036900000	1nfv_A.pdb:0.3704860000):0.4098980000):0.0833695000	2vzb_A.pdb:1.2642930000):0.6724550000):0.2089980000):0.9000750000):0.0332363000	(1n1q_A.pdb:0.4971870000	2chp_A.pdb:0.7121250000):0.0363285000);
(1ji5_A.pdb:0.2993640000	(1jig_A.pdb:0.2075310000	((1qgh_A.pdb:0.6502010000	2ux1_A.pdb:0.5273330000):0.3189790000	((1ji4_A.pdb:0.6698430000	2fjc_A.pdb:0.9094020000):0.1130870000	(((((1dps_A.pdb:0.0000020000	1jts_A.pdb:0.0126940000):0.5564310000	1o9r_A.pdb:0.1945080000):0.4531450000	1uvh_A.pdb:0.9620970000):0.0708071000	(1tjo_A.pdb:0.0000010000	1tk6_A.pdb:0.0000010000):0.9853950000):0.1782220000	(((((2fzf_A.pdb:1.7700310000	(1lko_A.pdb:0.8464660000	1yuz_A.pdb:0.9802570000):0.9083550000):0.6734480000	3qhb_A.pdb:1.3914560000):0.1781220000	(((((((1lb3_A.pdb:0.0937610000	2za7_A.pdb:0.0772600000):0.4644070000	1bg7_A.pdb:0.2280600000):0.0567509000	1r03_A.pdb:0.2894800000):0.4803160000	1z6o_M.pdb:0.9216940000):0.5367110000	((((1eum_A.pdb:0.5602680000	1krq_A.pdb:0.4275930000):0.5535110000	3e6s_A.pdb:1.0792450000):0.2497110000	2jd7_A.pdb:0.2662060000):0.2411780000	1vlg_A.pdb:0.1743410000):0.3340400000):0.2376040000	1mty_B.pdb:2.4968440000):0.5786600000	(((1z6o_A.pdb:2.2627730000	1otk_A.pdb:1.5669780000):2.7590800000	((2inc_B.pdb:1.4142770000	2inp_C.pdb:1.0992190000):2.4142800000	(1mty_D.pdb:1.8211990000	3dhg_A.pdb:1.0148660000):1.1414900000):0.6780040000):0.4597870000	((((1oqu_A.pdb:0.2170460000	1uzr_A.pdb:0.1054900000):0.0957625000	1r2f_A.pdb:0.2194420000):1.2452200000	((1mxr_A.pdb:1.1916550000	(1jk0_A.pdb:0.1651940000	(2uw2_A.pdb:0.0131200000	1w68_A.pdb:0.0152290000):0.2747850000):1.4947000000):0.2249060000	3ee4_A.pdb:1.8419980000):0.6674900000):0.6679020000	(((2uw1_A.pdb:0.0000020000	2uw1_B.pdb:0.0028210000):0.1159860000	1afr_A.pdb:0.1127840000):1.6277500000	1za0_A.pdb:1.6490770000):0.2372620000):0.3270320000):0.1193130000):0.4276580000):0.5162790000	((((1bcf_A.pdb:0.0000010000	3e1q_A.pdb:0.0060650000):0.3232130000	2fkz_A.pdb:0.0914440000):0.3635100000	1jgc_A.pdb:0.2010990000):0.6263970000	1nfv_A.pdb:0.5545710000):0.5035250000):0.1140790000	2vzb_A.pdb:1.0331980000):0.5907860000):0.2468810000):0.1266330000):0.2007400000):0.0803266000	(1n1q_A.pdb:0.3978610000	2chp_A.pdb:0.5311020000):0.0419893000);
(1ji5_A.pdb:0.2382530000	((1jig_A.pdb:0.1684660000	((1qgh_A.pdb:0.4211630000	(2ux1_A.pdb:0.4923990000	(((1dps_A.pdb:0.0000020000	1jts_A.pdb:0.0120080000):0.3332230000	1o9r_A.pdb:0.2594080000):0.4975790000	(1uvh_A.pdb:0.8096370000	((1tjo_A.pdb:0.0000010000	1tk6_A.pdb:0.0000010000):0.8097220000	(((((2fzf_A.pdb:1.9126720000	((1lko_A.pdb:0.8354660000	1yuz_A.pdb:0.9742830000):1.2312200000	3qhb_A.pdb:1.2995340000):0.1832560000):0.0348852000	((1z6o_A.pdb:2.4517130000	1otk_A.pdb:1.8361660000):1.9942900000	((((((((1oqu_A.pdb:0.2365640000	1uzr_A.pdb:0.0918500000):0.1048750000	1r2f_A.pdb:0.1413630000):1.5185900000	1mxr_A.pdb:1.2721820000):0.2257780000	(1jk0_A.pdb:0.2979990000	(2uw2_A.pdb:0.0090360000	1w68_A.pdb:0.0128540000):0.0897132000):1.7331300000):0.2606170000	3ee4_A.pdb:1.6257710000):0.5632850000	1za0_A.pdb:1.5707810000):0.4452300000	((2inc_B.pdb:1.0405270000	2inp_C.pdb:1.3800630000):3.8668500000	((2uw1_A.pdb:0.0000020000	2uw1_B.pdb:0.0057690000):0.0793416000	1afr_A.pdb:0.1379010000):1.0116700000):0.3766580000):0.3053050000	(1mty_D.pdb:1.5886260000	3dhg_A.pdb:1.0072950000):1.8138000000):0.4379360000):0.0413916000):0.2950490000	(((((1lb3_A.pdb:0.0820550000	2za7_A.pdb:0.1266170000):0.2270780000	(1bg7_A.pdb:0.1952660000	1r03_A.pdb:0.2423160000):0.0826745000):0.3604690000	1z6o_M.pdb:0.8400610000):0.1947310000	3e6s_A.pdb:1.1183070000):0.1705180000	((((1eum_A.pdb:0.4273730000	1krq_A.pdb:0.3271170000):0.5347450000	2jd7_A.pdb:0.3015980000):0.1997730000	1vlg_A.pdb:0.3496540000):0.1337380000	1mty_B.pdb:2.8464190000):0.0000020187):0.9417710000):0.4368340000	((((1bcf_A.pdb:0.0000020000	3e1q_A.pdb:0.0194560000):0.3062790000	2fkz_A.pdb:0.2294640000):0.3235790000	1jgc_A.pdb:0.3899000000):0.6041080000	1nfv_A.pdb:0.9234770000):0.2109670000):0.1285400000	2vzb_A.pdb:1.2326790000):1.3542400000):0.9086830000):0.1025660000):0.5208650000):0.3900530000):0.2663410000	(1ji4_A.pdb:1.1303610000	2fjc_A.pdb:0.7084760000):0.3888910000):0.1714080000):0.0601353000	1n1q_A.pdb:0.4512400000):0.0957561000	2chp_A.pdb:0.5437780000);
(1ji5_A.pdb:0.2340210000	(((1jig_A.pdb:0.0683120000	(1ji4_A.pdb:1.0658900000	2fjc_A.pdb:0.9307750000):0.4116380000):0.1429440000	((1qgh_A.pdb:0.2750340000	2ux1_A.pdb:0.6261240000):0.3288140000	((((1dps_A.pdb:0.0000020000	1jts_A.pdb:0.0264430000):0.4170310000	1o9r_A.pdb:0.2888180000):0.3709690000	1uvh_A.pdb:1.2654770000):0.2152480000	((1tjo_A.pdb:0.0000010000	1tk6_A.pdb:0.0000010000):1.1984600000	(((((2fzf_A.pdb:0.9088730000	(1z6o_A.pdb:2.3955960000	1otk_A.pdb:2.2571150000):1.6135100000):1.1230000000	((((((1oqu_A.pdb:0.2347820000	1r2f_A.pdb:0.2607920000):0.0631475000	1uzr_A.pdb:0.0632880000):1.4239700000	(1jk0_A.pdb:0.2272930000	(2uw2_A.pdb:0.0130640000	1w68_A.pdb:0.0213590000):0.0706805000):1.4988900000):0.1767970000	1za0_A.pdb:2.2387500000):0.1402800000	(1mxr_A.pdb:1.1300630000	3ee4_A.pdb:2.0258310000):0.1033410000):0.8451300000	(((2inc_B.pdb:1.4261340000	2inp_C.pdb:0.7249480000):1.9843100000	(1mty_D.pdb:1.5202150000	3dhg_A.pdb:1.3110900000):1.0901200000):0.8713090000	((2uw1_A.pdb:0.0000020000	2uw1_B.pdb:0.0060740000):0.0106186000	1afr_A.pdb:0.1966610000):1.0444100000):0.7803530000):0.0000025572):0.1242330000	((1lko_A.pdb:0.6084570000	1yuz_A.pdb:1.0082100000):1.6012500000	3qhb_A.pdb:0.9432450000):0.3841360000):0.0566747000	(((((1lb3_A.pdb:0.0841580000	2za7_A.pdb:0.0643920000):0.4918780000	1bg7_A.pdb:0.1062030000):0.0285059000	1r03_A.pdb:0.2722640000):0.2070270000	(1z6o_M.pdb:1.0579380000	((1eum_A.pdb:0.7171040000	1krq_A.pdb:0.2723870000):0.4413700000	(3e6s_A.pdb:1.0859680000	(2jd7_A.pdb:0.4513930000	1vlg_A.pdb:0.3823260000):0.1555530000):0.1860830000):0.3295450000):0.2408260000):0.5403870000	1mty_B.pdb:2.7207770000):0.8065690000):0.3838250000	((2vzb_A.pdb:1.5184220000	(((1bcf_A.pdb:0.0000010000	3e1q_A.pdb:0.0190500000):0.3002060000	2fkz_A.pdb:0.1481220000):0.5394810000	1jgc_A.pdb:0.2088940000):0.6796360000):0.3770650000	1nfv_A.pdb:1.1452660000):0.2406250000):0.3920920000):0.4474210000):0.4131010000):0.1702190000):0.0000025626	1n1q_A.pdb:0.4256920000):0.1079110000	2chp_A.pdb:0.5578740000);
(1ji5_A.pdb:0.2556790000	1jig_A.pdb:0.1856800000	(((1n1q_A.pdb:0.1870840000	((1ji4_A.pdb:0.7873770000	2fjc_A.pdb:1.1176610000):0.1628510000	((((1dps_A.pdb:0.0000020000	1jts_A.pdb:0.0176580000):0.3247270000	1o9r_A.pdb:0.3137920000):0.3516150000	1uvh_A.pdb:0.8374170000):0.6099920000	((1tjo_A.pdb:0.0000010000	1tk6_A.pdb:0.0000010000):1.0482900000	(((((2fzf_A.pdb:1.6113610000	(1lko_A.pdb:0.7458650000	1yuz_A.pdb:1.0654130000):1.0797100000):0.2505340000	3qhb_A.pdb:1.4323210000):0.6089240000	(((((((1lb3_A.pdb:0.1123290000	2za7_A.pdb:0.0687140000):0.4198350000	1bg7_A.pdb:0.1409580000):0.1018110000	1r03_A.pdb:0.2315360000):0.4761100000	1z6o_M.pdb:0.7436700000):0.4566080000	((((1eum_A.pdb:0.3571700000	1krq_A.pdb:0.3606120000):0.4573630000	3e6s_A.pdb:1.1425810000):0.4003380000	2jd7_A.pdb:0.2527090000):0.4080840000	1vlg_A.pdb:0.0813860000):0.3058380000):0.1670280000	1mty_B.pdb:2.8440760000):0.5373520000	(((((1z6o_A.pdb:2.1022650000	1otk_A.pdb:2.0182990000):1.6186100000	((2inc_B.pdb:0.9309210000	2inp_C.pdb:1.1148090000):2.5051700000	((2uw1_A.pdb:0.0000020000	2uw1_B.pdb:0.0029580000):0.1442500000	1afr_A.pdb:0.0760400000):1.2389100000):0.3169720000):0.2064980000	1za0_A.pdb:1.8808950000):0.1858650000	(1mty_D.pdb:1.8617640000	3dhg_A.pdb:1.0786610000):2.3412500000):0.1545650000	(((((1oqu_A.pdb:0.2329420000	1uzr_A.pdb:0.1117100000):0.1529460000	1r2f_A.pdb:0.1801200000):1.4138000000	(1jk0_A.pdb:0.0963640000	(2uw2_A.pdb:0.0063740000	1w68_A.pdb:0.0342520000):0.3249000000):1.2543100000):0.6150190000	1mxr_A.pdb:1.5118130000):0.6610600000	3ee4_A.pdb:1.8893330000):0.2382720000):0.5322000000):0.5108890000):0.5890000000	((((1bcf_A.pdb:0.0000010000	3e1q_A.pdb:0.0055270000):0.2250360000	2fkz_A.pdb:0.2131400000):0.4392390000	1jgc_A.pdb:0.5663040000):0.3952700000	1nfv_A.pdb:1.5882420000):0.4126690000):0.2218540000	2vzb_A.pdb:1.4081440000):0.6439100000):0.2766790000):0.2460840000):0.2025240000):0.0973780000	2chp_A.pdb:0.5603190000):0.0888871000	(1qgh_A.pdb:0.2676980000	2ux1_A.pdb:0.7399160000):0.3588740000):0.0638144000);
(1ji5_A.pdb:0.2632910000	((1jig_A.pdb:0.0909810000	((1qgh_A.pdb:0.4482570000	(2ux1_A.pdb:0.5851970000	((((1dps_A.pdb:0.0000020000	1jts_A.pdb:0.0289020000):0.5048460000	1o9r_A.pdb:0.1922010000):0.5039720000	1uvh_A.pdb:0.8794180000):0.2013570000	((1tjo_A.pdb:0.0000010000	1tk6_A.pdb:0.0000010000):1.2703100000	(((((2fzf_A.pdb:1.6764760000	((((1z6o_A.pdb:2.0855090000	1otk_A.pdb:1.2764130000):1.7272600000	(((2inc_B.pdb:1.5606070000	2inp_C.pdb:0.7504870000):2.6295100000	(1mty_D.pdb:1.3433280000	3dhg_A.pdb:1.0813820000):1.1647400000):0.6100530000	1za0_A.pdb:1.8276940000):0.0982158000):0.0884906000	((2uw1_A.pdb:0.0000020000	2uw1_B.pdb:0.0115590000):0.0612808000	1afr_A.pdb:0.1162220000):1.2284100000):0.2813780000	(((1oqu_A.pdb:0.1896990000	1uzr_A.pdb:0.1141810000):0.1645390000	1r2f_A.pdb:0.1507130000):1.8569000000	((1mxr_A.pdb:1.2584150000	(1jk0_A.pdb:0.1724310000	(2uw2_A.pdb:0.0218900000	1w68_A.pdb:0.0168470000):0.1861150000):1.7754400000):0.6797560000	3ee4_A.pdb:1.6432300000):0.5388020000):0.5570310000):0.2285200000):0.1430260000	((((((1lb3_A.pdb:0.1241620000	2za7_A.pdb:0.0569730000):0.3973600000	1bg7_A.pdb:0.1176920000):0.0912855000	1r03_A.pdb:0.3421570000):0.2993240000	1z6o_M.pdb:0.9204350000):0.4029030000	1mty_B.pdb:2.6724810000):0.0000023416	((((1eum_A.pdb:0.4613540000	1krq_A.pdb:0.4091380000):0.4284370000	3e6s_A.pdb:0.8338020000):0.2226260000	2jd7_A.pdb:0.2602910000):0.1793770000	1vlg_A.pdb:0.2048350000):0.4110690000):0.7691230000):0.3287660000	((1lko_A.pdb:0.5602680000	1yuz_A.pdb:0.9231440000):0.8365080000	3qhb_A.pdb:1.1799000000):0.1322040000):0.5465370000	2vzb_A.pdb:1.3889560000):0.1658460000	((((1bcf_A.pdb:0.0000020000	3e1q_A.pdb:0.0000030000):0.3251480000	2fkz_A.pdb:0.1053580000):0.5372430000	1jgc_A.pdb:0.3407670000):0.6568920000	1nfv_A.pdb:0.5485290000):0.3083290000):0.8129610000):0.5058080000):0.2372330000):0.2124410000):0.2935020000	(1ji4_A.pdb:0.6501620000	2fjc_A.pdb:0.6724410000):0.3837670000):0.1971590000):0.1043320000	1n1q_A.pdb:0.2438390000):0.0828359000	2chp_A.pdb:0.6833120000);
(1ji5_A.pdb:0.2829890000	(1jig_A.pdb:0.1123550000	(((1qgh_A.pdb:0.5738300000	2ux1_A.pdb:0.5397480000):0.0989556000	((((1dps_A.pdb:0.0000020000	1jts_A.pdb:0.0065220000):0.3536850000	1o9r_A.pdb:0.3107090000):0.4022750000	1uvh_A.pdb:0.7190080000):0.2838700000	((1tjo_A.pdb:0.0000010000	1tk6_A.pdb:0.0000010000):0.8177210000	((((((2fzf_A.pdb:1.6819370000	(1lko_A.pdb:1.0624290000	1yuz_A.pdb:0.6780560000):0.8201930000):0.3621000000	3qhb_A.pdb:1.2359380000):0.4190820000	((((1z6o_A.pdb:1.7291750000	1otk_A.pdb:1.9018930000):2.1945200000	((2inc_B.pdb:1.4452630000	2inp_C.pdb:0.5493980000):3.1947100000	(1mty_D.pdb:1.6179830000	3dhg_A.pdb:1.2304220000):0.0962282000):1.7645900000):0.1172330000	(((2uw1_A.pdb:0.0000020000	2uw1_B.pdb:0.0056450000):0.0669956000	1afr_A.pdb:0.1510810000):0.9738680000	1za0_A.pdb:2.6896080000):0.3267250000):0.3109040000	((((1oqu_A.pdb:0.1932100000	1uzr_A.pdb:0.0823950000):0.0673204000	1r2f_A.pdb:0.1107580000):1.4584800000	(1mxr_A.pdb:1.7501330000	(1jk0_A.pdb:0.1664910000	(2uw2_A.pdb:0.0054670000	1w68_A.pdb:0.0350010000):0.2324920000):1.6705800000):0.3495500000):0.6658630000	3ee4_A.pdb:1.7056350000):0.9382500000):0.4264330000):0.3072630000	((((((1lb3_A.pdb:0.1106320000	2za7_A.pdb:0.0871970000):0.4101800000	1bg7_A.pdb:0.1081440000):0.0283247000	1r03_A.pdb:0.3632250000):0.4617380000	1z6o_M.pdb:0.9693410000):0.0034311500	1mty_B.pdb:3.1771200000):0.0915340000	((((1eum_A.pdb:0.5611520000	1krq_A.pdb:0.4440170000):0.6426300000	2jd7_A.pdb:0.2458130000):0.1948220000	1vlg_A.pdb:0.2837690000):0.2460690000	3e6s_A.pdb:1.5805300000):0.1845230000):0.5036620000):0.4325360000	((((1bcf_A.pdb:0.0000020000	3e1q_A.pdb:0.0062450000):0.2876580000	2fkz_A.pdb:0.1409980000):0.5995230000	1jgc_A.pdb:0.2787740000):0.5761910000	1nfv_A.pdb:0.8159000000):0.3790560000):0.4779190000	2vzb_A.pdb:0.9400410000):0.8526800000):0.4384020000):0.3678550000):0.2705500000	(1ji4_A.pdb:0.7104480000	2fjc_A.pdb:0.5470810000):0.2841440000):0.2454180000):0.0681399000	(1n1q_A.pdb:0.3679580000	2chp_A.pdb:0.6284150000):0.0731513000);
(1ji5_A.pdb:0.2233270000	(1jig_A.pdb:0.2122420000	(1n1q_A.pdb:0.4468130000	(((1qgh_A.pdb:0.4923810000	(2ux1_A.pdb:0.4766150000	(((1dps_A.pdb:0.0000020000	1jts_A.pdb:0.0237340000):0.2743220000	1o9r_A.pdb:0.2645350000):0.2576390000	1uvh_A.pdb:1.0096560000):0.6014410000):0.2113060000):0.4184680000	((1ji4_A.pdb:0.8942610000	2fjc_A.pdb:0.6669540000):0.1213710000	(1tjo_A.pdb:0.0000010000	1tk6_A.pdb:0.0000010000):1.5985500000):0.2848770000):0.0803251000	((((2fzf_A.pdb:1.5598820000	(1lko_A.pdb:0.8938350000	1yuz_A.pdb:0.9521690000):0.1552370000):0.5912380000	3qhb_A.pdb:0.9165110000):0.5462640000	2vzb_A.pdb:1.1138820000):0.0630676000	(((((1bcf_A.pdb:0.0000020000	3e1q_A.pdb:0.0000030000):0.3317420000	2fkz_A.pdb:0.1441420000):0.3191270000	1jgc_A.pdb:0.3847570000):0.5565150000	1nfv_A.pdb:0.9576900000):0.3986170000	(((((((1lb3_A.pdb:0.0650440000	2za7_A.pdb:0.0637780000):0.3861470000	1bg7_A.pdb:0.1496610000):0.0709775000	1r03_A.pdb:0.2613620000):0.4672900000	1z6o_M.pdb:1.0023330000):0.0378965000	((((1eum_A.pdb:0.3223330000	1krq_A.pdb:0.4650630000):0.2668490000	3e6s_A.pdb:0.8196250000):0.4063910000	2jd7_A.pdb:0.2735210000):0.2631570000	1vlg_A.pdb:0.2152050000):0.5921470000):0.1501780000	1mty_B.pdb:2.2973920000):0.4971020000	((((1z6o_A.pdb:2.2159420000	1otk_A.pdb:1.7693740000):2.0644700000	(((2inc_B.pdb:1.3783170000	2inp_C.pdb:0.5325620000):2.3655300000	(1mty_D.pdb:1.1390220000	3dhg_A.pdb:1.3632400000):1.1366200000):1.1361100000	((2uw1_A.pdb:0.0000020000	2uw1_B.pdb:0.0053440000):0.0527457000	1afr_A.pdb:0.1625480000):0.9138260000):0.1207550000):0.3987460000	1za0_A.pdb:2.1617240000):0.2593180000	(((1oqu_A.pdb:0.2071050000	1uzr_A.pdb:0.0992770000):0.0052913400	1r2f_A.pdb:0.2721680000):1.5820400000	((1mxr_A.pdb:0.8881200000	(1jk0_A.pdb:0.1571300000	(2uw2_A.pdb:0.0267210000	1w68_A.pdb:0.0093130000):0.2802080000):2.2128000000):0.3863530000	3ee4_A.pdb:1.7418910000):0.5114520000):0.6635400000):0.2994750000):0.1169320000):0.2441930000):1.2017800000):0.0654507000):0.0791307000):0.0569359000	2chp_A.pdb:0.6180220000);
(1ji5_A.pdb:0.3462400000	1jig_A.pdb:0.3343180000	((1n1q_A.pdb:0.2315440000	2chp_A.pdb:0.7069460000):0.1867860000	(((1qgh_A.pdb:0.4918990000	(2ux1_A.pdb:0.4457580000	(((1dps_A.pdb:0.0000020000	1jts_A.pdb:0.0280290000):0.2803690000	1o9r_A.pdb:0.2636990000):0.5918810000	1uvh_A.pdb:0.9232640000):0.4489530000):0.1807450000):0.1931790000	(1ji4_A.pdb:0.6235580000	2fjc_A.pdb:1.1561450000):0.4969430000):0.0711468000	((1tjo_A.pdb:0.0000010000	1tk6_A.pdb:0.0000010000):1.4992500000	(((((2fzf_A.pdb:1.5097920000	(1lko_A.pdb:0.8183420000	1yuz_A.pdb:0.8123550000):0.4477750000):0.5977030000	3qhb_A.pdb:1.0608810000):0.4835090000	((((((((1lb3_A.pdb:0.0453020000	2za7_A.pdb:0.0414050000):0.3672400000	1bg7_A.pdb:0.1286150000):0.0799354000	1r03_A.pdb:0.1938840000):0.2949810000	1z6o_M.pdb:1.0609850000):0.4046040000	3e6s_A.pdb:0.9816220000):0.0802786000	((1eum_A.pdb:0.5465770000	1krq_A.pdb:0.3897600000):0.6463450000	(2jd7_A.pdb:0.7343100000	1vlg_A.pdb:0.0920960000):0.3031040000):0.1242960000):0.3503480000	1mty_B.pdb:2.9567690000):0.2636770000	(((1z6o_A.pdb:1.6698840000	1otk_A.pdb:1.5176090000):2.2762300000	((((2inc_B.pdb:1.3320240000	2inp_C.pdb:0.9047630000):3.3028600000	(1mty_D.pdb:1.0738190000	3dhg_A.pdb:1.2339780000):1.5590000000):1.1913300000	((2uw1_A.pdb:0.0000020000	2uw1_B.pdb:0.0160800000):0.0587429000	1afr_A.pdb:0.1128160000):1.5425800000):0.1313860000	1za0_A.pdb:1.6284810000):0.0088608400):0.6711880000	(((1oqu_A.pdb:0.1646640000	1uzr_A.pdb:0.1475310000):0.0449211000	1r2f_A.pdb:0.2051090000):1.8419300000	((1mxr_A.pdb:1.3188580000	(1jk0_A.pdb:0.1847190000	(2uw2_A.pdb:0.0214150000	1w68_A.pdb:0.0323200000):0.2205000000):1.7209100000):0.2000230000	3ee4_A.pdb:1.3093040000):0.9776390000):0.5927910000):0.2255270000):0.4698210000):0.3409340000	((((1bcf_A.pdb:0.0000010000	3e1q_A.pdb:0.0000030000):0.2509950000	2fkz_A.pdb:0.2114110000):0.2008100000	1jgc_A.pdb:0.3107170000):0.6979460000	1nfv_A.pdb:1.2176630000):0.3235880000):0.0000022927	2vzb_A.pdb:1.4323770000):0.5425130000):0.4665160000):0.0575261000):0.0824430000);
(1ji5_A.pdb:0.1995510000	((1jig_A.pdb:0.1644230000	(((1qgh_A.pdb:0.3472400000	2ux1_A.pdb:0.7020120000):0.2684950000	(((1dps_A.pdb:0.0000020000	1jts_A.pdb:0.0198990000):0.5656140000	1o9r_A.pdb:0.0717140000):0.5680000000	(1uvh_A.pdb:1.0165940000	((1tjo_A.pdb:0.0000010000	1tk6_A.pdb:0.0000010000):0.6232050000	(((((2fzf_A.pdb:2.0126790000	(((((1z6o_A.pdb:1.3898510000	1otk_A.pdb:2.2731000000):2.1170700000	(((2inc_B.pdb:1.3604210000	2inp_C.pdb:0.7967460000):2.3038300000	(1mty_D.pdb:1.1362190000	3dhg_A.pdb:1.4048530000):1.4131200000):1.0881300000	((2uw1_A.pdb:0.0000020000	2uw1_B.pdb:0.0143460000):0.0494908000	1afr_A.pdb:0.1203660000):1.0078400000):0.1133200000):0.0360953000	1za0_A.pdb:2.4123780000):0.3724570000	(((1oqu_A.pdb:0.1786980000	1uzr_A.pdb:0.1241930000):0.0475678000	1r2f_A.pdb:0.1695090000):1.6477900000	((1mxr_A.pdb:1.2496530000	(1jk0_A.pdb:0.1264330000	(2uw2_A.pdb:0.0229940000	1w68_A.pdb:0.0078740000):0.2203700000):1.2773400000):0.2769350000	3ee4_A.pdb:1.9547570000):0.5329720000):0.6907970000):0.1545580000	1mty_B.pdb:2.7221310000):0.2057730000):0.1673030000	((1lko_A.pdb:0.4609780000	1yuz_A.pdb:0.9695160000):1.4835500000	3qhb_A.pdb:0.8588560000):0.2638570000):0.7971650000	(((1lb3_A.pdb:0.1443410000	2za7_A.pdb:0.0916210000):0.2581450000	(1bg7_A.pdb:0.1024380000	1r03_A.pdb:0.2639140000):0.0721868000):0.4382140000	(1z6o_M.pdb:0.8213560000	((((1eum_A.pdb:0.4137100000	1krq_A.pdb:0.4844420000):0.4144590000	3e6s_A.pdb:1.4182730000):0.2371210000	2jd7_A.pdb:0.3536030000):0.2358980000	1vlg_A.pdb:0.1310820000):0.5687200000):0.0897420000):0.7077960000):0.3749080000	((((1bcf_A.pdb:0.0000020000	3e1q_A.pdb:0.0000030000):0.3004670000	2fkz_A.pdb:0.2146290000):0.2003740000	1jgc_A.pdb:0.4930590000):1.0404100000	1nfv_A.pdb:0.6924090000):0.4010970000):0.0843698000	2vzb_A.pdb:1.2834650000):0.6712620000):0.8560170000):0.1781180000):0.7986360000):0.2096020000	(1ji4_A.pdb:0.6989250000	2fjc_A.pdb:0.7145620000):0.3062760000):0.1676070000):0.0691149000	1n1q_A.pdb:0.4023890000):0.1155040000	2chp_A.pdb:0.6524060000);
(1ji5_A.pdb:0.2706300000	(1jig_A.pdb:0.1769940000	(1n1q_A.pdb:0.4560760000	(((1qgh_A.pdb:0.3413160000	2ux1_A.pdb:0.7528510000):0.1766150000	(1ji4_A.pdb:0.8015200000	2fjc_A.pdb:0.9360150000):0.6170090000):0.2484310000	((((1dps_A.pdb:0.0000020000	1jts_A.pdb:0.0259650000):0.3491020000	1o9r_A.pdb:0.3653850000):0.4191890000	1uvh_A.pdb:0.7795960000):0.1831710000	((1tjo_A.pdb:0.0000010000	1tk6_A.pdb:0.0000010000):1.0875000000	(((((((2fzf_A.pdb:1.9925700000	(1lko_A.pdb:0.6776300000	1yuz_A.pdb:1.0343400000):1.1445100000):0.3408220000	3qhb_A.pdb:1.2377650000):0.2751220000	(((1z6o_A.pdb:3.0411090000	1otk_A.pdb:1.5625210000):2.1361800000	((((1oqu_A.pdb:0.2741030000	1uzr_A.pdb:0.1333330000):0.1115180000	1r2f_A.pdb:0.1029920000):1.6876200000	1mty_B.pdb:2.9111420000):0.1654160000	((1mxr_A.pdb:1.5446270000	3ee4_A.pdb:1.8357850000):0.4407020000	(1jk0_A.pdb:0.2226940000	(2uw2_A.pdb:0.0187670000	1w68_A.pdb:0.0124280000):0.1672560000):1.3948800000):0.8615730000):0.4838650000):0.2730250000	((((2inc_B.pdb:1.5655050000	2inp_C.pdb:0.8437540000):1.9878900000	(1mty_D.pdb:1.1655350000	3dhg_A.pdb:1.2851450000):1.2414100000):0.4027470000	((2uw1_A.pdb:0.0000020000	2uw1_B.pdb:0.0088760000):0.1004100000	1afr_A.pdb:0.1451860000):1.4690700000):0.4636190000	1za0_A.pdb:2.1912690000):0.4156160000):0.4844900000):0.2656380000	(((((1lb3_A.pdb:0.0638800000	2za7_A.pdb:0.0840750000):0.4057160000	1bg7_A.pdb:0.1133370000):0.0591204000	1r03_A.pdb:0.2484990000):0.2689410000	1z6o_M.pdb:1.0627960000):0.4337880000	((1eum_A.pdb:0.8308690000	1krq_A.pdb:0.1664060000):0.4919670000	(3e6s_A.pdb:1.4860500000	(2jd7_A.pdb:0.3816070000	1vlg_A.pdb:0.3912590000):0.1713150000):0.1640900000):0.1465540000):1.0074300000):0.4877190000	(((1bcf_A.pdb:0.0000010000	3e1q_A.pdb:0.0119600000):0.4312430000	2fkz_A.pdb:0.1530410000):0.5388710000	1jgc_A.pdb:0.3145680000):0.6803780000):0.1803920000	1nfv_A.pdb:0.8340500000):0.2838400000	2vzb_A.pdb:1.9524430000):0.4202200000):0.9811020000):0.6575300000):0.1020360000):0.2163210000):0.1951920000	2chp_A.pdb:0.7864500000);
(1ji5_A.pdb:0.3019820000	1jig_A.pdb:0.2282040000	(((1n1q_A.pdb:0.2555040000	((((1dps_A.pdb:0.0000020000	1jts_A.pdb:0.0370000000):0.4665790000	1o9r_A.pdb:0.3825410000):0.5150710000	1uvh_A.pdb:0.8313260000):0.4331680000	((1tjo_A.pdb:0.0000010000	1tk6_A.pdb:0.0000010000):0.7412380000	(((((2fzf_A.pdb:1.7040040000	(1lko_A.pdb:0.7328870000	1yuz_A.pdb:0.6229960000):1.0407400000):0.7851350000	(((((((1lb3_A.pdb:0.0547020000	2za7_A.pdb:0.0720060000):0.4378580000	1bg7_A.pdb:0.0524150000):0.0362847000	1r03_A.pdb:0.3040920000):0.3744010000	1z6o_M.pdb:0.9621780000):0.5851750000	(3e6s_A.pdb:1.1128400000	(2jd7_A.pdb:0.4389140000	1vlg_A.pdb:0.3537620000):0.2557990000):0.2017230000):0.1112920000	(1eum_A.pdb:0.7676560000	1krq_A.pdb:0.3460850000):0.3585200000):0.7473530000	((((((1z6o_A.pdb:1.8044100000	1otk_A.pdb:2.0646430000):2.0377500000	(((2inc_B.pdb:1.2443820000	2inp_C.pdb:1.3841490000):2.2302300000	1mty_B.pdb:2.3143770000):0.3639150000	1za0_A.pdb:2.0305200000):0.2555520000):0.0443327000	((2uw1_A.pdb:0.0000020000	2uw1_B.pdb:0.0149670000):0.0826563000	1afr_A.pdb:0.1536750000):1.0955900000):0.3521950000	((((1oqu_A.pdb:0.2516090000	1uzr_A.pdb:0.1002240000):0.1575850000	1r2f_A.pdb:0.1509050000):1.3314200000	(1jk0_A.pdb:0.1619200000	(2uw2_A.pdb:0.0000020000	1w68_A.pdb:0.0545680000):0.2257020000):1.8630000000):0.7836560000	1mxr_A.pdb:1.7968400000):0.8235220000):0.0532930000	3ee4_A.pdb:1.9241970000):0.3090010000	(1mty_D.pdb:1.4808450000	3dhg_A.pdb:1.4052550000):2.0421600000):0.4960690000):0.4399960000):0.1690460000	3qhb_A.pdb:1.4873120000):0.4126190000	((((1bcf_A.pdb:0.0000010000	3e1q_A.pdb:0.0058550000):0.2597100000	2fkz_A.pdb:0.2245740000):0.3880710000	1jgc_A.pdb:0.3965970000):0.4932870000	1nfv_A.pdb:1.1015660000):0.5258460000):0.5454820000	2vzb_A.pdb:1.2212140000):0.6433920000):0.5390720000):0.2947530000):0.1854050000	((1qgh_A.pdb:0.2915080000	2ux1_A.pdb:0.8378840000):0.2662870000	(1ji4_A.pdb:0.6808880000	2fjc_A.pdb:0.9122700000):0.4014620000):0.1988750000):0.0760476000	2chp_A.pdb:0.6400280000):0.1220850000);
(1ji5_A.pdb:0.2048760000	(1jig_A.pdb:0.1067160000	(((1qgh_A.pdb:0.2653160000	2ux1_A.pdb:0.6396210000):0.2558120000	(1ji4_A.pdb:0.8168840000	2fjc_A.pdb:0.8337160000):0.1691870000):0.0987280000	((((1dps_A.pdb:0.0000030000	1jts_A.pdb:0.0316730000):0.3993550000	1o9r_A.pdb:0.2674240000):0.5039800000	1uvh_A.pdb:0.6466030000):0.4401290000	((1tjo_A.pdb:0.0000010000	1tk6_A.pdb:0.0000010000):1.2752400000	((((((2fzf_A.pdb:1.4431150000	(1lko_A.pdb:1.2907310000	1yuz_A.pdb:0.4562950000):1.0406100000):0.7129620000	3qhb_A.pdb:0.8622650000):0.6758400000	(((((((1lb3_A.pdb:0.0826290000	2za7_A.pdb:0.0337770000):0.5156620000	1bg7_A.pdb:0.1013540000):0.1149550000	1r03_A.pdb:0.1201350000):0.5469040000	1z6o_M.pdb:0.6992990000):0.4158130000	1mty_B.pdb:2.7027950000):0.0279302000	((((1eum_A.pdb:0.3320620000	1krq_A.pdb:0.3487670000):0.4930020000	3e6s_A.pdb:1.1457840000):0.2276340000	2jd7_A.pdb:0.1223250000):0.3969760000	1vlg_A.pdb:0.2290750000):0.8847370000):0.9503420000	(((1z6o_A.pdb:2.2035720000	1otk_A.pdb:1.4999790000):1.8072200000	((((2inc_B.pdb:1.2151790000	2inp_C.pdb:0.8659040000):2.5758600000	((2uw1_A.pdb:0.0000020000	2uw1_B.pdb:0.0059560000):0.0871239000	1afr_A.pdb:0.1873310000):0.9934710000):0.7236410000	(1mty_D.pdb:1.5281560000	3dhg_A.pdb:1.2173150000):1.6857100000):0.2235260000	1za0_A.pdb:2.0090490000):0.0884726000):0.3785460000	((((1oqu_A.pdb:0.2389050000	1r2f_A.pdb:0.3195240000):0.0499164000	1uzr_A.pdb:0.1411220000):1.4111700000	(1mxr_A.pdb:1.5502050000	(1jk0_A.pdb:0.0393520000	(2uw2_A.pdb:0.0275910000	1w68_A.pdb:0.0094010000):0.2509870000):1.6353300000):0.5666380000):0.3629600000	3ee4_A.pdb:1.8819540000):0.4011480000):0.3337960000):0.2501120000):0.2846000000	(((1bcf_A.pdb:0.0000010000	3e1q_A.pdb:0.0063960000):0.2258990000	2fkz_A.pdb:0.2741050000):0.4511200000	1jgc_A.pdb:0.3759420000):0.6720270000):0.2117650000	1nfv_A.pdb:0.9040330000):0.3979740000	2vzb_A.pdb:1.2861030000):0.6606750000):0.4005810000):0.4728760000):0.2392430000):0.1197170000	(1n1q_A.pdb:0.2327970000	2chp_A.pdb:0.5571820000):0.1324110000);
(1ji5_A.pdb:0.2353310000	(1jig_A.pdb:0.1278270000	(((1qgh_A.pdb:0.3146470000	2ux1_A.pdb:0.4604810000):0.2310450000	((((1dps_A.pdb:0.0000030000	1jts_A.pdb:0.0483370000):0.3238350000	1o9r_A.pdb:0.2975250000):0.7837930000	1uvh_A.pdb:0.6894600000):0.1774310000	((1tjo_A.pdb:0.0000010000	1tk6_A.pdb:0.0000010000):0.9312950000	(((((2fzf_A.pdb:1.7408820000	3qhb_A.pdb:1.1046100000):0.0295091000	(1lko_A.pdb:0.8178340000	1yuz_A.pdb:0.9809690000):1.7302000000):0.2078650000	((((((((1lb3_A.pdb:0.1295510000	2za7_A.pdb:0.1199740000):0.3295900000	1bg7_A.pdb:0.1257270000):0.0836670000	1r03_A.pdb:0.2429210000):0.3653900000	1z6o_M.pdb:0.8807260000):0.3526230000	3e6s_A.pdb:1.1583430000):0.0862811000	(((1eum_A.pdb:0.4288890000	1krq_A.pdb:0.3915810000):0.5794810000	2jd7_A.pdb:0.2535280000):0.2403220000	1vlg_A.pdb:0.1695610000):0.2402960000):0.3727220000	1mty_B.pdb:2.9337630000):0.6075270000	(((1z6o_A.pdb:1.2161590000	1otk_A.pdb:2.1598290000):2.3338000000	((((2inc_B.pdb:1.4611700000	2inp_C.pdb:0.4842120000):2.2645800000	(1mty_D.pdb:1.2787210000	3dhg_A.pdb:1.3383630000):1.8169000000):0.2738020000	1za0_A.pdb:1.6616870000):0.1414800000	((2uw1_A.pdb:0.0000020000	2uw1_B.pdb:0.0058160000):0.0417337000	1afr_A.pdb:0.1453900000):1.2770000000):0.1018030000):0.2046220000	(((((1oqu_A.pdb:0.2428370000	1uzr_A.pdb:0.1053320000):0.0811239000	1r2f_A.pdb:0.2179100000):1.4069800000	(1jk0_A.pdb:0.2527980000	(2uw2_A.pdb:0.0136220000	1w68_A.pdb:0.0377110000):0.2309870000):1.8600200000):0.4483570000	1mxr_A.pdb:1.2458760000):0.2148130000	3ee4_A.pdb:2.0847410000):0.3808890000):0.1437500000):0.3686300000):0.5210780000	((((1bcf_A.pdb:0.0000020000	3e1q_A.pdb:0.0000030000):0.1829770000	2fkz_A.pdb:0.1801350000):0.2404690000	1jgc_A.pdb:0.4487230000):0.7548030000	1nfv_A.pdb:0.6927440000):0.2448160000):0.0124488000	2vzb_A.pdb:1.2739000000):0.8188120000):0.2420660000):0.4015660000):0.1859530000	(1ji4_A.pdb:1.0356030000	2fjc_A.pdb:0.9339210000):0.4837400000):0.1641800000):0.0944629000	(1n1q_A.pdb:0.2409130000	2chp_A.pdb:0.6339970000):0.1827640000);
(1ji5_A.pdb:0.2383670000	(1jig_A.pdb:0.0722160000	((1qgh_A.pdb:0.3781290000	2ux1_A.pdb:0.5946690000):0.2774050000	(1ji4_A.pdb:1.1972460000	2fjc_A.pdb:0.7410600000):0.3588280000):0.3040770000):0.0978643000	((1n1q_A.pdb:0.4382290000	((((1dps_A.pdb:0.0000020000	1jts_A.pdb:0.0183040000):0.2971470000	1o9r_A.pdb:0.3848950000):0.3676210000	1uvh_A.pdb:0.7820870000):0.6412710000	((1tjo_A.pdb:0.0000010000	1tk6_A.pdb:0.0000010000):1.1855600000	((((((2fzf_A.pdb:2.0101320000	(((1oqu_A.pdb:0.2217760000	1uzr_A.pdb:0.1009140000):0.0637759000	1r2f_A.pdb:0.1681540000):1.8018200000	((1mxr_A.pdb:1.3759110000	(1jk0_A.pdb:0.1299440000	(2uw2_A.pdb:0.0042240000	1w68_A.pdb:0.0439210000):0.2282830000):1.9221900000):0.5594600000	3ee4_A.pdb:1.3177980000):0.4354860000):0.5517980000):0.1689160000	(((1z6o_A.pdb:2.2155480000	1otk_A.pdb:1.2701550000):3.0332400000	(((2inc_B.pdb:0.9471420000	2inp_C.pdb:0.8927360000):2.0198800000	(1mty_D.pdb:1.3468480000	3dhg_A.pdb:1.4865030000):1.8166600000):0.9278450000	((2uw1_A.pdb:0.0000020000	2uw1_B.pdb:0.0062240000):0.0711045000	1afr_A.pdb:0.1297050000):1.4129900000):0.3413730000):0.0000020985	1za0_A.pdb:1.9510930000):0.5011870000):0.2040110000	((1lko_A.pdb:0.6701510000	1yuz_A.pdb:1.0081300000):1.0477800000	3qhb_A.pdb:1.5123280000):0.4814100000):0.3774210000	((((((1lb3_A.pdb:0.0581330000	2za7_A.pdb:0.1485190000):0.4496620000	1bg7_A.pdb:0.1895350000):0.0296542000	1r03_A.pdb:0.2666200000):0.3344820000	1z6o_M.pdb:1.1442680000):0.1898240000	((1eum_A.pdb:0.7364190000	1krq_A.pdb:0.1276260000):0.3772770000	(3e6s_A.pdb:1.6972740000	(2jd7_A.pdb:0.3264050000	1vlg_A.pdb:0.3925200000):0.1916790000):0.1711530000):0.2667170000):0.1375490000	1mty_B.pdb:3.7993760000):0.9399240000):0.7217370000	((((1bcf_A.pdb:0.0000010000	3e1q_A.pdb:0.0113320000):0.2570140000	2fkz_A.pdb:0.2086310000):0.4174090000	1jgc_A.pdb:0.3234820000):0.4269070000	1nfv_A.pdb:1.0926430000):0.3649660000):0.1191270000	2vzb_A.pdb:1.0258820000):0.6802860000):0.4036780000):0.4133180000):0.0866660000	2chp_A.pdb:0.6430840000):0.1268600000);
(1ji5_A.pdb:0.2431330000	((1jig_A.pdb:0.0934760000	((1qgh_A.pdb:0.5893530000	(2ux1_A.pdb:0.6229830000	(((1dps_A.pdb:0.0000020000	1jts_A.pdb:0.0131800000):0.3844460000	1o9r_A.pdb:0.2334390000):0.6291660000	(1uvh_A.pdb:0.6572850000	((1tjo_A.pdb:0.0000010000	1tk6_A.pdb:0.0000010000):0.8498420000	((((((2fzf_A.pdb:1.6747110000	(1lko_A.pdb:0.5798940000	1yuz_A.pdb:0.8711240000):0.9797290000):0.3506030000	(3qhb_A.pdb:0.9272390000	(((1z6o_A.pdb:2.5826080000	1otk_A.pdb:1.4690790000):1.0139300000	(1mty_D.pdb:1.3090050000	3dhg_A.pdb:1.0984890000):1.7225300000):0.4176310000	(((2inc_B.pdb:1.1813360000	2inp_C.pdb:1.0200860000):2.4513400000	((2uw1_A.pdb:0.0000020000	2uw1_B.pdb:0.0122600000):0.1018730000	1afr_A.pdb:0.1193690000):1.3921000000):0.1348390000	1za0_A.pdb:1.9691660000):0.4405980000):0.3586770000):0.2326150000):0.2729040000	(((1oqu_A.pdb:0.1898710000	1uzr_A.pdb:0.1302660000):0.0765821000	1r2f_A.pdb:0.2112200000):1.3937600000	((1mxr_A.pdb:1.3592700000	(1jk0_A.pdb:0.1920950000	(2uw2_A.pdb:0.0354600000	1w68_A.pdb:0.0146500000):0.1938380000):1.9388300000):0.4818650000	3ee4_A.pdb:1.5289710000):0.5820140000):0.5541190000):0.1633440000	(((((1lb3_A.pdb:0.0517820000	2za7_A.pdb:0.0864400000):0.3445520000	(1bg7_A.pdb:0.1769170000	1r03_A.pdb:0.3110470000):0.1109280000):0.2962020000	((((1eum_A.pdb:0.5383140000	1krq_A.pdb:0.3263840000):0.5680810000	2jd7_A.pdb:0.2937200000):0.0986256000	1vlg_A.pdb:0.3562440000):0.2388670000	3e6s_A.pdb:1.2110960000):0.3592510000):0.1947290000	1z6o_M.pdb:0.9308950000):0.2224630000	1mty_B.pdb:2.3469960000):0.7258260000):0.4979260000	((((1bcf_A.pdb:0.0000020000	3e1q_A.pdb:0.0000030000):0.3741170000	2fkz_A.pdb:0.1131440000):0.4051450000	1jgc_A.pdb:0.2525770000):0.9604250000	1nfv_A.pdb:0.8725180000):0.4199750000):0.0896483000	2vzb_A.pdb:1.3144150000):1.0676800000):0.7966730000):0.3728530000):0.2947390000):0.2221090000):0.3380020000	(1ji4_A.pdb:1.1200010000	2fjc_A.pdb:0.8377880000):0.3335200000):0.2612180000):0.1534900000	1n1q_A.pdb:0.3800230000):0.1353610000	2chp_A.pdb:0.7060760000);
(1ji5_A.pdb:0.1801550000	(1jig_A.pdb:0.1538130000	(1n1q_A.pdb:0.2710930000	(((1qgh_A.pdb:0.3557410000	2ux1_A.pdb:0.6387280000):0.3299440000	(((1dps_A.pdb:0.0000020000	1jts_A.pdb:0.0132700000):0.4398060000	1o9r_A.pdb:0.2638680000):0.2009790000	1uvh_A.pdb:1.0489220000):0.6660940000):0.2950380000	((1ji4_A.pdb:0.5852960000	2fjc_A.pdb:0.8695540000):0.2636180000	((1tjo_A.pdb:0.0000010000	1tk6_A.pdb:0.0000010000):1.2458000000	(((((((2fzf_A.pdb:2.1370260000	((((((1lb3_A.pdb:0.1001280000	2za7_A.pdb:0.0392320000):0.2579780000	(1bg7_A.pdb:0.1879300000	1r03_A.pdb:0.3259620000):0.0401383000):0.1624740000	1z6o_M.pdb:1.2649170000):0.2802970000	1mty_B.pdb:2.5415460000):0.3156630000	3e6s_A.pdb:1.1243050000):0.1069000000	((1eum_A.pdb:0.7611120000	1krq_A.pdb:0.1781070000):0.4809740000	(2jd7_A.pdb:0.4015880000	1vlg_A.pdb:0.3515110000):0.4391710000):0.2132200000):0.8971930000):0.0893987000	((((1z6o_A.pdb:2.1110040000	1otk_A.pdb:1.6595780000):1.7434300000	(1mty_D.pdb:1.4800690000	3dhg_A.pdb:1.4886350000):0.8435260000):0.2198560000	(2inc_B.pdb:1.4245220000	2inp_C.pdb:0.7391870000):2.7210600000):0.3147250000	(((((1oqu_A.pdb:0.2049720000	1uzr_A.pdb:0.1199580000):0.0894616000	1r2f_A.pdb:0.2115340000):1.3468600000	((1mxr_A.pdb:1.5764890000	(1jk0_A.pdb:0.2784480000	(2uw2_A.pdb:0.0237650000	1w68_A.pdb:0.0174620000):0.1629740000):1.2516700000):0.2750210000	3ee4_A.pdb:2.1515590000):0.4508370000):0.2418910000	1za0_A.pdb:1.7243630000):0.4991360000	((2uw1_A.pdb:0.0000020000	2uw1_B.pdb:0.0184560000):0.0653769000	1afr_A.pdb:0.1682390000):1.1859000000):0.3514270000):0.1976800000):0.3027490000	3qhb_A.pdb:1.1352160000):0.2591860000	(1lko_A.pdb:1.0784280000	1yuz_A.pdb:0.4689870000):1.2292900000):0.4608980000	(((1bcf_A.pdb:0.0000010000	3e1q_A.pdb:0.0060410000):0.1967810000	2fkz_A.pdb:0.1820560000):0.6180380000	1jgc_A.pdb:0.2107820000):0.9613870000):0.2435710000	2vzb_A.pdb:0.8672760000):0.3962830000	1nfv_A.pdb:1.0148230000):0.6653170000):0.1999530000):0.2786930000):0.0688556000):0.1153780000):0.1291150000	2chp_A.pdb:0.4891190000);
(1ji5_A.pdb:0.3285820000	((1jig_A.pdb:0.1125720000	((1tjo_A.pdb:0.0000010000	1tk6_A.pdb:0.0000010000):1.0903200000	(((((((2fzf_A.pdb:1.3651570000	(1z6o_A.pdb:2.4532460000	1otk_A.pdb:1.6363300000):1.2845500000):0.7305210000	(((((1oqu_A.pdb:0.1550710000	1uzr_A.pdb:0.1061410000):0.0216352000	1r2f_A.pdb:0.2267820000):1.5067500000	(1mxr_A.pdb:1.7673170000	(1jk0_A.pdb:0.1779780000	(2uw2_A.pdb:0.0103260000	1w68_A.pdb:0.0313800000):0.2316670000):1.1194700000):0.3568740000):0.5772510000	1za0_A.pdb:1.9410340000):0.4802350000	3ee4_A.pdb:1.9722870000):0.2823170000):0.0466378000	(((2inc_B.pdb:1.4871510000	2inp_C.pdb:0.9783580000):2.6729700000	(1mty_D.pdb:1.5569110000	3dhg_A.pdb:1.0815660000):0.9390240000):1.1110100000	((2uw1_A.pdb:0.0000020000	2uw1_B.pdb:0.0031260000):0.0000023489	1afr_A.pdb:0.1763880000):1.1115300000):0.4756200000):0.3596990000	((1lko_A.pdb:1.2953770000	1yuz_A.pdb:0.7365310000):1.5813900000	3qhb_A.pdb:1.3266480000):0.3029170000):0.3023930000	((((((1lb3_A.pdb:0.0619290000	2za7_A.pdb:0.0814990000):0.3681130000	1bg7_A.pdb:0.1469010000):0.0522744000	1r03_A.pdb:0.2098640000):0.3750950000	1mty_B.pdb:2.6507470000):0.0136134000	1z6o_M.pdb:1.0306460000):0.2320320000	((1eum_A.pdb:0.7311930000	1krq_A.pdb:0.2531500000):0.4807180000	(3e6s_A.pdb:1.3815180000	(2jd7_A.pdb:0.4464670000	1vlg_A.pdb:0.3392870000):0.1189120000):0.1707540000):0.1698000000):0.6492640000):0.6337200000	((((1bcf_A.pdb:0.0000020000	3e1q_A.pdb:0.0062240000):0.2681480000	2fkz_A.pdb:0.1995120000):0.3004370000	1jgc_A.pdb:0.3317810000):0.3613240000	1nfv_A.pdb:0.9781310000):0.1815320000):0.3958840000	2vzb_A.pdb:1.2925270000):0.4591260000):0.5706510000):0.0634352000	(1ji4_A.pdb:0.8619890000	2fjc_A.pdb:1.1264870000):0.4762820000):0.1241620000	((1n1q_A.pdb:0.3266300000	2chp_A.pdb:0.7895160000):0.1414560000	(1qgh_A.pdb:0.2961600000	(2ux1_A.pdb:0.4160210000	(((1dps_A.pdb:0.0000020000	1jts_A.pdb:0.0115740000):0.3143740000	1o9r_A.pdb:0.3738940000):0.7609280000	1uvh_A.pdb:0.8701910000):0.7273820000):0.1221020000):0.4210900000):0.1185420000);
(1ji5_A.pdb:0.2842250000	1jig_A.pdb:0.2199230000	((1n1q_A.pdb:0.2183460000	2chp_A.pdb:0.5654480000):0.1085510000	(((1qgh_A.pdb:0.3717350000	2ux1_A.pdb:0.5483060000):0.4001190000	(1ji4_A.pdb:0.8993920000	2fjc_A.pdb:1.0244010000):0.2448610000):0.1429040000	((((1dps_A.pdb:0.0000020000	1jts_A.pdb:0.0155870000):0.4475100000	1o9r_A.pdb:0.3953430000):0.2727410000	1uvh_A.pdb:1.0439350000):0.7943470000	((1tjo_A.pdb:0.0000010000	1tk6_A.pdb:0.0000010000):1.0736800000	(((((2fzf_A.pdb:2.4835930000	(((((1z6o_A.pdb:2.2109360000	1otk_A.pdb:1.4740940000):1.4951100000	((2inc_B.pdb:1.4453130000	2inp_C.pdb:0.5296030000):2.9340200000	1mty_B.pdb:1.8461720000):0.6557630000):0.2939130000	(((2uw1_A.pdb:0.0000020000	2uw1_B.pdb:0.0091870000):0.0385771000	1afr_A.pdb:0.1855370000):1.1705200000	1za0_A.pdb:2.1180930000):0.2878580000):0.4191940000	(1mty_D.pdb:1.7336800000	3dhg_A.pdb:0.9609610000):2.6154800000):0.0000022222	((((1oqu_A.pdb:0.2021050000	1uzr_A.pdb:0.1369310000):0.1210930000	1r2f_A.pdb:0.1163810000):1.2961300000	(1mxr_A.pdb:1.5209470000	(1jk0_A.pdb:0.1430580000	(2uw2_A.pdb:0.0286930000	1w68_A.pdb:0.0255450000):0.2861040000):1.1838800000):0.6523190000):0.5248510000	3ee4_A.pdb:2.3036000000):0.0000024158):0.3034960000):0.3490510000	((1lko_A.pdb:1.1489930000	1yuz_A.pdb:0.5623550000):1.5591000000	3qhb_A.pdb:0.5648480000):0.4518250000):0.4278790000	(((((1lb3_A.pdb:0.0117940000	2za7_A.pdb:0.1021570000):0.3718710000	1bg7_A.pdb:0.1783600000):0.1075370000	1r03_A.pdb:0.2530970000):0.3703870000	1z6o_M.pdb:0.9300930000):0.4167870000	((((1eum_A.pdb:0.6064040000	1krq_A.pdb:0.2739570000):0.2931870000	3e6s_A.pdb:0.9551800000):0.4128490000	2jd7_A.pdb:0.2739240000):0.3368610000	1vlg_A.pdb:0.1660420000):0.4275150000):0.5670940000):0.8219930000	(2vzb_A.pdb:1.3862960000	(((1bcf_A.pdb:0.0000010000	3e1q_A.pdb:0.0071860000):0.1773860000	2fkz_A.pdb:0.2232960000):0.4314650000	1jgc_A.pdb:0.4110020000):0.4152890000):0.1159330000):0.1635610000	1nfv_A.pdb:0.9425620000):0.7255410000):0.3724200000):0.0451248000):0.0914835000):0.1051760000);
(1ji5_A.pdb:0.2663720000	((1jig_A.pdb:0.1970960000	((1qgh_A.pdb:0.4826530000	(2ux1_A.pdb:0.4379640000	(((1dps_A.pdb:0.0000020000	1jts_A.pdb:0.0268330000):0.2358420000	1o9r_A.pdb:0.2498750000):0.2767630000	1uvh_A.pdb:1.1383740000):0.5014710000):0.2013910000):0.3555190000	(1ji4_A.pdb:0.7713910000	2fjc_A.pdb:0.4980340000):0.2204390000):0.1249800000):0.0551721000	((1tjo_A.pdb:0.0000010000	1tk6_A.pdb:0.0000010000):1.2322500000	(((((2fzf_A.pdb:1.7742040000	((1oqu_A.pdb:0.1780360000	1uzr_A.pdb:0.1221560000):0.0585585000	1r2f_A.pdb:0.1885580000):1.6965200000):0.0584083000	(((((1z6o_A.pdb:2.5222000000	1otk_A.pdb:1.3312220000):2.6850900000	((2inc_B.pdb:1.7720840000	2inp_C.pdb:1.2478580000):2.4953700000	1mty_B.pdb:1.6973190000):0.5430160000):0.1348980000	((2uw1_A.pdb:0.0000020000	1afr_A.pdb:0.1895590000):0.0000179956	2uw1_B.pdb:0.0087300000):1.2922200000):0.2088900000	1za0_A.pdb:1.9797620000):0.2727180000	(((1mxr_A.pdb:1.9193520000	((1jk0_A.pdb:0.4101410000	2uw2_A.pdb:0.0000030000):0.0332323000	1w68_A.pdb:0.0160940000):2.1369300000):0.4099140000	3ee4_A.pdb:1.8268360000):0.2914940000	(1mty_D.pdb:1.3349300000	3dhg_A.pdb:1.4248880000):2.0909500000):0.0949394000):0.1182220000):0.4533020000	(((((1lb3_A.pdb:0.0603190000	2za7_A.pdb:0.1490280000):0.3916030000	1bg7_A.pdb:0.1751050000):0.1469000000	1r03_A.pdb:0.2683210000):0.4505140000	1z6o_M.pdb:0.7557390000):0.1888340000	((1eum_A.pdb:0.4374980000	1krq_A.pdb:0.4155440000):0.4092790000	(3e6s_A.pdb:1.2829620000	(2jd7_A.pdb:0.4618460000	1vlg_A.pdb:0.1851930000):0.0653090000):0.1752580000):0.1035350000):0.8701750000):0.1983940000	((1lko_A.pdb:0.6783290000	1yuz_A.pdb:0.9116060000):1.4296200000	3qhb_A.pdb:1.1474840000):0.2012600000):0.6735830000	(2vzb_A.pdb:1.5734650000	((((1bcf_A.pdb:0.0000010000	3e1q_A.pdb:0.0210380000):0.3700470000	2fkz_A.pdb:0.1455690000):0.4764800000	1jgc_A.pdb:0.3160450000):0.6360090000	1nfv_A.pdb:0.4427660000):0.3479780000):0.0000022572):0.6645130000):0.6443410000):0.0493412000	(1n1q_A.pdb:0.3028870000	2chp_A.pdb:0.5604870000):0.1215760000);
(1ji5_A.pdb:0.2142930000	(1jig_A.pdb:0.1341080000	((1qgh_A.pdb:0.2659770000	2ux1_A.pdb:1.0645360000):0.3936630000	((1ji4_A.pdb:0.8130310000	2fjc_A.pdb:0.9127340000):0.1868080000	((((1dps_A.pdb:0.0000020000	1jts_A.pdb:0.0132420000):0.5844560000	1o9r_A.pdb:0.2523010000):0.4146210000	1uvh_A.pdb:1.1952720000):0.2768120000	((1tjo_A.pdb:0.0000010000	1tk6_A.pdb:0.0000010000):1.1291500000	((((((2fzf_A.pdb:1.1619950000	(1lko_A.pdb:0.6493100000	1yuz_A.pdb:1.0135090000):1.2363200000):0.3323080000	(3qhb_A.pdb:1.0984670000	(((1z6o_A.pdb:2.5447310000	1otk_A.pdb:1.0826250000):1.5938500000	((2inc_B.pdb:0.9783580000	2inp_C.pdb:1.0529940000):2.4267300000	(1mty_D.pdb:1.6749640000	3dhg_A.pdb:1.0497500000):1.0235300000):0.5813090000):0.3113910000	(((2uw1_A.pdb:0.0000020000	1afr_A.pdb:0.2131890000):0.0028523100	2uw1_B.pdb:0.0027460000):1.7948100000	1za0_A.pdb:2.2572200000):0.0567929000):0.4200400000):0.1767560000):0.4371420000	(((1oqu_A.pdb:0.1864320000	1uzr_A.pdb:0.1852160000):0.0781408000	1r2f_A.pdb:0.3047130000):1.1513100000	((1mxr_A.pdb:1.0824230000	(1jk0_A.pdb:0.1702720000	(2uw2_A.pdb:0.0278310000	1w68_A.pdb:0.0222210000):0.2306310000):1.7945000000):0.2935790000	3ee4_A.pdb:2.1207370000):0.4757630000):0.7228370000):0.2432520000	(((((1lb3_A.pdb:0.1291750000	2za7_A.pdb:0.0826520000):0.3607710000	1bg7_A.pdb:0.1880170000):0.0780378000	1r03_A.pdb:0.2186570000):0.3517850000	1mty_B.pdb:2.5088500000):0.0098912700	(1z6o_M.pdb:1.1124790000	(((1eum_A.pdb:0.8866760000	1krq_A.pdb:0.2067570000):0.4190940000	3e6s_A.pdb:1.4540200000):0.2057650000	(2jd7_A.pdb:0.4454440000	1vlg_A.pdb:0.4020530000):0.2738680000):0.2726420000):0.1500110000):0.6785310000):0.7545850000	((((1bcf_A.pdb:0.0000010000	3e1q_A.pdb:0.0143530000):0.2274860000	2fkz_A.pdb:0.1581900000):0.3548310000	1jgc_A.pdb:0.3329940000):1.3173600000	1nfv_A.pdb:0.8771250000):0.1517570000):0.0458498000	2vzb_A.pdb:1.6615080000):0.6445640000):0.4503970000):0.9066450000):0.4455790000):0.1047390000):0.0738467000	(1n1q_A.pdb:0.5041180000	2chp_A.pdb:0.5615990000):0.1037090000);
(1ji5_A.pdb:0.2279700000	(1jig_A.pdb:0.2413230000	(1n1q_A.pdb:0.2315110000	2chp_A.pdb:0.7204220000):0.1361220000):0.0670749000	(((1qgh_A.pdb:0.4368710000	2ux1_A.pdb:0.6017030000):0.2010130000	((((1dps_A.pdb:0.0063130000	1jts_A.pdb:0.0000020000):0.5036530000	1o9r_A.pdb:0.3980630000):0.5555490000	1uvh_A.pdb:0.7804950000):0.2250820000	((1tjo_A.pdb:0.0000010000	1tk6_A.pdb:0.0000010000):1.1950500000	(((((((2fzf_A.pdb:1.7362380000	(((1oqu_A.pdb:0.2031340000	1uzr_A.pdb:0.1303740000):0.1535170000	1r2f_A.pdb:0.1240820000):1.0841700000	((1mxr_A.pdb:1.6249660000	3ee4_A.pdb:2.1059880000):0.6628670000	(1jk0_A.pdb:0.0483700000	(2uw2_A.pdb:0.0271380000	1w68_A.pdb:0.0136390000):0.2989270000):1.0733500000):0.8097130000):0.3384940000):0.3329070000	((((((((((1lb3_A.pdb:0.0584180000	2za7_A.pdb:0.1401320000):0.3888390000	1bg7_A.pdb:0.1408100000):0.1227720000	1r03_A.pdb:0.2195200000):0.5588460000	1z6o_M.pdb:0.7383570000):0.4715930000	(1eum_A.pdb:0.5233980000	1krq_A.pdb:0.1710580000):0.4159460000):0.2846130000	(2jd7_A.pdb:0.3400270000	1vlg_A.pdb:0.2429840000):0.2385030000):0.1484070000	3e6s_A.pdb:0.9829610000):0.2804500000	1mty_B.pdb:2.5524400000):0.5118100000	(((2inc_B.pdb:1.2208570000	2inp_C.pdb:1.4045360000):2.4708000000	(1mty_D.pdb:1.1909530000	3dhg_A.pdb:1.6849190000):1.6781300000):0.9183020000	((2uw1_A.pdb:0.0000020000	2uw1_B.pdb:0.0124130000):0.0511352000	1afr_A.pdb:0.1630330000):1.2865200000):0.2113650000):0.3360840000	1za0_A.pdb:1.8902900000):0.3154160000):0.1837250000	(1z6o_A.pdb:2.7193310000	1otk_A.pdb:0.2025960000):2.9308900000):0.2486440000	3qhb_A.pdb:0.9786040000):0.2566190000	(1lko_A.pdb:0.8480630000	1yuz_A.pdb:0.6810360000):1.0518700000):0.9225640000	((((1bcf_A.pdb:0.0000010000	3e1q_A.pdb:0.0065350000):0.2211050000	2fkz_A.pdb:0.1836050000):0.4352810000	1jgc_A.pdb:0.3117010000):0.5420340000	1nfv_A.pdb:1.4699460000):0.2129420000):0.3803540000	2vzb_A.pdb:0.6220030000):0.9403990000):0.6236790000):0.5493560000):0.2962780000	(1ji4_A.pdb:1.0237010000	2fjc_A.pdb:0.8280880000):0.2791720000):0.3009860000);
(1ji5_A.pdb:0.3788670000	(1jig_A.pdb:0.2327440000	((1qgh_A.pdb:0.2981890000	2ux1_A.pdb:0.5544520000):0.4353600000	((1ji4_A.pdb:0.6972840000	2fjc_A.pdb:0.8491980000):0.3523060000	((((1dps_A.pdb:0.0000020000	1jts_A.pdb:0.0192940000):0.2574790000	1o9r_A.pdb:0.3464620000):0.1368990000	1uvh_A.pdb:1.0544610000):0.4922690000	((1tjo_A.pdb:0.0000010000	1tk6_A.pdb:0.0000010000):0.9690910000	((((((2fzf_A.pdb:1.5899750000	(1lko_A.pdb:0.9690010000	1yuz_A.pdb:0.7781710000):0.8020680000):0.7881900000	(((((((((1lb3_A.pdb:0.0908250000	2za7_A.pdb:0.0684850000):0.4097740000	1bg7_A.pdb:0.1323900000):0.0420922000	1r03_A.pdb:0.2057500000):0.3987790000	1z6o_M.pdb:0.9239260000):0.4978920000	3e6s_A.pdb:1.2648650000):0.3969130000	(((1eum_A.pdb:0.4475010000	1krq_A.pdb:0.3395350000):0.6091840000	2jd7_A.pdb:0.3045510000):0.4947280000	1vlg_A.pdb:0.0336060000):0.0455893000):0.4162140000	1mty_B.pdb:2.4570900000):0.6509150000	(1z6o_A.pdb:2.4251270000	1otk_A.pdb:1.5375610000):1.5105000000):0.3016830000	(((((((1oqu_A.pdb:0.2070280000	1uzr_A.pdb:0.0784810000):0.1346780000	1r2f_A.pdb:0.1582740000):1.4168600000	1mxr_A.pdb:1.4155290000):0.3461310000	(1jk0_A.pdb:0.0849500000	(2uw2_A.pdb:0.0194150000	1w68_A.pdb:0.0135820000):0.3249120000):1.2241300000):0.2852730000	3ee4_A.pdb:1.6803590000):0.4492720000	1za0_A.pdb:2.1176320000):0.2866270000	((2uw1_A.pdb:0.0000020000	2uw1_B.pdb:0.0122750000):0.1304750000	1afr_A.pdb:0.0815580000):1.3617900000):0.5980550000):0.1330630000):0.0000020551	((2inc_B.pdb:1.0710110000	2inp_C.pdb:0.8121440000):2.6903300000	(1mty_D.pdb:1.6903200000	3dhg_A.pdb:1.2336950000):0.9780540000):0.7238130000):0.2367940000	3qhb_A.pdb:0.9351550000):0.2304580000	((((1bcf_A.pdb:0.0000020000	3e1q_A.pdb:0.0121620000):0.3257540000	2fkz_A.pdb:0.0818790000):0.5482770000	1jgc_A.pdb:0.0144360000):0.8272440000	1nfv_A.pdb:0.9111490000):0.3016800000):0.3755930000	2vzb_A.pdb:1.3165940000):0.4297020000):0.4596580000):0.1609400000):0.2494000000):0.0774286000):0.0826986000	(1n1q_A.pdb:0.2285630000	2chp_A.pdb:0.5675710000):0.0976893000);
(1ji5_A.pdb:0.3262880000	(1jig_A.pdb:0.1902230000	(((1qgh_A.pdb:0.4602530000	2ux1_A.pdb:0.5708820000):0.2826220000	((((1dps_A.pdb:0.0000020000	1jts_A.pdb:0.0429480000):0.3659120000	1o9r_A.pdb:0.1505990000):0.5107680000	1uvh_A.pdb:0.9270290000):0.2258050000	((1tjo_A.pdb:0.0000010000	1tk6_A.pdb:0.0000010000):1.0210600000	((((2fzf_A.pdb:2.2779660000	(((((((((1lb3_A.pdb:0.1332430000	2za7_A.pdb:0.0648030000):0.3958180000	1bg7_A.pdb:0.0491780000):0.0841535000	1r03_A.pdb:0.2653210000):0.6119080000	1z6o_M.pdb:0.9308660000):0.4457830000	(1eum_A.pdb:0.6812440000	1krq_A.pdb:0.3447990000):0.4897510000):0.1429630000	(3e6s_A.pdb:1.1763540000	(2jd7_A.pdb:0.6662840000	1vlg_A.pdb:0.3168590000):0.0693846000):0.1476250000):0.4032750000	1mty_B.pdb:2.8516010000):0.6962650000	(((1oqu_A.pdb:0.2171930000	1uzr_A.pdb:0.1294210000):0.1092940000	1r2f_A.pdb:0.1352700000):1.6292700000	((1mxr_A.pdb:1.0580770000	(1jk0_A.pdb:0.2460070000	(2uw2_A.pdb:0.0000020000	1w68_A.pdb:0.0438980000):0.1403420000):1.4105500000):0.7587240000	3ee4_A.pdb:1.5492000000):0.5086410000):0.3463740000):0.2120480000	((1z6o_A.pdb:1.6657180000	1otk_A.pdb:2.0263720000):1.4718400000	((((2inc_B.pdb:1.4854120000	2inp_C.pdb:1.0066690000):2.5332300000	(1mty_D.pdb:1.9027470000	3dhg_A.pdb:1.1442090000):2.1420000000):0.7630010000	((2uw1_A.pdb:0.0000020000	2uw1_B.pdb:0.0030270000):0.0443469000	1afr_A.pdb:0.2050530000):0.7165130000):0.4112410000	1za0_A.pdb:2.2241450000):0.2189450000):0.2154770000):0.0743484000):0.3292900000	((1lko_A.pdb:0.8754990000	1yuz_A.pdb:0.8703630000):1.0127400000	3qhb_A.pdb:1.0923900000):0.3611900000):0.6066700000	((((1bcf_A.pdb:0.0000020000	3e1q_A.pdb:0.0066560000):0.2927340000	2fkz_A.pdb:0.2010370000):0.3640710000	1jgc_A.pdb:0.5105980000):0.5754300000	1nfv_A.pdb:0.8986510000):0.4279500000):0.1757860000	2vzb_A.pdb:1.5306060000):0.5399400000):0.2963260000):0.4265290000):0.1670080000	(1ji4_A.pdb:0.8258220000	2fjc_A.pdb:0.8258470000):0.2732220000):0.1008330000):0.1369720000	(1n1q_A.pdb:0.3007170000	2chp_A.pdb:0.5500770000):0.1099090000);
(1ji5_A.pdb:0.2720930000	(1jig_A.pdb:0.2376610000	(((1qgh_A.pdb:0.3671740000	2ux1_A.pdb:0.5917600000):0.4708710000	(1ji4_A.pdb:1.0880720000	2fjc_A.pdb:1.0469450000):0.4208040000):0.1136970000	((((1dps_A.pdb:0.0067180000	1jts_A.pdb:0.0000020000):0.1129930000	1uvh_A.pdb:1.5120940000):0.3820700000	1o9r_A.pdb:0.1032760000):1.1362100000	((1tjo_A.pdb:0.0000010000	1tk6_A.pdb:0.0000020000):0.7194510000	(((((((2fzf_A.pdb:2.5909710000	(1z6o_A.pdb:1.7619330000	1otk_A.pdb:1.7180600000):1.1026200000):0.5431400000	(((((1oqu_A.pdb:0.2275490000	1r2f_A.pdb:0.2590500000):0.0306629000	1uzr_A.pdb:0.0647930000):1.2613600000	((1mxr_A.pdb:1.3320310000	3ee4_A.pdb:2.3058320000):0.1864880000	(1jk0_A.pdb:0.2768880000	(2uw2_A.pdb:0.0450190000	1w68_A.pdb:0.0000030000):0.1392800000):1.0245200000):0.2495120000):0.5745960000	((((2inc_B.pdb:1.2113540000	2inp_C.pdb:1.0040040000):1.4245000000	(1mty_D.pdb:1.1049600000	3dhg_A.pdb:1.7110480000):1.9385800000):0.7263140000	((2uw1_A.pdb:0.0000020000	2uw1_B.pdb:0.0029450000):0.0761964000	1afr_A.pdb:0.1083690000):1.2511000000):0.7242660000	1za0_A.pdb:1.0596770000):0.6049730000):0.1590620000	1mty_B.pdb:2.3370160000):0.3511850000):0.1881830000	(((((((1lb3_A.pdb:0.0958370000	2za7_A.pdb:0.1256270000):0.4415720000	1bg7_A.pdb:0.1442500000):0.0378777000	1r03_A.pdb:0.2105920000):0.3858650000	1z6o_M.pdb:0.9917490000):0.6199430000	1vlg_A.pdb:0.1848350000):0.1440760000	((1eum_A.pdb:0.5064460000	1krq_A.pdb:0.3114550000):0.8240120000	2jd7_A.pdb:0.2969040000):0.1338200000):0.1070350000	3e6s_A.pdb:1.1207280000):1.0376600000):0.4031470000	3qhb_A.pdb:1.5780080000):0.3399940000	(1lko_A.pdb:0.8865420000	1yuz_A.pdb:0.7241960000):1.7473500000):0.5221650000	((((1bcf_A.pdb:0.0000020000	3e1q_A.pdb:0.0138200000):0.1565070000	2fkz_A.pdb:0.2033670000):0.3130780000	1jgc_A.pdb:0.6701420000):0.6298730000	1nfv_A.pdb:1.0591640000):0.4326720000):0.1226040000	2vzb_A.pdb:1.1906410000):0.4631220000):0.8930200000):0.4676460000):0.1658770000):0.0985605000	(1n1q_A.pdb:0.4600160000	2chp_A.pdb:0.6378640000):0.0398580000);
(1ji5_A.pdb:0.3538760000	(1jig_A.pdb:0.1280040000	(((1qgh_A.pdb:0.4314540000	2ux1_A.pdb:0.6253820000):0.0791121000	(1ji4_A.pdb:0.8692630000	2fjc_A.pdb:1.0889290000):0.4073310000):0.3080190000	((((1dps_A.pdb:0.0000030000	1jts_A.pdb:0.0462940000):0.5259520000	1o9r_A.pdb:0.4652890000):0.3932350000	1uvh_A.pdb:0.9176530000):0.4224440000	((1tjo_A.pdb:0.0000010000	1tk6_A.pdb:0.0000010000):1.0828800000	(((((2fzf_A.pdb:1.7650090000	(1lko_A.pdb:0.6885890000	1yuz_A.pdb:0.6787190000):0.7165830000):1.2506700000	3qhb_A.pdb:0.7644100000):0.2611640000	((((1z6o_A.pdb:1.8478010000	1otk_A.pdb:1.9360080000):3.1944200000	(((2inc_B.pdb:1.1587960000	2inp_C.pdb:0.9939560000):2.9537000000	1mty_B.pdb:2.3706060000):0.2852900000	1za0_A.pdb:1.4603110000):0.0447760000):0.2749750000	((2uw1_A.pdb:0.0000020000	2uw1_B.pdb:0.0234320000):0.0781374000	1afr_A.pdb:0.1490880000):1.2939400000):0.1867040000	(((((1oqu_A.pdb:0.2368480000	1uzr_A.pdb:0.1345690000):0.1157930000	1r2f_A.pdb:0.1370290000):1.2708700000	(1mxr_A.pdb:1.8502970000	(1jk0_A.pdb:0.2468440000	(2uw2_A.pdb:0.0146950000	1w68_A.pdb:0.0226450000):0.1962150000):1.0099400000):0.3429090000):0.3491620000	(1mty_D.pdb:1.2913270000	3dhg_A.pdb:1.4595330000):1.4548900000):0.3303610000	3ee4_A.pdb:1.8129640000):0.2330460000):0.6414050000):0.2218780000	(((((1lb3_A.pdb:0.1018830000	2za7_A.pdb:0.1857220000):0.5214300000	1bg7_A.pdb:0.1506160000):0.0685071000	1r03_A.pdb:0.3285960000):0.3073950000	1z6o_M.pdb:0.9089030000):0.3453500000	((1eum_A.pdb:1.1306710000	1krq_A.pdb:0.2807320000):0.2698630000	(3e6s_A.pdb:1.2655240000	(2jd7_A.pdb:0.3669110000	1vlg_A.pdb:0.5572660000):0.2738830000):0.2523460000):0.3144650000):1.0760900000):0.3936270000	(2vzb_A.pdb:1.9931620000	((((1bcf_A.pdb:0.0000010000	3e1q_A.pdb:0.0000030000):0.3051960000	2fkz_A.pdb:0.2784580000):0.3886810000	1jgc_A.pdb:0.3494130000):0.8446260000	1nfv_A.pdb:0.7192520000):0.3434880000):0.1403040000):0.4787920000):0.8237650000):0.5811990000):0.1594610000):0.0990385000	(1n1q_A.pdb:0.3990460000	2chp_A.pdb:0.6909730000):0.1626510000);
(1ji5_A.pdb:0.2850490000	(1jig_A.pdb:0.1349680000	(1n1q_A.pdb:0.3798050000	(((1qgh_A.pdb:0.4761260000	2ux1_A.pdb:0.8013480000):0.5669010000	(((((1dps_A.pdb:0.0000020000	1jts_A.pdb:0.0061890000):0.6376240000	1o9r_A.pdb:0.1847310000):0.6124200000	1uvh_A.pdb:1.2282410000):0.1846460000	(1tjo_A.pdb:0.0000010000	1tk6_A.pdb:0.0000010000):1.3350200000):0.2846570000	((((2fzf_A.pdb:2.3254420000	(1lko_A.pdb:0.7451790000	1yuz_A.pdb:1.1528380000):1.2008100000):0.3740490000	3qhb_A.pdb:1.2232080000):0.1495430000	(((((((((1lb3_A.pdb:0.0374750000	2za7_A.pdb:0.0578560000):0.3632540000	1bg7_A.pdb:0.0977390000):0.0602552000	1r03_A.pdb:0.2798370000):0.3543490000	1z6o_M.pdb:0.9883080000):0.5979130000	3e6s_A.pdb:1.0015620000):0.1363760000	(((1eum_A.pdb:0.2694150000	1krq_A.pdb:0.6529190000):0.6568160000	2jd7_A.pdb:0.2684110000):0.3691370000	1vlg_A.pdb:0.2484140000):0.2774290000):0.5345990000	1mty_B.pdb:2.3252390000):0.4523740000	(((1z6o_A.pdb:2.3964840000	1otk_A.pdb:1.3700820000):2.0415300000	(((2inc_B.pdb:1.8516530000	2inp_C.pdb:0.8448960000):2.4551700000	(1mty_D.pdb:1.6868230000	3dhg_A.pdb:1.1109820000):1.4742400000):0.6961070000	1za0_A.pdb:1.4138050000):0.1608720000):0.1320680000	((2uw1_A.pdb:0.0000020000	2uw1_B.pdb:0.0030120000):0.0559978000	1afr_A.pdb:0.1265200000):1.1466300000):0.4591360000):0.1309320000	(((1oqu_A.pdb:0.2222720000	1uzr_A.pdb:0.1588500000):0.1626030000	1r2f_A.pdb:0.1135410000):1.2611800000	((1mxr_A.pdb:1.3696960000	(1jk0_A.pdb:0.1272020000	(2uw2_A.pdb:0.0512230000	1w68_A.pdb:0.0234870000):0.2471490000):1.7138200000):0.4213240000	3ee4_A.pdb:1.3775140000):0.5612850000):0.1017660000):0.4898410000):0.5116900000	(2vzb_A.pdb:1.1648740000	((((1bcf_A.pdb:0.0000020000	3e1q_A.pdb:0.0057570000):0.2689020000	2fkz_A.pdb:0.1249530000):0.3781810000	1jgc_A.pdb:0.3246760000):0.5820660000	1nfv_A.pdb:0.8837000000):0.5638790000):0.0683237000):0.8789960000):0.4289140000):0.1118840000	(1ji4_A.pdb:0.9472270000	2fjc_A.pdb:1.1093470000):0.3229680000):0.1847830000):0.1028310000):0.0614185000	2chp_A.pdb:0.8713120000);
(1ji5_A.pdb:0.2743550000	((1jig_A.pdb:0.1669560000	2chp_A.pdb:0.5905880000):0.0500828000	1n1q_A.pdb:0.3316140000):0.1275140000	((1qgh_A.pdb:0.4502980000	(2ux1_A.pdb:0.3606610000	(((1dps_A.pdb:0.0000020000	1jts_A.pdb:0.0346330000):0.5398080000	1o9r_A.pdb:0.1988480000):0.7410020000	1uvh_A.pdb:0.8766200000):0.5053990000):0.2403660000):0.1862660000	((1ji4_A.pdb:0.8963660000	2fjc_A.pdb:0.8514770000):0.1362820000	((1tjo_A.pdb:0.0000010000	1tk6_A.pdb:0.0000010000):1.1279300000	((((((((2fzf_A.pdb:1.3932450000	(1lko_A.pdb:0.9018670000	1yuz_A.pdb:0.5698440000):1.2165600000):0.5458310000	(((1oqu_A.pdb:0.2409190000	1r2f_A.pdb:0.2888860000):0.0567440000	1uzr_A.pdb:0.1023130000):1.8544200000	((1mxr_A.pdb:1.2517610000	(1jk0_A.pdb:0.1474570000	(2uw2_A.pdb:0.0236810000	1w68_A.pdb:0.0267110000):0.2232030000):1.7227000000):0.3933010000	3ee4_A.pdb:1.4954890000):0.5526830000):0.2812900000):0.2542220000	3qhb_A.pdb:1.1922790000):0.2107370000	((((2inc_B.pdb:0.9399980000	2inp_C.pdb:1.1316360000):1.2215400000	(1mty_D.pdb:1.6488510000	3dhg_A.pdb:1.0754290000):1.5638800000):1.0043900000	((2uw1_A.pdb:0.0000020000	2uw1_B.pdb:0.0163160000):0.0864111000	1afr_A.pdb:0.0885010000):0.7473000000):0.2416320000	1za0_A.pdb:2.1079640000):0.4364680000):0.0829421000	(1z6o_A.pdb:1.2581740000	1otk_A.pdb:1.7458220000):2.2756800000):0.2945970000	((((1lb3_A.pdb:0.0924970000	2za7_A.pdb:0.1288430000):0.2771090000	(1bg7_A.pdb:0.2003120000	(1r03_A.pdb:0.0810000000	1z6o_M.pdb:1.4149730000):0.1519880000):0.0642368000):0.7205350000	(((1eum_A.pdb:0.4407440000	1krq_A.pdb:0.3417450000):0.2629980000	3e6s_A.pdb:1.3024620000):0.1517590000	(2jd7_A.pdb:0.3375530000	1vlg_A.pdb:0.4178940000):0.1922460000):0.3554740000):0.1356180000	1mty_B.pdb:2.7069480000):0.3685150000):0.4249530000	((((1bcf_A.pdb:0.0000020000	3e1q_A.pdb:0.0132940000):0.2078000000	2fkz_A.pdb:0.1705460000):0.5113450000	1jgc_A.pdb:0.3382150000):0.7443920000	1nfv_A.pdb:1.0152480000):0.1073340000):0.3132960000	2vzb_A.pdb:1.0532630000):0.5399240000):0.7821970000):0.0630246000):0.2639060000);
(1ji5_A.pdb:0.1084270000	((1jig_A.pdb:0.1880780000	(1n1q_A.pdb:0.3671940000	((1ji4_A.pdb:0.6703890000	2fjc_A.pdb:1.1231020000):0.4455060000	((((1dps_A.pdb:0.0000020000	1jts_A.pdb:0.0125460000):0.3578120000	1o9r_A.pdb:0.2613290000):0.3329820000	1uvh_A.pdb:0.8887310000):0.2929290000	((1tjo_A.pdb:0.0000010000	1tk6_A.pdb:0.0000020000):0.6304810000	(((((((((2fzf_A.pdb:1.9030990000	(1z6o_A.pdb:1.8962550000	1otk_A.pdb:2.0886540000):1.4348100000):0.7624670000	(((2inc_B.pdb:1.5609100000	2inp_C.pdb:0.7136170000):2.4441500000	((2uw1_A.pdb:0.0000020000	2uw1_B.pdb:0.0059820000):0.0720378000	1afr_A.pdb:0.1502440000):1.0533400000):0.2995100000	(1mty_D.pdb:1.4172480000	3dhg_A.pdb:1.1254180000):1.9276200000):0.3513730000):0.0000026387	1za0_A.pdb:1.5941800000):0.3487550000	(((1oqu_A.pdb:0.2045560000	1uzr_A.pdb:0.0793910000):0.1642340000	1r2f_A.pdb:0.2031850000):1.5694900000	(1jk0_A.pdb:0.2386400000	(2uw2_A.pdb:0.0090090000	1w68_A.pdb:0.0198730000):0.2583590000):1.4200000000):0.6701770000):0.1976820000	(1mxr_A.pdb:1.5465010000	3ee4_A.pdb:1.8760790000):0.5815960000):0.4049390000	((1lko_A.pdb:0.9142510000	1yuz_A.pdb:0.8370020000):1.4672400000	3qhb_A.pdb:0.9977290000):0.7792470000):0.4582510000	((((((1lb3_A.pdb:0.1279600000	2za7_A.pdb:0.0298640000):0.3501040000	1bg7_A.pdb:0.1922210000):0.0537061000	1r03_A.pdb:0.2495750000):0.4553330000	1z6o_M.pdb:1.1565760000):0.4160460000	(((1eum_A.pdb:0.6047630000	1krq_A.pdb:0.3175560000):0.2308610000	3e6s_A.pdb:1.4666270000):0.2681960000	(2jd7_A.pdb:0.3550400000	1vlg_A.pdb:0.4041700000):0.2620210000):0.3186720000):0.2244060000	1mty_B.pdb:2.5127980000):0.5085440000):0.7041740000	((((1bcf_A.pdb:0.0000010000	3e1q_A.pdb:0.0061380000):0.3350930000	2fkz_A.pdb:0.2415330000):0.3858640000	1jgc_A.pdb:0.2355480000):1.2243000000	1nfv_A.pdb:0.5699980000):0.1884370000):0.3636500000	2vzb_A.pdb:1.1537610000):0.2968140000):0.7070850000):0.3310720000):0.1685040000):0.2179060000):0.0829220000	(1qgh_A.pdb:0.1328650000	2ux1_A.pdb:0.8972510000):0.4116160000):0.1565620000	2chp_A.pdb:0.8469700000);
(1ji5_A.pdb:0.3102170000	((1jig_A.pdb:0.1207720000	((1qgh_A.pdb:0.4122690000	(2ux1_A.pdb:0.5042510000	(((1dps_A.pdb:0.0000020000	1jts_A.pdb:0.0326200000):0.3766340000	1o9r_A.pdb:0.3360850000):0.5362430000	1uvh_A.pdb:1.0615810000):0.4043680000):0.2177720000):0.4912050000	(1ji4_A.pdb:0.8342150000	2fjc_A.pdb:0.6795000000):0.4263910000):0.0743441000):0.0858953000	((1tjo_A.pdb:0.0000010000	1tk6_A.pdb:0.0000010000):1.0019500000	(((((2fzf_A.pdb:1.9096060000	(1lko_A.pdb:0.9909580000	1yuz_A.pdb:0.8856610000):1.2320000000):0.8250750000	(((((1lb3_A.pdb:0.0908670000	2za7_A.pdb:0.1123790000):0.3615690000	1bg7_A.pdb:0.1087620000):0.0924974000	1r03_A.pdb:0.1432500000):0.3944240000	(1z6o_M.pdb:0.8752330000	((1eum_A.pdb:0.6834680000	1krq_A.pdb:0.2825020000):0.4982100000	(3e6s_A.pdb:1.0347140000	(2jd7_A.pdb:0.4823170000	1vlg_A.pdb:0.1747970000):0.2231580000):0.2702560000):0.4595440000):0.1050850000):1.0208300000	(((((1z6o_A.pdb:2.8296460000	1otk_A.pdb:1.3484600000):2.0057300000	((2inc_B.pdb:1.2661880000	2inp_C.pdb:0.7123620000):2.6520400000	(1mty_D.pdb:1.5501150000	3dhg_A.pdb:0.8129650000):1.4565700000):0.6055480000):0.0779247000	1za0_A.pdb:1.7406370000):0.1494790000	((2uw1_A.pdb:0.0000020000	2uw1_B.pdb:0.0089130000):0.0872981000	1afr_A.pdb:0.1478240000):1.3211800000):0.2641520000	((((((1oqu_A.pdb:0.1565270000	1uzr_A.pdb:0.1266320000):0.0907281000	1r2f_A.pdb:0.2647450000):1.4588500000	(1jk0_A.pdb:0.1324110000	(2uw2_A.pdb:0.0174580000	1w68_A.pdb:0.0386460000):0.3058430000):1.3804700000):0.6243960000	1mxr_A.pdb:1.2287570000):0.6072590000	3ee4_A.pdb:1.4755700000):0.2634780000	1mty_B.pdb:2.6802020000):0.5124020000):0.5442490000):0.2315390000):0.1819630000	3qhb_A.pdb:1.0944000000):0.6384230000	2vzb_A.pdb:1.3288260000):0.1041460000	((((1bcf_A.pdb:0.0000010000	3e1q_A.pdb:0.0062110000):0.2494830000	2fkz_A.pdb:0.2731840000):0.3327680000	1jgc_A.pdb:0.3937140000):0.6614380000	1nfv_A.pdb:0.5819100000):0.6441090000):0.3220500000):0.8075450000):0.0770728000	(1n1q_A.pdb:0.3632220000	2chp_A.pdb:0.6266790000):0.1476070000);
(1ji5_A.pdb:0.1795940000	((1jig_A.pdb:0.2045510000	(((1qgh_A.pdb:0.3165100000	2ux1_A.pdb:0.7845320000):0.4299240000	(((1dps_A.pdb:0.0000020000	1jts_A.pdb:0.0320330000):0.4049770000	1o9r_A.pdb:0.1522610000):0.2000070000	1uvh_A.pdb:1.1236800000):0.8564300000):0.1761790000	((1ji4_A.pdb:0.5108370000	2fjc_A.pdb:1.1613060000):0.5976550000	((1tjo_A.pdb:0.0000010000	1tk6_A.pdb:0.0000010000):1.2272500000	(((((2fzf_A.pdb:2.8280500000	((((1z6o_A.pdb:3.3977540000	1otk_A.pdb:2.4601220000):1.0327500000	((((2inc_B.pdb:1.3325750000	2inp_C.pdb:0.8590130000):2.6329000000	1mty_B.pdb:2.2147940000):0.6044200000	1za0_A.pdb:1.5311700000):0.1786400000	((2uw1_A.pdb:0.0000020000	2uw1_B.pdb:0.0087940000):0.0575240000	1afr_A.pdb:0.0918710000):1.4731300000):0.0753148000):0.3394410000	(((((1oqu_A.pdb:0.2411780000	1uzr_A.pdb:0.0876530000):0.1404980000	1r2f_A.pdb:0.1380750000):1.4233200000	((1jk0_A.pdb:0.4784250000	2uw2_A.pdb:0.0183700000):0.0551390000	1w68_A.pdb:0.0030980000):1.2186400000):0.5919240000	1mxr_A.pdb:1.5599220000):0.4268440000	3ee4_A.pdb:1.9637180000):0.2154090000):0.0000025018	(1mty_D.pdb:1.1531950000	3dhg_A.pdb:1.4631610000):1.9068000000):0.4532280000):0.5623460000	((1lko_A.pdb:0.7577900000	1yuz_A.pdb:0.5738740000):1.5200400000	3qhb_A.pdb:0.7424240000):0.3247360000):0.3773990000	(((((1lb3_A.pdb:0.0391690000	2za7_A.pdb:0.0819670000):0.2858450000	1bg7_A.pdb:0.2321180000):0.0858619000	1r03_A.pdb:0.1385530000):0.4560950000	1z6o_M.pdb:1.4045790000):0.3652400000	((1eum_A.pdb:0.5363700000	1krq_A.pdb:0.2488180000):0.4879810000	((3e6s_A.pdb:1.4923450000	1vlg_A.pdb:0.1648170000):0.1490610000	2jd7_A.pdb:0.3083770000):0.2276860000):0.0942228000):0.9561420000):0.3614840000	1nfv_A.pdb:0.3985070000):0.3198560000	(2vzb_A.pdb:1.0634920000	(((1bcf_A.pdb:0.0000010000	3e1q_A.pdb:0.0000030000):0.2715340000	2fkz_A.pdb:0.1516320000):0.4912690000	1jgc_A.pdb:0.1368140000):0.9485090000):0.2392360000):0.4917340000):0.4104860000):0.3638130000):0.0133639000):0.0955235000	1n1q_A.pdb:0.3912480000):0.1457100000	2chp_A.pdb:0.6977510000);
(1ji5_A.pdb:0.3191160000	(1jig_A.pdb:0.1828250000	((1qgh_A.pdb:0.5480650000	2ux1_A.pdb:0.9881770000):0.1018220000	(1ji4_A.pdb:1.0549410000	2fjc_A.pdb:0.8256790000):0.3432440000):0.3841930000):0.0608905000	((1n1q_A.pdb:0.3475670000	((((1dps_A.pdb:0.0000020000	1jts_A.pdb:0.0119410000):0.4524660000	1o9r_A.pdb:0.2354900000):0.4155470000	1uvh_A.pdb:0.9872580000):0.2810500000	((1tjo_A.pdb:0.0000010000	1tk6_A.pdb:0.0000010000):1.5330000000	(((((2fzf_A.pdb:1.5569720000	((((1z6o_A.pdb:1.8920970000	1otk_A.pdb:2.0093770000):1.7810800000	((((2inc_B.pdb:0.9992250000	2inp_C.pdb:1.2412380000):2.3561800000	(1mty_D.pdb:1.5667560000	3dhg_A.pdb:1.1428930000):1.4804300000):0.6107360000	((2uw1_A.pdb:0.0000020000	2uw1_B.pdb:0.0028630000):0.0470603000	1afr_A.pdb:0.1633700000):1.4240800000):0.2309820000	1za0_A.pdb:1.6749750000):0.0000029419):0.4882720000	((1mxr_A.pdb:1.4462280000	(1jk0_A.pdb:0.2400070000	(2uw2_A.pdb:0.0437110000	1w68_A.pdb:0.0076780000):0.2550770000):1.1481700000):0.7486780000	3ee4_A.pdb:1.0684140000):0.8827560000):0.0634529000	((1oqu_A.pdb:0.2222790000	1uzr_A.pdb:0.1550840000):0.1102400000	1r2f_A.pdb:0.1767170000):1.7915100000):0.2647930000):0.2867310000	((((((1lb3_A.pdb:0.0793900000	2za7_A.pdb:0.1083500000):0.5279980000	1bg7_A.pdb:0.0983190000):0.0498953000	1r03_A.pdb:0.3226580000):0.4194950000	1z6o_M.pdb:0.8059010000):0.3743390000	1mty_B.pdb:2.7785310000):0.1462590000	((((1eum_A.pdb:0.4062670000	1krq_A.pdb:0.5264940000):0.4654260000	3e6s_A.pdb:1.0260330000):0.1736660000	2jd7_A.pdb:0.2709430000):0.3562060000	1vlg_A.pdb:0.1490090000):0.4239390000):0.5787150000):0.3000980000	(1lko_A.pdb:0.5872440000	1yuz_A.pdb:0.6065060000):1.2832700000):0.0261566000	(((((1bcf_A.pdb:0.0000020000	3e1q_A.pdb:0.0060300000):0.2589080000	2fkz_A.pdb:0.1301330000):0.4450540000	1jgc_A.pdb:0.2825110000):0.6124390000	1nfv_A.pdb:0.7717120000):0.5633300000	3qhb_A.pdb:1.1925010000):0.1731270000):0.1329090000	2vzb_A.pdb:1.4551260000):0.7047240000):0.3249720000):0.5196670000):0.1415110000	2chp_A.pdb:0.8375470000):0.0755600000);
(1ji5_A.pdb:0.1832470000	(1jig_A.pdb:0.2414570000	(1n1q_A.pdb:0.2574800000	2chp_A.pdb:0.4454520000):0.1194400000):0.0742261000	(((1qgh_A.pdb:0.3116920000	2ux1_A.pdb:0.6965500000):0.2274510000	(1ji4_A.pdb:0.9437880000	2fjc_A.pdb:0.9888040000):0.2434970000):0.1593360000	(((((1dps_A.pdb:0.0000020000	1jts_A.pdb:0.0199850000):0.6487510000	1o9r_A.pdb:0.3223710000):0.4971400000	1uvh_A.pdb:0.9123680000):0.3185360000	(1tjo_A.pdb:0.0000010000	1tk6_A.pdb:0.0000010000):1.1991500000):0.1442680000	(((((((2fzf_A.pdb:2.6781090000	3ee4_A.pdb:1.7096220000):0.0723669000	(((1oqu_A.pdb:0.1999870000	1uzr_A.pdb:0.0891430000):0.1889960000	1r2f_A.pdb:0.1163650000):1.3230100000	(1mxr_A.pdb:1.6966460000	(1jk0_A.pdb:0.1113030000	(2uw2_A.pdb:0.0067240000	1w68_A.pdb:0.0213910000):0.2244360000):1.5278800000):0.2238170000):0.5824400000):0.3200570000	(((1z6o_A.pdb:2.4587410000	1otk_A.pdb:1.0637700000):2.5353700000	(((2inc_B.pdb:1.1140670000	2inp_C.pdb:0.6216990000):2.9605800000	(1mty_D.pdb:1.4161060000	3dhg_A.pdb:1.5627950000):1.3542900000):0.6542500000	((2uw1_A.pdb:0.0000020000	2uw1_B.pdb:0.0166910000):0.0946104000	1afr_A.pdb:0.1047330000):1.3653900000):0.4404480000):0.0000022118	1za0_A.pdb:1.6463110000):0.3742830000):0.5790970000	((((((1lb3_A.pdb:0.0943270000	2za7_A.pdb:0.0871360000):0.3647440000	1bg7_A.pdb:0.2198380000):0.1093930000	1r03_A.pdb:0.2203780000):0.5584430000	1z6o_M.pdb:0.8650280000):0.6315130000	((((1eum_A.pdb:0.5875310000	1krq_A.pdb:0.3068720000):0.4154100000	3e6s_A.pdb:1.2108120000):0.2011390000	2jd7_A.pdb:0.2922560000):0.2461590000	1vlg_A.pdb:0.2095220000):0.4858090000):0.0608124000	1mty_B.pdb:2.9410900000):0.4941350000):0.3944880000	((1lko_A.pdb:0.7987320000	1yuz_A.pdb:0.6749200000):1.8595700000	3qhb_A.pdb:0.8173730000):0.4685330000):0.0491521000	((((1bcf_A.pdb:0.0000020000	3e1q_A.pdb:0.0188730000):0.3644820000	2fkz_A.pdb:0.2533430000):0.5220300000	1jgc_A.pdb:0.2922330000):0.7639380000	1nfv_A.pdb:0.9585260000):0.3335050000):0.2347270000	2vzb_A.pdb:1.3692520000):0.8474770000):0.4323360000):0.1559320000);
(1ji5_A.pdb:0.2408720000	(1jig_A.pdb:0.2188700000	(1n1q_A.pdb:0.3682930000	2chp_A.pdb:0.6343930000):0.1924580000):0.0803167000	((1qgh_A.pdb:0.4915540000	2ux1_A.pdb:0.7723910000):0.3985650000	((1ji4_A.pdb:0.9683510000	2fjc_A.pdb:0.8413650000):0.1603650000	((((1dps_A.pdb:0.0064080000	1jts_A.pdb:0.0000020000):0.5147580000	1o9r_A.pdb:0.2397920000):0.3600310000	(1uvh_A.pdb:0.8034510000	(1tjo_A.pdb:0.0000010000	1tk6_A.pdb:0.0000010000):1.4836000000):0.2065150000):0.5833130000	(((((2fzf_A.pdb:2.3298230000	(1z6o_A.pdb:1.8569530000	1otk_A.pdb:1.5726270000):2.2444000000):0.0874034000	(((1lko_A.pdb:0.8918060000	1yuz_A.pdb:0.5484160000):1.3679200000	3qhb_A.pdb:1.3020300000):0.4512260000	(((1oqu_A.pdb:0.1621440000	1uzr_A.pdb:0.1262800000):0.2018700000	1r2f_A.pdb:0.0976860000):1.5728000000	((1mxr_A.pdb:1.8169290000	(1jk0_A.pdb:0.0339380000	(2uw2_A.pdb:0.0000020000	1w68_A.pdb:0.0328870000):0.3179960000):2.0468000000):0.7445390000	3ee4_A.pdb:1.5272030000):0.4980190000):0.2169770000):0.1876810000):0.3406880000	(((2inc_B.pdb:1.0307100000	2inp_C.pdb:1.1359470000):2.0928200000	(1mty_D.pdb:1.6880400000	3dhg_A.pdb:1.2406060000):1.4187000000):0.9057440000	(((2uw1_A.pdb:0.0000020000	2uw1_B.pdb:0.0056130000):0.1274870000	1afr_A.pdb:0.0793860000):1.3403300000	1za0_A.pdb:1.6486010000):0.2488470000):0.3125710000):0.0611026000	(((((((1lb3_A.pdb:0.0895060000	2za7_A.pdb:0.0956530000):0.4094430000	1bg7_A.pdb:0.1662120000):0.0507167000	1r03_A.pdb:0.3048700000):0.3063050000	1z6o_M.pdb:0.9757470000):0.5973470000	(1eum_A.pdb:0.5664790000	1krq_A.pdb:0.2593500000):0.4785940000):0.2412710000	(3e6s_A.pdb:1.0442110000	(2jd7_A.pdb:0.4773360000	1vlg_A.pdb:0.2784400000):0.1470650000):0.1343030000):0.3298920000	1mty_B.pdb:2.9153040000):0.5640800000):0.2671700000	((2vzb_A.pdb:1.9115650000	(((1bcf_A.pdb:0.0000020000	3e1q_A.pdb:0.0255680000):0.2946900000	2fkz_A.pdb:0.2342950000):0.5184170000	1jgc_A.pdb:0.3006370000):0.4485800000):0.4896460000	1nfv_A.pdb:0.5417150000):0.6278260000):0.6368860000):0.2892510000):0.0760610000):0.0724791000);
(1ji5_A.pdb:0.2833920000	((1jig_A.pdb:0.2345990000	(1qgh_A.pdb:0.2451400000	2ux1_A.pdb:0.9054650000):0.4859650000):0.0999171000	(1n1q_A.pdb:0.2920960000	((1ji4_A.pdb:0.6879900000	2fjc_A.pdb:1.3074830000):0.3700370000	((((1dps_A.pdb:0.0000020000	1jts_A.pdb:0.0264050000):0.4006660000	1o9r_A.pdb:0.2540550000):0.4758640000	1uvh_A.pdb:1.3025540000):0.2579460000	((1tjo_A.pdb:0.0000010000	1tk6_A.pdb:0.0000020000):1.3227800000	((((2fzf_A.pdb:1.8350200000	((((((((1lb3_A.pdb:0.1024770000	2za7_A.pdb:0.0463540000):0.5466700000	1bg7_A.pdb:0.0515890000):0.0893032000	1r03_A.pdb:0.2167140000):0.2448000000	1z6o_M.pdb:1.1030120000):0.3341360000	(((1eum_A.pdb:0.6691260000	1krq_A.pdb:0.2504800000):0.3815520000	3e6s_A.pdb:1.1104400000):0.1781110000	(2jd7_A.pdb:0.6125290000	1vlg_A.pdb:0.1774880000):0.3077060000):0.1095420000):0.6568630000	1mty_B.pdb:2.7120350000):0.3827290000	((((((1oqu_A.pdb:0.2040520000	1uzr_A.pdb:0.1117400000):0.2176100000	1r2f_A.pdb:0.0922300000):1.2607700000	1mxr_A.pdb:1.1626980000):0.3890690000	(1jk0_A.pdb:0.1503840000	(2uw2_A.pdb:0.0313640000	1w68_A.pdb:0.0295410000):0.1781690000):1.2951400000):0.6690260000	3ee4_A.pdb:1.5894450000):0.4202190000	((((2inc_B.pdb:1.0668240000	2inp_C.pdb:0.8865760000):1.7725100000	(1mty_D.pdb:1.7420550000	3dhg_A.pdb:1.1752820000):1.4550400000):0.3612200000	1za0_A.pdb:1.2802610000):0.4635340000	((2uw1_A.pdb:0.0000020000	2uw1_B.pdb:0.0062650000):0.0161822000	1afr_A.pdb:0.2035560000):1.6185700000):0.3930420000):0.3942750000):0.3282940000	(1z6o_A.pdb:2.3772500000	1otk_A.pdb:0.9449960000):1.6492200000):0.1029450000):0.1247600000	3qhb_A.pdb:1.3592200000):0.0607332000	(1lko_A.pdb:0.9034690000	1yuz_A.pdb:0.5801400000):1.5214800000):0.3723870000	(2vzb_A.pdb:1.4673140000	((((1bcf_A.pdb:0.0000010000	3e1q_A.pdb:0.0062720000):0.3025860000	2fkz_A.pdb:0.1835000000):0.2850240000	1jgc_A.pdb:0.3482500000):0.7113060000	1nfv_A.pdb:1.1271160000):0.2492980000):0.1695030000):0.8843030000):0.4043960000):0.3200750000):0.1715680000):0.2135800000):0.1156070000	2chp_A.pdb:0.7369080000);
(1ji5_A.pdb:0.3029780000	(1jig_A.pdb:0.1112790000	(1n1q_A.pdb:0.3231960000	(((1qgh_A.pdb:0.4112470000	2ux1_A.pdb:0.7886780000):0.3182220000	(1ji4_A.pdb:0.9917560000	2fjc_A.pdb:0.9120120000):0.4222020000):0.0814768000	((((1dps_A.pdb:0.0030760000	1jts_A.pdb:0.0154160000):0.3058860000	1o9r_A.pdb:0.3304450000):0.6720070000	1uvh_A.pdb:0.6946130000):0.4581300000	((1tjo_A.pdb:0.0000010000	1tk6_A.pdb:0.0000010000):1.3184300000	((((((2fzf_A.pdb:1.9222430000	(((((1lb3_A.pdb:0.0519440000	2za7_A.pdb:0.1037620000):0.3753110000	(1bg7_A.pdb:0.1043310000	1r03_A.pdb:0.3615720000):0.0526348000):0.3350450000	1z6o_M.pdb:0.8531910000):0.2580360000	(((1eum_A.pdb:0.5339270000	1krq_A.pdb:0.3489250000):0.2788060000	3e6s_A.pdb:0.7632810000):0.2939530000	(2jd7_A.pdb:0.4532080000	1vlg_A.pdb:0.2538930000):0.2019590000):0.0518443000):0.1602760000	1mty_B.pdb:3.0111150000):0.7250160000):0.2179030000	(((1z6o_A.pdb:2.5123840000	1otk_A.pdb:1.1924620000):1.2326700000	(((2inc_B.pdb:1.5994290000	2inp_C.pdb:0.4192180000):2.2578000000	(1mty_D.pdb:1.4354450000	3dhg_A.pdb:1.4649580000):0.9017370000):0.6724270000	(((2uw1_A.pdb:0.0000020000	2uw1_B.pdb:0.0028970000):0.0630352000	1afr_A.pdb:0.1310950000):1.3639600000	1za0_A.pdb:2.1302420000):0.2244530000):0.0102315000):0.2924790000	((((1oqu_A.pdb:0.2419850000	1uzr_A.pdb:0.1571540000):0.0902829000	1r2f_A.pdb:0.1942000000):1.2107500000	(1mxr_A.pdb:1.1813510000	(1jk0_A.pdb:0.1189590000	(2uw2_A.pdb:0.0222930000	1w68_A.pdb:0.0288810000):0.2209200000):1.4818100000):0.4117660000):0.6833470000	3ee4_A.pdb:1.7307990000):0.1143840000):0.3281410000):0.1696040000	(1lko_A.pdb:1.0319020000	1yuz_A.pdb:0.7297660000):0.8716390000):0.1741490000	3qhb_A.pdb:0.9758500000):0.6367410000	((((1bcf_A.pdb:0.0000010000	3e1q_A.pdb:0.0058310000):0.2893330000	2fkz_A.pdb:0.1414330000):0.3827170000	1jgc_A.pdb:0.3562310000):0.5501150000	1nfv_A.pdb:0.8321200000):0.2923360000):0.0980725000	2vzb_A.pdb:1.0421280000):0.8225310000):0.2874680000):0.3197560000):0.0066410200):0.1602220000):0.0472986000	2chp_A.pdb:0.8906230000);
(1ji5_A.pdb:0.2489700000	(1jig_A.pdb:0.1293070000	(((1qgh_A.pdb:0.2695430000	2ux1_A.pdb:0.5337150000):0.2968040000	((((1dps_A.pdb:0.0000020000	1jts_A.pdb:0.0178650000):0.4301610000	1o9r_A.pdb:0.2215610000):0.5577460000	1uvh_A.pdb:0.9440720000):0.1506100000	((1tjo_A.pdb:0.0000010000	1tk6_A.pdb:0.0000010000):0.7730530000	((((2fzf_A.pdb:2.1747900000	(((((((1lb3_A.pdb:0.1279490000	2za7_A.pdb:0.0776570000):0.4455860000	1bg7_A.pdb:0.0677850000):0.1369530000	1r03_A.pdb:0.2804060000):0.3500230000	1z6o_M.pdb:0.8336230000):0.4146710000	((((1eum_A.pdb:0.6013820000	1krq_A.pdb:0.2842500000):0.5937030000	3e6s_A.pdb:1.0179680000):0.1279910000	2jd7_A.pdb:0.2691530000):0.2153310000	1vlg_A.pdb:0.1278160000):0.4123980000):0.1713070000	1mty_B.pdb:2.3209860000):0.4822070000	(((1z6o_A.pdb:1.7508150000	1otk_A.pdb:1.5566000000):2.2419800000	((((2inc_B.pdb:1.6894760000	2inp_C.pdb:0.6295220000):2.0747700000	(1mty_D.pdb:1.6654410000	3dhg_A.pdb:1.3498720000):1.8744300000):0.5628840000	((2uw1_A.pdb:0.0000020000	2uw1_B.pdb:0.0056920000):0.0336981000	1afr_A.pdb:0.1164860000):0.9424740000):0.5492480000	1za0_A.pdb:1.9794490000):0.0171558000):0.5774260000	(((1oqu_A.pdb:0.2425330000	1uzr_A.pdb:0.1515230000):0.0664822000	1r2f_A.pdb:0.2191380000):1.2336600000	((1mxr_A.pdb:1.7039850000	(1jk0_A.pdb:0.1410510000	(2uw2_A.pdb:0.0290750000	1w68_A.pdb:0.0093090000):0.2898010000):1.4686400000):0.6224620000	3ee4_A.pdb:2.0652350000):0.2715580000):0.4296470000):0.1967110000):0.1500660000):0.2114150000	((1lko_A.pdb:0.8936320000	1yuz_A.pdb:0.8348160000):1.2284600000	3qhb_A.pdb:0.9837190000):0.3357030000):0.3576770000	((((1bcf_A.pdb:0.0000010000	3e1q_A.pdb:0.0161600000):0.2236570000	2fkz_A.pdb:0.2917860000):0.5060080000	1jgc_A.pdb:0.3748290000):0.4922010000	1nfv_A.pdb:0.8007330000):0.0956683000):0.3478240000	2vzb_A.pdb:1.0201950000):0.6087070000):0.3086450000):0.5218960000):0.0734142000	(1ji4_A.pdb:0.9765470000	2fjc_A.pdb:0.7512910000):0.3532290000):0.2527710000):0.0720624000	(1n1q_A.pdb:0.3186850000	2chp_A.pdb:0.5271670000):0.0802120000);
(1ji5_A.pdb:0.3533690000	(1jig_A.pdb:0.2434950000	(1n1q_A.pdb:0.2981610000	(((1qgh_A.pdb:0.3877230000	2ux1_A.pdb:0.8175500000):0.2977590000	(((1dps_A.pdb:0.0000020000	1jts_A.pdb:0.0119660000):0.2559900000	1o9r_A.pdb:0.4396090000):0.4370280000	1uvh_A.pdb:1.1890360000):0.4445050000):0.3354340000	((1ji4_A.pdb:0.8429800000	2fjc_A.pdb:0.9512960000):0.2692870000	((1tjo_A.pdb:0.0000010000	1tk6_A.pdb:0.0000010000):1.3020800000	(((((2fzf_A.pdb:1.6306970000	(1lko_A.pdb:0.2995550000	1yuz_A.pdb:1.2464940000):0.9952720000):0.4323630000	3qhb_A.pdb:1.1809570000):0.6988930000	((((((((1lb3_A.pdb:0.1110210000	2za7_A.pdb:0.0369310000):0.3245390000	1r03_A.pdb:0.3173080000):0.0711196000	1bg7_A.pdb:0.1429300000):0.5909270000	1z6o_M.pdb:0.8666520000):0.3981030000	3e6s_A.pdb:1.1939750000):0.0977222000	((1eum_A.pdb:0.5231600000	1krq_A.pdb:0.4009260000):0.5563760000	(2jd7_A.pdb:0.3484810000	1vlg_A.pdb:0.3967270000):0.2472780000):0.3568370000):0.3150320000	1mty_B.pdb:3.2406740000):0.5498940000	(((1z6o_A.pdb:2.3436700000	1otk_A.pdb:1.3688510000):2.2510600000	((((2inc_B.pdb:1.2199150000	2inp_C.pdb:1.0025710000):2.4429900000	((2uw1_A.pdb:0.0000020000	2uw1_B.pdb:0.0060650000):0.0435116000	1afr_A.pdb:0.1923060000):1.0085500000):0.3483790000	(1mty_D.pdb:1.8550350000	3dhg_A.pdb:1.3382150000):1.6454800000):0.1983820000	1za0_A.pdb:1.9446130000):0.0307960000):0.2488250000	(((((1oqu_A.pdb:0.2715480000	1uzr_A.pdb:0.0586330000):0.0807285000	1r2f_A.pdb:0.2415060000):1.5534100000	(1jk0_A.pdb:0.3084990000	(2uw2_A.pdb:0.0300080000	1w68_A.pdb:0.0293350000):0.1417790000):1.1669800000):0.2891970000	1mxr_A.pdb:1.3658450000):0.6447590000	3ee4_A.pdb:1.9228560000):0.4369090000):0.5199810000):0.1237350000):0.6038950000	((((1bcf_A.pdb:0.0000010000	3e1q_A.pdb:0.0000030000):0.2658960000	2fkz_A.pdb:0.1375320000):0.4817260000	1jgc_A.pdb:0.2588610000):0.6735790000	1nfv_A.pdb:1.0143490000):0.4842490000):0.0594756000	2vzb_A.pdb:1.2226550000):0.5264210000):0.7003630000):0.1817580000):0.0884006000):0.1091770000):0.1032880000	2chp_A.pdb:0.7633950000);
(1ji5_A.pdb:0.2721630000	(1jig_A.pdb:0.1883780000	((1qgh_A.pdb:0.3581710000	(2ux1_A.pdb:0.5687390000	(((1dps_A.pdb:0.0000020000	1jts_A.pdb:0.0000020000):0.4072210000	1o9r_A.pdb:0.3583900000):0.8266360000	1uvh_A.pdb:0.8909070000):0.6373010000):0.2554760000):0.5709930000	((1ji4_A.pdb:0.8355990000	2fjc_A.pdb:0.8644280000):0.3191060000	((1tjo_A.pdb:0.0000010000	1tk6_A.pdb:0.0000010000):0.8724270000	(((((2fzf_A.pdb:2.2591980000	3qhb_A.pdb:0.8619120000):0.7810500000	(((((((1lb3_A.pdb:0.0227050000	2za7_A.pdb:0.1291630000):0.2409680000	(1bg7_A.pdb:0.2563080000	1r03_A.pdb:0.2765420000):0.1531570000):0.5351010000	1z6o_M.pdb:1.3259160000):0.6133010000	((((1eum_A.pdb:0.7419390000	1krq_A.pdb:0.3065020000):0.4275460000	3e6s_A.pdb:1.2118690000):0.1383910000	2jd7_A.pdb:0.2501910000):0.1884710000	1vlg_A.pdb:0.3339680000):0.3162530000):0.1883980000	1mty_B.pdb:2.6151680000):0.6279500000	(((1z6o_A.pdb:1.2872460000	1otk_A.pdb:2.2147550000):1.5837300000	((2inc_B.pdb:1.4770820000	2inp_C.pdb:0.7317710000):2.0379000000	(1mty_D.pdb:1.9497620000	3dhg_A.pdb:1.0019440000):2.1373300000):0.5176720000):0.2264700000	((2uw1_A.pdb:0.0000020000	1afr_A.pdb:0.1790710000):0.0017160700	2uw1_B.pdb:0.0084480000):1.6544900000):0.3278670000):0.3084880000	((((1oqu_A.pdb:0.1788440000	1uzr_A.pdb:0.1171710000):0.1805490000	1r2f_A.pdb:0.1092460000):1.1588300000	((1mxr_A.pdb:1.1892660000	(1jk0_A.pdb:0.2242520000	(2uw2_A.pdb:0.0242030000	1w68_A.pdb:0.0313010000):0.2068870000):1.1931500000):0.3103640000	3ee4_A.pdb:1.7403050000):0.6087770000):0.2564140000	1za0_A.pdb:2.4941230000):0.4784660000):0.4075780000):0.1143090000	(1lko_A.pdb:1.1140730000	1yuz_A.pdb:0.6429310000):1.5773000000):0.2316240000	((((1bcf_A.pdb:0.0000020000	3e1q_A.pdb:0.0142910000):0.2642110000	2fkz_A.pdb:0.2146650000):0.4018180000	1jgc_A.pdb:0.4702630000):0.5154970000	1nfv_A.pdb:0.9947160000):0.7106060000):0.2654750000	2vzb_A.pdb:1.0867780000):0.5746660000):0.4662490000):0.2032130000):0.1694330000):0.0451250000	(1n1q_A.pdb:0.4006930000	2chp_A.pdb:0.6489220000):0.1419110000);
(1ji5_A.pdb:0.2939550000	(1jig_A.pdb:0.1422930000	((1n1q_A.pdb:0.2193930000	2chp_A.pdb:0.7104850000):0.1149960000	((((1dps_A.pdb:0.0183760000	1jts_A.pdb:0.0000020000):0.4648790000	1o9r_A.pdb:0.3110860000):0.4776770000	1uvh_A.pdb:1.0201110000):0.3361770000	((1tjo_A.pdb:0.0000010000	1tk6_A.pdb:0.0000010000):0.9234950000	(((((2fzf_A.pdb:1.7350220000	(1lko_A.pdb:0.5775550000	1yuz_A.pdb:0.8433350000):0.9836190000):0.6271290000	3qhb_A.pdb:1.1512610000):0.2009160000	((((((1lb3_A.pdb:0.1353410000	2za7_A.pdb:0.0097740000):0.3292850000	1bg7_A.pdb:0.0952890000):0.1477030000	1r03_A.pdb:0.1673160000):0.4444360000	1z6o_M.pdb:0.7524370000):0.4136700000	((((1eum_A.pdb:0.6168440000	1krq_A.pdb:0.2938960000):0.2972010000	3e6s_A.pdb:1.3838830000):0.3132640000	2jd7_A.pdb:0.3119610000):0.2797100000	1vlg_A.pdb:0.1920180000):0.5606490000):0.4428820000	((((((1z6o_A.pdb:2.5800120000	1otk_A.pdb:0.9557790000):2.0696300000	(((2inc_B.pdb:2.0937200000	2inp_C.pdb:0.3236900000):3.5153100000	1mty_B.pdb:1.5327180000):0.9885380000	1za0_A.pdb:1.8360490000):0.4195030000):0.0946591000	((2uw1_A.pdb:0.0000020000	2uw1_B.pdb:0.0118270000):0.0726727000	1afr_A.pdb:0.1402620000):1.1482900000):0.4594970000	(1mty_D.pdb:1.5540740000	3dhg_A.pdb:1.2686570000):2.2374100000):0.3679780000	(((1oqu_A.pdb:0.2281800000	1uzr_A.pdb:0.1092720000):0.0719183000	1r2f_A.pdb:0.2388970000):1.1160800000	(1mxr_A.pdb:1.3086470000	(1jk0_A.pdb:0.1884350000	(2uw2_A.pdb:0.0074840000	1w68_A.pdb:0.0220210000):0.2048850000):1.7328000000):0.6860920000):0.5107100000):0.0350318000	3ee4_A.pdb:1.7166690000):0.6405270000):0.3488080000):0.3649670000	2vzb_A.pdb:1.3406650000):0.0512853000	((((1bcf_A.pdb:0.0000020000	3e1q_A.pdb:0.0000030000):0.1444130000	2fkz_A.pdb:0.2736840000):0.3278970000	1jgc_A.pdb:0.4050080000):0.5887440000	1nfv_A.pdb:0.8305370000):0.3565770000):0.3843990000):0.2694830000):0.3931280000):0.1090780000):0.0769440000	((1qgh_A.pdb:0.3406950000	2ux1_A.pdb:0.7062590000):0.3340850000	(1ji4_A.pdb:0.8297960000	2fjc_A.pdb:0.7808120000):0.4032590000):0.1897980000);
(1ji5_A.pdb:0.3146220000	1jig_A.pdb:0.1942170000	((1n1q_A.pdb:0.3051590000	2chp_A.pdb:0.7651730000):0.0899680000	(((1qgh_A.pdb:0.3042510000	2ux1_A.pdb:0.6056110000):0.2914050000	(1ji4_A.pdb:0.7831950000	2fjc_A.pdb:0.8982770000):0.4023640000):0.1509420000	(((((1dps_A.pdb:0.0000020000	1jts_A.pdb:0.0172910000):0.6190000000	1o9r_A.pdb:0.1852900000):0.4922460000	1uvh_A.pdb:1.0174070000):0.2135100000	(1tjo_A.pdb:0.0000010000	1tk6_A.pdb:0.0000010000):1.0809500000):0.4707820000	((((((2fzf_A.pdb:2.9318120000	(((((((((1lb3_A.pdb:0.0940990000	2za7_A.pdb:0.1143650000):0.3174190000	1bg7_A.pdb:0.1141690000):0.1400980000	1r03_A.pdb:0.2684810000):0.3430700000	1z6o_M.pdb:1.0959970000):0.2836810000	1mty_B.pdb:3.1128520000):0.2078360000	3e6s_A.pdb:1.0779080000):0.2271700000	(1eum_A.pdb:0.8236020000	1krq_A.pdb:0.3614300000):0.6104850000):0.2734400000	2jd7_A.pdb:0.3866410000):0.0689199000	1vlg_A.pdb:0.3046340000):1.0666300000):0.1481350000	(((((1z6o_A.pdb:2.6534550000	1otk_A.pdb:1.8937550000):1.7355100000	((2inc_B.pdb:1.7970380000	2inp_C.pdb:1.0525320000):2.8587700000	(1mty_D.pdb:1.7420480000	3dhg_A.pdb:1.0374070000):1.5109100000):0.9787850000):0.2129930000	1za0_A.pdb:1.3053500000):0.4521200000	((2uw1_A.pdb:0.0000020000	2uw1_B.pdb:0.0119640000):0.0000026006	1afr_A.pdb:0.1893510000):1.5357900000):0.3358890000	(((((1oqu_A.pdb:0.1925650000	1uzr_A.pdb:0.1315150000):0.0819533000	1r2f_A.pdb:0.2232660000):1.4799900000	(1jk0_A.pdb:0.1408290000	(2uw2_A.pdb:0.0290280000	1w68_A.pdb:0.0001750000):0.2031260000):1.4567500000):0.4549490000	1mxr_A.pdb:1.1537280000):0.4257060000	3ee4_A.pdb:2.1515660000):0.5260420000):0.1499930000):0.5682070000	((1lko_A.pdb:1.3331290000	1yuz_A.pdb:0.9287970000):0.9504560000	3qhb_A.pdb:1.2576040000):0.6638400000):0.1240270000	1nfv_A.pdb:0.9243250000):0.3586300000	(((1bcf_A.pdb:0.0000020000	3e1q_A.pdb:0.0060970000):0.3616690000	2fkz_A.pdb:0.2478520000):0.5943150000	1jgc_A.pdb:0.1927580000):0.7070280000):0.7394720000	2vzb_A.pdb:1.0336890000):0.7143090000):0.4911640000):0.0807225000):0.0931481000);
(1ji5_A.pdb:0.2226150000	(1jig_A.pdb:0.1938420000	((1n1q_A.pdb:0.1600680000	((((1dps_A.pdb:0.0066330000	1jts_A.pdb:0.0027050000):0.4520010000	1o9r_A.pdb:0.1697020000):0.5048250000	1uvh_A.pdb:1.0766360000):0.3292600000	((1tjo_A.pdb:0.0000010000	1tk6_A.pdb:0.0000010000):0.5439810000	(((((2fzf_A.pdb:3.2050380000	(((1z6o_A.pdb:2.5620590000	1otk_A.pdb:1.9746800000):2.1459700000	((((2inc_B.pdb:1.5395130000	2inp_C.pdb:1.0746800000):1.8784400000	(1mty_D.pdb:1.2529110000	3dhg_A.pdb:1.7695530000):1.3939200000):0.5714990000	((2uw1_A.pdb:0.0000020000	2uw1_B.pdb:0.0058780000):0.0199374000	1afr_A.pdb:0.2157790000):0.8647140000):0.5741030000	1za0_A.pdb:2.1289830000):0.1888720000):0.2368720000	(((1oqu_A.pdb:0.2111500000	1uzr_A.pdb:0.1532670000):0.0000028908	1r2f_A.pdb:0.2618840000):2.0814800000	((1mxr_A.pdb:1.3403100000	(1jk0_A.pdb:0.0900780000	(2uw2_A.pdb:0.0461430000	1w68_A.pdb:0.0000020000):0.3372360000):1.4340000000):0.4122360000	3ee4_A.pdb:1.5352200000):0.5015560000):0.1258210000):0.1554080000):0.0339144000	((((((1lb3_A.pdb:0.1258320000	2za7_A.pdb:0.0538190000):0.3347440000	1bg7_A.pdb:0.1698730000):0.0508032000	1r03_A.pdb:0.2294640000):0.5917030000	1z6o_M.pdb:1.1110110000):0.4075220000	(((1eum_A.pdb:0.4789460000	1krq_A.pdb:0.5046550000):0.4712940000	3e6s_A.pdb:0.6968890000):0.2990350000	(2jd7_A.pdb:0.4340540000	1vlg_A.pdb:0.3246580000):0.1131640000):0.3211120000):0.4330580000	1mty_B.pdb:2.9066140000):0.4636120000):0.4015930000	((1lko_A.pdb:1.0981130000	1yuz_A.pdb:0.4608090000):2.0484000000	3qhb_A.pdb:0.7409980000):0.2268450000):0.4730010000	((((1bcf_A.pdb:0.0000010000	3e1q_A.pdb:0.0123440000):0.2411580000	2fkz_A.pdb:0.1632290000):0.3206140000	1jgc_A.pdb:0.3356310000):0.8519890000	1nfv_A.pdb:0.7640040000):0.2883550000):0.5073510000	2vzb_A.pdb:1.1698490000):0.7893510000):0.5235530000):0.5058940000):0.1678260000	2chp_A.pdb:0.5590720000):0.0962112000):0.1101980000	((1qgh_A.pdb:0.2603350000	2ux1_A.pdb:0.6206200000):0.3485950000	(1ji4_A.pdb:0.8735750000	2fjc_A.pdb:0.7527860000):0.2638920000):0.0864688000);
(1ji5_A.pdb:0.2531810000	(1jig_A.pdb:0.2087460000	((((1qgh_A.pdb:0.5186760000	2ux1_A.pdb:0.4700310000):0.3211230000	(((1dps_A.pdb:0.0064960000	1jts_A.pdb:0.0000020000):0.3307000000	1o9r_A.pdb:0.2409150000):0.3191400000	1uvh_A.pdb:1.0213490000):0.6127620000):0.1232430000	(1ji4_A.pdb:0.9090800000	2fjc_A.pdb:0.9799150000):0.2174440000):0.1182090000	((1tjo_A.pdb:0.0000010000	1tk6_A.pdb:0.0000010000):1.1747800000	((2fzf_A.pdb:1.9015820000	(((3qhb_A.pdb:1.0095690000	((((1oqu_A.pdb:0.1979020000	1uzr_A.pdb:0.1089100000):0.0492569000	1r2f_A.pdb:0.2281900000):1.2170200000	(1mxr_A.pdb:1.1210860000	(1jk0_A.pdb:0.0949310000	(2uw2_A.pdb:0.0149860000	1w68_A.pdb:0.0063980000):0.3146980000):1.6088000000):0.6243840000):0.3718470000	3ee4_A.pdb:2.2801360000):0.0473192000):0.2706590000	((((((1lb3_A.pdb:0.0760760000	2za7_A.pdb:0.0593600000):0.3634240000	1bg7_A.pdb:0.1066100000):0.0813557000	1r03_A.pdb:0.1629150000):0.5859490000	1z6o_M.pdb:0.7072530000):0.3519800000	((((1eum_A.pdb:0.6157690000	1krq_A.pdb:0.3120320000):0.4433480000	3e6s_A.pdb:1.0325170000):0.2729540000	2jd7_A.pdb:0.2955080000):0.3528620000	1vlg_A.pdb:0.0453350000):0.4525720000):0.3250790000	1mty_B.pdb:1.9075970000):0.6587270000):0.2720080000	((1z6o_A.pdb:1.7947260000	1otk_A.pdb:1.0003840000):2.0690100000	((((2inc_B.pdb:1.1227780000	2inp_C.pdb:1.0653450000):2.6706800000	(1mty_D.pdb:1.4314310000	3dhg_A.pdb:1.8849930000):1.5518200000):0.6055440000	((2uw1_A.pdb:0.0000020000	2uw1_B.pdb:0.0088930000):0.0062216800	1afr_A.pdb:0.1826700000):1.2825400000):0.1631190000	1za0_A.pdb:2.0054820000):0.1102010000):0.2257830000):0.0617032000):0.0952956000	((2vzb_A.pdb:1.1803700000	(1lko_A.pdb:0.7746020000	1yuz_A.pdb:0.5909910000):1.1761000000):0.2407900000	((((1bcf_A.pdb:0.0000020000	3e1q_A.pdb:0.0135180000):0.3338100000	2fkz_A.pdb:0.1509260000):0.3357060000	1jgc_A.pdb:0.4345370000):0.6772220000	1nfv_A.pdb:0.7820380000):0.4141040000):0.0836440000):0.6700030000):0.5342600000):0.2263420000):0.0575768000	(1n1q_A.pdb:0.3174480000	2chp_A.pdb:0.7346930000):0.1302130000);
(1ji5_A.pdb:0.2853840000	(1jig_A.pdb:0.2130410000	(((1qgh_A.pdb:0.3376510000	2ux1_A.pdb:0.5345070000):0.1994590000	(1ji4_A.pdb:0.6556820000	2fjc_A.pdb:0.5717730000):0.2671150000):0.2809040000	((((1dps_A.pdb:0.0000030000	1jts_A.pdb:0.0405090000):0.5528160000	1o9r_A.pdb:0.1978260000):0.4128900000	1uvh_A.pdb:0.9296460000):0.2116500000	((1tjo_A.pdb:0.0000010000	1tk6_A.pdb:0.0000010000):0.8601880000	((((((2fzf_A.pdb:2.4348280000	((((1z6o_A.pdb:1.9083250000	1otk_A.pdb:1.5786640000):1.4461700000	((2inc_B.pdb:1.5284450000	2inp_C.pdb:0.6723810000):2.4945100000	1mty_B.pdb:2.4046970000):0.5655760000):0.5155960000	(((2uw1_A.pdb:0.0000020000	2uw1_B.pdb:0.0090770000):0.0595770000	1afr_A.pdb:0.1372680000):0.9457240000	1za0_A.pdb:2.1448470000):0.0394805000):0.3081250000	(((((1oqu_A.pdb:0.2142380000	1uzr_A.pdb:0.1345480000):0.1333830000	1r2f_A.pdb:0.1395690000):1.4421700000	(1mxr_A.pdb:1.5833560000	(1jk0_A.pdb:0.1891810000	(2uw2_A.pdb:0.0295520000	1w68_A.pdb:0.0322370000):0.2145440000):1.2827200000):0.6052130000):0.4604630000	3ee4_A.pdb:2.0307120000):0.3342230000	(1mty_D.pdb:1.8506460000	3dhg_A.pdb:0.9512850000):1.8921700000):0.0975017000):0.1868230000):0.4559270000	3qhb_A.pdb:1.1811340000):0.1671220000	(1lko_A.pdb:1.1305480000	1yuz_A.pdb:0.5921070000):1.4375800000):0.2203340000	(((((1lb3_A.pdb:0.0953960000	2za7_A.pdb:0.0989030000):0.3375880000	1bg7_A.pdb:0.1230160000):0.0695050000	1r03_A.pdb:0.2841410000):0.3360300000	1z6o_M.pdb:0.8245630000):0.3872930000	((1eum_A.pdb:0.5833460000	1krq_A.pdb:0.3457090000):0.3800660000	((3e6s_A.pdb:1.2930950000	2jd7_A.pdb:0.3502170000):0.0914024000	1vlg_A.pdb:0.3618270000):0.1860250000):0.4546480000):0.5496280000):0.5384150000	(2vzb_A.pdb:1.3200810000	(((1bcf_A.pdb:0.0000010000	3e1q_A.pdb:0.0000030000):0.2992980000	2fkz_A.pdb:0.1619360000):0.2164350000	1jgc_A.pdb:0.4394010000):0.7537190000):0.0938884000):0.1461000000	1nfv_A.pdb:0.9457140000):0.5236340000):0.3999750000):0.3017840000):0.2061260000):0.0485112000	(1n1q_A.pdb:0.2146140000	2chp_A.pdb:0.6102680000):0.0911176000);
(1ji5_A.pdb:0.2910260000	(1jig_A.pdb:0.2763010000	(1n1q_A.pdb:0.3264730000	(((1qgh_A.pdb:0.4150440000	2ux1_A.pdb:0.6356220000):0.3592770000	((((1dps_A.pdb:0.0000020000	1jts_A.pdb:0.0334140000):0.2771100000	1o9r_A.pdb:0.3388370000):0.2532640000	1uvh_A.pdb:0.9577710000):0.4559810000	((1tjo_A.pdb:0.0000010000	1tk6_A.pdb:0.0000010000):1.1878400000	(((((2fzf_A.pdb:1.8899840000	(1lko_A.pdb:0.9517140000	1yuz_A.pdb:0.7182370000):1.3215700000):0.5487230000	(3qhb_A.pdb:1.3055020000	(((((((1lb3_A.pdb:0.1320220000	2za7_A.pdb:0.0695390000):0.2732940000	1bg7_A.pdb:0.1599100000):0.1214320000	1r03_A.pdb:0.2707520000):0.5851750000	1z6o_M.pdb:0.7856770000):0.3155720000	(((1eum_A.pdb:0.3610240000	1krq_A.pdb:0.4273500000):0.7390470000	(3e6s_A.pdb:1.3667450000	2jd7_A.pdb:0.1878130000):0.1904060000):0.3454240000	1vlg_A.pdb:0.0899320000):0.3444430000):0.5493200000	1mty_B.pdb:2.7062250000):0.5272530000	((((1z6o_A.pdb:2.4093940000	1otk_A.pdb:1.4043810000):2.1770300000	(((2inc_B.pdb:1.7770900000	2inp_C.pdb:0.3703370000):2.7978200000	(1mty_D.pdb:1.5401420000	3dhg_A.pdb:1.2208630000):1.2338000000):1.0669400000	1za0_A.pdb:1.8826850000):0.0966835000):0.1298120000	((2uw1_A.pdb:0.0000020000	2uw1_B.pdb:0.0084370000):0.0338677000	1afr_A.pdb:0.2177220000):1.2950400000):0.5442350000	(((((1oqu_A.pdb:0.2186680000	1uzr_A.pdb:0.0737120000):0.0550891000	1r2f_A.pdb:0.1333830000):1.0850400000	(1jk0_A.pdb:0.0996470000	(2uw2_A.pdb:0.0181110000	1w68_A.pdb:0.0255060000):0.2005710000):1.6183800000):0.2495780000	1mxr_A.pdb:1.3959670000):0.7349130000	3ee4_A.pdb:2.0478700000):0.3599000000):0.1250530000):0.3137310000):0.2565540000):0.6542600000	(((1bcf_A.pdb:0.0000010000	3e1q_A.pdb:0.0000030000):0.2554460000	2fkz_A.pdb:0.2520680000):0.5948140000	1jgc_A.pdb:0.3079520000):0.7362580000):0.2101270000	1nfv_A.pdb:0.8098400000):0.3606910000	2vzb_A.pdb:1.3975050000):0.5098940000):0.5622150000):0.2048250000):0.0992628000	(1ji4_A.pdb:0.8723340000	2fjc_A.pdb:1.1511520000):0.4690470000):0.1846540000):0.0986134000):0.0986862000	2chp_A.pdb:0.5037860000);
(1ji5_A.pdb:0.2875950000	(1jig_A.pdb:0.2122750000	2chp_A.pdb:0.7720600000):0.0574743000	(1n1q_A.pdb:0.4179940000	(((1qgh_A.pdb:0.5767390000	2ux1_A.pdb:0.7556370000):0.2251620000	(1ji4_A.pdb:0.6019590000	2fjc_A.pdb:0.9267970000):0.3006330000):0.1664240000	((((1dps_A.pdb:0.0000020000	1jts_A.pdb:0.0072010000):0.4983650000	1o9r_A.pdb:0.1577860000):0.6110250000	1uvh_A.pdb:0.6824470000):0.3903360000	((1tjo_A.pdb:0.0000010000	1tk6_A.pdb:0.0000010000):0.8086810000	(((((((2fzf_A.pdb:1.7135400000	3qhb_A.pdb:1.2197560000):0.2138440000	(1lko_A.pdb:0.8312790000	1yuz_A.pdb:0.8966410000):1.6688900000):0.2809270000	((((((1z6o_A.pdb:1.5330340000	1otk_A.pdb:1.9840430000):1.7120300000	(2inc_B.pdb:1.5885700000	2inp_C.pdb:0.7476450000):1.9895600000):0.2466620000	1mty_B.pdb:3.6005400000):0.7062490000	((2uw1_A.pdb:0.0000020000	2uw1_B.pdb:0.0088110000):0.0990389000	1afr_A.pdb:0.0704430000):1.1707400000):0.1277130000	1za0_A.pdb:2.7290960000):0.2652350000	(1mty_D.pdb:1.3752430000	3dhg_A.pdb:1.7102050000):1.9271700000):0.2325900000):0.3142940000	(((((1oqu_A.pdb:0.1730540000	1r2f_A.pdb:0.3004370000):0.0484770000	1uzr_A.pdb:0.1214790000):2.1544200000	(1jk0_A.pdb:0.1176440000	(2uw2_A.pdb:0.0218470000	1w68_A.pdb:0.0279570000):0.3654770000):1.5424600000):0.6051280000	1mxr_A.pdb:1.2049790000):0.9471540000	3ee4_A.pdb:1.3490830000):0.9401230000):0.2725290000	(((((1lb3_A.pdb:0.0958940000	2za7_A.pdb:0.0736710000):0.3705190000	1r03_A.pdb:0.3447360000):0.0287824000	1bg7_A.pdb:0.1919330000):0.5156720000	1z6o_M.pdb:0.8624220000):0.3159330000	(((1eum_A.pdb:0.7723090000	1krq_A.pdb:0.1814550000):0.2415230000	3e6s_A.pdb:1.3637970000):0.1968930000	(2jd7_A.pdb:0.4390750000	1vlg_A.pdb:0.3515260000):0.2523690000):0.2542580000):0.6142410000):0.7839220000	1nfv_A.pdb:0.3921880000):0.2639800000	(2vzb_A.pdb:1.0859880000	(((1bcf_A.pdb:0.0000010000	3e1q_A.pdb:0.0062010000):0.1762700000	2fkz_A.pdb:0.1947860000):0.5137120000	1jgc_A.pdb:0.3653220000):0.7841210000):0.3290550000):0.6682710000):0.2870620000):0.6195570000):0.0884361000):0.0720964000);
(1ji5_A.pdb:0.3085970000	(1jig_A.pdb:0.2137150000	(1n1q_A.pdb:0.3489470000	((1qgh_A.pdb:0.2986620000	(2ux1_A.pdb:0.4771120000	(1ji4_A.pdb:0.5077830000	2fjc_A.pdb:0.9113690000):0.5171040000):0.2290910000):0.2850610000	((((1dps_A.pdb:0.0000030000	1jts_A.pdb:0.0283800000):0.3924260000	1o9r_A.pdb:0.2134320000):0.4289880000	1uvh_A.pdb:1.1468430000):0.2857180000	((1tjo_A.pdb:0.0000010000	1tk6_A.pdb:0.0000010000):0.9677360000	(((((((((2fzf_A.pdb:2.1819710000	((((1oqu_A.pdb:0.2101970000	1uzr_A.pdb:0.1480070000):0.1122050000	1r2f_A.pdb:0.1937310000):1.6334900000	1za0_A.pdb:1.5620890000):0.2552130000	((1mxr_A.pdb:0.9979120000	(1jk0_A.pdb:0.2269470000	(2uw2_A.pdb:0.0170910000	1w68_A.pdb:0.0398460000):0.1397320000):1.3615300000):0.3181530000	3ee4_A.pdb:1.4933540000):0.4673080000):0.4428680000):0.2597200000	((2inc_B.pdb:1.3386780000	2inp_C.pdb:0.8278680000):2.7316700000	((2uw1_A.pdb:0.0000020000	1afr_A.pdb:0.1937540000):0.0000025450	2uw1_B.pdb:0.0236300000):0.7300310000):0.6407910000):0.1170870000	(1mty_D.pdb:1.3901390000	3dhg_A.pdb:1.2743590000):1.7073100000):0.2130020000	(1z6o_A.pdb:1.8997930000	1otk_A.pdb:1.1225790000):1.6217100000):0.0735217000	3qhb_A.pdb:1.2712580000):0.1707990000	(1lko_A.pdb:0.9125310000	1yuz_A.pdb:0.7874390000):1.3269300000):0.3570010000	((((((1lb3_A.pdb:0.0853410000	2za7_A.pdb:0.1113630000):0.3605060000	1bg7_A.pdb:0.1504260000):0.0224309000	1r03_A.pdb:0.3243040000):0.5094600000	1z6o_M.pdb:0.9783310000):0.2515970000	1mty_B.pdb:2.7988920000):0.0388362000	((((1eum_A.pdb:0.3871340000	1krq_A.pdb:0.5396020000):0.5296130000	2jd7_A.pdb:0.2037310000):0.2340270000	3e6s_A.pdb:1.2830210000):0.1013720000	1vlg_A.pdb:0.2336150000):0.3868160000):0.7583500000):0.3796490000	((((1bcf_A.pdb:0.0000020000	3e1q_A.pdb:0.0203100000):0.2831180000	2fkz_A.pdb:0.2023750000):0.4421500000	1jgc_A.pdb:0.2425680000):1.0081500000	1nfv_A.pdb:0.5825400000):0.4421610000):0.2984020000	2vzb_A.pdb:1.2980760000):0.5448680000):0.6408980000):0.2985300000):0.0980317000):0.1016050000):0.0386130000	2chp_A.pdb:0.6796660000);
(1ji5_A.pdb:0.2266710000	(1jig_A.pdb:0.2737580000	((1n1q_A.pdb:0.2933090000	((1ji4_A.pdb:0.7520240000	2fjc_A.pdb:1.0033870000):0.1840630000	((((1dps_A.pdb:0.0000030000	1jts_A.pdb:0.0286310000):0.4591950000	1o9r_A.pdb:0.2503180000):0.3703960000	1uvh_A.pdb:0.9792610000):0.4379450000	((1tjo_A.pdb:0.0000010000	1tk6_A.pdb:0.0000020000):0.8230710000	((((((2fzf_A.pdb:1.8958060000	(1z6o_A.pdb:1.7413250000	1otk_A.pdb:1.1780640000):1.9375400000):0.2374640000	((((((1oqu_A.pdb:0.2525340000	1uzr_A.pdb:0.1190570000):0.0778153000	1r2f_A.pdb:0.1770770000):1.3390100000	(1mxr_A.pdb:1.3235380000	(1jk0_A.pdb:0.1690140000	(2uw2_A.pdb:0.0203270000	1w68_A.pdb:0.0509180000):0.2396020000):1.4584000000):0.5445500000):0.2200030000	1za0_A.pdb:1.6934920000):0.3238100000	3ee4_A.pdb:2.2460030000):0.3257650000	(((2inc_B.pdb:1.5218630000	2inp_C.pdb:1.1569840000):2.4350300000	(1mty_D.pdb:1.5602830000	3dhg_A.pdb:1.0404270000):1.4591900000):0.1087360000	((2uw1_A.pdb:0.0000020000	2uw1_B.pdb:0.0059500000):0.0000022965	1afr_A.pdb:0.2015680000):1.2077200000):0.2693900000):0.2579390000):0.1841040000	((1lko_A.pdb:1.0158360000	1yuz_A.pdb:0.6356410000):1.5141200000	3qhb_A.pdb:0.8261480000):0.3801930000):0.3589610000	((((((1lb3_A.pdb:0.1019170000	2za7_A.pdb:0.0434030000):0.3198210000	1bg7_A.pdb:0.1377590000):0.0610461000	1r03_A.pdb:0.2354230000):0.3193760000	1z6o_M.pdb:0.6549040000):0.3358980000	(((1eum_A.pdb:0.6633740000	1krq_A.pdb:0.1985770000):0.3610290000	3e6s_A.pdb:1.1294910000):0.1416390000	(2jd7_A.pdb:0.4103640000	1vlg_A.pdb:0.2842930000):0.2327750000):0.2475570000):0.3557950000	1mty_B.pdb:2.4374710000):0.2431090000):0.3601280000	2vzb_A.pdb:1.2425850000):0.0610599000	((((1bcf_A.pdb:0.0000010000	3e1q_A.pdb:0.0000030000):0.2393580000	2fkz_A.pdb:0.2115960000):0.2725720000	1jgc_A.pdb:0.4268230000):0.8445720000	1nfv_A.pdb:0.7251310000):0.3447500000):0.6821130000):0.3649030000):0.2211090000):0.2437590000):0.1386070000	(1qgh_A.pdb:0.2112530000	2ux1_A.pdb:0.7141940000):0.5309660000):0.0933902000):0.0856062000	2chp_A.pdb:0.7740770000);
(1ji5_A.pdb:0.2917760000	1jig_A.pdb:0.2202450000	((1n1q_A.pdb:0.4618400000	2chp_A.pdb:0.5162120000):0.1072770000	(((1qgh_A.pdb:0.3982260000	(2ux1_A.pdb:0.6823170000	(((1dps_A.pdb:0.0000020000	1jts_A.pdb:0.0265760000):0.4154060000	1o9r_A.pdb:0.3303770000):0.5634500000	1uvh_A.pdb:0.6684420000):0.5206550000):0.2401070000):0.2757260000	(1ji4_A.pdb:0.9428510000	2fjc_A.pdb:0.8598520000):0.4539880000):0.1103460000	((1tjo_A.pdb:0.0000010000	1tk6_A.pdb:0.0000010000):1.0002300000	(((((2fzf_A.pdb:1.9460840000	(1lko_A.pdb:1.1808800000	1yuz_A.pdb:0.9213130000):0.5309790000):1.1053200000	3qhb_A.pdb:1.3658800000):0.2986220000	(((((((1lb3_A.pdb:0.0709550000	2za7_A.pdb:0.0422950000):0.3609170000	1bg7_A.pdb:0.1593540000):0.0580189000	1r03_A.pdb:0.2256980000):0.2997250000	1z6o_M.pdb:0.9875420000):0.6736640000	(((1eum_A.pdb:0.7633280000	1krq_A.pdb:0.2448590000):0.4315270000	3e6s_A.pdb:0.8565900000):0.2071040000	(2jd7_A.pdb:0.5927320000	1vlg_A.pdb:0.2174380000):0.2835270000):0.1440970000):0.0866220000	1mty_B.pdb:2.5328450000):0.4898950000	(((1z6o_A.pdb:3.0093270000	1otk_A.pdb:1.8583820000):2.0012800000	((((2inc_B.pdb:1.2855280000	2inp_C.pdb:0.8394090000):1.8839600000	(1mty_D.pdb:1.3137910000	3dhg_A.pdb:1.6180980000):1.0101400000):0.8066030000	((2uw1_A.pdb:0.0000020000	2uw1_B.pdb:0.0058310000):0.0290565000	1afr_A.pdb:0.1395000000):1.4358000000):0.4142230000	1za0_A.pdb:1.8097700000):0.2996820000):0.4402660000	(((((1oqu_A.pdb:0.2764670000	1uzr_A.pdb:0.1290740000):0.0876199000	1r2f_A.pdb:0.1593010000):1.9165600000	1mxr_A.pdb:1.9289300000):0.1578090000	(1jk0_A.pdb:0.0989330000	(2uw2_A.pdb:0.0176020000	1w68_A.pdb:0.0237580000):0.2759960000):1.4113100000):0.5013880000	3ee4_A.pdb:1.4493640000):0.4161200000):0.4699200000):0.6123870000):0.4236300000	((((1bcf_A.pdb:0.0000020000	3e1q_A.pdb:0.0061910000):0.3821290000	2fkz_A.pdb:0.0996850000):0.3884590000	1jgc_A.pdb:0.3952800000):0.7955180000	1nfv_A.pdb:0.8698320000):0.4443480000):0.2784640000	2vzb_A.pdb:1.1707340000):0.3718720000):0.7561810000):0.0709236000):0.1131790000);
(1ji5_A.pdb:0.3278100000	1jig_A.pdb:0.3171810000	((1n1q_A.pdb:0.2460650000	2chp_A.pdb:0.6889810000):0.1111210000	((1qgh_A.pdb:0.3927870000	(2ux1_A.pdb:0.4670890000	(((1dps_A.pdb:0.0000020000	1jts_A.pdb:0.0067390000):0.2993790000	1o9r_A.pdb:0.3267660000):0.3664800000	1uvh_A.pdb:1.1400110000):0.5409710000):0.4251100000):0.2817140000	((1ji4_A.pdb:0.6669820000	2fjc_A.pdb:0.9232030000):0.1252790000	((1tjo_A.pdb:0.0000010000	1tk6_A.pdb:0.0000010000):1.0748800000	((((((((2fzf_A.pdb:1.6391040000	(1z6o_A.pdb:1.5100590000	1otk_A.pdb:1.7900440000):1.4385200000):0.5825690000	(((((((1oqu_A.pdb:0.1889190000	1uzr_A.pdb:0.1002580000):0.0882113000	1r2f_A.pdb:0.1661130000):1.5894600000	1mxr_A.pdb:1.3299810000):0.4287730000	(1jk0_A.pdb:0.1818040000	(2uw2_A.pdb:0.0294540000	1w68_A.pdb:0.0326520000):0.2375160000):1.2833500000):0.4098900000	3ee4_A.pdb:1.7450540000):0.5575930000	1za0_A.pdb:1.6682390000):0.6129360000	((2inc_B.pdb:1.3736940000	2inp_C.pdb:1.2269680000):2.7710100000	((2uw1_A.pdb:0.0000020000	1afr_A.pdb:0.2583240000):0.0011912400	2uw1_B.pdb:0.0022870000):0.9994310000):0.4914410000):0.2131740000):0.2957960000	(1mty_D.pdb:1.4834170000	3dhg_A.pdb:1.2057040000):1.4851900000):0.3993020000	3qhb_A.pdb:0.8888790000):0.3355190000	(1lko_A.pdb:0.7495010000	1yuz_A.pdb:0.9122730000):1.4287400000):0.4342720000	(((((1lb3_A.pdb:0.0955650000	2za7_A.pdb:0.0992270000):0.2786160000	(1bg7_A.pdb:0.0535430000	1r03_A.pdb:0.3500970000):0.1123370000):0.5907390000	1z6o_M.pdb:1.0368050000):0.5742810000	(((1eum_A.pdb:0.3471800000	1krq_A.pdb:0.6495570000):0.7804800000	(3e6s_A.pdb:1.1273490000	2jd7_A.pdb:0.4080080000):0.1388020000):0.2656870000	1vlg_A.pdb:0.0630280000):0.4457940000):0.1529130000	1mty_B.pdb:3.1064830000):0.8973400000):0.1805490000	(2vzb_A.pdb:1.5385170000	(((1bcf_A.pdb:0.0000010000	3e1q_A.pdb:0.0000030000):0.2565440000	2fkz_A.pdb:0.2015970000):0.1914500000	1jgc_A.pdb:0.5839620000):0.7586690000):0.2284250000):0.0606433000	1nfv_A.pdb:0.9867400000):0.5499470000):0.5575030000):0.3329790000):0.1067090000):0.0458248000);
(1ji5_A.pdb:0.2449720000	(1jig_A.pdb:0.2375960000	(((1qgh_A.pdb:0.3675490000	2ux1_A.pdb:0.5704030000):0.1147690000	(1ji4_A.pdb:0.8213730000	2fjc_A.pdb:0.7773930000):0.5308670000):0.2182190000	((((1dps_A.pdb:0.0000020000	1jts_A.pdb:0.0119530000):0.3562940000	1o9r_A.pdb:0.1556810000):0.7102630000	1uvh_A.pdb:1.1202330000):0.4236220000	((1tjo_A.pdb:0.0000010000	1tk6_A.pdb:0.0000010000):0.6209370000	(((((2fzf_A.pdb:1.8050770000	(1lko_A.pdb:0.7655200000	1yuz_A.pdb:0.4930720000):0.4739250000):0.7688760000	3qhb_A.pdb:0.9020970000):0.2716340000	((((((1lb3_A.pdb:0.1056170000	2za7_A.pdb:0.1123260000):0.3226040000	1bg7_A.pdb:0.2327850000):0.0343925000	1r03_A.pdb:0.1595920000):0.4223890000	1z6o_M.pdb:1.2791930000):0.2247280000	((1eum_A.pdb:0.5530070000	1krq_A.pdb:0.2551540000):0.3404420000	(3e6s_A.pdb:1.1574510000	(2jd7_A.pdb:0.4128770000	1vlg_A.pdb:0.2586900000):0.1548890000):0.1454460000):0.0548802000):0.6345400000	((((1z6o_A.pdb:1.6644630000	1otk_A.pdb:1.9748110000):2.2054400000	((2inc_B.pdb:1.6757710000	2inp_C.pdb:0.5124580000):2.6020400000	1mty_B.pdb:2.0701290000):0.6898580000):0.3459520000	(1mty_D.pdb:1.4483660000	3dhg_A.pdb:1.3693760000):2.1102300000):0.1828630000	((((((1oqu_A.pdb:0.1598480000	1uzr_A.pdb:0.1284060000):0.0885643000	1r2f_A.pdb:0.1727610000):1.7682500000	(1jk0_A.pdb:0.1301530000	(2uw2_A.pdb:0.0253110000	1w68_A.pdb:0.0299690000):0.2642110000):1.3290200000):0.4087160000	1mxr_A.pdb:1.2457650000):0.7213250000	3ee4_A.pdb:1.0357580000):1.1361900000	(((2uw1_A.pdb:0.0000020000	2uw1_B.pdb:0.0000020000):0.0454643000	1afr_A.pdb:0.0941410000):1.2086800000	1za0_A.pdb:1.9196560000):0.2445780000):0.1008790000):0.5765640000):0.2296110000):0.5299730000	((((1bcf_A.pdb:0.0000010000	3e1q_A.pdb:0.0059720000):0.2626540000	2fkz_A.pdb:0.2050840000):0.2971480000	1jgc_A.pdb:0.2489720000):1.1586800000	1nfv_A.pdb:0.3480940000):0.1406720000):0.3546750000	2vzb_A.pdb:0.9869780000):0.6655960000):0.5364120000):0.2667370000):0.1130070000):0.0605390000	(1n1q_A.pdb:0.3947120000	2chp_A.pdb:0.6185000000):0.1408250000);
(1ji5_A.pdb:0.2212910000	(1jig_A.pdb:0.1411840000	(((1qgh_A.pdb:0.3259620000	2ux1_A.pdb:0.8277700000):0.3889000000	(1ji4_A.pdb:0.9855960000	2fjc_A.pdb:0.9769320000):0.4086080000):0.1717160000	((((1dps_A.pdb:0.0000020000	1jts_A.pdb:0.0066080000):0.3924640000	1o9r_A.pdb:0.1543850000):0.4515600000	1uvh_A.pdb:0.8978300000):0.5342930000	((1tjo_A.pdb:0.0000010000	1tk6_A.pdb:0.0000010000):0.9267870000	(((((2fzf_A.pdb:1.7692750000	(1lko_A.pdb:0.6543120000	1yuz_A.pdb:0.7469050000):1.0274100000):0.6664050000	3qhb_A.pdb:1.3029460000):0.0876069000	(((((((1lb3_A.pdb:0.1070470000	2za7_A.pdb:0.0475950000):0.4698410000	1bg7_A.pdb:0.0221010000):0.1217640000	1r03_A.pdb:0.2760710000):0.1313430000	1z6o_M.pdb:1.0524900000):0.2576120000	1mty_B.pdb:2.2736920000):0.1527540000	((((1eum_A.pdb:0.4303850000	1krq_A.pdb:0.3800940000):0.2815720000	3e6s_A.pdb:1.1035550000):0.3441670000	2jd7_A.pdb:0.2688940000):0.1086350000	1vlg_A.pdb:0.2761570000):0.3288760000):0.6192520000	(((((1z6o_A.pdb:1.7770550000	1otk_A.pdb:1.7679980000):1.4574800000	(2inc_B.pdb:1.6921270000	2inp_C.pdb:0.6850850000):2.7573100000):0.1624550000	(((2uw1_A.pdb:0.0000020000	2uw1_B.pdb:0.0155930000):0.0624775000	1afr_A.pdb:0.1108830000):0.8846390000	1za0_A.pdb:2.3070330000):0.0299664000):0.4485150000	(1mty_D.pdb:1.5286480000	3dhg_A.pdb:1.1193170000):2.0351100000):0.2196700000	(((((1oqu_A.pdb:0.1708370000	1uzr_A.pdb:0.0961310000):0.0645008000	1r2f_A.pdb:0.1716870000):1.5616400000	(1jk0_A.pdb:0.1183590000	(2uw2_A.pdb:0.0213100000	1w68_A.pdb:0.0166420000):0.2959630000):1.2693100000):0.7046240000	1mxr_A.pdb:1.2687080000):0.3164360000	3ee4_A.pdb:1.4532850000):0.9091180000):0.4339560000):0.3419790000):0.4011520000	((((1bcf_A.pdb:0.0000010000	3e1q_A.pdb:0.0063350000):0.4359100000	2fkz_A.pdb:0.1762590000):0.4390640000	1jgc_A.pdb:0.4139040000):0.7904270000	1nfv_A.pdb:0.5464230000):0.2497820000):0.3868660000	2vzb_A.pdb:1.4230780000):0.5813420000):0.5443690000):0.5979140000):0.0923686000):0.1050020000	(1n1q_A.pdb:0.3395360000	2chp_A.pdb:0.5764800000):0.1564550000);
(1ji5_A.pdb:0.1949480000	(1jig_A.pdb:0.1753070000	(((1qgh_A.pdb:0.3168100000	(2ux1_A.pdb:0.4916890000	(((1dps_A.pdb:0.0000020000	1jts_A.pdb:0.0315540000):0.4336650000	1o9r_A.pdb:0.2960220000):0.2806920000	1uvh_A.pdb:1.2655920000):0.7424690000):0.2633370000):0.2922060000	(1ji4_A.pdb:0.8529840000	2fjc_A.pdb:1.0345270000):0.2391040000):0.0691177000	((1tjo_A.pdb:0.0000010000	1tk6_A.pdb:0.0000010000):0.9375140000	(((((((2fzf_A.pdb:0.9136040000	(1z6o_A.pdb:1.5942130000	1otk_A.pdb:1.5212030000):1.8596900000):0.9010900000	(1lko_A.pdb:0.9257750000	1yuz_A.pdb:0.6065660000):1.4143400000):0.1890670000	(((1oqu_A.pdb:0.2003710000	1r2f_A.pdb:0.3102300000):0.1002190000	1uzr_A.pdb:0.0581770000):1.3822100000	((1mxr_A.pdb:0.7970910000	(1jk0_A.pdb:0.2406030000	(2uw2_A.pdb:0.0320660000	1w68_A.pdb:0.0318900000):0.1824040000):1.5675000000):0.3339700000	3ee4_A.pdb:2.1797880000):0.4087790000):0.5319990000):0.5631390000	(3qhb_A.pdb:1.0397400000	(((2inc_B.pdb:0.9937530000	2inp_C.pdb:1.1124040000):1.8938200000	(1mty_D.pdb:1.6796150000	3dhg_A.pdb:1.0785520000):1.7092900000):0.4339810000	(((2uw1_A.pdb:0.0000020000	2uw1_B.pdb:0.0122690000):0.0000028901	1afr_A.pdb:0.2211800000):0.9466330000	1za0_A.pdb:3.0466340000):0.1519950000):0.4454050000):0.0119801000):0.6008020000	(((((1lb3_A.pdb:0.0867630000	2za7_A.pdb:0.0598980000):0.3577280000	(1bg7_A.pdb:0.1963780000	1r03_A.pdb:0.1496570000):0.1237120000):0.2588350000	1z6o_M.pdb:0.9361710000):0.1026290000	(((1eum_A.pdb:0.5418830000	1krq_A.pdb:0.3347740000):0.1517050000	3e6s_A.pdb:0.9261580000):0.1601890000	(2jd7_A.pdb:0.3155090000	1vlg_A.pdb:0.4617360000):0.2284950000):0.4907380000):0.2911130000	1mty_B.pdb:2.1869190000):0.0564632000):0.9238490000	((((1bcf_A.pdb:0.0000020000	3e1q_A.pdb:0.0000030000):0.3429910000	2fkz_A.pdb:0.1261180000):0.3190920000	1jgc_A.pdb:0.2369330000):1.0317400000	1nfv_A.pdb:0.7825170000):0.4071640000):0.1250950000	2vzb_A.pdb:1.0683390000):0.5781010000):1.1659600000):0.0640833000):0.1439770000	(1n1q_A.pdb:0.2391440000	2chp_A.pdb:0.6480350000):0.1045210000);
(1ji5_A.pdb:0.2495780000	1jig_A.pdb:0.1932780000	((1n1q_A.pdb:0.4163340000	(((1qgh_A.pdb:0.3975160000	2ux1_A.pdb:0.7075120000):0.2912890000	(((1dps_A.pdb:0.0000020000	1jts_A.pdb:0.0347420000):0.4676390000	1o9r_A.pdb:0.2656890000):0.4493770000	(1uvh_A.pdb:1.0870190000	((1tjo_A.pdb:0.0000010000	1tk6_A.pdb:0.0000010000):0.8783690000	((((2fzf_A.pdb:1.9509440000	(1lko_A.pdb:1.0113660000	1yuz_A.pdb:0.6602130000):1.0734700000):0.3372640000	((3qhb_A.pdb:1.3024390000	(((((1z6o_A.pdb:2.0153970000	1otk_A.pdb:1.4718440000):2.4561600000	(1mty_D.pdb:1.4717170000	3dhg_A.pdb:1.2123750000):1.3461200000):0.3213040000	((2inc_B.pdb:1.3643530000	2inp_C.pdb:1.1852010000):1.7426000000	((2uw1_A.pdb:0.0000020000	1afr_A.pdb:0.1867790000):0.0015839400	2uw1_B.pdb:0.0106050000):1.0173600000):0.7685320000):0.0551833000	1za0_A.pdb:2.5203920000):0.5187220000	((((1oqu_A.pdb:0.2144760000	1uzr_A.pdb:0.1205760000):0.0195852000	1r2f_A.pdb:0.2599640000):1.3830900000	(1mxr_A.pdb:1.0517770000	(1jk0_A.pdb:0.2705490000	(2uw2_A.pdb:0.0264550000	1w68_A.pdb:0.0131110000):0.2153610000):1.4812600000):0.6621160000):0.4382200000	3ee4_A.pdb:1.5698410000):0.5902250000):0.2989670000):0.2311580000	(((((1lb3_A.pdb:0.0466060000	2za7_A.pdb:0.0808800000):0.2342210000	(1bg7_A.pdb:0.1580160000	1r03_A.pdb:0.2624520000):0.1235760000):0.2921990000	1z6o_M.pdb:1.1164170000):0.2744660000	1mty_B.pdb:2.2948320000):0.0747586000	(((1eum_A.pdb:0.7311370000	1krq_A.pdb:0.2021290000):0.3706610000	(2jd7_A.pdb:0.3168000000	1vlg_A.pdb:0.4338450000):0.3532660000):0.3031020000	3e6s_A.pdb:0.9547150000):0.1043590000):0.7729780000):0.1846930000):0.4025290000	((((1bcf_A.pdb:0.0000020000	3e1q_A.pdb:0.0000030000):0.3558440000	2fkz_A.pdb:0.0954400000):0.3746830000	1jgc_A.pdb:0.3842650000):0.9717420000	1nfv_A.pdb:0.6657770000):0.2191210000):0.4480180000	2vzb_A.pdb:1.0661690000):0.9448820000):0.6478360000):0.2334410000):0.3118090000):0.1601420000	(1ji4_A.pdb:0.8360560000	2fjc_A.pdb:0.9805200000):0.2669360000):0.1014460000):0.0853425000	2chp_A.pdb:0.6827800000):0.2029950000);
(1ji5_A.pdb:0.2743710000	1jig_A.pdb:0.1366010000	((1n1q_A.pdb:0.3322330000	2chp_A.pdb:0.7739970000):0.0460395000	(((1qgh_A.pdb:0.3906470000	2ux1_A.pdb:0.8889970000):0.2642320000	((((1dps_A.pdb:0.0000020000	1jts_A.pdb:0.0129320000):0.5668410000	1o9r_A.pdb:0.2923240000):0.3592030000	1uvh_A.pdb:1.0059990000):0.4201990000	((1tjo_A.pdb:0.0000010000	1tk6_A.pdb:0.0000010000):1.1326100000	((((2fzf_A.pdb:2.7249060000	((((((((((((1lb3_A.pdb:0.0430070000	2za7_A.pdb:0.1025180000):0.3958580000	1bg7_A.pdb:0.0511200000):0.3184670000	1r03_A.pdb:0.2603340000):0.3667920000	1z6o_M.pdb:0.9689040000):0.4834050000	(1eum_A.pdb:0.7115100000	1krq_A.pdb:0.1591440000):0.4805820000):0.5355840000	1vlg_A.pdb:0.4243800000):0.2365300000	2jd7_A.pdb:0.2011520000):0.3628630000	3e6s_A.pdb:0.9598080000):0.4061240000	1mty_B.pdb:3.4748980000):0.7382910000	((((1z6o_A.pdb:1.9676580000	1otk_A.pdb:1.4274420000):2.5155100000	(((2uw1_A.pdb:0.0000020000	2uw1_B.pdb:0.0000020000):0.1005790000	1afr_A.pdb:0.1033690000):1.6317600000	1za0_A.pdb:1.8708650000):0.2028410000):0.0671081000	(2inc_B.pdb:1.0545090000	2inp_C.pdb:1.5542270000):3.3714400000):0.1734010000	(1mty_D.pdb:1.4291440000	3dhg_A.pdb:1.4790350000):2.4138800000):0.2218730000):0.2350180000	3ee4_A.pdb:2.1057420000):0.2238710000	(((1oqu_A.pdb:0.2655340000	1uzr_A.pdb:0.1285880000):0.1187770000	1r2f_A.pdb:0.1746940000):1.4087500000	(1mxr_A.pdb:1.6026220000	(1jk0_A.pdb:0.0551810000	(2uw2_A.pdb:0.0156720000	1w68_A.pdb:0.0162380000):0.3200150000):1.6610500000):0.4270800000):0.5429990000):0.1411390000):0.3364210000	((1lko_A.pdb:0.9648310000	1yuz_A.pdb:0.5073300000):1.9307300000	3qhb_A.pdb:0.8498060000):0.0552251000):0.7293920000	((((1bcf_A.pdb:0.0000010000	3e1q_A.pdb:0.0123840000):0.2849320000	2fkz_A.pdb:0.1288080000):0.3626920000	1jgc_A.pdb:0.3712080000):0.6586490000	1nfv_A.pdb:0.8798240000):0.2792930000):0.1474330000	2vzb_A.pdb:1.4375840000):0.5774520000):0.3497130000):0.5552770000):0.1065870000	(1ji4_A.pdb:1.0434440000	2fjc_A.pdb:0.9033870000):0.3639620000):0.0641823000):0.0478944000);
(1ji5_A.pdb:0.2423340000	(1jig_A.pdb:0.1663630000	(((1qgh_A.pdb:0.4315590000	2ux1_A.pdb:0.4748630000):0.3194870000	(1ji4_A.pdb:0.8084230000	2fjc_A.pdb:0.9711700000):0.4760130000):0.2127020000	((((1dps_A.pdb:0.0000020000	1jts_A.pdb:0.0180430000):0.6290460000	1o9r_A.pdb:0.1852040000):0.4443740000	1uvh_A.pdb:1.2547940000):0.2733220000	((1tjo_A.pdb:0.0000010000	1tk6_A.pdb:0.0000010000):1.0216700000	(((((2fzf_A.pdb:2.6468800000	(((((1z6o_A.pdb:0.9909920000	1otk_A.pdb:1.7559440000):2.4001800000	((2inc_B.pdb:1.2890090000	2inp_C.pdb:0.8986700000):2.2066700000	(1mty_D.pdb:1.6132200000	3dhg_A.pdb:1.4568290000):1.3980500000):0.4641970000):0.3776310000	(((2uw1_A.pdb:0.0000020000	2uw1_B.pdb:0.0234970000):0.0372750000	1afr_A.pdb:0.1540600000):1.1484300000	1za0_A.pdb:2.3497630000):0.1754570000):0.4433680000	((1mxr_A.pdb:1.0093990000	(1jk0_A.pdb:0.1447570000	(2uw2_A.pdb:0.0130610000	1w68_A.pdb:0.0176050000):0.2191060000):1.9285400000):0.4927730000	3ee4_A.pdb:1.7985430000):0.6346510000):0.1501020000	((1oqu_A.pdb:0.1680890000	1uzr_A.pdb:0.1175250000):0.1607040000	1r2f_A.pdb:0.1049180000):1.6531300000):0.1849420000):0.0947842000	(((((1lb3_A.pdb:0.0785110000	2za7_A.pdb:0.0992310000):0.2626190000	(1bg7_A.pdb:0.0476960000	1r03_A.pdb:0.3319170000):0.0923380000):0.2874910000	1z6o_M.pdb:1.0705770000):0.3021080000	((((1eum_A.pdb:0.6569990000	1krq_A.pdb:0.3780750000):0.4527490000	3e6s_A.pdb:1.3833710000):0.3411640000	2jd7_A.pdb:0.1817430000):0.2804660000	1vlg_A.pdb:0.2129680000):0.4457080000):0.5772600000	1mty_B.pdb:2.5575060000):0.3707800000):0.2536480000	((1lko_A.pdb:0.5120710000	1yuz_A.pdb:1.1773450000):1.5943300000	3qhb_A.pdb:0.6992000000):0.4738020000):0.4994680000	((((1bcf_A.pdb:0.0000020000	3e1q_A.pdb:0.0058660000):0.3350340000	2fkz_A.pdb:0.1927660000):0.3904140000	1jgc_A.pdb:0.1993600000):0.9564200000	1nfv_A.pdb:0.6889830000):0.2986390000):0.1798770000	2vzb_A.pdb:1.5919300000):0.5606670000):0.3833960000):0.5658770000):0.1534440000):0.1783700000	(1n1q_A.pdb:0.3298480000	2chp_A.pdb:0.5213080000):0.1905510000);
(1ji5_A.pdb:0.2437710000	(1jig_A.pdb:0.1785540000	(((1qgh_A.pdb:0.3972180000	(2ux1_A.pdb:0.5551860000	(((1dps_A.pdb:0.0051140000	1jts_A.pdb:0.0236320000):0.4033320000	1o9r_A.pdb:0.3397540000):0.5017500000	1uvh_A.pdb:0.9997580000):0.7408440000):0.1417600000):0.3418490000	(1ji4_A.pdb:0.8395990000	2fjc_A.pdb:0.9676520000):0.3375000000):0.1484160000	((1tjo_A.pdb:0.0000010000	1tk6_A.pdb:0.0000010000):0.7397050000	(((((((((2fzf_A.pdb:2.1266180000	(1z6o_A.pdb:2.2927900000	1otk_A.pdb:1.0137650000):1.6460600000):0.1765990000	((((1oqu_A.pdb:0.2118190000	1r2f_A.pdb:0.2610630000):0.0701132000	1uzr_A.pdb:0.0093610000):1.8056700000	(1jk0_A.pdb:0.2650690000	(2uw2_A.pdb:0.0238280000	1w68_A.pdb:0.0175090000):0.1154090000):1.0560200000):0.4366640000	(1mxr_A.pdb:0.8351120000	3ee4_A.pdb:1.7272630000):0.4308100000):0.9439200000):0.3411360000	(((2inc_B.pdb:0.6955010000	2inp_C.pdb:1.4304700000):2.3569900000	(1mty_D.pdb:1.0675440000	3dhg_A.pdb:1.2665340000):1.2161300000):0.6135730000	(((2uw1_A.pdb:0.0000020000	2uw1_B.pdb:0.0090780000):0.0000021622	1afr_A.pdb:0.2205470000):1.0582300000	1za0_A.pdb:2.8620650000):0.5271060000):0.2321740000):0.3780920000	3qhb_A.pdb:0.8452570000):0.0633976000	(1lko_A.pdb:0.9290860000	1yuz_A.pdb:0.5988920000):1.4056100000):0.5084090000	(((((1lb3_A.pdb:0.1214660000	2za7_A.pdb:0.0360750000):0.3681710000	(1bg7_A.pdb:0.1636280000	1r03_A.pdb:0.2707330000):0.0304150000):0.2361130000	1z6o_M.pdb:1.4254230000):0.3628750000	1mty_B.pdb:2.6957180000):0.0000020903	((1eum_A.pdb:0.6944120000	1krq_A.pdb:0.2626780000):0.4430560000	((3e6s_A.pdb:1.5346560000	1vlg_A.pdb:0.2603450000):0.1259270000	2jd7_A.pdb:0.3147430000):0.1553630000):0.1942600000):0.7446220000):0.2644430000	1nfv_A.pdb:0.9001750000):0.5456100000	(((1bcf_A.pdb:0.0000020000	3e1q_A.pdb:0.0070790000):0.2692700000	2fkz_A.pdb:0.1431720000):0.3967880000	1jgc_A.pdb:0.2800240000):1.1085100000):0.0000026407	2vzb_A.pdb:1.3999940000):0.9076350000):1.0572600000):0.1071150000):0.0798254000	(1n1q_A.pdb:0.2882690000	2chp_A.pdb:0.7943110000):0.1229830000);
(1ji5_A.pdb:0.3766740000	(1jig_A.pdb:0.2677570000	(((1qgh_A.pdb:0.6767070000	2ux1_A.pdb:0.5428460000):0.2884200000	(((1dps_A.pdb:0.0000020000	1jts_A.pdb:0.0126710000):0.6388840000	1o9r_A.pdb:0.1540460000):0.8749770000	1uvh_A.pdb:1.3343450000):0.1366950000):0.4801880000	((1ji4_A.pdb:0.8462890000	2fjc_A.pdb:1.2077120000):0.1032210000	((1tjo_A.pdb:0.0000010000	1tk6_A.pdb:0.0000010000):1.0167600000	((((((2fzf_A.pdb:2.0313180000	3qhb_A.pdb:1.3308720000):0.1047860000	(((((1z6o_A.pdb:3.2063260000	1otk_A.pdb:1.3807050000):1.4338000000	(1jk0_A.pdb:0.2213630000	(2uw2_A.pdb:0.0111580000	1w68_A.pdb:0.0241500000):0.1561730000):1.2036700000):0.7013420000	((1oqu_A.pdb:0.2278250000	1uzr_A.pdb:0.1035230000):0.1773940000	1r2f_A.pdb:0.0806950000):1.0886800000):0.3674150000	(1mxr_A.pdb:1.6964980000	3ee4_A.pdb:2.0890530000):0.2295130000):0.3277470000	((((2inc_B.pdb:1.0927690000	2inp_C.pdb:1.2311210000):1.2250700000	(1mty_D.pdb:1.4126010000	3dhg_A.pdb:1.6121640000):2.3426300000):1.0920800000	1za0_A.pdb:1.6728780000):0.3803920000	((2uw1_A.pdb:0.0000020000	2uw1_B.pdb:0.0086600000):0.0875782000	1afr_A.pdb:0.0637990000):0.9998630000):0.7476100000):0.2638540000):0.3891770000	((((((1lb3_A.pdb:0.0721230000	2za7_A.pdb:0.0931180000):0.4249840000	1bg7_A.pdb:0.1091390000):0.0805619000	1r03_A.pdb:0.2199210000):0.4409020000	1z6o_M.pdb:0.9951690000):0.3308370000	(((1eum_A.pdb:0.5840610000	1krq_A.pdb:0.3558970000):0.4672550000	3e6s_A.pdb:1.2872830000):0.1660590000	(2jd7_A.pdb:0.5736150000	1vlg_A.pdb:0.1663860000):0.2183560000):0.3154450000):0.3202800000	1mty_B.pdb:2.2459610000):0.4546590000):0.2829250000	(1lko_A.pdb:0.4696530000	1yuz_A.pdb:0.7761770000):2.0911900000):0.5306020000	(2vzb_A.pdb:1.3060190000	(((1bcf_A.pdb:0.0000010000	3e1q_A.pdb:0.0000030000):0.2968020000	2fkz_A.pdb:0.2471200000):0.3750200000	1jgc_A.pdb:0.2280210000):0.7017240000):0.2481500000):0.1402420000	1nfv_A.pdb:0.9950650000):0.4557040000):0.6382840000):0.1387220000):0.1215810000):0.1744990000	(1n1q_A.pdb:0.3250740000	2chp_A.pdb:0.8878740000):0.1790610000);
(1ji5_A.pdb:0.3656260000	(1jig_A.pdb:0.1843980000	(((1qgh_A.pdb:0.4174650000	2ux1_A.pdb:0.5608070000):0.2287600000	(((1dps_A.pdb:0.0000020000	1jts_A.pdb:0.0126510000):0.5276650000	1o9r_A.pdb:0.1812020000):0.5609810000	(1uvh_A.pdb:1.1430200000	((1tjo_A.pdb:0.0000010000	1tk6_A.pdb:0.0000010000):1.0790800000	((((((2fzf_A.pdb:1.6278040000	(1z6o_A.pdb:2.1153560000	1otk_A.pdb:1.7819530000):0.8824970000):0.6326900000	((((1oqu_A.pdb:0.2291520000	1uzr_A.pdb:0.1047440000):0.1297580000	1r2f_A.pdb:0.0976070000):1.7180500000	((1mxr_A.pdb:1.3341360000	(1jk0_A.pdb:0.1645520000	(2uw2_A.pdb:0.0061090000	1w68_A.pdb:0.0286790000):0.2653870000):1.7618400000):0.5130580000	3ee4_A.pdb:1.4324880000):0.7474480000):0.5397280000	((((2inc_B.pdb:1.2745050000	2inp_C.pdb:1.1503690000):2.4808500000	(1mty_D.pdb:1.7687260000	3dhg_A.pdb:0.7684990000):1.2104600000):1.0336300000	((2uw1_A.pdb:0.0000020000	2uw1_B.pdb:0.0089760000):0.0638522000	1afr_A.pdb:0.1779330000):1.1016100000):0.2236890000	1za0_A.pdb:3.1585870000):0.0989348000):0.0846662000):0.4412170000	((1lko_A.pdb:1.1190620000	1yuz_A.pdb:0.4880240000):1.6113000000	3qhb_A.pdb:0.9856670000):0.2708550000):0.4575200000	(((((1lb3_A.pdb:0.0426860000	2za7_A.pdb:0.0816060000):0.2335930000	(1bg7_A.pdb:0.1095870000	1r03_A.pdb:0.4285350000):0.0825915000):0.3343370000	1z6o_M.pdb:0.9609490000):0.2009580000	((1eum_A.pdb:0.5605420000	1krq_A.pdb:0.4498230000):0.5399200000	((3e6s_A.pdb:1.3118850000	2jd7_A.pdb:0.2977030000):0.1090570000	1vlg_A.pdb:0.4142620000):0.1911060000):0.5281260000):0.3358400000	1mty_B.pdb:2.7477490000):0.3030790000):0.4348670000	((((1bcf_A.pdb:0.0000010000	3e1q_A.pdb:0.0000030000):0.2548480000	2fkz_A.pdb:0.2797300000):0.6958760000	1jgc_A.pdb:0.2711020000):0.7725890000	1nfv_A.pdb:1.1999800000):0.5253310000):0.3093060000	2vzb_A.pdb:0.9182390000):0.6123120000):0.5494720000):0.1710070000):0.4666640000):0.3163550000	(1ji4_A.pdb:1.0313780000	2fjc_A.pdb:0.7635210000):0.3835780000):0.1546580000):0.0598926000	(1n1q_A.pdb:0.3159280000	2chp_A.pdb:0.6287500000):0.0504922000);
(1ji5_A.pdb:0.2350780000	((1jig_A.pdb:0.1771580000	(((1qgh_A.pdb:0.4474070000	2ux1_A.pdb:0.7791610000):0.2874740000	(((1dps_A.pdb:0.0000020000	1jts_A.pdb:0.0132590000):0.4873320000	1o9r_A.pdb:0.1494660000):0.4640360000	(1uvh_A.pdb:0.9175040000	((1tjo_A.pdb:0.0000010000	1tk6_A.pdb:0.0000010000):0.6715960000	(((((((2fzf_A.pdb:0.6233800000	(1z6o_A.pdb:0.9503780000	1otk_A.pdb:2.2016940000):2.1150900000):0.8206950000	(((2inc_B.pdb:1.1111880000	2inp_C.pdb:1.0026510000):2.1795300000	(1mty_D.pdb:1.7185720000	3dhg_A.pdb:1.3087260000):1.7135600000):0.6904700000	(((2uw1_A.pdb:0.0000020000	2uw1_B.pdb:0.0062420000):0.0804848000	1afr_A.pdb:0.1635480000):1.7406600000	1za0_A.pdb:2.1084640000):0.3472080000):0.2236030000):0.3661600000	((((1oqu_A.pdb:0.1700290000	1uzr_A.pdb:0.1307240000):0.1315210000	1r2f_A.pdb:0.1807510000):1.4614100000	(1mxr_A.pdb:1.6219910000	(1jk0_A.pdb:0.2020580000	(2uw2_A.pdb:0.0000020000	1w68_A.pdb:0.0326650000):0.1977470000):1.6346000000):0.2492240000):0.4811270000	3ee4_A.pdb:1.6343250000):0.7791960000):0.6021130000	(((((1lb3_A.pdb:0.0869360000	2za7_A.pdb:0.0752570000):0.2979130000	(1bg7_A.pdb:0.1519190000	1r03_A.pdb:0.2826550000):0.0323164000):0.3661640000	1z6o_M.pdb:0.8907140000):0.2206390000	(((1eum_A.pdb:0.6777100000	1krq_A.pdb:0.2622820000):0.4465860000	(2jd7_A.pdb:0.2472570000	1vlg_A.pdb:0.4979400000):0.2890000000):0.2456680000	3e6s_A.pdb:1.0648400000):0.3831980000):0.2985820000	1mty_B.pdb:3.0768330000):1.0384600000):0.1479140000	((1lko_A.pdb:0.5094670000	1yuz_A.pdb:0.6891920000):1.7711500000	3qhb_A.pdb:1.1057420000):0.2900430000):0.4608230000	2vzb_A.pdb:1.9585090000):0.0628496000	((((1bcf_A.pdb:0.0000020000	3e1q_A.pdb:0.0070630000):0.2859100000	2fkz_A.pdb:0.1406860000):0.5009970000	1jgc_A.pdb:0.4341960000):1.3535500000	1nfv_A.pdb:0.6649170000):0.3213350000):0.9762100000):0.6473050000):0.2573850000):0.7124520000):0.1549650000	(1ji4_A.pdb:0.7453840000	2fjc_A.pdb:0.9050700000):0.1165380000):0.2255670000):0.0832808000	1n1q_A.pdb:0.4549980000):0.0266215000	2chp_A.pdb:0.5178010000);
(1ji5_A.pdb:0.2820890000	(1jig_A.pdb:0.1082330000	(((1qgh_A.pdb:0.2536130000	2ux1_A.pdb:0.7909610000):0.3957100000	((((1dps_A.pdb:0.0000020000	1jts_A.pdb:0.0250200000):0.6303960000	1o9r_A.pdb:0.0799690000):0.7877610000	1uvh_A.pdb:0.6995220000):0.3869000000	((1tjo_A.pdb:0.0000010000	1tk6_A.pdb:0.0000010000):0.6995090000	(((((((2fzf_A.pdb:1.7488070000	((1oqu_A.pdb:0.1781590000	1uzr_A.pdb:0.1003010000):0.1639030000	1r2f_A.pdb:0.1574170000):0.9639910000):0.3453340000	(((1mxr_A.pdb:1.5733670000	(1jk0_A.pdb:0.1110980000	(2uw2_A.pdb:0.0269610000	1w68_A.pdb:0.0175910000):0.2746450000):0.8882610000):0.2839940000	3ee4_A.pdb:2.0566540000):0.2323200000	1za0_A.pdb:2.1745030000):0.3377190000):0.5507130000	(((1z6o_A.pdb:1.6034140000	1otk_A.pdb:2.4737980000):1.7654300000	((2inc_B.pdb:1.4400260000	2inp_C.pdb:0.7398300000):2.3394600000	(1mty_D.pdb:1.2591540000	3dhg_A.pdb:1.5835440000):0.9805730000):0.3229900000):0.3973610000	((2uw1_A.pdb:0.0000020000	2uw1_B.pdb:0.0065290000):0.0359523000	1afr_A.pdb:0.1671320000):1.4627700000):0.2462010000):0.3577280000	(((((1lb3_A.pdb:0.0996380000	2za7_A.pdb:0.0913470000):0.2108220000	(1bg7_A.pdb:0.1533710000	1r03_A.pdb:0.2822220000):0.0378676000):0.2255880000	1z6o_M.pdb:0.9732350000):0.2419720000	(((1eum_A.pdb:0.8526530000	1krq_A.pdb:0.3347530000):0.5353330000	(2jd7_A.pdb:0.4547470000	1vlg_A.pdb:0.3358960000):0.1661720000):0.1787080000	3e6s_A.pdb:1.1763670000):0.1557490000):0.4630800000	1mty_B.pdb:2.3987760000):0.6953770000):0.2871670000	((1lko_A.pdb:0.7643420000	1yuz_A.pdb:0.8481370000):1.9077200000	3qhb_A.pdb:1.2459500000):0.0967277000):0.6721250000	((((1bcf_A.pdb:0.0000010000	3e1q_A.pdb:0.0126620000):0.2079110000	2fkz_A.pdb:0.1320950000):0.3154990000	1jgc_A.pdb:0.3582510000):1.0790100000	1nfv_A.pdb:0.8179330000):0.4079820000):0.2820420000	2vzb_A.pdb:1.2471340000):0.6791690000):0.6555740000):0.5512560000):0.2541100000	(1ji4_A.pdb:0.6102400000	2fjc_A.pdb:0.6175070000):0.5654640000):0.0751659000):0.0897815000	(1n1q_A.pdb:0.3439640000	2chp_A.pdb:0.6376520000):0.1028760000);
(1ji5_A.pdb:0.2684630000	(1jig_A.pdb:0.1432860000	((1qgh_A.pdb:0.3738270000	2ux1_A.pdb:0.8152940000):0.4164660000	((1ji4_A.pdb:0.9603270000	2fjc_A.pdb:0.7158490000):0.2185840000	((((1dps_A.pdb:0.0128790000	1jts_A.pdb:0.0000020000):0.5306330000	1o9r_A.pdb:0.3039330000):0.4563590000	1uvh_A.pdb:0.9077170000):0.5683400000	((1tjo_A.pdb:0.0000010000	1tk6_A.pdb:0.0000010000):0.7095800000	(((((((2fzf_A.pdb:2.3912930000	(((1oqu_A.pdb:0.1799570000	(1r2f_A.pdb:0.2552230000	1uzr_A.pdb:0.0838780000):0.0116268000):0.8432030000	(1mxr_A.pdb:1.0595550000	(1jk0_A.pdb:0.1449630000	(2uw2_A.pdb:0.0335260000	1w68_A.pdb:0.0000020000):0.2457060000):1.4105100000):0.7312190000):0.8857450000	3ee4_A.pdb:2.0721180000):0.3395540000):0.1504340000	(((1z6o_A.pdb:1.5249620000	1otk_A.pdb:0.8833150000):2.4929600000	((2inc_B.pdb:1.6427930000	2inp_C.pdb:0.6727880000):2.5784000000	1mty_B.pdb:2.3471790000):0.1135110000):0.0832268000	(((2uw1_A.pdb:0.0000020000	2uw1_B.pdb:0.0123680000):0.0860152000	1afr_A.pdb:0.1179990000):1.5627400000	1za0_A.pdb:1.8699230000):0.1060130000):0.2707930000):0.1424760000	(1mty_D.pdb:1.5132620000	3dhg_A.pdb:1.4366820000):1.2253700000):0.4285310000	(((((1lb3_A.pdb:0.0970110000	2za7_A.pdb:0.0844350000):0.4071720000	1bg7_A.pdb:0.0467540000):0.1122620000	1r03_A.pdb:0.3152260000):0.2842890000	1z6o_M.pdb:0.9800530000):0.1840560000	((((1eum_A.pdb:0.4013990000	1krq_A.pdb:0.4636370000):0.4039120000	3e6s_A.pdb:1.1824930000):0.1799210000	2jd7_A.pdb:0.1984380000):0.3497670000	1vlg_A.pdb:0.2493660000):0.6157850000):0.3920090000):0.5056550000	((1lko_A.pdb:0.7969680000	1yuz_A.pdb:0.9312710000):1.1925000000	3qhb_A.pdb:1.6023170000):0.0000021445):0.4273670000	((((1bcf_A.pdb:0.0000010000	3e1q_A.pdb:0.0000030000):0.2866580000	2fkz_A.pdb:0.1174410000):0.4511130000	1jgc_A.pdb:0.2037130000):0.5452270000	1nfv_A.pdb:0.8502280000):0.4483180000):0.3487640000	2vzb_A.pdb:1.2909800000):1.0062600000):0.8847210000):0.2868720000):0.1476850000):0.2048450000):0.2048920000	(1n1q_A.pdb:0.3604520000	2chp_A.pdb:0.6907710000):0.1019330000);
(1ji5_A.pdb:0.2461090000	(1jig_A.pdb:0.2471030000	(((1qgh_A.pdb:0.4023840000	2ux1_A.pdb:0.5716660000):0.1966640000	((((1dps_A.pdb:0.0000020000	1jts_A.pdb:0.0252650000):0.6990410000	1o9r_A.pdb:0.1536940000):0.2974610000	1uvh_A.pdb:1.2482950000):0.3053840000	((1tjo_A.pdb:0.0000010000	1tk6_A.pdb:0.0000010000):1.3436200000	(((((((((2fzf_A.pdb:2.2607830000	(((1z6o_A.pdb:2.1034370000	1otk_A.pdb:1.9762940000):1.2516200000	((1mty_D.pdb:1.8619280000	3dhg_A.pdb:1.6344430000):1.6820500000	1za0_A.pdb:2.0642130000):0.1003240000):0.0732461000	((2inc_B.pdb:1.4568890000	2inp_C.pdb:0.9949340000):2.2753000000	((2uw1_A.pdb:0.0000020000	2uw1_B.pdb:0.0117390000):0.0598374000	1afr_A.pdb:0.1009340000):1.1758800000):0.4785230000):0.2309030000):0.2525990000	(((1oqu_A.pdb:0.1830030000	1uzr_A.pdb:0.1274470000):0.1638580000	1r2f_A.pdb:0.0797020000):1.4390600000	(1jk0_A.pdb:0.1657850000	(2uw2_A.pdb:0.0192330000	1w68_A.pdb:0.0144340000):0.2074720000):1.8430600000):0.5806540000):0.1831010000	((((((1lb3_A.pdb:0.1248120000	2za7_A.pdb:0.1038470000):0.4190750000	1bg7_A.pdb:0.1183860000):0.1008930000	1r03_A.pdb:0.2244840000):0.4186950000	1z6o_M.pdb:0.9342760000):0.2113240000	(((1eum_A.pdb:0.7366920000	1krq_A.pdb:0.2550760000):0.3159660000	3e6s_A.pdb:1.3078350000):0.1149240000	(2jd7_A.pdb:0.2731100000	1vlg_A.pdb:0.4295830000):0.2614690000):0.3182880000):0.8494260000	1mty_B.pdb:2.2098880000):0.6164820000):0.1706240000	1mxr_A.pdb:2.0827050000):0.2000400000	3ee4_A.pdb:1.9563840000):0.3578650000	((1lko_A.pdb:0.7545020000	1yuz_A.pdb:0.7794950000):1.1304700000	3qhb_A.pdb:1.0187520000):0.3383420000):0.2757760000	(((1bcf_A.pdb:0.0000020000	3e1q_A.pdb:0.0059970000):0.2682590000	2fkz_A.pdb:0.2413710000):0.4118390000	1jgc_A.pdb:0.3180430000):0.6615650000):0.2756780000	1nfv_A.pdb:1.0100670000):0.4057370000	2vzb_A.pdb:1.8515320000):0.1799610000):0.1864090000):0.3700150000):0.1420700000	(1ji4_A.pdb:0.8047330000	2fjc_A.pdb:0.8684370000):0.2548300000):0.1786820000):0.0898807000	(1n1q_A.pdb:0.2603400000	2chp_A.pdb:0.7820260000):0.1103260000);
(1ji5_A.pdb:0.2842110000	(1jig_A.pdb:0.2440710000	(1n1q_A.pdb:0.2441920000	(((1qgh_A.pdb:0.5304230000	2ux1_A.pdb:0.7548760000):0.2536010000	(1ji4_A.pdb:0.7701720000	2fjc_A.pdb:1.1092740000):0.2790490000):0.1750610000	(((((1dps_A.pdb:0.0000020000	1jts_A.pdb:0.0062120000):0.4924710000	1o9r_A.pdb:0.1856440000):0.3013400000	1uvh_A.pdb:1.1750140000):0.4026760000	(1tjo_A.pdb:0.0000010000	1tk6_A.pdb:0.0000010000):1.4245700000):0.2606200000	(((((((2fzf_A.pdb:2.3366640000	3ee4_A.pdb:1.2525700000):0.2821530000	(((1oqu_A.pdb:0.2229280000	1uzr_A.pdb:0.1124560000):0.1450900000	1r2f_A.pdb:0.1445210000):0.9933410000	(1mxr_A.pdb:1.4877740000	(1jk0_A.pdb:0.2152390000	(2uw2_A.pdb:0.0314210000	1w68_A.pdb:0.0162210000):0.2226240000):1.3443500000):0.5631920000):0.6315540000):0.0525038000	(((1z6o_A.pdb:2.4162930000	1otk_A.pdb:1.6008610000):2.1798400000	1mty_B.pdb:2.7833810000):0.0004577380	((((2inc_B.pdb:1.6401370000	2inp_C.pdb:0.6352860000):1.7594500000	(1mty_D.pdb:1.6492180000	3dhg_A.pdb:1.2609060000):1.2716900000):0.5447080000	((2uw1_A.pdb:0.0000020000	2uw1_B.pdb:0.0108870000):0.0234617000	1afr_A.pdb:0.1845540000):0.8578780000):0.3655420000	1za0_A.pdb:1.7123730000):0.1982540000):0.3836720000):0.4255000000	(((((1lb3_A.pdb:0.1221450000	2za7_A.pdb:0.1256940000):0.3946740000	1bg7_A.pdb:0.2091220000):0.0366632000	1r03_A.pdb:0.3286980000):0.4986140000	1z6o_M.pdb:0.8091090000):0.2850550000	(((1eum_A.pdb:0.5376660000	1krq_A.pdb:0.3833900000):0.5363000000	3e6s_A.pdb:0.8566990000):0.1344760000	(2jd7_A.pdb:0.4226950000	1vlg_A.pdb:0.2533020000):0.1088550000):0.2614030000):0.6771230000):0.2950510000	((1lko_A.pdb:0.8240630000	1yuz_A.pdb:0.4899500000):1.3411400000	3qhb_A.pdb:0.9334810000):0.2960150000):0.3596800000	((((1bcf_A.pdb:0.0000010000	3e1q_A.pdb:0.0059280000):0.3823310000	2fkz_A.pdb:0.2176650000):0.3812190000	1jgc_A.pdb:0.3367570000):0.7939750000	1nfv_A.pdb:0.7432300000):0.2211590000):0.4559550000	2vzb_A.pdb:1.1162660000):0.7259670000):0.2108430000):0.1601850000):0.1120360000):0.0560406000	2chp_A.pdb:0.5084120000);
(1ji5_A.pdb:0.3718720000	(1jig_A.pdb:0.2059240000	(((1qgh_A.pdb:0.5269830000	2ux1_A.pdb:0.5276380000):0.1727810000	(1ji4_A.pdb:0.8446110000	2fjc_A.pdb:0.9860630000):0.2842790000):0.1699680000	((((1dps_A.pdb:0.0000020000	1jts_A.pdb:0.0201880000):0.4474120000	1o9r_A.pdb:0.3398470000):0.3340790000	1uvh_A.pdb:1.0021480000):0.4603140000	((1tjo_A.pdb:0.0000010000	1tk6_A.pdb:0.0000010000):0.8979680000	(((((((((2fzf_A.pdb:2.5833780000	1za0_A.pdb:1.9833820000):0.0474737000	((1z6o_A.pdb:2.7343760000	1otk_A.pdb:1.4682670000):2.1853400000	(((1oqu_A.pdb:0.2202940000	1uzr_A.pdb:0.1317860000):0.1101070000	1r2f_A.pdb:0.1678030000):1.3007400000	((1mxr_A.pdb:1.3043860000	(1jk0_A.pdb:0.2646080000	(2uw2_A.pdb:0.0335430000	1w68_A.pdb:0.0192450000):0.1603680000):1.1331100000):0.0434793000	3ee4_A.pdb:2.2927020000):1.2295500000):0.2856830000):0.3002240000):0.0980492000	((2uw1_A.pdb:0.0000020000	2uw1_B.pdb:0.0030640000):0.0359124000	1afr_A.pdb:0.1379900000):1.8192400000):0.1343920000	((2inc_B.pdb:1.5071710000	2inp_C.pdb:0.3055230000):3.8934400000	(1mty_D.pdb:1.2539000000	3dhg_A.pdb:1.6831670000):1.8993700000):0.3475520000):0.3628220000	3qhb_A.pdb:0.9213750000):0.0323517000	(1lko_A.pdb:0.8885450000	1yuz_A.pdb:1.0245950000):1.6891700000):0.3466060000	((((1bcf_A.pdb:0.0000020000	3e1q_A.pdb:0.0059960000):0.2196550000	2fkz_A.pdb:0.1759460000):0.2756180000	1jgc_A.pdb:0.2681240000):0.7188410000	1nfv_A.pdb:0.8488910000):0.4459570000):0.2830700000	((((((1lb3_A.pdb:0.0580140000	2za7_A.pdb:0.0538110000):0.3966310000	1bg7_A.pdb:0.0581660000):0.0451127000	1r03_A.pdb:0.3731370000):0.2875570000	1z6o_M.pdb:1.2688750000):0.3004760000	((((1eum_A.pdb:0.6999510000	1krq_A.pdb:0.5634520000):0.3640270000	3e6s_A.pdb:1.3827630000):0.1696570000	2jd7_A.pdb:0.3870300000):0.1786120000	1vlg_A.pdb:0.3531780000):0.7948340000):0.4959720000	1mty_B.pdb:2.2672890000):0.6214680000):0.0283225000	2vzb_A.pdb:1.4824980000):0.2024330000):0.3028290000):0.2853450000):0.1968660000):0.0128853000	(1n1q_A.pdb:0.2341270000	2chp_A.pdb:0.5929860000):0.1664290000);
(1ji5_A.pdb:0.1221310000	(1jig_A.pdb:0.2496460000	(1n1q_A.pdb:0.2893610000	(2chp_A.pdb:0.5888150000	((((1dps_A.pdb:0.0000020000	1jts_A.pdb:0.0194410000):0.3773930000	1o9r_A.pdb:0.3834530000):0.3742270000	1uvh_A.pdb:0.8344670000):0.4528900000	((1tjo_A.pdb:0.0000010000	1tk6_A.pdb:0.0000010000):1.0914600000	(((((((2fzf_A.pdb:2.6963080000	(((1z6o_A.pdb:1.3000610000	1otk_A.pdb:1.6108380000):2.1741900000	((2inc_B.pdb:1.2068700000	2inp_C.pdb:0.9525530000):2.1375100000	1mty_B.pdb:1.8429680000):0.6365920000):0.0797607000	(((2uw1_A.pdb:0.0000020000	2uw1_B.pdb:0.0110250000):0.0559364000	1afr_A.pdb:0.1599900000):1.2145500000	1za0_A.pdb:1.4448260000):0.4127420000):0.2807490000):0.0766052000	((((1oqu_A.pdb:0.2492490000	1uzr_A.pdb:0.1045230000):0.2619070000	1r2f_A.pdb:0.0386860000):1.1913900000	(1mxr_A.pdb:1.4757800000	(1jk0_A.pdb:0.2451300000	(2uw2_A.pdb:0.0064920000	1w68_A.pdb:0.0432240000):0.1890130000):1.5424600000):0.3108660000):0.3875630000	(3ee4_A.pdb:2.2278720000	(1mty_D.pdb:1.2475020000	3dhg_A.pdb:1.3237430000):1.0694700000):0.0673590000):0.2514340000):0.4465770000	((1lko_A.pdb:0.8193100000	1yuz_A.pdb:0.4551690000):1.6236400000	3qhb_A.pdb:1.2074380000):0.0563556000):0.3366570000	(((((1lb3_A.pdb:0.1173500000	2za7_A.pdb:0.0549230000):0.5194100000	1bg7_A.pdb:0.1416810000):0.1264720000	1r03_A.pdb:0.1904070000):0.1722950000	1z6o_M.pdb:1.0003410000):0.4301150000	((1eum_A.pdb:0.7139180000	1krq_A.pdb:0.3021200000):0.4030000000	(3e6s_A.pdb:1.1321870000	(2jd7_A.pdb:0.1895930000	1vlg_A.pdb:0.5081350000):0.1055290000):0.2024900000):0.1240810000):1.2024000000):0.2046630000	(((1bcf_A.pdb:0.0000010000	3e1q_A.pdb:0.0000030000):0.2937930000	2fkz_A.pdb:0.2203260000):0.6488990000	1jgc_A.pdb:0.3178980000):0.9465870000):0.1194390000	1nfv_A.pdb:0.9441060000):0.2419700000	2vzb_A.pdb:1.2795070000):0.8061760000):0.2259030000):0.4634590000):0.1739690000):0.0472719000):0.0938950000	((1qgh_A.pdb:0.2579440000	2ux1_A.pdb:0.7301490000):0.2438780000	(1ji4_A.pdb:0.7401680000	2fjc_A.pdb:1.0460950000):0.5431330000):0.2680480000);
(1ji5_A.pdb:0.2492570000	(1jig_A.pdb:0.1130230000	(((1qgh_A.pdb:0.5188270000	2ux1_A.pdb:0.6791900000):0.1039530000	(((1dps_A.pdb:0.0000020000	1jts_A.pdb:0.0150250000):0.3964560000	1o9r_A.pdb:0.4040950000):0.6707490000	1uvh_A.pdb:0.8423370000):0.3695710000):0.3648890000	((1ji4_A.pdb:0.9322020000	2fjc_A.pdb:0.6006390000):0.2122060000	((1tjo_A.pdb:0.0000010000	1tk6_A.pdb:0.0000010000):0.7993220000	((((((2fzf_A.pdb:1.8896800000	1mty_B.pdb:1.9944160000):0.1678410000	(((1z6o_A.pdb:2.6149060000	1otk_A.pdb:1.3246560000):1.8073600000	((((2inc_B.pdb:1.6289170000	2inp_C.pdb:0.5421880000):2.2407900000	(1mty_D.pdb:1.6622690000	3dhg_A.pdb:1.2384660000):1.2469200000):0.6491740000	((2uw1_A.pdb:0.0000020000	2uw1_B.pdb:0.0120910000):0.0558091000	1afr_A.pdb:0.1189300000):1.4958100000):0.4213370000	1za0_A.pdb:2.0043900000):0.0073519200):0.1658500000	(((1oqu_A.pdb:0.2230330000	1uzr_A.pdb:0.1513850000):0.1512270000	1r2f_A.pdb:0.1366420000):1.5749200000	((1mxr_A.pdb:1.2753630000	(1jk0_A.pdb:0.1158780000	(2uw2_A.pdb:0.0365220000	1w68_A.pdb:0.0042280000):0.2549760000):1.3379300000):0.7598340000	3ee4_A.pdb:1.4981010000):0.4142470000):0.3715080000):0.2998270000):0.3259960000	(((((1lb3_A.pdb:0.0288120000	2za7_A.pdb:0.0913440000):0.4031780000	1bg7_A.pdb:0.0874600000):0.1114220000	1r03_A.pdb:0.1439360000):0.3461500000	1z6o_M.pdb:0.9262160000):0.4606670000	(((1eum_A.pdb:0.6683280000	1krq_A.pdb:0.4330850000):0.3064300000	3e6s_A.pdb:1.0506290000):0.1183840000	(2jd7_A.pdb:0.3667840000	1vlg_A.pdb:0.3176850000):0.2345040000):0.2340440000):0.6618750000):0.3474250000	((1lko_A.pdb:1.0362250000	1yuz_A.pdb:0.9093830000):1.2518300000	3qhb_A.pdb:1.1606030000):0.1179710000):0.1969750000	2vzb_A.pdb:1.1071820000):0.1024630000	((((1bcf_A.pdb:0.0000020000	3e1q_A.pdb:0.0000030000):0.2946090000	2fkz_A.pdb:0.1427110000):0.2808080000	1jgc_A.pdb:0.3717430000):0.6620590000	1nfv_A.pdb:0.6134730000):0.6563010000):0.6868480000):0.4903570000):0.0743420000):0.2210650000):0.0379462000	(1n1q_A.pdb:0.3953870000	2chp_A.pdb:0.6387820000):0.1637320000);
(1ji5_A.pdb:0.2171180000	((1jig_A.pdb:0.1847320000	(((1qgh_A.pdb:0.2667850000	2ux1_A.pdb:0.8697830000):0.4291830000	((((1dps_A.pdb:0.0000020000	1jts_A.pdb:0.0114480000):0.5332220000	1o9r_A.pdb:0.1682350000):0.5123110000	1uvh_A.pdb:0.9517190000):0.2951470000	((1tjo_A.pdb:0.0000010000	1tk6_A.pdb:0.0000010000):0.9462580000	((((((2fzf_A.pdb:1.4696270000	(((((1oqu_A.pdb:0.1797560000	1uzr_A.pdb:0.1040210000):0.2020900000	1r2f_A.pdb:0.0204220000):1.4949700000	(1jk0_A.pdb:0.0974980000	(2uw2_A.pdb:0.0154710000	1w68_A.pdb:0.0251830000):0.3585970000):1.3151200000):0.3335080000	1mxr_A.pdb:1.5739320000):0.5074630000	3ee4_A.pdb:1.6894990000):0.4372820000):0.3458230000	((((1z6o_A.pdb:1.6729190000	1otk_A.pdb:2.2688770000):1.4194500000	((2inc_B.pdb:1.9538100000	2inp_C.pdb:0.7324670000):2.2009200000	(1mty_D.pdb:1.7250240000	3dhg_A.pdb:1.2196780000):1.7455800000):0.8364930000):0.1158550000	((2uw1_A.pdb:0.0000020000	2uw1_B.pdb:0.0179010000):0.0460840000	1afr_A.pdb:0.1961350000):1.2069000000):0.2454170000	1za0_A.pdb:2.4772220000):0.4004950000):0.3491750000	3qhb_A.pdb:1.4654990000):0.3035360000	((1lko_A.pdb:0.7577800000	1yuz_A.pdb:0.8138760000):1.7518100000	((((((1lb3_A.pdb:0.0408770000	2za7_A.pdb:0.1197960000):0.4685630000	1bg7_A.pdb:0.0968760000):0.0289003000	1r03_A.pdb:0.3421770000):0.2666750000	1z6o_M.pdb:1.1697100000):0.2628070000	((1eum_A.pdb:0.6275670000	1krq_A.pdb:0.2965560000):0.5281670000	((3e6s_A.pdb:1.6077570000	2jd7_A.pdb:0.2365430000):0.2384770000	1vlg_A.pdb:0.3631580000):0.2209230000):0.4489130000):0.1486530000	1mty_B.pdb:3.0043700000):0.5957010000):0.1083990000):0.5108860000	((((1bcf_A.pdb:0.0000020000	3e1q_A.pdb:0.0180870000):0.3808470000	2fkz_A.pdb:0.0828290000):0.3869100000	1jgc_A.pdb:0.4805750000):0.7659760000	1nfv_A.pdb:0.6595070000):0.1509270000):0.1001020000	2vzb_A.pdb:1.7524990000):0.9794510000):0.4274310000):0.4836670000):0.1463450000	(1ji4_A.pdb:0.8870980000	2fjc_A.pdb:0.7031990000):0.3545670000):0.1775610000):0.0696468000	1n1q_A.pdb:0.3427980000):0.1575090000	2chp_A.pdb:0.6208280000);
(1ji5_A.pdb:0.3415410000	(1jig_A.pdb:0.1589110000	(((1qgh_A.pdb:0.3601920000	(2ux1_A.pdb:0.5800090000	(((1dps_A.pdb:0.0000020000	1jts_A.pdb:0.0199170000):0.4402310000	1o9r_A.pdb:0.3017710000):0.4703180000	1uvh_A.pdb:1.4182280000):0.5446930000):0.1950850000):0.3357770000	(1ji4_A.pdb:0.8522950000	2fjc_A.pdb:0.7647130000):0.3839630000):0.0190876000	((1tjo_A.pdb:0.0000010000	1tk6_A.pdb:0.0000010000):1.4556300000	((((((2fzf_A.pdb:1.4380440000	(1lko_A.pdb:0.7898940000	1yuz_A.pdb:0.5713430000):0.9914590000):0.8898380000	3qhb_A.pdb:1.0354620000):0.4004170000	((((((1z6o_A.pdb:2.7921860000	1otk_A.pdb:0.9169850000):1.5794400000	(2inc_B.pdb:1.5653950000	2inp_C.pdb:0.7016620000):2.5544800000):0.2629600000	(1mty_D.pdb:1.4878360000	3dhg_A.pdb:1.4973620000):1.0747300000):0.2410460000	1za0_A.pdb:1.6488370000):0.6085680000	((((((1oqu_A.pdb:0.2212800000	1uzr_A.pdb:0.1119370000):0.0786289000	1r2f_A.pdb:0.2272860000):1.3228400000	(1jk0_A.pdb:0.1199820000	(2uw2_A.pdb:0.0141060000	1w68_A.pdb:0.0341200000):0.2352680000):1.6180500000):0.4558700000	1mxr_A.pdb:1.3825100000):0.3562360000	3ee4_A.pdb:1.8795300000):0.3555000000	1mty_B.pdb:2.5199810000):0.2604320000):0.2609640000	((2uw1_A.pdb:0.0000020000	2uw1_B.pdb:0.0244950000):0.1152870000	1afr_A.pdb:0.1152980000):1.5465900000):0.4575970000):0.4257470000	(((((1lb3_A.pdb:0.0649350000	2za7_A.pdb:0.1197320000):0.3871280000	1bg7_A.pdb:0.1075540000):0.1099980000	1r03_A.pdb:0.2271110000):0.1166760000	1z6o_M.pdb:1.2179290000):0.2532000000	((1eum_A.pdb:0.7570560000	1krq_A.pdb:0.0424140000):0.4974130000	(3e6s_A.pdb:1.0943160000	(2jd7_A.pdb:0.4779900000	1vlg_A.pdb:0.2882870000):0.2055250000):0.2354390000):0.3527430000):0.8494390000):0.4272440000	1nfv_A.pdb:0.7202160000):0.2557240000	(2vzb_A.pdb:1.6715800000	(((1bcf_A.pdb:0.0000010000	3e1q_A.pdb:0.0067590000):0.2997110000	2fkz_A.pdb:0.1562910000):0.2015160000	1jgc_A.pdb:0.3342360000):0.4648030000):0.2190090000):0.4111550000):0.6255480000):0.1253220000):0.1027580000	(1n1q_A.pdb:0.2732860000	2chp_A.pdb:0.6115780000):0.1134730000);
(1ji5_A.pdb:0.2352150000	(1jig_A.pdb:0.2546830000	(((1qgh_A.pdb:0.3000970000	(2ux1_A.pdb:0.4311020000	(((1dps_A.pdb:0.0061560000	1jts_A.pdb:0.0305350000):0.4074710000	1o9r_A.pdb:0.2530570000):0.5518950000	1uvh_A.pdb:1.1624010000):0.3894620000):0.5121210000):0.3791280000	(1ji4_A.pdb:0.9012220000	2fjc_A.pdb:0.9238350000):0.1721640000):0.0913723000	((1tjo_A.pdb:0.0000010000	1tk6_A.pdb:0.0000010000):0.6976280000	(((((((2fzf_A.pdb:1.4866910000	(1z6o_A.pdb:1.9796860000	1otk_A.pdb:1.7503440000):0.9844310000):1.0155500000	(((((1oqu_A.pdb:0.2273420000	1r2f_A.pdb:0.2447910000):0.0251418000	1uzr_A.pdb:0.0803130000):1.4224000000	(1mxr_A.pdb:1.3545000000	(1jk0_A.pdb:0.2487950000	(2uw2_A.pdb:0.0202250000	1w68_A.pdb:0.0274350000):0.1885390000):1.3897000000):0.0939609000):0.3746730000	3ee4_A.pdb:2.0456590000):0.2431190000	((((2inc_B.pdb:0.8746280000	2inp_C.pdb:0.9586040000):2.2231800000	((2uw1_A.pdb:0.0000020000	2uw1_B.pdb:0.0057050000):0.0252986000	1afr_A.pdb:0.1942330000):1.2433400000):0.3296040000	(1mty_D.pdb:2.1644520000	3dhg_A.pdb:0.5502540000):2.3027600000):0.0809882000	1za0_A.pdb:2.0483470000):0.6722680000):0.1111450000):0.2021950000	3qhb_A.pdb:1.3446960000):0.4830290000	(1lko_A.pdb:1.0364860000	1yuz_A.pdb:0.6795230000):1.5408600000):0.0918763000	((((((1lb3_A.pdb:0.0897900000	2za7_A.pdb:0.0309260000):0.4579700000	1r03_A.pdb:0.2527510000):0.1177420000	1bg7_A.pdb:0.1091320000):0.4008450000	1z6o_M.pdb:1.0649420000):0.6230240000	((((1eum_A.pdb:0.6888520000	1krq_A.pdb:0.4335720000):0.3701800000	3e6s_A.pdb:1.3259730000):0.2483490000	2jd7_A.pdb:0.4382860000):0.1696870000	1vlg_A.pdb:0.2246650000):0.3784800000):0.1754600000	1mty_B.pdb:2.5235140000):0.3408460000):0.5212330000	2vzb_A.pdb:1.4665290000):0.2532850000	((((1bcf_A.pdb:0.0000020000	3e1q_A.pdb:0.0129410000):0.2329780000	2fkz_A.pdb:0.1921430000):0.5283590000	1jgc_A.pdb:0.3891950000):0.8436470000	1nfv_A.pdb:0.7544200000):0.5410410000):0.2817730000):1.1457500000):0.1433570000):0.1294570000	(1n1q_A.pdb:0.2930290000	2chp_A.pdb:0.8112210000):0.0741294000);
(1ji5_A.pdb:0.2207950000	1jig_A.pdb:0.2225710000	((1n1q_A.pdb:0.2957210000	2chp_A.pdb:0.5215840000):0.0993747000	((1qgh_A.pdb:0.2300940000	(2ux1_A.pdb:0.3804400000	(((1dps_A.pdb:0.0032650000	1jts_A.pdb:0.0327430000):0.4445880000	1o9r_A.pdb:0.2306190000):0.4729050000	1uvh_A.pdb:1.0118230000):0.3959620000):0.4497560000):0.4860140000	((1ji4_A.pdb:0.5147240000	2fjc_A.pdb:0.9877630000):0.3573780000	((1tjo_A.pdb:0.0000010000	1tk6_A.pdb:0.0000010000):1.0812300000	(((((((((((((2fzf_A.pdb:1.4922610000	(1z6o_A.pdb:1.4842440000	1otk_A.pdb:2.3139000000):1.2429900000):0.5753940000	(1jk0_A.pdb:0.0945470000	(2uw2_A.pdb:0.0109330000	1w68_A.pdb:0.0322180000):0.2514780000):1.1713200000):0.5185790000	((1oqu_A.pdb:0.1523390000	1uzr_A.pdb:0.1737610000):0.0325024000	1r2f_A.pdb:0.2677020000):1.7825300000):0.5358510000	3ee4_A.pdb:2.1054610000):0.2453400000	1mxr_A.pdb:1.6961020000):0.4711610000	1za0_A.pdb:1.7786130000):0.5170140000	((2uw1_A.pdb:0.0000020000	1afr_A.pdb:0.1546310000):0.0017997100	2uw1_B.pdb:0.0048050000):0.9347260000):0.2937870000	((2inc_B.pdb:1.3867220000	2inp_C.pdb:0.8598410000):1.6979900000	(1mty_D.pdb:1.8355410000	3dhg_A.pdb:1.2898460000):2.6119400000):1.0992100000):0.6094860000	1mty_B.pdb:2.5008630000):0.2795980000	(((((1lb3_A.pdb:0.1066820000	2za7_A.pdb:0.0249520000):0.4355130000	1bg7_A.pdb:0.0777990000):0.0715979000	1r03_A.pdb:0.2925870000):0.4004250000	1z6o_M.pdb:0.8419590000):0.2692360000	((1eum_A.pdb:0.2979320000	1krq_A.pdb:0.4989970000):0.5222240000	((3e6s_A.pdb:1.4547350000	2jd7_A.pdb:0.2267090000):0.1685850000	1vlg_A.pdb:0.2717550000):0.1764290000):0.3712460000):0.2717920000):0.8313980000	((1lko_A.pdb:0.8114370000	1yuz_A.pdb:0.8193560000):1.2675000000	3qhb_A.pdb:1.2608280000):0.8427320000):0.4582960000	((((1bcf_A.pdb:0.0000020000	3e1q_A.pdb:0.0061610000):0.2896930000	2fkz_A.pdb:0.2069610000):0.3394040000	1jgc_A.pdb:0.3417890000):0.6042480000	1nfv_A.pdb:0.7965430000):0.5784250000):0.1423560000	2vzb_A.pdb:1.3625760000):0.2017970000):0.8496800000):0.0737623000):0.0576907000):0.0700295000);
(1ji5_A.pdb:0.2695420000	1jig_A.pdb:0.2671910000	((1n1q_A.pdb:0.4035620000	2chp_A.pdb:0.5918360000):0.0816903000	(((1qgh_A.pdb:0.3045070000	2ux1_A.pdb:0.5918430000):0.4379620000	(1ji4_A.pdb:0.8878040000	2fjc_A.pdb:0.9969570000):0.2144210000):0.1589130000	((((1dps_A.pdb:0.0127670000	1jts_A.pdb:0.0213750000):0.3062750000	1o9r_A.pdb:0.3372920000):0.4450380000	1uvh_A.pdb:0.5313950000):0.4882750000	((1tjo_A.pdb:0.0000010000	1tk6_A.pdb:0.0000010000):0.7804760000	((((2fzf_A.pdb:2.4743030000	(((((((1lb3_A.pdb:0.1135110000	2za7_A.pdb:0.0787730000):0.4763900000	1bg7_A.pdb:0.1289940000):0.0693918000	1r03_A.pdb:0.2966960000):0.2918870000	1z6o_M.pdb:0.8131080000):0.6774110000	(((1eum_A.pdb:0.6879610000	1krq_A.pdb:0.4013690000):0.1853860000	3e6s_A.pdb:1.1956280000):0.2632770000	2jd7_A.pdb:0.2834360000):0.1857240000):0.1960570000	1vlg_A.pdb:0.1082330000):1.0692500000	(((((1z6o_A.pdb:1.8137840000	1otk_A.pdb:1.2458310000):2.1975100000	((2inc_B.pdb:2.0250550000	2inp_C.pdb:0.2231830000):2.3940300000	1mty_B.pdb:2.0377890000):0.3983220000):0.6025930000	(((2uw1_A.pdb:0.0000020000	2uw1_B.pdb:0.0000020000):0.0679434000	1afr_A.pdb:0.1235800000):1.5818300000	1za0_A.pdb:1.2817860000):0.2114480000):0.2960430000	(1mty_D.pdb:1.5178420000	3dhg_A.pdb:1.3979850000):1.7745300000):0.0367066000	(((((1oqu_A.pdb:0.2217830000	1uzr_A.pdb:0.0739330000):0.1943820000	1r2f_A.pdb:0.0980210000):1.1016200000	(1jk0_A.pdb:0.2192340000	(2uw2_A.pdb:0.0060530000	1w68_A.pdb:0.0366160000):0.2390430000):1.2716400000):0.5092190000	1mxr_A.pdb:1.2510050000):0.6676550000	3ee4_A.pdb:1.6308260000):0.0000024004):0.6163180000):0.1734660000):0.2327010000	(1lko_A.pdb:1.0106100000	1yuz_A.pdb:0.6281660000):1.9477400000):0.0790651000	3qhb_A.pdb:1.9037590000):0.1865060000	(2vzb_A.pdb:1.6110830000	((((1bcf_A.pdb:0.0000010000	3e1q_A.pdb:0.0129130000):0.2477930000	2fkz_A.pdb:0.2845920000):0.5518370000	1jgc_A.pdb:0.3489080000):0.6802800000	1nfv_A.pdb:0.6940840000):0.4921700000):0.0002199350):0.8660110000):0.4351870000):0.4509420000):0.0739218000):0.0728158000);
(1ji5_A.pdb:0.2101150000	(1jig_A.pdb:0.1849160000	(((1n1q_A.pdb:0.3244780000	(1ji4_A.pdb:0.7182000000	2fjc_A.pdb:0.9010420000):0.2211630000):0.0451472000	((((1dps_A.pdb:0.0000020000	1jts_A.pdb:0.0334530000):0.4002250000	1o9r_A.pdb:0.1745490000):0.5508530000	1uvh_A.pdb:0.9752560000):0.2374730000	((1tjo_A.pdb:0.0000010000	1tk6_A.pdb:0.0000010000):1.0277700000	((((((((2fzf_A.pdb:1.7190950000	(1lko_A.pdb:1.3973430000	1yuz_A.pdb:0.3433710000):1.8200800000):0.5176060000	3qhb_A.pdb:1.3667900000):0.3129470000	((((1z6o_A.pdb:2.0680180000	1otk_A.pdb:1.5646250000):1.5975900000	((2inc_B.pdb:1.9095440000	2inp_C.pdb:0.3420350000):2.6604000000	1mty_B.pdb:2.0914740000):0.3697540000):0.4962450000	((2uw1_A.pdb:0.0000020000	2uw1_B.pdb:0.0114910000):0.0932021000	1afr_A.pdb:0.0654680000):1.2481500000):0.2465470000	1za0_A.pdb:2.4986570000):0.3230620000):0.1696580000	(1mty_D.pdb:1.9149450000	3dhg_A.pdb:0.9440930000):1.9564700000):0.2259950000	((((1oqu_A.pdb:0.2421470000	1uzr_A.pdb:0.1188360000):0.1359210000	1r2f_A.pdb:0.1613580000):1.3960000000	(1mxr_A.pdb:1.2222410000	(1jk0_A.pdb:0.1772640000	(2uw2_A.pdb:0.0204400000	1w68_A.pdb:0.0351820000):0.2268970000):2.0554900000):0.4276300000):1.1257800000	3ee4_A.pdb:1.4019620000):0.3892780000):0.3124580000	(((((1lb3_A.pdb:0.0736990000	2za7_A.pdb:0.0825230000):0.4236270000	1bg7_A.pdb:0.1424670000):0.0678733000	1r03_A.pdb:0.3306560000):0.3255090000	1z6o_M.pdb:1.1370130000):0.3536750000	(((1eum_A.pdb:0.9446140000	1krq_A.pdb:0.5350290000):0.1651730000	3e6s_A.pdb:1.5764200000):0.2116680000	(2jd7_A.pdb:0.5640410000	1vlg_A.pdb:0.3280140000):0.2581940000):0.1418210000):0.8563060000):0.9063850000	((((1bcf_A.pdb:0.0000010000	3e1q_A.pdb:0.0128520000):0.3359680000	2fkz_A.pdb:0.1284680000):0.4242830000	1jgc_A.pdb:0.2743590000):0.9715490000	1nfv_A.pdb:0.6357980000):0.3236660000):0.0604532000	2vzb_A.pdb:1.6214680000):0.6587890000):0.3687760000):0.5081810000):0.1597270000	(1qgh_A.pdb:0.4448680000	2ux1_A.pdb:0.6200680000):0.2834450000):0.1632170000):0.1148520000	2chp_A.pdb:0.9305190000);
(1ji5_A.pdb:0.3912880000	((1jig_A.pdb:0.1783740000	((1ji4_A.pdb:0.6329850000	2fjc_A.pdb:0.7577010000):0.2729990000	((1tjo_A.pdb:0.0000010000	1tk6_A.pdb:0.0000010000):1.4600400000	((((((2fzf_A.pdb:2.0128370000	(((((1z6o_A.pdb:1.3320450000	1otk_A.pdb:1.5278450000):1.1306100000	(2inc_B.pdb:1.0720510000	2inp_C.pdb:0.7068200000):1.7246700000):0.5899550000	(1mty_D.pdb:1.1943760000	3dhg_A.pdb:1.1516230000):0.9629080000):0.6440770000	(((((1oqu_A.pdb:0.1625380000	1uzr_A.pdb:0.0787050000):0.0000028521	1r2f_A.pdb:0.2442360000):1.4533000000	(1mxr_A.pdb:1.2786370000	(1jk0_A.pdb:0.1554850000	(2uw2_A.pdb:0.0219620000	1w68_A.pdb:0.0215550000):0.2448240000):1.5045300000):0.4518590000):0.4517280000	3ee4_A.pdb:1.6274350000):0.6090240000	1za0_A.pdb:1.5363780000):0.1679940000):0.3156730000	((2uw1_A.pdb:0.0000020000	2uw1_B.pdb:0.0058090000):0.1098920000	1afr_A.pdb:0.0765900000):1.3596100000):0.1520380000):0.1665700000	3qhb_A.pdb:0.8924780000):0.3114800000	(1lko_A.pdb:0.7514220000	1yuz_A.pdb:0.7238580000):1.5705600000):0.3492220000	((((1bcf_A.pdb:0.0000010000	3e1q_A.pdb:0.0132490000):0.3245700000	2fkz_A.pdb:0.2986340000):0.4099200000	1jgc_A.pdb:0.4797960000):0.5388220000	1nfv_A.pdb:0.7938830000):0.2116280000):0.0917034000	2vzb_A.pdb:1.8126820000):0.1171150000	((((((1lb3_A.pdb:0.0940160000	2za7_A.pdb:0.0970830000):0.4131690000	1bg7_A.pdb:0.1624220000):0.0468702000	1r03_A.pdb:0.2110500000):0.4560100000	1z6o_M.pdb:0.9453170000):0.2321350000	((((1eum_A.pdb:0.5474810000	1krq_A.pdb:0.4246250000):0.2279320000	3e6s_A.pdb:1.2798960000):0.3483530000	2jd7_A.pdb:0.2550660000):0.3248900000	1vlg_A.pdb:0.1110570000):0.7122960000):0.1118070000	1mty_B.pdb:2.6937850000):0.7363850000):0.5669840000):0.3338860000):0.2010900000):0.0000022310	((1qgh_A.pdb:0.4666560000	2ux1_A.pdb:0.7262910000):0.1706770000	(((1dps_A.pdb:0.0000020000	1jts_A.pdb:0.0210120000):0.4041020000	1o9r_A.pdb:0.3693720000):0.3018690000	1uvh_A.pdb:0.9111680000):0.6671530000):0.3452750000):0.0371770000	(1n1q_A.pdb:0.3723420000	2chp_A.pdb:0.8452670000):0.1036890000);
(1ji5_A.pdb:0.1931530000	(1jig_A.pdb:0.2503320000	(1n1q_A.pdb:0.4236500000	((1qgh_A.pdb:0.3969920000	2ux1_A.pdb:0.8000930000):0.2169830000	((1ji4_A.pdb:0.9865010000	2fjc_A.pdb:1.0423730000):0.3256750000	((((1dps_A.pdb:0.0000020000	1jts_A.pdb:0.0124720000):0.4525020000	1o9r_A.pdb:0.4290300000):0.2988820000	1uvh_A.pdb:0.6400090000):0.3897350000	((1tjo_A.pdb:0.0000010000	1tk6_A.pdb:0.0000010000):1.0750200000	((((((2fzf_A.pdb:2.2041400000	(((((((1lb3_A.pdb:0.0536510000	2za7_A.pdb:0.0352210000):0.3292600000	1bg7_A.pdb:0.1692680000):0.1450650000	1r03_A.pdb:0.2161460000):0.3472340000	1z6o_M.pdb:1.2249910000):0.7444720000	((((1eum_A.pdb:0.7445280000	1krq_A.pdb:0.2264260000):0.4950360000	3e6s_A.pdb:0.8498240000):0.4713200000	2jd7_A.pdb:0.2608550000):0.2461300000	1vlg_A.pdb:0.1747370000):0.1554220000):0.0000029481	1mty_B.pdb:3.6674130000):0.7114110000	(1z6o_A.pdb:2.0305140000	1otk_A.pdb:1.6104760000):1.8930300000):0.5219790000):0.1371630000	((((((1oqu_A.pdb:0.2281740000	1r2f_A.pdb:0.2676210000):0.0849748000	1uzr_A.pdb:0.0285630000):1.5541400000	(1mxr_A.pdb:1.3436300000	(1jk0_A.pdb:0.3196990000	(2uw2_A.pdb:0.0611180000	1w68_A.pdb:0.0140440000):0.1173910000):1.4746900000):0.2464920000):0.3609540000	3ee4_A.pdb:1.5737050000):0.6517040000	(1mty_D.pdb:1.7239020000	3dhg_A.pdb:0.8607930000):1.5336400000):0.0000028477	(((2inc_B.pdb:1.0045920000	2inp_C.pdb:1.0051670000):3.0706600000	((2uw1_A.pdb:0.0000020000	2uw1_B.pdb:0.0119170000):0.0286585000	1afr_A.pdb:0.1655630000):1.0418900000):0.6800910000	1za0_A.pdb:1.6723260000):0.4658980000):0.2925290000):0.3349930000	3qhb_A.pdb:1.2495770000):0.0186577000	(1lko_A.pdb:0.9385120000	1yuz_A.pdb:0.7254700000):1.3990200000):0.4083400000	(2vzb_A.pdb:1.3703370000	(((1bcf_A.pdb:0.0000020000	3e1q_A.pdb:0.0200720000):0.2416310000	2fkz_A.pdb:0.2617710000):0.3975920000	1jgc_A.pdb:0.3712310000):0.7284350000):0.3870630000):0.2841950000	1nfv_A.pdb:0.9062080000):0.7037000000):0.3872760000):0.2793170000):0.2185340000):0.1083660000):0.0863881000):0.0499996000	2chp_A.pdb:0.7234980000);
(1ji5_A.pdb:0.1825470000	(1jig_A.pdb:0.2934850000	((1n1q_A.pdb:0.2216230000	((1ji4_A.pdb:0.7999010000	2fjc_A.pdb:0.9437850000):0.2087580000	((((1dps_A.pdb:0.0133890000	1jts_A.pdb:0.0000020000):0.2491790000	1o9r_A.pdb:0.3185620000):0.2534960000	1uvh_A.pdb:1.0204870000):0.4209160000	((1tjo_A.pdb:0.0000010000	1tk6_A.pdb:0.0000020000):1.2446500000	((((((2fzf_A.pdb:1.5691520000	(1z6o_A.pdb:3.1083730000	1otk_A.pdb:0.6507740000):1.3369200000):0.4434880000	(((((((((1lb3_A.pdb:0.0928700000	2za7_A.pdb:0.0493030000):0.4400240000	1bg7_A.pdb:0.0716210000):0.1024640000	1r03_A.pdb:0.2134660000):0.2163380000	1z6o_M.pdb:1.0355440000):0.3493930000	3e6s_A.pdb:0.9670250000):0.2828920000	(1eum_A.pdb:0.5102860000	1krq_A.pdb:0.3557960000):0.4688670000):0.2642100000	2jd7_A.pdb:0.3624690000):0.0739238000	1vlg_A.pdb:0.2508960000):0.6406770000	1mty_B.pdb:2.8192020000):0.4564110000):0.0484039000	((((1oqu_A.pdb:0.2097360000	1uzr_A.pdb:0.1133150000):0.0748203000	1r2f_A.pdb:0.1561960000):1.5596200000	((1mxr_A.pdb:1.6909680000	(1jk0_A.pdb:0.2772660000	(2uw2_A.pdb:0.0075100000	1w68_A.pdb:0.0232500000):0.1303100000):1.7216800000):0.3973260000	3ee4_A.pdb:2.0723370000):0.3414190000):0.3545390000	((((2inc_B.pdb:1.7836600000	2inp_C.pdb:0.5129060000):3.1551400000	((2uw1_A.pdb:0.0000020000	2uw1_B.pdb:0.0000020000):0.0317218000	1afr_A.pdb:0.1521920000):0.5129100000):0.7705000000	1za0_A.pdb:1.7001900000):0.0799029000	(1mty_D.pdb:1.9291540000	3dhg_A.pdb:1.0539570000):1.9492300000):0.4913420000):0.4234720000):0.2703000000	((1lko_A.pdb:1.1924170000	1yuz_A.pdb:0.6363030000):1.6585100000	3qhb_A.pdb:1.1576470000):0.0875921000):0.3880500000	2vzb_A.pdb:1.7382970000):0.2998780000	((((1bcf_A.pdb:0.0000010000	3e1q_A.pdb:0.0069930000):0.2817880000	2fkz_A.pdb:0.1584770000):0.4732730000	1jgc_A.pdb:0.3087870000):1.0665000000	1nfv_A.pdb:0.6019730000):0.4066450000):0.8135260000):0.1916970000):0.5656530000):0.1004990000):0.2722120000	(1qgh_A.pdb:0.2778790000	2ux1_A.pdb:0.7815600000):0.5330060000):0.0887864000):0.0823960000	2chp_A.pdb:0.6887380000);
(1ji5_A.pdb:0.1433560000	(1jig_A.pdb:0.2497730000	((1qgh_A.pdb:0.3712190000	2ux1_A.pdb:0.4393830000):0.3126510000	((1ji4_A.pdb:0.8755940000	2fjc_A.pdb:0.7819930000):0.1960180000	((((1dps_A.pdb:0.0100680000	1jts_A.pdb:0.0000020000):0.5451430000	1o9r_A.pdb:0.3474220000):0.2160220000	1uvh_A.pdb:0.9568180000):0.3454430000	((1tjo_A.pdb:0.0000010000	1tk6_A.pdb:0.0000010000):0.8838610000	(((((2fzf_A.pdb:1.6952670000	(1z6o_A.pdb:2.1213260000	1otk_A.pdb:1.0505900000):1.7164400000):0.7881880000	((1lko_A.pdb:0.8096020000	1yuz_A.pdb:0.7690950000):1.1406800000	3qhb_A.pdb:0.7766930000):0.1925280000):0.1990550000	(((((((1lb3_A.pdb:0.0895200000	2za7_A.pdb:0.0490210000):0.4099170000	1bg7_A.pdb:0.0768530000):0.0782891000	1r03_A.pdb:0.2941610000):0.3130840000	1z6o_M.pdb:1.1050680000):0.4663160000	((((1eum_A.pdb:0.5714840000	1krq_A.pdb:0.4120980000):0.3188620000	3e6s_A.pdb:1.2008320000):0.3684490000	2jd7_A.pdb:0.1744980000):0.2697420000	1vlg_A.pdb:0.2491570000):0.4013850000):0.0898013000	1mty_B.pdb:2.4403530000):0.6950370000	((((((((1oqu_A.pdb:0.1727620000	1uzr_A.pdb:0.0964810000):0.1210740000	1r2f_A.pdb:0.1129310000):1.3975200000	(1jk0_A.pdb:0.1807090000	(2uw2_A.pdb:0.0386780000	1w68_A.pdb:0.0094450000):0.2359290000):1.5805300000):0.1395820000	1mxr_A.pdb:1.3557360000):0.1673230000	1za0_A.pdb:1.7674130000):0.1792630000	3ee4_A.pdb:1.6566650000):0.6615260000	((2uw1_A.pdb:0.0000020000	2uw1_B.pdb:0.0028770000):0.0319148000	1afr_A.pdb:0.1866330000):1.5329900000):0.1477330000	((2inc_B.pdb:1.8147920000	2inp_C.pdb:0.7443570000):2.5027700000	(1mty_D.pdb:1.2190590000	3dhg_A.pdb:1.5528200000):1.0878300000):0.6298550000):0.2687260000):0.3137630000):0.5348950000	((((1bcf_A.pdb:0.0000020000	3e1q_A.pdb:0.0000030000):0.2311970000	2fkz_A.pdb:0.2113560000):0.4947500000	1jgc_A.pdb:0.1719650000):0.7565150000	1nfv_A.pdb:0.6861310000):0.3095830000):0.1889100000	2vzb_A.pdb:1.2780470000):0.5506930000):0.4412400000):0.3350400000):0.1606570000):0.2076980000):0.0814483000	(1n1q_A.pdb:0.3441930000	2chp_A.pdb:0.6599670000):0.1535980000);
(1ji5_A.pdb:0.2263990000	(((1jig_A.pdb:0.1512120000	((1qgh_A.pdb:0.4271410000	2ux1_A.pdb:0.7879590000):0.2023790000	(1ji4_A.pdb:0.5373650000	2fjc_A.pdb:0.9615170000):0.5935880000):0.2813060000):0.0661319000	((((1dps_A.pdb:0.0000020000	1jts_A.pdb:0.0130510000):0.5040150000	1o9r_A.pdb:0.2916020000):0.1675190000	1uvh_A.pdb:1.1152200000):0.7071010000	((1tjo_A.pdb:0.0000010000	1tk6_A.pdb:0.0000010000):0.8446850000	(((((2fzf_A.pdb:2.2908770000	((1lko_A.pdb:0.5864540000	1yuz_A.pdb:1.0368010000):0.9563960000	3qhb_A.pdb:0.7388250000):0.1926890000):0.2397250000	((((1z6o_A.pdb:0.9669820000	1otk_A.pdb:2.0840100000):2.1335000000	(((2inc_B.pdb:1.2553560000	2inp_C.pdb:1.0340230000):2.3301200000	((2uw1_A.pdb:0.0000020000	2uw1_B.pdb:0.0120070000):0.0718619000	1afr_A.pdb:0.1274790000):0.9124450000):0.4542930000	1za0_A.pdb:1.6869250000):0.0747227000):0.4094350000	((((1oqu_A.pdb:0.2452100000	1uzr_A.pdb:0.0849310000):0.0777596000	1r2f_A.pdb:0.2132010000):1.3711700000	(1mxr_A.pdb:1.1815410000	(1jk0_A.pdb:0.1122300000	(2uw2_A.pdb:0.0245420000	1w68_A.pdb:0.0046160000):0.2439340000):1.1044600000):0.4493590000):0.2458430000	3ee4_A.pdb:1.5406320000):0.4770030000):0.0157046000	(1mty_D.pdb:1.5038080000	3dhg_A.pdb:1.1333710000):1.9219800000):0.5152080000):0.5330750000	((((((1lb3_A.pdb:0.1701260000	2za7_A.pdb:0.0665970000):0.4485260000	1bg7_A.pdb:0.1495030000):0.0478321000	1r03_A.pdb:0.3258630000):0.4729750000	1z6o_M.pdb:1.0840250000):0.4118130000	1mty_B.pdb:3.0506520000):0.0000025694	((((1eum_A.pdb:0.5806710000	1krq_A.pdb:0.4274860000):0.3145560000	3e6s_A.pdb:1.5308690000):0.2532510000	2jd7_A.pdb:0.1821120000):0.2327980000	1vlg_A.pdb:0.1782170000):0.5159500000):0.7218980000):0.2229420000	((((1bcf_A.pdb:0.0000010000	3e1q_A.pdb:0.0000030000):0.3094540000	2fkz_A.pdb:0.1859970000):0.3984400000	1jgc_A.pdb:0.4593190000):0.9177040000	1nfv_A.pdb:0.8621660000):0.1620750000):0.1811690000	2vzb_A.pdb:1.2123520000):0.3591720000):0.5362130000):0.3499170000):0.0879444000	1n1q_A.pdb:0.3826330000):0.0678859000	2chp_A.pdb:0.8373720000);
(1ji5_A.pdb:0.2860550000	(1jig_A.pdb:0.1494180000	((1qgh_A.pdb:0.3236100000	(2ux1_A.pdb:0.5958760000	(((1dps_A.pdb:0.0000020000	1jts_A.pdb:0.0074170000):0.2242740000	1o9r_A.pdb:0.4555350000):0.2187850000	1uvh_A.pdb:0.7761730000):0.5031960000):0.1899990000):0.4631240000	((1ji4_A.pdb:0.6849200000	2fjc_A.pdb:0.9074230000):0.1669220000	((1tjo_A.pdb:0.0000010000	1tk6_A.pdb:0.0000010000):0.8135730000	((((((2fzf_A.pdb:2.2456560000	(((1oqu_A.pdb:0.2195590000	1uzr_A.pdb:0.1261700000):0.0768897000	1r2f_A.pdb:0.1875770000):1.6361100000	((1mxr_A.pdb:1.2510970000	3ee4_A.pdb:1.9820930000):0.4290060000	(1jk0_A.pdb:0.1335760000	(2uw2_A.pdb:0.0148720000	1w68_A.pdb:0.0147260000):0.2814420000):1.5387800000):0.5400040000):0.2743620000):0.4257880000	((1z6o_A.pdb:2.2028170000	1otk_A.pdb:1.2396370000):2.4423400000	(((2inc_B.pdb:1.1833960000	2inp_C.pdb:1.1330690000):2.7568200000	(1mty_D.pdb:1.3875150000	3dhg_A.pdb:1.3783050000):0.8926640000):0.9574260000	(((2uw1_A.pdb:0.0000020000	2uw1_B.pdb:0.0000020000):0.0403784000	1afr_A.pdb:0.1791520000):1.3839000000	1za0_A.pdb:1.7313920000):0.2805500000):0.1095450000):0.2076330000):0.2404220000	((1lko_A.pdb:1.0366040000	1yuz_A.pdb:0.7991660000):1.4188300000	3qhb_A.pdb:1.0166720000):0.2406560000):0.4441320000	((((((1lb3_A.pdb:0.0175540000	2za7_A.pdb:0.0633990000):0.3501740000	1bg7_A.pdb:0.1419660000):0.0935924000	1r03_A.pdb:0.1478510000):0.7458970000	1z6o_M.pdb:0.7341840000):0.3501080000	(((1eum_A.pdb:0.5470070000	1krq_A.pdb:0.2661280000):0.4943890000	(2jd7_A.pdb:0.2475160000	1vlg_A.pdb:0.3793440000):0.2149250000):0.2413730000	3e6s_A.pdb:1.1033340000):0.3061590000):0.0000022004	1mty_B.pdb:2.6440100000):0.6879850000):0.2203530000	((((1bcf_A.pdb:0.0000020000	3e1q_A.pdb:0.0150220000):0.2699910000	2fkz_A.pdb:0.1793920000):0.3150270000	1jgc_A.pdb:0.5288970000):0.7091910000	1nfv_A.pdb:0.6185930000):0.6675510000):0.0619125000	2vzb_A.pdb:1.3748370000):0.3972700000):0.8538710000):0.1971630000):0.1159380000):0.0454855000	(1n1q_A.pdb:0.3770410000	2chp_A.pdb:0.5696340000):0.0703049000);
(1ji5_A.pdb:0.2558380000	((1jig_A.pdb:0.1302940000	((1qgh_A.pdb:0.2815680000	(2ux1_A.pdb:0.5829310000	(((1dps_A.pdb:0.0062820000	1jts_A.pdb:0.0000030000):0.2447140000	1o9r_A.pdb:0.3702430000):0.3168830000	1uvh_A.pdb:0.9826430000):0.7037430000):0.2274540000):0.4333720000	((1ji4_A.pdb:0.9872260000	2fjc_A.pdb:0.8878300000):0.0279393000	((1tjo_A.pdb:0.0000010000	1tk6_A.pdb:0.0000010000):0.4966340000	((((((((2fzf_A.pdb:3.0421100000	(((1oqu_A.pdb:0.1422340000	1uzr_A.pdb:0.0862660000):0.0377265000	1r2f_A.pdb:0.1760580000):1.6330500000	(1mxr_A.pdb:1.0969630000	(3ee4_A.pdb:2.0651000000	(1jk0_A.pdb:0.1937720000	(2uw2_A.pdb:0.0118650000	1w68_A.pdb:0.0000030000):0.2180450000):1.4617300000):0.5007900000):0.8859370000):0.3875490000):0.1977150000	((((2inc_B.pdb:1.4944030000	2inp_C.pdb:0.9020260000):1.9634100000	1mty_B.pdb:1.7806970000):0.9666300000	1za0_A.pdb:1.8481420000):0.6187410000	((2uw1_A.pdb:0.0000020000	2uw1_B.pdb:0.0062280000):0.0000025949	1afr_A.pdb:0.1950510000):1.3799400000):0.3300290000):0.1095120000	(1mty_D.pdb:1.4143490000	3dhg_A.pdb:1.3280970000):1.8213800000):0.2156290000	(1z6o_A.pdb:1.8630650000	1otk_A.pdb:1.2313760000):2.2316700000):0.1203600000	((1lko_A.pdb:0.7852200000	1yuz_A.pdb:0.7511070000):1.8114900000	3qhb_A.pdb:0.8302990000):0.1946840000):0.6906770000	((((1lb3_A.pdb:0.0659610000	2za7_A.pdb:0.1121110000):0.2663390000	(1bg7_A.pdb:0.1583520000	1r03_A.pdb:0.3840260000):0.0500722000):0.4835480000	1z6o_M.pdb:0.9349390000):0.0869942000	(((1eum_A.pdb:0.5190980000	1krq_A.pdb:0.3531780000):0.3701210000	3e6s_A.pdb:1.5219980000):0.1539280000	(2jd7_A.pdb:0.3050170000	1vlg_A.pdb:0.3894050000):0.1592650000):0.4977180000):0.6060320000):0.4496690000	((((1bcf_A.pdb:0.0000010000	3e1q_A.pdb:0.0061990000):0.4031580000	2fkz_A.pdb:0.0919520000):0.3066400000	1jgc_A.pdb:0.3715350000):0.6131940000	1nfv_A.pdb:1.0871080000):0.3268550000):0.3840190000	2vzb_A.pdb:1.5326480000):0.4192500000):1.2552800000):0.4519750000):0.1144760000):0.0956336000	1n1q_A.pdb:0.4556830000):0.0778330000	2chp_A.pdb:0.5989460000);
(1ji5_A.pdb:0.3307410000	((1jig_A.pdb:0.2977820000	((1qgh_A.pdb:0.4598640000	2ux1_A.pdb:0.5931400000):0.2837170000	(1ji4_A.pdb:0.7233190000	2fjc_A.pdb:0.8464960000):0.1922640000):0.2353400000):0.0335143000	((((1dps_A.pdb:0.0068140000	1jts_A.pdb:0.0355600000):0.4014180000	1o9r_A.pdb:0.1892410000):0.4290970000	1uvh_A.pdb:0.9552200000):0.3945880000	((1tjo_A.pdb:0.0000010000	1tk6_A.pdb:0.0000010000):0.6995320000	(((((2fzf_A.pdb:1.7939770000	(((1z6o_A.pdb:2.3126990000	1otk_A.pdb:1.4413510000):0.8031120000	(1mty_D.pdb:1.5252420000	3dhg_A.pdb:1.3569140000):1.5316600000):0.4570320000	(((((1oqu_A.pdb:0.1737230000	1uzr_A.pdb:0.1492760000):0.0092838200	1r2f_A.pdb:0.2289730000):1.1390500000	1mty_B.pdb:2.0834190000):0.3546350000	((1mxr_A.pdb:1.0800740000	(1jk0_A.pdb:0.3694020000	(2uw2_A.pdb:0.0283170000	1w68_A.pdb:0.0327790000):0.0005799680):1.1007200000):1.0166000000	3ee4_A.pdb:1.6515230000):0.5742420000):0.2875310000	(((2inc_B.pdb:1.3103160000	2inp_C.pdb:0.9173150000):2.4280400000	((2uw1_A.pdb:0.0000020000	2uw1_B.pdb:0.0117490000):0.0712994000	1afr_A.pdb:0.1520230000):1.1697700000):0.3479430000	1za0_A.pdb:1.4889760000):0.3164540000):0.0203722000):0.4836720000):0.2091390000	((1lko_A.pdb:0.7439640000	1yuz_A.pdb:0.7615890000):1.0937800000	3qhb_A.pdb:1.1301400000):0.1829790000):0.5145390000	((((((1lb3_A.pdb:0.1223330000	2za7_A.pdb:0.0260460000):0.4011370000	1bg7_A.pdb:0.0647590000):0.1259070000	1r03_A.pdb:0.1854970000):0.4308410000	1z6o_M.pdb:0.8807650000):0.3202030000	(1eum_A.pdb:0.5847960000	1krq_A.pdb:0.3764220000):0.4859150000):0.2389990000	(3e6s_A.pdb:1.2518380000	(2jd7_A.pdb:0.4878130000	1vlg_A.pdb:0.3159630000):0.1572830000):0.2046910000):0.5504060000):0.5096200000	(2vzb_A.pdb:1.7074570000	(((1bcf_A.pdb:0.0000010000	3e1q_A.pdb:0.0130210000):0.2525480000	2fkz_A.pdb:0.1381930000):0.2906220000	1jgc_A.pdb:0.3894100000):0.4244990000):0.1147980000):0.3229910000	1nfv_A.pdb:0.5294220000):1.4140600000):0.6742210000):0.4408970000):0.0473202000	(1n1q_A.pdb:0.3783630000	2chp_A.pdb:0.7145890000):0.1129910000);
(1ji5_A.pdb:0.2382520000	(1jig_A.pdb:0.0422560000	(((1qgh_A.pdb:0.1985090000	2ux1_A.pdb:0.7276730000):0.2358110000	((((1dps_A.pdb:0.0000020000	1jts_A.pdb:0.0178620000):0.5590770000	1o9r_A.pdb:0.1763800000):0.6682050000	1uvh_A.pdb:0.7461840000):0.3755700000	((1tjo_A.pdb:0.0000010000	1tk6_A.pdb:0.0000010000):0.6161340000	((((((2fzf_A.pdb:2.0877970000	3qhb_A.pdb:0.9561480000):0.1272470000	((((1z6o_A.pdb:2.3915500000	1otk_A.pdb:2.6068170000):2.1881000000	(((2inc_B.pdb:1.4497680000	2inp_C.pdb:0.6618840000):2.5412700000	(1mty_D.pdb:1.4591190000	3dhg_A.pdb:1.4716810000):0.8432860000):1.0160300000	((2uw1_A.pdb:0.0000020000	1afr_A.pdb:0.1741420000):0.0044566400	2uw1_B.pdb:0.0017150000):0.6181550000):0.7716370000):0.0000021603	1za0_A.pdb:2.6276010000):0.3355080000	(((1oqu_A.pdb:0.1968590000	1uzr_A.pdb:0.1079600000):0.1069810000	1r2f_A.pdb:0.2306410000):1.2604500000	((1mxr_A.pdb:0.7665060000	(1jk0_A.pdb:0.1531460000	(2uw2_A.pdb:0.0093750000	1w68_A.pdb:0.0286020000):0.2641080000):1.4110500000):0.5690470000	3ee4_A.pdb:2.0332910000):0.2304250000):0.3087750000):0.3330070000):0.5801640000	((((((1lb3_A.pdb:0.0571370000	2za7_A.pdb:0.0920730000):0.4422880000	1bg7_A.pdb:0.1330290000):0.0929696000	1r03_A.pdb:0.1961160000):0.5888990000	1z6o_M.pdb:1.1554260000):0.1447570000	1mty_B.pdb:3.2888680000):0.0492516000	((1eum_A.pdb:0.6653560000	1krq_A.pdb:0.2218640000):0.2917650000	((3e6s_A.pdb:1.4472550000	1vlg_A.pdb:0.2471900000):0.2007640000	2jd7_A.pdb:0.2364150000):0.3022750000):0.5402510000):0.9338410000):0.2633000000	(1lko_A.pdb:1.1326420000	1yuz_A.pdb:0.4388550000):1.5534800000):0.1679150000	2vzb_A.pdb:0.7107260000):0.2984790000	((((1bcf_A.pdb:0.0000020000	3e1q_A.pdb:0.0064180000):0.2735350000	2fkz_A.pdb:0.1791910000):0.2669480000	1jgc_A.pdb:0.4557490000):0.5611020000	1nfv_A.pdb:0.4690930000):0.3789060000):0.5397550000):0.4076310000):0.3667740000):0.0841496000	(1ji4_A.pdb:0.8009430000	2fjc_A.pdb:0.7141740000):0.3305290000):0.1567940000):0.1182640000	(1n1q_A.pdb:0.2933470000	2chp_A.pdb:0.5881410000):0.1015610000);
(1ji5_A.pdb:0.1888260000	((1jig_A.pdb:0.1720830000	(((1qgh_A.pdb:0.4676730000	2ux1_A.pdb:0.5103100000):0.1560050000	(((1dps_A.pdb:0.0059810000	1jts_A.pdb:0.0000030000):0.2478040000	1o9r_A.pdb:0.4091250000):0.3458460000	1uvh_A.pdb:0.7770340000):0.4838140000):0.4586390000	((1ji4_A.pdb:0.8479120000	2fjc_A.pdb:0.8249680000):0.1876480000	((1tjo_A.pdb:0.0000010000	1tk6_A.pdb:0.0000010000):1.2967400000	(((((((2fzf_A.pdb:1.8133330000	3ee4_A.pdb:1.5988560000):0.1830930000	(((1oqu_A.pdb:0.1858750000	1uzr_A.pdb:0.1038920000):0.1203000000	1r2f_A.pdb:0.1584130000):1.5501600000	(1mxr_A.pdb:1.2839060000	(1jk0_A.pdb:0.2404520000	(2uw2_A.pdb:0.0241440000	1w68_A.pdb:0.0175760000):0.1341760000):1.4209600000):0.3247850000):0.3812640000):0.1823490000	1za0_A.pdb:1.9796520000):0.2153230000	(((((1lb3_A.pdb:0.0973580000	2za7_A.pdb:0.0609140000):0.3549020000	(1bg7_A.pdb:0.1486410000	1r03_A.pdb:0.4118240000):0.0706680000):0.3924630000	1z6o_M.pdb:1.0095070000):0.0571512000	((((1eum_A.pdb:0.4281300000	1krq_A.pdb:0.4760600000):0.5119940000	3e6s_A.pdb:1.0640470000):0.2320600000	2jd7_A.pdb:0.2100920000):0.3280840000	1vlg_A.pdb:0.1292510000):0.4963920000):0.4671950000	1mty_B.pdb:2.2092480000):0.5629250000):0.3826040000	(((((1lko_A.pdb:1.3239780000	1yuz_A.pdb:0.4446990000):1.1664000000	(1mty_D.pdb:1.1358080000	3dhg_A.pdb:1.5855170000):1.4015300000):0.2305750000	(1z6o_A.pdb:1.9009820000	1otk_A.pdb:1.4876520000):2.1827200000):0.1881840000	((2inc_B.pdb:1.2017120000	2inp_C.pdb:0.9304380000):2.1766800000	((2uw1_A.pdb:0.0000020000	2uw1_B.pdb:0.0028850000):0.0506478000	1afr_A.pdb:0.1725510000):0.9088310000):0.2980990000):0.2757080000	3qhb_A.pdb:1.3967690000):0.2235100000):0.3577590000	((((1bcf_A.pdb:0.0000020000	3e1q_A.pdb:0.0109960000):0.2803650000	2fkz_A.pdb:0.1740380000):0.4589680000	1jgc_A.pdb:0.3775170000):0.5002060000	1nfv_A.pdb:0.8021360000):0.4900030000):0.0075583400	2vzb_A.pdb:1.3269280000):0.9844750000):0.4290340000):0.0507300000):0.1305580000):0.1188340000	1n1q_A.pdb:0.3141760000):0.1211490000	2chp_A.pdb:0.5536130000);
(1ji5_A.pdb:0.1504640000	(1jig_A.pdb:0.1761210000	((1n1q_A.pdb:0.2360330000	((((1dps_A.pdb:0.0000020000	1jts_A.pdb:0.0369860000):0.3039210000	1o9r_A.pdb:0.2818620000):0.2011560000	1uvh_A.pdb:0.9981890000):0.3556300000	((1tjo_A.pdb:0.0000010000	1tk6_A.pdb:0.0000010000):0.4827560000	((((2fzf_A.pdb:2.3579340000	(((1lko_A.pdb:1.0093240000	1yuz_A.pdb:0.5434910000):1.4429200000	3qhb_A.pdb:0.5416590000):0.3125620000	(((((1z6o_A.pdb:0.8407730000	1otk_A.pdb:2.1275750000):3.0428200000	((2inc_B.pdb:1.6076330000	2inp_C.pdb:0.7173710000):3.4155900000	((2uw1_A.pdb:0.0000020000	2uw1_B.pdb:0.0236150000):0.0401842000	1afr_A.pdb:0.1327820000):0.5569960000):0.1294500000):0.1900200000	1za0_A.pdb:2.5743670000):0.6272610000	1mty_B.pdb:3.3630360000):0.4373760000	((((((1oqu_A.pdb:0.1649460000	1uzr_A.pdb:0.1181520000):0.1171370000	1r2f_A.pdb:0.1665410000):1.8572300000	(1jk0_A.pdb:0.1579960000	(2uw2_A.pdb:0.0335760000	1w68_A.pdb:0.0255000000):0.2967030000):1.3869700000):0.3908820000	1mxr_A.pdb:1.4865840000):0.5181780000	3ee4_A.pdb:2.0730330000):0.2367190000	(1mty_D.pdb:0.8274190000	3dhg_A.pdb:2.0481500000):1.5817300000):0.2489660000):0.4935320000):0.3683560000):0.1844640000	(((((1lb3_A.pdb:0.0649510000	2za7_A.pdb:0.0739810000):0.4583620000	1bg7_A.pdb:0.0993320000):0.1576610000	1r03_A.pdb:0.2033880000):0.4410280000	1z6o_M.pdb:1.3231970000):0.3501920000	(((1eum_A.pdb:0.6074080000	1krq_A.pdb:0.3868910000):0.3756500000	3e6s_A.pdb:1.5396650000):0.2119990000	(2jd7_A.pdb:0.3851080000	1vlg_A.pdb:0.2566380000):0.1601130000):0.2605340000):0.6466700000):0.5558990000	2vzb_A.pdb:1.4590520000):0.2136770000	((((1bcf_A.pdb:0.0000010000	3e1q_A.pdb:0.0110960000):0.3105710000	2fkz_A.pdb:0.1232250000):0.2198530000	1jgc_A.pdb:0.4449900000):0.9099030000	1nfv_A.pdb:0.6597050000):0.3716370000):0.8743310000):0.8186560000):0.5127370000):0.1314260000	((1qgh_A.pdb:0.2265480000	2ux1_A.pdb:0.6202590000):0.4048160000	(1ji4_A.pdb:0.5487620000	2fjc_A.pdb:0.9896000000):0.4043890000):0.1248800000):0.1788360000):0.1348660000	2chp_A.pdb:0.5498770000);
(1ji5_A.pdb:0.3027290000	(1jig_A.pdb:0.1408960000	((1n1q_A.pdb:0.2833280000	((1ji4_A.pdb:0.7535050000	2fjc_A.pdb:0.9856560000):0.2435670000	((((1dps_A.pdb:0.0000020000	1jts_A.pdb:0.0244340000):0.3574750000	1o9r_A.pdb:0.2747620000):0.5314250000	1uvh_A.pdb:0.9284530000):0.5371550000	((1tjo_A.pdb:0.0000010000	1tk6_A.pdb:0.0000020000):1.1719700000	(((((((((2fzf_A.pdb:1.6087200000	(1z6o_A.pdb:1.1854220000	1otk_A.pdb:2.2162340000):0.7443340000):0.7844100000	((2inc_B.pdb:1.2665650000	2inp_C.pdb:0.6951790000):1.7715200000	(1mty_D.pdb:1.3907030000	3dhg_A.pdb:1.1608400000):1.7555100000):0.2101050000):0.0270919000	1za0_A.pdb:2.3950200000):0.3164340000	((2uw1_A.pdb:0.0000020000	2uw1_B.pdb:0.0119130000):0.0790065000	1afr_A.pdb:0.1359520000):1.3292100000):0.4190960000	(((((1oqu_A.pdb:0.2082250000	1uzr_A.pdb:0.0713440000):0.1815690000	1r2f_A.pdb:0.1205990000):1.4278900000	(1jk0_A.pdb:0.1936820000	(2uw2_A.pdb:0.0126830000	1w68_A.pdb:0.0221410000):0.2035050000):1.1447100000):0.3591660000	1mxr_A.pdb:1.0909530000):0.5980580000	3ee4_A.pdb:1.6417420000):0.8121830000):0.3354440000	(((((1lb3_A.pdb:0.1036440000	2za7_A.pdb:0.1139330000):0.3086410000	(1bg7_A.pdb:0.1162980000	1r03_A.pdb:0.3591220000):0.0560254000):0.4401130000	1z6o_M.pdb:0.8201140000):0.4034470000	(((1eum_A.pdb:0.7932860000	1krq_A.pdb:0.3582800000):0.2660650000	3e6s_A.pdb:1.0499550000):0.1842680000	(2jd7_A.pdb:0.3978540000	1vlg_A.pdb:0.3551220000):0.2035550000):0.2086380000):0.2796570000	1mty_B.pdb:2.8580800000):0.6315660000):0.2853000000	((1lko_A.pdb:0.8881970000	1yuz_A.pdb:0.4808660000):1.4283100000	3qhb_A.pdb:1.1132330000):0.3783930000):0.5799490000	((((1bcf_A.pdb:0.0000010000	3e1q_A.pdb:0.0000030000):0.2119860000	2fkz_A.pdb:0.1674370000):0.5474010000	1jgc_A.pdb:0.2702590000):0.9852380000	1nfv_A.pdb:1.1280840000):0.2662150000):0.2380590000	2vzb_A.pdb:1.1955330000):0.6015210000):0.2426360000):0.2657790000):0.2227570000):0.0378395000	(1qgh_A.pdb:0.3078780000	2ux1_A.pdb:0.6753570000):0.5730490000):0.0790929000):0.0983933000	2chp_A.pdb:0.5134460000);
(1ji5_A.pdb:0.3348330000	(1jig_A.pdb:0.1595860000	(((1qgh_A.pdb:0.3981580000	(2ux1_A.pdb:0.5152510000	(((1dps_A.pdb:0.0018880000	1jts_A.pdb:0.0264620000):0.4466100000	1o9r_A.pdb:0.4310650000):0.5708410000	1uvh_A.pdb:1.0576110000):0.5547870000):0.2437830000):0.3116050000	(1ji4_A.pdb:0.8804470000	2fjc_A.pdb:0.5869570000):0.2773150000):0.1350010000	((1tjo_A.pdb:0.0000010000	1tk6_A.pdb:0.0000010000):1.3082100000	((((((2fzf_A.pdb:2.8317190000	((((((1lb3_A.pdb:0.0745740000	2za7_A.pdb:0.1336810000):0.3177720000	1bg7_A.pdb:0.0985020000):0.1056700000	1r03_A.pdb:0.2469510000):0.3436790000	1z6o_M.pdb:0.8678690000):0.3203210000	(((1eum_A.pdb:0.6621090000	1krq_A.pdb:0.1430630000):0.4023140000	(2jd7_A.pdb:0.2070200000	1vlg_A.pdb:0.4612430000):0.3438130000):0.2986840000	3e6s_A.pdb:0.8221980000):0.2692560000):0.0478593000	1mty_B.pdb:2.5797400000):0.7708770000):0.3420790000	(((((1z6o_A.pdb:1.3871000000	1otk_A.pdb:1.1745920000):2.1854500000	((2inc_B.pdb:1.1317620000	2inp_C.pdb:1.0683640000):2.2353600000	(1mty_D.pdb:1.1443030000	3dhg_A.pdb:1.9422620000):0.8488790000):0.8091010000):0.1004680000	1za0_A.pdb:1.8841310000):0.4011700000	((2uw1_A.pdb:0.0000020000	2uw1_B.pdb:0.0059870000):0.0304948000	1afr_A.pdb:0.1245610000):1.2019200000):0.3364530000	(((((1oqu_A.pdb:0.1812210000	1uzr_A.pdb:0.1487090000):0.0970675000	1r2f_A.pdb:0.1775780000):1.4359600000	1mxr_A.pdb:1.3343380000):0.2730360000	(1jk0_A.pdb:0.1564540000	(2uw2_A.pdb:0.0000020000	1w68_A.pdb:0.0352960000):0.1500530000):1.7452900000):0.2873180000	3ee4_A.pdb:1.6242960000):0.3876840000):0.3255640000):0.5023470000	3qhb_A.pdb:1.1903480000):0.0000021296	(1lko_A.pdb:0.7953660000	1yuz_A.pdb:0.4157310000):1.5166800000):0.5454750000	((((1bcf_A.pdb:0.0000020000	3e1q_A.pdb:0.0000030000):0.2486230000	2fkz_A.pdb:0.1678000000):0.3929530000	1jgc_A.pdb:0.4537840000):0.6153610000	1nfv_A.pdb:0.9377750000):0.4231200000):0.0866998000	2vzb_A.pdb:1.4647710000):0.6358250000):0.5595210000):0.1329080000):0.0583274000	(1n1q_A.pdb:0.3327940000	2chp_A.pdb:0.5514980000):0.0736762000);
(1ji5_A.pdb:0.2440970000	(((1jig_A.pdb:0.1288570000	((1qgh_A.pdb:0.4376880000	2ux1_A.pdb:0.7248700000):0.2216250000	(1ji4_A.pdb:0.7994720000	2fjc_A.pdb:1.0032520000):0.5400100000):0.3081060000):0.0546936000	(((((1dps_A.pdb:0.0000020000	1jts_A.pdb:0.0116500000):0.6941710000	1o9r_A.pdb:0.1472620000):0.4286580000	1uvh_A.pdb:0.9928580000):0.3040420000	(1tjo_A.pdb:0.0000010000	1tk6_A.pdb:0.0000010000):1.3809200000):0.1149490000	(((((2fzf_A.pdb:2.5901150000	((((1z6o_A.pdb:2.2933950000	1otk_A.pdb:1.2625080000):2.3897000000	1za0_A.pdb:2.5246140000):0.0000022863	((2inc_B.pdb:0.7858130000	2inp_C.pdb:1.2503670000):3.3013000000	((2uw1_A.pdb:0.0000020000	2uw1_B.pdb:0.0168640000):0.0694277000	1afr_A.pdb:0.0812710000):1.1648100000):0.2940110000):0.4110070000	(((((1oqu_A.pdb:0.2011720000	1uzr_A.pdb:0.0915530000):0.0946249000	1r2f_A.pdb:0.1411790000):1.8114100000	(1mxr_A.pdb:1.0753090000	(1jk0_A.pdb:0.2438440000	(2uw2_A.pdb:0.0366490000	1w68_A.pdb:0.0000020000):0.1840560000):1.6478700000):0.3563900000):0.8066480000	3ee4_A.pdb:1.6736570000):0.4127870000	(1mty_D.pdb:0.8195450000	3dhg_A.pdb:1.7685080000):1.4378700000):0.1115050000):0.4650640000):0.2914540000	((((((1lb3_A.pdb:0.0711050000	2za7_A.pdb:0.0681390000):0.4355260000	1bg7_A.pdb:0.1571000000):0.0929671000	1r03_A.pdb:0.1797400000):0.3521950000	1z6o_M.pdb:1.1681790000):0.4363870000	((((1eum_A.pdb:0.5445710000	1krq_A.pdb:0.3414070000):0.3781770000	3e6s_A.pdb:1.1265060000):0.3584110000	2jd7_A.pdb:0.1748210000):0.2187630000	1vlg_A.pdb:0.2569490000):0.4478640000):0.0000027499	1mty_B.pdb:2.9095190000):0.8369510000):0.3923220000	((1lko_A.pdb:0.9057130000	1yuz_A.pdb:0.6670450000):1.1754500000	3qhb_A.pdb:1.1304640000):0.2283060000):0.1937370000	((((1bcf_A.pdb:0.0000020000	3e1q_A.pdb:0.0000030000):0.3235000000	2fkz_A.pdb:0.1790260000):0.3907660000	1jgc_A.pdb:0.2764050000):0.7802370000	1nfv_A.pdb:0.7192290000):0.2572360000):0.3408920000	2vzb_A.pdb:1.5070050000):0.5322780000):0.3051670000):0.1209820000	1n1q_A.pdb:0.5240040000):0.0825100000	2chp_A.pdb:0.7763320000);
(1ji5_A.pdb:0.2756440000	(1jig_A.pdb:0.2280000000	(((1qgh_A.pdb:0.4341040000	2ux1_A.pdb:0.6868000000):0.1643260000	(1ji4_A.pdb:0.9818900000	2fjc_A.pdb:1.3718790000):0.2426240000):0.1795830000	((((1dps_A.pdb:0.0000020000	1jts_A.pdb:0.0062900000):0.2410650000	1o9r_A.pdb:0.3242520000):0.4491690000	1uvh_A.pdb:0.8194940000):0.7413250000	((1tjo_A.pdb:0.0000010000	1tk6_A.pdb:0.0000010000):1.0159800000	(((((((2fzf_A.pdb:1.7887390000	(1lko_A.pdb:1.3352300000	1yuz_A.pdb:0.3594730000):1.0609900000):0.7226860000	3qhb_A.pdb:0.7827510000):0.0000028345	(1z6o_A.pdb:2.0009010000	1otk_A.pdb:1.2662290000):2.1046900000):0.3217670000	(((((((1oqu_A.pdb:0.1564550000	1uzr_A.pdb:0.1214270000):0.1440230000	1r2f_A.pdb:0.1198860000):1.5442500000	(1jk0_A.pdb:0.0318350000	(2uw2_A.pdb:0.0238440000	1w68_A.pdb:0.0197980000):0.4215960000):1.2242600000):0.4587340000	1mxr_A.pdb:1.9620120000):0.1543210000	(((2inc_B.pdb:0.9516510000	2inp_C.pdb:1.0470790000):2.5352300000	((2uw1_A.pdb:0.0000020000	2uw1_B.pdb:0.0089540000):0.1150540000	1afr_A.pdb:0.0984050000):0.6894000000):0.9117150000	1za0_A.pdb:1.2230000000):0.4736260000):0.2911630000	3ee4_A.pdb:1.6436160000):0.0263266000	(1mty_D.pdb:1.2135760000	3dhg_A.pdb:1.7761880000):1.3407700000):0.4746090000):0.8246020000	((((((1lb3_A.pdb:0.0794640000	2za7_A.pdb:0.0549770000):0.5703800000	1bg7_A.pdb:0.0000020000):0.1285790000	1r03_A.pdb:0.2104240000):0.3644460000	1z6o_M.pdb:0.8985090000):0.2668840000	1mty_B.pdb:2.3806300000):0.0000027541	((((1eum_A.pdb:0.3560460000	1krq_A.pdb:0.4667620000):0.4316560000	3e6s_A.pdb:1.2441830000):0.2480890000	2jd7_A.pdb:0.1969370000):0.3390130000	1vlg_A.pdb:0.1962600000):0.5418400000):0.5265950000):0.0613746000	((((1bcf_A.pdb:0.0000020000	3e1q_A.pdb:0.0063200000):0.2987020000	2fkz_A.pdb:0.2039130000):0.2907630000	1jgc_A.pdb:0.3065430000):0.3435610000	1nfv_A.pdb:0.8134370000):0.2811650000):0.4135390000	2vzb_A.pdb:1.0705120000):1.1974300000):0.8713420000):0.2030060000):0.0628548000):0.1346650000	(1n1q_A.pdb:0.3038650000	2chp_A.pdb:0.4833890000):0.2140940000);
(1ji5_A.pdb:0.3507510000	(1jig_A.pdb:0.2784240000	(((1qgh_A.pdb:0.3092490000	2ux1_A.pdb:0.6493850000):0.3264500000	(1ji4_A.pdb:0.6021580000	2fjc_A.pdb:0.8867130000):0.4877080000):0.2000390000	((((1dps_A.pdb:0.0000020000	1jts_A.pdb:0.0116780000):0.4034930000	1o9r_A.pdb:0.2707380000):0.4263550000	1uvh_A.pdb:1.0430400000):0.2085910000	((1tjo_A.pdb:0.0000010000	1tk6_A.pdb:0.0000010000):0.9028470000	((((((2fzf_A.pdb:1.9652160000	(1z6o_A.pdb:2.3253920000	1otk_A.pdb:1.5852000000):1.5241100000):0.1925490000	((((((1lb3_A.pdb:0.0788100000	2za7_A.pdb:0.0945710000):0.4367550000	1bg7_A.pdb:0.1493210000):0.0741833000	1r03_A.pdb:0.1879040000):0.4562150000	1z6o_M.pdb:0.8479940000):0.4257070000	((((1eum_A.pdb:0.4891640000	1krq_A.pdb:0.3319900000):0.4000200000	3e6s_A.pdb:0.9879820000):0.2924150000	2jd7_A.pdb:0.2959600000):0.1281680000	1vlg_A.pdb:0.2001490000):0.4137580000):0.3208140000	1mty_B.pdb:2.2059710000):0.4526560000):0.0757769000	(((((1oqu_A.pdb:0.1304060000	1uzr_A.pdb:0.1274280000):0.1343160000	1r2f_A.pdb:0.1142800000):1.6830700000	(1mxr_A.pdb:1.3493250000	(1jk0_A.pdb:0.0533120000	(2uw2_A.pdb:0.0093760000	1w68_A.pdb:0.0287790000):0.3127240000):1.6351500000):0.4956690000):0.3503950000	3ee4_A.pdb:1.7486720000):0.3677660000	(((2inc_B.pdb:1.5053340000	2inp_C.pdb:0.9080840000):1.6355500000	(1mty_D.pdb:1.3934190000	3dhg_A.pdb:0.9969600000):1.5840300000):1.0013000000	(((2uw1_A.pdb:0.0000020000	2uw1_B.pdb:0.0117280000):0.0213678000	1afr_A.pdb:0.1701100000):0.9538830000	1za0_A.pdb:1.6173500000):0.2539690000):0.5744880000):0.4713680000):0.1439890000	((1lko_A.pdb:0.9358840000	1yuz_A.pdb:0.6910780000):0.8753570000	3qhb_A.pdb:1.0892060000):0.1884190000):0.4579000000	(2vzb_A.pdb:1.0863510000	(((1bcf_A.pdb:0.0000020000	3e1q_A.pdb:0.0000030000):0.2067190000	2fkz_A.pdb:0.1568420000):0.2459720000	1jgc_A.pdb:0.4190610000):0.7705800000):0.2975640000):0.2235770000	1nfv_A.pdb:0.7435870000):0.4909280000):0.1873950000):0.3252520000):0.1420910000):0.0439635000	(1n1q_A.pdb:0.2723800000	2chp_A.pdb:0.5612170000):0.1094510000);
(1ji5_A.pdb:0.2528720000	(1jig_A.pdb:0.1692380000	((1n1q_A.pdb:0.1922440000	((((1dps_A.pdb:0.0000020000	1jts_A.pdb:0.0000020000):0.4564290000	1o9r_A.pdb:0.3149890000):0.3840150000	1uvh_A.pdb:0.7977380000):0.3579630000	((1tjo_A.pdb:0.0000010000	1tk6_A.pdb:0.0000010000):1.0926400000	((((((2fzf_A.pdb:1.1407970000	((((((1z6o_A.pdb:1.5055780000	(2inc_B.pdb:1.3524200000	2inp_C.pdb:1.0048800000):2.4759700000):0.9849550000	(1mty_D.pdb:1.4020450000	3dhg_A.pdb:1.4336030000):2.3698000000):0.4490900000	1otk_A.pdb:2.9242350000):0.7819770000	1za0_A.pdb:1.6627620000):0.6613760000	((2uw1_A.pdb:0.0000020000	2uw1_B.pdb:0.0095670000):0.1245870000	1afr_A.pdb:0.1051840000):1.2821600000):0.3545450000	(((1oqu_A.pdb:0.2496480000	1uzr_A.pdb:0.1144620000):0.0910907000	1r2f_A.pdb:0.2153810000):1.5579000000	((1mxr_A.pdb:1.6557200000	(1jk0_A.pdb:0.0158770000	(2uw2_A.pdb:0.0249080000	1w68_A.pdb:0.0260610000):0.3305080000):1.2405000000):0.2736990000	3ee4_A.pdb:1.7319140000):0.8948990000):0.9362510000):0.5172680000):0.1752050000	3qhb_A.pdb:1.5978500000):0.3152030000	(1lko_A.pdb:0.5960310000	1yuz_A.pdb:1.2229640000):1.3749000000):0.5847100000	(((((1lb3_A.pdb:0.0879860000	2za7_A.pdb:0.0509510000):0.3505730000	1bg7_A.pdb:0.0875600000):0.0976541000	1r03_A.pdb:0.2101530000):0.4160790000	1z6o_M.pdb:0.7595700000):0.2891690000	((((1eum_A.pdb:0.6240570000	1krq_A.pdb:0.2740380000):0.1895530000	3e6s_A.pdb:0.8219120000):0.3841180000	(2jd7_A.pdb:0.4782270000	1vlg_A.pdb:0.2838990000):0.2153860000):0.1778650000	1mty_B.pdb:2.9980990000):0.0000025167):0.8307550000):0.2510220000	(2vzb_A.pdb:1.3272730000	(((1bcf_A.pdb:0.0000010000	3e1q_A.pdb:0.0000030000):0.1426760000	2fkz_A.pdb:0.2160810000):0.3648820000	1jgc_A.pdb:0.5059770000):0.5507530000):0.3300020000):0.3950390000	1nfv_A.pdb:1.0539370000):0.6958270000):0.2176150000):0.2183520000):0.1805060000	((1qgh_A.pdb:0.2980610000	2ux1_A.pdb:0.4315760000):0.2205250000	(1ji4_A.pdb:0.7619060000	2fjc_A.pdb:0.7486900000):0.3565400000):0.1582340000):0.0597854000):0.0830357000	2chp_A.pdb:0.4327510000);
(1ji5_A.pdb:0.3443680000	(1jig_A.pdb:0.2601220000	(((1qgh_A.pdb:0.3015690000	2ux1_A.pdb:0.4935160000):0.1897700000	(((1dps_A.pdb:0.0000020000	1jts_A.pdb:0.0000020000):0.2235100000	1o9r_A.pdb:0.3013290000):0.4964200000	1uvh_A.pdb:0.9137040000):0.8130360000):0.1914510000	((1ji4_A.pdb:0.4418360000	2fjc_A.pdb:0.9880860000):0.2996600000	((1tjo_A.pdb:0.0000010000	1tk6_A.pdb:0.0000010000):0.6752880000	((((((2fzf_A.pdb:1.3913120000	(1z6o_A.pdb:1.7761380000	1otk_A.pdb:1.3776870000):1.8040800000):0.6523230000	((((((1oqu_A.pdb:0.1635420000	1uzr_A.pdb:0.0662090000):0.0812501000	1r2f_A.pdb:0.0998460000):1.2403200000	(1mxr_A.pdb:0.9884980000	(1jk0_A.pdb:0.1745340000	(2uw2_A.pdb:0.0293570000	1w68_A.pdb:0.0160840000):0.2852530000):1.3942400000):0.2513970000):0.4709440000	3ee4_A.pdb:2.0654280000):0.1179160000	(((2inc_B.pdb:1.2106290000	2inp_C.pdb:0.6318940000):2.9440900000	(1mty_D.pdb:1.4255090000	3dhg_A.pdb:1.1798830000):0.7903230000):0.7288290000	1za0_A.pdb:1.7384520000):0.3418060000):0.1632250000	((2uw1_A.pdb:0.0000020000	2uw1_B.pdb:0.0109330000):0.0665297000	1afr_A.pdb:0.1480970000):1.1404200000):0.2156100000):0.2380490000	((1lko_A.pdb:0.9400240000	1yuz_A.pdb:0.4181430000):1.3805600000	3qhb_A.pdb:0.8745440000):0.2212260000):0.4844750000	(((((1lb3_A.pdb:0.0637930000	2za7_A.pdb:0.0423810000):0.3899180000	(1bg7_A.pdb:0.0715440000	1r03_A.pdb:0.2833710000):0.0833147000):0.2418070000	1z6o_M.pdb:1.0697200000):0.3329180000	((((1eum_A.pdb:0.5301260000	1krq_A.pdb:0.4443850000):0.3351780000	3e6s_A.pdb:1.3410400000):0.2374700000	2jd7_A.pdb:0.3328380000):0.2382630000	1vlg_A.pdb:0.1696930000):0.5043070000):0.4047340000	1mty_B.pdb:2.6595680000):0.4875070000):0.3170520000	((((1bcf_A.pdb:0.0000010000	3e1q_A.pdb:0.0066300000):0.2537430000	2fkz_A.pdb:0.2369270000):0.4235540000	1jgc_A.pdb:0.2939980000):0.7573730000	1nfv_A.pdb:0.6892030000):0.2905940000):0.1177360000	2vzb_A.pdb:1.3483000000):0.5295380000):0.6116080000):0.2707660000):0.0923367000):0.0345714000	(1n1q_A.pdb:0.2887480000	2chp_A.pdb:0.6338540000):0.1466610000);
(1ji5_A.pdb:0.1487570000	(1jig_A.pdb:0.1869630000	(1n1q_A.pdb:0.1809700000	((1qgh_A.pdb:0.2323930000	2ux1_A.pdb:1.0287480000):0.3807970000	((1ji4_A.pdb:0.7848170000	2fjc_A.pdb:0.7316780000):0.2860230000	((((1dps_A.pdb:0.0185310000	1jts_A.pdb:0.0000030000):0.4598720000	1o9r_A.pdb:0.1650850000):0.6994160000	1uvh_A.pdb:0.7379540000):0.4231260000	((1tjo_A.pdb:0.0000010000	1tk6_A.pdb:0.0000010000):0.8232680000	((((((2fzf_A.pdb:2.0148470000	(((1z6o_A.pdb:2.0393960000	1otk_A.pdb:1.2522000000):2.2346100000	(((((1oqu_A.pdb:0.2526680000	1uzr_A.pdb:0.1276350000):0.0486343000	1r2f_A.pdb:0.2238330000):1.5595100000	(1mxr_A.pdb:0.9097680000	(1jk0_A.pdb:0.2284750000	(2uw2_A.pdb:0.0386220000	1w68_A.pdb:0.0000030000):0.1856550000):1.1038300000):0.2996740000):0.6280810000	3ee4_A.pdb:1.7549280000):0.6419070000	(1mty_B.pdb:2.4669050000	1za0_A.pdb:1.5444260000):0.4501410000):0.2795930000):0.1886060000	(((2inc_B.pdb:1.9536590000	2inp_C.pdb:0.5709650000):2.2645500000	(1mty_D.pdb:1.5909610000	3dhg_A.pdb:1.2081470000):1.3985600000):0.5221360000	((2uw1_A.pdb:0.0000020000	2uw1_B.pdb:0.0030930000):0.0425959000	1afr_A.pdb:0.1086010000):0.7287680000):0.3670480000):0.5493770000):0.4432850000	3qhb_A.pdb:1.0997430000):0.3896770000	(1lko_A.pdb:0.8226060000	1yuz_A.pdb:0.7961260000):1.5283400000):0.1226480000	(((((1lb3_A.pdb:0.0989920000	2za7_A.pdb:0.0382590000):0.3604750000	1bg7_A.pdb:0.1432940000):0.1122330000	1r03_A.pdb:0.1666880000):0.3023920000	1z6o_M.pdb:1.1583080000):0.3370300000	((1eum_A.pdb:0.5457530000	1krq_A.pdb:0.4205120000):0.5761400000	((3e6s_A.pdb:1.5163150000	2jd7_A.pdb:0.3250500000):0.0901577000	1vlg_A.pdb:0.2347860000):0.1843760000):0.5089380000):0.7726050000):0.3404600000	2vzb_A.pdb:1.4533540000):0.2170810000	((((1bcf_A.pdb:0.0000010000	3e1q_A.pdb:0.0072950000):0.3105230000	2fkz_A.pdb:0.1209160000):0.5032640000	1jgc_A.pdb:0.3509500000):1.1977700000	1nfv_A.pdb:0.6800490000):0.3721460000):0.6704250000):0.5808890000):0.2815480000):0.2691730000):0.1046760000):0.0737904000):0.1553140000	2chp_A.pdb:0.8021610000);
(1ji5_A.pdb:0.3482000000	(1jig_A.pdb:0.2905370000	(((1qgh_A.pdb:0.3441650000	2ux1_A.pdb:0.7011760000):0.2893420000	(1ji4_A.pdb:0.8375240000	2fjc_A.pdb:1.0557450000):0.4950530000):0.2191610000	((((1dps_A.pdb:0.0111340000	1jts_A.pdb:0.0000020000):0.5218610000	1o9r_A.pdb:0.1178040000):0.5656790000	1uvh_A.pdb:1.0340530000):0.3325110000	((1tjo_A.pdb:0.0000010000	1tk6_A.pdb:0.0000010000):1.4480200000	((((((2fzf_A.pdb:2.0599770000	((((1oqu_A.pdb:0.2277080000	1uzr_A.pdb:0.1130680000):0.0965107000	1r2f_A.pdb:0.2207770000):1.4255600000	(1mxr_A.pdb:1.4181590000	(1jk0_A.pdb:0.1173160000	(2uw2_A.pdb:0.0112160000	1w68_A.pdb:0.0399530000):0.2772640000):1.6249300000):0.5971340000):0.8500380000	3ee4_A.pdb:1.5925060000):0.2179580000):0.0684173000	((((1z6o_A.pdb:2.0065950000	1otk_A.pdb:2.5666110000):1.3339200000	((2inc_B.pdb:1.6567380000	2inp_C.pdb:1.0125250000):1.8244600000	1mty_B.pdb:2.4035240000):1.0104700000):0.1552280000	((2uw1_A.pdb:0.0000020000	2uw1_B.pdb:0.0000020000):0.1313220000	1afr_A.pdb:0.0630320000):0.9500540000):0.3046220000	1za0_A.pdb:1.5756010000):0.7931230000):0.0924609000	(1mty_D.pdb:1.9045630000	3dhg_A.pdb:0.7878650000):2.5961400000):0.1432240000	((((1lb3_A.pdb:0.0666910000	2za7_A.pdb:0.0585090000):0.4745720000	(1bg7_A.pdb:0.1066750000	1r03_A.pdb:0.2160110000):0.0488504000):0.4725290000	1z6o_M.pdb:0.8257600000):0.4538460000	((((1eum_A.pdb:0.7102870000	1krq_A.pdb:0.0875020000):0.4406060000	3e6s_A.pdb:1.3260090000):0.2882340000	2jd7_A.pdb:0.4013150000):0.1091370000	1vlg_A.pdb:0.1889000000):0.2513370000):1.0440100000):0.3828750000	((1lko_A.pdb:0.8021230000	1yuz_A.pdb:0.6942560000):1.4021300000	3qhb_A.pdb:1.1975070000):0.0185045000):0.3505300000	(2vzb_A.pdb:1.9084040000	((((1bcf_A.pdb:0.0000010000	3e1q_A.pdb:0.0181100000):0.4341990000	2fkz_A.pdb:0.1490950000):0.5907790000	1jgc_A.pdb:0.1855000000):0.6856180000	1nfv_A.pdb:0.6072330000):0.4473990000):0.0000024317):0.4434570000):0.6161690000):0.6622770000):0.0000027817):0.0727888000	(1n1q_A.pdb:0.4347820000	2chp_A.pdb:0.7275220000):0.1855150000);
(1ji5_A.pdb:0.1723240000	((1jig_A.pdb:0.2160630000	2chp_A.pdb:0.6140400000):0.0800706000	(1n1q_A.pdb:0.3021280000	((1ji4_A.pdb:0.9176500000	2fjc_A.pdb:0.9804520000):0.2999440000	((((1dps_A.pdb:0.0000020000	1jts_A.pdb:0.0120160000):0.2672080000	1o9r_A.pdb:0.3698320000):0.2131410000	1uvh_A.pdb:0.8656620000):0.4161030000	((1tjo_A.pdb:0.0000010000	1tk6_A.pdb:0.0000020000):1.5201700000	(((((((2fzf_A.pdb:1.6471130000	(1lko_A.pdb:0.6502580000	1yuz_A.pdb:0.8994230000):0.9918400000):0.2353340000	(1z6o_A.pdb:3.3663460000	1otk_A.pdb:1.5204830000):1.7735500000):0.0903444000	3qhb_A.pdb:1.0011800000):0.4153830000	(((((((1lb3_A.pdb:0.0484090000	2za7_A.pdb:0.1076240000):0.3265550000	1bg7_A.pdb:0.1878710000):0.0457568000	1r03_A.pdb:0.2339660000):0.4112050000	1z6o_M.pdb:1.1854510000):0.5607540000	(((1eum_A.pdb:0.3740290000	1krq_A.pdb:0.3619810000):0.2192360000	3e6s_A.pdb:1.0007290000):0.3280560000	(2jd7_A.pdb:0.3208570000	1vlg_A.pdb:0.5126730000):0.1326760000):0.1363050000):0.1343710000	1mty_B.pdb:2.8135390000):0.2240190000	(((((((1oqu_A.pdb:0.1839850000	1uzr_A.pdb:0.1367590000):0.1743130000	1r2f_A.pdb:0.0776190000):1.4445800000	(1jk0_A.pdb:0.3220250000	(2uw2_A.pdb:0.0156860000	1w68_A.pdb:0.0099360000):0.1603920000):1.4356100000):0.5751890000	1mxr_A.pdb:1.6488810000):0.6573700000	(((2inc_B.pdb:1.2397340000	2inp_C.pdb:0.8937900000):2.7130000000	((2uw1_A.pdb:0.0000020000	2uw1_B.pdb:0.0148100000):0.1233670000	1afr_A.pdb:0.0944560000):0.7140830000):0.6537920000	1za0_A.pdb:1.7048290000):0.2045370000):0.2390140000	3ee4_A.pdb:1.9493340000):0.1583080000	(1mty_D.pdb:1.3093160000	3dhg_A.pdb:1.0648960000):2.8276700000):0.5475790000):0.3718900000):0.5499750000	2vzb_A.pdb:1.4768160000):0.2635890000	(((1bcf_A.pdb:0.0000010000	3e1q_A.pdb:0.0057070000):0.2802500000	2fkz_A.pdb:0.1612470000):0.3091570000	1jgc_A.pdb:0.4736010000):0.8180040000):0.4785880000	1nfv_A.pdb:0.5831840000):1.1325400000):0.4385090000):0.5009900000):0.0995204000):0.3189120000):0.0350186000	(1qgh_A.pdb:0.2672670000	2ux1_A.pdb:0.8942740000):0.5742710000);
(1ji5_A.pdb:0.3285140000	(1jig_A.pdb:0.1472030000	((1qgh_A.pdb:0.4670510000	2ux1_A.pdb:0.9711830000):0.3102430000	((1ji4_A.pdb:0.6783040000	2fjc_A.pdb:0.9419930000):0.2435200000	((((1dps_A.pdb:0.0000020000	1jts_A.pdb:0.0068190000):0.3704360000	1o9r_A.pdb:0.2166220000):0.2574440000	1uvh_A.pdb:0.9141180000):0.5981170000	((1tjo_A.pdb:0.0000010000	1tk6_A.pdb:0.0000010000):1.1382400000	(((((2fzf_A.pdb:2.1693310000	(1lko_A.pdb:0.5997030000	1yuz_A.pdb:0.6632300000):0.9203850000):0.4101300000	3qhb_A.pdb:1.1436140000):0.6656900000	((((((1lb3_A.pdb:0.1271560000	2za7_A.pdb:0.0689020000):0.3672650000	1bg7_A.pdb:0.2342170000):0.0941409000	1r03_A.pdb:0.2943880000):0.4765810000	1z6o_M.pdb:1.0376260000):0.3754550000	((((1eum_A.pdb:0.7934330000	1krq_A.pdb:0.2505710000):0.4339340000	3e6s_A.pdb:1.2990660000):0.3880040000	2jd7_A.pdb:0.2169300000):0.2461960000	1vlg_A.pdb:0.2865750000):0.2777930000):0.4935490000	(((((((1z6o_A.pdb:1.5152100000	1otk_A.pdb:2.1339620000):1.4278300000	(2inc_B.pdb:1.9715270000	2inp_C.pdb:0.4518540000):2.0671400000):0.4234590000	1mty_B.pdb:2.5638270000):0.3874900000	((2uw1_A.pdb:0.0000020000	2uw1_B.pdb:0.0094440000):0.1172270000	1afr_A.pdb:0.0908100000):1.4991100000):0.0276653000	1za0_A.pdb:2.1636400000):0.7525570000	(((((1oqu_A.pdb:0.1795720000	1uzr_A.pdb:0.0849760000):0.0615368000	1r2f_A.pdb:0.2193340000):1.5393800000	(1jk0_A.pdb:0.1762560000	(2uw2_A.pdb:0.0220010000	1w68_A.pdb:0.0100640000):0.2406210000):1.6873800000):0.2104030000	1mxr_A.pdb:1.2143320000):0.7882810000	3ee4_A.pdb:1.5019990000):0.4406540000):0.0036089700	(1mty_D.pdb:2.0289100000	3dhg_A.pdb:0.8964170000):2.4223700000):0.6637260000):0.2886660000):0.5609570000	((((1bcf_A.pdb:0.0000020000	3e1q_A.pdb:0.0000030000):0.4323040000	2fkz_A.pdb:0.2715690000):0.6703930000	1jgc_A.pdb:0.4467060000):0.8935050000	1nfv_A.pdb:0.7174980000):0.1913270000):0.2713070000	2vzb_A.pdb:1.9713280000):0.1201550000):0.6245390000):0.2785790000):0.2965000000):0.1172540000):0.0719326000	(1n1q_A.pdb:0.3993190000	2chp_A.pdb:0.6135550000):0.1010900000);
(1ji5_A.pdb:0.4252000000	(1jig_A.pdb:0.2200630000	((1qgh_A.pdb:0.4068790000	2ux1_A.pdb:0.8324330000):0.2336470000	(1ji4_A.pdb:0.9701300000	2fjc_A.pdb:1.2132220000):0.4833980000):0.2747800000):0.0773670000	((1n1q_A.pdb:0.2597390000	((((1dps_A.pdb:0.0000020000	1jts_A.pdb:0.0071930000):0.4567230000	1o9r_A.pdb:0.3010290000):0.2828010000	1uvh_A.pdb:1.2436360000):0.2615550000	((1tjo_A.pdb:0.0000010000	1tk6_A.pdb:0.0000010000):1.2754200000	(((((2fzf_A.pdb:2.1553550000	(((((((1lb3_A.pdb:0.0105170000	2za7_A.pdb:0.1017250000):0.2821110000	1bg7_A.pdb:0.1422400000):0.0455825000	1r03_A.pdb:0.3204320000):0.2013260000	1z6o_M.pdb:1.1513190000):0.4479040000	(((1eum_A.pdb:0.5659770000	1krq_A.pdb:0.4582090000):0.4342670000	3e6s_A.pdb:0.9689730000):0.2852560000	(2jd7_A.pdb:0.5047860000	1vlg_A.pdb:0.2900200000):0.1872910000):0.0935337000):0.3392340000	1mty_B.pdb:2.8040010000):0.1908730000	(((1z6o_A.pdb:2.3620500000	1otk_A.pdb:1.2100770000):1.7878700000	((((2inc_B.pdb:1.0807460000	2inp_C.pdb:1.3661550000):2.3095500000	(1mty_D.pdb:1.0902240000	3dhg_A.pdb:1.4872020000):1.7765500000):0.6569240000	((2uw1_A.pdb:0.0000020000	2uw1_B.pdb:0.0132550000):0.0277735000	1afr_A.pdb:0.1761030000):1.0163200000):0.5082890000	1za0_A.pdb:1.1809580000):0.0056740700):0.4460930000	((((1oqu_A.pdb:0.2457800000	1uzr_A.pdb:0.1175690000):0.0000022467	1r2f_A.pdb:0.2063750000):1.9518600000	(1mxr_A.pdb:1.4344930000	(1jk0_A.pdb:0.1938120000	(2uw2_A.pdb:0.0273530000	1w68_A.pdb:0.0076630000):0.1128110000):1.3278900000):0.2844860000):0.5576690000	3ee4_A.pdb:1.5014710000):0.4955220000):0.6433340000):0.3072850000):0.1987640000	((((1bcf_A.pdb:0.0000010000	3e1q_A.pdb:0.0000030000):0.2848700000	2fkz_A.pdb:0.1051170000):0.3579490000	1jgc_A.pdb:0.3565910000):0.5683270000	1nfv_A.pdb:0.5010910000):0.6159080000):0.2219850000	2vzb_A.pdb:1.6004630000):0.0936287000	3qhb_A.pdb:1.3007540000):0.3786720000	(1lko_A.pdb:0.6100290000	1yuz_A.pdb:1.0762530000):0.9285880000):0.5852770000):0.6980030000):0.5575810000):0.0835411000	2chp_A.pdb:0.6787990000):0.1613650000);
(1ji5_A.pdb:0.2901400000	((1jig_A.pdb:0.2419620000	((1qgh_A.pdb:0.3528780000	(2ux1_A.pdb:0.4280460000	(((1dps_A.pdb:0.0000020000	1jts_A.pdb:0.0139070000):0.5595940000	1o9r_A.pdb:0.1370320000):0.6122410000	1uvh_A.pdb:1.1905330000):0.4690010000):0.5792170000):0.4714390000	(1ji4_A.pdb:0.9633440000	2fjc_A.pdb:0.9094550000):0.2420160000):0.1289200000):0.0469565000	((1tjo_A.pdb:0.0000010000	1tk6_A.pdb:0.0000010000):1.2368800000	(((((((2fzf_A.pdb:1.8452830000	(1z6o_A.pdb:2.1011310000	1otk_A.pdb:1.9941420000):1.2121100000):0.2886460000	((((((1oqu_A.pdb:0.2449020000	1uzr_A.pdb:0.1391870000):0.1195610000	1r2f_A.pdb:0.1546520000):1.3672500000	(1mxr_A.pdb:1.5323090000	(1jk0_A.pdb:0.2051370000	(2uw2_A.pdb:0.0234150000	1w68_A.pdb:0.0295270000):0.1485390000):1.2167300000):0.2519930000):0.4527310000	3ee4_A.pdb:1.5945860000):0.8770930000	(((2inc_B.pdb:0.9946580000	2inp_C.pdb:1.2147670000):2.5117200000	((2uw1_A.pdb:0.0000020000	2uw1_B.pdb:0.0028540000):0.0759667000	1afr_A.pdb:0.1558940000):1.0863300000):0.4655490000	1za0_A.pdb:1.6585600000):0.1930330000):0.2216740000	(1mty_D.pdb:1.2138460000	3dhg_A.pdb:1.4651250000):1.5493000000):0.3155250000):0.3456520000	3qhb_A.pdb:1.1596360000):0.4981120000	((((((1lb3_A.pdb:0.0226450000	2za7_A.pdb:0.0956700000):0.4106530000	1bg7_A.pdb:0.1198170000):0.0790065000	1r03_A.pdb:0.2489940000):0.5217520000	1z6o_M.pdb:0.9064290000):0.2026440000	1mty_B.pdb:2.9933120000):0.0548161000	(((1eum_A.pdb:0.6442860000	1krq_A.pdb:0.2869110000):0.1909410000	3e6s_A.pdb:1.0980530000):0.2088470000	(2jd7_A.pdb:0.3595260000	1vlg_A.pdb:0.4906920000):0.2017220000):0.3194290000):0.8891500000):0.0801554000	(1lko_A.pdb:0.6884890000	1yuz_A.pdb:1.0825300000):1.4735600000):0.4222450000	((((1bcf_A.pdb:0.0000020000	3e1q_A.pdb:0.0000030000):0.3667980000	2fkz_A.pdb:0.1513330000):0.5506510000	1jgc_A.pdb:0.4112480000):0.8083570000	1nfv_A.pdb:0.9761300000):0.5045510000):0.3196900000	2vzb_A.pdb:1.3093380000):0.4861110000):0.8927830000):0.0830817000	(1n1q_A.pdb:0.4286040000	2chp_A.pdb:0.7141380000):0.1348930000);
(1ji5_A.pdb:0.2573760000	(1jig_A.pdb:0.1414580000	(((1qgh_A.pdb:0.3840480000	2ux1_A.pdb:0.7600340000):0.3183800000	(1ji4_A.pdb:0.8871750000	2fjc_A.pdb:0.7709280000):0.5267390000):0.1440450000	((((1dps_A.pdb:0.0036310000	1jts_A.pdb:0.0203360000):0.4687050000	1o9r_A.pdb:0.1946220000):0.4820560000	1uvh_A.pdb:0.8846590000):0.4933510000	((1tjo_A.pdb:0.0000010000	1tk6_A.pdb:0.0000010000):1.3971000000	(((((2fzf_A.pdb:2.0825370000	((((1z6o_A.pdb:1.6149330000	1otk_A.pdb:1.4379330000):1.7278900000	((2inc_B.pdb:1.5695220000	2inp_C.pdb:0.6592420000):2.4203900000	1mty_B.pdb:2.3569630000):0.3746110000):0.5205810000	(((2uw1_A.pdb:0.0000020000	2uw1_B.pdb:0.0030240000):0.0541782000	1afr_A.pdb:0.1084250000):1.6278500000	1za0_A.pdb:1.8208340000):0.0326170000):0.4096600000	(((((1oqu_A.pdb:0.2199830000	1uzr_A.pdb:0.1103510000):0.1192510000	1r2f_A.pdb:0.2060280000):1.7832400000	(1mxr_A.pdb:1.3686500000	(1jk0_A.pdb:0.2100390000	(2uw2_A.pdb:0.0017650000	1w68_A.pdb:0.0381510000):0.2085060000):1.4114800000):0.4150600000):0.3284120000	3ee4_A.pdb:1.8688600000):0.2160940000	(1mty_D.pdb:1.7658290000	3dhg_A.pdb:1.0169140000):1.8733800000):0.0585977000):0.2263930000):0.6732340000	(((((1lb3_A.pdb:0.1069340000	2za7_A.pdb:0.0532210000):0.3688520000	1bg7_A.pdb:0.1603760000):0.0935393000	1r03_A.pdb:0.1548280000):0.3594170000	1z6o_M.pdb:1.0498600000):0.5085590000	((((1eum_A.pdb:0.4864250000	1krq_A.pdb:0.4119350000):0.5976990000	3e6s_A.pdb:0.9112320000):0.5153170000	2jd7_A.pdb:0.4765500000):0.1759380000	1vlg_A.pdb:0.0387410000):0.4734630000):0.9908260000):0.3410430000	((1lko_A.pdb:1.0308860000	1yuz_A.pdb:0.8368620000):1.7851700000	3qhb_A.pdb:0.9637360000):0.5258920000):0.1306990000	2vzb_A.pdb:1.3331440000):0.0471399000	((((1bcf_A.pdb:0.0000010000	3e1q_A.pdb:0.0065990000):0.2201220000	2fkz_A.pdb:0.1696990000):0.3590020000	1jgc_A.pdb:0.2222590000):1.1385600000	1nfv_A.pdb:0.4811580000):0.4928360000):0.6372940000):0.1922570000):0.2407530000):0.0890976000):0.1368630000	(1n1q_A.pdb:0.2936690000	2chp_A.pdb:0.5830930000):0.1220090000);
(1ji5_A.pdb:0.2441240000	(1jig_A.pdb:0.1317510000	(((1qgh_A.pdb:0.6372470000	2ux1_A.pdb:0.5713080000):0.1564420000	(((1dps_A.pdb:0.0065510000	1jts_A.pdb:0.0000020000):0.4733520000	1o9r_A.pdb:0.2435460000):0.6826600000	(1uvh_A.pdb:1.0276230000	((1tjo_A.pdb:0.0000010000	1tk6_A.pdb:0.0000010000):1.0867200000	(((((2fzf_A.pdb:1.5808810000	(((1z6o_A.pdb:2.1595550000	1otk_A.pdb:0.9335800000):1.6672400000	((2inc_B.pdb:1.0344450000	2inp_C.pdb:0.8783780000):2.3456500000	(1mty_D.pdb:1.4094470000	3dhg_A.pdb:1.3267380000):0.7420210000):0.4545430000):0.4276100000	(((((1oqu_A.pdb:0.1442050000	1uzr_A.pdb:0.1983950000):0.0878399000	1r2f_A.pdb:0.2654690000):1.2622000000	((1mxr_A.pdb:1.4554790000	(1jk0_A.pdb:0.1306550000	(2uw2_A.pdb:0.0327760000	1w68_A.pdb:0.0139020000):0.2577150000):1.3326100000):0.2190590000	3ee4_A.pdb:1.8038800000):0.4629790000):0.3620030000	1za0_A.pdb:1.8172090000):0.2252470000	((2uw1_A.pdb:0.0000020000	2uw1_B.pdb:0.0058220000):0.0746353000	1afr_A.pdb:0.1013430000):1.5384400000):0.2600260000):0.2580240000):0.3746170000	((((((1lb3_A.pdb:0.0734580000	2za7_A.pdb:0.0944190000):0.4001040000	1bg7_A.pdb:0.0906400000):0.1875620000	1r03_A.pdb:0.1315030000):0.2293540000	1z6o_M.pdb:0.8295990000):0.0821854000	1mty_B.pdb:2.2158610000):0.2244940000	(((1eum_A.pdb:0.7493200000	1krq_A.pdb:0.1763190000):0.2283730000	3e6s_A.pdb:0.9810080000):0.2302940000	(2jd7_A.pdb:0.4250150000	1vlg_A.pdb:0.2959320000):0.2435750000):0.2396870000):0.5255000000):0.2756440000	(1lko_A.pdb:0.6653990000	1yuz_A.pdb:0.2511410000):1.6309500000):0.0000020816	3qhb_A.pdb:0.9355450000):0.2746300000	(2vzb_A.pdb:1.3634520000	((((1bcf_A.pdb:0.0000020000	3e1q_A.pdb:0.0000030000):0.1662400000	2fkz_A.pdb:0.1970030000):0.2254930000	1jgc_A.pdb:0.3219680000):0.8369720000	1nfv_A.pdb:0.8828540000):0.2085980000):0.0563359000):0.9523150000):0.4195190000):0.1127940000):0.4123160000):0.1230980000	(1ji4_A.pdb:0.7546960000	2fjc_A.pdb:0.8539510000):0.4867400000):0.2777310000):0.0324081000	(1n1q_A.pdb:0.3115790000	2chp_A.pdb:0.5506270000):0.1319720000);
(1ji5_A.pdb:0.2241300000	((1jig_A.pdb:0.1466040000	((((1dps_A.pdb:0.0058710000	1jts_A.pdb:0.0000020000):0.5114670000	1o9r_A.pdb:0.2452160000):0.2360780000	1uvh_A.pdb:0.7183250000):0.5557080000	((1tjo_A.pdb:0.0000010000	1tk6_A.pdb:0.0000010000):1.1671700000	(((((2fzf_A.pdb:2.4325240000	(1lko_A.pdb:0.4064310000	1yuz_A.pdb:1.4040650000):1.1839700000):0.1223870000	3qhb_A.pdb:0.9539860000):0.3185450000	((((1lb3_A.pdb:0.0626000000	2za7_A.pdb:0.1161380000):0.3584630000	((1bg7_A.pdb:0.1952970000	1r03_A.pdb:0.3285030000):0.0341992000	1z6o_M.pdb:1.1578290000):0.0845917000):0.7101150000	((((1eum_A.pdb:0.3807930000	1krq_A.pdb:0.5293020000):0.3350070000	3e6s_A.pdb:1.3243070000):0.3075830000	2jd7_A.pdb:0.1173230000):0.2991350000	1vlg_A.pdb:0.1822920000):0.3016140000):0.6391020000	(((((1z6o_A.pdb:2.2489970000	1otk_A.pdb:1.1636850000):2.8285900000	((2inc_B.pdb:1.2147560000	2inp_C.pdb:0.9163050000):1.3103800000	1mty_B.pdb:2.6117640000):0.7176060000):0.3353050000	(((2uw1_A.pdb:0.0000020000	2uw1_B.pdb:0.0122600000):0.1057990000	1afr_A.pdb:0.1087270000):1.2698800000	1za0_A.pdb:1.3806170000):0.1409560000):0.6296040000	(1mty_D.pdb:1.4938140000	3dhg_A.pdb:1.1709920000):1.8742500000):0.0156862000	((((1oqu_A.pdb:0.1915010000	1uzr_A.pdb:0.0983190000):0.1750840000	1r2f_A.pdb:0.1276330000):1.3337500000	(1mxr_A.pdb:1.1326390000	(1jk0_A.pdb:0.1977130000	(2uw2_A.pdb:0.0344560000	1w68_A.pdb:0.0189610000):0.2047840000):1.5026800000):0.3742420000):0.5322810000	3ee4_A.pdb:1.8178090000):0.1369890000):0.5256810000):0.3891830000):0.7268080000	((((1bcf_A.pdb:0.0000020000	3e1q_A.pdb:0.0000030000):0.3440010000	2fkz_A.pdb:0.1532850000):0.3290790000	1jgc_A.pdb:0.3606370000):0.5519460000	1nfv_A.pdb:0.9663030000):0.4823900000):0.0709461000	2vzb_A.pdb:1.1930030000):0.6326150000):0.3697750000):0.5226300000):0.0668173000	((1qgh_A.pdb:0.3564220000	2ux1_A.pdb:0.6670230000):0.3750580000	(1ji4_A.pdb:0.8978060000	2fjc_A.pdb:0.8636570000):0.5027690000):0.1961490000):0.0393663000	(1n1q_A.pdb:0.3573360000	2chp_A.pdb:0.6295560000):0.0570284000);
(1ji5_A.pdb:0.2885020000	(1jig_A.pdb:0.1209980000	(((1qgh_A.pdb:0.3748620000	2ux1_A.pdb:0.8540160000):0.1384800000	((((1dps_A.pdb:0.0000020000	1jts_A.pdb:0.0000020000):0.4711170000	1o9r_A.pdb:0.2602420000):0.4127580000	((1tjo_A.pdb:0.0000010000	1tk6_A.pdb:0.0000010000):1.2450200000	((((((((((2fzf_A.pdb:1.9445230000	1za0_A.pdb:2.1362910000):0.0109028000	(((1oqu_A.pdb:0.1921750000	1uzr_A.pdb:0.0829090000):0.1987710000	1r2f_A.pdb:0.0275890000):1.1815300000	((1mxr_A.pdb:1.8034940000	(1jk0_A.pdb:0.1298860000	(2uw2_A.pdb:0.0000020000	1w68_A.pdb:0.0420060000):0.2671420000):1.0479700000):0.2155290000	3ee4_A.pdb:1.8224830000):0.6418970000):0.6977320000):0.3173820000	((2uw1_A.pdb:0.0000020000	2uw1_B.pdb:0.0145550000):0.0346151000	1afr_A.pdb:0.1802770000):1.3223300000):0.2101050000	((1z6o_A.pdb:1.6932670000	1otk_A.pdb:1.0804380000):2.0024700000	(2inc_B.pdb:0.9461500000	2inp_C.pdb:1.0677780000):2.8098900000):0.4621060000):0.1065710000	(1mty_D.pdb:1.3812300000	3dhg_A.pdb:1.6084370000):1.4831200000):0.1852940000	3qhb_A.pdb:1.3670230000):0.4380510000	((((((1lb3_A.pdb:0.1018470000	2za7_A.pdb:0.0677660000):0.3568900000	1bg7_A.pdb:0.1825090000):0.0574374000	1r03_A.pdb:0.2299170000):0.5289310000	1z6o_M.pdb:0.8886750000):0.0710778000	1mty_B.pdb:3.0440140000):0.1725450000	((((1eum_A.pdb:0.4587420000	1krq_A.pdb:0.3518910000):0.2876250000	3e6s_A.pdb:1.0605010000):0.2940110000	2jd7_A.pdb:0.1798860000):0.3882050000	1vlg_A.pdb:0.0815320000):0.5424830000):0.7029410000):0.1638100000	(1lko_A.pdb:0.7360590000	1yuz_A.pdb:0.4702820000):1.5779100000):0.2146960000	(2vzb_A.pdb:1.4582650000	(((1bcf_A.pdb:0.0000020000	3e1q_A.pdb:0.0062640000):0.2099100000	2fkz_A.pdb:0.2348330000):0.4439040000	1jgc_A.pdb:0.2272050000):0.4166350000):0.2700720000):0.1163530000	1nfv_A.pdb:0.6939280000):1.0316800000):0.3247270000):0.2264130000	1uvh_A.pdb:0.6449970000):0.3687560000):0.2652100000	(1ji4_A.pdb:1.0381320000	2fjc_A.pdb:0.8005600000):0.5378070000):0.2163890000):0.0554243000	(1n1q_A.pdb:0.2936130000	2chp_A.pdb:0.6542230000):0.0896323000);
(1ji5_A.pdb:0.1909130000	(1jig_A.pdb:0.1071640000	((1n1q_A.pdb:0.2007000000	((((1dps_A.pdb:0.0000020000	1jts_A.pdb:0.0135870000):0.3047080000	1o9r_A.pdb:0.2857690000):0.4110130000	1uvh_A.pdb:0.8024770000):0.3452280000	((1tjo_A.pdb:0.0000010000	1tk6_A.pdb:0.0000010000):0.7014140000	(((((2fzf_A.pdb:2.2596010000	(1lko_A.pdb:0.8112240000	1yuz_A.pdb:0.4102200000):0.5949060000):0.3834070000	3qhb_A.pdb:1.1253020000):0.2830750000	(((((((1lb3_A.pdb:0.0677290000	2za7_A.pdb:0.0610480000):0.4114840000	1bg7_A.pdb:0.1501320000):0.1341740000	1r03_A.pdb:0.1725150000):0.5633570000	1z6o_M.pdb:0.8926360000):0.5547140000	((3e6s_A.pdb:1.2389280000	1vlg_A.pdb:0.2170130000):0.0771193000	2jd7_A.pdb:0.3634270000):0.1844380000):0.1278150000	(1eum_A.pdb:0.5678750000	1krq_A.pdb:0.2703870000):0.3291750000):0.6563930000	((((((1z6o_A.pdb:1.6710100000	1otk_A.pdb:2.5301030000):1.0158200000	(2inc_B.pdb:1.8136890000	2inp_C.pdb:0.6578330000):2.3253300000):0.4732630000	1mty_B.pdb:2.6858990000):0.1931650000	(((2uw1_A.pdb:0.0000020000	2uw1_B.pdb:0.0128000000):0.1013370000	1afr_A.pdb:0.1594230000):1.1789700000	1za0_A.pdb:2.0170730000):0.1195890000):0.5842910000	((((1oqu_A.pdb:0.1862470000	1uzr_A.pdb:0.1393390000):0.1092340000	1r2f_A.pdb:0.1791110000):1.3146500000	(1mxr_A.pdb:1.0960880000	(1jk0_A.pdb:0.1287230000	(2uw2_A.pdb:0.0037270000	1w68_A.pdb:0.0395550000):0.2236400000):1.5800200000):0.4528330000):0.4462640000	3ee4_A.pdb:2.1839940000):0.3959240000):0.2240590000	(1mty_D.pdb:1.3755440000	3dhg_A.pdb:1.3682140000):1.2619300000):0.7604220000):0.4136830000):0.2649530000	((((1bcf_A.pdb:0.0000010000	3e1q_A.pdb:0.0144070000):0.2896220000	2fkz_A.pdb:0.1557800000):0.4886140000	1jgc_A.pdb:0.3194980000):0.8504260000	1nfv_A.pdb:0.6049600000):0.4682140000):0.3496480000	2vzb_A.pdb:0.9240130000):1.0338100000):0.5638270000):0.4554090000):0.1136450000	((1qgh_A.pdb:0.2383120000	2ux1_A.pdb:0.6179290000):0.2222660000	(1ji4_A.pdb:0.5967750000	2fjc_A.pdb:0.7228770000):0.4147780000):0.1757590000):0.0998334000):0.0418870000	2chp_A.pdb:0.5792960000);
(1ji5_A.pdb:0.1549010000	(1jig_A.pdb:0.1775290000	(1n1q_A.pdb:0.1732810000	(((1qgh_A.pdb:0.2844620000	2ux1_A.pdb:0.8132700000):0.2063160000	((((1dps_A.pdb:0.0000020000	1jts_A.pdb:0.0065140000):0.1946130000	1o9r_A.pdb:0.2598410000):0.3836110000	1uvh_A.pdb:0.5866620000):0.3388750000	((1tjo_A.pdb:0.0000010000	1tk6_A.pdb:0.0000010000):0.8603160000	(((((2fzf_A.pdb:1.6230320000	((1lko_A.pdb:0.9476100000	1yuz_A.pdb:0.5834600000):1.1938900000	3qhb_A.pdb:0.9450620000):0.2375500000):0.2424390000	((((((((1lb3_A.pdb:0.1392890000	2za7_A.pdb:0.0365230000):0.3780890000	1bg7_A.pdb:0.1973840000):0.1197330000	1r03_A.pdb:0.2236090000):0.4029930000	1z6o_M.pdb:1.0366510000):0.5632650000	((((1eum_A.pdb:0.5345760000	1krq_A.pdb:0.3075040000):0.3023020000	3e6s_A.pdb:1.2386880000):0.3377130000	2jd7_A.pdb:0.1976970000):0.2382090000	1vlg_A.pdb:0.1726510000):0.2880580000):0.2691320000	1mty_B.pdb:2.6957040000):0.4766600000	(1z6o_A.pdb:1.6306500000	1otk_A.pdb:1.4091100000):1.3085000000):0.1748010000	(((((1oqu_A.pdb:0.1917020000	1uzr_A.pdb:0.1096290000):0.0721275000	1r2f_A.pdb:0.1797660000):1.6013000000	(1mxr_A.pdb:1.5769760000	(3ee4_A.pdb:1.6067960000	(1jk0_A.pdb:0.0797590000	(2uw2_A.pdb:0.0186440000	1w68_A.pdb:0.0071460000):0.3447250000):1.5069400000):0.1561640000):0.7470950000):0.6544680000	(1mty_D.pdb:1.4724630000	3dhg_A.pdb:1.0504240000):2.5155200000):0.1153720000	(((2inc_B.pdb:1.8070380000	2inp_C.pdb:0.5149090000):2.6549000000	((2uw1_A.pdb:0.0000020000	2uw1_B.pdb:0.0121400000):0.0941407000	1afr_A.pdb:0.1079470000):1.0850300000):0.0724029000	1za0_A.pdb:2.1805850000):0.3888490000):0.3757920000):0.2251170000):0.5798900000	(((1bcf_A.pdb:0.0000020000	3e1q_A.pdb:0.0000030000):0.2615630000	2fkz_A.pdb:0.1448370000):0.5900760000	1jgc_A.pdb:0.3964510000):0.6047150000):0.3611530000	2vzb_A.pdb:1.1127440000):0.3806470000	1nfv_A.pdb:1.0827850000):0.3775600000):0.5561970000):0.2455330000):0.2146780000	(1ji4_A.pdb:0.6939210000	2fjc_A.pdb:0.6402410000):0.6866000000):0.1402810000):0.1390470000):0.1696480000	2chp_A.pdb:0.5891820000);
(1ji5_A.pdb:0.2550530000	(1jig_A.pdb:0.1367870000	(((1qgh_A.pdb:0.2626800000	2ux1_A.pdb:0.6277040000):0.3441830000	(1ji4_A.pdb:0.8533720000	2fjc_A.pdb:0.9088900000):0.2970310000):0.0681465000	((((1dps_A.pdb:0.0000020000	1jts_A.pdb:0.0563720000):0.4573930000	1o9r_A.pdb:0.3009340000):0.5779810000	1uvh_A.pdb:0.7383980000):0.3331750000	((1tjo_A.pdb:0.0000010000	1tk6_A.pdb:0.0000010000):0.9622660000	(((((((2fzf_A.pdb:1.6549860000	((((1oqu_A.pdb:0.1639910000	1uzr_A.pdb:0.1237820000):0.1762310000	1r2f_A.pdb:0.0999480000):1.3364900000	(1mxr_A.pdb:1.4426650000	(1jk0_A.pdb:0.0565670000	(2uw2_A.pdb:0.0202260000	1w68_A.pdb:0.0265070000):0.3381340000):0.9626460000):0.8205920000):0.4857290000	3ee4_A.pdb:1.9650390000):0.3990100000):0.2899990000	((((1z6o_A.pdb:1.1195400000	1otk_A.pdb:2.4644310000):2.4410300000	((2uw1_A.pdb:0.0000020000	2uw1_B.pdb:0.0121870000):0.0284851000	1afr_A.pdb:0.1558950000):1.0934400000):0.0076149900	((2inc_B.pdb:1.0903260000	2inp_C.pdb:1.0314140000):2.3751500000	(1mty_D.pdb:1.5118710000	3dhg_A.pdb:1.4368710000):1.4961100000):0.5162240000):0.2100830000	1za0_A.pdb:2.5942280000):0.2683270000):0.4092950000	3qhb_A.pdb:0.9258490000):0.4911090000	(1lko_A.pdb:0.5091660000	1yuz_A.pdb:0.7904760000):1.3980800000):0.1382490000	((((((1lb3_A.pdb:0.0668720000	2za7_A.pdb:0.0709510000):0.4612760000	1bg7_A.pdb:0.0287940000):0.1022170000	1r03_A.pdb:0.2511610000):0.4027510000	1z6o_M.pdb:0.9019210000):0.1159840000	1mty_B.pdb:2.9412590000):0.0601883000	(((1eum_A.pdb:0.7971620000	1krq_A.pdb:0.1081250000):0.4574950000	3e6s_A.pdb:1.1260830000):0.1639110000	(2jd7_A.pdb:0.4507640000	1vlg_A.pdb:0.1856870000):0.3713710000):0.2326820000):0.8770230000):0.1418620000	2vzb_A.pdb:1.5186170000):0.1304010000	((((1bcf_A.pdb:0.0000010000	3e1q_A.pdb:0.0172520000):0.2333540000	2fkz_A.pdb:0.1398720000):0.2024190000	1jgc_A.pdb:0.3681950000):0.7998280000	1nfv_A.pdb:0.6085050000):0.1487220000):1.1167900000):0.6127140000):0.4376080000):0.1989690000):0.0411303000	(1n1q_A.pdb:0.2633260000	2chp_A.pdb:0.4968160000):0.1699180000);
(1ji5_A.pdb:0.2617760000	(1jig_A.pdb:0.1562660000	(((1qgh_A.pdb:0.3413810000	2ux1_A.pdb:0.4653000000):0.0878458000	(((1dps_A.pdb:0.0000030000	1jts_A.pdb:0.0439100000):0.3982790000	1o9r_A.pdb:0.2272200000):0.5690970000	1uvh_A.pdb:1.0301450000):0.4887740000):0.3508730000	((1ji4_A.pdb:0.9203130000	2fjc_A.pdb:0.7357050000):0.1260980000	((1tjo_A.pdb:0.0000010000	1tk6_A.pdb:0.0000010000):1.4260000000	(((((((2fzf_A.pdb:1.1560290000	(1z6o_A.pdb:1.8776870000	1otk_A.pdb:1.4104140000):1.3408300000):0.6082050000	(1lko_A.pdb:1.1728450000	1yuz_A.pdb:0.3260360000):1.1135200000):0.2467510000	3qhb_A.pdb:1.3529380000):0.1376720000	((((((1oqu_A.pdb:0.2170160000	1uzr_A.pdb:0.0989770000):0.1171210000	1r2f_A.pdb:0.1021690000):1.0936200000	(1mxr_A.pdb:1.5372510000	(1jk0_A.pdb:0.2200190000	(2uw2_A.pdb:0.0000020000	1w68_A.pdb:0.0193080000):0.1347950000):1.7143500000):0.7282540000):0.2995920000	1za0_A.pdb:2.0354180000):0.2517510000	3ee4_A.pdb:2.1249400000):0.2649770000	(((2inc_B.pdb:0.9184040000	2inp_C.pdb:1.0127750000):2.8997500000	(1mty_D.pdb:1.7306610000	3dhg_A.pdb:0.9688070000):1.4977400000):0.4634610000	((2uw1_A.pdb:0.0000020000	2uw1_B.pdb:0.0030050000):0.0387859000	1afr_A.pdb:0.1930920000):1.1599000000):0.2952690000):0.4645390000):0.3483490000	2vzb_A.pdb:1.5664820000):0.1580580000	((((((1lb3_A.pdb:0.0633880000	2za7_A.pdb:0.0929590000):0.3717730000	1bg7_A.pdb:0.1271850000):0.0485529000	1r03_A.pdb:0.2341990000):0.3753640000	1z6o_M.pdb:0.8295070000):0.1716870000	((1eum_A.pdb:0.7707560000	1krq_A.pdb:0.0396070000):0.3999830000	(3e6s_A.pdb:1.1065710000	(2jd7_A.pdb:0.3987970000	1vlg_A.pdb:0.4361570000):0.0993926000):0.2668150000):0.4840580000):0.2356470000	1mty_B.pdb:1.9537560000):0.3693210000):0.2668870000	((((1bcf_A.pdb:0.0000020000	3e1q_A.pdb:0.0069560000):0.2576920000	2fkz_A.pdb:0.1563660000):0.6915250000	1jgc_A.pdb:0.4671800000):0.8132900000	1nfv_A.pdb:1.0082240000):0.4387980000):0.6754000000):0.3062170000):0.2716100000):0.1973870000):0.0765337000	(1n1q_A.pdb:0.3904350000	2chp_A.pdb:0.5154500000):0.1352920000);
(1ji5_A.pdb:0.3229130000	(1jig_A.pdb:0.1571370000	(((1qgh_A.pdb:0.3780500000	2ux1_A.pdb:0.6654230000):0.2171370000	((((1dps_A.pdb:0.0000020000	1jts_A.pdb:0.0122320000):0.3664660000	1o9r_A.pdb:0.3254220000):0.5866740000	1uvh_A.pdb:1.0180230000):0.2613040000	((1tjo_A.pdb:0.0000010000	1tk6_A.pdb:0.0000020000):1.0725800000	(((((2fzf_A.pdb:1.9001910000	((((((((1lb3_A.pdb:0.0624430000	2za7_A.pdb:0.0666780000):0.3409920000	1bg7_A.pdb:0.1399670000):0.0927014000	1r03_A.pdb:0.2268690000):0.1588300000	1z6o_M.pdb:1.0438380000):0.3245670000	3e6s_A.pdb:0.8218310000):0.3204200000	(((1eum_A.pdb:0.4809480000	1krq_A.pdb:0.2865790000):0.6850740000	2jd7_A.pdb:0.3021250000):0.2171930000	1vlg_A.pdb:0.1978740000):0.0879267000):0.4965250000	1mty_B.pdb:2.1238880000):0.8955570000	(((((1oqu_A.pdb:0.2028850000	1uzr_A.pdb:0.1115610000):0.0881614000	1r2f_A.pdb:0.1373010000):1.7546500000	(1mxr_A.pdb:2.0371540000	(1jk0_A.pdb:0.2062920000	(2uw2_A.pdb:0.0280600000	1w68_A.pdb:0.0406350000):0.1113900000):1.6696500000):0.4053430000):0.1590680000	3ee4_A.pdb:2.0564810000):0.1200640000	((((2inc_B.pdb:1.6596540000	2inp_C.pdb:0.8253710000):2.8084400000	(1mty_D.pdb:1.5263070000	3dhg_A.pdb:1.0559350000):1.4383100000):0.4349970000	((2uw1_A.pdb:0.0000020000	2uw1_B.pdb:0.0061280000):0.0187944000	1afr_A.pdb:0.1665270000):1.6440700000):0.4115650000	1za0_A.pdb:1.4636310000):0.2348760000):0.1841220000):0.3986610000):0.0397427000	(1z6o_A.pdb:2.0979810000	1otk_A.pdb:1.9836860000):2.4303400000):0.3506190000	((1lko_A.pdb:0.7651390000	1yuz_A.pdb:0.7561310000):1.3999600000	3qhb_A.pdb:1.1944100000):0.3791550000):0.3885610000	((((1bcf_A.pdb:0.0000020000	3e1q_A.pdb:0.0253900000):0.2865560000	2fkz_A.pdb:0.2169910000):0.6750750000	1jgc_A.pdb:0.2064140000):0.6806530000	1nfv_A.pdb:0.9792590000):0.3250280000):0.0765821000	2vzb_A.pdb:1.3996100000):0.7888260000):0.4395550000):0.6997070000):0.1778650000	(1ji4_A.pdb:0.7753970000	2fjc_A.pdb:0.8660550000):0.3368030000):0.1433140000):0.0518842000	(1n1q_A.pdb:0.3181880000	2chp_A.pdb:0.6186090000):0.1166720000);
(1ji5_A.pdb:0.2829180000	(1jig_A.pdb:0.1976790000	((1n1q_A.pdb:0.1675990000	((((1dps_A.pdb:0.0000020000	1jts_A.pdb:0.0215760000):0.4758630000	1o9r_A.pdb:0.3704810000):0.4132570000	1uvh_A.pdb:1.2351190000):0.2717260000	((1tjo_A.pdb:0.0000010000	1tk6_A.pdb:0.0000010000):1.6225300000	((((((((2fzf_A.pdb:1.6778680000	(((1oqu_A.pdb:0.2508360000	1uzr_A.pdb:0.1162350000):0.1373020000	1r2f_A.pdb:0.1413840000):1.0568300000	((1mxr_A.pdb:1.3642190000	3ee4_A.pdb:1.8686270000):0.4814960000	(1jk0_A.pdb:0.0025370000	(2uw2_A.pdb:0.0207570000	1w68_A.pdb:0.0195040000):0.3318190000):1.5234300000):0.6799640000):0.5250560000):0.3260040000	(((2inc_B.pdb:0.7134040000	2inp_C.pdb:1.1380490000):3.4142300000	1za0_A.pdb:1.2345400000):0.5260700000	((2uw1_A.pdb:0.0000020000	2uw1_B.pdb:0.0128830000):0.1290200000	1afr_A.pdb:0.0900490000):1.1481200000):0.4954860000):0.5749620000	((1z6o_A.pdb:2.5999240000	1otk_A.pdb:1.2279890000):1.8188900000	(1mty_D.pdb:1.2823380000	3dhg_A.pdb:1.0709040000):1.4932700000):0.4215690000):0.3442560000	3qhb_A.pdb:0.7982310000):0.0262084000	(1lko_A.pdb:1.0226150000	1yuz_A.pdb:0.5167940000):1.8298800000):0.4695920000	((((((1lb3_A.pdb:0.0960370000	2za7_A.pdb:0.1317830000):0.4664060000	1r03_A.pdb:0.2475440000):0.0787861000	1bg7_A.pdb:0.1077180000):0.2572950000	1z6o_M.pdb:0.9881920000):0.4146670000	(((1eum_A.pdb:0.8896810000	1krq_A.pdb:0.2076090000):0.3996160000	3e6s_A.pdb:1.2967920000):0.0997118000	(2jd7_A.pdb:0.4267460000	1vlg_A.pdb:0.3308260000):0.2479710000):0.1451880000):0.0768192000	1mty_B.pdb:2.8605660000):0.6098080000):0.2660850000	(2vzb_A.pdb:1.1573090000	(((1bcf_A.pdb:0.0000020000	3e1q_A.pdb:0.0060870000):0.3315420000	2fkz_A.pdb:0.1708570000):0.3950160000	1jgc_A.pdb:0.4904620000):1.0558100000):0.6489730000):0.0414500000	1nfv_A.pdb:0.9137930000):1.3881200000):0.0559631000):0.4483040000):0.0737119000	((1qgh_A.pdb:0.3425370000	2ux1_A.pdb:0.6349930000):0.1870940000	(1ji4_A.pdb:0.5920150000	2fjc_A.pdb:1.2882620000):0.4656850000):0.2105270000):0.2096240000):0.0531951000	2chp_A.pdb:0.7251220000);
(1ji5_A.pdb:0.3394780000	(1jig_A.pdb:0.1960490000	(1n1q_A.pdb:0.3503700000	(((1qgh_A.pdb:0.3992420000	2ux1_A.pdb:0.7799060000):0.3055060000	(1ji4_A.pdb:0.7860470000	2fjc_A.pdb:0.7581060000):0.5773950000):0.1690880000	((((1dps_A.pdb:0.0000020000	1jts_A.pdb:0.0318210000):0.6367750000	1o9r_A.pdb:0.0207300000):0.5261310000	1uvh_A.pdb:1.2092740000):0.3056840000	((1tjo_A.pdb:0.0000010000	1tk6_A.pdb:0.0000010000):0.9252350000	(((((2fzf_A.pdb:2.5858690000	((((1lb3_A.pdb:0.0961700000	2za7_A.pdb:0.0981270000):0.2541590000	(1bg7_A.pdb:0.1836560000	1r03_A.pdb:0.3157610000):0.0711896000):0.5513140000	(1z6o_M.pdb:0.9387640000	((((1eum_A.pdb:0.5624070000	1krq_A.pdb:0.4675670000):0.4629790000	3e6s_A.pdb:1.3240000000):0.0827228000	2jd7_A.pdb:0.2403940000):0.2005950000	1vlg_A.pdb:0.2400550000):0.6259220000):0.0516857000):0.4067800000	1mty_B.pdb:2.3281790000):0.3537590000):0.2649980000	((((1z6o_A.pdb:2.0513520000	1otk_A.pdb:1.0669450000):1.3888000000	1za0_A.pdb:2.1152930000):0.1506960000	(((2inc_B.pdb:0.6442940000	2inp_C.pdb:1.4231640000):2.5246400000	(1mty_D.pdb:1.3083850000	3dhg_A.pdb:0.9397340000):1.6447300000):1.0997700000	((2uw1_A.pdb:0.0000020000	2uw1_B.pdb:0.0055130000):0.0000021447	1afr_A.pdb:0.2009560000):0.8242010000):0.2179170000):0.1598770000	(((1oqu_A.pdb:0.2181850000	1uzr_A.pdb:0.1186510000):0.1144330000	1r2f_A.pdb:0.1356640000):1.7695900000	((1mxr_A.pdb:1.0905180000	(1jk0_A.pdb:0.1841960000	(2uw2_A.pdb:0.0000030000	1w68_A.pdb:0.0431130000):0.1835320000):1.8989400000):0.6133910000	3ee4_A.pdb:1.7286670000):0.3947360000):0.5207000000):0.4268890000):0.3158730000	((1lko_A.pdb:0.8362750000	1yuz_A.pdb:0.7547630000):1.2416700000	3qhb_A.pdb:1.1626710000):0.5226890000):0.5865450000	((((1bcf_A.pdb:0.0000010000	3e1q_A.pdb:0.0000030000):0.3633110000	2fkz_A.pdb:0.1535760000):0.5316550000	1jgc_A.pdb:0.2329080000):0.7925760000	1nfv_A.pdb:0.8989310000):0.2052280000):0.3608440000	2vzb_A.pdb:1.1214150000):0.4127360000):0.3236310000):0.4884950000):0.0732443000):0.0910901000):0.1151600000	2chp_A.pdb:0.5636810000);
(1ji5_A.pdb:0.2990450000	(1jig_A.pdb:0.1044930000	(((1qgh_A.pdb:0.4132680000	2ux1_A.pdb:0.6673330000):0.1864700000	((((1dps_A.pdb:0.0000020000	1jts_A.pdb:0.0359810000):0.4281530000	1o9r_A.pdb:0.3468190000):0.3434040000	1uvh_A.pdb:0.9497290000):0.4343580000	((1tjo_A.pdb:0.0000010000	1tk6_A.pdb:0.0000010000):0.9650900000	(((((2fzf_A.pdb:1.2428210000	(1z6o_A.pdb:2.5966780000	1otk_A.pdb:1.7875490000):1.7701300000):0.6248320000	((((((1lb3_A.pdb:0.1035620000	2za7_A.pdb:0.1023150000):0.2842010000	(1bg7_A.pdb:0.1021080000	1r03_A.pdb:0.3228540000):0.1066560000):0.4673520000	1z6o_M.pdb:1.0748200000):0.2674790000	(((1eum_A.pdb:0.6396180000	1krq_A.pdb:0.5645280000):0.4099140000	(2jd7_A.pdb:0.3240080000	1vlg_A.pdb:0.3771420000):0.2403840000):0.3222370000	3e6s_A.pdb:1.5786320000):0.1999620000):0.0691684000	1mty_B.pdb:2.5811270000):0.9546570000	((((((1oqu_A.pdb:0.2754730000	1uzr_A.pdb:0.1635650000):0.1402210000	1r2f_A.pdb:0.1277480000):1.9465300000	1za0_A.pdb:2.1405230000):0.0000026029	(1mxr_A.pdb:1.1714590000	(1jk0_A.pdb:0.1692860000	(2uw2_A.pdb:0.0237560000	1w68_A.pdb:0.0300870000):0.1819070000):2.2812400000):0.4497640000):0.1884040000	3ee4_A.pdb:1.9644320000):0.3436450000	(((2inc_B.pdb:0.9651530000	2inp_C.pdb:1.3972810000):2.1397800000	(1mty_D.pdb:1.6973660000	3dhg_A.pdb:1.5988510000):0.5702110000):1.5309800000	((2uw1_A.pdb:0.0000020000	2uw1_B.pdb:0.0094200000):0.0295297000	1afr_A.pdb:0.1864190000):1.0603000000):0.4980040000):0.1848820000):0.1913270000):0.2488930000	((1lko_A.pdb:0.9726850000	1yuz_A.pdb:0.7152690000):1.4925400000	3qhb_A.pdb:1.0866530000):0.4738980000):0.1987340000	((((1bcf_A.pdb:0.0000010000	3e1q_A.pdb:0.0121390000):0.2668160000	2fkz_A.pdb:0.2088140000):0.6559200000	1jgc_A.pdb:0.2490180000):0.9171880000	1nfv_A.pdb:0.6784760000):0.3359520000):0.6124860000	2vzb_A.pdb:1.0232200000):0.8186460000):0.3559090000):0.5446420000):0.1648490000	(1ji4_A.pdb:0.9113150000	2fjc_A.pdb:0.6940410000):0.4166840000):0.1335720000):0.1016980000	(1n1q_A.pdb:0.2805770000	2chp_A.pdb:0.8303400000):0.1726750000);
(1ji5_A.pdb:0.1553190000	(1jig_A.pdb:0.1304750000	(((1qgh_A.pdb:0.2846510000	2ux1_A.pdb:0.6060970000):0.2995170000	((((1dps_A.pdb:0.0000020000	1jts_A.pdb:0.0187140000):0.5740570000	1o9r_A.pdb:0.2081850000):0.8693310000	1uvh_A.pdb:0.4790090000):0.3284910000	((1tjo_A.pdb:0.0000010000	1tk6_A.pdb:0.0000010000):0.6282520000	((((((2fzf_A.pdb:3.1606220000	((((1oqu_A.pdb:0.1489320000	1uzr_A.pdb:0.1393190000):0.1004680000	1r2f_A.pdb:0.2056980000):1.4393200000	(1mxr_A.pdb:2.0560900000	(1jk0_A.pdb:0.0905380000	(2uw2_A.pdb:0.0095200000	1w68_A.pdb:0.0319500000):0.2439340000):2.0042700000):0.2916280000):0.4390520000	3ee4_A.pdb:1.3243880000):0.2638890000):0.3321730000	((((((((1lb3_A.pdb:0.0864440000	2za7_A.pdb:0.0239260000):0.4657080000	1bg7_A.pdb:0.1399260000):0.0540375000	1r03_A.pdb:0.2122360000):0.5257080000	1z6o_M.pdb:0.8413090000):0.2750910000	1mty_B.pdb:3.0485810000):0.3038830000	((3e6s_A.pdb:1.2578580000	2jd7_A.pdb:0.2479930000):0.1404770000	1vlg_A.pdb:0.2191330000):0.2720050000):0.1676310000	(1eum_A.pdb:0.7406870000	1krq_A.pdb:0.0462520000):0.2019310000):0.6541430000	((((1z6o_A.pdb:1.8636120000	1otk_A.pdb:1.5299830000):2.0380500000	((2inc_B.pdb:0.8810170000	2inp_C.pdb:1.2101630000):1.7043800000	(1mty_D.pdb:1.1534240000	3dhg_A.pdb:1.6802100000):1.3889500000):0.4901980000):0.2673850000	1za0_A.pdb:2.1274590000):0.4429600000	((2uw1_A.pdb:0.0000020000	2uw1_B.pdb:0.0000020000):0.0281389000	1afr_A.pdb:0.1409980000):1.2449500000):0.3588530000):0.4241160000):0.5686200000	((1lko_A.pdb:1.0035820000	1yuz_A.pdb:0.5910120000):1.2433400000	3qhb_A.pdb:1.1043430000):0.5451060000):0.6330550000	1nfv_A.pdb:0.5230680000):0.1310250000	(((1bcf_A.pdb:0.0000020000	3e1q_A.pdb:0.0135820000):0.3992650000	2fkz_A.pdb:0.2210110000):0.6430310000	1jgc_A.pdb:0.2880500000):0.7379900000):0.5190620000	2vzb_A.pdb:1.6241010000):0.6372490000):0.2693110000):0.7342100000):0.0843273000	(1ji4_A.pdb:0.8376130000	2fjc_A.pdb:0.7327210000):0.2768410000):0.1237350000):0.1329380000	(1n1q_A.pdb:0.3080790000	2chp_A.pdb:0.6750750000):0.2260000000);
(1ji5_A.pdb:0.2356080000	1jig_A.pdb:0.1883600000	((1n1q_A.pdb:0.2582920000	2chp_A.pdb:0.4969660000):0.0503963000	((((1qgh_A.pdb:0.1516860000	2ux1_A.pdb:0.7437400000):0.3493260000	1ji4_A.pdb:0.8683260000):0.1708550000	2fjc_A.pdb:0.9315200000):0.0122893000	((((1dps_A.pdb:0.0000020000	1jts_A.pdb:0.0265950000):0.3918100000	1o9r_A.pdb:0.3401660000):0.4811090000	1uvh_A.pdb:0.7305540000):0.4545510000	((1tjo_A.pdb:0.0000010000	1tk6_A.pdb:0.0000010000):0.8423240000	(((((((2fzf_A.pdb:1.3781050000	(1lko_A.pdb:0.9276400000	1yuz_A.pdb:0.9056360000):1.2953400000):0.4002620000	3qhb_A.pdb:1.1770270000):0.2610950000	(((((1z6o_A.pdb:1.7635700000	1otk_A.pdb:1.8195940000):1.9518400000	((2inc_B.pdb:1.5663480000	2inp_C.pdb:0.4576140000):2.2444400000	1mty_B.pdb:2.0556240000):0.1660730000):0.3779980000	(1mty_D.pdb:1.5145890000	3dhg_A.pdb:1.2203620000):2.2073400000):0.1117660000	(((1oqu_A.pdb:0.1880870000	1uzr_A.pdb:0.1511000000):0.2127310000	1r2f_A.pdb:0.1215490000):1.3984100000	((1mxr_A.pdb:1.7564270000	(1jk0_A.pdb:0.0471680000	(2uw2_A.pdb:0.0061990000	1w68_A.pdb:0.0133020000):0.3660860000):1.6942500000):0.4456110000	3ee4_A.pdb:1.8870100000):0.5146100000):0.3909000000):0.4137430000	(((2uw1_A.pdb:0.0000020000	2uw1_B.pdb:0.0154830000):0.0569629000	1afr_A.pdb:0.1139330000):1.2163700000	1za0_A.pdb:1.9694960000):0.2209820000):0.3500900000):0.2866530000	(((((1lb3_A.pdb:0.0817270000	2za7_A.pdb:0.1182850000):0.4086300000	1bg7_A.pdb:0.0883210000):0.0922822000	1r03_A.pdb:0.3628150000):0.4440430000	1z6o_M.pdb:0.8358300000):0.3923210000	(((1eum_A.pdb:0.4930750000	1krq_A.pdb:0.3681320000):0.5580890000	(3e6s_A.pdb:1.2668960000	2jd7_A.pdb:0.1944400000):0.1645650000):0.1393880000	1vlg_A.pdb:0.2551100000):0.3290560000):0.7269510000):0.6520700000	(((1bcf_A.pdb:0.0000020000	3e1q_A.pdb:0.0122130000):0.4101750000	2fkz_A.pdb:0.1507730000):0.6236880000	1jgc_A.pdb:0.3480730000):0.7503130000):0.1772890000	1nfv_A.pdb:0.9245350000):0.3859450000	2vzb_A.pdb:1.7086370000):0.2475100000):0.2770340000):0.5795910000):0.1390550000):0.0511496000);
(1ji5_A.pdb:0.2749330000	(1jig_A.pdb:0.1277440000	(((1qgh_A.pdb:0.4195690000	2ux1_A.pdb:0.7360860000):0.2440410000	(((1dps_A.pdb:0.0000020000	1jts_A.pdb:0.0224240000):0.4228170000	1o9r_A.pdb:0.4416390000):0.2661520000	1uvh_A.pdb:0.8070380000):0.6041310000):0.2189030000	((1ji4_A.pdb:0.9015550000	2fjc_A.pdb:0.9767350000):0.1937020000	((1tjo_A.pdb:0.0000010000	1tk6_A.pdb:0.0000010000):0.8399620000	((((((((2fzf_A.pdb:2.0671370000	(1z6o_A.pdb:1.8109700000	1otk_A.pdb:1.4830570000):0.9957620000):0.7667980000	(((((((1oqu_A.pdb:0.1782670000	1uzr_A.pdb:0.1007520000):0.0834557000	1r2f_A.pdb:0.1583990000):1.3693100000	(1mxr_A.pdb:1.1289910000	(1jk0_A.pdb:0.0174160000	(2uw2_A.pdb:0.0081770000	1w68_A.pdb:0.0328510000):0.3811550000):1.2906800000):0.3435530000):0.2145150000	1za0_A.pdb:1.9265830000):0.4777670000	3ee4_A.pdb:1.7019080000):0.7148710000	((2uw1_A.pdb:0.0000020000	2uw1_B.pdb:0.0000020000):0.1207590000	1afr_A.pdb:0.1143460000):1.5287400000):0.2915230000	((2inc_B.pdb:1.9549280000	2inp_C.pdb:0.5874810000):2.0192500000	(1mty_D.pdb:1.7604080000	3dhg_A.pdb:0.7561900000):1.3380200000):0.5475130000):0.0228910000):0.2371840000	((((((1lb3_A.pdb:0.0823120000	2za7_A.pdb:0.1206740000):0.4822470000	1bg7_A.pdb:0.1273760000):0.1321060000	1r03_A.pdb:0.3025690000):0.5001790000	1z6o_M.pdb:0.7511790000):0.5660760000	((((1eum_A.pdb:0.4083680000	1krq_A.pdb:0.4004680000):0.4873910000	3e6s_A.pdb:1.3679420000):0.2549740000	2jd7_A.pdb:0.2303260000):0.5263320000	1vlg_A.pdb:0.1447540000):0.4497150000):0.1708210000	1mty_B.pdb:2.3168060000):0.5075450000):0.2146960000	3qhb_A.pdb:1.6024810000):0.0232376000	(1lko_A.pdb:1.0296360000	1yuz_A.pdb:0.7686310000):1.6977400000):0.5476340000	(((1bcf_A.pdb:0.0000010000	3e1q_A.pdb:0.0000030000):0.3789920000	2fkz_A.pdb:0.1355600000):0.4802510000	1jgc_A.pdb:0.2943260000):0.3609320000):0.2755110000	1nfv_A.pdb:0.8047130000):0.4123970000	2vzb_A.pdb:1.2123980000):0.7076450000):0.5164830000):0.2954020000):0.1075730000):0.0892426000	(1n1q_A.pdb:0.3880940000	2chp_A.pdb:0.5647310000):0.1199890000);
(1ji5_A.pdb:0.3042240000	(1jig_A.pdb:0.2804130000	(((1qgh_A.pdb:0.3789020000	2ux1_A.pdb:0.8519530000):0.2732760000	(((1dps_A.pdb:0.0049680000	1jts_A.pdb:0.0000020000):0.3438090000	1o9r_A.pdb:0.4634820000):0.4523130000	1uvh_A.pdb:1.1371300000):0.5550690000):0.2490230000	((1ji4_A.pdb:0.5309220000	2fjc_A.pdb:1.3322800000):0.4324470000	((1tjo_A.pdb:0.0000010000	1tk6_A.pdb:0.0000010000):1.1024100000	((((((2fzf_A.pdb:1.7730030000	(1lko_A.pdb:0.4889380000	1yuz_A.pdb:1.0822880000):0.7025660000):0.3696980000	3qhb_A.pdb:1.0203450000):0.2912100000	(((((1z6o_A.pdb:1.7247330000	1otk_A.pdb:1.8940400000):1.1534500000	(1mty_D.pdb:1.5061870000	3dhg_A.pdb:1.1641880000):1.2552700000):0.2500070000	(2inc_B.pdb:1.3826040000	2inp_C.pdb:0.6747850000):2.4115400000):0.2376980000	(((2uw1_A.pdb:0.0000020000	2uw1_B.pdb:0.0000020000):0.0941254000	1afr_A.pdb:0.0882380000):0.9817940000	1za0_A.pdb:2.0888610000):0.4310020000):0.5391890000	((((1oqu_A.pdb:0.1564850000	1uzr_A.pdb:0.1202620000):0.1180300000	1r2f_A.pdb:0.1143870000):1.4991000000	(1mxr_A.pdb:1.0773080000	(1jk0_A.pdb:0.1304150000	(2uw2_A.pdb:0.0098430000	1w68_A.pdb:0.0284090000):0.2380780000):1.4989400000):0.2422570000):0.9541770000	3ee4_A.pdb:1.3466050000):0.8923900000):0.4181990000):0.4772080000	(((((1lb3_A.pdb:0.0805530000	2za7_A.pdb:0.0713920000):0.3507610000	1bg7_A.pdb:0.1441700000):0.1665170000	1r03_A.pdb:0.2251040000):0.5105540000	1z6o_M.pdb:0.7670020000):0.4769690000	(((((1eum_A.pdb:0.4278850000	1krq_A.pdb:0.4668030000):0.3053300000	3e6s_A.pdb:1.1725380000):0.2580510000	2jd7_A.pdb:0.2431530000):0.2915880000	1vlg_A.pdb:0.2464760000):0.4429240000	1mty_B.pdb:2.8677710000):0.0442589000):0.3312240000):0.6105190000	((((1bcf_A.pdb:0.0000020000	3e1q_A.pdb:0.0000030000):0.2823920000	2fkz_A.pdb:0.1793760000):0.2471430000	1jgc_A.pdb:0.4711940000):0.5724950000	1nfv_A.pdb:0.6904940000):0.2701610000):0.0133945000	2vzb_A.pdb:1.6423900000):0.3258720000):0.5709050000):0.3029900000):0.0572590000):0.0515055000	(1n1q_A.pdb:0.4911290000	2chp_A.pdb:0.7066340000):0.0763697000);
(1ji5_A.pdb:0.2705790000	((1jig_A.pdb:0.2838860000	((1qgh_A.pdb:0.2506670000	2ux1_A.pdb:0.6614590000):0.6930900000	(1ji4_A.pdb:1.0998490000	2fjc_A.pdb:1.0351340000):0.2456990000):0.2121460000):0.0432479000	((((1dps_A.pdb:0.0000020000	1jts_A.pdb:0.0192060000):0.5715760000	1o9r_A.pdb:0.1813820000):0.5288570000	1uvh_A.pdb:1.1207960000):0.2709920000	((1tjo_A.pdb:0.0000010000	1tk6_A.pdb:0.0000010000):0.7834190000	((((((2fzf_A.pdb:1.7244940000	1mty_B.pdb:1.9461700000):0.7708890000	((((1lb3_A.pdb:0.0859890000	2za7_A.pdb:0.1432790000):0.2920860000	(1bg7_A.pdb:0.0736410000	1r03_A.pdb:0.2927170000):0.0262765000):0.3697300000	1z6o_M.pdb:0.9891170000):0.3645880000	((1eum_A.pdb:0.6410670000	1krq_A.pdb:0.3584390000):0.4831740000	(3e6s_A.pdb:1.4130890000	(2jd7_A.pdb:0.5699300000	1vlg_A.pdb:0.3027610000):0.0942511000):0.3379970000):0.1620200000):0.2606180000):0.2422240000	(((3qhb_A.pdb:1.1016520000	1za0_A.pdb:1.9127020000):0.1437000000	((((1oqu_A.pdb:0.1634310000	1uzr_A.pdb:0.0989650000):0.0529724000	1r2f_A.pdb:0.1467430000):1.2524700000	(1jk0_A.pdb:0.2759200000	(2uw2_A.pdb:0.0259360000	1w68_A.pdb:0.0442490000):0.1785670000):1.6258700000):0.6643780000	(1mxr_A.pdb:1.4989610000	3ee4_A.pdb:1.8032330000):0.4512960000):0.4285770000):0.5019620000	((1z6o_A.pdb:1.5084030000	1otk_A.pdb:2.1859960000):1.6097800000	(((2inc_B.pdb:1.5763540000	2inp_C.pdb:0.9021530000):2.1344200000	(1mty_D.pdb:1.2985150000	3dhg_A.pdb:1.3678290000):2.0916400000):0.7431630000	((2uw1_A.pdb:0.0000020000	2uw1_B.pdb:0.0084350000):0.0577397000	1afr_A.pdb:0.1040840000):0.8934730000):0.1094210000):0.2756330000):0.4422040000):0.0296162000	(1lko_A.pdb:1.2623260000	1yuz_A.pdb:0.6904010000):1.9990000000):0.5406510000	((((1bcf_A.pdb:0.0000020000	3e1q_A.pdb:0.0117710000):0.2950610000	2fkz_A.pdb:0.2118590000):0.3392030000	1jgc_A.pdb:0.4713620000):0.8668230000	1nfv_A.pdb:0.7121830000):0.2304940000):0.2753510000	2vzb_A.pdb:1.7037410000):0.3041590000):0.5449530000):0.6806140000):0.0344951000	(1n1q_A.pdb:0.4526220000	2chp_A.pdb:0.7253720000):0.0948616000);
(1ji5_A.pdb:0.4092650000	(1jig_A.pdb:0.1098700000	(((1qgh_A.pdb:0.4212240000	2ux1_A.pdb:0.6294420000):0.4009380000	(1ji4_A.pdb:1.1231020000	2fjc_A.pdb:1.1084550000):0.3148600000):0.2995470000	((((1dps_A.pdb:0.0076710000	1jts_A.pdb:0.0000020000):0.6089400000	1o9r_A.pdb:0.1296280000):0.6861470000	1uvh_A.pdb:1.2622300000):0.2556540000	((1tjo_A.pdb:0.0000010000	1tk6_A.pdb:0.0000010000):1.1564500000	(((((2fzf_A.pdb:2.3311100000	((((1z6o_A.pdb:2.4452290000	1otk_A.pdb:1.1399430000):2.2822100000	(((2uw1_A.pdb:0.0000020000	2uw1_B.pdb:0.0168770000):0.0308101000	1afr_A.pdb:0.2005790000):1.8149700000	1za0_A.pdb:1.8488110000):0.1177380000):0.1249480000	(1mty_D.pdb:2.0843050000	3dhg_A.pdb:1.2911520000):2.3442600000):0.4595530000	((((1oqu_A.pdb:0.1900350000	1uzr_A.pdb:0.1470740000):0.0772578000	1r2f_A.pdb:0.1897610000):0.6898980000	((2inc_B.pdb:1.4349200000	2inp_C.pdb:0.8259000000):3.2007200000	1mty_B.pdb:1.0446290000):1.5092500000):0.5015920000	(1mxr_A.pdb:2.2952650000	(3ee4_A.pdb:2.4230420000	(1jk0_A.pdb:0.0104360000	(2uw2_A.pdb:0.0019840000	1w68_A.pdb:0.0230110000):0.3176320000):1.3995900000):0.6818580000):0.5960970000):0.6587220000):0.0000025417):0.3064260000	(((((1lb3_A.pdb:0.0598460000	2za7_A.pdb:0.0769960000):0.3916440000	1bg7_A.pdb:0.1199120000):0.0381934000	1r03_A.pdb:0.1521930000):0.4414890000	1z6o_M.pdb:1.0498710000):0.1997770000	(((1eum_A.pdb:0.5260560000	1krq_A.pdb:0.3533430000):0.3095600000	(2jd7_A.pdb:0.2709420000	1vlg_A.pdb:0.5079040000):0.2364370000):0.3047480000	3e6s_A.pdb:1.1177960000):0.2215830000):0.8602810000):0.2658330000	((1lko_A.pdb:0.7907790000	1yuz_A.pdb:0.9146360000):1.8074900000	3qhb_A.pdb:0.9756440000):0.2177370000):0.3939060000	((((1bcf_A.pdb:0.0000010000	3e1q_A.pdb:0.0073050000):0.1948480000	2fkz_A.pdb:0.2538470000):0.2702290000	1jgc_A.pdb:0.2754130000):0.8044030000	1nfv_A.pdb:0.9147820000):0.2297460000):0.0000024413	2vzb_A.pdb:1.2558350000):0.6291780000):0.2026600000):0.4853340000):0.1306720000):0.1347470000	(1n1q_A.pdb:0.3994550000	2chp_A.pdb:0.6029980000):0.1105250000);
(1ji5_A.pdb:0.3161420000	(1jig_A.pdb:0.1300650000	(((1qgh_A.pdb:0.2558600000	2ux1_A.pdb:0.8160920000):0.3153540000	((((1dps_A.pdb:0.0000020000	1jts_A.pdb:0.0066560000):0.4286580000	1o9r_A.pdb:0.1295190000):0.4774970000	1uvh_A.pdb:0.6089560000):0.8351070000	((1tjo_A.pdb:0.0000010000	1tk6_A.pdb:0.0000010000):0.6982160000	((((((2fzf_A.pdb:2.0226300000	(((1oqu_A.pdb:0.2135460000	1uzr_A.pdb:0.1152290000):0.1487510000	1r2f_A.pdb:0.0216400000):1.2397900000	((1mxr_A.pdb:1.4132910000	(1jk0_A.pdb:0.0466650000	(2uw2_A.pdb:0.0000030000	1w68_A.pdb:0.0560820000):0.2751850000):1.7057400000):0.2301350000	3ee4_A.pdb:1.7902420000):0.3940700000):0.4575180000):0.6779240000	(((1z6o_A.pdb:0.9442630000	1otk_A.pdb:2.0061800000):1.9396200000	(((2inc_B.pdb:1.0904980000	2inp_C.pdb:1.1409680000):2.0409500000	(1mty_D.pdb:1.2022030000	3dhg_A.pdb:1.4564990000):1.6534900000):0.6876160000	1za0_A.pdb:1.6064770000):0.0000022234):0.5209420000	((2uw1_A.pdb:0.0000020000	2uw1_B.pdb:0.0059440000):0.0359938000	1afr_A.pdb:0.1630320000):1.3033800000):0.4271490000):0.0000020176	((((((((1lb3_A.pdb:0.0888570000	2za7_A.pdb:0.0721070000):0.5313010000	1bg7_A.pdb:0.1558250000):0.0273676000	1r03_A.pdb:0.2417590000):0.3141440000	1z6o_M.pdb:1.3126040000):0.5920200000	(2jd7_A.pdb:0.4361280000	1vlg_A.pdb:0.2244200000):0.2652670000):0.1777460000	(1eum_A.pdb:0.4937140000	1krq_A.pdb:0.3191090000):0.3110790000):0.4725030000	3e6s_A.pdb:0.8276460000):0.2835990000	1mty_B.pdb:2.5960250000):1.0352800000):0.3840350000	((1lko_A.pdb:1.1965960000	1yuz_A.pdb:0.7726010000):1.5263400000	3qhb_A.pdb:1.6949140000):0.2250760000):0.7468800000	1nfv_A.pdb:0.5816500000):0.4578910000	(2vzb_A.pdb:1.2855160000	(((1bcf_A.pdb:0.0000010000	3e1q_A.pdb:0.0070320000):0.3310060000	2fkz_A.pdb:0.3148790000):0.3980480000	1jgc_A.pdb:0.3260260000):0.6673500000):0.3315470000):0.8036570000):0.2901890000):0.2678160000):0.0989418000	(1ji4_A.pdb:0.6627030000	2fjc_A.pdb:0.7296820000):0.3368140000):0.0761585000):0.1016030000	(1n1q_A.pdb:0.2466370000	2chp_A.pdb:0.6855840000):0.1537360000);
(1ji5_A.pdb:0.2415350000	(1jig_A.pdb:0.1640390000	(1n1q_A.pdb:0.3888710000	(((1qgh_A.pdb:0.2626800000	2ux1_A.pdb:0.5647900000):0.2526670000	((((1dps_A.pdb:0.0143670000	1jts_A.pdb:0.0000020000):0.4915150000	1o9r_A.pdb:0.2892560000):0.3461000000	1uvh_A.pdb:1.0223460000):0.1366670000	((1tjo_A.pdb:0.0000010000	1tk6_A.pdb:0.0000010000):1.2978800000	(((((((((2fzf_A.pdb:2.0509550000	1mty_B.pdb:2.0919890000):0.7406750000	1za0_A.pdb:1.8821960000):0.3767840000	((((1oqu_A.pdb:0.1672500000	1uzr_A.pdb:0.1193030000):0.0853373000	1r2f_A.pdb:0.1938900000):1.7850400000	(1mxr_A.pdb:1.2489060000	(1jk0_A.pdb:0.2957080000	(2uw2_A.pdb:0.0356770000	1w68_A.pdb:0.0036400000):0.1008100000):1.3952800000):0.4543020000):0.2273150000	3ee4_A.pdb:2.0253240000):0.6601170000):0.2003500000	(((2inc_B.pdb:1.0835780000	2inp_C.pdb:1.2661760000):1.9316400000	(1mty_D.pdb:1.5303230000	3dhg_A.pdb:1.2323210000):1.4051900000):1.1643200000	((2uw1_A.pdb:0.0000020000	2uw1_B.pdb:0.0180820000):0.0301928000	1afr_A.pdb:0.1542700000):1.3612700000):0.3099550000):0.0540755000	(1z6o_A.pdb:2.6088170000	1otk_A.pdb:0.4832800000):1.9543200000):0.5785370000	((1lko_A.pdb:1.0345570000	1yuz_A.pdb:0.5429510000):1.2747600000	3qhb_A.pdb:1.5755780000):0.2617270000):0.3287180000	(((((1lb3_A.pdb:0.0774530000	2za7_A.pdb:0.0971590000):0.0972746000	(1bg7_A.pdb:0.1598930000	1r03_A.pdb:0.2833700000):0.1317870000):0.4247190000	1z6o_M.pdb:1.3364600000):0.4159170000	3e6s_A.pdb:1.1146790000):0.1284190000	(((1eum_A.pdb:0.6752080000	1krq_A.pdb:0.4472030000):0.5392110000	2jd7_A.pdb:0.2346820000):0.2250180000	1vlg_A.pdb:0.2047800000):0.5153230000):0.5593190000):0.4609390000	1nfv_A.pdb:0.8539340000):0.0415705000	(2vzb_A.pdb:1.3217190000	(((1bcf_A.pdb:0.0000020000	3e1q_A.pdb:0.0141550000):0.2101120000	2fkz_A.pdb:0.1988360000):0.4689150000	1jgc_A.pdb:0.2606200000):0.7912200000):0.3830950000):0.5586410000):0.6709550000):0.3143340000):0.1099100000	(1ji4_A.pdb:0.4881560000	2fjc_A.pdb:0.8436430000):0.4939640000):0.0894272000):0.0986098000):0.1009810000	2chp_A.pdb:0.7470340000);
(1ji5_A.pdb:0.3104210000	(1jig_A.pdb:0.2104190000	((1n1q_A.pdb:0.2531080000	((((1dps_A.pdb:0.0000020000	1jts_A.pdb:0.0071770000):0.3705300000	1o9r_A.pdb:0.3153750000):0.5040100000	1uvh_A.pdb:0.9593260000):0.3352730000	((1tjo_A.pdb:0.0000010000	1tk6_A.pdb:0.0000010000):1.1449500000	(((((2fzf_A.pdb:1.3763080000	(((1z6o_A.pdb:2.0531880000	1otk_A.pdb:2.1388980000):1.2690400000	(((2inc_B.pdb:1.2292440000	2inp_C.pdb:0.7434970000):2.0517900000	(1mty_D.pdb:1.5690240000	3dhg_A.pdb:1.2161270000):2.4382000000):0.3777720000	((2uw1_A.pdb:0.0000020000	2uw1_B.pdb:0.0174900000):0.0784013000	1afr_A.pdb:0.1130900000):0.9960470000):0.3772020000):0.0000020364	1za0_A.pdb:1.8476990000):0.6134100000):0.2108380000	((1lko_A.pdb:0.5252230000	1yuz_A.pdb:0.8481150000):1.3802400000	3qhb_A.pdb:0.9228680000):0.2081820000):0.4223040000	(((((((1lb3_A.pdb:0.0892380000	2za7_A.pdb:0.0936300000):0.4758400000	1bg7_A.pdb:0.1071350000):0.0357696000	1r03_A.pdb:0.2404240000):0.6404750000	1z6o_M.pdb:0.9258140000):0.2457570000	(((1eum_A.pdb:0.5285580000	1krq_A.pdb:0.2713770000):0.2449250000	3e6s_A.pdb:1.2334670000):0.3166420000	(2jd7_A.pdb:0.3750270000	1vlg_A.pdb:0.2727840000):0.1873940000):0.2472100000):0.0000029473	1mty_B.pdb:2.5660500000):0.4660190000	((((1oqu_A.pdb:0.1457020000	1uzr_A.pdb:0.1450680000):0.0000023984	1r2f_A.pdb:0.2573240000):1.0960500000	(1mxr_A.pdb:1.4621840000	(1jk0_A.pdb:0.1664310000	(2uw2_A.pdb:0.0401940000	1w68_A.pdb:0.0047640000):0.2013290000):1.7653900000):0.4900380000):0.5662110000	3ee4_A.pdb:1.6291580000):0.3269580000):0.1492630000):0.6242980000	(2vzb_A.pdb:1.2475670000	(((1bcf_A.pdb:0.0000010000	3e1q_A.pdb:0.0136100000):0.2208790000	2fkz_A.pdb:0.2203760000):0.3839860000	1jgc_A.pdb:0.2592760000):0.6353930000):0.2275620000):0.0701214000	1nfv_A.pdb:0.5860840000):0.7899650000):0.1586630000):0.4151200000):0.0991273000	((1qgh_A.pdb:0.4554550000	2ux1_A.pdb:0.6802750000):0.1813120000	(1ji4_A.pdb:0.7063830000	2fjc_A.pdb:1.0538960000):0.1440630000):0.2717370000):0.1274710000):0.0725625000	2chp_A.pdb:0.5532980000);
(1ji5_A.pdb:0.3806980000	(1jig_A.pdb:0.2552820000	(((1qgh_A.pdb:0.4826880000	2ux1_A.pdb:0.5056150000):0.3716710000	(1ji4_A.pdb:0.7878620000	2fjc_A.pdb:1.0620440000):0.2070050000):0.2364060000	(((1dps_A.pdb:0.0000020000	1jts_A.pdb:0.0194720000):0.7078550000	1o9r_A.pdb:0.0683780000):0.8295370000	(1uvh_A.pdb:1.5253700000	((1tjo_A.pdb:0.0000010000	1tk6_A.pdb:0.0000010000):0.7807080000	(((((2fzf_A.pdb:2.9587280000	((((1oqu_A.pdb:0.1633810000	1r2f_A.pdb:0.2286680000):0.1220710000	1uzr_A.pdb:0.0242760000):1.2679100000	(1mxr_A.pdb:1.4149570000	(1jk0_A.pdb:0.1172750000	(2uw2_A.pdb:0.0235760000	1w68_A.pdb:0.0209620000):0.2945340000):1.6911500000):0.2585230000):0.7018930000	3ee4_A.pdb:1.7452740000):0.3442870000):0.1455540000	((((((1lb3_A.pdb:0.0762130000	2za7_A.pdb:0.0825700000):0.2366720000	(1bg7_A.pdb:0.1326320000	1r03_A.pdb:0.3662810000):0.0658828000):0.5976740000	1z6o_M.pdb:1.0207950000):0.2738530000	((((1eum_A.pdb:0.4728080000	1krq_A.pdb:0.4394950000):0.4647760000	3e6s_A.pdb:1.0390240000):0.0446222000	2jd7_A.pdb:0.4288630000):0.1941660000	1vlg_A.pdb:0.2889400000):0.4742310000):0.0980836000	1mty_B.pdb:2.6366840000):0.6206670000	(((1z6o_A.pdb:2.1126850000	1otk_A.pdb:2.5707780000):2.1393700000	((2inc_B.pdb:1.5019670000	2inp_C.pdb:0.8955560000):2.0642700000	(1mty_D.pdb:1.2024910000	3dhg_A.pdb:1.6329500000):1.5935800000):0.5861500000):0.1477200000	(((2uw1_A.pdb:0.0000020000	2uw1_B.pdb:0.0062460000):0.0466682000	1afr_A.pdb:0.1670780000):1.1009200000	1za0_A.pdb:2.0552890000):0.2604410000):0.3971490000):0.2896210000):0.3465870000	((1lko_A.pdb:0.4690170000	1yuz_A.pdb:0.7882370000):1.1308200000	3qhb_A.pdb:1.0532800000):0.1963630000):0.5821430000	((((1bcf_A.pdb:0.0000010000	3e1q_A.pdb:0.0127340000):0.3391220000	2fkz_A.pdb:0.1810430000):0.3739390000	1jgc_A.pdb:0.3743960000):0.9088130000	1nfv_A.pdb:0.6240580000):0.2928820000):0.2040280000	2vzb_A.pdb:1.2084590000):0.3188050000):0.3132910000):0.1771270000):0.4860790000):0.1511910000):0.0537863000	(1n1q_A.pdb:0.3133640000	2chp_A.pdb:0.6795690000):0.1194530000);
(1ji5_A.pdb:0.2266410000	((1jig_A.pdb:0.2377150000	(((1qgh_A.pdb:0.3401000000	2ux1_A.pdb:0.8520790000):0.0879860000	1ji4_A.pdb:1.5357260000):0.1350080000	(2fjc_A.pdb:1.2816400000	((((1dps_A.pdb:0.0076080000	1jts_A.pdb:0.0179110000):0.6885250000	1o9r_A.pdb:0.1090030000):0.5737050000	(1uvh_A.pdb:1.1308550000	(1tjo_A.pdb:0.0000020000	1tk6_A.pdb:0.0000020000):1.5109500000):0.2668910000):0.1274280000	(((2fzf_A.pdb:2.1494020000	((((1z6o_A.pdb:1.9938000000	1otk_A.pdb:2.2892690000):1.3202600000	((2inc_B.pdb:0.8002880000	2inp_C.pdb:1.6000460000):1.8797600000	(1mty_D.pdb:1.6262310000	3dhg_A.pdb:1.2711960000):1.9284100000):0.4500700000):0.1866770000	(((2uw1_A.pdb:0.0000020000	2uw1_B.pdb:0.0086120000):0.0774216000	1afr_A.pdb:0.1190190000):1.1856100000	1za0_A.pdb:2.0110960000):0.1388130000):0.4369860000	((((1oqu_A.pdb:0.2073600000	1uzr_A.pdb:0.1293760000):0.1121030000	1r2f_A.pdb:0.1596300000):1.2764400000	(1mxr_A.pdb:1.2683200000	(1jk0_A.pdb:0.0277290000	(2uw2_A.pdb:0.0254160000	1w68_A.pdb:0.0033100000):0.3009760000):1.7009000000):0.3894220000):0.6042790000	3ee4_A.pdb:1.4291720000):0.3769170000):0.1109730000):0.4355050000	(((((1lb3_A.pdb:0.0445760000	2za7_A.pdb:0.0957390000):0.2841780000	(1bg7_A.pdb:0.0829380000	1r03_A.pdb:0.3663990000):0.0849774000):0.3360200000	1z6o_M.pdb:0.9646770000):0.1459150000	(((1eum_A.pdb:0.7421170000	1krq_A.pdb:0.2255990000):0.4239740000	(2jd7_A.pdb:0.3592200000	1vlg_A.pdb:0.3927550000):0.4927060000):0.2993950000	3e6s_A.pdb:1.2014060000):0.1738490000):0.1911460000	1mty_B.pdb:3.1843600000):0.7952190000):0.4048470000	(((2vzb_A.pdb:1.7678680000	(((1bcf_A.pdb:0.0000010000	3e1q_A.pdb:0.0000030000):0.3255800000	2fkz_A.pdb:0.2543620000):0.4511530000	1jgc_A.pdb:0.3299260000):0.7477370000):0.2698950000	1nfv_A.pdb:1.0778940000):0.6035670000	((1lko_A.pdb:0.6682510000	1yuz_A.pdb:0.7481480000):1.5360600000	3qhb_A.pdb:0.8529430000):0.1312240000):0.1751530000):0.7923690000):0.7318330000):0.2668010000):0.1452740000):0.0778168000	1n1q_A.pdb:0.3554580000):0.1404330000	2chp_A.pdb:0.8180750000);
(1ji5_A.pdb:0.3340860000	1jig_A.pdb:0.2155680000	((1n1q_A.pdb:0.3933640000	((((1dps_A.pdb:0.0000030000	1jts_A.pdb:0.0577330000):0.4543640000	1o9r_A.pdb:0.1493250000):0.6269850000	1uvh_A.pdb:1.0187820000):0.4850420000	((1tjo_A.pdb:0.0000010000	1tk6_A.pdb:0.0000010000):1.1152800000	(((2fzf_A.pdb:2.7234370000	(((((((((1lb3_A.pdb:0.1062120000	2za7_A.pdb:0.0455530000):0.3744450000	1bg7_A.pdb:0.1184490000):0.1088930000	1r03_A.pdb:0.2044010000):0.4110050000	1z6o_M.pdb:0.8561720000):0.4405630000	1mty_B.pdb:2.6836150000):0.0000029692	(1eum_A.pdb:0.8269640000	1krq_A.pdb:0.2254050000):0.2811610000):0.2088990000	3e6s_A.pdb:0.9846000000):0.1675950000	(2jd7_A.pdb:0.3781550000	1vlg_A.pdb:0.3547200000):0.0849850000):0.9525070000	((((1z6o_A.pdb:2.2327160000	1otk_A.pdb:1.3855350000):2.1634200000	(((2inc_B.pdb:1.3215190000	2inp_C.pdb:0.8314900000):2.6333000000	(1mty_D.pdb:0.9495970000	3dhg_A.pdb:1.7191340000):1.9271700000):0.3696810000	1za0_A.pdb:2.0003020000):0.0123777000):0.3333140000	((2uw1_A.pdb:0.0000020000	2uw1_B.pdb:0.0178400000):0.0865814000	1afr_A.pdb:0.1097010000):1.1352600000):0.5117030000	((((1oqu_A.pdb:0.2567090000	1uzr_A.pdb:0.0614220000):0.0562245000	1r2f_A.pdb:0.2088080000):1.4769800000	(1mxr_A.pdb:1.3011430000	(1jk0_A.pdb:0.2997390000	(2uw2_A.pdb:0.0324010000	1w68_A.pdb:0.0105070000):0.1449770000):1.1421800000):0.7549680000):0.5809960000	3ee4_A.pdb:1.6677700000):0.3320530000):0.1824610000):0.5514510000):0.0918122000	((1lko_A.pdb:0.7285320000	1yuz_A.pdb:1.0311130000):0.9996430000	3qhb_A.pdb:1.2501470000):0.4668000000):0.3354510000	((2vzb_A.pdb:1.3845540000	(((1bcf_A.pdb:0.0000010000	3e1q_A.pdb:0.0000030000):0.2740940000	2fkz_A.pdb:0.1536650000):0.4704050000	1jgc_A.pdb:0.2485830000):0.7474200000):0.4140880000	1nfv_A.pdb:0.6751010000):0.2907370000):0.7725010000):0.2754150000):0.2627960000):0.0909690000	(2chp_A.pdb:0.6730300000	((1qgh_A.pdb:0.3830220000	2ux1_A.pdb:0.6645160000):0.2792600000	(1ji4_A.pdb:0.5718170000	2fjc_A.pdb:1.1178780000):0.6924540000):0.1988600000):0.0936860000):0.1363820000);
```
