## Supplementary material for "Tertiary-interaction characters enable fast, model-based structural phylogenetics beyond the twilight zone": 53_ferritin_FAMSA_AAs_alnFull.fasta.ufboot (part 3 of 3)

```
(1ji5_A.pdb:0.3682440000	(1jig_A.pdb:0.2070850000	(((1qgh_A.pdb:0.3360260000	2ux1_A.pdb:0.6010130000):0.3101040000	(1ji4_A.pdb:0.8747270000	2fjc_A.pdb:0.9549320000):0.4119440000):0.1873440000	((((1dps_A.pdb:0.0090280000	1jts_A.pdb:0.0226010000):0.5117470000	1o9r_A.pdb:0.2297480000):0.4258830000	1uvh_A.pdb:1.1769190000):0.5691290000	((1tjo_A.pdb:0.0000010000	1tk6_A.pdb:0.0000010000):1.2044500000	((((((2fzf_A.pdb:1.5640170000	(1lko_A.pdb:0.8514280000	1yuz_A.pdb:0.7521720000):0.7900860000):1.0428700000	(3qhb_A.pdb:1.0334840000	(((((1oqu_A.pdb:0.2420010000	1uzr_A.pdb:0.1329510000):0.0560237000	1r2f_A.pdb:0.2802700000):1.3011200000	(1jk0_A.pdb:0.2002120000	(2uw2_A.pdb:0.0237970000	1w68_A.pdb:0.0328890000):0.2868730000):1.5754700000):0.5122440000	1mxr_A.pdb:1.2802370000):0.5729200000	3ee4_A.pdb:1.6665830000):0.4734660000):0.2116960000):0.1509190000	(((1z6o_A.pdb:1.9314210000	1otk_A.pdb:1.6566640000):2.1099300000	(((2inc_B.pdb:1.7170680000	2inp_C.pdb:0.6376820000):1.7418400000	((2uw1_A.pdb:0.0000020000	2uw1_B.pdb:0.0280980000):0.1245470000	1afr_A.pdb:0.0803660000):0.9522240000):0.4043700000	1za0_A.pdb:1.6895380000):0.3180930000):0.1619620000	(1mty_D.pdb:1.7960720000	3dhg_A.pdb:1.3352530000):1.3745700000):0.2832530000):0.2629510000	((((((1lb3_A.pdb:0.1114900000	2za7_A.pdb:0.0924360000):0.3544000000	1bg7_A.pdb:0.1518730000):0.0658729000	1r03_A.pdb:0.1902270000):0.4074500000	1z6o_M.pdb:0.8236690000):0.5437740000	((((1eum_A.pdb:0.7093050000	1krq_A.pdb:0.2167160000):0.3869900000	3e6s_A.pdb:0.7532620000):0.4215130000	2jd7_A.pdb:0.3004180000):0.2981090000	1vlg_A.pdb:0.1921130000):0.2570620000):0.1724230000	1mty_B.pdb:2.7288830000):0.3638520000):0.3601130000	((((1bcf_A.pdb:0.0000020000	3e1q_A.pdb:0.0000030000):0.2457940000	2fkz_A.pdb:0.1842250000):0.2601960000	1jgc_A.pdb:0.3030840000):0.9351430000	1nfv_A.pdb:0.6218920000):0.2450690000):0.2573060000	2vzb_A.pdb:1.0372970000):0.2487660000):0.5414780000):0.1785470000):0.0841484000):0.0850928000	(1n1q_A.pdb:0.2071010000	2chp_A.pdb:0.5435570000):0.1111110000);
(1ji5_A.pdb:0.2807390000	(1jig_A.pdb:0.2422850000	((((1qgh_A.pdb:0.4652450000	2ux1_A.pdb:0.6798220000):0.2406610000	(((1dps_A.pdb:0.0000020000	1jts_A.pdb:0.0070530000):0.4409200000	1o9r_A.pdb:0.1827440000):0.6086250000	(1uvh_A.pdb:0.6151160000	(1tjo_A.pdb:0.0000010000	1tk6_A.pdb:0.0000010000):1.2569000000):0.4864890000):0.3155090000):0.2642620000	((((((2fzf_A.pdb:1.9336340000	3qhb_A.pdb:0.6357600000):0.9654470000	((((((((1lb3_A.pdb:0.1035480000	2za7_A.pdb:0.0801230000):0.4274640000	1bg7_A.pdb:0.1454430000):0.0467176000	1r03_A.pdb:0.1834580000):0.4475300000	1z6o_M.pdb:0.8935760000):0.4101390000	3e6s_A.pdb:1.1077600000):0.2226390000	(((1eum_A.pdb:0.5544250000	1krq_A.pdb:0.3305860000):0.5907610000	2jd7_A.pdb:0.1494430000):0.1896210000	1vlg_A.pdb:0.2883450000):0.3464270000):0.1800440000	1mty_B.pdb:2.1600860000):0.6918440000	(((((1z6o_A.pdb:1.7504320000	1otk_A.pdb:2.2728950000):1.7205900000	1za0_A.pdb:2.0176670000):0.0000025707	((2inc_B.pdb:1.5239260000	2inp_C.pdb:0.7949160000):3.3297600000	((2uw1_A.pdb:0.0000020000	2uw1_B.pdb:0.0029850000):0.0528275000	1afr_A.pdb:0.1098600000):0.8469660000):0.6418530000):0.2252250000	(1mty_D.pdb:0.8835440000	3dhg_A.pdb:1.9296740000):2.2809700000):0.1859640000	((((1oqu_A.pdb:0.1868710000	1uzr_A.pdb:0.0777430000):0.0765039000	1r2f_A.pdb:0.1806790000):1.2256300000	(1mxr_A.pdb:1.6359110000	(1jk0_A.pdb:0.1280440000	(2uw2_A.pdb:0.0055310000	1w68_A.pdb:0.0243180000):0.2919650000):1.4443100000):0.6476430000):0.3769940000	3ee4_A.pdb:1.6348790000):0.4087540000):0.3331870000):0.1994540000):0.6416120000	(((1bcf_A.pdb:0.0000020000	3e1q_A.pdb:0.0000030000):0.2257250000	2fkz_A.pdb:0.1747470000):0.3980380000	1jgc_A.pdb:0.3677730000):0.4389220000):0.2334430000	(1lko_A.pdb:0.9671360000	1yuz_A.pdb:0.1389070000):1.4943600000):0.3353710000	2vzb_A.pdb:1.5784520000):0.1665330000	1nfv_A.pdb:0.5586530000):1.2080000000):0.0000024978	(1ji4_A.pdb:0.6799470000	2fjc_A.pdb:0.8483480000):0.3696250000):0.1587600000):0.0000021596	(1n1q_A.pdb:0.3414980000	2chp_A.pdb:0.6306780000):0.1340290000);
(1ji5_A.pdb:0.3137990000	(1jig_A.pdb:0.0945410000	(((1qgh_A.pdb:0.4429110000	(2ux1_A.pdb:0.4221790000	(((1dps_A.pdb:0.0035440000	1jts_A.pdb:0.0015550000):0.4274100000	1o9r_A.pdb:0.3712980000):0.3333610000	1uvh_A.pdb:1.0480200000):0.7286260000):0.3013850000):0.2958450000	(1ji4_A.pdb:0.7792980000	2fjc_A.pdb:1.0070690000):0.4373320000):0.2162210000	((1tjo_A.pdb:0.0000010000	1tk6_A.pdb:0.0000010000):1.1360800000	(((((((2fzf_A.pdb:0.8976570000	(1z6o_A.pdb:2.0240630000	1otk_A.pdb:1.3494800000):2.3921700000):0.9773260000	((1lko_A.pdb:0.8713280000	1yuz_A.pdb:0.6887080000):1.2987500000	(((1oqu_A.pdb:0.2573040000	1r2f_A.pdb:0.2840630000):0.0399493000	1uzr_A.pdb:0.1351410000):1.5165800000	((1mxr_A.pdb:1.0188770000	(1jk0_A.pdb:0.2463330000	(2uw2_A.pdb:0.0522110000	1w68_A.pdb:0.0000020000):0.1026480000):1.1197400000):0.4001390000	3ee4_A.pdb:1.9562320000):0.5600600000):0.5592420000):0.0161732000):0.3003130000	(((2inc_B.pdb:1.1243100000	2inp_C.pdb:1.0923170000):2.3525200000	(1mty_D.pdb:1.2253490000	3dhg_A.pdb:1.4596670000):0.9400040000):0.5911430000	(((2uw1_A.pdb:0.0000020000	2uw1_B.pdb:0.0085410000):0.0167079000	1afr_A.pdb:0.1650300000):1.4170600000	1za0_A.pdb:1.8600420000):0.4855140000):0.3547480000):0.0816136000	3qhb_A.pdb:1.2651700000):0.3563850000	((((((1lb3_A.pdb:0.0583490000	2za7_A.pdb:0.0753040000):0.3925940000	1bg7_A.pdb:0.1332600000):0.0516958000	1r03_A.pdb:0.2281830000):0.2303950000	((1eum_A.pdb:0.4922980000	1krq_A.pdb:0.2898120000):0.3869980000	(3e6s_A.pdb:0.9792380000	(2jd7_A.pdb:0.4392490000	1vlg_A.pdb:0.3000210000):0.1539300000):0.1664570000):0.6068670000):0.1307330000	1z6o_M.pdb:1.1475080000):0.1986800000	1mty_B.pdb:2.8731110000):0.6549020000):0.6181380000	((((1bcf_A.pdb:0.0000020000	3e1q_A.pdb:0.0128140000):0.3120520000	2fkz_A.pdb:0.1743600000):0.3506080000	1jgc_A.pdb:0.3650870000):0.8131540000	1nfv_A.pdb:0.6502060000):0.6171460000):0.0435490000	2vzb_A.pdb:1.3860720000):0.4340070000):0.9739080000):0.0246196000):0.1370530000	(1n1q_A.pdb:0.3002850000	2chp_A.pdb:0.5917030000):0.0982537000);
(1ji5_A.pdb:0.2856250000	(1jig_A.pdb:0.2021720000	(1n1q_A.pdb:0.2397190000	2chp_A.pdb:0.6979680000):0.1645180000):0.0729288000	(((1qgh_A.pdb:0.3596520000	2ux1_A.pdb:0.4750140000):0.3267250000	(1ji4_A.pdb:1.0530140000	2fjc_A.pdb:0.7990090000):0.2756880000):0.1931460000	((((1dps_A.pdb:0.0034590000	1jts_A.pdb:0.0016940000):0.4688840000	1o9r_A.pdb:0.2617250000):0.8296610000	1uvh_A.pdb:0.6762140000):0.4064200000	((1tjo_A.pdb:0.0000010000	1tk6_A.pdb:0.0000010000):1.0854500000	((((((2fzf_A.pdb:1.0887350000	(1z6o_A.pdb:2.3722400000	1otk_A.pdb:1.2213640000):1.2183600000):0.5383490000	((((((1lb3_A.pdb:0.0567500000	2za7_A.pdb:0.0904000000):0.4716460000	1bg7_A.pdb:0.1204200000):0.1019350000	1r03_A.pdb:0.2056260000):0.6397530000	1z6o_M.pdb:0.8910380000):0.5802200000	((((1eum_A.pdb:0.4889220000	1krq_A.pdb:0.3271190000):0.2733020000	3e6s_A.pdb:0.6832400000):0.3418640000	2jd7_A.pdb:0.3889520000):0.3449130000	1vlg_A.pdb:0.0923380000):0.0817312000):0.3277560000	1mty_B.pdb:2.5957600000):0.6410290000):0.0451401000	((((1oqu_A.pdb:0.1634980000	1uzr_A.pdb:0.1809530000):0.1906610000	1r2f_A.pdb:0.1131910000):1.1670800000	(1mxr_A.pdb:1.8568490000	(1jk0_A.pdb:0.1319040000	(2uw2_A.pdb:0.0021290000	1w68_A.pdb:0.0229740000):0.2008710000):1.8412400000):0.4726810000):0.2965080000	(3ee4_A.pdb:2.2223440000	((((2inc_B.pdb:1.0509860000	2inp_C.pdb:0.7323160000):2.7473500000	((2uw1_A.pdb:0.0000020000	2uw1_B.pdb:0.0058620000):0.0364619000	1afr_A.pdb:0.2061750000):1.0834600000):0.1434590000	(1mty_D.pdb:1.7023780000	3dhg_A.pdb:1.2186500000):1.8023600000):0.3703970000	1za0_A.pdb:1.8855160000):0.4543110000):0.0604672000):0.2926220000):0.4043470000	((1lko_A.pdb:1.1402850000	1yuz_A.pdb:0.5056060000):1.4354600000	3qhb_A.pdb:1.5047350000):0.0827846000):0.8214280000	(2vzb_A.pdb:1.0183440000	(((1bcf_A.pdb:0.0000020000	3e1q_A.pdb:0.0066240000):0.3353450000	2fkz_A.pdb:0.2513880000):0.4905720000	1jgc_A.pdb:0.5115210000):0.6165240000):0.1664000000):0.3132880000	1nfv_A.pdb:0.6654270000):0.6455180000):0.3469980000):0.2725880000):0.0750673000);
(1ji5_A.pdb:0.3273550000	(1jig_A.pdb:0.1313010000	(((1qgh_A.pdb:0.4774220000	2ux1_A.pdb:0.5681660000):0.2573560000	(1ji4_A.pdb:0.7680240000	2fjc_A.pdb:0.8020510000):0.1159460000):0.1993430000	((((1dps_A.pdb:0.0000020000	1jts_A.pdb:0.0207120000):0.3558520000	1o9r_A.pdb:0.2577920000):0.3886400000	1uvh_A.pdb:0.7072710000):0.1820580000	((1tjo_A.pdb:0.0000010000	1tk6_A.pdb:0.0000010000):1.0568600000	((((((2fzf_A.pdb:2.0379780000	((((1z6o_A.pdb:2.1092530000	1otk_A.pdb:1.0685200000):2.4421700000	(((2uw1_A.pdb:0.0000020000	2uw1_B.pdb:0.0154760000):0.1011810000	1afr_A.pdb:0.1029920000):1.7907000000	1za0_A.pdb:2.3372390000):0.1245410000):0.0929783000	((2inc_B.pdb:1.0461330000	2inp_C.pdb:0.8299690000):2.8824300000	(1mty_D.pdb:1.3655270000	3dhg_A.pdb:1.4224670000):1.2979100000):0.5264040000):0.0902331000	((((1oqu_A.pdb:0.2213390000	1uzr_A.pdb:0.1108820000):0.1797220000	1r2f_A.pdb:0.0776360000):1.2222000000	(1mxr_A.pdb:1.3718450000	(1jk0_A.pdb:0.1541480000	(2uw2_A.pdb:0.0219410000	1w68_A.pdb:0.0182470000):0.2190660000):1.7680500000):0.3160210000):0.3851560000	3ee4_A.pdb:1.9275970000):0.5715930000):0.2217680000):0.2206440000	3qhb_A.pdb:1.1792200000):0.3670600000	(1lko_A.pdb:0.7731010000	1yuz_A.pdb:0.5452920000):1.3582200000):0.3268480000	2vzb_A.pdb:1.1342920000):0.0610851000	((((1bcf_A.pdb:0.0000020000	3e1q_A.pdb:0.0000030000):0.1824020000	2fkz_A.pdb:0.1856550000):0.4626480000	1jgc_A.pdb:0.2551960000):0.7384170000	1nfv_A.pdb:0.7315280000):0.2210580000):0.3138150000	((((((1lb3_A.pdb:0.0672430000	2za7_A.pdb:0.0821150000):0.4817100000	1bg7_A.pdb:0.0757410000):0.1248800000	1r03_A.pdb:0.1847090000):0.3255620000	1z6o_M.pdb:0.8703090000):0.4071590000	(((1eum_A.pdb:0.7070460000	1krq_A.pdb:0.3135260000):0.2986810000	3e6s_A.pdb:1.4095110000):0.2648720000	(2jd7_A.pdb:0.2839220000	1vlg_A.pdb:0.3184630000):0.1442940000):0.4050550000):0.0000024226	1mty_B.pdb:2.6082360000):0.7543620000):0.4778850000):0.3358120000):0.3221430000):0.2027610000):0.0919963000	(1n1q_A.pdb:0.1971250000	2chp_A.pdb:0.5890350000):0.1297450000);
(1ji5_A.pdb:0.3652520000	(1jig_A.pdb:0.0000020000	((1ji4_A.pdb:0.8103160000	2fjc_A.pdb:0.8881520000):0.2947020000	((1tjo_A.pdb:0.0000010000	1tk6_A.pdb:0.0000010000):0.8253780000	((((((2fzf_A.pdb:1.8316500000	((((1z6o_A.pdb:1.7601820000	1otk_A.pdb:1.4110050000):1.3066900000	((((2inc_B.pdb:1.0931780000	2inp_C.pdb:1.1324910000):2.5976800000	((2uw1_A.pdb:0.0000020000	2uw1_B.pdb:0.0090390000):0.0836639000	1afr_A.pdb:0.0687320000):1.3829300000):0.5718150000	1za0_A.pdb:1.8683330000):0.1044840000	(1mty_D.pdb:1.2013590000	3dhg_A.pdb:1.5344460000):2.2708900000):0.0539334000):0.4903580000	1mty_B.pdb:2.8284850000):0.0841115000	(((1oqu_A.pdb:0.2251480000	1uzr_A.pdb:0.1449850000):0.0839170000	1r2f_A.pdb:0.1665250000):1.4902600000	((1mxr_A.pdb:1.5683420000	(1jk0_A.pdb:0.1383000000	(2uw2_A.pdb:0.0474950000	1w68_A.pdb:0.0000030000):0.2931170000):1.3408200000):0.5328010000	3ee4_A.pdb:1.5083140000):0.5781180000):0.2800400000):0.0982464000):0.4535240000	(1lko_A.pdb:0.6304870000	1yuz_A.pdb:1.4889800000):1.3811500000):0.1932750000	3qhb_A.pdb:1.6168950000):0.4064950000	(((((1lb3_A.pdb:0.0758760000	2za7_A.pdb:0.0662420000):0.4623780000	1bg7_A.pdb:0.1108960000):0.0735236000	1r03_A.pdb:0.1692420000):0.3024130000	1z6o_M.pdb:0.9598890000):0.4136500000	(((1eum_A.pdb:0.8654090000	1krq_A.pdb:0.2564920000):0.3657470000	3e6s_A.pdb:1.4110350000):0.1069380000	(2jd7_A.pdb:0.3404050000	1vlg_A.pdb:0.3462540000):0.2856670000):0.1040270000):0.7034500000):0.7483620000	((((1bcf_A.pdb:0.0000010000	3e1q_A.pdb:0.0000030000):0.2824800000	2fkz_A.pdb:0.1750150000):0.6122440000	1jgc_A.pdb:0.2909770000):0.4367350000	1nfv_A.pdb:0.8396760000):0.1546260000):0.2314380000	2vzb_A.pdb:1.6876910000):0.8265110000):0.6704490000):0.3335040000):0.1892980000	((1n1q_A.pdb:0.3055150000	2chp_A.pdb:0.7587270000):0.1265040000	((1qgh_A.pdb:0.5439640000	2ux1_A.pdb:0.7894610000):0.1786830000	(((1dps_A.pdb:0.0000020000	1jts_A.pdb:0.0243600000):0.3365070000	1o9r_A.pdb:0.2445780000):0.7362730000	1uvh_A.pdb:0.9774870000):0.4968680000):0.2803850000):0.1698180000);
(1ji5_A.pdb:0.3414110000	((1jig_A.pdb:0.1295500000	((1qgh_A.pdb:0.2695870000	2ux1_A.pdb:0.8754640000):0.3276340000	(1ji4_A.pdb:0.8798380000	2fjc_A.pdb:0.9226710000):0.3342450000):0.2191030000):0.0499377000	((((1dps_A.pdb:0.0065740000	1jts_A.pdb:0.0000020000):0.3320980000	1o9r_A.pdb:0.4144960000):0.2014340000	1uvh_A.pdb:1.0435120000):0.7086580000	((1tjo_A.pdb:0.0000010000	1tk6_A.pdb:0.0000010000):1.0812000000	((((((2fzf_A.pdb:1.6715760000	((((1z6o_A.pdb:1.7378820000	1otk_A.pdb:0.9398920000):2.1408600000	(((((1oqu_A.pdb:0.1746510000	1uzr_A.pdb:0.1543340000):0.1356970000	1r2f_A.pdb:0.1445290000):1.2554600000	(1mxr_A.pdb:1.5454850000	(1jk0_A.pdb:0.3356760000	(2uw2_A.pdb:0.0282200000	1w68_A.pdb:0.0153210000):0.0653853000):0.9089840000):0.3616980000):0.1267230000	(1mty_D.pdb:1.0598530000	3dhg_A.pdb:1.5497960000):1.5783000000):0.1375570000	3ee4_A.pdb:2.4660350000):0.2270760000):0.1499640000	(((2inc_B.pdb:0.9393590000	2inp_C.pdb:1.2142830000):2.9289200000	((2uw1_A.pdb:0.0000020000	2uw1_B.pdb:0.0179510000):0.0232729000	1afr_A.pdb:0.1755570000):0.6343240000):0.6918740000	1za0_A.pdb:1.8118920000):0.0627355000):0.2290630000	1mty_B.pdb:3.0711080000):0.1446200000):0.2705440000	(1lko_A.pdb:0.8059460000	1yuz_A.pdb:0.7543810000):1.4557400000):0.2695640000	3qhb_A.pdb:0.7918820000):0.2173730000	(((((1lb3_A.pdb:0.1029810000	2za7_A.pdb:0.0967810000):0.4734290000	1bg7_A.pdb:0.0757210000):0.1278500000	1r03_A.pdb:0.1897200000):0.4153050000	1z6o_M.pdb:0.9896630000):0.1134900000	(((1eum_A.pdb:0.5218550000	1krq_A.pdb:0.5160340000):0.4110140000	(2jd7_A.pdb:0.2099020000	1vlg_A.pdb:0.5233560000):0.1520120000):0.2546580000	3e6s_A.pdb:1.0101940000):0.3472000000):0.9651610000):0.2036290000	(2vzb_A.pdb:1.4909500000	(((1bcf_A.pdb:0.0000010000	3e1q_A.pdb:0.0128930000):0.3405210000	2fkz_A.pdb:0.1985700000):0.5672760000	1jgc_A.pdb:0.2718160000):0.7907250000):0.2574530000):0.1096870000	1nfv_A.pdb:0.6230640000):0.9581980000):0.7168470000):0.4030640000):0.0629455000	(1n1q_A.pdb:0.2035060000	2chp_A.pdb:0.7552730000):0.0841271000);
(1ji5_A.pdb:0.2108660000	(1jig_A.pdb:0.1964110000	2chp_A.pdb:0.5992890000):0.0440081000	(1n1q_A.pdb:0.3055770000	(((1qgh_A.pdb:0.3869900000	2ux1_A.pdb:0.7146710000):0.1170510000	(1ji4_A.pdb:0.9773600000	2fjc_A.pdb:1.0245700000):0.2782030000):0.1568620000	((((1dps_A.pdb:0.0000020000	1jts_A.pdb:0.0190740000):0.5284220000	1o9r_A.pdb:0.2704060000):0.3878680000	1uvh_A.pdb:0.7865090000):0.5370710000	((1tjo_A.pdb:0.0000010000	1tk6_A.pdb:0.0000010000):0.8785570000	(((((2fzf_A.pdb:1.9558740000	(((1z6o_A.pdb:2.1972730000	1otk_A.pdb:1.1400170000):2.2663800000	((((2inc_B.pdb:0.8007170000	2inp_C.pdb:1.2479440000):2.5207700000	(1mty_D.pdb:1.4658940000	3dhg_A.pdb:1.5255440000):1.1294700000):0.7644000000	1za0_A.pdb:1.6336350000):0.2234910000	((2uw1_A.pdb:0.0000020000	2uw1_B.pdb:0.0000020000):0.0340607000	1afr_A.pdb:0.1497120000):1.3011100000):0.1863890000):0.1473510000	((((1oqu_A.pdb:0.1833190000	1uzr_A.pdb:0.1015220000):0.1078970000	1r2f_A.pdb:0.1116580000):1.2544700000	(1mxr_A.pdb:1.0559010000	(1jk0_A.pdb:0.2288860000	(2uw2_A.pdb:0.0313440000	1w68_A.pdb:0.0125460000):0.1873160000):1.8407500000):0.6253490000):0.4403900000	3ee4_A.pdb:2.0254640000):0.5129090000):0.1039060000):0.4076500000	((((((1lb3_A.pdb:0.0678850000	2za7_A.pdb:0.1079260000):0.4395390000	1bg7_A.pdb:0.1704280000):0.0840692000	1r03_A.pdb:0.2374650000):0.1018660000	1z6o_M.pdb:1.0325150000):0.4066960000	(((1eum_A.pdb:0.7972890000	1krq_A.pdb:0.2073910000):0.3785160000	3e6s_A.pdb:1.3609620000):0.2772070000	(2jd7_A.pdb:0.2270430000	1vlg_A.pdb:0.3409840000):0.1727100000):0.2651750000):0.0000024431	1mty_B.pdb:2.6392350000):0.7664360000):0.2038800000	((1lko_A.pdb:0.6594450000	1yuz_A.pdb:0.6326250000):1.4010900000	3qhb_A.pdb:0.9907350000):0.3522970000):0.7186210000	((((1bcf_A.pdb:0.0000010000	3e1q_A.pdb:0.0000030000):0.4241030000	2fkz_A.pdb:0.2153350000):0.4334710000	1jgc_A.pdb:0.3437280000):0.4823330000	1nfv_A.pdb:0.8787280000):0.1964920000):0.3244950000	2vzb_A.pdb:1.1766870000):0.5554670000):0.4657080000):0.4813930000):0.1500590000):0.1105780000);
(1ji5_A.pdb:0.1804750000	(1jig_A.pdb:0.1264720000	(1n1q_A.pdb:0.3117370000	(((1qgh_A.pdb:0.4146560000	2ux1_A.pdb:0.7267680000):0.2179370000	(1ji4_A.pdb:0.8844010000	2fjc_A.pdb:1.2445650000):0.3970100000):0.3269320000	((((1dps_A.pdb:0.0000020000	1jts_A.pdb:0.0391090000):0.3814110000	1o9r_A.pdb:0.4703880000):0.3772840000	1uvh_A.pdb:0.9609950000):0.5612740000	((1tjo_A.pdb:0.0000010000	1tk6_A.pdb:0.0000010000):1.1574500000	(((((2fzf_A.pdb:2.6784230000	(((1z6o_A.pdb:2.0788680000	1otk_A.pdb:1.8449430000):1.8396000000	(((2inc_B.pdb:1.5778880000	2inp_C.pdb:0.8122820000):2.4451300000	((2uw1_A.pdb:0.0000020000	2uw1_B.pdb:0.0153530000):0.0875981000	1afr_A.pdb:0.1535480000):0.9582910000):0.8494790000	(1mty_D.pdb:1.7123210000	3dhg_A.pdb:1.5767240000):1.2992500000):0.1399250000):0.1251700000	(((((1oqu_A.pdb:0.2028840000	1uzr_A.pdb:0.0878150000):0.0673919000	1r2f_A.pdb:0.1840770000):1.3301500000	((1mxr_A.pdb:0.9241560000	3ee4_A.pdb:2.3572660000):0.3676480000	(1jk0_A.pdb:0.2584990000	(2uw2_A.pdb:0.0216000000	1w68_A.pdb:0.0169710000):0.1700840000):1.1522100000):0.4663990000):0.5305260000	1za0_A.pdb:1.7969550000):0.2425520000	1mty_B.pdb:3.0360030000):0.3840920000):0.4570730000):0.1275030000	((1lko_A.pdb:0.4728300000	1yuz_A.pdb:0.8076310000):1.3664400000	3qhb_A.pdb:0.9612600000):0.1134710000):0.5269690000	((((1bcf_A.pdb:0.0000010000	3e1q_A.pdb:0.0000030000):0.4419880000	2fkz_A.pdb:0.1002950000):0.5597180000	1jgc_A.pdb:0.4491610000):0.8867920000	1nfv_A.pdb:0.6484700000):0.3061710000):0.1249320000	((((1lb3_A.pdb:0.0931190000	2za7_A.pdb:0.1264150000):0.4527010000	(1bg7_A.pdb:0.0707330000	1r03_A.pdb:0.2919740000):0.0610107000):0.3925870000	1z6o_M.pdb:0.8781560000):0.2461450000	((1eum_A.pdb:0.5615810000	1krq_A.pdb:0.2996150000):0.3312810000	((3e6s_A.pdb:1.3565870000	2jd7_A.pdb:0.1616050000):0.1558690000	1vlg_A.pdb:0.3621700000):0.3227430000):0.4708060000):0.8531010000):0.2901910000	2vzb_A.pdb:1.5338670000):0.7566790000):0.6922500000):0.3710620000):0.1973320000):0.1092850000):0.1604840000	2chp_A.pdb:0.6933490000);
(1ji5_A.pdb:0.1830470000	(1jig_A.pdb:0.2722380000	((1n1q_A.pdb:0.1976930000	(1ji4_A.pdb:0.8428410000	2fjc_A.pdb:0.9824180000):0.5404870000):0.0862101000	((1qgh_A.pdb:0.1792250000	2ux1_A.pdb:0.9409070000):0.3132600000	((((1dps_A.pdb:0.0000020000	1jts_A.pdb:0.0185280000):0.3615020000	1o9r_A.pdb:0.3723790000):0.3309210000	1uvh_A.pdb:0.8146960000):0.3604420000	((1tjo_A.pdb:0.0000010000	1tk6_A.pdb:0.0000010000):1.0001700000	((((((2fzf_A.pdb:1.7154430000	1mty_B.pdb:2.7563630000):0.3228540000	(((1z6o_A.pdb:1.4789110000	1otk_A.pdb:1.5461510000):1.7761000000	((((2inc_B.pdb:1.2488710000	2inp_C.pdb:0.9931930000):1.7577200000	(1mty_D.pdb:1.2082120000	3dhg_A.pdb:1.3047470000):1.1905400000):0.8027980000	1za0_A.pdb:1.5721860000):0.1738410000	((2uw1_A.pdb:0.0000020000	2uw1_B.pdb:0.0059410000):0.0782572000	1afr_A.pdb:0.1604520000):1.1200600000):0.1538070000):0.2346850000	((((1oqu_A.pdb:0.2164310000	1uzr_A.pdb:0.1597940000):0.1403950000	1r2f_A.pdb:0.1498630000):1.4252900000	(1mxr_A.pdb:1.4006020000	(1jk0_A.pdb:0.1408790000	(2uw2_A.pdb:0.0138130000	1w68_A.pdb:0.0253740000):0.2913190000):1.1090700000):0.5283910000):0.4710160000	3ee4_A.pdb:1.4584860000):0.4789160000):0.1613410000):0.5161950000	((1lko_A.pdb:0.8474460000	1yuz_A.pdb:0.7400320000):1.5530400000	3qhb_A.pdb:0.9972040000):0.3021300000):0.1713440000	(((((1lb3_A.pdb:0.0718730000	2za7_A.pdb:0.0899350000):0.4218030000	1bg7_A.pdb:0.1569720000):0.0460676000	1r03_A.pdb:0.2202980000):0.4771260000	1z6o_M.pdb:0.8895590000):0.2163060000	(((1eum_A.pdb:0.4314950000	1krq_A.pdb:0.1941420000):0.3207870000	3e6s_A.pdb:1.0275390000):0.1507100000	(2jd7_A.pdb:0.2606790000	1vlg_A.pdb:0.4299820000):0.1448730000):0.3449650000):0.8617870000):0.7939720000	((((1bcf_A.pdb:0.0000010000	3e1q_A.pdb:0.0000030000):0.2573250000	2fkz_A.pdb:0.1930440000):0.2899480000	1jgc_A.pdb:0.5776980000):0.5789140000	1nfv_A.pdb:0.9967380000):0.1086460000):0.0760306000	2vzb_A.pdb:1.3545400000):0.5323210000):0.5465510000):0.4633080000):0.2033040000):0.0644427000):0.1538620000	2chp_A.pdb:0.7798060000);
(1ji5_A.pdb:0.2000500000	(1jig_A.pdb:0.1845010000	(((1qgh_A.pdb:0.2975910000	2ux1_A.pdb:0.5101770000):0.3993100000	((((1dps_A.pdb:0.0000020000	1jts_A.pdb:0.0257700000):0.4821870000	1o9r_A.pdb:0.1556620000):0.4367780000	1uvh_A.pdb:0.9420780000):0.4681450000	((1tjo_A.pdb:0.0000010000	1tk6_A.pdb:0.0000010000):0.9319210000	(((((((2fzf_A.pdb:2.4030190000	(1z6o_A.pdb:1.7428000000	1otk_A.pdb:2.0938010000):1.1527100000):0.5110330000	(((((1lb3_A.pdb:0.0924900000	2za7_A.pdb:0.0466490000):0.3205510000	(1bg7_A.pdb:0.0589070000	1r03_A.pdb:0.3423530000):0.1103250000):0.2897620000	1z6o_M.pdb:0.9736700000):0.3869710000	1mty_B.pdb:3.1312910000):0.1663210000	(((1eum_A.pdb:0.5130670000	1krq_A.pdb:0.3067570000):0.4977620000	3e6s_A.pdb:1.0072310000):0.1357530000	(2jd7_A.pdb:0.4314140000	1vlg_A.pdb:0.2989830000):0.1772040000):0.1000740000):0.9354770000):0.2904930000	((((((1oqu_A.pdb:0.2018070000	1uzr_A.pdb:0.1497680000):0.0620211000	1r2f_A.pdb:0.2749960000):1.0886100000	(1jk0_A.pdb:0.1241530000	(2uw2_A.pdb:0.0389810000	1w68_A.pdb:0.0115900000):0.3035600000):1.5535400000):0.3320210000	1za0_A.pdb:1.7845380000):0.0969084000	(1mxr_A.pdb:1.3133820000	3ee4_A.pdb:1.8541960000):0.2109580000):0.6464180000	(((2inc_B.pdb:1.2085480000	2inp_C.pdb:0.9239110000):2.0632500000	((2uw1_A.pdb:0.0000020000	2uw1_B.pdb:0.0090950000):0.0898116000	1afr_A.pdb:0.0993990000):0.9533700000):0.6081910000	(1mty_D.pdb:1.1736760000	3dhg_A.pdb:1.5021970000):1.7660100000):0.2263980000):0.5381850000):0.2319700000	3qhb_A.pdb:1.2540680000):0.1422620000	(1lko_A.pdb:0.9717260000	1yuz_A.pdb:0.4546900000):1.9801600000):0.4192920000	((((1bcf_A.pdb:0.0000020000	3e1q_A.pdb:0.0245950000):0.2610350000	2fkz_A.pdb:0.1210880000):0.2294920000	1jgc_A.pdb:0.3632830000):0.9037290000	1nfv_A.pdb:0.5926880000):0.1591590000):0.4344310000	2vzb_A.pdb:1.3289910000):0.5359750000):0.4854030000):0.3868820000):0.1303890000	(1ji4_A.pdb:0.6137680000	2fjc_A.pdb:0.7628660000):0.2732280000):0.0729371000):0.0662734000	(1n1q_A.pdb:0.2579460000	2chp_A.pdb:0.5058900000):0.0987682000);
(1ji5_A.pdb:0.2338510000	(1jig_A.pdb:0.1190070000	(((1qgh_A.pdb:0.3064400000	2ux1_A.pdb:0.6326020000):0.3938090000	((((1dps_A.pdb:0.0000020000	1jts_A.pdb:0.0505710000):0.4029480000	1o9r_A.pdb:0.2657440000):0.5886980000	1uvh_A.pdb:0.8476190000):0.2656470000	((1tjo_A.pdb:0.0000010000	1tk6_A.pdb:0.0000010000):0.8503250000	((((((2fzf_A.pdb:1.8786560000	(1z6o_A.pdb:2.3650050000	1otk_A.pdb:0.9331890000):2.3419200000):0.1782010000	((((1oqu_A.pdb:0.2440160000	1uzr_A.pdb:0.1134350000):0.2464250000	1r2f_A.pdb:0.0528010000):1.1726200000	((1mxr_A.pdb:1.3154570000	(1jk0_A.pdb:0.1915140000	(2uw2_A.pdb:0.0110610000	1w68_A.pdb:0.0447330000):0.2392500000):1.7819600000):0.5366810000	3ee4_A.pdb:1.4970900000):0.5989410000):0.3595200000	((((2inc_B.pdb:0.8881400000	2inp_C.pdb:0.9315820000):3.4283900000	(1mty_D.pdb:2.0017940000	3dhg_A.pdb:0.7200960000):1.2339700000):0.7394280000	1za0_A.pdb:1.7459190000):0.3904080000	((2uw1_A.pdb:0.0000020000	1afr_A.pdb:0.1993800000):0.0000026530	2uw1_B.pdb:0.0091280000):1.2466400000):0.3676870000):0.2475170000):0.3248900000	((1lko_A.pdb:1.2261040000	1yuz_A.pdb:0.7493090000):1.7491000000	3qhb_A.pdb:1.1170120000):0.0000021971):0.4996700000	(((((1lb3_A.pdb:0.0760670000	2za7_A.pdb:0.0861590000):0.4437940000	1bg7_A.pdb:0.1286390000):0.0559070000	1r03_A.pdb:0.1954540000):0.1754830000	(1z6o_M.pdb:0.8242780000	((1eum_A.pdb:0.5723630000	1krq_A.pdb:0.2342450000):0.3362410000	(3e6s_A.pdb:0.9393660000	(2jd7_A.pdb:0.4198970000	1vlg_A.pdb:0.2598590000):0.1155310000):0.3013320000):0.5099500000):0.1839210000):0.3439840000	1mty_B.pdb:2.7768980000):1.0335700000):0.2474680000	2vzb_A.pdb:1.0307970000):0.0968056000	((((1bcf_A.pdb:0.0000020000	3e1q_A.pdb:0.0130000000):0.3021650000	2fkz_A.pdb:0.2058670000):0.3987360000	1jgc_A.pdb:0.2938550000):0.5601320000	1nfv_A.pdb:0.8661630000):0.5685920000):0.8698670000):0.5144840000):0.3443720000):0.1354390000	(1ji4_A.pdb:0.8433570000	2fjc_A.pdb:0.7225040000):0.2107790000):0.2154940000):0.0889345000	(1n1q_A.pdb:0.2518330000	2chp_A.pdb:0.5517490000):0.1268460000);
(1ji5_A.pdb:0.1790870000	((1jig_A.pdb:0.0636940000	((1tjo_A.pdb:0.0000010000	1tk6_A.pdb:0.0000010000):0.9207040000	((((((2fzf_A.pdb:1.8783520000	((((1z6o_A.pdb:2.3101310000	1otk_A.pdb:1.4365540000):2.6037900000	(((2inc_B.pdb:1.2133310000	2inp_C.pdb:0.8156000000):2.3039100000	(1mty_D.pdb:1.3355640000	3dhg_A.pdb:1.4001380000):1.9000300000):0.2666510000	((2uw1_A.pdb:0.0000020000	2uw1_B.pdb:0.0063750000):0.0597587000	1afr_A.pdb:0.0650860000):1.4504600000):0.5143840000):0.0000025909	1za0_A.pdb:1.9635820000):0.5516630000	((((1oqu_A.pdb:0.2276050000	1uzr_A.pdb:0.1017250000):0.0861220000	1r2f_A.pdb:0.1841360000):1.1637600000	(1mxr_A.pdb:1.7270390000	(1jk0_A.pdb:0.2601280000	(2uw2_A.pdb:0.0288640000	1w68_A.pdb:0.0148030000):0.1436300000):1.4655900000):0.4247000000):0.7477830000	3ee4_A.pdb:1.8560100000):0.0956713000):0.2226540000):0.4174960000	((((((1lb3_A.pdb:0.0576810000	2za7_A.pdb:0.0755630000):0.4946270000	1bg7_A.pdb:0.1584170000):0.1021580000	1r03_A.pdb:0.2770930000):0.2000500000	1z6o_M.pdb:1.3253170000):0.3403580000	((((1eum_A.pdb:0.4644220000	1krq_A.pdb:0.4088770000):0.4975410000	3e6s_A.pdb:1.0018160000):0.1866060000	2jd7_A.pdb:0.3625130000):0.2231920000	1vlg_A.pdb:0.1671970000):0.4770100000):0.1622840000	1mty_B.pdb:2.4514890000):0.7690720000):0.1776590000	3qhb_A.pdb:1.3096090000):0.1022640000	(1lko_A.pdb:0.6509650000	1yuz_A.pdb:1.1366350000):1.5499000000):0.4370770000	((((1bcf_A.pdb:0.0000020000	3e1q_A.pdb:0.0138660000):0.3243050000	2fkz_A.pdb:0.1611990000):0.5531480000	1jgc_A.pdb:0.1004380000):1.1899800000	1nfv_A.pdb:1.1740490000):0.2860590000):0.0903177000	2vzb_A.pdb:1.1849190000):0.5771950000):0.6294150000):0.1325790000	(1n1q_A.pdb:0.3736070000	2chp_A.pdb:0.5325450000):0.0442474000):0.0609011000	(((1qgh_A.pdb:0.4852900000	2ux1_A.pdb:0.6712360000):0.1336530000	(((1dps_A.pdb:0.0000020000	1jts_A.pdb:0.0065550000):0.3329160000	1o9r_A.pdb:0.2951880000):0.3797830000	1uvh_A.pdb:0.8763180000):0.7068430000):0.2097270000	(1ji4_A.pdb:0.8163140000	2fjc_A.pdb:0.7950060000):0.3121010000):0.1186190000);
(1ji5_A.pdb:0.4158550000	(1jig_A.pdb:0.2289640000	(((1qgh_A.pdb:0.3376220000	2ux1_A.pdb:0.6185100000):0.2211510000	(1ji4_A.pdb:0.6665330000	2fjc_A.pdb:0.6829020000):0.4093720000):0.2532100000	((((1dps_A.pdb:0.0000020000	1jts_A.pdb:0.0199440000):0.5371780000	1o9r_A.pdb:0.2987010000):0.3050450000	1uvh_A.pdb:0.8967400000):0.4663490000	((1tjo_A.pdb:0.0000010000	1tk6_A.pdb:0.0000010000):1.1157200000	(((((((2fzf_A.pdb:2.4869220000	((((2inc_B.pdb:0.9294720000	2inp_C.pdb:1.4032290000):1.3391700000	(1mty_D.pdb:1.5502230000	3dhg_A.pdb:1.2832720000):1.8481900000):0.8738390000	((2uw1_A.pdb:0.0000020000	1afr_A.pdb:0.1847720000):0.0146844000	2uw1_B.pdb:0.0007430000):0.7418090000):0.7389930000	1za0_A.pdb:2.1475140000):0.3923130000):0.1440540000	((((1oqu_A.pdb:0.1468650000	1uzr_A.pdb:0.1107650000):0.1483450000	1r2f_A.pdb:0.1524660000):1.8425000000	(1mxr_A.pdb:1.8251920000	(1jk0_A.pdb:0.2840180000	(2uw2_A.pdb:0.0442990000	1w68_A.pdb:0.0035880000):0.2644010000):1.5411700000):0.5966290000):0.4050820000	3ee4_A.pdb:2.0206210000):0.2202830000):0.2041860000	((((((1lb3_A.pdb:0.0679930000	2za7_A.pdb:0.1218500000):0.3500940000	1r03_A.pdb:0.2856120000):0.0000022411	1bg7_A.pdb:0.1685160000):0.3450370000	1z6o_M.pdb:0.8627400000):0.5816770000	((((1eum_A.pdb:0.4993650000	1krq_A.pdb:0.4772960000):0.5842070000	2jd7_A.pdb:0.1779420000):0.3280370000	1vlg_A.pdb:0.1654540000):0.3721580000	3e6s_A.pdb:1.2608770000):0.1351070000):0.4386770000	1mty_B.pdb:2.9097380000):0.5349790000):0.3778400000	((1lko_A.pdb:1.1400310000	1yuz_A.pdb:0.5439270000):1.7535700000	3qhb_A.pdb:0.7736250000):0.3347050000):0.2520780000	(1z6o_A.pdb:2.4345330000	1otk_A.pdb:0.6425980000):1.9821500000):0.2968650000	((((1bcf_A.pdb:0.0000020000	3e1q_A.pdb:0.0061090000):0.1287200000	2fkz_A.pdb:0.3059730000):0.3212110000	1jgc_A.pdb:0.5819610000):0.6823850000	1nfv_A.pdb:0.9766470000):0.2569890000):0.1231970000	2vzb_A.pdb:1.1782350000):0.6496700000):0.4100400000):0.3930810000):0.3185820000):0.0809279000	(1n1q_A.pdb:0.2887330000	2chp_A.pdb:0.7360730000):0.1320070000);
```
