## Supplementary material for "Tertiary-interaction characters enable fast, model-based structural phylogenetics beyond the twilight zone": 53_ferritin_FAMSA_AAs_alnFull_so1.txt

```
IQ-TREE multicore version 2.2.0 COVID-edition for Mac OS X 64-bit built Jun  1 2022
Developed by Bui Quang Minh, James Barbetti, Nguyen Lam Tung,
Olga Chernomor, Heiko Schmidt, Dominik Schrempf, Michael Woodhams, Ly Trong Nhan.

Host:    sc-sbs-383264.uoa.auckland.ac.nz (AVX2, FMA3, 8 GB RAM)
Command: iqtree -s 53_ferritin_FAMSA_AAs_alnFull.fasta -madd 3DI -mdef 3DI.nexus --ufboot 1000 -alrt 1000 -bnni --redo
Seed:    180918 (Using SPRNG - Scalable Parallel Random Number Generator)
Time:    Wed Nov  8 14:48:10 2023
Kernel:  AVX+FMA - 1 threads (8 CPU cores detected)

HINT: Use -nt option to specify number of threads because your CPU has 8 cores!
HINT: -nt AUTO will automatically determine the best number of threads to use.

Reading alignment file 53_ferritin_FAMSA_AAs_alnFull.fasta ... Fasta format detected
Reading fasta file: done in 0.00858688 secs using 8.245% CPU
Alignment most likely contains protein sequences
Constructing alignment: done in 0.00156593 secs using 56.84% CPU
Alignment has 53 sequences with 703 columns, 628 distinct patterns
346 parsimony-informative, 195 singleton sites, 162 constant sites
            Gap/Ambiguity  Composition  p-value
Analyzing sequences: done in 0.000164032 secs using 86.57% CPU
   1  1ji5_A.pdb   79.80%    passed     63.36%
   2  1jig_A.pdb   79.23%    passed     20.85%
   3  1n1q_A.pdb   78.81%    passed     22.10%
   4  2chp_A.pdb   78.95%    passed     58.85%
   5  1qgh_A.pdb   78.66%    passed     71.46%
   6  2ux1_A.pdb   78.52%    passed     96.96%
   7  1ji4_A.pdb   79.52%    passed      5.19%
   8  2fjc_A.pdb   78.52%    passed     44.87%
   9  1dps_A.pdb   77.38%    passed     55.82%
  10  1jts_A.pdb   77.95%    passed     72.07%
  11  1o9r_A.pdb   76.96%    passed     24.24%
  12  1uvh_A.pdb   77.67%    passed     43.52%
  13  1tjo_A.pdb   74.40%    failed      0.42%
  14  1tk6_A.pdb   74.40%    failed      0.42%
  15  2fzf_A.pdb   77.52%    failed      0.01%
  16  2vzb_A.pdb   76.10%    passed     94.21%
  17  1bcf_A.pdb   77.67%    passed      6.96%
  18  3e1q_A.pdb   77.67%    passed      6.74%
  19  2fkz_A.pdb   77.95%    failed      0.34%
  20  1jgc_A.pdb   77.24%    passed     94.39%
  21  1nfv_A.pdb   75.96%    passed     76.72%
  22  1lko_A.pdb   72.97%    failed      2.05%
  23  1yuz_A.pdb   71.55%    failed      3.85%
  24  3qhb_A.pdb   74.54%    passed     59.96%
  25  1lb3_A.pdb   76.39%    passed     33.88%
  26  2za7_A.pdb   75.82%    passed     65.51%
  27  1bg7_A.pdb   78.24%    passed     68.28%
  28  1r03_A.pdb   75.68%    passed     59.54%
  29  1z6o_A.pdb   69.84%    passed     15.28%
  30  1z6o_M.pdb   72.83%    passed     93.14%
  31  1eum_A.pdb   77.10%    passed     25.75%
  32  1krq_A.pdb   76.67%    passed     16.67%
  33  3e6s_A.pdb   77.38%    passed     35.17%
  34  2jd7_A.pdb   76.24%    failed      4.44%
  35  1vlg_A.pdb   76.67%    passed     74.92%
  36  1otk_A.pdb   65.29%    passed     16.18%
  37  1oqu_A.pdb   57.89%    failed      4.70%
  38  1r2f_A.pdb   59.74%    passed     21.78%
  39  1uzr_A.pdb   59.89%    passed     66.71%
  40  1mxr_A.pdb   51.78%    passed     67.86%
  41  3ee4_A.pdb   58.89%    passed     13.25%
  42  1jk0_A.pdb   52.49%    passed     10.92%
  43  2uw2_A.pdb   60.88%    passed      8.35%
  44  1w68_A.pdb   60.03%    passed     27.09%
  45  2inc_B.pdb   54.20%    passed     26.41%
  46  2inp_C.pdb   54.77%    passed     59.94%
  47  1mty_B.pdb   45.38%    failed      0.12%
  48  1mty_D.pdb   27.17%    passed     10.34%
  49  3dhg_A.pdb   30.16%    failed      3.29%
  50  2uw1_A.pdb   53.49%    passed     97.33%
  51  2uw1_B.pdb   51.92%    passed     95.84%
  52  1afr_A.pdb   50.92%    passed     42.40%
  53  1za0_A.pdb   65.58%    passed      8.39%
WARNING: 50 sequences contain more than 50% gaps/ambiguity
****  TOTAL        68.74%  10 sequences failed composition chi2 test (p-value<5%; df=19)
NOTE: 1tk6_A.pdb is identical to 1tjo_A.pdb but kept for subsequent analysis
Checking for duplicate sequences: done in 0.000226021 secs using 70.79% CPU

Reading model definition file 3DI.nexus ... 79 models and 214 frequency vectors loaded

Create initial parsimony tree by phylogenetic likelihood library (PLL)... 0.017 seconds
Perform fast likelihood tree search using LG+I+G model...
Estimate model parameters (epsilon = 5.000)
Perform nearest neighbor interchange...
Optimizing NNI: done in 0.954026 secs using 95.67% CPU
Estimate model parameters (epsilon = 1.000)
1. Initial log-likelihood: -24206.942
2. Current log-likelihood: -24205.555
Optimal log-likelihood: -24205.026
Proportion of invariable sites: 0.001
Gamma shape alpha: 5.635
Parameters optimization took 2 rounds (0.300 sec)
Time for fast ML tree search: 2.530 seconds

NOTE: ModelFinder requires 55 MB RAM!
ModelFinder will test up to 1233 protein models (sample size: 703) ...
 No. Model         -LnL         df  AIC          AICc         BIC
  1  LG            24302.528    103 48811.056    48846.822    49280.257
  2  LG+I          24302.515    104 48813.030    48849.552    49286.787
  3  LG+G4         24204.725    104 48617.450    48653.972    49091.207
  4  LG+I+G4       24204.762    105 48619.525    48656.811    49097.837
  5  LG+R2         24204.073    105 48618.146    48655.432    49096.458
  6  LG+R3         24201.341    107 48616.683    48655.526    49104.106
 14  LG+I+I+R2     24204.078    106 48620.156    48658.216    49103.024
 15  LG+I+I+R3     24201.271    108 48618.541    48658.178    49110.520
 25  LG+F+G4       24143.420    123 48532.839    48585.523    49093.148
 26  LG+F+I+G4     24143.463    124 48534.925    48588.559    49099.790
 27  LG+F+R2       24144.514    124 48537.028    48590.661    49101.892
 47  WAG+G4        24293.536    104 48795.072    48831.594    49268.829
 48  WAG+I+G4      24293.553    105 48797.106    48834.393    49275.419
 49  WAG+R2        24289.333    105 48788.666    48825.952    49266.978
 69  WAG+F+G4      24177.109    123 48600.217    48652.901    49160.526
 70  WAG+F+I+G4    24177.125    124 48602.251    48655.884    49167.115
 71  WAG+F+R2      24174.976    124 48597.952    48651.586    49162.817
 91  JTT+G4        24472.672    104 49153.344    49189.866    49627.101
 92  JTT+I+G4      24472.690    105 49155.379    49192.666    49633.692
 93  JTT+R2        24472.286    105 49154.573    49191.859    49632.885
113  JTT+F+G4      24313.089    123 48872.178    48924.862    49432.487
114  JTT+F+I+G4    24313.106    124 48874.213    48927.846    49439.077
115  JTT+F+R2      24314.979    124 48877.959    48931.592    49442.823
WARNING: Normalizing state frequencies so that sum of them equals to 1
135  Q.pfam+G4     24198.184    104 48604.367    48640.889    49078.124
WARNING: Normalizing state frequencies so that sum of them equals to 1
136  Q.pfam+I+G4   24198.222    105 48606.443    48643.729    49084.756
WARNING: Normalizing state frequencies so that sum of them equals to 1
137  Q.pfam+R2     24198.702    105 48607.403    48644.690    49085.716
WARNING: Normalizing state frequencies so that sum of them equals to 1
157  Q.pfam+F+G4   24129.861    123 48505.722    48558.406    49066.031
WARNING: Normalizing state frequencies so that sum of them equals to 1
158  Q.pfam+F+I+G4 24129.872    124 48507.743    48561.376    49072.607
WARNING: Normalizing state frequencies so that sum of them equals to 1
159  Q.pfam+F+R2   24131.453    124 48510.906    48564.540    49075.771
WARNING: Normalizing state frequencies so that sum of them equals to 1
179  Q.bird+G4     24883.031    104 49974.063    50010.585    50447.820
WARNING: Normalizing state frequencies so that sum of them equals to 1
180  Q.bird+I+G4   24883.051    105 49976.102    50013.388    50454.414
WARNING: Normalizing state frequencies so that sum of them equals to 1
181  Q.bird+R2     24889.259    105 49988.518    50025.805    50466.831
WARNING: Normalizing state frequencies so that sum of them equals to 1
201  Q.bird+F+G4   24610.589    123 49467.178    49519.862    50027.487
WARNING: Normalizing state frequencies so that sum of them equals to 1
202  Q.bird+F+I+G4 24610.607    124 49469.215    49522.848    50034.079
WARNING: Normalizing state frequencies so that sum of them equals to 1
203  Q.bird+F+R2   24616.544    124 49481.089    49534.722    50045.953
WARNING: Normalizing state frequencies so that sum of them equals to 1
223  Q.mammal+G4   24787.796    104 49783.593    49820.114    50257.350
WARNING: Normalizing state frequencies so that sum of them equals to 1
224  Q.mammal+I+G4 24787.816    105 49785.632    49822.918    50263.944
WARNING: Normalizing state frequencies so that sum of them equals to 1
225  Q.mammal+R2   24790.648    105 49791.297    49828.583    50269.609
WARNING: Normalizing state frequencies so that sum of them equals to 1
245  Q.mammal+F+G4 24483.500    123 49213.000    49265.684    49773.309
WARNING: Normalizing state frequencies so that sum of them equals to 1
246  Q.mammal+F+I+G4 24483.517    124 49215.035    49268.668    49779.899
WARNING: Normalizing state frequencies so that sum of them equals to 1
247  Q.mammal+F+R2 24487.652    124 49223.304    49276.937    49788.168
267  Q.insect+G4   24448.769    104 49105.537    49142.059    49579.294
268  Q.insect+I+G4 24448.785    105 49107.571    49144.857    49585.883
269  Q.insect+R2   24451.303    105 49112.605    49149.892    49590.918
289  Q.insect+F+G4 24243.932    123 48733.865    48786.549    49294.174
290  Q.insect+F+I+G4 24243.949    124 48735.898    48789.531    49300.762
291  Q.insect+F+R2 24247.925    124 48743.850    48797.483    49308.715
WARNING: Normalizing state frequencies so that sum of them equals to 1
311  Q.plant+G4    24564.993    104 49337.986    49374.508    49811.743
WARNING: Normalizing state frequencies so that sum of them equals to 1
312  Q.plant+I+G4  24565.012    105 49340.023    49377.310    49818.336
WARNING: Normalizing state frequencies so that sum of them equals to 1
313  Q.plant+R2    24570.628    105 49351.257    49388.543    49829.569
WARNING: Normalizing state frequencies so that sum of them equals to 1
333  Q.plant+F+G4  24397.745    123 49041.491    49094.175    49601.799
WARNING: Normalizing state frequencies so that sum of them equals to 1
334  Q.plant+F+I+G4 24397.766    124 49043.531    49097.165    49608.396
WARNING: Normalizing state frequencies so that sum of them equals to 1
335  Q.plant+F+R2  24404.928    124 49057.857    49111.490    49622.721
WARNING: Normalizing state frequencies so that sum of them equals to 1
355  Q.yeast+G4    24478.577    104 49165.154    49201.676    49638.911
WARNING: Normalizing state frequencies so that sum of them equals to 1
356  Q.yeast+I+G4  24478.593    105 49167.186    49204.472    49645.498
WARNING: Normalizing state frequencies so that sum of them equals to 1
357  Q.yeast+R2    24483.695    105 49177.390    49214.676    49655.702
WARNING: Normalizing state frequencies so that sum of them equals to 1
377  Q.yeast+F+G4  24194.683    123 48635.365    48688.049    49195.674
WARNING: Normalizing state frequencies so that sum of them equals to 1
378  Q.yeast+F+I+G4 24194.699    124 48637.398    48691.032    49202.263
WARNING: Normalizing state frequencies so that sum of them equals to 1
379  Q.yeast+F+R2  24199.149    124 48646.299    48699.932    49211.163
399  JTTDCMut+G4   24472.315    104 49152.631    49189.152    49626.388
400  JTTDCMut+I+G4 24472.323    105 49154.646    49191.933    49632.959
401  JTTDCMut+R2   24471.788    105 49153.576    49190.863    49631.889
421  JTTDCMut+F+G4 24314.286    123 48874.572    48927.255    49434.880
422  JTTDCMut+F+I+G4 24314.279    124 48876.558    48930.192    49441.423
423  JTTDCMut+F+R2 24316.152    124 48880.304    48933.937    49445.168
443  DCMut+G4      24721.673    104 49651.347    49687.869    50125.104
444  DCMut+I+G4    24721.693    105 49653.386    49690.673    50131.699
445  DCMut+R2      24727.180    105 49664.359    49701.646    50142.672
465  DCMut+F+G4    24422.556    123 49091.113    49143.797    49651.422
466  DCMut+F+I+G4  24422.576    124 49093.151    49146.785    49658.016
467  DCMut+F+R2    24426.532    124 49101.063    49154.696    49665.927
487  VT+G4         24257.939    104 48723.877    48760.399    49197.634
488  VT+I+G4       24257.954    105 48725.909    48763.195    49204.221
489  VT+R2         24252.776    105 48715.552    48752.839    49193.865
509  VT+F+G4       24151.968    123 48549.936    48602.620    49110.245
510  VT+F+I+G4     24151.985    124 48551.969    48605.602    49116.833
511  VT+F+R2       24148.912    124 48545.825    48599.458    49110.689
531  PMB+G4        24290.950    104 48789.900    48826.422    49263.658
532  PMB+I+G4      24290.950    105 48791.899    48829.185    49270.212
533  PMB+R2        24284.272    105 48778.544    48815.831    49256.857
553  PMB+F+G4      24176.302    123 48598.605    48651.289    49158.914
554  PMB+F+I+G4    24176.301    124 48600.602    48654.235    49165.466
555  PMB+F+R2      24172.676    124 48593.353    48646.986    49158.217
575  Blosum62+G4   24266.726    104 48741.451    48777.973    49215.208
576  Blosum62+I+G4 24266.725    105 48743.450    48780.737    49221.763
577  Blosum62+R2   24260.955    105 48731.910    48769.196    49210.222
597  Blosum62+F+G4 24165.140    123 48576.281    48628.965    49136.590
598  Blosum62+F+I+G4 24165.139    124 48578.278    48631.912    49143.143
599  Blosum62+F+R2 24161.525    124 48571.050    48624.684    49135.915
619  Dayhoff+G4    24723.349    104 49654.697    49691.219    50128.454
620  Dayhoff+I+G4  24723.369    105 49656.737    49694.023    50135.049
621  Dayhoff+R2    24728.941    105 49667.881    49705.168    50146.194
641  Dayhoff+F+G4  24423.839    123 49093.677    49146.361    49653.986
642  Dayhoff+F+I+G4 24423.858    124 49095.716    49149.349    49660.580
643  Dayhoff+F+R2  24427.881    124 49103.762    49157.395    49668.626
663  mtREV+G4      25560.399    104 51328.798    51365.320    51802.555
664  mtREV+I+G4    25560.420    105 51330.840    51368.126    51809.153
665  mtREV+R2      25558.744    105 51327.489    51364.775    51805.801
685  mtREV+F+G4    24568.370    123 49382.741    49435.424    49943.049
686  mtREV+F+I+G4  24568.390    124 49384.781    49438.414    49949.645
687  mtREV+F+R2    24578.379    124 49404.758    49458.391    49969.622
707  mtART+G4      25894.435    104 51996.871    52033.392    52470.628
708  mtART+I+G4    25894.446    105 51998.893    52036.179    52477.205
709  mtART+R2      25909.516    105 52029.032    52066.319    52507.345
729  mtART+F+G4    24688.642    123 49623.284    49675.968    50183.593
730  mtART+F+I+G4  24688.653    124 49625.306    49678.939    50190.170
731  mtART+F+R2    24713.292    124 49674.584    49728.217    50239.448
751  mtZOA+G4      25363.822    104 50935.643    50972.165    51409.400
752  mtZOA+I+G4    25363.843    105 50937.686    50974.972    51415.998
753  mtZOA+R2      25368.319    105 50946.638    50983.924    51424.950
773  mtZOA+F+G4    24503.914    123 49253.829    49306.513    49814.138
774  mtZOA+F+I+G4  24503.935    124 49255.870    49309.503    49820.734
775  mtZOA+F+R2    24515.956    124 49279.912    49333.546    49844.777
795  mtMet+G4      25807.475    104 51822.951    51859.473    52296.708
796  mtMet+I+G4    25807.495    105 51824.990    51862.277    52303.303
797  mtMet+R2      25804.975    105 51819.950    51857.236    52298.262
817  mtMet+F+G4    24558.787    123 49363.574    49416.258    49923.883
818  mtMet+F+I+G4  24558.807    124 49365.614    49419.247    49930.478
819  mtMet+F+R2    24567.245    124 49382.489    49436.123    49947.354
839  mtVer+G4      25865.953    104 51939.905    51976.427    52413.662
840  mtVer+I+G4    25865.974    105 51941.949    51979.235    52420.261
841  mtVer+R2      25866.130    105 51942.261    51979.547    52420.573
861  mtVer+F+G4    24793.154    123 49832.308    49884.992    50392.617
862  mtVer+F+I+G4  24793.153    124 49834.306    49887.939    50399.170
863  mtVer+F+R2    24807.895    124 49863.790    49917.423    50428.654
883  mtInv+G4      26051.206    104 52310.413    52346.935    52784.170
884  mtInv+I+G4    26051.225    105 52312.451    52349.737    52790.763
885  mtInv+R2      26047.915    105 52305.829    52343.115    52784.142
905  mtInv+F+G4    24436.107    123 49118.215    49170.898    49678.523
906  mtInv+F+I+G4  24436.126    124 49120.252    49173.885    49685.116
907  mtInv+F+R2    24441.662    124 49131.325    49184.958    49696.189
927  mtMAM+G4      26008.479    104 52224.957    52261.479    52698.714
928  mtMAM+I+G4    26008.504    105 52227.008    52264.294    52705.320
929  mtMAM+R2      26007.965    105 52225.931    52263.217    52704.243
949  mtMAM+F+G4    24984.504    123 50215.008    50267.692    50775.317
950  mtMAM+F+I+G4  24984.515    124 50217.030    50270.663    50781.894
951  mtMAM+F+R2    25011.474    124 50270.947    50324.580    50835.811
WARNING: Normalizing state frequencies so that sum of them equals to 1
971  FLAVI+G4      25203.955    104 50615.910    50652.431    51089.667
WARNING: Normalizing state frequencies so that sum of them equals to 1
972  FLAVI+I+G4    25203.978    105 50617.956    50655.242    51096.268
WARNING: Normalizing state frequencies so that sum of them equals to 1
973  FLAVI+R2      25214.594    105 50639.188    50676.475    51117.501
WARNING: Normalizing state frequencies so that sum of them equals to 1
993  FLAVI+F+G4    24926.424    123 50098.848    50151.532    50659.157
WARNING: Normalizing state frequencies so that sum of them equals to 1
994  FLAVI+F+I+G4  24926.436    124 50100.871    50154.504    50665.735
WARNING: Normalizing state frequencies so that sum of them equals to 1
995  FLAVI+F+R2    24941.068    124 50130.135    50183.768    50694.999
1015  HIVb+G4       24790.783    104 49789.566    49826.088    50263.323
1016  HIVb+I+G4     24790.804    105 49791.607    49828.894    50269.920
1017  HIVb+R2       24795.758    105 49801.516    49838.803    50279.829
1037  HIVb+F+G4     24584.779    123 49415.559    49468.243    49975.868
1038  HIVb+F+I+G4   24584.802    124 49417.603    49471.236    49982.467
1039  HIVb+F+R2     24591.147    124 49430.295    49483.928    49995.159
1059  HIVw+G4       25898.509    104 52005.019    52041.540    52478.776
1060  HIVw+I+G4     25898.520    105 52007.040    52044.326    52485.352
1061  HIVw+R2       25913.947    105 52037.895    52075.181    52516.207
1081  HIVw+F+G4     25001.229    123 50248.459    50301.143    50808.768
1082  HIVw+F+I+G4   25001.254    124 50250.508    50304.141    50815.372
1083  HIVw+F+R2     25012.947    124 50273.895    50327.528    50838.759
1103  FLU+G4        24902.897    104 50013.794    50050.316    50487.551
1104  FLU+I+G4      24902.916    105 50015.833    50053.119    50494.145
1105  FLU+R2        24908.201    105 50026.403    50063.689    50504.715
1125  FLU+F+G4      24461.395    123 49168.790    49221.474    49729.099
1126  FLU+F+I+G4    24461.414    124 49170.829    49224.462    49735.693
1127  FLU+F+R2      24468.174    124 49184.348    49237.982    49749.213
1147  rtREV+G4      24430.012    104 49068.025    49104.546    49541.782
1148  rtREV+I+G4    24430.029    105 49070.057    49107.344    49548.370
1149  rtREV+R2      24427.644    105 49065.289    49102.575    49543.601
1169  rtREV+F+G4    24179.695    123 48605.391    48658.075    49165.700
1170  rtREV+F+I+G4  24179.708    124 48607.415    48661.048    49172.279
1171  rtREV+F+R2    24180.973    124 48609.945    48663.578    49174.809
1191  cpREV+G4      24465.095    104 49138.190    49174.712    49611.947
1192  cpREV+I+G4    24465.115    105 49140.231    49177.517    49618.543
1193  cpREV+R2      24465.278    105 49140.556    49177.843    49618.869
1213  cpREV+F+G4    24319.368    123 48884.736    48937.420    49445.045
1214  cpREV+F+I+G4  24319.383    124 48886.766    48940.399    49451.630
1215  cpREV+F+R2    24322.883    124 48893.765    48947.398    49458.629
Akaike Information Criterion:           Q.pfam+F+G4
Corrected Akaike Information Criterion: Q.pfam+F+G4
Bayesian Information Criterion:         Q.pfam+F+G4
Best-fit model: Q.pfam+F+G4 chosen according to BIC

All model information printed to 53_ferritin_FAMSA_AAs_alnFull.fasta.model.gz
CPU time for ModelFinder: 143.625 seconds (0h:2m:23s)
Wall-clock time for ModelFinder: 153.916 seconds (0h:2m:33s)
Reading model definition file 3DI.nexus ... 79 models and 214 frequency vectors loaded
Generating 1000 samples for ultrafast bootstrap (seed: 180918)...
WARNING: Normalizing state frequencies so that sum of them equals to 1

NOTE: 23 MB RAM (0 GB) is required!
Estimate model parameters (epsilon = 0.100)
1. Initial log-likelihood: -24129.861
Optimal log-likelihood: -24129.856
Gamma shape alpha: 6.077
Parameters optimization took 1 rounds (0.149 sec)
Wrote distance file to... 
Computing ML distances based on estimated model parameters...
Calculating distance matrix: done in 0.33282 secs using 98.24% CPU
Computing ML distances took 0.333011 sec (of wall-clock time) 0.327123 sec (of CPU time)
WARNING: Some pairwise ML distances are too long (saturated)
Setting up auxiliary I and S matrices: done in 0.000118971 secs using 109.3% CPU
Constructing RapidNJ tree: done in 0.000204086 secs using 169% CPU
Computing RapidNJ tree took 0.000372 sec (of wall-clock time) 0.000526 sec (of CPU time)
Log-likelihood of RapidNJ tree: -24144.509
--------------------------------------------------------------------
|             INITIALIZING CANDIDATE TREE SET                      |
--------------------------------------------------------------------
Generating 98 parsimony trees... 1.171 second
Computing log-likelihood of 98 initial trees ... 5.690 seconds
Current best score: -24129.856

Do NNI search on 20 best initial trees
Optimizing NNI: done in 0.240827 secs using 97.47% CPU
Estimate model parameters (epsilon = 0.100)
BETTER TREE FOUND at iteration 1: -24129.855
Optimizing NNI: done in 0.723501 secs using 95.46% CPU
Estimate model parameters (epsilon = 0.100)
BETTER TREE FOUND at iteration 2: -24126.164
Optimizing NNI: done in 0.941132 secs using 95.64% CPU
Optimizing NNI: done in 1.14713 secs using 97.94% CPU
Optimizing NNI: done in 0.987928 secs using 96.47% CPU
Optimizing NNI: done in 1.40474 secs using 83.4% CPU
Optimizing NNI: done in 1.10087 secs using 97.72% CPU
Optimizing NNI: done in 1.20996 secs using 96.71% CPU
Optimizing NNI: done in 1.30027 secs using 95.64% CPU
Optimizing NNI: done in 1.03989 secs using 96.68% CPU
Iteration 10 / LogL: -24131.005 / Time: 0h:0m:18s
Optimizing NNI: done in 0.821669 secs using 98.33% CPU
Optimizing NNI: done in 1.27689 secs using 97.42% CPU
Optimizing NNI: done in 1.13803 secs using 95.31% CPU
Optimizing NNI: done in 1.08527 secs using 96.96% CPU
Optimizing NNI: done in 1.33475 secs using 96.61% CPU
Optimizing NNI: done in 1.31379 secs using 95.41% CPU
Optimizing NNI: done in 1.89654 secs using 96.81% CPU
Optimizing NNI: done in 1.38935 secs using 96.01% CPU
Optimizing NNI: done in 1.27511 secs using 96.08% CPU
Optimizing NNI: done in 1.37626 secs using 97.56% CPU
Iteration 20 / LogL: -24130.359 / Time: 0h:0m:31s
Finish initializing candidate tree set (18)
Current best tree score: -24126.164 / CPU time: 30.513
Number of iterations: 20
--------------------------------------------------------------------
|               OPTIMIZING CANDIDATE TREE SET                      |
--------------------------------------------------------------------
Optimizing NNI: done in 1.61291 secs using 86.84% CPU
Estimate model parameters (epsilon = 0.100)
BETTER TREE FOUND at iteration 21: -24125.571
Optimizing NNI: done in 1.03 secs using 96.86% CPU
Optimizing NNI: done in 1.62494 secs using 95.73% CPU
Optimizing NNI: done in 1.20908 secs using 97.45% CPU
Optimizing NNI: done in 1.81358 secs using 82.99% CPU
Optimizing NNI: done in 1.22224 secs using 96.47% CPU
Optimizing NNI: done in 1.07252 secs using 98.08% CPU
Optimizing NNI: done in 1.31523 secs using 97.21% CPU
Optimizing NNI: done in 1.08572 secs using 95.32% CPU
Optimizing NNI: done in 1.39093 secs using 97.01% CPU
Iteration 30 / LogL: -24128.804 / Time: 0h:0m:45s (0h:2m:21s left)
Optimizing NNI: done in 1.33404 secs using 87.99% CPU
Optimizing NNI: done in 1.36718 secs using 89.69% CPU
Optimizing NNI: done in 1.47507 secs using 97.19% CPU
Optimizing NNI: done in 0.886102 secs using 97% CPU
Optimizing NNI: done in 1.2921 secs using 95.81% CPU
Optimizing NNI: done in 1.26697 secs using 96.45% CPU
Optimizing NNI: done in 1.09208 secs using 96.24% CPU
Optimizing NNI: done in 0.907454 secs using 96.42% CPU
Optimizing NNI: done in 1.02319 secs using 95.78% CPU
Optimizing NNI: done in 1.29586 secs using 96.3% CPU
Iteration 40 / LogL: -24127.072 / Time: 0h:0m:57s (0h:1m:59s left)
Optimizing NNI: done in 1.40348 secs using 95.4% CPU
Optimizing NNI: done in 0.99412 secs using 96.89% CPU
Optimizing NNI: done in 1.33438 secs using 97.2% CPU
Optimizing NNI: done in 1.18944 secs using 95.87% CPU
Optimizing NNI: done in 1.06062 secs using 97.31% CPU
Optimizing NNI: done in 1.10776 secs using 97.07% CPU
Optimizing NNI: done in 1.97056 secs using 96.88% CPU
Optimizing NNI: done in 1.23186 secs using 96.62% CPU
Optimizing NNI: done in 1.02574 secs using 97.43% CPU
Optimizing NNI: done in 1.01701 secs using 96.99% CPU
Iteration 50 / LogL: -24126.801 / Time: 0h:1m:9s (0h:1m:41s left)
Optimizing NNI: done in 1.05654 secs using 97.57% CPU
Optimizing NNI: done in 0.941462 secs using 95.38% CPU
Optimizing NNI: done in 1.37404 secs using 98.06% CPU
Optimizing NNI: done in 1.14549 secs using 96.71% CPU
Optimizing NNI: done in 1.3379 secs using 95.36% CPU
Optimizing NNI: done in 1.14946 secs using 97.69% CPU
Optimizing NNI: done in 1.10527 secs using 97.55% CPU
Optimizing NNI: done in 1.34167 secs using 96.89% CPU
Optimizing NNI: done in 2.30241 secs using 96.09% CPU
Optimizing NNI: done in 1.677 secs using 89.38% CPU
Iteration 60 / LogL: -24126.501 / Time: 0h:1m:23s (0h:1m:26s left)
Optimizing NNI: done in 1.19028 secs using 96.47% CPU
Optimizing NNI: done in 1.05914 secs using 95.67% CPU
Optimizing NNI: done in 1.24646 secs using 95.9% CPU
Optimizing NNI: done in 1.32242 secs using 88.16% CPU
Optimizing NNI: done in 1.56806 secs using 96.62% CPU
Optimizing NNI: done in 1.64427 secs using 96.26% CPU
Optimizing NNI: done in 1.36882 secs using 95.81% CPU
Optimizing NNI: done in 1.1987 secs using 97.37% CPU
Optimizing NNI: done in 2.07468 secs using 95.98% CPU
Optimizing NNI: done in 1.28224 secs using 97.3% CPU
Iteration 70 / LogL: -24129.305 / Time: 0h:1m:37s (0h:1m:12s left)
Optimizing NNI: done in 1.20487 secs using 96.1% CPU
Optimizing NNI: done in 1.27255 secs using 96.07% CPU
Optimizing NNI: done in 1.17086 secs using 96.57% CPU
Optimizing NNI: done in 1.30407 secs using 95.74% CPU
Optimizing NNI: done in 2.06632 secs using 95.66% CPU
Optimizing NNI: done in 1.41463 secs using 95.94% CPU
Optimizing NNI: done in 1.20396 secs using 96.5% CPU
Optimizing NNI: done in 1.07751 secs using 95.03% CPU
Optimizing NNI: done in 1.04607 secs using 97.23% CPU
Optimizing NNI: done in 0.934808 secs using 97.88% CPU
Iteration 80 / LogL: -24128.602 / Time: 0h:1m:50s (0h:0m:57s left)
Optimizing NNI: done in 1.60741 secs using 95.67% CPU
Optimizing NNI: done in 1.27256 secs using 97.7% CPU
Optimizing NNI: done in 1.23327 secs using 96.22% CPU
Optimizing NNI: done in 1.03944 secs using 95.21% CPU
Optimizing NNI: done in 1.41346 secs using 96.6% CPU
Optimizing NNI: done in 1.05536 secs using 96.38% CPU
Optimizing NNI: done in 1.56556 secs using 84.34% CPU
Optimizing NNI: done in 1.51542 secs using 84.2% CPU
Optimizing NNI: done in 1.51299 secs using 96.18% CPU
Optimizing NNI: done in 1.2237 secs using 96.82% CPU
Iteration 90 / LogL: -24126.993 / Time: 0h:2m:3s (0h:0m:43s left)
Optimizing NNI: done in 1.1057 secs using 97.06% CPU
Optimizing NNI: done in 1.06176 secs using 97.08% CPU
Optimizing NNI: done in 1.08462 secs using 96.22% CPU
Optimizing NNI: done in 1.08816 secs using 96.99% CPU
Optimizing NNI: done in 1.17882 secs using 97.1% CPU
Optimizing NNI: done in 0.766284 secs using 97.9% CPU
Optimizing NNI: done in 1.07805 secs using 97.74% CPU
Optimizing NNI: done in 1.32584 secs using 97.16% CPU
Optimizing NNI: done in 1.47157 secs using 96.17% CPU
Optimizing NNI: done in 1.20604 secs using 97.2% CPU
Iteration 100 / LogL: -24127.473 / Time: 0h:2m:15s (0h:0m:28s left)
Optimizing NNI: done in 1.0027 secs using 95.91% CPU
Optimizing NNI: done in 1.5036 secs using 96.49% CPU
Optimizing NNI: done in 1.26468 secs using 97.7% CPU
Optimizing NNI: done in 1.12303 secs using 96.31% CPU
Optimizing NNI: done in 1.018 secs using 96.67% CPU
Optimizing NNI: done in 1.51718 secs using 95.47% CPU
Optimizing NNI: done in 1.05588 secs using 96.23% CPU
Optimizing NNI: done in 1.85324 secs using 96.08% CPU
Optimizing NNI: done in 1.26505 secs using 95.49% CPU
Optimizing NNI: done in 1.33136 secs using 95.41% CPU
Iteration 110 / LogL: -24128.640 / Time: 0h:2m:28s (0h:0m:14s left)
Optimizing NNI: done in 1.05975 secs using 96.97% CPU
Optimizing NNI: done in 1.35592 secs using 95.69% CPU
Optimizing NNI: done in 1.59527 secs using 85.44% CPU
Optimizing NNI: done in 1.07722 secs using 95.55% CPU
Optimizing NNI: done in 1.14524 secs using 96.7% CPU
Optimizing NNI: done in 1.15755 secs using 97.3% CPU
Optimizing NNI: done in 0.995908 secs using 96.07% CPU
Optimizing NNI: done in 1.03632 secs using 95.85% CPU
Optimizing NNI: done in 1.71204 secs using 92.65% CPU
Optimizing NNI: done in 1.10878 secs using 96.71% CPU
Iteration 120 / LogL: -24126.422 / Time: 0h:2m:40s (0h:0m:1s left)
Optimizing NNI: done in 1.33518 secs using 95.69% CPU
Optimizing NNI: done in 1.28567 secs using 91.36% CPU
Refining ufboot trees with NNI 1 branch...
Reading model definition file 3DI.nexus ... 79 models and 214 frequency vectors loaded
WARNING: Normalizing state frequencies so that sum of them equals to 1
Optimizing NNI: done in 0.211721 secs using 98.03% CPU
WARNING: Normalizing state frequencies so that sum of them equals to 1
Optimizing NNI: done in 0.333419 secs using 97.9% CPU
WARNING: Normalizing state frequencies so that sum of them equals to 1
Optimizing NNI: done in 0.146943 secs using 97.85% CPU
WARNING: Normalizing state frequencies so that sum of them equals to 1
Optimizing NNI: done in 0.130256 secs using 98.33% CPU
WARNING: Normalizing state frequencies so that sum of them equals to 1
Optimizing NNI: done in 0.180256 secs using 95.47% CPU
WARNING: Normalizing state frequencies so that sum of them equals to 1
Optimizing NNI: done in 0.182069 secs using 96.97% CPU
WARNING: Normalizing state frequencies so that sum of them equals to 1
Optimizing NNI: done in 0.132475 secs using 97.68% CPU
WARNING: Normalizing state frequencies so that sum of them equals to 1
Optimizing NNI: done in 0.194403 secs using 96.71% CPU
WARNING: Normalizing state frequencies so that sum of them equals to 1
Optimizing NNI: done in 0.168395 secs using 97.94% CPU
WARNING: Normalizing state frequencies so that sum of them equals to 1
Optimizing NNI: done in 0.149445 secs using 93.05% CPU
WARNING: Normalizing state frequencies so that sum of them equals to 1
Optimizing NNI: done in 0.121849 secs using 97.41% CPU
WARNING: Normalizing state frequencies so that sum of them equals to 1
Optimizing NNI: done in 0.185837 secs using 98.36% CPU
WARNING: Normalizing state frequencies so that sum of them equals to 1
Optimizing NNI: done in 0.103503 secs using 90.96% CPU
WARNING: Normalizing state frequencies so that sum of them equals to 1
Optimizing NNI: done in 0.216196 secs using 97.2% CPU
WARNING: Normalizing state frequencies so that sum of them equals to 1
Optimizing NNI: done in 0.183023 secs using 97.32% CPU
WARNING: Normalizing state frequencies so that sum of them equals to 1
Optimizing NNI: done in 0.169751 secs using 92.58% CPU
WARNING: Normalizing state frequencies so that sum of them equals to 1
Optimizing NNI: done in 0.156345 secs using 91.38% CPU
WARNING: Normalizing state frequencies so that sum of them equals to 1
Optimizing NNI: done in 0.0955491 secs using 97.5% CPU
WARNING: Normalizing state frequencies so that sum of them equals to 1
Optimizing NNI: done in 0.147499 secs using 97.76% CPU
WARNING: Normalizing state frequencies so that sum of them equals to 1
Optimizing NNI: done in 0.146968 secs using 98.65% CPU
WARNING: Normalizing state frequencies so that sum of them equals to 1
Optimizing NNI: done in 0.084727 secs using 99.8% CPU
WARNING: Normalizing state frequencies so that sum of them equals to 1
Optimizing NNI: done in 0.199313 secs using 98.3% CPU
WARNING: Normalizing state frequencies so that sum of them equals to 1
Optimizing NNI: done in 0.178747 secs using 90.97% CPU
WARNING: Normalizing state frequencies so that sum of them equals to 1
Optimizing NNI: done in 0.15868 secs using 97.05% CPU
WARNING: Normalizing state frequencies so that sum of them equals to 1
Optimizing NNI: done in 0.17666 secs using 97.59% CPU
WARNING: Normalizing state frequencies so that sum of them equals to 1
Optimizing NNI: done in 0.147109 secs using 98.37% CPU
WARNING: Normalizing state frequencies so that sum of them equals to 1
Optimizing NNI: done in 0.151858 secs using 95.36% CPU
WARNING: Normalizing state frequencies so that sum of them equals to 1
Optimizing NNI: done in 0.191903 secs using 94.37% CPU
WARNING: Normalizing state frequencies so that sum of them equals to 1
Optimizing NNI: done in 0.105506 secs using 98.04% CPU
WARNING: Normalizing state frequencies so that sum of them equals to 1
Optimizing NNI: done in 0.149341 secs using 97.99% CPU
WARNING: Normalizing state frequencies so that sum of them equals to 1
Optimizing NNI: done in 0.23448 secs using 98.5% CPU
WARNING: Normalizing state frequencies so that sum of them equals to 1
Optimizing NNI: done in 0.201411 secs using 97.9% CPU
WARNING: Normalizing state frequencies so that sum of them equals to 1
Optimizing NNI: done in 0.190369 secs using 97.93% CPU
WARNING: Normalizing state frequencies so that sum of them equals to 1
Optimizing NNI: done in 0.220681 secs using 97.5% CPU
WARNING: Normalizing state frequencies so that sum of them equals to 1
Optimizing NNI: done in 0.171504 secs using 97.83% CPU
WARNING: Normalizing state frequencies so that sum of them equals to 1
Optimizing NNI: done in 0.151519 secs using 97.88% CPU
WARNING: Normalizing state frequencies so that sum of them equals to 1
Optimizing NNI: done in 0.165757 secs using 94.22% CPU
WARNING: Normalizing state frequencies so that sum of them equals to 1
Optimizing NNI: done in 0.21573 secs using 97.4% CPU
WARNING: Normalizing state frequencies so that sum of them equals to 1
Optimizing NNI: done in 0.308446 secs using 97.07% CPU
WARNING: Normalizing state frequencies so that sum of them equals to 1
Optimizing NNI: done in 0.282323 secs using 94.18% CPU
WARNING: Normalizing state frequencies so that sum of them equals to 1
Optimizing NNI: done in 0.0942481 secs using 97.15% CPU
WARNING: Normalizing state frequencies so that sum of them equals to 1
Optimizing NNI: done in 0.166159 secs using 99.12% CPU
WARNING: Normalizing state frequencies so that sum of them equals to 1
Optimizing NNI: done in 0.178042 secs using 95.64% CPU
WARNING: Normalizing state frequencies so that sum of them equals to 1
Optimizing NNI: done in 0.143989 secs using 95.92% CPU
WARNING: Normalizing state frequencies so that sum of them equals to 1
Optimizing NNI: done in 0.148537 secs using 96.37% CPU
WARNING: Normalizing state frequencies so that sum of them equals to 1
Optimizing NNI: done in 0.360679 secs using 96.43% CPU
WARNING: Normalizing state frequencies so that sum of them equals to 1
Optimizing NNI: done in 0.147234 secs using 97.81% CPU
WARNING: Normalizing state frequencies so that sum of them equals to 1
Optimizing NNI: done in 0.185479 secs using 90.95% CPU
WARNING: Normalizing state frequencies so that sum of them equals to 1
Optimizing NNI: done in 0.25175 secs using 96.59% CPU
WARNING: Normalizing state frequencies so that sum of them equals to 1
Optimizing NNI: done in 0.190132 secs using 97.34% CPU
WARNING: Normalizing state frequencies so that sum of them equals to 1
Optimizing NNI: done in 0.057785 secs using 97.76% CPU
WARNING: Normalizing state frequencies so that sum of them equals to 1
Optimizing NNI: done in 0.139139 secs using 95.32% CPU
WARNING: Normalizing state frequencies so that sum of them equals to 1
Optimizing NNI: done in 0.227471 secs using 97.01% CPU
WARNING: Normalizing state frequencies so that sum of them equals to 1
Optimizing NNI: done in 0.153015 secs using 96.8% CPU
WARNING: Normalizing state frequencies so that sum of them equals to 1
Optimizing NNI: done in 0.249183 secs using 97.64% CPU
WARNING: Normalizing state frequencies so that sum of them equals to 1
Optimizing NNI: done in 0.133439 secs using 99.19% CPU
WARNING: Normalizing state frequencies so that sum of them equals to 1
Optimizing NNI: done in 0.18274 secs using 98.43% CPU
WARNING: Normalizing state frequencies so that sum of them equals to 1
Optimizing NNI: done in 0.19207 secs using 88.83% CPU
WARNING: Normalizing state frequencies so that sum of them equals to 1
Optimizing NNI: done in 0.131419 secs using 97.46% CPU
WARNING: Normalizing state frequencies so that sum of them equals to 1
Optimizing NNI: done in 0.233916 secs using 97.38% CPU
WARNING: Normalizing state frequencies so that sum of them equals to 1
Optimizing NNI: done in 0.256864 secs using 99.13% CPU
WARNING: Normalizing state frequencies so that sum of them equals to 1
Optimizing NNI: done in 0.273248 secs using 94.93% CPU
WARNING: Normalizing state frequencies so that sum of them equals to 1
Optimizing NNI: done in 0.105815 secs using 97.39% CPU
WARNING: Normalizing state frequencies so that sum of them equals to 1
Optimizing NNI: done in 0.141393 secs using 97.61% CPU
WARNING: Normalizing state frequencies so that sum of them equals to 1
Optimizing NNI: done in 0.142724 secs using 88.27% CPU
WARNING: Normalizing state frequencies so that sum of them equals to 1
Optimizing NNI: done in 0.103274 secs using 94.81% CPU
WARNING: Normalizing state frequencies so that sum of them equals to 1
Optimizing NNI: done in 0.220503 secs using 94.43% CPU
WARNING: Normalizing state frequencies so that sum of them equals to 1
Optimizing NNI: done in 0.226982 secs using 92.07% CPU
WARNING: Normalizing state frequencies so that sum of them equals to 1
Optimizing NNI: done in 0.117175 secs using 96.3% CPU
WARNING: Normalizing state frequencies so that sum of them equals to 1
Optimizing NNI: done in 0.186769 secs using 97.88% CPU
WARNING: Normalizing state frequencies so that sum of them equals to 1
Optimizing NNI: done in 0.130083 secs using 97.95% CPU
WARNING: Normalizing state frequencies so that sum of them equals to 1
Optimizing NNI: done in 0.105536 secs using 97.92% CPU
WARNING: Normalizing state frequencies so that sum of them equals to 1
Optimizing NNI: done in 0.219055 secs using 92.7% CPU
WARNING: Normalizing state frequencies so that sum of them equals to 1
Optimizing NNI: done in 0.188373 secs using 97.71% CPU
WARNING: Normalizing state frequencies so that sum of them equals to 1
Optimizing NNI: done in 0.191168 secs using 91.68% CPU
WARNING: Normalizing state frequencies so that sum of them equals to 1
Optimizing NNI: done in 0.121705 secs using 97.13% CPU
WARNING: Normalizing state frequencies so that sum of them equals to 1
Optimizing NNI: done in 0.104363 secs using 97.58% CPU
WARNING: Normalizing state frequencies so that sum of them equals to 1
Optimizing NNI: done in 0.146393 secs using 98.04% CPU
WARNING: Normalizing state frequencies so that sum of them equals to 1
Optimizing NNI: done in 0.183349 secs using 94.62% CPU
WARNING: Normalizing state frequencies so that sum of them equals to 1
Optimizing NNI: done in 0.176508 secs using 97.68% CPU
WARNING: Normalizing state frequencies so that sum of them equals to 1
Optimizing NNI: done in 0.142433 secs using 98.28% CPU
WARNING: Normalizing state frequencies so that sum of them equals to 1
Optimizing NNI: done in 0.220529 secs using 97.33% CPU
WARNING: Normalizing state frequencies so that sum of them equals to 1
Optimizing NNI: done in 0.106814 secs using 97.61% CPU
WARNING: Normalizing state frequencies so that sum of them equals to 1
Optimizing NNI: done in 0.22563 secs using 98.14% CPU
WARNING: Normalizing state frequencies so that sum of them equals to 1
Optimizing NNI: done in 0.219841 secs using 98.16% CPU
WARNING: Normalizing state frequencies so that sum of them equals to 1
Optimizing NNI: done in 0.26075 secs using 95.52% CPU
WARNING: Normalizing state frequencies so that sum of them equals to 1
Optimizing NNI: done in 0.163701 secs using 97.85% CPU
WARNING: Normalizing state frequencies so that sum of them equals to 1
Optimizing NNI: done in 0.09021 secs using 98.02% CPU
WARNING: Normalizing state frequencies so that sum of them equals to 1
Optimizing NNI: done in 0.224247 secs using 96.15% CPU
WARNING: Normalizing state frequencies so that sum of them equals to 1
Optimizing NNI: done in 0.323274 secs using 91.67% CPU
WARNING: Normalizing state frequencies so that sum of them equals to 1
Optimizing NNI: done in 0.103936 secs using 97.4% CPU
WARNING: Normalizing state frequencies so that sum of them equals to 1
Optimizing NNI: done in 0.147369 secs using 96.97% CPU
WARNING: Normalizing state frequencies so that sum of them equals to 1
Optimizing NNI: done in 0.14329 secs using 95.44% CPU
WARNING: Normalizing state frequencies so that sum of them equals to 1
Optimizing NNI: done in 0.269931 secs using 94.29% CPU
WARNING: Normalizing state frequencies so that sum of them equals to 1
Optimizing NNI: done in 0.108097 secs using 97.27% CPU
WARNING: Normalizing state frequencies so that sum of them equals to 1
Optimizing NNI: done in 0.274777 secs using 96.49% CPU
WARNING: Normalizing state frequencies so that sum of them equals to 1
Optimizing NNI: done in 0.142352 secs using 94.69% CPU
WARNING: Normalizing state frequencies so that sum of them equals to 1
Optimizing NNI: done in 0.16751 secs using 97.34% CPU
WARNING: Normalizing state frequencies so that sum of them equals to 1
Optimizing NNI: done in 0.234098 secs using 96.92% CPU
WARNING: Normalizing state frequencies so that sum of them equals to 1
Optimizing NNI: done in 0.1377 secs using 97.05% CPU
100 samples done
WARNING: Normalizing state frequencies so that sum of them equals to 1
Optimizing NNI: done in 0.175728 secs using 97.1% CPU
WARNING: Normalizing state frequencies so that sum of them equals to 1
Optimizing NNI: done in 0.160124 secs using 91.98% CPU
WARNING: Normalizing state frequencies so that sum of them equals to 1
Optimizing NNI: done in 0.287513 secs using 96.22% CPU
WARNING: Normalizing state frequencies so that sum of them equals to 1
Optimizing NNI: done in 0.218223 secs using 97.54% CPU
WARNING: Normalizing state frequencies so that sum of them equals to 1
Optimizing NNI: done in 0.190295 secs using 93.8% CPU
WARNING: Normalizing state frequencies so that sum of them equals to 1
Optimizing NNI: done in 0.161462 secs using 97.25% CPU
WARNING: Normalizing state frequencies so that sum of them equals to 1
Optimizing NNI: done in 0.224988 secs using 98.1% CPU
WARNING: Normalizing state frequencies so that sum of them equals to 1
Optimizing NNI: done in 0.157994 secs using 91.78% CPU
WARNING: Normalizing state frequencies so that sum of them equals to 1
Optimizing NNI: done in 0.306715 secs using 96.23% CPU
WARNING: Normalizing state frequencies so that sum of them equals to 1
Optimizing NNI: done in 0.22901 secs using 52.77% CPU
WARNING: Normalizing state frequencies so that sum of them equals to 1
Optimizing NNI: done in 0.155796 secs using 98.06% CPU
WARNING: Normalizing state frequencies so that sum of them equals to 1
Optimizing NNI: done in 0.184605 secs using 99.57% CPU
WARNING: Normalizing state frequencies so that sum of them equals to 1
Optimizing NNI: done in 0.208129 secs using 94.82% CPU
WARNING: Normalizing state frequencies so that sum of them equals to 1
Optimizing NNI: done in 0.177661 secs using 97.64% CPU
WARNING: Normalizing state frequencies so that sum of them equals to 1
Optimizing NNI: done in 0.21568 secs using 97.63% CPU
WARNING: Normalizing state frequencies so that sum of them equals to 1
Optimizing NNI: done in 0.157087 secs using 96.82% CPU
WARNING: Normalizing state frequencies so that sum of them equals to 1
Optimizing NNI: done in 0.133979 secs using 99.35% CPU
WARNING: Normalizing state frequencies so that sum of them equals to 1
Optimizing NNI: done in 0.142544 secs using 91.28% CPU
WARNING: Normalizing state frequencies so that sum of them equals to 1
Optimizing NNI: done in 0.124054 secs using 98.27% CPU
WARNING: Normalizing state frequencies so that sum of them equals to 1
Optimizing NNI: done in 0.157464 secs using 96.99% CPU
WARNING: Normalizing state frequencies so that sum of them equals to 1
Optimizing NNI: done in 0.180691 secs using 97.03% CPU
WARNING: Normalizing state frequencies so that sum of them equals to 1
Optimizing NNI: done in 0.326811 secs using 96.7% CPU
WARNING: Normalizing state frequencies so that sum of them equals to 1
Optimizing NNI: done in 0.152768 secs using 98.09% CPU
WARNING: Normalizing state frequencies so that sum of them equals to 1
Optimizing NNI: done in 0.263276 secs using 96.09% CPU
WARNING: Normalizing state frequencies so that sum of them equals to 1
Optimizing NNI: done in 0.131495 secs using 90.96% CPU
WARNING: Normalizing state frequencies so that sum of them equals to 1
Optimizing NNI: done in 0.127031 secs using 98.12% CPU
WARNING: Normalizing state frequencies so that sum of them equals to 1
Optimizing NNI: done in 0.115713 secs using 98.12% CPU
WARNING: Normalizing state frequencies so that sum of them equals to 1
Optimizing NNI: done in 0.160687 secs using 98.39% CPU
WARNING: Normalizing state frequencies so that sum of them equals to 1
Optimizing NNI: done in 0.137415 secs using 97.93% CPU
WARNING: Normalizing state frequencies so that sum of them equals to 1
Optimizing NNI: done in 0.210625 secs using 97.42% CPU
WARNING: Normalizing state frequencies so that sum of them equals to 1
Optimizing NNI: done in 0.147098 secs using 97.3% CPU
WARNING: Normalizing state frequencies so that sum of them equals to 1
Optimizing NNI: done in 0.16069 secs using 93.46% CPU
WARNING: Normalizing state frequencies so that sum of them equals to 1
Optimizing NNI: done in 0.202919 secs using 97.34% CPU
WARNING: Normalizing state frequencies so that sum of them equals to 1
Optimizing NNI: done in 0.271489 secs using 97% CPU
WARNING: Normalizing state frequencies so that sum of them equals to 1
Optimizing NNI: done in 0.159346 secs using 97.97% CPU
WARNING: Normalizing state frequencies so that sum of them equals to 1
Optimizing NNI: done in 0.153541 secs using 94.07% CPU
WARNING: Normalizing state frequencies so that sum of them equals to 1
Optimizing NNI: done in 0.148687 secs using 97.2% CPU
WARNING: Normalizing state frequencies so that sum of them equals to 1
Optimizing NNI: done in 0.271411 secs using 96.13% CPU
WARNING: Normalizing state frequencies so that sum of them equals to 1
Optimizing NNI: done in 0.232741 secs using 95.88% CPU
WARNING: Normalizing state frequencies so that sum of them equals to 1
Optimizing NNI: done in 0.135874 secs using 96.56% CPU
WARNING: Normalizing state frequencies so that sum of them equals to 1
Optimizing NNI: done in 0.200338 secs using 92.23% CPU
WARNING: Normalizing state frequencies so that sum of them equals to 1
Optimizing NNI: done in 0.183612 secs using 96.7% CPU
WARNING: Normalizing state frequencies so that sum of them equals to 1
Optimizing NNI: done in 0.149678 secs using 98.75% CPU
WARNING: Normalizing state frequencies so that sum of them equals to 1
Optimizing NNI: done in 0.250636 secs using 94.18% CPU
WARNING: Normalizing state frequencies so that sum of them equals to 1
Optimizing NNI: done in 0.229389 secs using 95.63% CPU
WARNING: Normalizing state frequencies so that sum of them equals to 1
Optimizing NNI: done in 0.176159 secs using 91.13% CPU
WARNING: Normalizing state frequencies so that sum of them equals to 1
Optimizing NNI: done in 0.265078 secs using 97.39% CPU
WARNING: Normalizing state frequencies so that sum of them equals to 1
Optimizing NNI: done in 0.15735 secs using 98.3% CPU
WARNING: Normalizing state frequencies so that sum of them equals to 1
Optimizing NNI: done in 0.110779 secs using 98.2% CPU
WARNING: Normalizing state frequencies so that sum of them equals to 1
Optimizing NNI: done in 0.152348 secs using 93.67% CPU
WARNING: Normalizing state frequencies so that sum of them equals to 1
Optimizing NNI: done in 0.246886 secs using 96.78% CPU
WARNING: Normalizing state frequencies so that sum of them equals to 1
Optimizing NNI: done in 0.203227 secs using 97.85% CPU
WARNING: Normalizing state frequencies so that sum of them equals to 1
Optimizing NNI: done in 0.153198 secs using 92.63% CPU
WARNING: Normalizing state frequencies so that sum of them equals to 1
Optimizing NNI: done in 0.345957 secs using 94.92% CPU
WARNING: Normalizing state frequencies so that sum of them equals to 1
Optimizing NNI: done in 0.100275 secs using 96.74% CPU
WARNING: Normalizing state frequencies so that sum of them equals to 1
Optimizing NNI: done in 0.136026 secs using 99.18% CPU
WARNING: Normalizing state frequencies so that sum of them equals to 1
Optimizing NNI: done in 0.164006 secs using 99.54% CPU
WARNING: Normalizing state frequencies so that sum of them equals to 1
Optimizing NNI: done in 0.175901 secs using 98% CPU
WARNING: Normalizing state frequencies so that sum of them equals to 1
Optimizing NNI: done in 0.113618 secs using 98.08% CPU
WARNING: Normalizing state frequencies so that sum of them equals to 1
Optimizing NNI: done in 0.142829 secs using 98.16% CPU
WARNING: Normalizing state frequencies so that sum of them equals to 1
Optimizing NNI: done in 0.103544 secs using 97.4% CPU
WARNING: Normalizing state frequencies so that sum of them equals to 1
Optimizing NNI: done in 0.088681 secs using 97.74% CPU
WARNING: Normalizing state frequencies so that sum of them equals to 1
Optimizing NNI: done in 0.145777 secs using 96.85% CPU
WARNING: Normalizing state frequencies so that sum of them equals to 1
Optimizing NNI: done in 0.177642 secs using 97.1% CPU
WARNING: Normalizing state frequencies so that sum of them equals to 1
Optimizing NNI: done in 0.202602 secs using 95.35% CPU
WARNING: Normalizing state frequencies so that sum of them equals to 1
Optimizing NNI: done in 0.102232 secs using 96.22% CPU
WARNING: Normalizing state frequencies so that sum of them equals to 1
Optimizing NNI: done in 0.176626 secs using 96.44% CPU
WARNING: Normalizing state frequencies so that sum of them equals to 1
Optimizing NNI: done in 0.146778 secs using 94.26% CPU
WARNING: Normalizing state frequencies so that sum of them equals to 1
Optimizing NNI: done in 0.15916 secs using 96.94% CPU
WARNING: Normalizing state frequencies so that sum of them equals to 1
Optimizing NNI: done in 0.0910969 secs using 96.07% CPU
WARNING: Normalizing state frequencies so that sum of them equals to 1
Optimizing NNI: done in 0.190866 secs using 96.31% CPU
WARNING: Normalizing state frequencies so that sum of them equals to 1
Optimizing NNI: done in 0.184723 secs using 95.96% CPU
WARNING: Normalizing state frequencies so that sum of them equals to 1
Optimizing NNI: done in 0.15374 secs using 96.29% CPU
WARNING: Normalizing state frequencies so that sum of them equals to 1
Optimizing NNI: done in 0.20018 secs using 96.01% CPU
WARNING: Normalizing state frequencies so that sum of them equals to 1
Optimizing NNI: done in 0.106799 secs using 96.2% CPU
WARNING: Normalizing state frequencies so that sum of them equals to 1
Optimizing NNI: done in 0.15272 secs using 95.87% CPU
WARNING: Normalizing state frequencies so that sum of them equals to 1
Optimizing NNI: done in 0.148985 secs using 97.61% CPU
WARNING: Normalizing state frequencies so that sum of them equals to 1
Optimizing NNI: done in 0.191422 secs using 94.57% CPU
WARNING: Normalizing state frequencies so that sum of them equals to 1
Optimizing NNI: done in 0.245293 secs using 93.37% CPU
WARNING: Normalizing state frequencies so that sum of them equals to 1
Optimizing NNI: done in 0.183872 secs using 97.28% CPU
WARNING: Normalizing state frequencies so that sum of them equals to 1
Optimizing NNI: done in 0.204835 secs using 97.64% CPU
WARNING: Normalizing state frequencies so that sum of them equals to 1
Optimizing NNI: done in 0.246797 secs using 95.31% CPU
WARNING: Normalizing state frequencies so that sum of them equals to 1
Optimizing NNI: done in 0.105549 secs using 96.55% CPU
WARNING: Normalizing state frequencies so that sum of them equals to 1
Optimizing NNI: done in 0.198659 secs using 99.61% CPU
WARNING: Normalizing state frequencies so that sum of them equals to 1
Optimizing NNI: done in 0.145815 secs using 96.97% CPU
WARNING: Normalizing state frequencies so that sum of them equals to 1
Optimizing NNI: done in 0.200568 secs using 94.62% CPU
WARNING: Normalizing state frequencies so that sum of them equals to 1
Optimizing NNI: done in 0.111741 secs using 92.3% CPU
WARNING: Normalizing state frequencies so that sum of them equals to 1
Optimizing NNI: done in 0.213415 secs using 96.51% CPU
WARNING: Normalizing state frequencies so that sum of them equals to 1
Optimizing NNI: done in 0.199931 secs using 99.08% CPU
WARNING: Normalizing state frequencies so that sum of them equals to 1
Optimizing NNI: done in 0.100653 secs using 97.18% CPU
WARNING: Normalizing state frequencies so that sum of them equals to 1
Optimizing NNI: done in 0.130201 secs using 91.94% CPU
WARNING: Normalizing state frequencies so that sum of them equals to 1
Optimizing NNI: done in 0.22598 secs using 89.76% CPU
WARNING: Normalizing state frequencies so that sum of them equals to 1
Optimizing NNI: done in 0.231736 secs using 97.04% CPU
WARNING: Normalizing state frequencies so that sum of them equals to 1
Optimizing NNI: done in 0.175602 secs using 94.63% CPU
WARNING: Normalizing state frequencies so that sum of them equals to 1
Optimizing NNI: done in 0.0876298 secs using 98.74% CPU
WARNING: Normalizing state frequencies so that sum of them equals to 1
Optimizing NNI: done in 0.090523 secs using 96.99% CPU
WARNING: Normalizing state frequencies so that sum of them equals to 1
Optimizing NNI: done in 0.144579 secs using 96.94% CPU
WARNING: Normalizing state frequencies so that sum of them equals to 1
Optimizing NNI: done in 0.175006 secs using 97.86% CPU
WARNING: Normalizing state frequencies so that sum of them equals to 1
Optimizing NNI: done in 0.16196 secs using 94.99% CPU
WARNING: Normalizing state frequencies so that sum of them equals to 1
Optimizing NNI: done in 0.192693 secs using 91.7% CPU
200 samples done
WARNING: Normalizing state frequencies so that sum of them equals to 1
Optimizing NNI: done in 0.210464 secs using 97.11% CPU
WARNING: Normalizing state frequencies so that sum of them equals to 1
Optimizing NNI: done in 0.137078 secs using 98.12% CPU
WARNING: Normalizing state frequencies so that sum of them equals to 1
Optimizing NNI: done in 0.202087 secs using 97.62% CPU
WARNING: Normalizing state frequencies so that sum of them equals to 1
Optimizing NNI: done in 0.0811331 secs using 99.34% CPU
WARNING: Normalizing state frequencies so that sum of them equals to 1
Optimizing NNI: done in 0.215534 secs using 89.7% CPU
WARNING: Normalizing state frequencies so that sum of them equals to 1
Optimizing NNI: done in 0.365229 secs using 96.1% CPU
WARNING: Normalizing state frequencies so that sum of them equals to 1
Optimizing NNI: done in 0.173548 secs using 97.49% CPU
WARNING: Normalizing state frequencies so that sum of them equals to 1
Optimizing NNI: done in 0.144028 secs using 97.61% CPU
WARNING: Normalizing state frequencies so that sum of them equals to 1
Optimizing NNI: done in 0.148656 secs using 96.48% CPU
WARNING: Normalizing state frequencies so that sum of them equals to 1
Optimizing NNI: done in 0.220059 secs using 92.76% CPU
WARNING: Normalizing state frequencies so that sum of them equals to 1
Optimizing NNI: done in 0.248725 secs using 93.2% CPU
WARNING: Normalizing state frequencies so that sum of them equals to 1
Optimizing NNI: done in 0.131117 secs using 99.4% CPU
WARNING: Normalizing state frequencies so that sum of them equals to 1
Optimizing NNI: done in 0.219182 secs using 97.19% CPU
WARNING: Normalizing state frequencies so that sum of them equals to 1
Optimizing NNI: done in 0.261615 secs using 97.63% CPU
WARNING: Normalizing state frequencies so that sum of them equals to 1
Optimizing NNI: done in 0.291894 secs using 98.06% CPU
WARNING: Normalizing state frequencies so that sum of them equals to 1
Optimizing NNI: done in 0.152836 secs using 96.81% CPU
WARNING: Normalizing state frequencies so that sum of them equals to 1
Optimizing NNI: done in 0.20456 secs using 98.14% CPU
WARNING: Normalizing state frequencies so that sum of them equals to 1
Optimizing NNI: done in 0.116068 secs using 96.46% CPU
WARNING: Normalizing state frequencies so that sum of them equals to 1
Optimizing NNI: done in 0.120621 secs using 90.17% CPU
WARNING: Normalizing state frequencies so that sum of them equals to 1
Optimizing NNI: done in 0.149644 secs using 97.99% CPU
WARNING: Normalizing state frequencies so that sum of them equals to 1
Optimizing NNI: done in 0.176379 secs using 97.07% CPU
WARNING: Normalizing state frequencies so that sum of them equals to 1
Optimizing NNI: done in 0.0925851 secs using 97.47% CPU
WARNING: Normalizing state frequencies so that sum of them equals to 1
Optimizing NNI: done in 0.174635 secs using 91.96% CPU
WARNING: Normalizing state frequencies so that sum of them equals to 1
Optimizing NNI: done in 0.214027 secs using 94.91% CPU
WARNING: Normalizing state frequencies so that sum of them equals to 1
Optimizing NNI: done in 0.153795 secs using 98.25% CPU
WARNING: Normalizing state frequencies so that sum of them equals to 1
Optimizing NNI: done in 0.166107 secs using 96.08% CPU
WARNING: Normalizing state frequencies so that sum of them equals to 1
Optimizing NNI: done in 0.0891659 secs using 99.6% CPU
WARNING: Normalizing state frequencies so that sum of them equals to 1
Optimizing NNI: done in 0.193988 secs using 93.8% CPU
WARNING: Normalizing state frequencies so that sum of them equals to 1
Optimizing NNI: done in 0.139642 secs using 92.32% CPU
WARNING: Normalizing state frequencies so that sum of them equals to 1
Optimizing NNI: done in 0.397927 secs using 95.33% CPU
WARNING: Normalizing state frequencies so that sum of them equals to 1
Optimizing NNI: done in 0.152599 secs using 96.98% CPU
WARNING: Normalizing state frequencies so that sum of them equals to 1
Optimizing NNI: done in 0.12759 secs using 95.46% CPU
WARNING: Normalizing state frequencies so that sum of them equals to 1
Optimizing NNI: done in 0.183905 secs using 95.28% CPU
WARNING: Normalizing state frequencies so that sum of them equals to 1
Optimizing NNI: done in 0.221077 secs using 94.39% CPU
WARNING: Normalizing state frequencies so that sum of them equals to 1
Optimizing NNI: done in 0.115638 secs using 97.15% CPU
WARNING: Normalizing state frequencies so that sum of them equals to 1
Optimizing NNI: done in 0.107725 secs using 98.12% CPU
WARNING: Normalizing state frequencies so that sum of them equals to 1
Optimizing NNI: done in 0.132369 secs using 99.26% CPU
WARNING: Normalizing state frequencies so that sum of them equals to 1
Optimizing NNI: done in 0.144274 secs using 93.94% CPU
WARNING: Normalizing state frequencies so that sum of them equals to 1
Optimizing NNI: done in 0.249756 secs using 96.09% CPU
WARNING: Normalizing state frequencies so that sum of them equals to 1
Optimizing NNI: done in 0.0534971 secs using 97.57% CPU
WARNING: Normalizing state frequencies so that sum of them equals to 1
Optimizing NNI: done in 0.143789 secs using 97.9% CPU
WARNING: Normalizing state frequencies so that sum of them equals to 1
Optimizing NNI: done in 0.15921 secs using 97.66% CPU
WARNING: Normalizing state frequencies so that sum of them equals to 1
Optimizing NNI: done in 0.132518 secs using 97.83% CPU
WARNING: Normalizing state frequencies so that sum of them equals to 1
Optimizing NNI: done in 0.107184 secs using 96.57% CPU
WARNING: Normalizing state frequencies so that sum of them equals to 1
Optimizing NNI: done in 0.152103 secs using 98.27% CPU
WARNING: Normalizing state frequencies so that sum of them equals to 1
Optimizing NNI: done in 0.0979028 secs using 98.21% CPU
WARNING: Normalizing state frequencies so that sum of them equals to 1
Optimizing NNI: done in 0.340625 secs using 98.02% CPU
WARNING: Normalizing state frequencies so that sum of them equals to 1
Optimizing NNI: done in 0.162225 secs using 97.57% CPU
WARNING: Normalizing state frequencies so that sum of them equals to 1
Optimizing NNI: done in 0.200984 secs using 98.08% CPU
WARNING: Normalizing state frequencies so that sum of them equals to 1
Optimizing NNI: done in 0.2506 secs using 98.24% CPU
WARNING: Normalizing state frequencies so that sum of them equals to 1
Optimizing NNI: done in 0.155229 secs using 98.37% CPU
WARNING: Normalizing state frequencies so that sum of them equals to 1
Optimizing NNI: done in 0.107029 secs using 98.05% CPU
WARNING: Normalizing state frequencies so that sum of them equals to 1
Optimizing NNI: done in 0.170281 secs using 98.12% CPU
WARNING: Normalizing state frequencies so that sum of them equals to 1
Optimizing NNI: done in 0.172064 secs using 92.91% CPU
WARNING: Normalizing state frequencies so that sum of them equals to 1
Optimizing NNI: done in 0.217435 secs using 98.08% CPU
WARNING: Normalizing state frequencies so that sum of them equals to 1
Optimizing NNI: done in 0.217421 secs using 97.48% CPU
WARNING: Normalizing state frequencies so that sum of them equals to 1
Optimizing NNI: done in 0.293941 secs using 71.58% CPU
WARNING: Normalizing state frequencies so that sum of them equals to 1
Optimizing NNI: done in 0.254899 secs using 96.65% CPU
WARNING: Normalizing state frequencies so that sum of them equals to 1
Optimizing NNI: done in 0.258941 secs using 96.37% CPU
WARNING: Normalizing state frequencies so that sum of them equals to 1
Optimizing NNI: done in 0.126408 secs using 98.14% CPU
WARNING: Normalizing state frequencies so that sum of them equals to 1
Optimizing NNI: done in 0.209674 secs using 97.1% CPU
WARNING: Normalizing state frequencies so that sum of them equals to 1
Optimizing NNI: done in 0.129213 secs using 95.75% CPU
WARNING: Normalizing state frequencies so that sum of them equals to 1
Optimizing NNI: done in 0.229965 secs using 94.47% CPU
WARNING: Normalizing state frequencies so that sum of them equals to 1
Optimizing NNI: done in 0.178953 secs using 97.82% CPU
WARNING: Normalizing state frequencies so that sum of them equals to 1
Optimizing NNI: done in 0.185448 secs using 97.62% CPU
WARNING: Normalizing state frequencies so that sum of them equals to 1
Optimizing NNI: done in 0.16508 secs using 97.99% CPU
WARNING: Normalizing state frequencies so that sum of them equals to 1
Optimizing NNI: done in 0.087167 secs using 99.72% CPU
WARNING: Normalizing state frequencies so that sum of them equals to 1
Optimizing NNI: done in 0.173579 secs using 92.13% CPU
WARNING: Normalizing state frequencies so that sum of them equals to 1
Optimizing NNI: done in 0.0981939 secs using 96.71% CPU
WARNING: Normalizing state frequencies so that sum of them equals to 1
Optimizing NNI: done in 0.151489 secs using 96.66% CPU
WARNING: Normalizing state frequencies so that sum of them equals to 1
Optimizing NNI: done in 0.175141 secs using 94.12% CPU
WARNING: Normalizing state frequencies so that sum of them equals to 1
Optimizing NNI: done in 0.127797 secs using 98.49% CPU
WARNING: Normalizing state frequencies so that sum of them equals to 1
Optimizing NNI: done in 0.141503 secs using 95.58% CPU
WARNING: Normalizing state frequencies so that sum of them equals to 1
Optimizing NNI: done in 0.110892 secs using 99.62% CPU
WARNING: Normalizing state frequencies so that sum of them equals to 1
Optimizing NNI: done in 0.140014 secs using 97.83% CPU
WARNING: Normalizing state frequencies so that sum of them equals to 1
Optimizing NNI: done in 0.185464 secs using 95.53% CPU
WARNING: Normalizing state frequencies so that sum of them equals to 1
Optimizing NNI: done in 0.179966 secs using 94.47% CPU
WARNING: Normalizing state frequencies so that sum of them equals to 1
Optimizing NNI: done in 0.096802 secs using 98.26% CPU
WARNING: Normalizing state frequencies so that sum of them equals to 1
Optimizing NNI: done in 0.2686 secs using 97.33% CPU
WARNING: Normalizing state frequencies so that sum of them equals to 1
Optimizing NNI: done in 0.232359 secs using 97.35% CPU
WARNING: Normalizing state frequencies so that sum of them equals to 1
Optimizing NNI: done in 0.222864 secs using 97.16% CPU
WARNING: Normalizing state frequencies so that sum of them equals to 1
Optimizing NNI: done in 0.187477 secs using 98.03% CPU
WARNING: Normalizing state frequencies so that sum of them equals to 1
Optimizing NNI: done in 0.246692 secs using 97.88% CPU
WARNING: Normalizing state frequencies so that sum of them equals to 1
Optimizing NNI: done in 0.228854 secs using 98.03% CPU
WARNING: Normalizing state frequencies so that sum of them equals to 1
Optimizing NNI: done in 0.167331 secs using 97.58% CPU
WARNING: Normalizing state frequencies so that sum of them equals to 1
Optimizing NNI: done in 0.120347 secs using 89.7% CPU
WARNING: Normalizing state frequencies so that sum of them equals to 1
Optimizing NNI: done in 0.187453 secs using 95.7% CPU
WARNING: Normalizing state frequencies so that sum of them equals to 1
Optimizing NNI: done in 0.097084 secs using 97.19% CPU
WARNING: Normalizing state frequencies so that sum of them equals to 1
Optimizing NNI: done in 0.151064 secs using 94.43% CPU
WARNING: Normalizing state frequencies so that sum of them equals to 1
Optimizing NNI: done in 0.198772 secs using 96.3% CPU
WARNING: Normalizing state frequencies so that sum of them equals to 1
Optimizing NNI: done in 0.11621 secs using 94.58% CPU
WARNING: Normalizing state frequencies so that sum of them equals to 1
Optimizing NNI: done in 0.224253 secs using 97.4% CPU
WARNING: Normalizing state frequencies so that sum of them equals to 1
Optimizing NNI: done in 0.114555 secs using 99.47% CPU
WARNING: Normalizing state frequencies so that sum of them equals to 1
Optimizing NNI: done in 0.142049 secs using 99.47% CPU
WARNING: Normalizing state frequencies so that sum of them equals to 1
Optimizing NNI: done in 0.12635 secs using 98.01% CPU
WARNING: Normalizing state frequencies so that sum of them equals to 1
Optimizing NNI: done in 0.105438 secs using 97.12% CPU
WARNING: Normalizing state frequencies so that sum of them equals to 1
Optimizing NNI: done in 0.220397 secs using 97.06% CPU
WARNING: Normalizing state frequencies so that sum of them equals to 1
Optimizing NNI: done in 0.156787 secs using 96.03% CPU
WARNING: Normalizing state frequencies so that sum of them equals to 1
Optimizing NNI: done in 0.263991 secs using 95.26% CPU
WARNING: Normalizing state frequencies so that sum of them equals to 1
Optimizing NNI: done in 0.143664 secs using 97.55% CPU
300 samples done
WARNING: Normalizing state frequencies so that sum of them equals to 1
Optimizing NNI: done in 0.145052 secs using 97.73% CPU
WARNING: Normalizing state frequencies so that sum of them equals to 1
Optimizing NNI: done in 0.147756 secs using 97.55% CPU
WARNING: Normalizing state frequencies so that sum of them equals to 1
Optimizing NNI: done in 0.217994 secs using 92.91% CPU
WARNING: Normalizing state frequencies so that sum of them equals to 1
Optimizing NNI: done in 0.163166 secs using 96.83% CPU
WARNING: Normalizing state frequencies so that sum of them equals to 1
Optimizing NNI: done in 0.108906 secs using 96.88% CPU
WARNING: Normalizing state frequencies so that sum of them equals to 1
Optimizing NNI: done in 0.208543 secs using 95.21% CPU
WARNING: Normalizing state frequencies so that sum of them equals to 1
Optimizing NNI: done in 0.166719 secs using 94.95% CPU
WARNING: Normalizing state frequencies so that sum of them equals to 1
Optimizing NNI: done in 0.16381 secs using 96.31% CPU
WARNING: Normalizing state frequencies so that sum of them equals to 1
Optimizing NNI: done in 0.189227 secs using 97.89% CPU
WARNING: Normalizing state frequencies so that sum of them equals to 1
Optimizing NNI: done in 0.156502 secs using 92.6% CPU
WARNING: Normalizing state frequencies so that sum of them equals to 1
Optimizing NNI: done in 0.170932 secs using 96.5% CPU
WARNING: Normalizing state frequencies so that sum of them equals to 1
Optimizing NNI: done in 0.267225 secs using 96.79% CPU
WARNING: Normalizing state frequencies so that sum of them equals to 1
Optimizing NNI: done in 0.110963 secs using 92.05% CPU
WARNING: Normalizing state frequencies so that sum of them equals to 1
Optimizing NNI: done in 0.134346 secs using 97.99% CPU
WARNING: Normalizing state frequencies so that sum of them equals to 1
Optimizing NNI: done in 0.106454 secs using 96.07% CPU
WARNING: Normalizing state frequencies so that sum of them equals to 1
Optimizing NNI: done in 0.124123 secs using 97.5% CPU
WARNING: Normalizing state frequencies so that sum of them equals to 1
Optimizing NNI: done in 0.149527 secs using 97.36% CPU
WARNING: Normalizing state frequencies so that sum of them equals to 1
Optimizing NNI: done in 0.1481 secs using 96.19% CPU
WARNING: Normalizing state frequencies so that sum of them equals to 1
Optimizing NNI: done in 0.282864 secs using 85.66% CPU
WARNING: Normalizing state frequencies so that sum of them equals to 1
Optimizing NNI: done in 0.143949 secs using 91.93% CPU
WARNING: Normalizing state frequencies so that sum of them equals to 1
Optimizing NNI: done in 0.480006 secs using 96.5% CPU
WARNING: Normalizing state frequencies so that sum of them equals to 1
Optimizing NNI: done in 0.165207 secs using 91.91% CPU
WARNING: Normalizing state frequencies so that sum of them equals to 1
Optimizing NNI: done in 0.14191 secs using 99.72% CPU
WARNING: Normalizing state frequencies so that sum of them equals to 1
Optimizing NNI: done in 0.127888 secs using 99.58% CPU
WARNING: Normalizing state frequencies so that sum of them equals to 1
Optimizing NNI: done in 0.24103 secs using 97.14% CPU
WARNING: Normalizing state frequencies so that sum of them equals to 1
Optimizing NNI: done in 0.184199 secs using 98.25% CPU
WARNING: Normalizing state frequencies so that sum of them equals to 1
Optimizing NNI: done in 0.153171 secs using 93.42% CPU
WARNING: Normalizing state frequencies so that sum of them equals to 1
Optimizing NNI: done in 0.153993 secs using 98.13% CPU
WARNING: Normalizing state frequencies so that sum of them equals to 1
Optimizing NNI: done in 0.152157 secs using 97.07% CPU
WARNING: Normalizing state frequencies so that sum of them equals to 1
Optimizing NNI: done in 0.228589 secs using 97.35% CPU
WARNING: Normalizing state frequencies so that sum of them equals to 1
Optimizing NNI: done in 0.148753 secs using 93.63% CPU
WARNING: Normalizing state frequencies so that sum of them equals to 1
Optimizing NNI: done in 0.150127 secs using 95.73% CPU
WARNING: Normalizing state frequencies so that sum of them equals to 1
Optimizing NNI: done in 0.191029 secs using 96.9% CPU
WARNING: Normalizing state frequencies so that sum of them equals to 1
Optimizing NNI: done in 0.165839 secs using 97.91% CPU
WARNING: Normalizing state frequencies so that sum of them equals to 1
Optimizing NNI: done in 0.0986099 secs using 98.01% CPU
WARNING: Normalizing state frequencies so that sum of them equals to 1
Optimizing NNI: done in 0.228561 secs using 97.37% CPU
WARNING: Normalizing state frequencies so that sum of them equals to 1
Optimizing NNI: done in 0.115684 secs using 94.8% CPU
WARNING: Normalizing state frequencies so that sum of them equals to 1
Optimizing NNI: done in 0.27587 secs using 92.66% CPU
WARNING: Normalizing state frequencies so that sum of them equals to 1
Optimizing NNI: done in 0.255031 secs using 98.36% CPU
WARNING: Normalizing state frequencies so that sum of them equals to 1
Optimizing NNI: done in 0.254753 secs using 97.83% CPU
WARNING: Normalizing state frequencies so that sum of them equals to 1
Optimizing NNI: done in 0.220629 secs using 96.67% CPU
WARNING: Normalizing state frequencies so that sum of them equals to 1
Optimizing NNI: done in 0.288044 secs using 95.84% CPU
WARNING: Normalizing state frequencies so that sum of them equals to 1
Optimizing NNI: done in 0.188763 secs using 97.64% CPU
WARNING: Normalizing state frequencies so that sum of them equals to 1
Optimizing NNI: done in 0.0914071 secs using 99.5% CPU
WARNING: Normalizing state frequencies so that sum of them equals to 1
Optimizing NNI: done in 0.178167 secs using 97.82% CPU
WARNING: Normalizing state frequencies so that sum of them equals to 1
Optimizing NNI: done in 0.169455 secs using 97.49% CPU
WARNING: Normalizing state frequencies so that sum of them equals to 1
Optimizing NNI: done in 0.210577 secs using 98.15% CPU
WARNING: Normalizing state frequencies so that sum of them equals to 1
Optimizing NNI: done in 0.274525 secs using 97.95% CPU
WARNING: Normalizing state frequencies so that sum of them equals to 1
Optimizing NNI: done in 0.127202 secs using 98.02% CPU
WARNING: Normalizing state frequencies so that sum of them equals to 1
Optimizing NNI: done in 0.172481 secs using 98.04% CPU
WARNING: Normalizing state frequencies so that sum of them equals to 1
Optimizing NNI: done in 0.255213 secs using 97.17% CPU
WARNING: Normalizing state frequencies so that sum of them equals to 1
Optimizing NNI: done in 0.174781 secs using 98% CPU
WARNING: Normalizing state frequencies so that sum of them equals to 1
Optimizing NNI: done in 0.236592 secs using 98.11% CPU
WARNING: Normalizing state frequencies so that sum of them equals to 1
Optimizing NNI: done in 0.179022 secs using 97.69% CPU
WARNING: Normalizing state frequencies so that sum of them equals to 1
Optimizing NNI: done in 0.141517 secs using 95.67% CPU
WARNING: Normalizing state frequencies so that sum of them equals to 1
Optimizing NNI: done in 0.0952251 secs using 98.2% CPU
WARNING: Normalizing state frequencies so that sum of them equals to 1
Optimizing NNI: done in 0.244688 secs using 99.66% CPU
WARNING: Normalizing state frequencies so that sum of them equals to 1
Optimizing NNI: done in 0.164471 secs using 98.34% CPU
WARNING: Normalizing state frequencies so that sum of them equals to 1
Optimizing NNI: done in 0.0922639 secs using 98.1% CPU
WARNING: Normalizing state frequencies so that sum of them equals to 1
Optimizing NNI: done in 0.233465 secs using 97.98% CPU
WARNING: Normalizing state frequencies so that sum of them equals to 1
Optimizing NNI: done in 0.303197 secs using 98.19% CPU
WARNING: Normalizing state frequencies so that sum of them equals to 1
Optimizing NNI: done in 0.148555 secs using 97.56% CPU
WARNING: Normalizing state frequencies so that sum of them equals to 1
Optimizing NNI: done in 0.190942 secs using 98.02% CPU
WARNING: Normalizing state frequencies so that sum of them equals to 1
Optimizing NNI: done in 0.133519 secs using 98.34% CPU
WARNING: Normalizing state frequencies so that sum of them equals to 1
Optimizing NNI: done in 0.350378 secs using 73.87% CPU
WARNING: Normalizing state frequencies so that sum of them equals to 1
Optimizing NNI: done in 0.215737 secs using 97.53% CPU
WARNING: Normalizing state frequencies so that sum of them equals to 1
Optimizing NNI: done in 0.21075 secs using 93.25% CPU
WARNING: Normalizing state frequencies so that sum of them equals to 1
Optimizing NNI: done in 0.137306 secs using 97.5% CPU
WARNING: Normalizing state frequencies so that sum of them equals to 1
Optimizing NNI: done in 0.151898 secs using 98.08% CPU
WARNING: Normalizing state frequencies so that sum of them equals to 1
Optimizing NNI: done in 0.146592 secs using 97.39% CPU
WARNING: Normalizing state frequencies so that sum of them equals to 1
Optimizing NNI: done in 0.13793 secs using 98.29% CPU
WARNING: Normalizing state frequencies so that sum of them equals to 1
Optimizing NNI: done in 0.152346 secs using 93.58% CPU
WARNING: Normalizing state frequencies so that sum of them equals to 1
Optimizing NNI: done in 0.126815 secs using 98.21% CPU
WARNING: Normalizing state frequencies so that sum of them equals to 1
Optimizing NNI: done in 0.181313 secs using 97.53% CPU
WARNING: Normalizing state frequencies so that sum of them equals to 1
Optimizing NNI: done in 0.23777 secs using 97.44% CPU
WARNING: Normalizing state frequencies so that sum of them equals to 1
Optimizing NNI: done in 0.107858 secs using 99.42% CPU
WARNING: Normalizing state frequencies so that sum of them equals to 1
Optimizing NNI: done in 0.0953 secs using 96.54% CPU
WARNING: Normalizing state frequencies so that sum of them equals to 1
Optimizing NNI: done in 0.228821 secs using 97.68% CPU
WARNING: Normalizing state frequencies so that sum of them equals to 1
Optimizing NNI: done in 0.193679 secs using 97.69% CPU
WARNING: Normalizing state frequencies so that sum of them equals to 1
Optimizing NNI: done in 0.152596 secs using 97.47% CPU
WARNING: Normalizing state frequencies so that sum of them equals to 1
Optimizing NNI: done in 0.192284 secs using 97.99% CPU
WARNING: Normalizing state frequencies so that sum of them equals to 1
Optimizing NNI: done in 0.120368 secs using 98.25% CPU
WARNING: Normalizing state frequencies so that sum of them equals to 1
Optimizing NNI: done in 0.204255 secs using 98.08% CPU
WARNING: Normalizing state frequencies so that sum of them equals to 1
Optimizing NNI: done in 0.116762 secs using 97.88% CPU
WARNING: Normalizing state frequencies so that sum of them equals to 1
Optimizing NNI: done in 0.184847 secs using 91.7% CPU
WARNING: Normalizing state frequencies so that sum of them equals to 1
Optimizing NNI: done in 0.146761 secs using 98.99% CPU
WARNING: Normalizing state frequencies so that sum of them equals to 1
Optimizing NNI: done in 0.159735 secs using 96.25% CPU
WARNING: Normalizing state frequencies so that sum of them equals to 1
Optimizing NNI: done in 0.191198 secs using 96.13% CPU
WARNING: Normalizing state frequencies so that sum of them equals to 1
Optimizing NNI: done in 0.245543 secs using 93.09% CPU
WARNING: Normalizing state frequencies so that sum of them equals to 1
Optimizing NNI: done in 0.255378 secs using 97.55% CPU
WARNING: Normalizing state frequencies so that sum of them equals to 1
Optimizing NNI: done in 0.177762 secs using 99.61% CPU
WARNING: Normalizing state frequencies so that sum of them equals to 1
Optimizing NNI: done in 0.174853 secs using 97.05% CPU
WARNING: Normalizing state frequencies so that sum of them equals to 1
Optimizing NNI: done in 0.177205 secs using 98.07% CPU
WARNING: Normalizing state frequencies so that sum of them equals to 1
Optimizing NNI: done in 0.106369 secs using 97.74% CPU
WARNING: Normalizing state frequencies so that sum of them equals to 1
Optimizing NNI: done in 0.232035 secs using 97.6% CPU
WARNING: Normalizing state frequencies so that sum of them equals to 1
Optimizing NNI: done in 0.253392 secs using 93.4% CPU
WARNING: Normalizing state frequencies so that sum of them equals to 1
Optimizing NNI: done in 0.243458 secs using 97.9% CPU
WARNING: Normalizing state frequencies so that sum of them equals to 1
Optimizing NNI: done in 0.319009 secs using 97.94% CPU
WARNING: Normalizing state frequencies so that sum of them equals to 1
Optimizing NNI: done in 0.0989051 secs using 95.98% CPU
WARNING: Normalizing state frequencies so that sum of them equals to 1
Optimizing NNI: done in 0.218549 secs using 91.84% CPU
400 samples done
WARNING: Normalizing state frequencies so that sum of them equals to 1
Optimizing NNI: done in 0.143002 secs using 99.68% CPU
WARNING: Normalizing state frequencies so that sum of them equals to 1
Optimizing NNI: done in 0.210279 secs using 97.33% CPU
WARNING: Normalizing state frequencies so that sum of them equals to 1
Optimizing NNI: done in 0.35888 secs using 94.71% CPU
WARNING: Normalizing state frequencies so that sum of them equals to 1
Optimizing NNI: done in 0.105699 secs using 97.95% CPU
WARNING: Normalizing state frequencies so that sum of them equals to 1
Optimizing NNI: done in 0.127286 secs using 98.69% CPU
WARNING: Normalizing state frequencies so that sum of them equals to 1
Optimizing NNI: done in 0.22885 secs using 96.72% CPU
WARNING: Normalizing state frequencies so that sum of them equals to 1
Optimizing NNI: done in 0.21228 secs using 98.56% CPU
WARNING: Normalizing state frequencies so that sum of them equals to 1
Optimizing NNI: done in 0.101421 secs using 97.94% CPU
WARNING: Normalizing state frequencies so that sum of them equals to 1
Optimizing NNI: done in 0.313328 secs using 74.75% CPU
WARNING: Normalizing state frequencies so that sum of them equals to 1
Optimizing NNI: done in 0.205292 secs using 96.3% CPU
WARNING: Normalizing state frequencies so that sum of them equals to 1
Optimizing NNI: done in 0.149066 secs using 96.46% CPU
WARNING: Normalizing state frequencies so that sum of them equals to 1
Optimizing NNI: done in 0.224508 secs using 97.12% CPU
WARNING: Normalizing state frequencies so that sum of them equals to 1
Optimizing NNI: done in 0.0947599 secs using 96.93% CPU
WARNING: Normalizing state frequencies so that sum of them equals to 1
Optimizing NNI: done in 0.235654 secs using 97.25% CPU
WARNING: Normalizing state frequencies so that sum of them equals to 1
Optimizing NNI: done in 0.226495 secs using 93.73% CPU
WARNING: Normalizing state frequencies so that sum of them equals to 1
Optimizing NNI: done in 0.168585 secs using 97.33% CPU
WARNING: Normalizing state frequencies so that sum of them equals to 1
Optimizing NNI: done in 0.151303 secs using 96.31% CPU
WARNING: Normalizing state frequencies so that sum of them equals to 1
Optimizing NNI: done in 0.207981 secs using 93.71% CPU
WARNING: Normalizing state frequencies so that sum of them equals to 1
Optimizing NNI: done in 0.300351 secs using 94.46% CPU
WARNING: Normalizing state frequencies so that sum of them equals to 1
Optimizing NNI: done in 0.227566 secs using 96.62% CPU
WARNING: Normalizing state frequencies so that sum of them equals to 1
Optimizing NNI: done in 0.155792 secs using 99.36% CPU
WARNING: Normalizing state frequencies so that sum of them equals to 1
Optimizing NNI: done in 0.169934 secs using 97.31% CPU
WARNING: Normalizing state frequencies so that sum of them equals to 1
Optimizing NNI: done in 0.0924511 secs using 96.95% CPU
WARNING: Normalizing state frequencies so that sum of them equals to 1
Optimizing NNI: done in 0.223665 secs using 95.64% CPU
WARNING: Normalizing state frequencies so that sum of them equals to 1
Optimizing NNI: done in 0.189075 secs using 97.52% CPU
WARNING: Normalizing state frequencies so that sum of them equals to 1
Optimizing NNI: done in 0.101512 secs using 97.38% CPU
WARNING: Normalizing state frequencies so that sum of them equals to 1
Optimizing NNI: done in 0.217812 secs using 97.53% CPU
WARNING: Normalizing state frequencies so that sum of them equals to 1
Optimizing NNI: done in 0.169709 secs using 96.27% CPU
WARNING: Normalizing state frequencies so that sum of them equals to 1
Optimizing NNI: done in 0.160043 secs using 96.93% CPU
WARNING: Normalizing state frequencies so that sum of them equals to 1
Optimizing NNI: done in 0.196729 secs using 96.75% CPU
WARNING: Normalizing state frequencies so that sum of them equals to 1
Optimizing NNI: done in 0.152925 secs using 94% CPU
WARNING: Normalizing state frequencies so that sum of them equals to 1
Optimizing NNI: done in 0.27825 secs using 96.8% CPU
WARNING: Normalizing state frequencies so that sum of them equals to 1
Optimizing NNI: done in 0.172435 secs using 97.47% CPU
WARNING: Normalizing state frequencies so that sum of them equals to 1
Optimizing NNI: done in 0.119846 secs using 96.97% CPU
WARNING: Normalizing state frequencies so that sum of them equals to 1
Optimizing NNI: done in 0.232335 secs using 91.3% CPU
WARNING: Normalizing state frequencies so that sum of them equals to 1
Optimizing NNI: done in 0.319123 secs using 94.69% CPU
WARNING: Normalizing state frequencies so that sum of them equals to 1
Optimizing NNI: done in 0.162487 secs using 98.52% CPU
WARNING: Normalizing state frequencies so that sum of them equals to 1
Optimizing NNI: done in 0.108005 secs using 92.94% CPU
WARNING: Normalizing state frequencies so that sum of them equals to 1
Optimizing NNI: done in 0.272657 secs using 97.75% CPU
WARNING: Normalizing state frequencies so that sum of them equals to 1
Optimizing NNI: done in 0.164715 secs using 95.22% CPU
WARNING: Normalizing state frequencies so that sum of them equals to 1
Optimizing NNI: done in 0.267659 secs using 96.71% CPU
WARNING: Normalizing state frequencies so that sum of them equals to 1
Optimizing NNI: done in 0.189015 secs using 97.92% CPU
WARNING: Normalizing state frequencies so that sum of them equals to 1
Optimizing NNI: done in 0.180234 secs using 98.08% CPU
WARNING: Normalizing state frequencies so that sum of them equals to 1
Optimizing NNI: done in 0.106113 secs using 91.83% CPU
WARNING: Normalizing state frequencies so that sum of them equals to 1
Optimizing NNI: done in 0.213592 secs using 97.68% CPU
WARNING: Normalizing state frequencies so that sum of them equals to 1
Optimizing NNI: done in 0.193565 secs using 95.83% CPU
WARNING: Normalizing state frequencies so that sum of them equals to 1
Optimizing NNI: done in 0.23299 secs using 97.21% CPU
WARNING: Normalizing state frequencies so that sum of them equals to 1
Optimizing NNI: done in 0.212602 secs using 96.37% CPU
WARNING: Normalizing state frequencies so that sum of them equals to 1
Optimizing NNI: done in 0.198349 secs using 94.12% CPU
WARNING: Normalizing state frequencies so that sum of them equals to 1
Optimizing NNI: done in 0.28713 secs using 97.31% CPU
WARNING: Normalizing state frequencies so that sum of them equals to 1
Optimizing NNI: done in 0.136046 secs using 97.03% CPU
WARNING: Normalizing state frequencies so that sum of them equals to 1
Optimizing NNI: done in 0.170846 secs using 95.79% CPU
WARNING: Normalizing state frequencies so that sum of them equals to 1
Optimizing NNI: done in 0.204686 secs using 96.15% CPU
WARNING: Normalizing state frequencies so that sum of them equals to 1
Optimizing NNI: done in 0.170296 secs using 99.14% CPU
WARNING: Normalizing state frequencies so that sum of them equals to 1
Optimizing NNI: done in 0.134171 secs using 97.84% CPU
WARNING: Normalizing state frequencies so that sum of them equals to 1
Optimizing NNI: done in 0.138955 secs using 97.29% CPU
WARNING: Normalizing state frequencies so that sum of them equals to 1
Optimizing NNI: done in 0.116205 secs using 97.26% CPU
WARNING: Normalizing state frequencies so that sum of them equals to 1
Optimizing NNI: done in 0.149145 secs using 92.2% CPU
WARNING: Normalizing state frequencies so that sum of them equals to 1
Optimizing NNI: done in 0.166549 secs using 96.89% CPU
WARNING: Normalizing state frequencies so that sum of them equals to 1
Optimizing NNI: done in 0.094559 secs using 97.99% CPU
WARNING: Normalizing state frequencies so that sum of them equals to 1
Optimizing NNI: done in 0.159222 secs using 98.02% CPU
WARNING: Normalizing state frequencies so that sum of them equals to 1
Optimizing NNI: done in 0.133586 secs using 96.35% CPU
WARNING: Normalizing state frequencies so that sum of them equals to 1
Optimizing NNI: done in 0.236893 secs using 88.01% CPU
WARNING: Normalizing state frequencies so that sum of them equals to 1
Optimizing NNI: done in 0.229329 secs using 96.56% CPU
WARNING: Normalizing state frequencies so that sum of them equals to 1
Optimizing NNI: done in 0.128197 secs using 96.24% CPU
WARNING: Normalizing state frequencies so that sum of them equals to 1
Optimizing NNI: done in 0.391393 secs using 95.91% CPU
WARNING: Normalizing state frequencies so that sum of them equals to 1
Optimizing NNI: done in 0.101296 secs using 97.91% CPU
WARNING: Normalizing state frequencies so that sum of them equals to 1
Optimizing NNI: done in 0.227387 secs using 97.54% CPU
WARNING: Normalizing state frequencies so that sum of them equals to 1
Optimizing NNI: done in 0.140199 secs using 97.33% CPU
WARNING: Normalizing state frequencies so that sum of them equals to 1
Optimizing NNI: done in 0.118508 secs using 96.91% CPU
WARNING: Normalizing state frequencies so that sum of them equals to 1
Optimizing NNI: done in 0.183608 secs using 98.88% CPU
WARNING: Normalizing state frequencies so that sum of them equals to 1
Optimizing NNI: done in 0.140365 secs using 95.31% CPU
WARNING: Normalizing state frequencies so that sum of them equals to 1
Optimizing NNI: done in 0.268695 secs using 97.11% CPU
WARNING: Normalizing state frequencies so that sum of them equals to 1
Optimizing NNI: done in 0.100026 secs using 98.87% CPU
WARNING: Normalizing state frequencies so that sum of them equals to 1
Optimizing NNI: done in 0.250371 secs using 96.11% CPU
WARNING: Normalizing state frequencies so that sum of them equals to 1
Optimizing NNI: done in 0.146857 secs using 95.98% CPU
WARNING: Normalizing state frequencies so that sum of them equals to 1
Optimizing NNI: done in 0.180811 secs using 96.97% CPU
WARNING: Normalizing state frequencies so that sum of them equals to 1
Optimizing NNI: done in 0.126141 secs using 97.66% CPU
WARNING: Normalizing state frequencies so that sum of them equals to 1
Optimizing NNI: done in 0.208268 secs using 98.46% CPU
WARNING: Normalizing state frequencies so that sum of them equals to 1
Optimizing NNI: done in 0.117535 secs using 96.15% CPU
WARNING: Normalizing state frequencies so that sum of them equals to 1
Optimizing NNI: done in 0.226738 secs using 91.99% CPU
WARNING: Normalizing state frequencies so that sum of them equals to 1
Optimizing NNI: done in 0.176297 secs using 97.83% CPU
WARNING: Normalizing state frequencies so that sum of them equals to 1
Optimizing NNI: done in 0.193522 secs using 97% CPU
WARNING: Normalizing state frequencies so that sum of them equals to 1
Optimizing NNI: done in 0.164554 secs using 99.21% CPU
WARNING: Normalizing state frequencies so that sum of them equals to 1
Optimizing NNI: done in 0.251792 secs using 91.49% CPU
WARNING: Normalizing state frequencies so that sum of them equals to 1
Optimizing NNI: done in 0.306205 secs using 97.7% CPU
WARNING: Normalizing state frequencies so that sum of them equals to 1
Optimizing NNI: done in 0.165986 secs using 98.19% CPU
WARNING: Normalizing state frequencies so that sum of them equals to 1
Optimizing NNI: done in 0.226825 secs using 97.1% CPU
WARNING: Normalizing state frequencies so that sum of them equals to 1
Optimizing NNI: done in 0.173665 secs using 96.61% CPU
WARNING: Normalizing state frequencies so that sum of them equals to 1
Optimizing NNI: done in 0.228136 secs using 98.49% CPU
WARNING: Normalizing state frequencies so that sum of them equals to 1
Optimizing NNI: done in 0.240503 secs using 98.26% CPU
WARNING: Normalizing state frequencies so that sum of them equals to 1
Optimizing NNI: done in 0.162604 secs using 97.99% CPU
WARNING: Normalizing state frequencies so that sum of them equals to 1
Optimizing NNI: done in 0.0967159 secs using 97.65% CPU
WARNING: Normalizing state frequencies so that sum of them equals to 1
Optimizing NNI: done in 0.151788 secs using 98.23% CPU
WARNING: Normalizing state frequencies so that sum of them equals to 1
Optimizing NNI: done in 0.220318 secs using 98.08% CPU
WARNING: Normalizing state frequencies so that sum of them equals to 1
Optimizing NNI: done in 0.153201 secs using 97.39% CPU
WARNING: Normalizing state frequencies so that sum of them equals to 1
Optimizing NNI: done in 0.150603 secs using 97.84% CPU
WARNING: Normalizing state frequencies so that sum of them equals to 1
Optimizing NNI: done in 0.220684 secs using 92.34% CPU
WARNING: Normalizing state frequencies so that sum of them equals to 1
Optimizing NNI: done in 0.167513 secs using 97.94% CPU
WARNING: Normalizing state frequencies so that sum of them equals to 1
Optimizing NNI: done in 0.240049 secs using 97.2% CPU
500 samples done
WARNING: Normalizing state frequencies so that sum of them equals to 1
Optimizing NNI: done in 0.137066 secs using 91.62% CPU
WARNING: Normalizing state frequencies so that sum of them equals to 1
Optimizing NNI: done in 0.200625 secs using 92.99% CPU
WARNING: Normalizing state frequencies so that sum of them equals to 1
Optimizing NNI: done in 0.173425 secs using 98.38% CPU
WARNING: Normalizing state frequencies so that sum of them equals to 1
Optimizing NNI: done in 0.145573 secs using 95.22% CPU
WARNING: Normalizing state frequencies so that sum of them equals to 1
Optimizing NNI: done in 0.060746 secs using 95.1% CPU
WARNING: Normalizing state frequencies so that sum of them equals to 1
Optimizing NNI: done in 0.187286 secs using 98.01% CPU
WARNING: Normalizing state frequencies so that sum of them equals to 1
Optimizing NNI: done in 0.168439 secs using 98.18% CPU
WARNING: Normalizing state frequencies so that sum of them equals to 1
Optimizing NNI: done in 0.135066 secs using 94.23% CPU
WARNING: Normalizing state frequencies so that sum of them equals to 1
Optimizing NNI: done in 0.151438 secs using 96.25% CPU
WARNING: Normalizing state frequencies so that sum of them equals to 1
Optimizing NNI: done in 0.165943 secs using 97.36% CPU
WARNING: Normalizing state frequencies so that sum of them equals to 1
Optimizing NNI: done in 0.328534 secs using 87.98% CPU
WARNING: Normalizing state frequencies so that sum of them equals to 1
Optimizing NNI: done in 0.243685 secs using 95.16% CPU
WARNING: Normalizing state frequencies so that sum of them equals to 1
Optimizing NNI: done in 0.178867 secs using 98.53% CPU
WARNING: Normalizing state frequencies so that sum of them equals to 1
Optimizing NNI: done in 0.103168 secs using 96.82% CPU
WARNING: Normalizing state frequencies so that sum of them equals to 1
Optimizing NNI: done in 0.165586 secs using 98.35% CPU
WARNING: Normalizing state frequencies so that sum of them equals to 1
Optimizing NNI: done in 0.150045 secs using 98.26% CPU
WARNING: Normalizing state frequencies so that sum of them equals to 1
Optimizing NNI: done in 0.198029 secs using 92.6% CPU
WARNING: Normalizing state frequencies so that sum of them equals to 1
Optimizing NNI: done in 0.196407 secs using 97.71% CPU
WARNING: Normalizing state frequencies so that sum of them equals to 1
Optimizing NNI: done in 0.198183 secs using 97.57% CPU
WARNING: Normalizing state frequencies so that sum of them equals to 1
Optimizing NNI: done in 0.185771 secs using 97.16% CPU
WARNING: Normalizing state frequencies so that sum of them equals to 1
Optimizing NNI: done in 0.184072 secs using 94.31% CPU
WARNING: Normalizing state frequencies so that sum of them equals to 1
Optimizing NNI: done in 0.092361 secs using 98.4% CPU
WARNING: Normalizing state frequencies so that sum of them equals to 1
Optimizing NNI: done in 0.175189 secs using 98.09% CPU
WARNING: Normalizing state frequencies so that sum of them equals to 1
Optimizing NNI: done in 0.18122 secs using 98.87% CPU
WARNING: Normalizing state frequencies so that sum of them equals to 1
Optimizing NNI: done in 0.131673 secs using 99.85% CPU
WARNING: Normalizing state frequencies so that sum of them equals to 1
Optimizing NNI: done in 0.1599 secs using 97.52% CPU
WARNING: Normalizing state frequencies so that sum of them equals to 1
Optimizing NNI: done in 0.155992 secs using 98.19% CPU
WARNING: Normalizing state frequencies so that sum of them equals to 1
Optimizing NNI: done in 0.221151 secs using 98.11% CPU
WARNING: Normalizing state frequencies so that sum of them equals to 1
Optimizing NNI: done in 0.123439 secs using 96.43% CPU
WARNING: Normalizing state frequencies so that sum of them equals to 1
Optimizing NNI: done in 0.107635 secs using 96.42% CPU
WARNING: Normalizing state frequencies so that sum of them equals to 1
Optimizing NNI: done in 0.189085 secs using 96.5% CPU
WARNING: Normalizing state frequencies so that sum of them equals to 1
Optimizing NNI: done in 0.256985 secs using 96.87% CPU
WARNING: Normalizing state frequencies so that sum of them equals to 1
Optimizing NNI: done in 0.117515 secs using 97.12% CPU
WARNING: Normalizing state frequencies so that sum of them equals to 1
Optimizing NNI: done in 0.205174 secs using 92.1% CPU
WARNING: Normalizing state frequencies so that sum of them equals to 1
Optimizing NNI: done in 0.187651 secs using 97.06% CPU
WARNING: Normalizing state frequencies so that sum of them equals to 1
Optimizing NNI: done in 0.190416 secs using 97.28% CPU
WARNING: Normalizing state frequencies so that sum of them equals to 1
Optimizing NNI: done in 0.235153 secs using 93.95% CPU
WARNING: Normalizing state frequencies so that sum of them equals to 1
Optimizing NNI: done in 0.124427 secs using 94.05% CPU
WARNING: Normalizing state frequencies so that sum of them equals to 1
Optimizing NNI: done in 0.231197 secs using 97.2% CPU
WARNING: Normalizing state frequencies so that sum of them equals to 1
Optimizing NNI: done in 0.0854492 secs using 98.9% CPU
WARNING: Normalizing state frequencies so that sum of them equals to 1
Optimizing NNI: done in 0.0935192 secs using 96.33% CPU
WARNING: Normalizing state frequencies so that sum of them equals to 1
Optimizing NNI: done in 0.327327 secs using 96.68% CPU
WARNING: Normalizing state frequencies so that sum of them equals to 1
Optimizing NNI: done in 0.149626 secs using 96.88% CPU
WARNING: Normalizing state frequencies so that sum of them equals to 1
Optimizing NNI: done in 0.147966 secs using 96.47% CPU
WARNING: Normalizing state frequencies so that sum of them equals to 1
Optimizing NNI: done in 0.224567 secs using 97.35% CPU
WARNING: Normalizing state frequencies so that sum of them equals to 1
Optimizing NNI: done in 0.138944 secs using 95.9% CPU
WARNING: Normalizing state frequencies so that sum of them equals to 1
Optimizing NNI: done in 0.274683 secs using 92.72% CPU
WARNING: Normalizing state frequencies so that sum of them equals to 1
Optimizing NNI: done in 0.177121 secs using 97.57% CPU
WARNING: Normalizing state frequencies so that sum of them equals to 1
Optimizing NNI: done in 0.12426 secs using 95.58% CPU
WARNING: Normalizing state frequencies so that sum of them equals to 1
Optimizing NNI: done in 0.138892 secs using 98.6% CPU
WARNING: Normalizing state frequencies so that sum of them equals to 1
Optimizing NNI: done in 0.226605 secs using 88.9% CPU
WARNING: Normalizing state frequencies so that sum of them equals to 1
Optimizing NNI: done in 0.105608 secs using 96.14% CPU
WARNING: Normalizing state frequencies so that sum of them equals to 1
Optimizing NNI: done in 0.14043 secs using 96.95% CPU
WARNING: Normalizing state frequencies so that sum of them equals to 1
Optimizing NNI: done in 0.151208 secs using 97.52% CPU
WARNING: Normalizing state frequencies so that sum of them equals to 1
Optimizing NNI: done in 0.20116 secs using 97.55% CPU
WARNING: Normalizing state frequencies so that sum of them equals to 1
Optimizing NNI: done in 0.177243 secs using 94.33% CPU
WARNING: Normalizing state frequencies so that sum of them equals to 1
Optimizing NNI: done in 0.216193 secs using 92.87% CPU
WARNING: Normalizing state frequencies so that sum of them equals to 1
Optimizing NNI: done in 0.242253 secs using 95.42% CPU
WARNING: Normalizing state frequencies so that sum of them equals to 1
Optimizing NNI: done in 0.107586 secs using 99.36% CPU
WARNING: Normalizing state frequencies so that sum of them equals to 1
Optimizing NNI: done in 0.144679 secs using 94.73% CPU
WARNING: Normalizing state frequencies so that sum of them equals to 1
Optimizing NNI: done in 0.18034 secs using 85.98% CPU
WARNING: Normalizing state frequencies so that sum of them equals to 1
Optimizing NNI: done in 0.222072 secs using 93.44% CPU
WARNING: Normalizing state frequencies so that sum of them equals to 1
Optimizing NNI: done in 0.124639 secs using 98.73% CPU
WARNING: Normalizing state frequencies so that sum of them equals to 1
Optimizing NNI: done in 0.261342 secs using 97.86% CPU
WARNING: Normalizing state frequencies so that sum of them equals to 1
Optimizing NNI: done in 0.214112 secs using 97.12% CPU
WARNING: Normalizing state frequencies so that sum of them equals to 1
Optimizing NNI: done in 0.12664 secs using 88.98% CPU
WARNING: Normalizing state frequencies so that sum of them equals to 1
Optimizing NNI: done in 0.194536 secs using 98.14% CPU
WARNING: Normalizing state frequencies so that sum of them equals to 1
Optimizing NNI: done in 0.241649 secs using 99.1% CPU
WARNING: Normalizing state frequencies so that sum of them equals to 1
Optimizing NNI: done in 0.145184 secs using 99.54% CPU
WARNING: Normalizing state frequencies so that sum of them equals to 1
Optimizing NNI: done in 0.160334 secs using 96.69% CPU
WARNING: Normalizing state frequencies so that sum of them equals to 1
Optimizing NNI: done in 0.158718 secs using 93.29% CPU
WARNING: Normalizing state frequencies so that sum of them equals to 1
Optimizing NNI: done in 0.143008 secs using 96% CPU
WARNING: Normalizing state frequencies so that sum of them equals to 1
Optimizing NNI: done in 0.189224 secs using 93.62% CPU
WARNING: Normalizing state frequencies so that sum of them equals to 1
Optimizing NNI: done in 0.172147 secs using 97.41% CPU
WARNING: Normalizing state frequencies so that sum of them equals to 1
Optimizing NNI: done in 0.113425 secs using 95.66% CPU
WARNING: Normalizing state frequencies so that sum of them equals to 1
Optimizing NNI: done in 0.198026 secs using 98.85% CPU
WARNING: Normalizing state frequencies so that sum of them equals to 1
Optimizing NNI: done in 0.131748 secs using 99.26% CPU
WARNING: Normalizing state frequencies so that sum of them equals to 1
Optimizing NNI: done in 0.148208 secs using 97.28% CPU
WARNING: Normalizing state frequencies so that sum of them equals to 1
Optimizing NNI: done in 0.22146 secs using 96.98% CPU
WARNING: Normalizing state frequencies so that sum of them equals to 1
Optimizing NNI: done in 0.146478 secs using 97.33% CPU
WARNING: Normalizing state frequencies so that sum of them equals to 1
Optimizing NNI: done in 0.143108 secs using 96.44% CPU
WARNING: Normalizing state frequencies so that sum of them equals to 1
Optimizing NNI: done in 0.199081 secs using 95.47% CPU
WARNING: Normalizing state frequencies so that sum of them equals to 1
Optimizing NNI: done in 0.135736 secs using 90.1% CPU
WARNING: Normalizing state frequencies so that sum of them equals to 1
Optimizing NNI: done in 0.135667 secs using 95.46% CPU
WARNING: Normalizing state frequencies so that sum of them equals to 1
Optimizing NNI: done in 0.178577 secs using 97.65% CPU
WARNING: Normalizing state frequencies so that sum of them equals to 1
Optimizing NNI: done in 0.267145 secs using 97.91% CPU
WARNING: Normalizing state frequencies so that sum of them equals to 1
Optimizing NNI: done in 0.209779 secs using 94.81% CPU
WARNING: Normalizing state frequencies so that sum of them equals to 1
Optimizing NNI: done in 0.184342 secs using 97.47% CPU
WARNING: Normalizing state frequencies so that sum of them equals to 1
Optimizing NNI: done in 0.106254 secs using 98.4% CPU
WARNING: Normalizing state frequencies so that sum of them equals to 1
Optimizing NNI: done in 0.139696 secs using 95.81% CPU
WARNING: Normalizing state frequencies so that sum of them equals to 1
Optimizing NNI: done in 0.188385 secs using 97.98% CPU
WARNING: Normalizing state frequencies so that sum of them equals to 1
Optimizing NNI: done in 0.0938311 secs using 98.04% CPU
WARNING: Normalizing state frequencies so that sum of them equals to 1
Optimizing NNI: done in 0.347178 secs using 97.78% CPU
WARNING: Normalizing state frequencies so that sum of them equals to 1
Optimizing NNI: done in 0.185765 secs using 97.61% CPU
WARNING: Normalizing state frequencies so that sum of them equals to 1
Optimizing NNI: done in 0.215105 secs using 97.85% CPU
WARNING: Normalizing state frequencies so that sum of them equals to 1
Optimizing NNI: done in 0.0906551 secs using 97.72% CPU
WARNING: Normalizing state frequencies so that sum of them equals to 1
Optimizing NNI: done in 0.241602 secs using 95.9% CPU
WARNING: Normalizing state frequencies so that sum of them equals to 1
Optimizing NNI: done in 0.158433 secs using 97.43% CPU
WARNING: Normalizing state frequencies so that sum of them equals to 1
Optimizing NNI: done in 0.108322 secs using 97.32% CPU
WARNING: Normalizing state frequencies so that sum of them equals to 1
Optimizing NNI: done in 0.0958672 secs using 97.75% CPU
600 samples done
WARNING: Normalizing state frequencies so that sum of them equals to 1
Optimizing NNI: done in 0.188964 secs using 98.15% CPU
WARNING: Normalizing state frequencies so that sum of them equals to 1
Optimizing NNI: done in 0.197894 secs using 91.94% CPU
WARNING: Normalizing state frequencies so that sum of them equals to 1
Optimizing NNI: done in 0.096513 secs using 93.35% CPU
WARNING: Normalizing state frequencies so that sum of them equals to 1
Optimizing NNI: done in 0.133488 secs using 99.42% CPU
WARNING: Normalizing state frequencies so that sum of them equals to 1
Optimizing NNI: done in 0.164618 secs using 98.28% CPU
WARNING: Normalizing state frequencies so that sum of them equals to 1
Optimizing NNI: done in 0.136037 secs using 97.77% CPU
WARNING: Normalizing state frequencies so that sum of them equals to 1
Optimizing NNI: done in 0.148944 secs using 94.77% CPU
WARNING: Normalizing state frequencies so that sum of them equals to 1
Optimizing NNI: done in 0.151065 secs using 97.69% CPU
WARNING: Normalizing state frequencies so that sum of them equals to 1
Optimizing NNI: done in 0.178567 secs using 97.15% CPU
WARNING: Normalizing state frequencies so that sum of them equals to 1
Optimizing NNI: done in 0.129248 secs using 98.97% CPU
WARNING: Normalizing state frequencies so that sum of them equals to 1
Optimizing NNI: done in 0.131628 secs using 97.69% CPU
WARNING: Normalizing state frequencies so that sum of them equals to 1
Optimizing NNI: done in 0.143685 secs using 97.39% CPU
WARNING: Normalizing state frequencies so that sum of them equals to 1
Optimizing NNI: done in 0.253717 secs using 97.88% CPU
WARNING: Normalizing state frequencies so that sum of them equals to 1
Optimizing NNI: done in 0.133461 secs using 97.79% CPU
WARNING: Normalizing state frequencies so that sum of them equals to 1
Optimizing NNI: done in 0.14311 secs using 98.66% CPU
WARNING: Normalizing state frequencies so that sum of them equals to 1
Optimizing NNI: done in 0.107387 secs using 97.35% CPU
WARNING: Normalizing state frequencies so that sum of them equals to 1
Optimizing NNI: done in 0.26564 secs using 96.32% CPU
WARNING: Normalizing state frequencies so that sum of them equals to 1
Optimizing NNI: done in 0.0993531 secs using 97.97% CPU
WARNING: Normalizing state frequencies so that sum of them equals to 1
Optimizing NNI: done in 0.114492 secs using 97.52% CPU
WARNING: Normalizing state frequencies so that sum of them equals to 1
Optimizing NNI: done in 0.144322 secs using 97.61% CPU
WARNING: Normalizing state frequencies so that sum of them equals to 1
Optimizing NNI: done in 0.142763 secs using 97.58% CPU
WARNING: Normalizing state frequencies so that sum of them equals to 1
Optimizing NNI: done in 0.136909 secs using 93.96% CPU
WARNING: Normalizing state frequencies so that sum of them equals to 1
Optimizing NNI: done in 0.103607 secs using 95.33% CPU
WARNING: Normalizing state frequencies so that sum of them equals to 1
Optimizing NNI: done in 0.128092 secs using 99.69% CPU
WARNING: Normalizing state frequencies so that sum of them equals to 1
Optimizing NNI: done in 0.153233 secs using 98.73% CPU
WARNING: Normalizing state frequencies so that sum of them equals to 1
Optimizing NNI: done in 0.279946 secs using 67.98% CPU
WARNING: Normalizing state frequencies so that sum of them equals to 1
Optimizing NNI: done in 0.28582 secs using 96.7% CPU
WARNING: Normalizing state frequencies so that sum of them equals to 1
Optimizing NNI: done in 0.157353 secs using 97.81% CPU
WARNING: Normalizing state frequencies so that sum of them equals to 1
Optimizing NNI: done in 0.183672 secs using 96.96% CPU
WARNING: Normalizing state frequencies so that sum of them equals to 1
Optimizing NNI: done in 0.248743 secs using 97.79% CPU
WARNING: Normalizing state frequencies so that sum of them equals to 1
Optimizing NNI: done in 0.129377 secs using 88.91% CPU
WARNING: Normalizing state frequencies so that sum of them equals to 1
Optimizing NNI: done in 0.177597 secs using 97.85% CPU
WARNING: Normalizing state frequencies so that sum of them equals to 1
Optimizing NNI: done in 0.221905 secs using 97.54% CPU
WARNING: Normalizing state frequencies so that sum of them equals to 1
Optimizing NNI: done in 0.241186 secs using 94.62% CPU
WARNING: Normalizing state frequencies so that sum of them equals to 1
Optimizing NNI: done in 0.252479 secs using 73.53% CPU
WARNING: Normalizing state frequencies so that sum of them equals to 1
Optimizing NNI: done in 0.164221 secs using 96.94% CPU
WARNING: Normalizing state frequencies so that sum of them equals to 1
Optimizing NNI: done in 0.173269 secs using 97.51% CPU
WARNING: Normalizing state frequencies so that sum of them equals to 1
Optimizing NNI: done in 0.214389 secs using 96.37% CPU
WARNING: Normalizing state frequencies so that sum of them equals to 1
Optimizing NNI: done in 0.155067 secs using 95.12% CPU
WARNING: Normalizing state frequencies so that sum of them equals to 1
Optimizing NNI: done in 0.118844 secs using 93.36% CPU
WARNING: Normalizing state frequencies so that sum of them equals to 1
Optimizing NNI: done in 0.127912 secs using 98.05% CPU
WARNING: Normalizing state frequencies so that sum of them equals to 1
Optimizing NNI: done in 0.138232 secs using 98.22% CPU
WARNING: Normalizing state frequencies so that sum of them equals to 1
Optimizing NNI: done in 0.257856 secs using 97.67% CPU
WARNING: Normalizing state frequencies so that sum of them equals to 1
Optimizing NNI: done in 0.143774 secs using 97.55% CPU
WARNING: Normalizing state frequencies so that sum of them equals to 1
Optimizing NNI: done in 0.205119 secs using 94.64% CPU
WARNING: Normalizing state frequencies so that sum of them equals to 1
Optimizing NNI: done in 0.117952 secs using 98.09% CPU
WARNING: Normalizing state frequencies so that sum of them equals to 1
Optimizing NNI: done in 0.100278 secs using 98.04% CPU
WARNING: Normalizing state frequencies so that sum of them equals to 1
Optimizing NNI: done in 0.136185 secs using 99.68% CPU
WARNING: Normalizing state frequencies so that sum of them equals to 1
Optimizing NNI: done in 0.153032 secs using 95.56% CPU
WARNING: Normalizing state frequencies so that sum of them equals to 1
Optimizing NNI: done in 0.154979 secs using 95.06% CPU
WARNING: Normalizing state frequencies so that sum of them equals to 1
Optimizing NNI: done in 0.182025 secs using 97.27% CPU
WARNING: Normalizing state frequencies so that sum of them equals to 1
Optimizing NNI: done in 0.107168 secs using 98.01% CPU
WARNING: Normalizing state frequencies so that sum of them equals to 1
Optimizing NNI: done in 0.245142 secs using 96.68% CPU
WARNING: Normalizing state frequencies so that sum of them equals to 1
Optimizing NNI: done in 0.208236 secs using 92.28% CPU
WARNING: Normalizing state frequencies so that sum of them equals to 1
Optimizing NNI: done in 0.094219 secs using 97.55% CPU
WARNING: Normalizing state frequencies so that sum of them equals to 1
Optimizing NNI: done in 0.202753 secs using 95.49% CPU
WARNING: Normalizing state frequencies so that sum of them equals to 1
Optimizing NNI: done in 0.223072 secs using 96.66% CPU
WARNING: Normalizing state frequencies so that sum of them equals to 1
Optimizing NNI: done in 0.141731 secs using 97.15% CPU
WARNING: Normalizing state frequencies so that sum of them equals to 1
Optimizing NNI: done in 0.107591 secs using 97.55% CPU
WARNING: Normalizing state frequencies so that sum of them equals to 1
Optimizing NNI: done in 0.0917339 secs using 93.42% CPU
WARNING: Normalizing state frequencies so that sum of them equals to 1
Optimizing NNI: done in 0.122178 secs using 96.05% CPU
WARNING: Normalizing state frequencies so that sum of them equals to 1
Optimizing NNI: done in 0.147153 secs using 97.27% CPU
WARNING: Normalizing state frequencies so that sum of them equals to 1
Optimizing NNI: done in 0.153038 secs using 96.05% CPU
WARNING: Normalizing state frequencies so that sum of them equals to 1
Optimizing NNI: done in 0.246038 secs using 96.8% CPU
WARNING: Normalizing state frequencies so that sum of them equals to 1
Optimizing NNI: done in 0.223858 secs using 91.58% CPU
WARNING: Normalizing state frequencies so that sum of them equals to 1
Optimizing NNI: done in 0.291926 secs using 97.12% CPU
WARNING: Normalizing state frequencies so that sum of them equals to 1
Optimizing NNI: done in 0.290188 secs using 95.31% CPU
WARNING: Normalizing state frequencies so that sum of them equals to 1
Optimizing NNI: done in 0.124407 secs using 88.79% CPU
WARNING: Normalizing state frequencies so that sum of them equals to 1
Optimizing NNI: done in 0.264529 secs using 97.39% CPU
WARNING: Normalizing state frequencies so that sum of them equals to 1
Optimizing NNI: done in 0.147464 secs using 99.7% CPU
WARNING: Normalizing state frequencies so that sum of them equals to 1
Optimizing NNI: done in 0.096472 secs using 98.2% CPU
WARNING: Normalizing state frequencies so that sum of them equals to 1
Optimizing NNI: done in 0.0832069 secs using 98.91% CPU
WARNING: Normalizing state frequencies so that sum of them equals to 1
Optimizing NNI: done in 0.101828 secs using 97.37% CPU
WARNING: Normalizing state frequencies so that sum of them equals to 1
Optimizing NNI: done in 0.178596 secs using 93.91% CPU
WARNING: Normalizing state frequencies so that sum of them equals to 1
Optimizing NNI: done in 0.150431 secs using 96.47% CPU
WARNING: Normalizing state frequencies so that sum of them equals to 1
Optimizing NNI: done in 0.362924 secs using 98.13% CPU
WARNING: Normalizing state frequencies so that sum of them equals to 1
Optimizing NNI: done in 0.114774 secs using 96.33% CPU
WARNING: Normalizing state frequencies so that sum of them equals to 1
Optimizing NNI: done in 0.106259 secs using 94.48% CPU
WARNING: Normalizing state frequencies so that sum of them equals to 1
Optimizing NNI: done in 0.390614 secs using 94.61% CPU
WARNING: Normalizing state frequencies so that sum of them equals to 1
Optimizing NNI: done in 0.137019 secs using 98.26% CPU
WARNING: Normalizing state frequencies so that sum of them equals to 1
Optimizing NNI: done in 0.140069 secs using 98.03% CPU
WARNING: Normalizing state frequencies so that sum of them equals to 1
Optimizing NNI: done in 0.109688 secs using 96.72% CPU
WARNING: Normalizing state frequencies so that sum of them equals to 1
Optimizing NNI: done in 0.183555 secs using 94.81% CPU
WARNING: Normalizing state frequencies so that sum of them equals to 1
Optimizing NNI: done in 0.107004 secs using 97.49% CPU
WARNING: Normalizing state frequencies so that sum of them equals to 1
Optimizing NNI: done in 0.173538 secs using 96.3% CPU
WARNING: Normalizing state frequencies so that sum of them equals to 1
Optimizing NNI: done in 0.212604 secs using 95.13% CPU
WARNING: Normalizing state frequencies so that sum of them equals to 1
Optimizing NNI: done in 0.224043 secs using 92.56% CPU
WARNING: Normalizing state frequencies so that sum of them equals to 1
Optimizing NNI: done in 0.208433 secs using 95.51% CPU
WARNING: Normalizing state frequencies so that sum of them equals to 1
Optimizing NNI: done in 0.196348 secs using 92.46% CPU
WARNING: Normalizing state frequencies so that sum of them equals to 1
Optimizing NNI: done in 0.136055 secs using 98.72% CPU
WARNING: Normalizing state frequencies so that sum of them equals to 1
Optimizing NNI: done in 0.239345 secs using 99.58% CPU
WARNING: Normalizing state frequencies so that sum of them equals to 1
Optimizing NNI: done in 0.092943 secs using 97.38% CPU
WARNING: Normalizing state frequencies so that sum of them equals to 1
Optimizing NNI: done in 0.136295 secs using 98.16% CPU
WARNING: Normalizing state frequencies so that sum of them equals to 1
Optimizing NNI: done in 0.219071 secs using 97.65% CPU
WARNING: Normalizing state frequencies so that sum of them equals to 1
Optimizing NNI: done in 0.170918 secs using 97.46% CPU
WARNING: Normalizing state frequencies so that sum of them equals to 1
Optimizing NNI: done in 0.209768 secs using 97.84% CPU
WARNING: Normalizing state frequencies so that sum of them equals to 1
Optimizing NNI: done in 0.130223 secs using 98.02% CPU
WARNING: Normalizing state frequencies so that sum of them equals to 1
Optimizing NNI: done in 0.0847909 secs using 98% CPU
WARNING: Normalizing state frequencies so that sum of them equals to 1
Optimizing NNI: done in 0.148263 secs using 98.09% CPU
WARNING: Normalizing state frequencies so that sum of them equals to 1
Optimizing NNI: done in 0.184365 secs using 97.81% CPU
700 samples done
WARNING: Normalizing state frequencies so that sum of them equals to 1
Optimizing NNI: done in 0.178455 secs using 94.11% CPU
WARNING: Normalizing state frequencies so that sum of them equals to 1
Optimizing NNI: done in 0.198428 secs using 93.43% CPU
WARNING: Normalizing state frequencies so that sum of them equals to 1
Optimizing NNI: done in 0.0949938 secs using 97.19% CPU
WARNING: Normalizing state frequencies so that sum of them equals to 1
Optimizing NNI: done in 0.248771 secs using 97.93% CPU
WARNING: Normalizing state frequencies so that sum of them equals to 1
Optimizing NNI: done in 0.169545 secs using 91% CPU
WARNING: Normalizing state frequencies so that sum of them equals to 1
Optimizing NNI: done in 0.189852 secs using 98.8% CPU
WARNING: Normalizing state frequencies so that sum of them equals to 1
Optimizing NNI: done in 0.331337 secs using 95.06% CPU
WARNING: Normalizing state frequencies so that sum of them equals to 1
Optimizing NNI: done in 0.199628 secs using 97.87% CPU
WARNING: Normalizing state frequencies so that sum of them equals to 1
Optimizing NNI: done in 0.193084 secs using 97.89% CPU
WARNING: Normalizing state frequencies so that sum of them equals to 1
Optimizing NNI: done in 0.150173 secs using 97.8% CPU
WARNING: Normalizing state frequencies so that sum of them equals to 1
Optimizing NNI: done in 0.08936 secs using 95.4% CPU
WARNING: Normalizing state frequencies so that sum of them equals to 1
Optimizing NNI: done in 0.311369 secs using 98.45% CPU
WARNING: Normalizing state frequencies so that sum of them equals to 1
Optimizing NNI: done in 0.145105 secs using 97.64% CPU
WARNING: Normalizing state frequencies so that sum of them equals to 1
Optimizing NNI: done in 0.349257 secs using 98.24% CPU
WARNING: Normalizing state frequencies so that sum of them equals to 1
Optimizing NNI: done in 0.144765 secs using 97.48% CPU
WARNING: Normalizing state frequencies so that sum of them equals to 1
Optimizing NNI: done in 0.145471 secs using 94.76% CPU
WARNING: Normalizing state frequencies so that sum of them equals to 1
Optimizing NNI: done in 0.196683 secs using 97.85% CPU
WARNING: Normalizing state frequencies so that sum of them equals to 1
Optimizing NNI: done in 0.270691 secs using 94.45% CPU
WARNING: Normalizing state frequencies so that sum of them equals to 1
Optimizing NNI: done in 0.187005 secs using 93.66% CPU
WARNING: Normalizing state frequencies so that sum of them equals to 1
Optimizing NNI: done in 0.182633 secs using 98.31% CPU
WARNING: Normalizing state frequencies so that sum of them equals to 1
Optimizing NNI: done in 0.193656 secs using 97.86% CPU
WARNING: Normalizing state frequencies so that sum of them equals to 1
Optimizing NNI: done in 0.160662 secs using 95.36% CPU
WARNING: Normalizing state frequencies so that sum of them equals to 1
Optimizing NNI: done in 0.260854 secs using 97.31% CPU
WARNING: Normalizing state frequencies so that sum of them equals to 1
Optimizing NNI: done in 0.198039 secs using 96.94% CPU
WARNING: Normalizing state frequencies so that sum of them equals to 1
Optimizing NNI: done in 0.162822 secs using 99.77% CPU
WARNING: Normalizing state frequencies so that sum of them equals to 1
Optimizing NNI: done in 0.344191 secs using 95.26% CPU
WARNING: Normalizing state frequencies so that sum of them equals to 1
Optimizing NNI: done in 0.206528 secs using 97.82% CPU
WARNING: Normalizing state frequencies so that sum of them equals to 1
Optimizing NNI: done in 0.190034 secs using 94.68% CPU
WARNING: Normalizing state frequencies so that sum of them equals to 1
Optimizing NNI: done in 0.223133 secs using 95.15% CPU
WARNING: Normalizing state frequencies so that sum of them equals to 1
Optimizing NNI: done in 0.207311 secs using 99.09% CPU
WARNING: Normalizing state frequencies so that sum of them equals to 1
Optimizing NNI: done in 0.263723 secs using 94.76% CPU
WARNING: Normalizing state frequencies so that sum of them equals to 1
Optimizing NNI: done in 0.226487 secs using 97.05% CPU
WARNING: Normalizing state frequencies so that sum of them equals to 1
Optimizing NNI: done in 0.202028 secs using 95.76% CPU
WARNING: Normalizing state frequencies so that sum of them equals to 1
Optimizing NNI: done in 0.141455 secs using 97.38% CPU
WARNING: Normalizing state frequencies so that sum of them equals to 1
Optimizing NNI: done in 0.22882 secs using 93.11% CPU
WARNING: Normalizing state frequencies so that sum of them equals to 1
Optimizing NNI: done in 0.19927 secs using 95.41% CPU
WARNING: Normalizing state frequencies so that sum of them equals to 1
Optimizing NNI: done in 0.237312 secs using 98.46% CPU
WARNING: Normalizing state frequencies so that sum of them equals to 1
Optimizing NNI: done in 0.192858 secs using 97.56% CPU
WARNING: Normalizing state frequencies so that sum of them equals to 1
Optimizing NNI: done in 0.0940771 secs using 96.87% CPU
WARNING: Normalizing state frequencies so that sum of them equals to 1
Optimizing NNI: done in 0.143667 secs using 91.99% CPU
WARNING: Normalizing state frequencies so that sum of them equals to 1
Optimizing NNI: done in 0.13887 secs using 97.49% CPU
WARNING: Normalizing state frequencies so that sum of them equals to 1
Optimizing NNI: done in 0.279634 secs using 98.08% CPU
WARNING: Normalizing state frequencies so that sum of them equals to 1
Optimizing NNI: done in 0.182203 secs using 97.69% CPU
WARNING: Normalizing state frequencies so that sum of them equals to 1
Optimizing NNI: done in 0.212356 secs using 97.44% CPU
WARNING: Normalizing state frequencies so that sum of them equals to 1
Optimizing NNI: done in 0.105968 secs using 97.62% CPU
WARNING: Normalizing state frequencies so that sum of them equals to 1
Optimizing NNI: done in 0.197029 secs using 97.57% CPU
WARNING: Normalizing state frequencies so that sum of them equals to 1
Optimizing NNI: done in 0.253662 secs using 97.72% CPU
WARNING: Normalizing state frequencies so that sum of them equals to 1
Optimizing NNI: done in 0.168366 secs using 93.5% CPU
WARNING: Normalizing state frequencies so that sum of them equals to 1
Optimizing NNI: done in 0.150761 secs using 97.61% CPU
WARNING: Normalizing state frequencies so that sum of them equals to 1
Optimizing NNI: done in 0.129341 secs using 97.73% CPU
WARNING: Normalizing state frequencies so that sum of them equals to 1
Optimizing NNI: done in 0.142462 secs using 98.11% CPU
WARNING: Normalizing state frequencies so that sum of them equals to 1
Optimizing NNI: done in 0.20029 secs using 94% CPU
WARNING: Normalizing state frequencies so that sum of them equals to 1
Optimizing NNI: done in 0.13939 secs using 99.64% CPU
WARNING: Normalizing state frequencies so that sum of them equals to 1
Optimizing NNI: done in 0.174417 secs using 98.61% CPU
WARNING: Normalizing state frequencies so that sum of them equals to 1
Optimizing NNI: done in 0.175571 secs using 91.75% CPU
WARNING: Normalizing state frequencies so that sum of them equals to 1
Optimizing NNI: done in 0.225007 secs using 97.71% CPU
WARNING: Normalizing state frequencies so that sum of them equals to 1
Optimizing NNI: done in 0.11013 secs using 97.33% CPU
WARNING: Normalizing state frequencies so that sum of them equals to 1
Optimizing NNI: done in 0.218827 secs using 99.46% CPU
WARNING: Normalizing state frequencies so that sum of them equals to 1
Optimizing NNI: done in 0.165301 secs using 91.41% CPU
WARNING: Normalizing state frequencies so that sum of them equals to 1
Optimizing NNI: done in 0.125232 secs using 97.78% CPU
WARNING: Normalizing state frequencies so that sum of them equals to 1
Optimizing NNI: done in 0.272018 secs using 98.07% CPU
WARNING: Normalizing state frequencies so that sum of them equals to 1
Optimizing NNI: done in 0.172735 secs using 97.85% CPU
WARNING: Normalizing state frequencies so that sum of them equals to 1
Optimizing NNI: done in 0.158194 secs using 99.6% CPU
WARNING: Normalizing state frequencies so that sum of them equals to 1
Optimizing NNI: done in 0.304138 secs using 96.21% CPU
WARNING: Normalizing state frequencies so that sum of them equals to 1
Optimizing NNI: done in 0.173913 secs using 96.44% CPU
WARNING: Normalizing state frequencies so that sum of them equals to 1
Optimizing NNI: done in 0.233089 secs using 97.73% CPU
WARNING: Normalizing state frequencies so that sum of them equals to 1
Optimizing NNI: done in 0.127818 secs using 98.07% CPU
WARNING: Normalizing state frequencies so that sum of them equals to 1
Optimizing NNI: done in 0.138229 secs using 97.01% CPU
WARNING: Normalizing state frequencies so that sum of them equals to 1
Optimizing NNI: done in 0.223548 secs using 95.52% CPU
WARNING: Normalizing state frequencies so that sum of them equals to 1
Optimizing NNI: done in 0.153268 secs using 97.53% CPU
WARNING: Normalizing state frequencies so that sum of them equals to 1
Optimizing NNI: done in 0.105146 secs using 97.72% CPU
WARNING: Normalizing state frequencies so that sum of them equals to 1
Optimizing NNI: done in 0.112222 secs using 97.75% CPU
WARNING: Normalizing state frequencies so that sum of them equals to 1
Optimizing NNI: done in 0.184032 secs using 97.78% CPU
WARNING: Normalizing state frequencies so that sum of them equals to 1
Optimizing NNI: done in 0.168817 secs using 99.33% CPU
WARNING: Normalizing state frequencies so that sum of them equals to 1
Optimizing NNI: done in 0.170351 secs using 96.82% CPU
WARNING: Normalizing state frequencies so that sum of them equals to 1
Optimizing NNI: done in 0.0956271 secs using 97.48% CPU
WARNING: Normalizing state frequencies so that sum of them equals to 1
Optimizing NNI: done in 0.236909 secs using 96.77% CPU
WARNING: Normalizing state frequencies so that sum of them equals to 1
Optimizing NNI: done in 0.242386 secs using 85.54% CPU
WARNING: Normalizing state frequencies so that sum of them equals to 1
Optimizing NNI: done in 0.110342 secs using 93.97% CPU
WARNING: Normalizing state frequencies so that sum of them equals to 1
Optimizing NNI: done in 0.167941 secs using 96.31% CPU
WARNING: Normalizing state frequencies so that sum of them equals to 1
Optimizing NNI: done in 0.160748 secs using 90.87% CPU
WARNING: Normalizing state frequencies so that sum of them equals to 1
Optimizing NNI: done in 0.199308 secs using 96.89% CPU
WARNING: Normalizing state frequencies so that sum of them equals to 1
Optimizing NNI: done in 0.109307 secs using 95.81% CPU
WARNING: Normalizing state frequencies so that sum of them equals to 1
Optimizing NNI: done in 0.101336 secs using 97.29% CPU
WARNING: Normalizing state frequencies so that sum of them equals to 1
Optimizing NNI: done in 0.15556 secs using 96.87% CPU
WARNING: Normalizing state frequencies so that sum of them equals to 1
Optimizing NNI: done in 0.165428 secs using 94.6% CPU
WARNING: Normalizing state frequencies so that sum of them equals to 1
Optimizing NNI: done in 0.166698 secs using 96.98% CPU
WARNING: Normalizing state frequencies so that sum of them equals to 1
Optimizing NNI: done in 0.15158 secs using 97.33% CPU
WARNING: Normalizing state frequencies so that sum of them equals to 1
Optimizing NNI: done in 0.09236 secs using 99.75% CPU
WARNING: Normalizing state frequencies so that sum of them equals to 1
Optimizing NNI: done in 0.109822 secs using 96.17% CPU
WARNING: Normalizing state frequencies so that sum of them equals to 1
Optimizing NNI: done in 0.200557 secs using 96.69% CPU
WARNING: Normalizing state frequencies so that sum of them equals to 1
Optimizing NNI: done in 0.183574 secs using 97.09% CPU
WARNING: Normalizing state frequencies so that sum of them equals to 1
Optimizing NNI: done in 0.165318 secs using 96.11% CPU
WARNING: Normalizing state frequencies so that sum of them equals to 1
Optimizing NNI: done in 0.221667 secs using 95.81% CPU
WARNING: Normalizing state frequencies so that sum of them equals to 1
Optimizing NNI: done in 0.234421 secs using 96.58% CPU
WARNING: Normalizing state frequencies so that sum of them equals to 1
Optimizing NNI: done in 0.124012 secs using 96.95% CPU
WARNING: Normalizing state frequencies so that sum of them equals to 1
Optimizing NNI: done in 0.186216 secs using 96.55% CPU
WARNING: Normalizing state frequencies so that sum of them equals to 1
Optimizing NNI: done in 0.205161 secs using 91.88% CPU
WARNING: Normalizing state frequencies so that sum of them equals to 1
Optimizing NNI: done in 0.108951 secs using 99.62% CPU
WARNING: Normalizing state frequencies so that sum of them equals to 1
Optimizing NNI: done in 0.158625 secs using 97.52% CPU
800 samples done
WARNING: Normalizing state frequencies so that sum of them equals to 1
Optimizing NNI: done in 0.202311 secs using 91.26% CPU
WARNING: Normalizing state frequencies so that sum of them equals to 1
Optimizing NNI: done in 0.1599 secs using 93.09% CPU
WARNING: Normalizing state frequencies so that sum of them equals to 1
Optimizing NNI: done in 0.202028 secs using 97.04% CPU
WARNING: Normalizing state frequencies so that sum of them equals to 1
Optimizing NNI: done in 0.217302 secs using 96.92% CPU
WARNING: Normalizing state frequencies so that sum of them equals to 1
Optimizing NNI: done in 0.0918121 secs using 98.87% CPU
WARNING: Normalizing state frequencies so that sum of them equals to 1
Optimizing NNI: done in 0.289476 secs using 96.63% CPU
WARNING: Normalizing state frequencies so that sum of them equals to 1
Optimizing NNI: done in 0.158822 secs using 82.51% CPU
WARNING: Normalizing state frequencies so that sum of them equals to 1
Optimizing NNI: done in 0.298353 secs using 94.02% CPU
WARNING: Normalizing state frequencies so that sum of them equals to 1
Optimizing NNI: done in 0.229147 secs using 97.93% CPU
WARNING: Normalizing state frequencies so that sum of them equals to 1
Optimizing NNI: done in 0.187585 secs using 98.53% CPU
WARNING: Normalizing state frequencies so that sum of them equals to 1
Optimizing NNI: done in 0.35912 secs using 94.98% CPU
WARNING: Normalizing state frequencies so that sum of them equals to 1
Optimizing NNI: done in 0.210056 secs using 97.52% CPU
WARNING: Normalizing state frequencies so that sum of them equals to 1
Optimizing NNI: done in 0.197549 secs using 97.72% CPU
WARNING: Normalizing state frequencies so that sum of them equals to 1
Optimizing NNI: done in 0.150395 secs using 99.35% CPU
WARNING: Normalizing state frequencies so that sum of them equals to 1
Optimizing NNI: done in 0.165761 secs using 96.8% CPU
WARNING: Normalizing state frequencies so that sum of them equals to 1
Optimizing NNI: done in 0.115438 secs using 96.08% CPU
WARNING: Normalizing state frequencies so that sum of them equals to 1
Optimizing NNI: done in 0.143714 secs using 95.88% CPU
WARNING: Normalizing state frequencies so that sum of them equals to 1
Optimizing NNI: done in 0.229063 secs using 97.93% CPU
WARNING: Normalizing state frequencies so that sum of them equals to 1
Optimizing NNI: done in 0.179016 secs using 98.52% CPU
WARNING: Normalizing state frequencies so that sum of them equals to 1
Optimizing NNI: done in 0.170262 secs using 94.85% CPU
WARNING: Normalizing state frequencies so that sum of them equals to 1
Optimizing NNI: done in 0.186531 secs using 93.42% CPU
WARNING: Normalizing state frequencies so that sum of them equals to 1
Optimizing NNI: done in 0.385529 secs using 96.87% CPU
WARNING: Normalizing state frequencies so that sum of them equals to 1
Optimizing NNI: done in 0.441247 secs using 98% CPU
WARNING: Normalizing state frequencies so that sum of them equals to 1
Optimizing NNI: done in 0.149698 secs using 97.8% CPU
WARNING: Normalizing state frequencies so that sum of them equals to 1
Optimizing NNI: done in 0.20539 secs using 93.43% CPU
WARNING: Normalizing state frequencies so that sum of them equals to 1
Optimizing NNI: done in 0.332074 secs using 97.66% CPU
WARNING: Normalizing state frequencies so that sum of them equals to 1
Optimizing NNI: done in 0.112499 secs using 97.8% CPU
WARNING: Normalizing state frequencies so that sum of them equals to 1
Optimizing NNI: done in 0.186007 secs using 99.5% CPU
WARNING: Normalizing state frequencies so that sum of them equals to 1
Optimizing NNI: done in 0.207085 secs using 94.25% CPU
WARNING: Normalizing state frequencies so that sum of them equals to 1
Optimizing NNI: done in 0.146603 secs using 97.75% CPU
WARNING: Normalizing state frequencies so that sum of them equals to 1
Optimizing NNI: done in 0.225528 secs using 98% CPU
WARNING: Normalizing state frequencies so that sum of them equals to 1
Optimizing NNI: done in 0.232405 secs using 98.22% CPU
WARNING: Normalizing state frequencies so that sum of them equals to 1
Optimizing NNI: done in 0.150544 secs using 95.89% CPU
WARNING: Normalizing state frequencies so that sum of them equals to 1
Optimizing NNI: done in 0.124226 secs using 92.51% CPU
WARNING: Normalizing state frequencies so that sum of them equals to 1
Optimizing NNI: done in 0.189687 secs using 96.4% CPU
WARNING: Normalizing state frequencies so that sum of them equals to 1
Optimizing NNI: done in 0.153316 secs using 97.86% CPU
WARNING: Normalizing state frequencies so that sum of them equals to 1
Optimizing NNI: done in 0.143738 secs using 97.69% CPU
WARNING: Normalizing state frequencies so that sum of them equals to 1
Optimizing NNI: done in 0.350107 secs using 97.8% CPU
WARNING: Normalizing state frequencies so that sum of them equals to 1
Optimizing NNI: done in 0.190753 secs using 97.93% CPU
WARNING: Normalizing state frequencies so that sum of them equals to 1
Optimizing NNI: done in 0.265346 secs using 95.72% CPU
WARNING: Normalizing state frequencies so that sum of them equals to 1
Optimizing NNI: done in 0.173219 secs using 97.76% CPU
WARNING: Normalizing state frequencies so that sum of them equals to 1
Optimizing NNI: done in 0.135051 secs using 98.77% CPU
WARNING: Normalizing state frequencies so that sum of them equals to 1
Optimizing NNI: done in 0.0937531 secs using 99.4% CPU
WARNING: Normalizing state frequencies so that sum of them equals to 1
Optimizing NNI: done in 0.142405 secs using 96.97% CPU
WARNING: Normalizing state frequencies so that sum of them equals to 1
Optimizing NNI: done in 0.181789 secs using 97.73% CPU
WARNING: Normalizing state frequencies so that sum of them equals to 1
Optimizing NNI: done in 0.157101 secs using 97.62% CPU
WARNING: Normalizing state frequencies so that sum of them equals to 1
Optimizing NNI: done in 0.110675 secs using 97.85% CPU
WARNING: Normalizing state frequencies so that sum of them equals to 1
Optimizing NNI: done in 0.229911 secs using 93.76% CPU
WARNING: Normalizing state frequencies so that sum of them equals to 1
Optimizing NNI: done in 0.104862 secs using 98.27% CPU
WARNING: Normalizing state frequencies so that sum of them equals to 1
Optimizing NNI: done in 0.10611 secs using 98.37% CPU
WARNING: Normalizing state frequencies so that sum of them equals to 1
Optimizing NNI: done in 0.138345 secs using 97.9% CPU
WARNING: Normalizing state frequencies so that sum of them equals to 1
Optimizing NNI: done in 0.274623 secs using 96.26% CPU
WARNING: Normalizing state frequencies so that sum of them equals to 1
Optimizing NNI: done in 0.143763 secs using 97.06% CPU
WARNING: Normalizing state frequencies so that sum of them equals to 1
Optimizing NNI: done in 0.109787 secs using 99.64% CPU
WARNING: Normalizing state frequencies so that sum of them equals to 1
Optimizing NNI: done in 0.226483 secs using 94.7% CPU
WARNING: Normalizing state frequencies so that sum of them equals to 1
Optimizing NNI: done in 0.201776 secs using 97.24% CPU
WARNING: Normalizing state frequencies so that sum of them equals to 1
Optimizing NNI: done in 0.177244 secs using 97.55% CPU
WARNING: Normalizing state frequencies so that sum of them equals to 1
Optimizing NNI: done in 0.144021 secs using 91.28% CPU
WARNING: Normalizing state frequencies so that sum of them equals to 1
Optimizing NNI: done in 0.148644 secs using 97.84% CPU
WARNING: Normalizing state frequencies so that sum of them equals to 1
Optimizing NNI: done in 0.242749 secs using 97.36% CPU
WARNING: Normalizing state frequencies so that sum of them equals to 1
Optimizing NNI: done in 0.13071 secs using 97.9% CPU
WARNING: Normalizing state frequencies so that sum of them equals to 1
Optimizing NNI: done in 0.14091 secs using 99.68% CPU
WARNING: Normalizing state frequencies so that sum of them equals to 1
Optimizing NNI: done in 0.138235 secs using 98.06% CPU
WARNING: Normalizing state frequencies so that sum of them equals to 1
Optimizing NNI: done in 0.140878 secs using 96.14% CPU
WARNING: Normalizing state frequencies so that sum of them equals to 1
Optimizing NNI: done in 0.208957 secs using 97.15% CPU
WARNING: Normalizing state frequencies so that sum of them equals to 1
Optimizing NNI: done in 0.142648 secs using 97.6% CPU
WARNING: Normalizing state frequencies so that sum of them equals to 1
Optimizing NNI: done in 0.144608 secs using 98.24% CPU
WARNING: Normalizing state frequencies so that sum of them equals to 1
Optimizing NNI: done in 0.340849 secs using 91.37% CPU
WARNING: Normalizing state frequencies so that sum of them equals to 1
Optimizing NNI: done in 0.194568 secs using 97.32% CPU
WARNING: Normalizing state frequencies so that sum of them equals to 1
Optimizing NNI: done in 0.171845 secs using 94.82% CPU
WARNING: Normalizing state frequencies so that sum of them equals to 1
Optimizing NNI: done in 0.182426 secs using 98.94% CPU
WARNING: Normalizing state frequencies so that sum of them equals to 1
Optimizing NNI: done in 0.15428 secs using 96.47% CPU
WARNING: Normalizing state frequencies so that sum of them equals to 1
Optimizing NNI: done in 0.199051 secs using 93.12% CPU
WARNING: Normalizing state frequencies so that sum of them equals to 1
Optimizing NNI: done in 0.122969 secs using 92.11% CPU
WARNING: Normalizing state frequencies so that sum of them equals to 1
Optimizing NNI: done in 0.145957 secs using 97.75% CPU
WARNING: Normalizing state frequencies so that sum of them equals to 1
Optimizing NNI: done in 0.0949509 secs using 98.33% CPU
WARNING: Normalizing state frequencies so that sum of them equals to 1
Optimizing NNI: done in 0.144256 secs using 99.47% CPU
WARNING: Normalizing state frequencies so that sum of them equals to 1
Optimizing NNI: done in 0.134138 secs using 97.94% CPU
WARNING: Normalizing state frequencies so that sum of them equals to 1
Optimizing NNI: done in 0.0912361 secs using 99.61% CPU
WARNING: Normalizing state frequencies so that sum of them equals to 1
Optimizing NNI: done in 0.140522 secs using 95.18% CPU
WARNING: Normalizing state frequencies so that sum of them equals to 1
Optimizing NNI: done in 0.154508 secs using 97.32% CPU
WARNING: Normalizing state frequencies so that sum of them equals to 1
Optimizing NNI: done in 0.167421 secs using 97.4% CPU
WARNING: Normalizing state frequencies so that sum of them equals to 1
Optimizing NNI: done in 0.190271 secs using 98.56% CPU
WARNING: Normalizing state frequencies so that sum of them equals to 1
Optimizing NNI: done in 0.17066 secs using 96.07% CPU
WARNING: Normalizing state frequencies so that sum of them equals to 1
Optimizing NNI: done in 0.236578 secs using 91.15% CPU
WARNING: Normalizing state frequencies so that sum of them equals to 1
Optimizing NNI: done in 0.176596 secs using 96.27% CPU
WARNING: Normalizing state frequencies so that sum of them equals to 1
Optimizing NNI: done in 0.306004 secs using 97.91% CPU
WARNING: Normalizing state frequencies so that sum of them equals to 1
Optimizing NNI: done in 0.278093 secs using 97.5% CPU
WARNING: Normalizing state frequencies so that sum of them equals to 1
Optimizing NNI: done in 0.14288 secs using 97.33% CPU
WARNING: Normalizing state frequencies so that sum of them equals to 1
Optimizing NNI: done in 0.178746 secs using 91.53% CPU
WARNING: Normalizing state frequencies so that sum of them equals to 1
Optimizing NNI: done in 0.136411 secs using 98.13% CPU
WARNING: Normalizing state frequencies so that sum of them equals to 1
Optimizing NNI: done in 0.202657 secs using 97.91% CPU
WARNING: Normalizing state frequencies so that sum of them equals to 1
Optimizing NNI: done in 0.247246 secs using 97.84% CPU
WARNING: Normalizing state frequencies so that sum of them equals to 1
Optimizing NNI: done in 0.146591 secs using 98.94% CPU
WARNING: Normalizing state frequencies so that sum of them equals to 1
Optimizing NNI: done in 0.142941 secs using 97.97% CPU
WARNING: Normalizing state frequencies so that sum of them equals to 1
Optimizing NNI: done in 0.203151 secs using 97.86% CPU
WARNING: Normalizing state frequencies so that sum of them equals to 1
Optimizing NNI: done in 0.156848 secs using 97.5% CPU
WARNING: Normalizing state frequencies so that sum of them equals to 1
Optimizing NNI: done in 0.202954 secs using 92.89% CPU
WARNING: Normalizing state frequencies so that sum of them equals to 1
Optimizing NNI: done in 0.275772 secs using 97.29% CPU
WARNING: Normalizing state frequencies so that sum of them equals to 1
Optimizing NNI: done in 0.258715 secs using 95.12% CPU
900 samples done
WARNING: Normalizing state frequencies so that sum of them equals to 1
Optimizing NNI: done in 0.137699 secs using 89.4% CPU
WARNING: Normalizing state frequencies so that sum of them equals to 1
Optimizing NNI: done in 0.180092 secs using 96.55% CPU
WARNING: Normalizing state frequencies so that sum of them equals to 1
Optimizing NNI: done in 0.13199 secs using 98.88% CPU
WARNING: Normalizing state frequencies so that sum of them equals to 1
Optimizing NNI: done in 0.205078 secs using 99.58% CPU
WARNING: Normalizing state frequencies so that sum of them equals to 1
Optimizing NNI: done in 0.175219 secs using 96.72% CPU
WARNING: Normalizing state frequencies so that sum of them equals to 1
Optimizing NNI: done in 0.234423 secs using 97.61% CPU
WARNING: Normalizing state frequencies so that sum of them equals to 1
Optimizing NNI: done in 0.114597 secs using 89.2% CPU
WARNING: Normalizing state frequencies so that sum of them equals to 1
Optimizing NNI: done in 0.38526 secs using 95.16% CPU
WARNING: Normalizing state frequencies so that sum of them equals to 1
Optimizing NNI: done in 0.212044 secs using 96.74% CPU
WARNING: Normalizing state frequencies so that sum of them equals to 1
Optimizing NNI: done in 0.143803 secs using 99.06% CPU
WARNING: Normalizing state frequencies so that sum of them equals to 1
Optimizing NNI: done in 0.182295 secs using 95.69% CPU
WARNING: Normalizing state frequencies so that sum of them equals to 1
Optimizing NNI: done in 0.247788 secs using 92.5% CPU
WARNING: Normalizing state frequencies so that sum of them equals to 1
Optimizing NNI: done in 0.111862 secs using 96.82% CPU
WARNING: Normalizing state frequencies so that sum of them equals to 1
Optimizing NNI: done in 0.105745 secs using 95.59% CPU
WARNING: Normalizing state frequencies so that sum of them equals to 1
Optimizing NNI: done in 0.30472 secs using 95.38% CPU
WARNING: Normalizing state frequencies so that sum of them equals to 1
Optimizing NNI: done in 0.111331 secs using 96.98% CPU
WARNING: Normalizing state frequencies so that sum of them equals to 1
Optimizing NNI: done in 0.168814 secs using 93.45% CPU
WARNING: Normalizing state frequencies so that sum of them equals to 1
Optimizing NNI: done in 0.112807 secs using 97.21% CPU
WARNING: Normalizing state frequencies so that sum of them equals to 1
Optimizing NNI: done in 0.25327 secs using 82.11% CPU
WARNING: Normalizing state frequencies so that sum of them equals to 1
Optimizing NNI: done in 0.202774 secs using 95.28% CPU
WARNING: Normalizing state frequencies so that sum of them equals to 1
Optimizing NNI: done in 0.124774 secs using 98.1% CPU
WARNING: Normalizing state frequencies so that sum of them equals to 1
Optimizing NNI: done in 0.21502 secs using 96.98% CPU
WARNING: Normalizing state frequencies so that sum of them equals to 1
Optimizing NNI: done in 0.298285 secs using 97.14% CPU
WARNING: Normalizing state frequencies so that sum of them equals to 1
Optimizing NNI: done in 0.14844 secs using 97.3% CPU
WARNING: Normalizing state frequencies so that sum of them equals to 1
Optimizing NNI: done in 0.112491 secs using 97.19% CPU
WARNING: Normalizing state frequencies so that sum of them equals to 1
Optimizing NNI: done in 0.192329 secs using 93.13% CPU
WARNING: Normalizing state frequencies so that sum of them equals to 1
Optimizing NNI: done in 0.184288 secs using 89.38% CPU
WARNING: Normalizing state frequencies so that sum of them equals to 1
Optimizing NNI: done in 0.380394 secs using 77.19% CPU
WARNING: Normalizing state frequencies so that sum of them equals to 1
Optimizing NNI: done in 0.197658 secs using 98.07% CPU
WARNING: Normalizing state frequencies so that sum of them equals to 1
Optimizing NNI: done in 0.261014 secs using 97.11% CPU
WARNING: Normalizing state frequencies so that sum of them equals to 1
Optimizing NNI: done in 0.21826 secs using 97.6% CPU
WARNING: Normalizing state frequencies so that sum of them equals to 1
Optimizing NNI: done in 0.127263 secs using 92.44% CPU
WARNING: Normalizing state frequencies so that sum of them equals to 1
Optimizing NNI: done in 0.215538 secs using 93.82% CPU
WARNING: Normalizing state frequencies so that sum of them equals to 1
Optimizing NNI: done in 0.150862 secs using 97.37% CPU
WARNING: Normalizing state frequencies so that sum of them equals to 1
Optimizing NNI: done in 0.178686 secs using 98.35% CPU
WARNING: Normalizing state frequencies so that sum of them equals to 1
Optimizing NNI: done in 0.229474 secs using 99.83% CPU
WARNING: Normalizing state frequencies so that sum of them equals to 1
Optimizing NNI: done in 0.147211 secs using 95.15% CPU
WARNING: Normalizing state frequencies so that sum of them equals to 1
Optimizing NNI: done in 0.151608 secs using 96.97% CPU
WARNING: Normalizing state frequencies so that sum of them equals to 1
Optimizing NNI: done in 0.29994 secs using 96.68% CPU
WARNING: Normalizing state frequencies so that sum of them equals to 1
Optimizing NNI: done in 0.205772 secs using 97.88% CPU
WARNING: Normalizing state frequencies so that sum of them equals to 1
Optimizing NNI: done in 0.17402 secs using 96.21% CPU
WARNING: Normalizing state frequencies so that sum of them equals to 1
Optimizing NNI: done in 0.12694 secs using 99.14% CPU
WARNING: Normalizing state frequencies so that sum of them equals to 1
Optimizing NNI: done in 0.115451 secs using 98.17% CPU
WARNING: Normalizing state frequencies so that sum of them equals to 1
Optimizing NNI: done in 0.0943599 secs using 98.14% CPU
WARNING: Normalizing state frequencies so that sum of them equals to 1
Optimizing NNI: done in 0.232794 secs using 97.49% CPU
WARNING: Normalizing state frequencies so that sum of them equals to 1
Optimizing NNI: done in 0.185584 secs using 96.38% CPU
WARNING: Normalizing state frequencies so that sum of them equals to 1
Optimizing NNI: done in 0.196191 secs using 95.93% CPU
WARNING: Normalizing state frequencies so that sum of them equals to 1
Optimizing NNI: done in 0.330389 secs using 97.61% CPU
WARNING: Normalizing state frequencies so that sum of them equals to 1
Optimizing NNI: done in 0.254011 secs using 96.95% CPU
WARNING: Normalizing state frequencies so that sum of them equals to 1
Optimizing NNI: done in 0.146713 secs using 98.9% CPU
WARNING: Normalizing state frequencies so that sum of them equals to 1
Optimizing NNI: done in 0.154635 secs using 92.89% CPU
WARNING: Normalizing state frequencies so that sum of them equals to 1
Optimizing NNI: done in 0.15544 secs using 92.8% CPU
WARNING: Normalizing state frequencies so that sum of them equals to 1
Optimizing NNI: done in 0.291943 secs using 97.65% CPU
WARNING: Normalizing state frequencies so that sum of them equals to 1
Optimizing NNI: done in 0.0911598 secs using 97.92% CPU
WARNING: Normalizing state frequencies so that sum of them equals to 1
Optimizing NNI: done in 0.148184 secs using 98.15% CPU
WARNING: Normalizing state frequencies so that sum of them equals to 1
Optimizing NNI: done in 0.141017 secs using 99.38% CPU
WARNING: Normalizing state frequencies so that sum of them equals to 1
Optimizing NNI: done in 0.123219 secs using 89.17% CPU
WARNING: Normalizing state frequencies so that sum of them equals to 1
Optimizing NNI: done in 0.190208 secs using 96.91% CPU
WARNING: Normalizing state frequencies so that sum of them equals to 1
Optimizing NNI: done in 0.298224 secs using 94.39% CPU
WARNING: Normalizing state frequencies so that sum of them equals to 1
Optimizing NNI: done in 0.111913 secs using 96.08% CPU
WARNING: Normalizing state frequencies so that sum of them equals to 1
Optimizing NNI: done in 0.241785 secs using 98.18% CPU
WARNING: Normalizing state frequencies so that sum of them equals to 1
Optimizing NNI: done in 0.174357 secs using 95.23% CPU
WARNING: Normalizing state frequencies so that sum of them equals to 1
Optimizing NNI: done in 0.11831 secs using 91.81% CPU
WARNING: Normalizing state frequencies so that sum of them equals to 1
Optimizing NNI: done in 0.184262 secs using 97.34% CPU
WARNING: Normalizing state frequencies so that sum of them equals to 1
Optimizing NNI: done in 0.138588 secs using 97.89% CPU
WARNING: Normalizing state frequencies so that sum of them equals to 1
Optimizing NNI: done in 0.372678 secs using 97.36% CPU
WARNING: Normalizing state frequencies so that sum of them equals to 1
Optimizing NNI: done in 0.135998 secs using 96.43% CPU
WARNING: Normalizing state frequencies so that sum of them equals to 1
Optimizing NNI: done in 0.143899 secs using 98.91% CPU
WARNING: Normalizing state frequencies so that sum of them equals to 1
Optimizing NNI: done in 0.145905 secs using 95.71% CPU
WARNING: Normalizing state frequencies so that sum of them equals to 1
Optimizing NNI: done in 0.135085 secs using 97.6% CPU
WARNING: Normalizing state frequencies so that sum of them equals to 1
Optimizing NNI: done in 0.134892 secs using 96.5% CPU
WARNING: Normalizing state frequencies so that sum of them equals to 1
Optimizing NNI: done in 0.219504 secs using 97.53% CPU
WARNING: Normalizing state frequencies so that sum of them equals to 1
Optimizing NNI: done in 0.152388 secs using 90.39% CPU
WARNING: Normalizing state frequencies so that sum of them equals to 1
Optimizing NNI: done in 0.164571 secs using 97.02% CPU
WARNING: Normalizing state frequencies so that sum of them equals to 1
Optimizing NNI: done in 0.193938 secs using 96.99% CPU
WARNING: Normalizing state frequencies so that sum of them equals to 1
Optimizing NNI: done in 0.185755 secs using 98.06% CPU
WARNING: Normalizing state frequencies so that sum of them equals to 1
Optimizing NNI: done in 0.136156 secs using 98.38% CPU
WARNING: Normalizing state frequencies so that sum of them equals to 1
Optimizing NNI: done in 0.140216 secs using 98.36% CPU
WARNING: Normalizing state frequencies so that sum of them equals to 1
Optimizing NNI: done in 0.261041 secs using 93.31% CPU
WARNING: Normalizing state frequencies so that sum of them equals to 1
Optimizing NNI: done in 0.22807 secs using 97.79% CPU
WARNING: Normalizing state frequencies so that sum of them equals to 1
Optimizing NNI: done in 0.232403 secs using 97.78% CPU
WARNING: Normalizing state frequencies so that sum of them equals to 1
Optimizing NNI: done in 0.334928 secs using 93.71% CPU
WARNING: Normalizing state frequencies so that sum of them equals to 1
Optimizing NNI: done in 0.242209 secs using 98.71% CPU
WARNING: Normalizing state frequencies so that sum of them equals to 1
Optimizing NNI: done in 0.234331 secs using 90.66% CPU
WARNING: Normalizing state frequencies so that sum of them equals to 1
Optimizing NNI: done in 0.176751 secs using 96.82% CPU
WARNING: Normalizing state frequencies so that sum of them equals to 1
Optimizing NNI: done in 0.443872 secs using 79.23% CPU
WARNING: Normalizing state frequencies so that sum of them equals to 1
Optimizing NNI: done in 0.136994 secs using 95.76% CPU
WARNING: Normalizing state frequencies so that sum of them equals to 1
Optimizing NNI: done in 0.397056 secs using 89.19% CPU
WARNING: Normalizing state frequencies so that sum of them equals to 1
Optimizing NNI: done in 0.318832 secs using 48% CPU
WARNING: Normalizing state frequencies so that sum of them equals to 1
Optimizing NNI: done in 0.10619 secs using 97.33% CPU
WARNING: Normalizing state frequencies so that sum of them equals to 1
Optimizing NNI: done in 0.147326 secs using 97.55% CPU
WARNING: Normalizing state frequencies so that sum of them equals to 1
Optimizing NNI: done in 0.167842 secs using 92.59% CPU
WARNING: Normalizing state frequencies so that sum of them equals to 1
Optimizing NNI: done in 0.145327 secs using 97.63% CPU
WARNING: Normalizing state frequencies so that sum of them equals to 1
Optimizing NNI: done in 0.0793409 secs using 97.29% CPU
WARNING: Normalizing state frequencies so that sum of them equals to 1
Optimizing NNI: done in 0.187421 secs using 96.51% CPU
WARNING: Normalizing state frequencies so that sum of them equals to 1
Optimizing NNI: done in 0.110492 secs using 98.21% CPU
WARNING: Normalizing state frequencies so that sum of them equals to 1
Optimizing NNI: done in 0.242246 secs using 92.01% CPU
WARNING: Normalizing state frequencies so that sum of them equals to 1
Optimizing NNI: done in 0.218406 secs using 71.88% CPU
WARNING: Normalizing state frequencies so that sum of them equals to 1
Optimizing NNI: done in 0.206738 secs using 96.74% CPU
WARNING: Normalizing state frequencies so that sum of them equals to 1
Optimizing NNI: done in 0.241399 secs using 91.3% CPU
1000 samples done
Total 997 ufboot trees refined
TREE SEARCH COMPLETED AFTER 122 ITERATIONS / Time: 0h:6m:53s

--------------------------------------------------------------------
|                    FINALIZING TREE SEARCH                        |
--------------------------------------------------------------------
Performs final model parameters optimization
Estimate model parameters (epsilon = 0.010)
1. Initial log-likelihood: -24125.571
Optimal log-likelihood: -24125.555
Gamma shape alpha: 5.896
Parameters optimization took 1 rounds (0.187 sec)
BEST SCORE FOUND : -24125.555

Testing tree branches by SH-like aLRT with 1000 replicates...
0.634 sec.
Creating bootstrap support values...
Split supports printed to NEXUS file 53_ferritin_FAMSA_AAs_alnFull.fasta.splits.nex
Total tree length: 61.104

Total number of iterations: 122
CPU time used for tree search: 392.535 sec (0h:6m:32s)
Wall-clock time used for tree search: 412.499 sec (0h:6m:52s)
Total CPU time used: 394.634 sec (0h:6m:34s)
Total wall-clock time used: 414.491 sec (0h:6m:54s)
UFBoot trees printed to 53_ferritin_FAMSA_AAs_alnFull.fasta.ufboot

Computing bootstrap consensus tree...
Reading input file 53_ferritin_FAMSA_AAs_alnFull.fasta.splits.nex...
53 taxa and 631 splits.
Consensus tree written to 53_ferritin_FAMSA_AAs_alnFull.fasta.contree
Reading input trees file 53_ferritin_FAMSA_AAs_alnFull.fasta.contree
Log-likelihood of consensus tree: -24126.123

Analysis results written to: 
  IQ-TREE report:                53_ferritin_FAMSA_AAs_alnFull.fasta.iqtree
  Maximum-likelihood tree:       53_ferritin_FAMSA_AAs_alnFull.fasta.treefile
  Likelihood distances:          53_ferritin_FAMSA_AAs_alnFull.fasta.mldist

Ultrafast bootstrap approximation results written to:
  Split support values:          53_ferritin_FAMSA_AAs_alnFull.fasta.splits.nex
  Consensus tree:                53_ferritin_FAMSA_AAs_alnFull.fasta.contree
  UFBoot trees:                  53_ferritin_FAMSA_AAs_alnFull.fasta.ufboot
  Screen log file:               53_ferritin_FAMSA_AAs_alnFull.fasta.log

ALISIM COMMAND
--------------
--alisim simulated_MSA -t 53_ferritin_FAMSA_AAs_alnFull.fasta.treefile -m "Q.pfam+F+G4{5.89604}" --length 703

Date and Time: Wed Nov  8 14:57:39 2023
```
