## Supplementary material for "Tertiary-interaction characters enable fast, model-based structural phylogenetics beyond the twilight zone": 53_ferritin_FAMSA_AAs_alnTrim.fasta.bionj

```
(((((1ji5_A.pdb:0.28420839,1jig_A.pdb:0.25222018):0.12492308,(1n1q_A.pdb:0.37680703,2chp_A.pdb:0.60387009):-0.062594503):0.31670249,(1qgh_A.pdb:0.41638935,2ux1_A.pdb:0.6697557):0.14865535):0.05016315,(((1dps_A.pdb:-0.038605355,1jts_A.pdb:0.05822444):0.51195401,1uvh_A.pdb:1.2024391):-0.097066969,1o9r_A.pdb:0.5267278):0.72308838):-0.042581707,(1ji4_A.pdb:0.79203957,2fjc_A.pdb:0.87108845):0.35800439,(((((((((2inc_B.pdb:1.5432914,2inp_C.pdb:1.2540423):2.4977531,(1mty_D.pdb:1.3697335,3dhg_A.pdb:1.4412743):1.6933473):0.59787548,((2uw1_A.pdb:0.00012276834,2uw1_B.pdb:0.0091832187):0.020826809,1afr_A.pdb:0.18084759):1.3292993):0.23899898,(((1mxr_A.pdb:1.5431706,3ee4_A.pdb:1.66105):0.096692204,(((1oqu_A.pdb:0.30563548,1uzr_A.pdb:0.020429879):0.10926896,1r2f_A.pdb:0.17410156):0.90110701,(1jk0_A.pdb:0.076691195,(2uw2_A.pdb:0.068884015,1w68_A.pdb:-0.028945576):0.30043983):2.074789):0.58033323):0.53179401,1za0_A.pdb:1.9794872):0.10160784):0.41781092,1mty_B.pdb:3.2343566):0.16979772,((((2jd7_A.pdb:0.56266546,3e6s_A.pdb:1.3585087):0.113137,1vlg_A.pdb:0.2247861):0.18536323,(1eum_A.pdb:0.42005327,1krq_A.pdb:0.57131267):0.31501943):0.31407467,(((1lb3_A.pdb:0.031839177,2za7_A.pdb:0.13592997):0.25111446,(1bg7_A.pdb:0.30125645,1r03_A.pdb:0.18377382):0.12281945):0.49226385,1z6o_M.pdb:1.023278):0.23319861):1.0517149):0.24431428,((3qhb_A.pdb:1.1201388,(1lko_A.pdb:0.55931842,1yuz_A.pdb:1.1535296):1.6594886):0.54889953,(2fzf_A.pdb:1.875165,(1z6o_A.pdb:1.9105815,1otk_A.pdb:1.7108303):1.6395228):0.63826287):0.24015215):0.6887877,(2vzb_A.pdb:1.4183027,(1nfv_A.pdb:1.027272,(((1bcf_A.pdb:0.010422729,3e1q_A.pdb:-0.003926402):0.20386596,2fkz_A.pdb:0.28826767):0.36110356,1jgc_A.pdb:0.44642481):0.80571485):0.24985254):0.37813091):0.63556361,(1tjo_A.pdb:5e-07,1tk6_A.pdb:5e-07):1.2193156):0.51388747);
```
