## Supplementary material for "Tertiary-interaction characters enable fast, model-based structural phylogenetics beyond the twilight zone": 53_ferritin_FAMSA_AAs_alnTrim.fasta.ckp (part 1 of 2)

```
--- # IQ-TREE Checkpoint ver >= 1.6
CandidateSet:
 00: -18806.7714971 (0:0.3049321808,(1:0.2100720506,(((4:0.3846059025,5:0.7355947696):0.3287950961,(6:0.8320852127,7:0.9400208598):0.3975115884):0.1695953274,((((8:0.0000024366,9:0.0197018882):0.4366556646,10:0.2779851295):0.515016971,11:1.0039794297):0.5181692656,((12:0.0000010000,13:0.0000021110):1.04739092,((((((14:2.2559522371,((((((28:2.1308359961,35:1.7833679557):2.165186178,(41:0.0629105411,(42:0.0204023244,43:0.0186682193):0.3110630388):1.265919247):0.3528645225,((36:0.2023252536,38:0.1288263082):0.1339139163,37:0.1604815332):1.64248702):0.5489487378,(39:1.6244883769,40:1.5406305592):0.5771744173):0.3183701913,(47:1.4027860059,48:1.4524128689):2.108228026):0.01735409986,(((44:1.5642718115,45:1.3290020782):2.957283729,((49:0.0000020879,50:0.0089922818):0.04623161225,51:0.1505662006):0.7815223081):0.6750246282,52:2.0649460743):0.4756868646):0.3118421298):0.3793096611,23:1.2220277229):0.2443462348,(21:0.9206810376,22:0.7898324512):1.73654029):0.3141322785,((((((24:0.0831262558,25:0.0876269212):0.3999498065,26:0.1340631984):0.07036841219,27:0.2658261677):0.4038178793,29:0.9926726031):0.3424626591,(((30:0.6414214504,31:0.3218976885):0.4323849286,32:1.3101403098):0.1536472831,(33:0.4182698614,34:0.3290090311):0.2120628968):0.3665605688):2.902932525e-06,46:3.5499956406):0.8723441289):0.3807294798,((((16:0.0000010000,17:0.0064005880):0.2922604694,18:0.1901983803):0.4005605633,19:0.3939261728):0.8001088801,20:0.9437153379):0.3374550999):0.1335536446,15:1.4096194577):0.6953208814):0.4749833011):0.4599335853):0.1428888309):0.07165141863,(2:0.3721703879,3:0.6750034996):0.1007907539);
 01: -18806.7718114 (0:0.3049462587,(1:0.2100861175,(((4:0.3846113097,5:0.7356669956):0.3288555204,(6:0.8321468023,7:0.9401521505):0.3975665114):0.1696026572,((((8:0.0000024366,9:0.0197023594):0.4367220268,10:0.2779361740):0.5151481602,11:1.0040994365):0.518146353,((12:0.0000010000,13:0.0000021110):1.047494463,((((((14:2.2570579088,((((((28:2.1312560337,35:1.7838603599):2.167345577,(41:0.0621915679,(42:0.0204079341,43:0.0186616652):0.3120124831):1.263359912):0.3551471426,((36:0.2023089332,38:0.1288611557):0.1351948845,37:0.1589620056):1.6423296):0.5484114867,(39:1.6237777189,40:1.5417359568):0.5760406814):0.3190111632,(47:1.4030439686,48:1.4526985437):2.109138204):0.01721915595,(((44:1.5632018927,45:1.3303156511):2.961033668,((49:0.0000020879,50:0.0089929699):0.0464818068,51:0.1502312161):0.7770729249):0.6812211555,52:2.0642609050):0.4746578984):0.313945775):0.3780998302,23:1.2214252748):0.2454047002,(21:0.9199373599,22:0.7904643828):1.73700508):0.3138140849,((((((24:0.0831287871,25:0.0876189098):0.3999681205,26:0.1340512598):0.07036774363,27:0.2658352328):0.4038645021,29:0.9926865188):0.3423697655,46:3.5509277247):2.739233282e-06,(((30:0.6415453275,31:0.3217920811):0.4324923386,32:1.3104110462):0.153576214,(33:0.4183515710,34:0.3289432341):0.21214637):0.3666352878):0.8728477794):0.3806137813,((((16:0.0000010000,17:0.0064022733):0.2922707603,18:0.1901955220):0.4006285659,19:0.3938701217):0.8002698099,20:0.9437503779):0.3375519648):0.1335080123,15:1.4097890306):0.6955345641):0.4749337429):0.4600361945):0.1429007985):0.07165893599,(2:0.3721973117,3:0.6750462934):0.1007953798);
 02: -18806.8884897 (0:0.3053565653,(1:0.2101584431,(((4:0.3849620284,5:0.7338653006):0.3288013741,(6:0.8306870396,7:0.9411330041):0.3968882016):0.1701418489,((((8:0.0000024366,9:0.0196754793):0.4372125891,10:0.2772560765):0.5164962836,11:1.0054015365):0.5220108355,((12:0.0000010000,13:0.0000022627):1.040821433,((((((14:2.2641861715,((((((28:2.1442969402,35:1.7771860460):2.172156884,(41:0.0619389945,(42:0.0203974093,43:0.0186809771):0.3123350677):1.259259175):0.3667405672,((36:0.2023225447,38:0.1288706519):0.1365745654,37:0.1576268339):1.628532057):0.5575197398,(39:1.6269462016,40:1.5464275379):0.5615499942):0.3252727002,(47:1.3936559604,48:1.4636963328):2.129064283):0.007816544635,(((44:1.5751255680,45:1.3132958492):2.962236848,((49:0.0000020879,50:0.0089946642):0.04580235896,51:0.1509417308):0.7895252946):0.682358854,52:2.0541657995):0.4627100728):0.3266805465):0.3653145593,23:1.2355760543):0.2767132403,(21:0.8879021203,22:0.8219084277):1.714706951):0.3149025907,((((((24:0.0831966132,25:0.0872047475):0.3983773334,26:0.1344341390):0.06500556103,27:0.2699022839):0.4166721103,29:0.9979567269):0.3769643513,46:3.5048829831):2.093023015e-06,((((30:0.5652458419,31:0.3924128234):0.4720722682,32:1.2921938569):0.2359036465,33:0.3142848495):0.2112640954,34:0.2335481992):0.5021311043):0.8626267429):0.388655132,((((16:0.0000010000,17:0.0064015206):0.2915570314,18:0.1908901697):0.4004368156,19:0.3933647877):0.7843501477,20:0.9558392141):0.3328762235):0.130396018,15:1.4175137948):0.6932901669):0.4816300013):0.4541186473):0.1424569435):0.07106112878,(2:0.3714256993,3:0.6745598997):0.1007190671);
 03: -18806.8886105 (0:0.3053375363,(1:0.2101353229,(((4:0.3849336991,5:0.7338322038):0.3287719973,(6:0.8306421429,7:0.9410533923):0.3968958487):0.1701804634,((((8:0.0000024366,9:0.0196740982):0.4371668569,10:0.2772642861):0.5164314074,11:1.0053469855):0.5220133959,((12:0.0000010000,13:0.0000021110):1.040736474,((((((14:2.2633027250,((((((28:2.1447679732,35:1.7764318820):2.170208183,(41:0.0652009345,(42:0.0203749079,43:0.0187009747):0.3081255877):1.261808696):0.3636618586,((36:0.2023247166,38:0.1288284312):0.1355571594,37:0.1587914900):1.628388974):0.5574097397,(39:1.6269761336,40:1.5460316563):0.5619483832):0.3265420101,(47:1.3948116686,48:1.4623864968):2.128215402):0.007369189191,(((44:1.5763391530,45:1.3120400604):2.958308732,((49:0.0000020879,50:0.0089925876):0.04539897791,51:0.1514721614):0.7956449411):0.674248711,52:2.0552540368):0.4635772126):0.3249041862):0.3663847176,23:1.2361829555):0.2758538136,(21:0.8883065270,22:0.8213984882):1.714302172):0.3151626384,((((((24:0.0831953977,25:0.0871949744):0.3983417493,26:0.1344305532):0.06501556833,27:0.2698691496):0.4166459249,29:0.9978904727):0.377059394,((((30:0.5651664524,31:0.3924376287):0.4719828306,32:1.2920132896):0.235949716,33:0.3142459238):0.2112244208,34:0.2336021217):0.5020007904):2.238740361e-06,46:3.5041728166):0.8623306862):0.3887828925,((((16:0.0000010000,17:0.0064009418):0.2915352626,18:0.1908820210):0.4003916009,19:0.3933736339):0.7843115765,20:0.9557801122):0.3328606113):0.1304544327,15:1.4174307449):0.6932136861):0.4816641012):0.4540956905):0.1424316943):0.07106623277,(2:0.3714085295,3:0.6745250509):0.1007140228);
 04: -18806.9211595 (0:0.3045942556,(1:0.2096169840,(((4:0.3841085064,5:0.7349825218):0.328449308,(6:0.8312053814,7:0.9387484177):0.3964384947):0.1696905567,((((8:0.0000024366,9:0.0196796294):0.435889522,10:0.2777211351):0.5136931079,11:1.0031189930):0.5178172398,((12:0.0000010000,13:0.0000010000):1.052752787,((((((14:2.2540533232,((((((28:2.1271855723,35:1.7857602480):2.162468603,(41:0.0648724132,(42:0.0203060366,43:0.0187589819):0.3083548655):1.276809246):0.3451809539,((36:0.2022448052,38:0.1288019291):0.1342956602,37:0.1598780375):1.641966357):0.5510150467,(39:1.6208645336,40:1.5427235592):0.5811857303):0.3154166716,(47:1.4044024599,48:1.4523529505):2.109848505):0.01903465051,(((44:1.5697041606,45:1.3231707738):2.959758016,((49:0.0000020879,50:0.0089906062):0.04224973436,51:0.1552218680):0.7503914364):0.7144295278,52:2.0638932310):0.4701469444):0.3129622442):0.3851118857,23:1.2186501187):0.2334384103,(21:0.9276708990,22:0.7835019303):1.742496906):0.3289665215,((((((24:0.0824699887,25:0.0881902069):0.4004207974,26:0.1334604049):0.0732662362,27:0.2626209911):0.3944629658,29:0.9973741323):0.3203738158,46:3.5667208292):2.005669772e-06,((30:0.6516043697,31:0.3154538982):0.4912533362,(32:1.4126127041,(33:0.4001950898,34:0.3439131058):0.1530271913):0.1538256035):0.3438904944):0.8996545734):0.3716025391,((((16:0.0000010000,17:0.0063954554):0.2918499868,18:0.1898396415):0.402577893,19:0.3915553775):0.8038650933,20:0.9424042988):0.3400422231):0.1303885995,15:1.4053242750):0.6981049261):0.470836455):0.4582972414):0.1427833917):0.07184616849,(2:0.3719886938,3:0.6740057205):0.1007349541);
 05: -18807.0330954 (0:0.3049639089,(1:0.2097150520,(((4:0.3847513912,5:0.7361978885):0.3288868274,(6:0.8330710819,7:0.9396186365):0.3980956311):0.1684716675,((((8:0.0000024366,9:0.0196945271):0.4359012804,10:0.2786262083):0.5138858821,11:1.0048564752):0.5204794316,((12:0.0000010000,13:0.0000010000):1.061570158,(((((14:2.2800245791,((((((28:2.1370432135,35:1.7807698995):2.145988084,(41:0.0734355939,(42:0.0203324751,43:0.0187109478):0.2979446966):1.287708408):0.3474709674,((36:0.2021874577,38:0.1287691923):0.1330023707,37:0.1613612062):1.637016828):0.5669217052,(39:1.6375974334,40:1.5260474580):0.5736167687):0.3024908023,(47:1.4272589575,48:1.4307577495):2.128113608):0.0236565915,(((44:1.5740565517,45:1.3217968523):2.96222986,((49:0.0000020879,50:0.0089862395):0.04628964356,51:0.1503341385):0.7915498342):0.6716992899,52:2.0557612877):0.4696552637):0.3158255132):0.4092154241,((21:0.9429850329,22:0.7688708027):1.699905766,23:1.1685498032):0.1706818262):0.3965929734,((((((24:0.0830746116,25:0.0875858888):0.3998181615,26:0.1338990421):0.07086546632,27:0.2653246121):0.398429018,29:0.9981880707):0.3460351125,(((30:0.6409183848,31:0.3226528627):0.4319417646,32:1.3088694578):0.1518272342,(33:0.4189482757,34:0.3282706030):0.2144549134):0.3645582699):2.378214008e-06,46:3.5545605223):0.8621125079):0.4088836844,((((16:0.0000010000,17:0.0063973341):0.2918203926,18:0.1904832842):0.4006063941,19:0.3936351016):0.8069523406,20:0.9403628067):0.336409947):0.1288398122,15:1.4246834073):0.6928627423):0.4652321308):0.4589489826):0.1439867162):0.0719394263,(2:0.3721562653,3:0.6751785891):0.1009249884);
 06: -18807.0438034 (0:0.3048701673,(1:0.2096503068,(((4:0.3846964421,5:0.7358190210):0.3286753882,(6:0.8327072717,7:0.9391107277):0.397855773):0.1684161978,((((8:0.0000024366,9:0.0196904025):0.4357875098,10:0.2784808085):0.5135709723,11:1.0044114460):0.5199267928,((12:0.0000010000,13:0.0000021110):1.060902547,(((((14:2.2786698090,((((((28:2.1368891144,35:1.7786490828):2.144037463,(41:0.0775656651,(42:0.0203128810,43:0.0187212094):0.2927874131):1.286147284):0.3461126699,((36:0.2021901495,38:0.1286772200):0.1293294234,37:0.1656923653):1.637800095):0.5657116063,(39:1.6361894338,40:1.5253886911):0.572419132):0.3048772395,(47:1.4262128836,48:1.4288908278):2.12794915):0.02259263907,(((44:1.5728351042,45:1.3210962130):2.958385746,((49:0.0000020879,50:0.0089857167):0.04572753679,51:0.1510313180):0.7894783722):0.6735321417,52:2.0549311819):0.4684852303):0.3153635746):0.4089183345,((21:0.9425973769,22:0.7683989571):1.698900664,23:1.1683651936):0.1696088575):0.3967487332,((((((24:0.0830560152,25:0.0875760867):0.3997065219,26:0.1338845902):0.0708464664,27:0.2652627578):0.3983112475,29:0.9977853040):0.3458210788,46:3.5515649247):2.132124369e-06,(((30:0.6406166475,31:0.3226042722):0.4317216817,32:1.3081074994):0.151808896,(33:0.4186976937,34:0.3282616477):0.2143242628):0.3645505408):0.8612880063):0.4088010805,((((16:0.0000010000,17:0.0063955863):0.2917378921,18:0.1904426156):0.4004443091,19:0.3935142506):0.8064834175,20:0.9398952106):0.336256143):0.1287719193,15:1.4240082492):0.6924477898):0.4651286914):0.458865559):0.1439569301):0.0719153958,(2:0.3720236869,3:0.6749377335):0.1008706922);
 07: -18807.4279276 (0:0.3043587603,(1:0.2106359650,(((4:0.3846995977,5:0.7353741201):0.3292681624,(6:0.8320874185,7:0.9393407152):0.3993221486):0.1667317014,((((8:0.0000024366,9:0.0196990171):0.4370571852,10:0.2770657046):0.5139353231,11:1.0018671917):0.514645987,((12:0.0000010000,13:0.0000021110):1.055334556,(((((((14:1.7586708414,(28:2.1735233436,35:1.6674670219):1.882279565):0.4426232852,((((((36:0.2022042714,38:0.1301648237):0.135818049,37:0.1587065744):1.616807148,(41:0.0609215961,(42:0.0204704900,43:0.0187001137):0.3137441352):1.558930194):0.4901387269,(39:1.5853205933,40:1.5690525373):0.5043830022):0.5006916874,(((44:1.5426245355,45:1.3494860815):2.935179805,((49:0.0000020879,50:0.0090077524):0.05595788631,51:0.1411041261):0.8053670422):0.6527341851,52:2.0371065307):0.4183212187):0.1149525736,(47:1.4115078598,48:1.4417064433):2.082631315):0.2618293402):0.3837053063,23:1.2250371104):0.2062526812,(21:0.9343350301,22:0.7786121066):1.733710048):0.3328143948,((((((24:0.0827814466,25:0.0877340862):0.3990927972,26:0.1337309553):0.07008944974,27:0.2655859425):0.4030104364,29:0.9904800140):0.3440225716,46:3.5340983318):2.977494449e-06,(((30:0.6395791054,31:0.3221089164):0.4312769274,32:1.3063665842):0.1533699166,(33:0.4180733749,34:0.3280905476):0.2123122025):0.3652663801):0.8774378892):0.3756439749,((((16:0.0000010000,17:0.0063954482):0.2916773259,18:0.1901362331):0.399132254,19:0.3942161167):0.7945579338,20:0.9448327879):0.3319595779):0.1352330244,15:1.4143416101):0.6885587534):0.4672680796):0.4603687561):0.1449166353):0.07149592373,(2:0.3725748302,3:0.6760448909):0.1002829688);
 08: -18807.5611396 (0:0.3051641539,(1:0.2100386789,(((4:0.3863082601,5:0.7361007188):0.3294047837,(6:0.8331496235,7:0.9387849261):0.3995476416):0.1666807832,((((8:0.0000024366,9:0.0197233993):0.4366309423,10:0.2789397732):0.5137583914,11:1.0062226968):0.5275911746,((12:0.0000010000,13:0.0000010000):1.071611986,((((((14:2.0520746651,(21:0.9351483676,22:0.7723267364):1.329302672):0.4146530616,23:1.1479452630):0.2704054256,((((((28:2.1575388992,35:1.7713574159):2.205444194,(41:0.0652131149,(42:0.0204675550,43:0.0186131231):0.3088772126):1.250358127):0.4005036292,((36:0.2024162056,38:0.1288501786):0.1337162252,37:0.1608262906):1.620035496):0.6211239145,(39:1.6179169013,40:1.5488790709):0.5017660197):0.3288066178,(47:1.4706450581,48:1.3878526239):2.131470206):0.01901449774,(((44:1.5850084655,45:1.3181444735):3.002462012,((49:0.0000020879,50:0.0089964976):0.04288354502,51:0.1541837644):0.7526642556):0.7382207197,52:2.0401246382):0.4485449685):0.6337729265):0.3642080897,((((((24:0.0831318816,25:0.0878470692):0.4002454142,26:0.1339352796):0.0702688714,27:0.2660098709):0.3991233865,29:0.9979693409):0.352777101,46:3.5514195620):2.198348906e-06,(((30:0.6407613714,31:0.3243515800):0.4318606294,32:1.3094719553):0.1530738878,(33:0.4217667047,34:0.3264660597):0.2144441404):0.3600455626):0.8365527658):0.4405345235,((((16:0.0000010000,17:0.0064112238):0.2925028398,18:0.1909530557):0.4011139662,19:0.3946453002):0.8088585406,20:0.9417869633):0.3373192209):0.1324936141,15:1.4349404131):0.6900404782):0.4631491897):0.4528528205):0.1458383087):0.0720946295,(2:0.3716322989,3:0.6757554119):0.1014661274);
 09: -18807.5909368 (0:0.3047197911,(1:0.2107277017,(((4:0.3850936677,5:0.7336674917):0.3292418205,(6:0.8308062831,7:0.9404203407):0.3984973142):0.16722581,((((8:0.0000024366,9:0.0196727162):0.4377252809,10:0.2761920931):0.5155566503,11:1.0032176526):0.5186355515,((12:0.0000010000,13:0.0000021110):1.049252663,(((((((14:1.7416220884,(28:2.1963380501,35:1.6508439377):1.871173614):0.4726037971,((((((36:0.2022066935,38:0.1301719101):0.1391621814,37:0.1551821457):1.604775621,(41:0.0611531489,(42:0.0204777980,43:0.0187043644):0.3134791233):1.564734899):0.4995240272,(39:1.5878516215,40:1.5733504616):0.4954926878):0.4921443488,(((44:1.5453111366,45:1.3398992772):2.961136115,((49:0.0000020879,50:0.0090096061):0.05497751824,51:0.1419657216):0.7645635509):0.7237688015,52:2.0222075763):0.3971583481):0.1071429484,(47:1.4023192410,48:1.4537076772):2.104744227):0.2784516984):0.3709488647,23:1.2428227799):0.2376530071,(21:0.9047394986,22:0.8074061582):1.716370995):0.3310889919,((((((24:0.0828670570,25:0.0873180980):0.3975791108,26:0.1340838121):0.0647307401,27:0.2696494953):0.4159468334,29:0.9954717092):0.3784245054,46:3.4900902758):2.499329378e-06,((((30:0.5643127332,31:0.3917640032):0.4708147135,32:1.2885257577):0.2358298908,33:0.3149090167):0.2098681199,34:0.2331328669):0.5017157043):0.8698794677):0.3807995489,((((16:0.0000010000,17:0.0063957482):0.291037051,18:0.1907828591):0.3986852785,19:0.3939542327):0.7783926469,20:0.9566628379):0.3269616884):0.1333441557,15:1.4228941790):0.6863547882):0.4731627345):0.4545182088):0.144544576):0.07091209443,(2:0.3718445261,3:0.6755956792):0.1001911276);
 10: -18807.6589119 (0:0.3053360655,(1:0.2101029073,(((4:0.3853864769,5:0.7359887082):0.3291220897,(6:0.8331421390,7:0.9409487916):0.3970583647):0.1700768535,((((8:0.0000024366,9:0.0197096241):0.436472956,10:0.2786709401):0.5160810418,11:1.0044685663):0.5181240685,((12:0.0000010000,13:0.0000022627):1.049402351,((((((14:2.2362344892,((((28:2.0889615043,35:1.8234008257):2.081526755,(41:0.0551448459,(42:0.0203535508,43:0.0187084458):0.3188419468):1.354766555):0.3177838793,((36:0.2023228175,38:0.1287069331):0.1337111017,37:0.1612045650):1.63827811):0.6611777302,(((39:1.6569542230,40:1.5196696963):0.7363704388,(((44:1.5589656924,45:1.3360775781):3.018565442,((49:0.0000020879,50:0.0089929208):0.04301314784,51:0.1537396762):0.7357138284):0.7484968355,52:2.0493314028):0.5195529959):2.847336003e-06,(47:1.3955853545,48:1.4612766683):2.17258211):0.03874060152):0.316262852):0.411677799,23:1.2410520493):0.2331097611,(21:0.9356210306,22:0.7765594378):1.744615492):0.3094827909,((((((24:0.0831658367,25:0.0876828365):0.4002688367,26:0.1341245013):0.07035567763,27:0.2661253022):0.4038802329,29:0.9944169030):0.3435587165,46:3.5495805781):2.249754801e-06,(((30:0.6412438653,31:0.3229670298):0.4342192505,32:1.3105210621):0.1530690038,(33:0.4186445032,34:0.3290246423):0.2115482228):0.3667643795):0.8744132886):0.3819916253,((((16:0.0000010000,17:0.0064080232):0.2926258302,18:0.1902290487):0.4003734159,19:0.3949627392):0.8010209549,20:0.9456516517):0.3398561567):0.1329515932,15:1.4099417407):0.6971058481):0.473203385):0.4604193503):0.1430067214):0.07183177388,(2:0.3724089060,3:0.6753002899):0.1011160468);
 11: -18807.6767746 (0:0.3006148021,(1:0.2124128773,((4:0.3762821095,5:0.7491266071):0.4142715354,((6:0.8337872529,7:0.9492176931):0.3370457812,((((8:0.0000024366,9:0.0197334158):0.4384756155,10:0.2783065682):0.5066653308,11:1.0159290828):0.500615006,((12:0.0000010000,13:0.0000021110):1.058521116,((((((14:2.2445831946,((((((28:2.1344090599,35:1.7855210267):2.164140169,(41:0.0658164196,(42:0.0204219253,43:0.0186685900):0.3080095136):1.272229832):0.3455452692,((36:0.2026537706,38:0.1288662555):0.1285254262,37:0.1673969466):1.644812658):0.5454281566,(39:1.6208891600,40:1.5466713069):0.5781923673):0.3265740172,(47:1.4011351750,48:1.4564020573):2.111419049):0.01156733356,(((44:1.5631295181,45:1.3295581090):2.964322615,((49:0.0000020879,50:0.0089978136):0.04748162967,51:0.1490815930):0.7880288418):0.6629659176,52:2.0642883025):0.4874832785):0.321386662):0.3773917736,23:1.2178578579):0.2469174459,(21:0.9200993923,22:0.7920360497):1.734663897):0.3148222643,((((((24:0.0832749046,25:0.0875048053):0.3998548907,26:0.1343283948):0.06997107679,27:0.2662168076):0.4022247386,29:0.9946985686):0.3411267214,46:3.5628434424):2.090015052e-06,(((30:0.6415956741,31:0.3220970812):0.4311518166,32:1.3101266164):0.1541681481,(33:0.4187532914,34:0.3288186742):0.212389303):0.3681554825):0.8805720173):0.3765329505,((((16:0.0000010000,17:0.0064093226):0.2925049343,18:0.1905110635):0.4010458386,19:0.3947932198):0.803376833,20:0.9422167984):0.3412648921):0.1355279419,15:1.4188850414):0.6861591924):0.4761827009):0.3819539994):0.12322368):0.210603934):0.07115503966,(2:0.3745089216,3:0.6727233966):0.1021071656);
 12: -18807.7319529 (0:0.3056328058,(1:0.2102809921,(((4:0.3868790276,5:0.7371908782):0.3296784441,(6:0.8343285773,7:0.9402266936):0.3999599895):0.1667365983,((((8:0.0000024366,9:0.0197512239):0.437014978,10:0.2796594521):0.5143062342,11:1.0075423855):0.528465022,((12:0.0000010000,13:0.0000021110):1.073340706,((((((14:2.0580330272,(21:0.9366282810,22:0.7732524977):1.329096532):0.4179053179,23:1.1474567472):0.2759832772,((((((28:2.1578302610,35:1.7794975279):2.219468047,(41:0.0616525323,(42:0.0205298814,43:0.0186013715):0.3141072085):1.239603802):0.4100308619,((36:0.2029239447,38:0.1285712740):0.1043981872,37:0.1974839053):1.639126701):0.6241932897,(39:1.6173700043,40:1.5542346020):0.5102698424):0.3218394582,(((44:1.5777152124,45:1.3316231308):3.100621004,((49:0.0000020879,50:0.0090077541):0.04058370416,51:0.1575569279):0.6164137386):0.9200664177,52:2.0310985693):0.4324448386):0.009043351396,(47:1.4734674230,48:1.3899122758):2.162902913):0.6383443397):0.360043784,((((((24:0.0832609781,25:0.0879405352):0.4007784697,26:0.1340936955):0.07033638442,27:0.2664153432):0.3994324471,29:0.9996281339):0.3532237506,46:3.5615309401):2.320190612e-06,(((30:0.6414143118,31:0.3248762258):0.4326557913,32:1.3113563077):0.1531229984,(33:0.4224479267,34:0.3266837553):0.2146459998):0.3603639453):0.8369618831):0.4420989626,((((16:0.0000010000,17:0.0064193019):0.2928291538,18:0.1912753646):0.4016672399,19:0.3951573406):0.8095760455,20:0.9432648168):0.3373960875):0.1327532604,15:1.4373374238):0.6913760394):0.4638562246):0.4534845116):0.1462584101):0.07218312524,(2:0.3721670484,3:0.6767148008):0.1015652134);
 13: -18807.9471054 (0:0.3007060382,(1:0.2120953911,((4:0.3766524865,5:0.7496519135):0.4137162146,((6:0.8355830062,7:0.9481956052):0.3387286211,((((8:0.0000024366,9:0.0197323520):0.4377137382,10:0.2790210022):0.5057077499,11:1.0166483074):0.5025388531,((12:0.0000010000,13:0.0000021110):1.071460529,(((((14:2.2662578962,((((((28:2.1287569174,35:1.7894403729):2.139945615,(41:0.0599062528,(42:0.0204211790,43:0.0186474246):0.3154705694):1.314894347):0.3317422731,((36:0.2024887423,38:0.1290391408):0.1363999807,37:0.1579784424):1.633937514):0.5671791391,(39:1.6360428187,40:1.5301048013):0.5822904804):0.3047783814,(47:1.4196081789,48:1.4388045685):2.137640295):0.01369015323,(((44:1.5682256320,45:1.3250680544):2.979520211,((49:0.0000020879,50:0.0089958663):0.04647021807,51:0.1503408353):0.7683543535):0.7001222276,52:2.0502653117):0.4758701871):0.3253045838):0.4064145078,((21:0.9466905807,22:0.7651839716):1.70558328,23:1.1667268024):0.1686673922):0.3989376033,((((((24:0.0832306049,25:0.0875104695):0.3998573387,26:0.1341887198):0.07052278586,27:0.2657132333):0.3967483142,29:1.0003864543):0.34593279,46:3.5680882753):2.650714559e-06,(((30:0.6410859767,31:0.3229048527):0.4308948498,32:1.3088377735):0.1521933802,(33:0.4194733342,34:0.3280920300):0.2148344321):0.3651394016):0.8708842377):0.4048044233,((((16:0.0000010000,17:0.0064082222):0.2921732909,18:0.1907675265):0.4009605039,19:0.3947346510):0.8107367208,20:0.9379766447):0.3388282987):0.1322341947,15:1.4341330240):0.6831526036):0.4665893563):0.383700534):0.1212006024):0.2112136768):0.0714644653,(2:0.3744914734,3:0.6728732095):0.1022666998);
 14: -18807.9853925 (0:0.3055429390,(1:0.2095514833,(((4:0.3852993193,5:0.7359193045):0.3304417997,(6:0.8340368172,7:0.9407843242):0.3981447568):0.165642275,((((8:0.0000024366,9:0.0197110631):0.4404777656,10:0.2746853345):0.5181021904,11:1.0055745142):0.5151967468,((12:0.0000010000,13:0.0000021110):1.054736001,(((((14:2.3931089963,(((((28:2.1560441271,35:1.7802538637):2.162504868,(41:0.0668589754,(42:0.0204227857,43:0.0186556381):0.3074332788):1.316089322):0.3800890528,((36:0.2025804563,38:0.1289712158):0.1297553046,37:0.1650920837):1.600400138):0.6153985863,(39:1.6733330735,40:1.5179227935):0.5491089933):0.2753610677,((((44:1.5950945453,45:1.3002691520):2.947618466,((49:0.0000020879,50:0.0089977988):0.04364936332,51:0.1531488247):0.8147767655):0.727113839,52:1.9879148125):0.4450012219,(47:1.4913466837,48:1.3774900942):2.257586781):2.434124602e-06):0.315205749):0.4172119275,((((((24:0.0833048692,25:0.0871728153):0.3984293731,26:0.1348632737):0.0656436813,27:0.2691919860):0.4101499576,29:1.0151040152):0.4012846204,46:3.5794969808):0.03890538822,((((30:0.5662709974,31:0.3927090483):0.4733289552,32:1.2906023828):0.2335761929,33:0.3182781430):0.2122953293,34:0.2298322902):0.4411220117):0.8361430703):0.228918077,((21:0.8885195595,22:0.8280482913):1.639820517,23:1.2721004958):0.2779282232):0.4625503525,((((16:0.0000010000,17:0.0064047720):0.290311318,18:0.1924932644):0.4125992009,19:0.3823417506):0.7885669678,20:0.9437544014):0.3228965162):0.1458851742,15:1.4373782235):0.6981099462):0.4605341686):0.4618656976):0.1471066297):0.07213347612,(2:0.3728953850,3:0.6760207080):0.1008789445);
 15: -18808.1256683 (0:0.2998606540,(1:0.2070409099,(((4:0.3896663572,5:0.7320142534):0.3289115896,((((8:0.0000024366,9:0.0197131504):0.4318694023,10:0.2838524732):0.5264433594,11:0.9920036858):0.4536463284,((12:0.0000010000,13:0.0000010000):1.051182209,(((((14:2.2694180145,((((((28:2.1358511110,35:1.7809382955):2.147317294,(41:0.0624125867,(42:0.0204029357,43:0.0186487534):0.3121764204):1.307578625):0.3360919187,((36:0.2023827838,38:0.1289007807):0.1344670955,37:0.1600477228):1.639520251):0.5685042143,(39:1.6410653865,40:1.5251750413):0.5701647224):0.2985558886,(47:1.4194640682,48:1.4402922051):2.13069509):0.02991986524,(((44:1.5710593116,45:1.3221129179):2.971900113,((49:0.0000020879,50:0.0089977619):0.04674239432,51:0.1501939727):0.7727833863):0.6984801604,52:2.0509381855):0.4650391852):0.321602707):0.4038432751,((21:0.9458478373,22:0.7655794225):1.70597921,23:1.1633068740):0.1749706229):0.3932858547,((((((24:0.0831922039,25:0.0875499358):0.3998077802,26:0.1340266402):0.07098464902,27:0.2652785524):0.397553859,29:0.9993933016):0.3485450753,46:3.5645681137):2.836764948e-06,(((30:0.6411121478,31:0.3233857871):0.4322336127,32:1.3079699341):0.1515110153,(33:0.4188009090,34:0.3285995716):0.2149862541):0.3626316145):0.8659964416):0.4138369672,((((16:0.0000024493,17:0.0063991666):0.2919819554,18:0.1904288186):0.3998125938,19:0.3943452566):0.8106995555,20:0.9397553080):0.3354177203):0.1490028196,15:1.4095109289):0.7110878694):0.5191198454):0.4323331537):0.09806110307,(6:0.8516375598,7:0.9255929257):0.4361782578):0.2088278837):0.07606648612,(2:0.3758716619,3:0.6708105110):0.1020386055);
 16: -18808.4236817 (0:0.3049834891,(1:0.2096496939,(((4:0.3842721901,5:0.7357325274):0.3289881097,(6:0.8312186958,7:0.9402778158):0.3971648292):0.1693245501,((((8:0.0000024366,9:0.0197029973):0.4361665412,10:0.2784408427):0.514774441,11:1.0037330970):0.5171003598,((12:0.0000010000,13:0.0000021110):1.04754101,((((((14:2.2859175081,((((((28:2.1338737088,35:1.7820107611):2.173527722,(41:0.0583579501,(42:0.0204486254,43:0.0186030085):0.3164742397):1.266802726):0.3574125582,((36:0.2022220303,38:0.1287161765):0.132943125,37:0.1613709080):1.63759441):0.5428810731,(39:1.6237458242,40:1.5408793632):0.6094700049):0.239491787,(47:1.3975260876,48:1.4588824892):2.184758115):0.03620425873,(((((44:1.5895079874,45:1.3182015840):3.672846468,50:0.0000020923):0.008984696863,49:0.0000020879):0.04542420221,51:0.1533363312):1.431714236,52:2.0780983624):0.4903215803):0.329171586):0.3622785652,23:1.2158180654):0.2545652709,(21:0.9347683710,22:0.7751137663):1.752406845):0.3137185242,((((((24:0.0832172493,25:0.0875073688):0.4000140608,26:0.1339002461):0.07062080301,27:0.2656051944):0.4035896331,29:0.9931174489):0.3409830802,46:3.5650864933):2.658585607e-06,(((30:0.6417251020,31:0.3212296994):0.4331057379,32:1.3120365472):0.1519991485,(33:0.4175988298,34:0.3292739846):0.2126457188):0.3670486523):0.8756135145):0.3751978781,((((16:0.0000010000,17:0.0063986993):0.2919860349,18:0.1902182870):0.3998270924,19:0.3945029810):0.8011678731,20:0.9418137955):0.3387704741):0.1336162495,15:1.4122286143):0.6961276266):0.4725271242):0.4607161877):0.1431285459):0.0718234368,(2:0.3717916382,3:0.6743753058):0.1010212504);
 17: -18808.4799229 (0:0.3043347516,(1:0.2090319427,(((4:0.3834692768,5:0.7342651756):0.3282531532,(6:0.8294288655,7:0.9379066338):0.3958102312):0.1693435064,((((8:0.0000024366,9:0.0196617468):0.4348822861,10:0.2780017894):0.5127138125,11:1.0019015074):0.5166472825,((12:0.0000010000,13:0.0000010000):1.052079994,((((((14:2.2803363153,((((((28:2.1296420447,35:1.7811265556):2.177435866,(41:0.0608998580,(42:0.0203405613,43:0.0186669333):0.3127583499):1.247442235):0.3653929738,((36:0.2019211087,38:0.1285662416):0.1326453427,37:0.1611807680):1.63727935):0.5399852016,(39:1.6169170738,40:1.5413816406):0.6040434712):0.2416048955,(47:1.3912868309,48:1.4628270267):2.178425304):0.04328403673,(((((44:1.5940904076,45:1.3111559821):3.659629147,50:0.0000029970):0.008972960076,49:0.0000020879):0.04918901505,51:0.1477138104):1.425651258,52:2.0734385889):0.4911981157):0.3316109911):0.3665191894,23:1.2096535354):0.2436371109,(21:0.9377518376,22:0.7700491005):1.753702318):0.3300875114,((((((24:0.0824915953,25:0.0879837531):0.4000780402,26:0.1331940745):0.0734496649,27:0.2621510542):0.3939857399,29:0.9966510728):0.3182031269,46:3.5771529756):2.278673052e-06,((30:0.6512681607,31:0.3144972947):0.4900214921,(32:1.4118688290,(33:0.3989953507,34:0.3439688719):0.1527208867):0.1543664593):0.3443894622):0.9023978233):0.3653479171,((((16:0.0000010000,17:0.0063859425):0.2912607577,18:0.1897326014):0.4014191201,19:0.3917547191):0.8036580974,20:0.9400272944):0.3412921646):0.1300165176,15:1.4060418926):0.6980135839):0.4679482707):0.4582299895):0.142842894):0.07194504459,(2:0.3712328686,3:0.6727275530):0.1008822406);
 18: -18808.6521175 (0:0.3038617803,(1:0.2154069317,(((4:0.4063930689,5:0.7040867781):0.2183895688,(((8:0.0000010000,9:0.0197260189):0.381119822,10:0.3315626000):0.4923405424,11:1.0466582065):0.7130344108):0.2616042375,((6:0.8240256997,7:0.9660136477):0.3277865527,((12:0.0000010000,13:0.0000010000):1.098558878,((((((14:2.2742001175,((((((28:2.1537044262,35:1.7810052683):2.174669187,(41:0.0621871369,(42:0.0204479964,43:0.0186983604):0.3126086702):1.271176614):0.3576725132,((36:0.2028243804,38:0.1291334459):0.1379230673,37:0.1571169318):1.632481754):0.5668237231,(39:1.6311842893,40:1.5517215611):0.5502133624):0.3275745447,(47:1.3869145885,48:1.4720187774):2.12928168):2.078425338e-06,(((44:1.5920628924,45:1.2935146020):2.962125337,((49:0.0000020879,50:0.0090152717):0.04551764725,51:0.1516769591):0.7965377371):0.6817452297,52:2.0603664183):0.4618905148):0.3229637942):0.3518961215,23:1.2672288437):0.3109066256,(21:0.8948160160,22:0.8169280374):1.732837438):0.3107019175,((((((24:0.0833805705,25:0.0873720401):0.3992286529,26:0.1346175805):0.06496116647,27:0.2706420155):0.4123294114,29:1.0066591882):0.3917934774,46:3.5089614187):2.939856791e-06,((((30:0.5661162544,31:0.3931770532):0.4717413604,32:1.2900432408):0.2371341198,33:0.3167599163):0.2062328181,34:0.2378624132):0.4915640847):0.8282983149):0.4201521815,((((16:0.0000010000,17:0.0064138263):0.293211195,18:0.1898410462):0.4091978787,19:0.3876572399):0.7789663764,20:0.9729389644):0.324858908):0.1564951915,15:1.4008830914):0.6204885496):0.7197776771):0.1455418114):0.1765960947):0.06744659225,(2:0.3709738262,3:0.6728336154):0.1042545216);
 19: -18808.6527034 (0:0.3037889704,(1:0.2153812712,(((4:0.4062992666,5:0.7038517104):0.2183476603,(((8:0.0000010000,9:0.0197236679):0.3810445329,10:0.3314472282):0.4921261775,11:1.0462725850):0.7127856179):0.261486457,((6:0.8237371353,7:0.9656549152):0.3276000263,((12:0.0000010000,13:0.0000010000):1.098072858,((((((14:2.2724872096,(((((28:2.1523430287,35:1.7798077344):2.171825689,(41:0.0622193212,(42:0.0204414304,43:0.0187004582):0.3124032918):1.273293265):0.3533468603,((36:0.2028012061,38:0.1290966679):0.1374753168,37:0.1575983746):1.632022397):0.5667246856,(39:1.6307749124,40:1.5508415195):0.549833763):0.3280944675,((((44:1.5914040829,45:1.2925849648):2.954878957,((49:0.0000020879,50:0.0090152756):0.04520636338,51:0.1519851591):0.8089288425):0.6695105955,52:2.0595974655):0.4617363771,(47:1.3863853220,48:1.4711568556):2.126666408):2.431220605e-06):0.3227859467):0.3515265351,23:1.2665486101):0.3109416204,(21:0.8938599116,22:0.8171863358):1.731425915):0.310524819,((((((24:0.0833620610,25:0.0873666866):0.3991417622,26:0.1346090208):0.06493940402,27:0.2705905288):0.412234031,29:1.0063223324):0.391592449,46:3.5066640538):2.207544909e-06,((((30:0.5659091277,31:0.3931354328):0.4715172136,32:1.2894571543):0.2371149328,33:0.3166806696):0.2061316125,34:0.2378679313):0.4914476219):0.8277255509):0.4200930436,((((16:0.0000010000,17:0.0064123127):0.2931526504,18:0.1898012642):0.4090646934,19:0.3875714024):0.778576448,20:0.9725892339):0.3248417181):0.1564184267,15:1.4002919745):0.6200946748):0.7195243648):0.1455622382):0.1765510273):0.06741726894,(2:0.3708733113,3:0.6726475721):0.1042266573);
PhyloTree:
 newick: (0:0.3049321808,(1:0.2100720506,(((4:0.3846059025,5:0.7355947696)93.9/70:0.3287950961,(6:0.8320852127,7:0.9400208598)93.8/96:0.3975115884)38.4/45:0.1695953274,((((8:0.0000024366,9:0.0197018882)99.6/100:0.4366556646,10:0.2779851295)97.4/98:0.515016971,11:1.0039794297)94.1/93:0.5181692656,((12:0.0000010000,13:0.0000021110)99.2/100:1.04739092,((((((14:2.2559522371,((((((28:2.1308359961,35:1.7833679557)96.5/98:2.165186178,(41:0.0629105411,(42:0.0204023244,43:0.0186682193)95.3/100:0.3110630388)96.9/98:1.265919247)54.3/49:0.3528645225,((36:0.2023252536,38:0.1288263082)80.3/96:0.1339139163,37:0.1604815332)100/100:1.64248702)84.9/52:0.5489487378,(39:1.6244883769,40:1.5406305592)75.9/63:0.5771744173)59.7/34:0.3183701913,(47:1.4027860059,48:1.4524128689)99.9/100:2.108228026)0/16:0.01735409986,(((44:1.5642718115,45:1.3290020782)99.9/100:2.957283729,((49:0.0000020879,50:0.0089922818)66/87:0.04623161225,51:0.1505662006)91.5/94:0.7815223081)76.3/65:0.6750246282,52:2.0649460743)86.6/57:0.4756868646)78.4/48:0.3118421298)81.7/44:0.3793096611,23:1.2220277229)28.6/31:0.2443462348,(21:0.9206810376,22:0.7898324512)100/100:1.73654029)72.9/43:0.3141322785,((((((24:0.0831262558,25:0.0876269212)100/100:0.3999498065,26:0.1340631984)71.3/72:0.07036841219,27:0.2658261677)98.2/97:0.4038178793,29:0.9926726031)92.6/94:0.3424626591,(((30:0.6414214504,31:0.3218976885)97.7/100:0.4323849286,32:1.3101403098)7.2/53:0.1536472831,(33:0.4182698614,34:0.3290090311)44.1/50:0.2120628968)96.4/89:0.3665605688)0/61:2.902932525e-06,46:3.5499956406)97.7/72:0.8723441289)88.8/88:0.3807294798,((((16:0.0000010000,17:0.0064005880)99.6/100:0.2922604694,18:0.1901983803)97.4/100:0.4005605633,19:0.3939261728)99.8/100:0.8001088801,20:0.9437153379)87.5/77:0.3374550999)62.1/60:0.1335536446,15:1.4096194577)96.4/100:0.6953208814)88.1/90:0.4749833011)94.7/63:0.4599335853)50.3/65:0.1428888309)75.9/62:0.07165141863,(2:0.3721703879,3:0.6750034996)64.7/57:0.1007907539);
RateFree2:
 prop: 0.2335665596, 0.7664334404
 rates: 0.5977708481, 1.122577218
RateGamma:
 gamma_shape: 5.026679917
StopRule:
 curIteration: 191
 start_real_time: 1699407556
 time_vec: 90, 45, 44, 38, 23, 3, 2, 1
UFBoot:
 000: 2 -18952.15662 -18810.06303 (0:0.220001,((1:0.203315,((((4:0.435364,5:0.653101):0.170713,(((8:0.000001,9:0.006475):0.277793,10:0.407182):0.36959,11:0.991462):0.547323):0.382894,(6:0.918691,7:1.101581):0.296192):0.0831936,((12:0.000001,13:0.000001):1.47944,(((((14:1.669381,((((28:1.575493,35:2.526949):2.58797,(((36:0.211626,38:0.211463):0.0939061,37:0.130678):1.57651,(41:0.008020,(42:0.050263,43:0.009223):0.471613):1.71157):0.205498):0.611692,(((44:1.972630,45:0.273815):3.4906,((49:0.000002,50:0.004530):0.0462653,51:0.223553):0.48339):0.866436,52:1.831231):0.231426):2.80449e-06,((39:2.478570,40:1.431291):1.12672,(47:1.208281,48:1.465816):2.12771):0.042154):0.411971):0.378953,((21:1.328343,22:0.354413):2.17538,23:1.121684):0.134547):0.413757,((((((24:0.074404,25:0.077493):0.418257,26:0.083009):0.0795732,27:0.343127):0.365127,29:0.953265):0.221014,((((30:0.558121,31:0.271868):0.553093,32:1.094136):0.247986,33:0.260496):0.29592,34:0.273762):0.557006):2.20754e-06,46:3.631866):0.772093):0.289168,15:1.561339):0.289571,((((16:0.000001,17:0.006605):0.382957,18:0.188340):0.716879,19:0.535919):0.792609,20:0.749221):0.576299):0.316139):0.538928):0.0789944):0.033416,2:0.325269):0.0707142,3:0.580811);
 001: 1 -19094.2662 -18813.7197 (0:0.262727,1:0.294879,((2:0.309543,3:0.531423):0.107063,(((4:0.258451,5:0.486202):0.432339,(6:0.748117,7:0.601048):0.287142):0.119657,(((((8:0.000002,9:0.020996):0.260588,10:0.296049):0.329753,11:0.813468):0.53651,(12:0.000001,13:0.000002):1.01861):0.314907,((((((((14:2.092871,((36:0.173142,38:0.160035):0.156145,37:0.099552):1.46374):0.554446,((28:2.469763,35:1.788764):1.87225,(41:0.000002,(42:0.019559,43:0.014080):0.353762):1.15097):0.861821):0.21726,(((((44:1.043105,45:1.448930):3.44639,50:0.002504):0.0110036,49:0.000002):0.128545,51:0.142212):1.45569,52:1.599024):0.471077):0.627601,((39:1.682679,40:0.860493):0.648018,(47:2.753901,48:0.912355):2.31344):0.272863):0.519716,((((((24:0.098024,25:0.076993):0.447814,26:0.146454):0.0668424,27:0.215790):0.479473,29:0.840837):0.433633,46:3.726643):0.103428,(((30:0.592365,31:0.305817):0.40296,32:1.214722):0.24344,(33:0.414652,34:0.304837):0.101966):0.235683):0.781262):0.19052,((21:1.025643,22:0.641457):1.88582,23:1.017566):0.71415):0.209249,((((16:0.000001,17:0.024169):0.187075,18:0.166294):0.384307,19:0.618415):1.02021,20:1.046939):0.298876):2.07308e-06,15:1.779619):1.11507):0.282957):0.108117):0.0630303);
 002: 1 -18730.61379 -18815.82976 (0:0.227178,(1:0.121691,(((4:0.315376,5:0.590341):0.331062,(((((8:0.000002,9:0.025540):0.454561,10:0.322071):0.546926,11:0.749755):0.354978,(12:0.000001,13:0.000002):1.0218):0.116378,(((((14:1.833586,((((((28:2.407291,35:2.093097):2.46485,(((36:0.230099,38:0.155147):0.0583283,37:0.166940):1.41043,(41:0.090941,(42:0.014013,43:0.022072):0.248848):1.34658):0.0101879):0.330051,39:1.753571):0.485399,40:1.952841):0.413018,(47:1.654960,48:1.863904):1.42693):2.80131e-06,(((44:1.640781,45:0.793759):3.54319,((49:0.000002,50:0.009017):0.0230257,51:0.134361):1.10059):0.506317,52:1.840011):0.648927):0.565421):0.257039,23:1.401054):0.383694,((21:1.658743,22:0.756797):1.56335,((((((24:0.072352,25:0.090001):0.447343,26:0.118381):0.0895425,27:0.257928):0.431475,29:0.915057):0.020831,46:3.956582):0.437755,((30:0.847669,31:0.365218):0.496497,(32:1.442379,(33:0.216641,34:0.442013):0.192391):0.166956):0.201007):1.15105):0.031946):0.414461,((((16:0.000001,17:0.006288):0.285221,18:0.136972):0.480525,19:0.373144):0.417682,20:1.005930):0.313244):0.383927,15:0.698029):1.35223):0.259411):0.0938714,(6:0.631958,7:0.649903):0.200406):0.168289):0.0566626,(2:0.317777,3:0.741406):0.0815654);
 003: 2 -18505.87985 -18817.01833 (0:0.352474,((1:0.158821,((4:0.369631,5:0.677023):0.281235,(6:0.877992,7:0.816224):0.190474):0.318657):0.0456017,((((8:0.000002,9:0.000002):0.535507,10:0.126430):0.599198,11:0.984840):0.616102,((12:0.000001,13:0.000002):0.995911,(((((((14:3.262969,(((((((28:2.349027,35:2.234498):1.60037,(41:0.000003,(42:0.014520,43:0.009421):0.362062):1.38509):0.894897,((36:0.188457,38:0.137453):0.0906737,37:0.199758):1.44288):0.0948981,39:1.570976):0.259396,(((44:2.194536,45:0.997216):2.89069,((49:0.000002,50:0.009107):0.019752,51:0.232336):0.44054):0.510907,52:2.489118):0.811282):0.0761752,40:2.170734):0.241936,(47:1.866071,48:1.373300):2.39092):0.071314):2.12625e-06,23:0.888941):0.321884,((((24:0.061326,25:0.079860):0.358765,(26:0.158678,27:0.309139):0.0670279):0.421948,29:0.970197):0.482649,((((30:0.516939,31:0.370737):0.258775,32:1.105451):0.253296,33:0.241962):0.223517,34:0.186019):0.54506):0.733324):0.232428,(21:0.977199,22:0.502753):2.1508):0.263886,((((16:0.000001,17:0.006565):0.277864,18:0.229298):0.341473,19:0.406467):0.790097,20:1.141620):0.376824):0.130798,15:1.440010):0.160751,46:3.069420):0.142344):0.599728):0.330597):0.101365,(2:0.207492,3:0.475603):0.0999034);
 004: 3 -18515.11534 -18815.7128 (0:0.280789,((1:0.161358,(((4:0.386182,5:0.578129):0.150043,(((8:0.000002,9:0.013251):0.282485,10:0.329449):0.561991,11:1.122824):0.554258):0.271685,((6:0.928720,7:0.550991):0.235686,((12:0.000001,13:0.000001):1.13677,(((((14:1.941094,(((((28:2.981576,35:2.440392):1.03813,(41:0.023946,(42:0.031463,43:0.010397):0.439304):1.0088):0.414505,((36:0.188462,38:0.143940):0.0593042,37:0.232364):1.58143):0.679941,((((44:1.653670,45:1.103408):3.21114,(49:0.000002,50:0.018472):0.0530091):0.163204,51:0.017620):1.20787,52:2.571477):0.238443):0.102787,((39:2.058280,40:1.387712):0.655027,(47:1.243650,48:1.294897):2.11062):2.21667e-06):0.34561):0.515238,((21:0.707176,22:0.508957):1.74934,23:0.923453):0.0832891):0.362872,((((((24:0.100712,25:0.039238):0.326385,26:0.095926):0.0841582,27:0.265093):0.161234,29:1.157347):0.441235,(((30:0.586405,31:0.288958):0.528833,32:0.995704):0.275556,(33:0.348912,34:0.472590):0.100036):0.595081):0.0558977,46:3.762071):0.594511):0.268404,((((16:0.000001,17:0.006104):0.348034,18:0.107138):0.72102,19:0.225386):0.892093,20:0.924160):0.439651):0.289551,15:1.333549):0.670811):0.321814):0.220023):0.172026):0.0715386,2:0.363923):0.0393653,3:0.585178);
 005: 1 -18651.32651 -18817.77245 (0:0.353647,(1:0.189483,(2:0.414992,(((4:0.520753,5:0.644894):0.325696,(6:1.001187,7:1.004795):0.784335):0.158857,((((8:0.000002,9:0.025235):0.549833,10:0.210000):0.350334,11:0.804901):0.786658,((12:0.000001,13:0.000001):1.83697,((((((14:2.392389,23:0.793816):0.389408,((((28:2.267199,35:1.499375):1.84477,(47:1.627568,48:1.191994):1.26753):0.690089,((((((36:0.104128,38:0.185808):0.104307,37:0.249522):2.23626,(41:0.000002,(42:0.055320,43:0.000003):0.374476):1.25447):0.350202,39:1.755697):0.475095,(((49:0.000002,50:0.004614):0.0992976,51:0.099602):1.75669,52:1.763250):2.86469e-06):0.178446,40:1.902837):0.35248):0.0343521,((44:1.783072,45:0.843401):1.68164,46:1.653940):1.14857):0.24647):0.300968,(((((24:0.058051,25:0.092038):0.337673,27:0.277209):0.0645536,26:0.132509):0.33354,29:1.061070):0.495785,((((30:0.582961,31:0.354976):0.25734,32:0.937915):0.480779,33:0.240569):0.308293,34:0.244823):0.38656):0.61409):0.259077,(21:1.089160,22:1.219965):1.57639):0.242685,((((16:0.000001,17:0.000003):0.330831,18:0.124208):0.287143,19:0.439731):0.694841,20:0.884216):0.444764):0.133941,15:1.569504):0.647016):0.322906):0.231517):0.121337):0.157391):0.103691,3:0.772036);
 006: 2 -18887.83532 -18814.41376 (0:0.295959,((1:0.208417,(((4:0.429671,5:0.723866):0.229347,(6:0.909606,7:1.088668):0.361034):0.144428,((((8:0.000002,9:0.027799):0.25723,11:1.264434):0.239115,10:0.265009):0.676902,((12:0.000001,13:0.000002):1.14769,((((((((14:2.532039,(((36:0.133684,38:0.088622):0.0956985,37:0.082651):1.58382,(41:0.000002,(42:0.006545,43:0.027018):0.371465):2.01894):0.672513):2.00177e-06,(((44:1.505741,45:1.377450):2.88061,((49:0.000002,50:0.008697):2.27067e-06,51:0.158278):0.723797):0.685911,52:1.946559):0.425291):0.42943,(47:1.090148,48:1.707354):1.93545):0.324969,(((28:2.467796,35:1.110075):1.45674,39:1.369037):0.389231,40:1.968563):0.348017):0.429093,((21:0.784829,22:0.741329):2.11713,23:0.730573):0.500219):0.190109,(15:1.606653,(((16:0.000001,17:0.006167):0.158952,18:0.301031):0.296905,19:0.655372):0.795786):0.106234):0.334174,20:1.207163):0.110883,((((((24:0.026036,25:0.111584):0.36582,26:0.016144):0.0549778,27:0.326393):0.358163,29:0.968226):0.140436,((30:0.580171,31:0.398696):0.500012,((32:1.551897,33:0.138272):0.270501,34:0.299957):0.441265):0.79082):0.42556,46:3.466138):0.80261):0.416961):0.360153):0.392154):0.203428):0.0360194,2:0.273554):0.070656,3:0.551888);
 007: 3 -19476.95718 -18811.84734 (0:0.309545,(1:0.215572,(2:0.402930,3:0.568100):0.134539):0.130637,((((4:0.417246,5:0.721826):0.190488,(((8:0.000002,9:0.030436):0.3244,10:0.379769):0.549742,11:1.155847):0.674642):0.263645,(6:1.052768,7:1.257416):0.12797):0.139053,((12:0.000001,13:0.000001):1.43227,((((((14:1.425301,(((((28:1.858588,35:1.616900):1.87503,(41:0.004675,(42:0.023076,43:0.016065):0.308562):1.02539):0.254617,((36:0.175357,38:0.102984):0.144809,37:0.108547):1.70755):0.406542,(39:1.464241,40:1.323369):1.10892):0.336272,((((44:1.622726,45:0.931233):0.951466,(47:1.286962,48:1.660730):1.28563):1.15162,((49:0.000002,50:0.012879):0.0495293,51:0.147779):0.913542):0.856349,52:2.554768):2.91329e-06):0.172147):0.500945,23:1.724045):0.0708109,(21:0.911499,22:0.884909):1.93159):0.350971,(((((24:0.092797,25:0.150237):0.414503,(26:0.108912,27:0.336281):0.0396202):0.449369,29:0.992640):0.137265,46:3.084465):0.11917,((((30:0.478402,31:0.539684):0.405704,32:1.038799):0.205229,33:0.346161):0.32537,34:0.110368):0.510978):0.684882):0.435626,15:1.271797):0.0255887,((((16:0.000001,17:0.000003):0.377295,18:0.229029):0.497738,19:0.256203):0.617712,20:0.908469):0.402235):0.59079):0.657599):0.108141);
 008: 2 -19445.11487 -18814.73134 (0:0.288934,(1:0.283442,(((4:0.320845,5:0.915920):0.283427,((((8:0.000001,9:0.033070):0.413469,10:0.236283):0.477803,11:1.053660):0.330703,((12:0.000001,13:0.000001):1.06236,(((14:1.829819,((((((28:1.587632,35:1.526810):2.19615,39:1.294616):0.306772,(((36:0.211359,38:0.106537):0.224798,37:0.087617):1.65056,(41:0.153266,(42:0.020481,43:0.045530):0.228419):2.24393):0.676886):0.303586,40:1.877211):0.0436942,(47:2.157593,48:1.149126):3.15893):0.00128109,((((44:1.354663,45:1.424372):1.34647,46:2.773509):0.87984,52:1.930019):0.467602,((49:0.000002,50:0.008840):0.0957574,51:0.130438):1.18745):0.311927):0.26046):0.272192,((((24:0.049965,25:0.105264):0.276447,(26:0.148148,27:0.267850):0.127098):0.201926,29:1.087503):0.242878,((30:0.481414,31:0.400841):0.46496,(32:1.204440,(33:0.484899,34:0.216316):0.229041):0.221693):0.168312):0.896942):0.168741,((15:1.855082,((((16:0.000001,17:0.000003):0.419133,18:0.243137):0.388454,19:0.437354):0.767397,20:0.919800):0.442367):0.0640534,((21:0.675138,22:0.982098):1.69248,23:0.754607):0.711605):0.0552256):0.490042):0.607043):0.441593):0.218108,(6:1.081121,7:1.132175):0.525526):0.172765):0.100851,(2:0.474812,3:0.426563):0.0904763);
 009: 1 -19062.19696 -18819.4415 (0:0.376395,1:0.226313,((2:0.349309,(3:0.503582,((12:0.000001,13:0.000002):1.30179,((((((14:1.776953,((((28:2.170441,35:1.882526):1.25427,((36:0.186413,38:0.087877):0.105203,37:0.231184):1.50806):0.112291,(41:0.043271,(42:0.033304,43:0.017036):0.315674):2.21539):0.949778,((39:1.669707,40:0.995139):0.818425,((((44:1.517117,45:1.578955):3.34022,((49:0.000002,50:0.009083):0.0265286,51:0.209884):0.598049):0.473082,(47:1.697194,48:1.187578):1.87192):0.425038,52:1.737929):0.260319):0.0806315):0.129656):0.411786,((21:1.234430,22:0.499781):1.48855,23:0.596282):0.515983):0.0781869,((((24:0.011777,25:0.120090):0.300554,(26:0.199321,27:0.214430):0.0931952):0.476357,29:0.902418):0.281139,(((30:0.815105,31:0.263381):0.372306,32:0.916544):0.208907,(33:0.339579,34:0.295500):0.208749):0.292656):0.686545):0.514538,46:3.987203):0.458052,((((16:0.000001,17:0.000003):0.235442,18:0.197939):0.369305,19:0.534045):0.620132,20:1.003926):0.492398):0.177359,15:1.015863):0.505528):0.629424):0.157177):0.047029,((4:0.380091,(5:0.535252,(((8:0.000002,9:0.011933):0.284569,10:0.312921):0.118537,11:1.081239):0.870759):0.295423):0.22422,(6:0.819417,7:1.104653):0.297181):0.254779):0.0406657);
 010: 1 -18669.13866 -18819.39339 (0:0.300860,(1:0.153824,((((4:0.285875,5:0.433183):0.111124,(((8:0.013022,9:0.000003):0.22978,10:0.335799):0.471683,11:1.095687):0.614446):0.432208,(6:0.834348,7:0.844254):0.338353):2.59222e-06,((12:0.000001,13:0.000001):0.875539,(((((((14:2.576533,((28:3.106710,35:2.883573):0.641315,(((36:0.112333,37:0.190032):0.0770686,38:0.070173):1.51698,(41:0.000003,(42:0.037793,43:0.000002):0.390446):1.33595):0.0478705):0.470629):0.194258,((((44:2.177329,45:0.491285):2.9755,((49:0.000002,50:0.000002):0.0216742,51:0.202262):0.651454):0.599389,(47:1.077777,48:1.298055):2.17708):0.486489,52:2.123263):0.064899):0.213479,(39:1.539001,40:1.404702):0.612919):0.720757,(((((24:0.079242,25:0.089841):0.349233,(26:0.137154,27:0.327023):0.0522974):0.348826,29:1.232292):0.252343,(((30:0.553892,31:0.320983):0.613569,(32:1.025166,33:0.287570):0.15171):0.140774,34:0.106506):0.327908):0.113855,46:3.255654):0.993365):0.276335,((21:1.101289,22:0.672566):1.60071,23:0.970800):0.215706):0.403796,(15:1.667884,(((16:0.000001,17:0.018097):0.341322,18:0.142651):0.305713,19:0.527829):0.574542):0.375893):0.317729,20:0.797626):0.520911):0.506488):0.16788):0.13546,(2:0.301853,3:0.637554):0.114408);
 011: 2 -18839.88011 -18822.01016 (0:0.241684,((1:0.258125,((4:0.314397,5:0.827139):0.246242,(6:0.735015,7:0.924771):0.402739):0.279376):0.0455442,((((8:0.000002,9:0.012309):0.376353,10:0.381732):0.710481,11:0.650787):0.420511,((12:0.000001,13:0.000001):0.889068,(((((((((14:2.088128,((((28:2.025311,35:2.872815):2.85479,43:0.000197):0.000194877,42:0.024927):0.141009,41:0.177230):1.39102):0.393639,(47:1.189362,48:1.265786):1.86163):0.433475,(((44:1.299890,45:1.510782):3.35941,((49:0.000002,50:0.009078):0.10445,51:0.064783):1.66798):0.177084,52:1.569736):0.865563):0.149898,((36:0.188745,38:0.119152):0.173443,37:0.115859):2.77227):0.125685,(39:1.891355,40:1.033979):0.981447):0.508392,((((((24:0.059700,25:0.048230):0.456423,26:0.161402):0.141889,27:0.134201):0.445932,29:1.016097):0.684056,(((30:0.790768,31:0.362905):0.18267,32:1.206293):0.00808582,46:3.707969):0.157734):0.10541,(33:0.371198,34:0.286778):0.169092):1.04002):0.353653,((21:0.989229,22:0.811714):1.02142,23:1.734666):0.341918):0.380288,((((16:0.000001,17:0.006550):0.199732,18:0.198518):0.37846,19:0.325183):0.707253,20:0.802658):0.36004):0.17581,15:1.129320):0.711511):0.439818):0.724858):0.0269139,(2:0.387347,3:0.789675):0.105616);
 012: 2 -18405.97857 -18809.65314 (0:0.154656,(1:0.236357,((4:0.399002,(5:0.554728,(((8:0.000002,9:0.026993):0.422754,10:0.393796):0.379452,11:0.687031):0.632212):0.330004):0.314075,((6:0.697426,7:0.759448):0.272313,((12:0.000001,13:0.000001):0.52773,((((((14:2.864325,(((((28:2.239214,35:1.603618):2.21577,(41:0.061403,(42:0.025313,43:0.034576):0.316057):0.928347):0.514849,((36:0.189289,38:0.120814):0.0960894,37:0.242150):1.18061):0.655405,(39:1.543014,40:1.791167):0.241197):0.178025,(((44:1.705158,45:0.770313):3.45608,((49:0.000002,50:0.009222):2.89e-06,51:0.126873):0.252472):1.12649,((47:1.542009,48:2.442441):1.49311,52:1.902469):0.119083):0.178806):0.0765917):0.277753,23:0.986990):0.779722,((((((24:0.095728,25:0.083348):0.35959,26:0.161652):0.0249724,27:0.394452):0.452572,29:1.007718):0.289056,((((30:0.408660,31:0.481222):0.446008,32:1.598935):0.173777,33:0.268554):0.285689,34:0.107055):0.543201):0.208171,46:3.599557):0.622967):0.171719,(21:0.947317,22:0.625274):2.11251):0.392959,((((16:0.000001,17:0.012188):0.366025,18:0.128066):0.461585,19:0.358621):0.634664,20:1.163473):0.19719):0.179077,15:1.133793):0.743652):0.896138):0.191658):0.184628):0.115581,(2:0.289572,3:0.830969):0.111215);
 013: 1 -18327.57721 -18812.96231 (0:0.178384,(1:0.160018,((4:0.297962,5:0.658620):0.332464,((6:0.750392,7:1.345954):0.422335,((((8:0.000002,9:0.013141):0.519597,10:0.231755):0.602695,11:0.939159):0.531301,((12:0.000002,13:0.000001):1.44918,((((14:2.323637,((((((24:0.071168,25:0.059143):0.362775,26:0.219224):0.127998,27:0.250124):0.31045,29:1.301528):0.75542,(((30:0.894676,31:0.333740):0.363272,32:1.191162):0.201035,(33:0.577673,34:0.334123):0.237029):0.155203):0.518027,((((28:1.926368,35:2.151013):1.75423,((((44:1.930110,45:0.474052):1.62841,46:1.610659):1.52229,((49:0.000002,50:0.004616):0.106799,51:0.118645):1.54061):0.214331,52:2.146543):0.117912):0.315636,(((((36:0.188545,38:0.192709):0.250458,37:0.089966):1.67199,39:1.089939):0.164159,(41:0.156291,(42:0.029708,43:0.004395):0.237696):1.35847):0.610426,40:0.929334):1.43894):0.0426202,(47:1.706193,48:0.725855):1.96675):0.188111):0.278064):0.210169,((21:1.190639,22:0.905336):1.28433,23:0.987786):0.481092):0.268514,((((16:0.000001,17:0.007110):0.315389,18:0.185371):0.393409,19:0.372145):0.826227,20:0.960488):0.577354):0.228727,15:1.958816):0.567756):0.244201):0.272696):0.243888):0.267251):0.10986,(2:0.401862,3:0.776540):0.176244);
 014: 1 -18866.27491 -18810.96364 (0:0.171200,((1:0.186509,(((4:0.312596,5:0.554339):0.255638,((((8:0.006468,9:0.015015):0.475852,10:0.114082):0.652313,11:1.286818):0.289854,(((12:0.000001,13:0.000002):1.24763,((15:1.223288,(((16:0.000001,17:0.000003):0.131759,18:0.252507):0.761331,19:0.406048):1.08627):0.463612,20:1.332877):0.258026):0.215769,(((((14:2.725318,23:0.961990):0.126571,((((44:1.458150,45:1.607150):2.73364,((49:0.000002,50:0.000002):0.00628752,51:0.231785):0.929472):0.52551,52:3.371741):0.19376,(47:1.247424,48:1.424631):1.69923):0.263364):0.437815,(((((28:2.304576,35:1.327647):2.93738,(41:0.000002,(42:0.016146,43:0.017848):0.488353):1.49305):0.656742,39:1.465054):0.109171,((36:0.327932,38:0.146050):0.0421068,37:0.269374):1.66484):0.427242,40:1.492805):0.639313):0.617324,(21:1.516076,22:0.553354):2.02476):0.683875,(((((24:0.128266,25:0.045859):0.221983,(26:0.150391,27:0.323406):0.112283):0.520429,29:1.171102):0.188207,((((30:0.642907,31:0.365707):0.460947,32:1.607397):0.234877,33:0.216781):0.350982,34:0.194736):0.747149):0.299633,46:3.447584):0.937182):0.156864):0.623875):0.474522):0.217603,(6:0.760022,7:0.699048):0.30496):0.0588991):0.0706346,2:0.424922):0.173182,3:0.723975);
 015: 2 -19415.84588 -18815.00764 (0:0.308542,1:0.194603,((2:0.300082,3:0.577511):0.114698,(((4:0.437582,(5:0.462722,(((8:0.009697,9:0.027385):0.414336,10:0.479202):0.303188,11:0.927212):0.642692):0.0968245):0.200647,(6:0.738408,7:0.977356):0.481739):0.179527,((12:0.000001,13:0.000001):1.17238,(((((14:2.423450,((((28:3.025085,35:2.775290):2.25927,(((44:2.994448,45:0.312013):2.72621,46:1.952257):0.492706,52:1.195151):0.892763):2.31898e-06,((49:0.000002,50:0.008990):0.064845,51:0.152616):1.33267):0.186483,(((((36:0.183732,38:0.103040):0.138035,37:0.116356):1.13526,(41:0.224937,(42:0.014147,43:0.056619):0.0864987):1.25159):0.488777,(39:1.514020,40:1.222177):0.632327):0.18195,(47:1.323886,48:1.746916):1.40255):0.526634):0.517173):0.221688,((21:0.744281,22:0.823654):0.967855,23:1.315880):0.158018):0.504706,(((((24:0.086774,25:0.095334):0.560436,26:0.070888):0.135639,27:0.267459):0.264754,29:1.073232):0.432289,(((30:0.752977,31:0.368941):0.424151,32:1.199667):0.27502,(33:0.547556,34:0.207277):0.250603):0.442962):0.664362):0.171673,15:1.660879):0.0372778,((((16:0.000001,17:0.000003):0.261304,18:0.263174):0.330323,19:0.343197):0.63991,20:1.118125):0.27461):0.789383):0.670095):0.154195):0.00182642);
 016: 6 -18313.51646 -18818.81102 (0:0.418256,((1:0.248965,((12:0.000001,13:0.000001):1.1539,((((14:2.739562,(21:1.048513,22:0.836544):0.986758):0.833635,((23:1.560954,((((((28:1.276485,35:2.080358):3.06215,(41:0.000003,(42:0.008975,43:0.028345):0.295674):1.06332):0.374882,((36:0.194032,38:0.109599):0.20896,37:0.050879):1.94681):0.871771,39:1.241198):0.33328,40:1.407181):0.717935,((((44:1.796917,45:0.788707):2.49289,52:1.596684):0.138256,((49:0.000002,50:0.000002):0.0844089,51:0.101760):1.75774):0.595375,(47:1.561795,48:1.558504):1.79396):0.0134998):0.446845):0.244342,((((((24:0.058091,25:0.093274):0.491522,26:0.081805):0.0551906,27:0.350292):0.103281,29:1.054545):0.555793,((((30:0.636371,31:0.513892):0.339237,32:0.972172):0.24699,33:0.249857):0.234606,34:0.186393):0.419173):0.0413045,46:2.492088):0.976754):0.24968):0.372167,((((16:0.000001,17:0.012827):0.345922,18:0.181705):0.460981,19:0.352412):0.903513,20:1.215583):0.288714):0.24729,15:1.576113):0.739058):0.603496):2.04623e-06,((4:0.414319,(5:0.538737,(((8:0.000001,9:0.007023):0.473604,10:0.177579):0.27505,11:1.370107):0.723142):0.292423):0.189467,(6:0.878424,7:0.874576):0.438703):0.177672):0.0236487,(2:0.288603,3:0.412315):0.0903271);
 017: 1 -18180.23658 -18812.96231 (0:0.214780,((1:0.255180,((4:0.208723,5:0.881805):0.675623,((6:0.757494,((((8:0.000002,9:0.044564):0.614971,10:0.306918):0.216752,11:1.126264):0.477649,((12:0.000002,13:0.000001):1.00925,(((((14:2.998813,((((28:1.592155,35:2.125688):2.36362,((((44:2.654590,45:0.103388):2.1846,46:2.596265):0.891281,52:1.471447):0.293754,((49:0.000002,50:0.004696):0.0576749,51:0.106184):1.27997):2.14773e-06):0.64297,(((((36:0.199923,38:0.101757):0.26037,37:0.102121):1.69797,(41:0.124614,(42:0.005143,43:0.024865):0.23101):1.14819):0.55464,39:1.486693):0.485409,40:1.470914):0.387885):0.0420945,(47:1.759119,48:1.092683):1.63033):0.214418):0.481453,(((((24:0.138859,25:0.140660):0.564333,26:0.160486):0.0333001,27:0.426428):0.391062,29:0.898740):0.808685,((((30:0.586599,31:0.616623):0.326222,32:1.201378):0.222387,33:0.371175):0.164898,34:0.304632):0.283812):0.569041):0.169807,((21:0.892903,22:0.531499):1.75731,23:1.372618):0.0543291):0.366701,((((16:0.000001,17:0.000003):0.333254,18:0.173871):0.355699,19:0.288626):0.725107,20:0.600484):0.225752):0.319468,15:1.403394):0.889349):0.781056):0.106193):0.128741,7:1.035856):0.266673):0.144433):0.0517176,2:0.549462):0.0959877,3:0.652597);
 018: 1 -18382.62745 -18820.53451 (0:0.218212,((1:0.214935,(((4:0.409370,5:0.625301):0.469058,(6:0.708813,7:1.131451):0.283787):0.348876,((((8:0.000002,9:0.006703):0.698199,10:0.083824):0.436212,11:1.096284):0.401737,((12:0.000001,13:0.000001):1.1392,((((((14:2.524665,((((28:2.464551,35:1.355383):2.61967,(41:0.025116,(42:0.015329,43:0.000002):0.327157):1.20736):0.817268,((36:0.206104,38:0.098582):0.157269,37:0.229924):1.58607):0.600523,(((39:1.605965,40:1.832087):0.109306,(47:0.999573,48:1.618955):2.02292):0.211219,(((((44:1.781962,45:1.120311):2.35767,50:0.000002):0.02666,49:0.000002):0.0721526,51:0.124789):0.931456,52:2.171518):1.02712):0.209787):0.235407):0.0817132,23:0.977988):0.617598,(21:0.881484,22:0.961260):1.3361):0.518029,((((16:0.000001,17:0.006489):0.291868,18:0.270519):0.40242,19:0.343144):0.843534,20:1.060198):0.696039):0.106091,15:1.609612):0.267626,((((((24:0.051900,25:0.085690):0.435803,26:0.142584):0.0515831,27:0.358762):0.508315,29:0.719860):0.419467,((30:0.603046,31:0.432798):0.492999,((32:1.576571,33:0.384580):0.123873,34:0.217626):0.173234):0.704053):0.518035,46:2.910305):0.297202):0.542494):0.425333):0.373078):0.173058):0.166981,2:0.347164):0.0979517,3:0.519966);
 019: 2 -18796.24523 -18814.60313 (0:0.239963,((1:0.162075,(((4:0.405803,5:0.685008):0.284669,((((8:0.000001,9:0.048990):0.400091,10:0.159574):0.295039,11:0.983942):0.408533,((12:0.000001,13:0.000001):1.30555,(((((14:2.451083,(((((28:1.591484,35:2.104262):3.32852,(((36:0.180946,38:0.166334):0.107111,37:0.184426):2.36988,(41:0.073924,(42:0.005830,43:0.040266):0.274198):1.70912):0.177675):0.417971,39:1.184220):0.507415,40:1.462420):0.475635,(((((44:1.958205,45:0.867504):1.29262,46:2.165422):1.3334,52:1.455942):0.881974,((49:0.000002,50:0.008938):0.00967776,51:0.128015):1.27274):0.19033,(47:1.854224,48:1.036770):2.15323):0.157035):0.411813):0.466888,((21:1.003286,22:0.793261):1.83089,23:1.250351):0.0731689):0.0152715,((((24:0.023698,25:0.122187):0.402156,(26:0.130809,27:0.255740):0.0524481):0.232457,29:1.016066):0.196674,((30:0.894043,31:0.267844):0.503226,(32:1.479004,(33:0.454678,34:0.361900):0.189967):0.157786):0.276855):1.05078):0.490282,((((16:0.000001,17:0.013269):0.262246,18:0.151375):0.496128,19:0.264256):1.14683,20:0.691436):0.300437):0.470148,15:1.521772):0.633648):0.50167):0.199306):0.190823,(6:0.658039,7:0.840097):0.389587):0.248018):0.075858,2:0.409634):0.073348,3:0.530150);
 020: 2 -19194.01677 -18816.16973 (0:0.274055,(1:0.295120,(((4:0.280969,(5:0.598708,(((8:0.000001,9:0.024445):0.414227,10:0.282481):0.397038,11:1.059390):0.958878):0.412693):0.309471,(6:0.691635,7:0.533098):0.519805):0.131988,((12:0.000001,13:0.000001):1.1566,((((((14:2.024111,(((28:1.593241,35:1.781079):1.69958,((44:2.891014,45:0.604059):2.23723,46:3.359812):0.635343):0.743247,(((((((36:0.267766,38:0.094834):0.0849123,37:0.231290):2.03109,(41:0.089952,(42:0.023836,43:0.009514):0.336386):1.2843):0.587829,(39:1.303989,40:1.332437):1.00783):1.06206,52:1.797812):0.05985,((49:0.000002,50:0.013610):0.0437309,51:0.154902):1.08729):0.209153,(47:1.377323,48:1.404170):2.16749):2.58537e-06):0.278461):0.24141,23:1.236792):0.107681,(21:1.046719,22:1.037529):1.89885):0.116867,(((((24:0.087837,25:0.023190):0.375252,26:0.121673):0.118599,27:0.185273):0.57602,29:1.214549):0.346007,((30:0.831595,31:0.238108):0.346646,(32:1.372208,(33:0.391369,34:0.299180):0.399251):0.0997087):0.284396):0.882058):0.804324,15:1.205849):0.0567547,((((16:0.000001,17:0.006609):0.253224,18:0.262003):0.341567,19:0.381491):0.838154,20:0.930158):0.543402):0.457029):0.876352):0.121973):0.0701415,(2:0.370673,3:0.953405):0.122086);
 021: 1 -18980.22779 -18814.53576 (0:0.371999,(1:0.205060,((4:0.496716,(5:0.570734,((((8:0.006978,9:0.000003):0.365405,10:0.341941):0.509079,11:1.090369):0.16273,((12:0.000001,13:0.000002):1.23779,((((((14:2.123841,(((((((28:3.134761,35:1.386382):2.83198,(41:0.018577,(42:0.025081,43:0.000002):0.457248):1.23409):0.291792,((36:0.219336,38:0.089778):0.185925,37:0.082611):1.86389):0.151715,39:1.831036):0.337733,40:1.563491):0.642435,(47:1.542570,48:1.562270):2.54997):2.40302e-06,(((44:2.235542,45:1.547750):2.35025,((49:0.000002,50:0.018100):0.0456594,51:0.156628):1.3664):0.23631,52:2.233037):0.695593):0.133878):0.669629,23:1.223264):0.52664,(21:0.838720,22:0.697997):1.61634):0.155974,((((((24:0.035140,25:0.163394):0.547889,26:0.113006):0.0838252,27:0.232678):0.546835,29:0.905059):0.322538,46:2.943215):2.70943e-06,((((30:0.789868,31:0.293672):0.461637,32:1.570776):0.126447,33:0.299503):0.182453,34:0.254150):0.363569):1.29488):0.764146,20:0.912280):2.71115e-06,(15:1.222110,(((16:0.000001,17:0.013785):0.203545,18:0.289891):0.584071,19:0.307445):0.457575):0.76334):0.770798):1.09731):0.51519):0.126592):0.239002,(6:0.708300,7:0.987594):0.44829):0.249832):0.042615,(2:0.272445,3:0.865861):0.209745);
 022: 3 -18839.37566 -18817.23013 (0:0.284557,((1:0.058155,3:0.758776):0.0448864,(2:0.393286,(((((8:0.000001,9:0.011643):0.65399,10:0.132721):0.68586,11:1.065868):0.327579,(12:0.000001,13:0.000001):1.22145):0.175732,(((((14:2.110368,(21:0.684049,22:0.594271):0.929701):0.508015,23:1.100247):0.40691,(((((24:0.088938,25:0.131499):0.211995,(26:0.247985,27:0.254484):0.0836089):0.299625,29:1.046794):0.631719,(((30:0.701202,31:0.257946):0.211273,32:0.838987):0.371513,(33:0.520056,34:0.312289):0.123034):0.105096):0.531074,(((((28:2.249050,35:3.335228):0.944991,46:2.784856):0.237668,(((44:3.505196,45:0.000002):2.85842,((49:0.000002,50:0.009064):0.176735,51:0.022667):1.37607):0.0103112,52:1.897549):0.320801):0.402776,(47:1.310688,48:0.934845):2.21526):0.202183,((((36:0.167772,38:0.089805):0.0509832,37:0.241104):2.23666,(41:0.076006,(42:0.000003,43:0.048660):0.255667):1.97934):0.458329,(39:1.997102,40:1.160133):0.281865):0.91417):0.0800192):0.512983):0.431498,((((16:0.000001,17:0.006378):0.319227,18:0.151413):0.225976,19:0.462202):1.0868,20:0.604698):0.468827):0.190498,15:1.483994):1.00334):0.430138):0.1225):0.114824,((4:0.469551,5:0.786229):0.342392,(6:0.766872,7:0.931815):0.471923):0.160786);
 023: 1 -19270.35122 -18815.14341 (0:0.336750,((1:0.203614,((4:0.290834,5:0.767363):0.609924,(6:0.961869,7:1.076484):0.376653):0.199554):0.0655133,(((((8:0.005786,9:0.011656):0.386566,10:0.226944):0.680677,11:1.246486):0.45783,(12:0.000002,13:0.000002):1.48802):0.40842,((((((14:1.641514,(21:1.011336,22:1.014755):1.30903):0.353218,23:1.830575):0.129595,((28:1.672799,35:1.806386):1.63232,((((36:0.203110,38:0.151826):0.150764,37:0.194172):1.50194,(((39:1.520529,40:1.174740):0.41086,(41:0.000003,(42:0.016575,43:0.017785):0.383823):1.22429):0.198464,(47:1.678121,48:1.445740):1.92225):0.324062):0.263845,(((((44:2.991210,45:0.732442):3.62405,50:0.000002):0.0088523,49:0.000002):0.00800648,51:0.195233):1.42373,52:2.111042):0.456524):0.179647):0.42211):0.385233,((((((24:0.135805,25:0.076091):0.442135,26:0.046135):0.090109,27:0.242898):0.449294,29:0.781819):0.0806602,46:2.876858):0.128091,((((30:0.572107,31:0.270024):0.590069,32:0.917559):0.282997,33:0.262094):0.31672,34:0.046347):0.49194):1.15067):0.25749,((((16:0.000001,17:0.000003):0.32242,18:0.248668):0.420871,19:0.503634):0.470918,20:1.011318):0.462992):0.0343869,15:1.243884):0.899216):0.475101):0.0384111,(2:0.339563,3:0.743472):0.0869479);
 024: 3 -18805.75254 -18831.15726 (0:0.309280,(1:0.142623,((2:0.199181,((((8:0.001786,9:0.017421):0.477265,10:0.266388):0.810631,11:0.701826):0.451603,((12:0.000001,13:0.000001):0.638951,(((((((14:2.649420,((21:1.359035,22:0.649745):1.75351,23:0.821248):0.542615):2.76592e-06,((((28:1.690981,35:2.519593):1.63981,((44:2.593304,45:0.000002):2.41683,(47:0.720426,48:2.116169):1.89608):0.578403):0.0870135,(46:3.161690,52:1.539031):0.547363):0.893868,((49:0.000002,51:0.190818):0.00248413,50:0.001969):1.25101):0.629614):0.638157,(((36:0.261535,38:0.140928):0.141715,37:0.168585):1.75229,((39:1.253952,40:1.566932):0.485966,(41:0.170218,(42:0.000002,43:0.022967):0.130987):1.89574):0.627107):0.592225):2.46008e-06,((((((24:0.148544,25:0.080814):0.472793,26:0.090908):0.0682314,27:0.255240):0.400907,29:1.134503):0.681859,(32:1.242714,(33:0.433655,34:0.287364):0.0878134):0.123508):0.204917,(30:0.851074,31:0.206953):0.261775):0.90824):1.03474,20:0.694669):0.627092,(((16:0.000001,17:0.020841):0.35392,18:0.207533):0.406319,19:0.421697):0.521745):0.579518,15:1.139197):0.688922):0.483463):0.678972):0.101563,((4:0.477487,5:0.614742):0.195944,(6:0.622499,7:0.937569):0.384637):0.406701):0.0813347):0.0963318,3:0.551522);
 025: 1 -19360.88046 -18821.38374 (0:0.225357,(1:0.162823,((4:0.496471,(5:0.572580,(((8:0.000002,9:0.026971):0.493598,10:0.207296):0.526751,(11:0.721367,((12:0.000001,13:0.000002):0.56371,(((((14:1.496478,((21:0.988969,22:0.779173):1.62754,23:1.384541):0.334753):0.302778,((((((28:1.987077,35:0.827652):3.94563,(41:0.172561,(42:0.006487,43:0.028119):0.257736):0.860617):0.924172,((36:0.197507,38:0.155946):0.180037,37:0.108043):1.69785):0.312796,(39:2.771425,40:1.280710):0.876871):0.429569,(47:1.947756,48:1.023323):1.8311):0.221832,((44:1.117305,45:2.409139):4.23526,(((49:0.000002,51:0.213108):0.00456751,50:0.000003):1.33482,52:2.324043):0.268605):0.559089):2.32414e-06):0.33352,((((((24:0.057242,25:0.080390):0.179165,(26:0.223156,27:0.299416):0.163413):0.275174,46:3.889957):0.0354076,29:1.123867):0.316895,32:0.808221):0.185771,((30:0.647089,31:0.455031):0.460233,(33:0.230507,34:0.501902):0.182609):0.256161):0.983177):0.624205,((((16:0.000001,17:0.012057):0.345524,18:0.163066):0.365069,19:0.334697):0.431562,20:0.914861):0.88487):2.84077e-06,15:0.795321):1.45007):0.566063):0.248322):0.820274):0.403352):0.313797,(6:0.688798,7:1.126863):0.331483):0.229709):0.152577,(2:0.463576,3:0.623993):0.065487);
 026: 1 -18835.59509 -18820.91112 (0:0.164987,(1:0.187396,(2:0.355032,(((4:0.301367,5:0.821074):0.278537,(6:0.781621,7:0.983219):0.337883):0.0859881,(((8:0.000002,9:0.044430):0.519638,10:0.292234):0.456898,(11:0.842260,((12:0.000001,13:0.000002):0.643476,((((((((14:1.683525,(((28:2.217140,35:2.626612):1.47754,(39:1.681584,(40:1.710286,(41:0.049645,(42:0.029673,43:0.031794):0.29007):1.24462):0.421607):0.324168):0.0673614,((36:0.222151,38:0.142643):0.0433503,37:0.196401):1.22047):0.126028):0.436302,(((44:1.950328,45:0.849663):2.86301,((49:0.000002,50:0.004368):2.42758e-06,51:0.199892):0.774998):0.169754,(47:1.341012,48:1.572001):2.39281):0.58721):0.0216671,52:2.235460):0.0785273,46:3.719898):0.765599,(((((24:0.041261,25:0.164126):0.317028,(26:0.088946,27:0.276602):0.11367):0.26196,29:1.147312):0.210739,32:1.391487):0.112531,((30:0.560928,31:0.427283):0.528001,(33:0.472877,34:0.294392):0.253988):0.193624):0.950325):0.464396,((21:1.302191,22:0.480256):1.89171,23:1.712705):0.136161):0.285577,((((16:0.000001,17:0.025808):0.414592,18:0.114127):0.442639,19:0.569970):0.679731,20:0.593179):0.293229):0.594912,15:1.334326):1.04457):1.09844):0.236248):0.888416):0.0785788):0.178457):0.111385,3:0.679419);
 027: 1 -18562.98291 -18811.57098 (0:0.280294,(1:0.145235,(((4:0.417371,5:0.555631):0.276435,(((8:0.005999,9:0.015621):0.469608,10:0.231875):0.688126,(11:0.756481,((12:0.000001,13:0.000002):0.659966,((((((14:2.524871,(((((((28:2.752345,35:1.339333):1.61749,(41:0.106944,(42:0.013169,43:0.012320):0.300834):0.873764):0.426671,((36:0.235913,38:0.082302):0.114541,37:0.166292):1.91115):0.509653,(39:1.611791,40:1.555059):0.501188):0.73663,52:2.006069):0.109088,(47:1.608182,48:1.697935):1.08024):0.459475,((44:1.108876,45:2.094745):1.98592,((49:0.000002,50:0.009159):0.0475298,51:0.167026):1.26822):0.820802):0.270568):0.722147,23:1.030378):0.93611,(21:0.985038,22:1.047710):1.44975):0.518841,((((((24:0.159141,25:0.041807):0.385903,26:0.123994):0.0557854,27:0.264319):0.426874,29:0.988728):0.416702,46:3.464205):0.250528,((((30:0.556560,31:0.463784):0.366429,32:1.449666):0.220397,33:0.362650):0.426164,34:0.230724):0.216247):0.991318):0.418761,((((16:0.000001,17:0.000003):0.228454,18:0.250367):0.422702,19:0.328119):1.09221,20:0.812343):0.411412):0.541325,15:1.211211):0.581082):0.849207):0.183381):0.538632):0.318066,(6:0.925795,7:0.765827):0.445404):0.145624):0.196811,(2:0.389130,3:0.636137):0.144926);
 028: 3 -19187.62016 -18808.64621 (0:0.294366,(1:0.191119,(((4:0.504235,5:0.881143):0.247415,(6:1.117489,7:1.354835):0.31621):0.220851,((((8:0.000002,9:0.051123):0.387302,10:0.383102):0.663424,11:1.162920):0.487349,((12:0.000001,13:0.000002):0.985966,((((14:2.542590,((((((28:2.181253,35:2.067302):1.30218,(41:0.060900,(42:0.005936,43:0.026787):0.251564):1.32301):0.423402,((36:0.205034,38:0.110034):0.078957,37:0.228772):1.87179):0.643306,(47:1.243924,48:1.421167):2.68399):0.307479,(39:2.554471,40:1.229556):0.884077):0.17389,(((44:1.587716,45:1.192382):3.14548,((49:0.000002,50:0.004562):0.0524763,51:0.128249):0.930635):0.652359,52:1.924183):0.812442):2.30088e-06):0.265825,((((((24:0.052977,25:0.089290):0.424456,26:0.146585):0.0854251,27:0.172355):0.458532,29:0.979487):0.541581,((30:0.841691,31:0.218287):0.543976,(32:1.093135,(33:0.660776,34:0.344969):0.251159):0.123469):0.114469):0.0697171,46:3.012968):0.722221):0.694418,((21:1.007704,22:1.006647):1.62982,23:1.290004):0.28291):0.220139,(15:1.606923,((((16:0.000001,17:0.006624):0.37517,18:0.181335):0.265042,19:0.575951):0.872743,20:0.985458):0.401244):0.0743035):0.569154):0.425049):0.470732):0.187107):0.0965015,(2:0.320460,3:0.659935):0.175638);
 029: 2 -19037.84958 -18831.5832 (0:0.304904,(1:0.250349,(2:0.334327,(3:0.374678,((12:0.000001,13:0.000002):0.791526,((((((14:2.105333,23:0.829927):0.264661,(((((((28:2.278859,35:2.051143):2.70715,(41:0.000003,(42:0.015180,43:0.019924):0.402018):0.618086):0.56544,((36:0.262121,38:0.096594):0.118482,37:0.260285):1.99041):1.51774,39:1.526021):0.155485,40:2.414719):0.927485,((44:1.657577,45:1.530868):3.13965,((49:0.000002,50:0.008966):0.0351884,51:0.160357):0.625981):1.31749):0.208454,((47:2.386030,48:1.584985):2.89297,52:1.600514):0.488438):0.801944):0.775382,((((16:0.000001,17:0.006681):0.395707,18:0.145010):0.522695,19:0.394968):0.668623,20:1.342743):0.278275):0.133232,(21:0.950925,22:1.058971):2.00888):0.345642,(((((24:0.039190,25:0.130271):0.421126,26:0.149473):0.0599507,27:0.306277):0.23358,(29:0.960044,((30:0.623923,31:0.291661):0.268415,((32:1.710568,34:0.360197):0.25643,33:0.272403):0.24848):0.814163):0.0919982):0.207539,46:3.947775):1.01909):0.251281,15:1.656501):0.96568):1.03348):0.586198):0.333314):0.0716742,((4:0.373246,(5:0.507128,(((8:0.000002,9:0.044281):0.571456,10:0.334761):0.664181,11:0.894540):0.868104):0.570563):0.1948,(6:0.776603,7:1.038102):0.541852):0.4475);
 030: 3 -18446.83618 -18810.86144 (0:0.387098,(1:0.142702,(((4:0.507228,(5:0.563045,(((8:0.000001,9:0.021587):0.531903,10:0.255382):0.751742,11:1.347695):0.33415):0.290023):0.42197,(6:1.079221,7:1.070070):0.206113):0.195196,((12:0.000001,13:0.000001):0.916346,(((((14:2.108109,(21:0.747045,22:0.967396):1.38025):0.293301,23:1.366011):0.299834,(((((((24:0.105184,25:0.107386):0.395628,26:0.097370):0.0763871,27:0.345270):0.537895,29:0.914529):0.250071,46:3.158804):0.0349803,(((30:0.424934,31:0.338355):0.562055,(32:0.979097,33:0.431963):0.142425):0.199101,34:0.267071):0.324763):1.13937,((((((28:3.369602,35:2.637403):1.43006,(41:0.000002,(42:0.018472,43:0.002169):0.30207):1.46094):0.235028,((36:0.195607,38:0.098188):0.0252396,37:0.219866):2.19531):0.829436,(((44:1.764774,45:1.672671):2.85059,((49:0.000002,51:0.242149):0.00534368,50:0.009423):0.533803):1.23364,52:1.837741):0.181204):0.314392,(47:1.979686,48:1.552269):2.33784):2.14405e-06,(39:1.880307,40:1.533267):0.642905):0.235154):0.44293):0.662508,((((16:0.000001,17:0.013800):0.395439,18:0.202367):0.400637,19:0.457755):0.827319,20:0.994731):0.258538):0.356571,15:1.275196):0.536573):1.10352):0.131055):0.101777,(2:0.273756,3:0.673602):0.0994882);
 031: 1 -18859.75564 -18812.35729 (0:0.322411,(1:0.228900,((4:0.377311,5:0.739171):0.427073,(6:0.831360,7:1.222393):0.49545):0.156158):0.0374014,((2:0.296871,((((8:0.000002,9:0.006060):0.410097,10:0.122010):0.420152,11:1.046039):0.480176,((12:0.000001,13:0.000002):1.14777,((((((14:1.266159,((((((28:1.801383,35:1.676407):1.75371,(41:0.000003,(42:0.020812,43:0.021289):0.414391):1.59416):0.29163,((36:0.207213,38:0.153173):0.0956424,37:0.262614):1.25283):0.823299,(39:2.400939,40:0.976622):1.06553):0.248585,((47:1.112531,48:1.708113):2.60276,52:1.928634):0.0314041):0.187523,((44:1.571974,45:1.516324):2.71149,((49:0.000002,50:0.009285):0.0805315,51:0.125495):0.973043):0.536868):0.0502241):0.704945,23:0.738305):0.212411,(21:0.677038,22:1.127401):1.87715):0.365661,(((((24:0.082814,25:0.109093):0.342773,(26:0.199081,27:0.276928):0.0329013):0.297421,29:1.049430):0.250968,((((30:0.354339,31:0.475868):0.413166,32:1.310644):0.219181,33:0.177023):0.372287,34:0.208888):0.352905):0.0930477,46:3.435160):0.941427):0.355116,((((16:0.000001,17:0.023898):0.332152,18:0.155497):0.241902,19:0.498027):0.990909,20:0.764203):0.31196):2.47478e-06,15:1.544392):0.682822):0.324686):0.477246):0.197501,3:0.648287):0.0947795);
 032: 1 -18408.58325 -18811.03263 (0:0.239267,(1:0.253033,((2:0.294555,((6:0.566818,7:1.029075):0.0827673,((12:0.000001,13:0.000001):0.784542,((((((14:2.110469,(21:0.873308,22:0.658966):1.31797):1.05084,23:1.205366):0.361313,((((((28:1.955260,35:2.659037):1.98013,(41:0.000002,(42:0.020719,43:0.014232):0.296781):1.0292):0.591832,((36:0.202277,38:0.156513):0.152384,37:0.092542):1.56134):0.837863,(39:1.399528,40:1.451322):0.440577):0.169244,(((44:2.301446,45:0.768449):2.887,((49:0.000002,51:0.188305):0.00667813,50:0.002702):0.589925):0.69683,52:2.385865):0.438575):0.150158,(47:1.168662,48:1.813795):2.87501):0.233884):0.459564,(((((24:0.110359,25:0.112556):0.335753,(26:0.155898,27:0.412023):0.0610328):0.332965,29:0.897546):0.413766,((30:0.576994,31:0.470401):0.41989,((32:1.141977,33:0.367889):0.195693,34:0.240974):0.16506):0.369192):0.0605917,46:3.630459):0.541188):0.482302,((((16:0.000001,17:0.012673):0.319125,18:0.138059):0.274861,19:0.692854):0.606033,20:0.822044):0.496442):0.130189,15:1.551851):0.462539):0.831125):0.232395):0.0640089,(4:0.279949,(5:0.313809,(((8:0.000001,9:0.044079):0.367238,10:0.295675):0.512569,11:1.102958):0.529232):0.279844):0.560258):0.141371):0.0662669,3:0.472237);
 033: 1 -18394.56336 -18812.37568 (0:0.351877,(1:0.321247,((4:0.590160,(5:0.506632,(((8:0.000002,9:0.006491):0.376903,10:0.329874):0.666739,11:1.244355):0.624524):0.436917):0.438288,(6:1.072398,7:0.885664):0.458758):0.174982):0.132092,(2:0.514721,(3:0.503069,((12:0.000001,13:0.000002):0.792776,((((((14:1.554262,((((28:1.307574,35:1.795970):2.047,(41:0.136974,(42:0.042397,43:0.013361):0.251871):1.49768):0.488305,((36:0.215415,38:0.141479):0.207121,37:0.119952):1.4183):0.440088,((39:1.435001,(40:1.396369,(47:1.816223,48:0.704646):2.34285):0.68505):0.653779,(((44:0.622826,45:1.769181):4.46855,((49:0.000002,50:0.004348):0.0133066,51:0.138565):0.63208):0.817119,52:1.675878):0.339294):0.136496):0.171173):0.54486,23:1.708562):0.180539,(21:0.972702,22:0.854172):1.60874):0.17759,(((((24:0.059136,25:0.053634):0.241313,(26:0.158930,27:0.209380):0.0617003):0.436291,29:0.862119):0.328065,32:1.415567):0.16253,(((30:0.428977,31:0.458784):0.572191,(33:0.299140,34:0.442517):0.150996):0.228883,46:5.107781):2.63219e-06):0.752359):0.711226,((((16:0.000001,17:0.006544):0.187359,18:0.186291):0.381553,19:0.466549):0.354413,20:1.268235):0.599531):0.0936347,15:1.055713):0.682582):1.09741):0.474617):0.0800417);
 034: 1 -18773.63141 -18827.00298 (0:0.263431,(1:0.297387,(2:0.325073,(((4:0.470221,6:1.204725):0.245362,(5:0.839434,7:0.880678):0.213395):0.214818,((((8:0.000002,9:0.007244):0.3977,10:0.224894):0.475253,11:0.980492):0.648147,((12:0.000001,13:0.000001):1.11402,(((((((14:2.565909,(((44:1.345830,45:1.428485):3.46969,((49:0.000002,50:0.013334):0.067902,51:0.112521):0.810107):1.31789,((47:1.707644,48:1.415998):2.02891,52:1.641786):0.0840666):0.353348):0.256032,(((28:2.240749,35:2.703733):0.34033,(41:0.143990,(42:0.069023,43:0.024194):0.19655):1.58359):0.619934,((36:0.325829,38:0.098363):0.118098,37:0.181471):1.68626):0.462352):0.158861,(39:1.914222,40:1.578818):0.635389):0.702818,((21:1.035835,22:0.654245):1.7818,23:1.230911):0.226872):0.477676,(15:1.457345,(((16:0.000001,17:0.006546):0.302904,18:0.237278):0.246151,19:0.700504):0.577804):0.162176):0.25259,(((((24:0.016703,25:0.084665):0.409114,(26:0.147563,27:0.265996):0.0308997):0.504379,29:1.366124):0.302486,(((30:0.589113,31:0.519259):0.324139,32:1.605643):0.255646,(33:0.469389,34:0.344633):0.167347):0.438325):2.88496e-06,46:4.715599):0.830283):0.112408,20:0.977097):0.639551):0.282955):0.389636):0.0585497):0.103821):0.135797,3:0.603225);
 035: 1 -19059.7764 -18821.12145 (0:0.284613,(1:0.252618,(((4:0.359907,(5:0.405458,(((8:0.006441,9:0.000002):0.246984,11:1.613709):0.313057,10:0.340605):1.13113):0.232129):0.333492,(6:0.744279,7:0.915510):0.367326):0.16819,((12:0.000001,13:0.000001):0.899694,((((((14:1.896220,((((28:2.322897,35:1.578845):1.78105,((44:2.963206,45:0.000003):2.52298,46:1.306665):0.777573):0.177366,(47:1.495208,48:1.513488):2.23339):2.40377e-06,((((36:0.201294,38:0.144073):0.103333,37:0.265159):1.38786,((39:0.891623,40:1.783962):0.672831,(41:0.000003,(42:0.045559,43:0.016000):0.403642):1.6016):0.446491):0.679322,(((49:0.000002,50:0.004413):0.0657455,51:0.162656):1.26341,52:2.089060):0.0673906):0.458622):0.219633):0.10385,23:1.284945):0.227178,(21:0.846198,22:0.879190):1.45713):0.510586,(((((24:0.087266,25:0.110401):0.309946,26:0.118013):0.10628,27:0.251147):0.464284,29:1.096267):0.24473,((30:0.676282,31:0.350909):0.70996,((32:1.479700,33:0.375675):0.17224,34:0.173717):0.183054):0.500138):0.539526):0.068701,((((16:0.000001,17:0.006189):0.409056,18:0.187112):0.374031,19:0.578575):0.558323,20:1.047947):0.241135):0.109782,15:1.708112):0.731599):0.676642):0.101517):0.046426,(2:0.376515,3:0.521966):0.0680785);
 036: 1 -17946.97301 -18816.90994 (0:0.116356,(1:0.315345,(2:0.143486,((((8:0.000002,9:0.023275):0.379295,10:0.314395):0.293462,11:1.090766):0.362041,((12:0.000001,13:0.000002):0.884555,((((((((14:1.915812,((((28:1.994114,35:1.680941):3.39253,(42:0.019863,43:0.004662):0.262275):0.165451,41:0.000002):1.57819,((36:0.146625,38:0.144063):0.314082,37:0.012666):1.40669):0.395977):0.411448,((39:2.049652,40:1.384854):0.166573,(47:0.859312,48:2.337943):2.99693):0.104078):0.223635,52:2.396690):0.362377,((44:1.875590,45:0.840551):2.84239,((49:0.000002,50:0.000002):2.9479e-06,51:0.186535):0.296117):1.58757):0.435209,23:2.072412):0.528653,(21:0.879955,22:0.979394):1.73675):0.701435,(15:1.007518,((((16:0.000001,17:0.014272):0.259154,18:0.215339):0.554706,19:0.346443):0.80682,20:0.855642):0.619178):0.147595):0.289707,((((((24:0.092843,25:0.028711):0.279726,26:0.226063):0.06639,27:0.255570):0.540778,29:0.899249):0.172713,(((30:0.280782,31:0.586322):0.508708,(33:0.351721,34:0.467128):0.0739486):0.528089,32:1.084111):0.437232):0.439002,46:3.690156):0.36472):0.739238):0.400987):0.448916):0.197284):0.124124,(3:0.483739,((4:0.326415,5:0.890856):0.301217,(6:0.677725,7:0.785672):0.282804):0.0950649):0.0945643);
 037: 1 -19384.33587 -18811.33115 (0:0.323261,1:0.185477,((2:0.315743,3:0.712199):0.141153,(((4:0.213200,5:0.939273):0.577776,(6:0.929082,7:1.168264):0.572251):0.205479,((((8:0.000002,9:0.019230):0.384883,10:0.348618):0.437807,11:0.821974):0.608086,((12:0.000001,13:0.000002):1.15512,((((((14:2.122261,23:0.819256):0.258122,((((28:2.709101,35:1.477867):2.41381,((39:1.091029,40:1.906264):0.713855,(41:0.164410,(42:0.034777,43:0.000002):0.284736):1.10982):0.482105):0.242747,((36:0.176284,38:0.095752):0.234483,37:0.094868):1.58238):0.0862903,((((44:1.456255,45:1.364628):2.54122,((49:0.000002,50:0.000002):2.07798e-06,51:0.170916):0.468831):0.622633,(47:0.765723,48:1.435547):2.19649):0.412024,52:2.104793):0.40174):0.220687):0.5436,(((((24:0.105551,25:0.055837):0.534872,26:0.083181):0.086714,27:0.302353):0.504931,29:0.898504):0.533822,(((((30:0.520881,31:0.558935):0.296158,32:1.450789):0.379432,33:0.247431):0.372837,34:0.150155):0.487089,46:2.864636):2.50521e-06):0.861783):0.238848,(21:0.856902,22:0.966244):1.74363):0.203474,(15:1.227450,(((16:0.000001,17:0.000003):0.327855,18:0.189777):0.232534,19:0.464648):0.347854):0.189315):0.15182,20:0.812456):0.684799):0.457067):0.35899):0.0378194):0.0991256);
 038: 2 -18919.94973 -18819.57549 (0:0.313672,(1:0.199963,(2:0.301292,3:0.501876):0.132619):2.03985e-06,(((4:0.338015,5:0.675408):0.227545,(((8:0.000002,9:0.012364):0.274907,10:0.373747):0.503768,11:1.013299):0.607116):0.25024,((6:0.865291,7:1.055790):0.267469,((12:0.000002,13:0.000001):1.0356,((((((((14:1.430726,(((28:1.745406,35:1.996833):1.99308,(41:0.139661,(42:0.012556,43:0.029001):0.203029):0.968553):0.369986,((36:0.225123,38:0.140324):0.161979,37:0.081354):1.40847):0.422654):0.185052,(((((44:3.014329,45:0.125553):4.16436,50:0.000002):0.00427057,49:0.000002):0.0544738,51:0.166856):1.68132,52:1.949937):0.626161):0.274301,(39:1.785977,(40:1.266023,(47:1.369988,48:1.250870):2.96643):0.660346):0.596724):0.883938,23:1.581542):0.185833,(21:1.074122,22:0.532363):1.91803):0.237886,((((24:0.063628,25:0.100403):0.403624,(26:0.151100,(27:0.157477,29:1.453260):0.12092):0.124209):0.378274,((30:0.467730,31:0.415713):0.488852,((32:1.106722,33:0.357748):0.111098,34:0.367365):0.306652):0.204917):0.294267,46:3.311879):0.687541):0.221573,((((16:0.000001,17:0.026059):0.340974,18:0.182738):0.553915,19:0.298167):0.979932,20:0.811959):0.371579):0.148416,15:1.516705):0.588474):1.09692):0.253848):0.1644);
 039: 1 -18884.05376 -18811.34966 (0:0.335061,(1:0.147330,((4:0.523397,(5:0.394479,(((8:0.000001,9:0.028420):0.467932,10:0.312279):0.397694,11:1.357004):0.633855):0.254107):0.543518,((6:0.812050,7:0.798752):0.19099,((12:0.000001,13:0.000001):1.17838,((((((14:2.110524,((((28:1.636072,35:2.159382):2.38863,(((36:0.257955,38:0.057575):0.156065,37:0.125043):1.22127,(41:0.136194,(42:0.012252,43:0.006376):0.251231):1.95366):0.313182):1.13089,(((44:0.977137,45:2.203293):3.01727,((49:0.000002,50:0.000002):0.0142116,51:0.158968):1.50579):2.46858e-06,52:2.130851):0.174464):0.0546484,((39:2.039580,40:2.277164):0.261981,(47:1.836026,48:1.068677):1.49997):0.469498):0.099136):0.353689,23:1.340289):0.51007,((((((24:0.062433,25:0.108976):0.484304,26:0.097240):0.0288882,27:0.253555):0.574325,29:0.759132):0.211732,((((30:0.637827,31:0.285706):0.509141,32:1.395549):0.271883,33:0.207984):0.280716,34:0.173962):0.633056):2.20754e-06,46:3.288948):1.13586):0.181552,(21:0.732957,22:1.004433):1.75577):0.686004,((((16:0.000001,17:0.006594):0.18498,18:0.249285):0.697239,19:0.334850):0.583747,20:1.113060):0.194616):0.165417,15:1.626336):0.493851):0.790665):0.224585):0.156149):0.1537,(2:0.323194,3:0.713176):0.0765377);
 040: 1 -18358.48191 -18812.31914 (0:0.157019,((1:0.229222,((4:0.305032,5:0.959724):0.375534,(6:0.781572,7:0.966154):0.361386):0.204724):0.104632,(2:0.226118,(((((8:0.000002,9:0.006382):0.42602,10:0.321086):0.425294,11:1.172286):0.428506,(12:0.000001,13:0.000002):1.17188):0.215653,(((((14:2.673759,(21:0.742455,22:1.172785):1.00443):0.93494,23:1.308210):0.639761,((((((((28:2.946154,35:2.561367):1.44461,(41:0.059853,(42:0.010425,43:0.022735):0.281589):1.66759):0.212567,((36:0.183681,38:0.113063):0.167246,37:0.106428):1.34341):0.339345,39:1.410349):0.32869,40:1.349793):0.438589,52:1.831341):0.0790892,(47:1.710653,48:1.016166):2.16675):0.390877,((44:2.686296,45:0.839581):3.03104,((49:0.000002,50:0.009001):0.0339479,51:0.143627):1.03622):0.322036):0.234198):0.403697,((((((24:0.119567,25:0.078390):0.371874,26:0.194689):0.105396,27:0.347613):0.243942,29:1.198199):0.173694,(((30:0.473984,31:0.441001):0.453051,(33:0.410337,34:0.286969):0.225598):0.39222,32:1.088588):0.42498):0.056031,46:3.887230):0.878533):0.539974,(15:1.292569,((((16:0.000002,17:0.000003):0.51589,18:0.275985):0.529764,19:0.294431):0.971641,20:0.549670):0.516226):0.237026):0.594417):0.485614):0.194563):0.141129,3:0.636354);
 041: 1 -18841.41018 -18817.41589 (0:0.364409,(1:0.190866,(((4:0.665925,5:0.483558):0.466767,(6:0.953763,7:0.873271):0.237067):0.146334,((((8:0.000002,9:0.021436):0.409088,10:0.315691):0.639955,11:0.798302):0.603696,((12:0.000002,13:0.000001):0.851504,((((((14:2.540351,((((28:0.969986,35:1.581459):3.21458,(((44:1.411650,45:0.882634):2.12263,46:2.908211):0.736722,52:1.246997):0.425517):0.234501,((49:0.000002,50:0.004682):0.116358,51:0.034709):1.43383):0.688796,(((((36:0.251364,38:0.117591):0.150145,37:0.099829):1.58165,(41:0.097036,(42:0.011468,43:0.017593):0.341126):1.20942):0.301547,(39:1.668157,40:1.592030):0.451158):0.287728,(47:1.349889,48:1.584943):1.41941):0.148361):0.192136):0.547978,23:1.096265):0.224353,(21:1.093607,22:0.656009):1.84035):0.532524,(((((24:0.102178,25:0.058273):0.463076,26:0.108309):0.139352,27:0.282257):0.330549,29:0.859289):0.576998,((((30:0.774550,31:0.149188):0.598124,32:1.039717):0.269835,33:0.275536):0.15465,34:0.316492):0.331433):1.43016):0.184689,((((16:0.000001,17:0.006311):0.180463,18:0.180094):0.438658,19:0.509182):0.442619,20:0.998440):0.447189):2.0583e-06,15:1.116914):0.74766):0.208519):0.273492):0.28946):0.103481,(2:0.344835,3:0.629486):0.0680477);
 042: 2 -18254.82968 -18816.62051 (0:0.412634,1:0.245383,((2:0.472464,3:0.689105):0.124351,((4:0.343403,(5:0.613822,(((8:0.000001,9:0.013939):0.229946,10:0.277894):0.700363,11:0.840974):0.414733):0.25146):0.442267,((6:0.996764,7:1.126003):0.406009,((12:0.000001,13:0.000001):1.04443,(((((((14:2.802442,(((((36:0.180695,38:0.091039):0.21367,37:0.112070):1.81258,((39:1.429653,40:1.648908):0.265063,(41:0.000003,(42:0.011784,43:0.003348):0.330393):1.96519):0.353614):1.08383,((49:0.000002,50:0.008600):0.225748,51:0.000002):1.77173):0.0458441,52:1.869890):0.514604):0.09389,(((44:2.430232,45:0.000003):2.12211,46:1.595499):1.33191,(47:1.846538,48:1.427994):1.38127):2.02719e-06):0.51082,((21:1.100596,22:0.818155):1.04446,(28:1.691245,35:1.760872):1.46809):0.315534):0.0629387,23:1.472186):0.370872,(((((24:0.132057,25:0.038011):0.395161,26:0.188909):0.0721851,27:0.261969):0.442892,29:1.066342):0.741588,(((30:0.579266,31:0.420733):0.114651,32:1.004050):0.414804,(33:0.557546,34:0.364241):0.175042):0.0963601):0.617946):0.528758,((((16:0.000001,17:0.000003):0.383724,18:0.233219):0.556463,19:0.311149):1.07339,20:0.609024):0.490084):0.39287,15:2.123262):0.437233):0.704947):0.220493):0.114957):0.0674416);
 043: 1 -17869.2701 -18816.50457 (0:0.166675,(1:0.217859,(2:0.229527,((6:0.604172,7:0.990848):0.263777,((12:0.000001,13:0.000001):0.897951,((((((((14:2.978634,((((((28:2.578301,35:2.429844):1.63559,(41:0.124597,(42:0.031629,43:0.019214):0.2711):0.707336):0.42521,((36:0.102605,38:0.133657):0.180798,37:0.147002):1.09925):0.53635,(39:1.504931,40:1.349979):0.588787):0.108668,52:1.812375):0.195014,((44:1.905659,45:0.878600):1.97855,((49:0.000002,51:0.212045):0.0089143,50:0.000002):0.578086):0.87015):0.0620696):0.05901,(47:1.136622,48:1.495317):1.75145):0.470432,23:1.112528):0.279806,((((((24:0.105982,25:0.062361):0.334403,26:0.191752):0.0617741,27:0.197045):0.417919,29:0.962466):0.427748,46:3.103410):0.0916716,((30:0.602600,31:0.264172):0.356451,(32:1.042877,(33:0.514452,34:0.391277):0.122956):0.191646):0.230389):0.518054):0.24278,(21:0.919980,22:0.646005):2.26927):0.243339,(((16:0.000001,17:0.006835):0.359254,18:0.173501):0.16228,19:0.443889):0.843384):0.204121,20:0.776403):0.428074,15:1.048583):1.07584):0.717564):0.256157):0.176364):0.0564044,(3:0.597921,(4:0.318012,(5:0.642909,(((8:0.013412,9:0.000003):0.282968,10:0.350071):0.310724,11:0.807159):0.500548):0.581272):0.322937):0.176523);
 044: 2 -18458.48949 -18821.97666 (0:0.164509,((1:0.138400,3:0.704039):0.0829559,(2:0.299078,(((((8:0.000002,9:0.006266):0.551563,10:0.335157):0.57192,11:0.913805):0.363379,(12:0.000001,13:0.000001):1.3964):0.0596121,(((((14:2.074109,((((((28:2.979373,35:3.639544):1.30187,(41:0.191350,(42:0.023127,43:0.009668):0.244736):0.826342):0.828918,((36:0.144941,38:0.125268):0.165661,37:0.057892):1.64387):0.2202,(39:1.558953,40:1.276944):0.242566):0.381746,(47:1.827950,48:1.199075):2.89376):0.54995,(((((44:2.806987,45:0.742798):4.95717,50:0.000002):0.00874171,49:0.000002):2.37692e-06,51:0.209880):1.30534,52:2.313516):0.231336):0.0611396):0.110978,23:1.426023):0.254872,(21:1.099015,22:0.508782):2.25576):0.235821,((((((24:0.081502,25:0.159738):0.487234,26:0.237740):0.131874,27:0.166964):0.38739,29:1.009765):0.160431,((30:0.747626,31:0.238890):0.425097,((32:1.222860,34:0.230652):0.0916573,33:0.327493):0.213735):0.321416):2.84277e-06,46:3.359699):0.819396):0.418957,((15:1.372263,(((16:0.000001,17:0.014524):0.297245,18:0.334072):0.666361,19:0.423358):0.361001):0.303817,20:0.971458):0.269319):0.911268):0.504994):0.290985):0.137497,((4:0.381423,5:0.668515):0.289699,(6:0.863482,7:0.841110):0.370176):0.286721);
 045: 2 -18679.92765 -18819.96904 (0:0.256063,(((1:0.227901,((4:0.491175,(5:0.340045,(((8:0.000001,9:0.006848):0.360671,10:0.463732):0.619761,11:1.470193):0.722686):0.311587):0.693394,(6:0.830207,7:0.818485):0.351679):0.291017):0.0874848,((12:0.000001,13:0.000001):0.708826,(((((14:2.800573,((28:2.849757,35:2.180911):2.14579,(((((((36:0.141493,38:0.138764):0.0426773,37:0.219801):2.49168,(41:0.092743,(42:0.033571,43:0.000002):0.309443):0.86714):1.06525,39:1.453335):0.296405,40:1.660370):0.614721,(47:0.508103,48:1.890726):1.85292):0.465538,(((44:1.887318,45:1.198890):2.60439,((49:0.000002,50:0.000002):0.0283885,51:0.151622):1.06192):0.320144,(46:3.074100,52:1.070582):1.17919):0.265673):0.0334331):0.279256):0.202908,((21:0.653435,22:1.222884):1.13434,23:1.085713):0.315831):0.325454,(((((24:0.088091,25:0.081319):0.32259,26:0.113301):0.0450069,27:0.319045):0.260996,29:1.236404):0.268662,(((30:0.589386,31:0.464036):0.450641,(33:0.344710,34:0.404843):0.110105):0.24802,32:1.093367):0.330054):0.655388):0.484745,((((16:0.000001,17:0.000003):0.389997,18:0.172538):0.229638,19:0.499466):0.72229,20:0.803272):0.745179):0.35283,15:1.529109):0.364138):0.957254):0.123815,2:0.447745):0.12696,3:0.577322);
 046: 7 -18891.31303 -18808.51287 (0:0.209889,(1:0.211877,((4:0.221112,5:0.790102):0.572712,((6:0.826827,7:0.731869):0.400993,(((((8:0.000002,9:0.000002):0.507917,10:0.295453):0.422802,11:0.722020):0.557565,(12:0.000001,13:0.000001):0.642373):0.316726,(((((((14:2.151062,(21:0.954824,22:1.199950):0.998893):0.811892,23:0.338839):0.977124,((((28:2.009580,35:1.824570):2.64744,(41:0.038983,(42:0.011678,43:0.007271):0.27107):1.26579):0.64732,((36:0.137432,38:0.141906):0.19166,37:0.144057):1.5728):0.447281,((39:1.746192,40:1.910256):0.741192,((((44:2.279172,45:0.539235):3.48419,((49:0.000002,50:0.004651):0.0310081,51:0.192374):1.03351):1.09355,52:1.298417):0.540012,(47:1.836862,48:1.183817):1.59952):0.148887):0.175221):0.602833):0.465727,((((((24:0.122422,25:0.063205):0.284083,26:0.171481):0.0920832,27:0.275498):0.569496,29:0.727122):0.416803,46:3.667417):0.00324541,((((30:0.523377,31:0.328789):0.458509,32:1.370953):0.389275,33:0.165259):0.319978,34:0.223331):0.42686):1.02656):0.326467,(((16:0.000001,17:0.006249):0.24341,18:0.204062):0.399437,19:0.625349):0.996745):0.118394,20:1.352136):0.340273,15:1.273789):0.46284):0.600635):0.273268):0.198116):0.046941,(2:0.346361,3:0.801344):0.0955421);
 047: 1 -18764.02357 -18817.79113 (0:0.237071,(1:0.116571,(((4:0.298489,(5:0.644647,(((8:0.005992,9:0.000002):0.362052,10:0.366781):0.40691,11:0.723966):0.510428):0.245419):0.491857,(6:0.751282,7:0.693936):0.506286):0.111819,((12:0.000001,13:0.000002):1.18201,((((((((14:3.478819,(((28:1.856532,35:1.494977):2.0268,(((44:1.796461,45:1.269834):2.37764,((49:0.000002,50:0.008404):0.0509914,51:0.130949):0.0197408):1.47516,52:2.374354):0.437508):0.13702,((((36:0.131789,38:0.099047):0.109667,37:0.194455):1.59531,(39:1.521899,(40:1.369451,(41:0.000002,(42:0.026676,43:0.000608):0.253824):1.18635):0.415447):0.10358):0.618752,(47:0.649522,48:1.837988):1.22826):0.292924):0.199824):0.621703,23:0.696450):0.748302,(21:1.110723,22:0.415909):1.4131):0.166497,(((((24:0.089693,25:0.063417):0.290204,26:0.209329):0.0465062,27:0.377878):0.658095,29:0.895781):0.29101,((((30:0.538550,31:0.506295):0.681704,33:0.171089):0.147984,32:1.310147):0.24661,34:0.144091):0.824626):0.914826):0.139842,(((16:0.000001,17:0.000003):0.23314,18:0.226874):0.4052,19:0.506082):0.797628):0.221238,15:1.415867):0.117285,20:1.319854):0.258786,46:3.835331):0.315746):0.854875):0.182251):0.103717,(2:0.398092,3:0.590768):0.100678);
 048: 4 -18200.82344 -18814.93195 (0:0.317838,((1:0.093389,((12:0.000001,13:0.000001):0.676022,(((((14:1.801196,(((28:1.279296,35:1.717116):2.79293,(((44:2.876034,45:0.636507):1.67479,46:1.271760):1.26531,(47:1.561578,48:2.467081):1.85568):0.176449):0.0730457,(((((36:0.211056,38:0.063332):0.114791,37:0.169676):1.83451,((39:1.560300,40:1.548813):0.531343,(41:0.044018,(42:0.018882,43:0.015374):0.333981):1.46622):0.326864):0.532607,((49:0.000002,51:0.219484):0.0033553,50:0.001554):1.26224):2.50005e-06,52:2.430267):0.152574):0.0302526):0.474445,((21:0.970193,22:0.633479):1.58041,23:1.459404):0.140544):0.347385,(((((24:0.107145,25:0.055180):0.3719,26:0.134433):0.0695413,27:0.179232):0.460172,29:0.821717):0.224721,((30:0.571848,31:0.161451):0.431607,(32:0.975875,(33:0.513653,34:0.234039):0.225336):0.178114):0.142789):0.841187):0.824429,((((16:0.000001,17:0.006868):0.243333,18:0.225007):0.402649,19:0.286734):0.944958,20:0.784229):0.438598):2.5333e-06,15:1.119024):1.00478):0.835298):0.108679,(((4:0.448410,5:0.586928):0.190684,(((8:0.000001,9:0.020439):0.30874,10:0.213792):0.560928,11:1.005731):0.620874):0.393705,(6:0.814790,7:0.751426):0.364887):0.232175):0.0827709,(2:0.392755,3:0.634199):0.0872488);
 049: 1 -18141.12961 -18816.50587 (0:0.404130,(1:0.143817,((4:0.418186,5:0.578848):0.522313,((6:0.665675,7:0.968783):0.151278,((((8:0.000001,9:0.005954):0.335725,10:0.243937):0.405095,11:1.036808):0.515937,((12:0.000001,13:0.000001):1.30026,(((((14:2.254144,23:0.582319):0.203275,((((28:2.652726,35:2.049754):2.06354,((((44:2.318925,45:1.263448):2.53668,50:0.000002):0.00435574,49:0.000002):0.0426052,51:0.187042):1.44533):2.14789e-06,52:1.972370):0.256,(((((36:0.198194,38:0.153236):0.130914,37:0.101476):1.19701,(41:0.281028,(42:0.051571,43:0.000002):0.160393):1.34538):0.39137,(39:1.553532,40:1.552319):0.185878):0.682562,(47:1.414420,48:1.726337):1.85429):0.0851816):0.388775):0.228401,(21:0.823165,22:0.315541):1.89136):0.254957,((15:1.250208,((((((24:0.082904,25:0.085439):0.346505,26:0.093110):0.132332,27:0.248922):0.327396,29:1.186753):0.0658822,46:3.728801):0.0841647,((30:0.410493,31:0.301495):0.490264,((32:1.474546,33:0.268886):0.0876589,34:0.414115):0.344083):0.47595):0.922334):0.295816,(((16:0.000001,17:0.014008):0.141686,18:0.220699):0.319165,19:0.443378):1.10669):0.112364):0.336418,20:0.920036):0.593617):0.278439):0.284389):0.213037):0.182309):0.089496,(2:0.334255,3:0.720997):0.100443);
 050: 1 -18593.46424 -18814.41338 (0:0.326595,1:0.233886,((2:0.432055,3:0.789906):0.10233,((4:0.444848,5:0.784533):0.282622,((6:0.798479,7:0.915790):0.590841,((((8:0.000002,9:0.021741):0.568174,10:0.389881):0.37815,11:1.026799):0.702384,((12:0.000002,13:0.000001):1.39326,((((((14:2.328004,((((28:1.634948,35:1.747698):1.6717,((44:1.917698,45:0.612248):3.10856,46:2.533530):0.588385):0.435912,52:2.054824):0.144959,((49:0.000002,50:0.013335):0.0911595,51:0.156517):1.33877):0.163983):0.0553471,((((36:0.156122,38:0.132851):0.247559,37:0.056017):1.74922,(39:1.455224,(40:1.917302,(41:0.114524,(42:0.038626,43:0.000002):0.324591):1.08298):0.506809):0.361134):0.500728,(47:1.388125,48:1.377924):1.98589):0.360161):0.285284,(((((24:0.040594,25:0.133022):0.329792,26:0.186192):0.143923,27:0.224463):0.35422,29:1.226402):0.28979,(((30:0.695724,31:0.359519):0.34578,32:1.530507):0.145488,(33:0.368587,34:0.473056):0.25075):0.122838):0.616929):0.25283,((21:1.242805,22:0.673657):1.94046,23:1.095793):0.132211):0.368655,((((16:0.000001,17:0.014037):0.271065,18:0.130864):0.465148,19:0.349084):0.587398,20:0.936715):0.402757):0.14862,15:1.265392):1.08141):0.293657):0.372025):0.154615):0.246825):0.0760091);
 051: 2 -17811.58309 -18812.12485 (0:0.340362,(1:0.204812,(((4:0.571620,5:1.043462):0.204236,(6:0.780372,7:1.181794):0.303338):0.27135,((((8:0.000002,9:0.015660):0.596639,10:0.144211):0.24167,11:1.270193):0.646556,((12:0.000001,13:0.000002):1.49129,(((((14:1.806068,((((((28:1.933739,35:1.749005):2.76343,(41:0.061527,(42:0.024665,43:0.026442):0.337185):0.976322):0.434473,39:1.178454):0.290333,((36:0.211275,38:0.065550):0.187021,37:0.069275):1.2896):0.483032,40:1.146688):0.506018,((((44:1.558914,45:1.508355):1.99256,((49:0.000002,50:0.013219):0.0729347,51:0.136751):0.771299):0.568128,52:1.898624):0.294315,(47:1.472035,48:1.360836):1.62947):0.247693):0.386897):0.492018,((21:1.008258,22:0.643558):1.88113,23:0.993981):0.0647504):0.233054,((((24:0.015809,25:0.114882):0.391452,((26:0.184310,27:0.272150):0.0398209,29:1.396868):0.0708908):0.498535,(((30:0.891177,31:0.190505):0.454862,32:1.703313):0.286503,(33:0.450528,34:0.195546):0.11703):0.60179):2.7313e-06,46:3.113588):0.85091):0.420072,(15:1.505283,(((16:0.000001,17:0.015559):0.236542,18:0.284772):0.399238,19:0.331005):0.828104):0.316522):0.138821,20:0.766229):0.463858):0.500761):0.391537):0.132715):0.140704,(2:0.272511,3:0.642256):0.13422);
 052: 2 -18805.04026 -18815.10391 (0:0.310461,(1:0.266073,(((4:0.519395,(5:0.351669,(((8:0.021575,9:0.017908):0.464252,10:0.353855):0.464544,11:1.854460):0.4707):0.292159):0.364099,(6:0.795946,7:0.999112):0.356529):0.120545,((12:0.000001,13:0.000001):1.98787,((((((((14:2.255690,(((28:2.436593,35:1.817126):2.15361,(41:0.179725,(42:0.021513,43:0.024447):0.269335):1.29085):0.633779,((36:0.192715,38:0.176524):0.0650405,37:0.293676):1.5916):0.684388):2.78437e-06,(((((44:1.663883,45:1.372852):1.70559,46:2.500294):1.46899,52:1.393324):0.493905,((49:0.000002,50:0.000002):0.0746248,51:0.133312):1.32058):0.553376,(47:1.441069,48:0.987176):1.96374):0.0872132):0.248519,(39:1.518594,40:2.099718):0.527446):0.186001,23:0.998543):0.367656,(21:0.799938,22:0.957024):1.30815):0.519592,(((((24:0.116857,25:0.060444):0.541681,26:0.092612):0.116736,27:0.338410):0.277276,29:1.139034):0.177894,(((30:0.461692,31:0.490472):0.656026,32:0.845175):0.241371,(33:0.510527,34:0.315794):0.276235):0.381049):0.891343):0.320295,((((16:0.000001,17:0.013025):0.22347,18:0.234459):0.384876,19:0.272042):0.534972,20:1.185833):0.491493):2.29943e-06,15:1.621102):0.44707):0.812713):0.0938134):0.117285,(2:0.172859,3:0.662508):0.0810407);
 053: 3 -18540.6075 -18809.78973 (0:0.298339,(1:0.127021,(((4:0.265574,5:0.673664):0.194437,(6:0.727035,7:1.151192):0.51667):0.18716,((((8:0.000002,9:0.014258):0.454567,10:0.362789):0.243774,11:0.858105):0.452221,((12:0.000001,13:0.000002):1.76495,((((((((14:3.546312,(((((28:2.975750,35:0.379294):3.02024,(41:0.024327,(42:0.012528,43:0.035761):0.298545):1.21848):0.65285,((36:0.191990,38:0.194547):0.186337,37:0.124471):1.63966):0.434585,39:1.992131):0.315135,40:1.130199):0.806167):0.54855,(((44:2.065002,45:0.964179):2.16446,((49:0.000002,50:0.013483):0.0186141,51:0.217987):1.00351):1.29547,52:1.810830):0.936759):2.10439e-06,(47:1.360798,48:1.364210):1.6034):0.522991,23:1.365423):0.0300217,(21:1.578492,22:0.573061):1.60682):0.225136,((((((24:0.083328,25:0.073942):0.491919,26:0.229486):0.11235,27:0.179475):0.738057,29:1.104926):0.634788,46:4.096862):0.0857076,((30:0.843086,31:0.446248):0.598007,((32:1.614961,33:0.275105):0.317769,34:0.337313):0.37924):0.19849):0.837863):0.239107,((((16:0.000001,17:0.013353):0.170572,18:0.197903):0.326679,19:0.451008):1.00533,20:0.932495):0.405788):0.0152545,15:2.348736):1.00275):0.625511):0.209596):0.200083):0.0698396,(2:0.419042,3:0.397798):0.134884);
 054: 1 -18626.09686 -18811.32292 (0:0.208725,((1:0.158857,((4:0.325512,5:0.846634):0.219488,(6:0.819997,7:0.858303):0.385966):0.216896):0.0453828,(2:0.172525,((((8:0.000002,9:0.012639):0.348278,10:0.308824):0.493049,11:0.682058):0.552714,((12:0.000001,13:0.000002):0.518708,(((((14:1.231776,(21:1.333729,22:0.680052):1.41561):0.524157,23:1.385000):0.33916,(((((((24:0.058824,25:0.097945):0.384727,26:0.192499):0.137352,27:0.212799):0.307156,29:1.159774):0.62893,((((30:0.458517,31:0.333357):0.348909,32:1.503567):0.366366,33:0.123958):0.324398,34:0.185753):0.404715):2.17961e-06,46:4.042662):0.724836,((((28:2.125588,35:1.552448):1.74687,(41:0.027261,(42:0.037491,43:0.015121):0.279023):0.731359):0.962884,((36:0.216584,38:0.152612):0.161394,37:0.183815):1.58256):0.777945,(((39:1.026166,(47:1.096096,48:1.473493):2.33679):0.569235,(((44:1.505600,45:1.094256):3.07814,((49:0.000002,50:0.000002):0.0861148,51:0.082870):0.56415):1.34417,52:1.652111):0.268737):0.0288672,40:1.472127):0.207246):0.807337):0.455647):0.312121,(15:1.609698,(((16:0.000002,17:0.019371):0.260242,18:0.170336):0.259786,19:0.442419):0.563894):0.145354):0.19112,20:0.794868):0.826748):0.378651):0.520617):0.222415):0.100998,3:0.544319);
 055: 2 -18632.72018 -18812.96231 (0:0.284502,(1:0.176108,((4:0.396613,5:0.953411):0.329326,((6:0.738011,7:1.044568):0.131024,((((8:0.000002,9:0.027300):0.790045,10:0.083078):0.814718,11:1.108613):0.5516,((12:0.000002,13:0.000001):1.23435,(((((14:3.007052,(((((24:0.073128,25:0.111552):0.425927,26:0.179839):0.0751373,27:0.353814):0.469277,29:0.704523):0.547127,((((30:0.704835,31:0.552363):0.349902,32:1.688126):0.113515,33:0.294761):0.392467,34:0.238744):0.300624):0.555969):0.154876,(((((28:2.230695,35:2.554195):1.96908,((49:0.000002,50:0.004361):0.0729128,51:0.105301):1.52576):2.14059e-06,(((44:2.838071,45:0.325229):2.98869,46:1.620735):1.16635,52:1.537357):0.533216):0.44992,((((36:0.176793,38:0.127046):0.155282,37:0.156330):1.41188,(39:1.339422,(41:0.010271,(42:0.000002,43:0.038868):0.315026):2.31965):0.232853):0.744577,(47:1.639242,48:1.291414):2.43366):0.215589):0.276058,40:2.255875):0.223463):0.763897,((((16:0.000001,17:0.000003):0.435035,18:0.161320):0.164148,19:0.659371):0.778997,20:0.574248):0.845891):0.242516,((21:0.928096,22:0.624764):1.41348,23:0.641482):0.910534):0.310846,15:1.292808):0.76233):0.220891):0.413678):0.475634):0.161819):0.0867615,(2:0.384910,3:0.684862):0.132075);
 056: 5 -18207.38256 -18816.16303 (0:0.272020,(1:0.143053,(((4:0.359890,5:0.665635):0.28343,(((8:0.000002,9:0.013299):0.497893,10:0.133668):0.882895,(11:1.075925,((12:0.000001,13:0.000002):1.12706,((((((14:2.460732,(((((((28:1.888599,35:1.760724):3.23904,(41:0.108224,(42:0.028169,43:0.015090):0.3043):1.21871):0.038209,((36:0.248975,38:0.208545):0.162612,37:0.137763):2.31309):0.539351,39:1.570553):0.329014,40:1.361222):0.643517,(47:1.203434,48:1.239385):1.58805):0.376465,(((44:1.053394,45:1.673507):2.4436,((49:0.000002,50:0.004674):2.55243e-06,51:0.231906):0.647543):0.455709,52:1.968658):0.400151):0.42391):0.234011,23:1.538003):0.703045,((((((24:0.095649,25:0.058233):0.476887,26:0.116244):0.0694389,27:0.291066):0.34371,29:1.143282):0.352776,46:3.351446):0.207937,((30:0.653708,31:0.488454):0.555367,((32:1.656009,33:0.283665):0.106975,34:0.446012):0.208734):0.201679):0.294566):0.216013,(21:0.925675,22:0.911652):1.66337):0.405362,((((16:0.000001,17:0.000003):0.36567,18:0.154700):0.453282,19:0.194977):0.781734,20:0.929330):0.399067):0.711856,15:1.216507):1.04596):0.936212):0.295102):0.35302):0.272949,(6:0.991062,7:1.157791):0.4173):0.152477):0.2163,(2:0.469936,3:0.769387):0.138533);
 057: 4 -18851.77979 -18824.1334 (0:0.259658,(1:0.212983,(((4:0.508991,(5:0.325522,(((8:0.000001,9:0.012280):0.437857,10:0.348753):0.546413,11:1.448961):0.724038):0.358595):0.266561,(6:0.794277,7:0.978808):0.222289):0.177105,((12:0.000001,13:0.000001):0.80515,((((((14:1.864364,(21:0.790952,22:0.915869):1.12564):0.258026,23:1.237090):0.160386,((28:2.485227,35:1.632193):2.11831,(((((((36:0.180043,38:0.116391):0.0619145,37:0.237116):1.5361,(41:0.092307,(42:0.022597,43:0.024400):0.289881):2.0406):0.9779,(39:1.221108,40:1.133922):0.965514):0.842598,((49:0.000002,50:0.013298):2.51115e-06,51:0.208687):1.54589):0.248537,(47:1.046443,48:1.469866):1.9376):0.0488253,(((44:3.351586,45:0.000002):3.36231,46:1.373351):1.0042,52:2.040687):0.540925):0.0565934):0.180543):0.789923,(((((24:0.056680,25:0.138027):0.341993,26:0.154104):0.060712,27:0.269361):0.225677,29:1.084938):0.217432,(((30:0.790581,31:0.341416):0.313174,(33:0.328879,34:0.427206):0.260825):0.261365,32:1.257232):0.290329):0.554701):0.205553,((((16:0.000001,17:0.000003):0.297401,18:0.273795):0.176444,19:0.546433):0.810635,20:0.880959):0.391585):0.226994,15:1.887943):0.665132):1.22376):0.240129):0.120734,(2:0.459349,3:0.542723):0.154667);
 058: 1 -18523.08515 -18810.67417 (0:0.306043,(1:0.153794,(((4:0.309739,5:0.603614):0.183206,(6:0.795314,7:0.887574):0.237819):0.255796,((((8:0.000002,9:0.019640):0.613089,10:0.164860):0.509941,11:1.188661):0.537408,((12:0.000001,13:0.000001):1.1047,(((((14:1.882442,(21:0.948199,22:1.100003):1.32306):0.640107,23:0.636954):0.992288,((((((24:0.050802,25:0.157602):0.382614,(26:0.083844,27:0.356054):0.0693903):0.403483,29:0.892976):0.315174,46:3.413790):2.66297e-06,((30:0.835014,31:0.290579):0.369805,((32:1.485942,34:0.390686):0.138837,33:0.483690):0.35918):0.257734):0.651689,(((((((28:1.987610,35:1.438870):3.55583,(41:0.106871,(42:0.032322,43:0.025838):0.139555):0.852564):0.660688,((36:0.292232,38:0.206691):0.0923324,37:0.183793):2.02792):1.03198,39:1.440231):0.333785,40:1.718049):0.466432,(47:1.724549,48:1.276013):3.72227):0.125005,(((44:1.485608,45:1.317260):3.72321,((49:0.000002,51:0.221911):0.00596479,50:0.027226):0.95452):1.10313,52:2.040592):1.00139):0.697544):0.372235):0.499766,((((16:0.000001,17:0.006646):0.273562,18:0.171742):0.355411,19:0.374306):1.00989,20:1.432302):0.298927):0.315586,15:1.490282):0.588665):0.377362):0.627855):0.153436):0.05349,(2:0.263696,3:0.574437):0.156452);
 059: 1 -18802.23451 -18821.90971 (0:0.294141,(1:0.240913,(2:0.345348,(((4:0.302483,5:0.658240):0.324279,(6:0.965541,7:1.009026):0.40675):0.127841,((((8:0.000001,9:0.012833):0.36217,10:0.265415):0.500686,11:1.305209):0.361593,((12:0.000001,13:0.000001):0.64862,((((((14:1.367158,(21:0.879050,22:0.885536):1.2151):0.369319,23:0.966800):0.457297,(((((28:1.703801,35:1.904650):2.05693,((44:1.512275,45:1.613785):2.34292,46:2.038058):0.216927):0.645799,(((49:0.000002,51:0.178097):2.64439e-06,50:0.009201):1.28967,52:2.036116):0.339406):0.0893404,(47:1.563443,48:1.334963):2.05168):0.0586819,(((((36:0.199724,38:0.098353):0.215647,37:0.112617):1.54711,(41:0.031273,(42:0.038429,43:0.019856):0.432561):1.87272):0.502324,39:1.461467):0.755045,40:1.887059):0.462568):0.461634):0.510855,(((((24:0.056499,25:0.124771):0.314593,26:0.198338):0.02633,27:0.303435):0.467784,29:1.356045):0.352564,((((30:0.571351,31:0.439567):0.639145,32:1.471693):0.202529,33:0.222231):0.407511,34:0.163352):0.368058):0.504425):0.423166,((((16:0.000001,17:0.006466):0.399221,18:0.185054):0.27147,19:0.383627):0.667461,20:1.105181):0.126867):0.214239,15:1.300067):0.514337):0.486716):0.390654):0.0493378):0.0882957):0.0787459,3:0.762656);
 060: 1 -19345.28768 -18814.52235 (0:0.272199,(1:0.163943,((4:0.312617,5:0.724933):0.456633,(6:1.009332,7:0.900825):0.362582):0.267428):0.0433161,((2:0.233424,((((8:0.000002,9:0.012771):0.165121,10:0.393524):0.372977,11:0.981479):0.437018,((12:0.000001,13:0.000002):1.34491,(((((((14:2.347561,((((28:1.359019,35:1.896320):1.86733,((39:1.638229,40:1.621671):0.368559,(41:0.077438,(42:0.004032,43:0.010300):0.388879):1.40622):0.425673):0.210179,((36:0.171624,38:0.117593):0.0860298,37:0.145350):2.28788):0.466815,(((44:1.919079,45:0.894368):2.93086,((49:0.000002,50:0.004352):0.0678445,51:0.142668):0.668968):0.625819,52:2.257791):0.233524):0.111785):0.235521,(47:0.941659,48:1.334692):1.43092):0.439109,23:0.751811):0.0512038,(21:1.230365,22:0.403393):1.93677):0.455925,15:1.856480):0.105532,((((16:0.000001,17:0.012075):0.288808,18:0.134974):0.338583,19:0.617524):0.872695,20:0.771448):0.451208):0.165248,(((((24:0.093379,25:0.123865):0.359926,(26:0.168077,27:0.337806):0.132478):0.315308,29:1.097483):0.192891,((((30:0.577601,31:0.506259):0.346972,32:1.160782):0.277741,33:0.239313):0.179635,34:0.314713):0.482026):0.191965,46:3.161921):0.965713):1.06676):0.479236):0.679962):0.247286,3:0.646204):0.0735279);
 061: 3 -18855.17647 -18815.87801 (0:0.171831,(1:0.224231,(2:0.445819,(((4:0.543970,5:0.559245):0.381784,(6:0.814708,7:1.000447):0.365411):0.11332,((((8:0.000002,9:0.025298):0.276845,11:1.418807):0.229659,10:0.119836):0.844655,((12:0.000001,13:0.000002):1.32273,(((((14:2.250390,((((((28:2.407407,35:1.936187):2.03186,(41:0.117226,(42:0.031463,43:0.023551):0.342792):1.24695):0.394733,((36:0.248517,38:0.084546):0.0765667,37:0.244361):1.28537):0.553771,(40:1.553670,(47:1.545381,48:1.243083):1.39399):0.232786):0.120833,39:1.783916):0.465801,(((44:1.522766,45:1.842193):2.21498,((49:0.000002,50:0.004303):0.068274,51:0.129583):0.375772):0.798009,52:1.730374):0.12933):0.288939):0.359523,((21:0.684784,22:0.840155):1.29097,23:0.917411):0.666178):0.33361,((((24:0.088117,25:0.087492):0.321893,(26:0.142317,27:0.302450):0.0541218):0.375776,(29:1.071006,((30:0.516858,31:0.593304):0.854526,(32:1.741167,(33:0.435734,34:0.172610):0.119929):0.150686):0.436475):0.118015):0.00885317,46:3.439622):1.40908):0.259069,((((16:0.000001,17:0.006538):0.276399,18:0.239190):0.578071,19:0.294825):0.770438,20:0.752241):0.404029):0.0194452,15:1.451783):0.262194):0.633453):0.332646):0.213813):0.0793369):0.0965088,3:0.860266);
 062: 1 -18887.42335 -18812.12263 (0:0.156622,((1:0.178842,((((8:0.000002,9:0.011989):0.283792,10:0.186649):0.563681,11:0.794892):0.524395,((12:0.000001,13:0.000002):0.717916,((((14:1.728230,(((21:1.215536,22:0.564648):1.2166,23:1.257795):0.513211,((28:1.940674,35:1.380951):2.36009,(((((36:0.162623,38:0.143000):0.21371,37:0.114942):2.16203,((39:1.186053,40:1.934442):0.522776,(41:0.034551,(42:0.023867,43:0.009233):0.31589):1.87162):0.482732):2.07297e-06,(47:1.378469,48:1.183409):2.58502):1.0439,((((44:1.982923,45:0.589224):4.38154,(49:0.000002,50:0.000002):2.10003e-06):0.0109296,51:0.184031):0.672154,52:3.229973):0.728294):0.167578):0.253775):0.234122):1.22047,((((((24:0.073990,25:0.068617):0.324796,26:0.105039):0.129979,27:0.086481):0.304951,29:1.143534):0.167537,((30:0.567618,31:0.278884):0.502349,(32:1.545542,(33:0.299670,34:0.321587):0.0615883):0.322353):0.313046):2.32799e-06,46:2.957865):0.843432):0.188183,((((16:0.000001,17:0.000003):0.262179,18:0.254187):0.351937,19:0.451023):0.721282,20:1.153620):0.200527):0.196493,15:1.589823):1.05209):0.368355):0.418464):0.0823684,(2:0.455358,3:0.604728):0.225921):0.11663,((4:0.394889,5:0.545834):0.290098,(6:0.828191,7:1.015121):0.52713):0.161498);
 063: 5 -19010.12634 -18818.93788 (0:0.295713,(1:0.227954,(2:0.378958,(((6:0.596217,7:1.049627):0.322641,(((8:0.010919,9:0.029406):0.350927,10:0.222172):0.445563,11:0.876415):0.432462):0.204906,((12:0.000001,13:0.000001):1.21751,((((((14:1.381045,(21:1.327421,22:0.633334):1.38557):0.302515,23:1.554712):0.954188,((((((((24:0.096840,25:0.080133):0.268476,26:0.126579):0.137021,27:0.224599):0.539624,29:1.042126):1.07388,34:0.206495):0.0500224,(((30:0.393693,31:0.445700):0.453651,32:1.535363):0.28409,33:0.470158):0.140099):0.381053,(((28:2.252932,35:1.742565):2.03952,46:2.985617):0.47263,((44:2.585510,45:0.290185):3.78419,(((49:0.000002,50:0.000002):0.142509,51:0.028297):1.35624,52:2.013039):0.337859):0.200144):0.706505):0.0593055,((((((36:0.215663,38:0.215454):0.156993,37:0.224480):2.46726,(41:0.000003,(42:0.024146,43:0.014810):0.372664):1.34887):0.781159,39:2.043822):0.363561,40:0.981729):1.11843,(47:1.381663,48:1.318594):3.44795):0.926369):0.938798):0.514049,(((16:0.000001,17:0.006461):0.256523,18:0.116004):0.338805,19:0.497698):0.738582):0.256158,20:1.335937):0.0322396,15:2.209630):0.400657):0.383545):0.244685):0.260393):0.0946493,(3:0.687090,(4:0.285629,5:0.764491):0.36834):0.205838);
 064: 1 -19279.85031 -18814.95323 (0:0.285706,(1:0.230965,((4:0.393669,5:0.755111):0.354993,((6:0.777725,7:1.277251):0.195231,((((8:0.000002,9:0.020083):0.401673,10:0.227581):0.690609,11:0.925095):0.598815,((12:0.000001,13:0.000001):1.39004,((((((14:1.995666,(28:2.130364,35:1.675574):1.14912):1.25501,(((((((24:0.055766,25:0.067122):0.419608,26:0.160031):0.0669178,27:0.290939):0.352725,29:1.212946):0.562387,((30:0.703430,31:0.559323):0.604202,((32:1.524513,33:0.316813):0.357496,34:0.134345):0.303652):0.188479):0.280032,46:2.248797):0.59767,(((((36:0.274427,38:0.182207):0.179637,37:0.152412):1.69368,(41:0.000002,(42:0.017027,43:0.029987):0.382768):1.61267):0.670529,(39:1.352552,40:1.915488):0.151418):0.825896,((((44:1.650404,45:2.341343):1.7406,(47:1.426776,48:1.274117):0.829152):0.926471,52:2.337288):0.178682,((49:0.000002,50:0.009014):2.04896e-06,51:0.166482):1.73487):0.136097):0.48405):0.246827):0.40772,23:1.360344):0.11659,(21:0.938446,22:0.809459):2.15752):0.2707,((((16:0.000002,17:0.000003):0.334824,18:0.254304):0.344051,19:0.582691):0.741445,20:1.393677):0.387339):0.196326,15:1.743808):0.432243):0.117508):0.121681):0.213913):0.145845):0.0628639,(2:0.393982,3:0.716880):0.114693);
 065: 1 -18843.44493 -18810.08155 (0:0.307673,((1:0.108194,(((4:0.438299,5:0.693120):0.395463,(6:0.956594,7:0.872867):0.24207):0.139114,((((8:0.000002,9:0.006252):0.449513,10:0.301331):0.331265,11:0.959559):0.245008,((12:0.000001,13:0.000002):1.27214,(((((14:1.704420,(21:1.082549,22:0.689706):0.65642):0.775439,(((((16:0.000001,17:0.019481):0.289927,18:0.190124):0.582906,19:0.354100):0.451276,20:0.958957):0.369393,(28:2.576117,35:0.974367):2.42664):0.0342282):0.0659649,15:1.879450):0.232809,(23:0.875291,((((((36:0.206555,38:0.109690):0.112623,37:0.139215):1.94339,((41:0.002917,(42:0.023587,43:0.005579):0.356525):1.58477,52:1.979866):0.283515):0.207285,(39:2.008913,((44:1.627679,45:1.692224):2.07252,((49:0.000002,50:0.008631):0.126276,51:0.117381):0.767181):0.613836):0.308898):0.483015,40:1.832858):2.14477e-06,(47:1.489796,48:1.491260):1.50637):0.243116):0.390407):0.138172,((((((24:0.038844,25:0.115436):0.487528,26:0.092941):0.16544,27:0.266935):0.210142,29:1.056947):0.512688,((((30:0.506674,31:0.340312):0.361973,32:0.958732):0.328751,33:0.212900):0.232569,34:0.192518):0.319299):0.478205,46:2.210087):0.597911):1.16555):0.644346):0.532436):0.0892183):0.104947,2:0.384818):0.0713184,3:0.540037);
 066: 1 -18783.69996 -18813.74502 (0:0.413297,1:0.222143,((2:0.291288,3:0.608439):0.0902774,(((4:0.268671,5:0.688140):0.252316,(6:0.792672,7:1.047229):0.32283):0.203107,((((8:0.000002,9:0.013187):0.414287,10:0.259843):0.409385,11:0.969646):0.464097,((12:0.000001,13:0.000001):0.788838,((((((14:1.309705,(28:2.160106,35:1.272952):1.45317):0.998176,((((((36:0.188666,38:0.074858):0.0894847,37:0.138161):1.38922,(41:0.000002,(42:0.017748,43:0.010595):0.356895):2.14776):0.453515,39:1.496995):0.427867,40:1.906517):0.784381,((((44:2.185918,45:0.709564):2.28259,(47:1.436388,48:1.743156):0.957526):1.05237,((49:0.000002,50:0.009034):0.0569694,51:0.154335):1.88575):0.21243,52:2.134829):0.11506):0.342649):0.175171,(((((24:0.050341,25:0.132507):0.409197,(26:0.133376,27:0.388051):0.0842485):0.331859,29:1.081437):0.287663,(((30:0.668255,31:0.328652):0.501677,32:1.395699):0.335106,(33:0.641348,34:0.170937):0.160061):0.112902):0.376189,46:3.220023):0.628512):0.550315,((21:1.286619,22:0.488207):1.53015,23:1.285748):0.348862):0.652528,((((16:0.000002,17:0.012553):0.333627,18:0.144126):0.450442,19:0.231848):0.845158,20:0.954578):0.300678):0.223316,15:1.360202):0.781967):0.652344):0.542211):0.0749029):0.0477731);
 067: 2 -19357.67272 -18814.42645 (0:0.263240,(1:0.249720,(((4:0.325898,5:0.676591):0.129996,(6:0.876414,7:1.224222):0.502791):0.164367,((((8:0.005569,9:0.000002):0.406911,10:0.317789):0.536149,11:0.799136):0.64886,((12:0.000001,13:0.000002):1.17967,((((((((((14:2.262714,((36:0.188654,38:0.117096):0.225895,37:0.117489):1.4116):0.541431,((28:2.552895,35:1.359348):2.67697,(41:0.000002,(42:0.025600,43:0.010784):0.383268):0.955683):0.630577):0.47239,((((44:2.428215,45:0.086376):4.28727,50:0.000002):0.00451562,49:0.000002):0.0483857,51:0.138434):1.77542):0.334842,(39:1.704165,40:0.987800):0.656413):0.0710489,52:1.999223):0.0932363,(47:1.963226,48:1.209346):2.24299):0.585647,((((((24:0.070203,25:0.098201):0.437656,26:0.185219):0.101454,27:0.236680):0.189708,29:1.280237):0.365615,46:3.966589):0.208972,((((30:0.507292,31:0.410874):0.475503,32:1.414619):0.164344,33:0.133635):0.423169,34:0.152077):0.541063):0.746447):0.319216,((21:0.876316,22:0.859574):1.57294,23:1.020780):0.518439):0.423139,((((16:0.000001,17:0.000003):0.252428,18:0.304784):0.409105,19:0.366688):0.912748,20:1.240815):0.314765):0.0647357,15:1.505659):0.680728):0.634767):0.274585):0.131917):2.10305e-06,(2:0.335412,3:0.584268):0.0684476);
 068: 2 -17912.9035 -18814.60313 (0:0.202517,((1:0.214086,(4:0.530729,(5:0.565031,((6:0.781279,7:0.856302):0.0755456,((((8:0.000001,9:0.014789):0.539062,10:0.267996):0.433788,11:0.958158):0.254114,((12:0.000001,13:0.000001):1.25538,(((((((14:2.466568,((49:0.000002,50:0.018318):0.0159138,51:0.215051):1.53462):2.27982e-06,((((((28:2.023726,35:1.761917):2.85241,(41:0.158643,(42:0.006271,43:0.029998):0.154397):0.710877):0.706296,((36:0.252253,38:0.151812):0.209521,37:0.026298):1.17534):0.286809,39:1.113004):0.533646,40:1.719960):0.424012,((((44:2.522357,45:0.232331):2.36173,46:1.224171):1.31118,52:1.412728):0.70344,(47:1.679073,48:1.723845):2.0749):0.197919):0.359938):0.415894,23:1.265258):0.236883,(21:0.624473,22:0.961318):1.76388):0.274307,(((((24:0.049108,25:0.126029):0.319601,27:0.355899):0.0862058,26:0.148282):0.342024,29:1.060604):0.376562,((30:0.567459,31:0.464809):0.481612,((32:1.075812,34:0.322407):0.206469,33:0.274530):0.307306):0.322325):1.0493):0.363727,((((16:0.000001,17:0.013053):0.379487,18:0.162741):0.253396,19:0.540942):0.57178,20:0.938462):0.515727):0.232022,15:1.311231):0.837235):0.478902):0.134523):0.0708125):0.257604):0.256981):0.112977,2:0.382759):0.103152,3:0.481155);
 069: 2 -18750.56113 -18810.99495 (0:0.138225,((1:0.272605,((4:0.300475,5:0.843513):0.48338,((6:0.880346,7:0.971616):0.298667,((((8:0.000002,9:0.017948):0.399067,10:0.300133):0.555494,11:1.154643):0.569873,((12:0.000001,13:0.000002):1.14139,((((((14:1.585701,(28:1.934679,35:1.992602):1.53373):0.446669,((((((36:0.172774,38:0.131092):0.129549,37:0.165599):1.64357,(41:0.015123,(42:0.026360,43:0.035896):0.324484):1.25395):1.18822,52:1.533517):0.271201,((((44:1.922372,45:1.306554):3.08236,50:0.002881):0.0108255,49:0.000002):0.063856,51:0.132599):1.56832):0.281899,(39:1.413004,40:1.652676):0.774804):0.47303):0.0511634,(47:1.376564,48:1.190587):3.08451):0.221107,((21:0.708407,22:0.867245):1.23841,23:1.326566):0.458789):0.401421,((((((24:0.146062,25:0.058922):0.418914,26:0.149573):0.0704583,27:0.210061):0.171901,29:1.190973):0.205809,46:3.404278):0.1831,((30:0.588807,31:0.319158):0.403329,((32:1.366728,33:0.396794):0.18716,34:0.152711):0.405434):0.0972107):0.629124):0.140997,((15:1.766437,(((16:0.000001,17:0.000003):0.432378,18:0.170201):0.279118,19:0.547917):0.775154):0.361109,20:0.639426):0.308873):0.936857):0.216937):0.229352):0.289421):0.0938443):0.0470969,2:0.406250):0.121091,3:0.558379);
 070: 2 -18286.68535 -18812.55688 (0:0.284825,(1:0.235718,((4:0.423083,(5:0.500475,(((8:0.016520,9:0.013485):0.49057,10:0.316720):0.592424,11:1.051712):0.632581):0.317959):0.269566,(6:0.962137,7:1.017639):0.454914):0.14365):0.0504801,((2:0.290546,3:0.712215):0.130614,((12:0.000001,13:0.000001):1.55013,((((((14:2.309833,(21:1.132681,22:1.023626):1.0031):0.0927262,23:1.196285):0.167601,((((((28:2.821713,35:2.161183):0.727211,(41:0.150479,(42:0.030220,43:0.027941):0.232813):1.28768):0.582729,((36:0.196013,37:0.323544):0.0548251,38:0.165883):2.00853):0.21927,(39:1.681825,40:1.092716):0.699912):0.0859797,(47:1.561666,48:1.332895):1.93204):0.214772,(((44:1.490225,45:1.353971):3.3796,((49:0.000002,50:0.013672):0.0665451,51:0.124597):0.26603):1.20846,52:1.924368):0.509698):0.554688):0.702586,(((((24:0.049915,25:0.138122):0.497861,(26:0.107066,27:0.335360):0.0949558):0.376024,29:0.957264):0.361559,46:4.115972):0.0671385,(((30:0.717517,31:0.362675):0.310774,32:1.058068):0.191846,(33:0.481141,34:0.348251):0.294456):0.163489):0.33541):0.389449,((((16:0.000001,17:0.006176):0.347118,18:0.153072):0.247317,19:0.367348):0.760462,20:1.185325):0.226936):0.241741,15:1.341273):0.466273):1.25626):0.0334526);
 071: 1 -18838.28013 -18816.30501 (0:0.182674,(1:0.321005,(2:0.256975,(((4:0.370989,5:0.795969):0.325252,(6:0.593025,7:1.144287):0.434418):0.122293,((((8:0.000001,9:0.028913):0.512909,10:0.191087):0.512771,11:1.386492):0.608605,((12:0.000001,13:0.000001):1.13723,((((((14:2.245223,((((28:2.413794,35:2.061857):1.81929,(47:0.655114,48:1.956089):1.45187):0.892946,(((49:0.000002,50:0.009034):0.0017988,51:0.139870):1.51653,52:1.646013):0.331712):2.20906e-06,((44:1.960002,45:1.068432):2.30806,46:1.644665):1.50001):0.284097):0.0439877,((((36:0.197185,38:0.165640):0.173152,37:0.137117):1.5742,(41:0.087289,(42:0.006544,43:0.046549):0.305911):1.62201):0.614527,(39:2.015519,40:1.821542):0.38845):0.309622):0.278944,23:1.199864):0.69791,((21:0.551443,22:1.226162):1.67116,(((((24:0.029585,25:0.066441):0.433274,26:0.092218):0.0813398,27:0.264085):0.2248,29:0.913079):0.366558,((30:0.610878,31:0.344749):0.454675,((32:1.322402,33:0.389010):0.171543,34:0.309634):0.350493):0.194422):0.723366):0.159202):0.371067,((((16:0.000001,17:0.018335):0.197386,18:0.132221):0.144577,19:0.455962):0.615396,20:0.832947):0.342188):0.0549677,15:1.221564):0.633102):0.185638):0.354096):0.0823801):0.0920719):0.119338,3:0.609149);
 072: 2 -18664.14414 -18814.00412 (0:0.227315,(((1:0.151260,((4:0.374219,5:0.842442):0.346157,(6:1.024847,7:0.813802):0.34833):0.231581):0.0216698,((((8:0.000002,9:0.005955):0.448501,10:0.370173):0.594826,11:0.919902):0.245773,((12:0.000002,13:0.000001):0.994685,(((((14:2.752625,(((28:1.366311,35:2.409977):2.50719,((((44:1.250182,45:1.586501):2.12231,52:1.395592):0.0405413,46:3.252962):0.635683,((49:0.000002,50:0.004448):0.0622752,51:0.091840):1.77724):0.0248011):0.402454,(((((36:0.195843,38:0.068648):0.200972,37:0.059916):1.67812,(41:0.000003,(42:0.011455,43:0.023949):0.318035):1.11142):0.318256,(39:1.964966,40:0.984045):0.605207):0.477109,(47:1.092322,48:2.033024):1.09796):0.192992):0.255304):0.499499,23:1.297083):0.431604,((21:1.174154,22:0.588740):1.65057,((((((24:0.046683,25:0.137667):0.43115,26:0.075874):0.122142,27:0.323856):0.343838,29:1.047462):0.468583,32:1.109662):0.151773,((30:0.870828,31:0.232498):0.527843,(33:0.211844,34:0.420771):0.3869):0.236096):1.06064):0.148032):0.407205,((((16:0.000001,17:0.006291):0.342112,18:0.187567):0.321488,19:0.401040):0.643586,20:0.825517):0.219922):0.368776,15:1.432975):0.78196):0.636521):0.595157):0.0861369,2:0.472093):0.115885,3:0.597700);
 073: 3 -18662.60043 -18808.07674 (0:0.462783,((1:0.236553,((((8:0.000002,9:0.000002):0.348455,10:0.311116):0.373133,11:1.222736):0.616082,((12:0.000001,13:0.000002):1.27359,(((((((14:3.402970,((((28:1.891701,35:1.843379):2.72866,(41:0.047304,(42:0.016831,43:0.016291):0.363292):1.16411):0.565421,((36:0.199608,38:0.135623):0.0713785,37:0.237599):2.54867):0.497108,((((44:2.067755,45:1.232136):3.17227,((49:0.000002,50:0.009228):0.0790171,51:0.102752):0.843606):0.755115,52:2.306220):0.297077,(47:1.330340,48:1.709375):2.54911):0.0952605):2.56265e-06):0.142335,(39:1.771829,40:1.475027):0.763929):0.638015,23:1.040203):0.493624,((((((24:0.063003,25:0.084648):0.341252,26:0.184966):0.0933243,27:0.297023):0.483532,29:0.864759):0.572842,46:3.395703):0.116787,((((30:0.704570,31:0.215447):0.375759,32:1.108967):0.458092,33:0.255586):0.313295,34:0.210488):0.340036):0.641081):0.309327,(21:0.888906,22:0.691006):1.89193):0.58323,((((16:0.000001,17:0.000003):0.269411,18:0.168337):0.464002,19:0.348856):0.790987,20:0.681440):0.324483):0.0512884,15:1.515751):0.224893):0.713857):0.316962):0.0159345,((4:0.425058,5:0.842532):0.356601,(6:0.827736,7:1.268535):0.48517):0.322976):0.0449842,(2:0.383177,3:0.636562):0.120181);
 074: 1 -18700.51625 -18820.85627 (0:0.274539,(1:0.219841,((4:0.250984,5:1.024811):0.280896,(6:0.687204,7:0.933031):0.573046):0.129044):0.15247,(2:0.473422,(3:0.497781,((((8:0.000001,9:0.013724):0.493241,11:1.238892):0.179772,10:0.326707):0.863067,((12:0.000001,13:0.000001):1.14336,((((((14:2.314352,(28:2.460135,35:1.327840):1.77766):0.510004,(23:1.673345,((((((24:0.089159,25:0.104926):0.43741,26:0.262889):0.0812152,27:0.299336):0.431375,29:1.054638):0.20972,(((30:0.476731,31:0.448521):0.245272,(33:0.232106,34:0.663628):0.309024):0.403398,32:1.207816):0.559461):1.01288,(((((((36:0.189539,38:0.134015):0.107631,37:0.174965):1.64464,39:1.281250):0.678896,(47:1.385235,48:1.065465):1.18158):0.252874,(40:1.522649,(41:0.000002,(42:0.000002,43:0.032317):0.327339):1.36363):0.516516):0.572235,(((44:1.559642,45:1.176550):1.61838,46:2.282155):1.40072,52:1.024234):0.567404):0.348718,((49:0.000002,50:0.004346):0.0299356,51:0.152092):1.60419):0.373169):0.270985):0.287022):0.0890928,(21:1.884018,22:0.501609):2.12344):0.582301,(((16:0.000001,17:0.000003):0.291692,18:0.255960):0.605485,19:0.134648):0.554493):0.40527,20:1.300852):0.569111,15:0.915385):1.04017):0.649819):0.386065):0.214795):0.131623);
 075: 1 -19193.30558 -18822.16727 (0:0.276141,(1:0.183211,(((2:0.307674,(6:0.989885,7:1.256400):0.399876):0.0781901,(((((8:0.000002,9:0.035245):0.47523,10:0.270925):0.357903,11:1.305543):0.271778,(12:0.000001,13:0.000001):2.12759):2.41625e-06,((14:2.320640,(((21:1.375895,22:0.978488):1.94667,23:1.023807):2.533e-06,((((28:1.511092,35:2.236163):1.68588,(47:1.275422,48:1.604759):0.612262):0.389152,((((44:1.808525,45:0.939562):0.934005,46:3.064397):0.960606,52:1.832923):0.325068,((49:0.000002,50:0.012766):0.0953237,51:0.145405):1.55102):0.404277):0.521853,((((36:0.240206,38:0.164027):0.184269,37:0.146768):1.63196,(39:1.400793,(41:0.046348,(42:0.008809,43:0.023867):0.271549):1.42952):0.458789):0.462469,40:1.428538):0.652867):0.250327):0.358911):0.563016,((15:1.940355,((((16:0.000001,17:0.006192):0.352999,18:0.127219):0.47589,19:0.278838):0.752435,20:0.834724):0.516272):0.236784,(((((24:0.093041,25:0.065157):0.451383,26:0.115395):0.0431917,27:0.439978):0.4233,29:1.066164):0.159509,(((30:0.714501,31:0.333402):0.316127,32:1.188508):0.103933,(33:0.402972,34:0.522387):0.373495):0.422046):0.975014):0.187469):0.827848):0.438329):0.162662,(4:0.472913,5:0.995940):0.469552):0.158888):0.09939,3:0.948377);
 076: 1 -18710.01641 -18818.13401 (0:0.347245,(1:0.356825,((2:0.248343,((4:0.456093,5:0.732695):0.128255,(6:1.141397,7:1.427628):0.303445):0.406448):0.0832385,((((8:0.000002,9:0.013470):0.377056,10:0.318226):0.225097,11:1.260999):0.605529,((12:0.000001,13:0.000001):1.07989,((((14:1.486939,(((28:2.237979,35:1.381800):1.75267,46:2.842691):2.16542e-06,(((((36:0.266211,38:0.133365):0.0794039,37:0.210250):1.68206,(39:1.426598,(40:1.884126,(41:0.046831,(42:0.044846,43:0.003866):0.351655):1.41844):0.800457):0.615827):0.487777,(((44:1.379749,45:1.738742):2.59114,((49:0.000002,50:0.018707):0.0507575,51:0.097035):0.649349):0.571869,52:1.631854):0.237963):0.207584,(47:1.843238,48:0.997949):2.24281):0.11265):0.171988):0.229599,((21:0.566504,22:0.798834):1.30163,23:1.006128):0.0855017):0.814066,(15:1.350140,(((((24:0.114957,25:0.079799):0.345621,26:0.120791):0.118553,27:0.283356):0.300985,29:0.864484):0.378261,((((30:0.520767,31:0.484096):0.37906,32:1.050323):0.121447,33:0.338926):0.185013,34:0.158527):0.32033):0.463595):0.299176):0.0912037,((((16:0.000001,17:0.000003):0.231375,18:0.184740):0.35379,19:0.427327):0.877596,20:0.632878):0.485531):0.740246):0.379982):0.228821):0.158389):0.0684895,3:0.654741);
 077: 1 -18695.24622 -18816.88308 (0:0.321577,(1:0.188519,(((4:0.499727,(5:0.486315,(((8:0.015424,9:0.011691):0.397353,10:0.331260):0.436039,11:0.748485):0.719156):0.249854):0.33132,(6:0.838178,7:0.762068):0.356192):0.0853307,((12:0.000001,13:0.000001):1.01574,((((((14:2.021941,(21:0.695580,22:1.151482):0.880981):0.325442,23:1.757107):0.406926,((28:2.324678,35:0.698032):2.5026,((((((36:0.140242,38:0.118799):0.145243,37:0.221044):1.5137,(39:1.487848,(40:1.759953,(41:0.149493,(42:0.021248,43:0.006988):0.240501):1.2322):0.342424):0.290406):1.12258,(47:0.972575,48:2.356096):1.89256):0.28339,(46:3.270365,52:1.952611):2.74221e-06):0.363414,((44:1.540287,45:0.605363):3.96615,((49:0.000002,50:0.009107):0.0771572,51:0.096663):1.28235):0.611899):0.296537):0.409901):0.586678,(((((24:0.135940,25:0.067778):0.310877,26:0.139381):0.0843183,27:0.294494):0.426087,29:1.196310):0.47449,((((30:0.472242,31:0.375958):0.264936,32:1.142985):0.376192,33:0.438390):0.189707,34:0.151019):0.427444):0.766641):0.370425,((((16:0.000001,17:0.006230):0.282232,18:0.273541):0.374059,19:0.513017):0.489918,20:1.390776):0.179366):0.0968155,15:1.567451):0.585372):0.606946):0.212477):0.102751,(2:0.328562,3:0.705016):0.0899205);
 078: 2 -18697.8559 -18820.73911 (0:0.165690,(1:0.164421,(((4:0.512509,5:0.430728):0.427651,(6:0.745033,7:0.588332):0.205435):0.0788168,((((8:0.000002,9:0.019128):0.523303,10:0.222208):0.311198,(11:0.782207,(12:0.000001,13:0.000002):1.16847):0.349028):0.597095,((14:2.747014,(((((23:1.500097,(47:1.410368,48:1.939536):2.59335):0.0433753,(39:1.907669,40:1.777915):0.246677):0.293448,(((44:1.403834,45:1.159545):3.17296,((49:0.000002,50:0.009243):0.0448347,51:0.132858):0.678588):1.27436,52:1.902399):0.297133):0.166414,(((28:2.850102,35:2.719326):2.43702,(41:0.070267,(42:0.059279,43:0.008561):0.343936):1.59851):0.126427,((36:0.226144,38:0.191193):0.0801774,37:0.264753):1.45966):0.882171):0.145295,((((((24:0.112311,25:0.056994):0.387529,26:0.085272):0.0744288,27:0.283417):0.1919,29:1.088961):0.262681,46:3.256435):2.77007e-06,((30:0.659059,31:0.341945):0.469051,(32:1.356041,(33:0.347449,34:0.373432):0.114997):0.237765):0.462425):0.957068):0.184784):0.194004,((15:1.433556,((((16:0.000001,17:0.018567):0.354671,18:0.124474):0.44297,19:0.359214):0.417844,(21:1.025610,22:0.767032):3.04156):0.227083):0.316569,20:0.849446):0.278887):1.06064):0.365769):0.195091):0.0790646,(2:0.450913,3:0.586727):0.127167);
 079: 1 -18357.01191 -18813.7913 (0:0.293832,(1:0.144908,((4:0.403635,(5:0.534549,(((8:0.006706,9:0.000003):0.291148,10:0.279055):0.607151,11:0.780493):0.654967):0.29863):0.392289,(6:0.950995,7:1.004677):0.558356):0.0869946):0.0656165,(2:0.373338,(3:0.450851,((12:0.000001,13:0.000002):1.55689,(((((14:3.303368,((((((24:0.088660,25:0.133687):0.408965,(26:0.186412,27:0.285396):0.122223):0.106283,29:1.339334):0.06221,46:3.840359):0.410764,32:1.162492):0.371414,(((30:0.529187,31:0.461803):0.476271,33:0.088719):0.167313,34:0.469263):0.0853733):0.6393):0.509121,(((((((28:1.715766,35:1.928810):2.87345,(41:0.090895,(42:0.004565,43:0.014262):0.243506):0.597332):0.924595,((36:0.142720,38:0.139340):0.0566863,37:0.183955):1.7813):0.543387,39:1.333622):0.316789,(((44:1.025162,45:1.606470):2.06098,((49:0.000002,50:0.004504):0.0395017,51:0.125466):0.930558):0.966423,52:1.296590):0.482927):0.227019,(47:1.077204,48:1.637562):1.68571):0.150312,40:1.247012):0.610014):0.665095,((21:1.209914,22:0.248894):1.70756,23:1.162842):0.421578):0.465996,((((16:0.000001,17:0.000003):0.354077,18:0.189744):0.363931,19:0.339015):1.04853,20:0.942698):0.108991):0.5033,15:1.279732):0.83751):0.852964):0.177876):0.213714);
 080: 1 -19589.28122 -18812.80775 (0:0.143576,(1:0.297014,((2:0.346252,((((8:0.000002,9:0.011668):0.553344,10:0.131121):0.453063,11:1.090014):0.579105,((12:0.000002,13:0.000002):0.948301,(((((((14:2.788818,(((((28:3.526294,35:2.026826):0.980181,(41:0.041755,(42:0.028837,43:0.019784):0.319313):1.01923):0.320839,((36:0.256657,38:0.139107):0.0883338,37:0.251202):1.83537):0.586794,40:1.830043):2.02592e-06,(39:2.407721,(47:1.141328,48:1.399743):1.4455):0.246296):0.200519):0.207351,(((44:2.392338,45:0.461219):3.82181,((49:0.000002,50:0.004187):2.69455e-06,51:0.164020):0.239607):1.03643,52:2.038728):0.368947):0.621489,23:0.702442):0.265126,(21:0.945709,22:0.943743):1.56227):0.489764,((((24:0.069891,25:0.077930):0.191004,(26:0.193196,(27:0.218943,29:1.299370):0.0459024):0.114786):0.191125,46:3.581426):0.0635401,((((30:0.610417,31:0.536091):0.521892,33:0.229162):0.193929,34:0.222655):0.500422,32:0.900595):0.372604):1.15077):0.188574,((((16:0.000001,17:0.005880):0.28227,18:0.259921):0.51633,19:0.299254):0.739796,20:1.143058):0.362614):2.60507e-06,15:1.515297):0.64344):0.581695):0.497225):0.118675,3:0.613963):0.0845768):0.143486,((4:0.495215,5:0.557619):0.30554,(6:0.663640,7:0.870106):0.25666):0.423762);
 081: 2 -18497.27507 -18822.10706 (0:0.259985,(1:0.176043,((4:0.382581,(5:0.573630,(((8:0.000001,9:0.019370):0.133096,10:0.543231):0.361691,11:0.450487):0.691124):0.135763):0.34143,((6:0.806900,((12:0.000002,13:0.000001):0.949318,(((((((14:2.044931,(21:0.767644,22:0.774760):1.57009):0.264308,23:0.519251):0.496143,(((((28:3.047106,(44:1.735560,45:1.127088):1.65655):2.28952,((49:0.000002,50:0.009302):0.0445033,51:0.090431):0.649657):0.384988,52:2.051315):0.257545,(((((35:5.532704,(42:0.028610,43:0.037763):0.103611):0.181435,41:0.035572):1.57548,((36:0.198884,38:0.141653):0.0795168,37:0.088973):1.40993):0.584879,39:1.265976):0.476297,40:1.796188):0.773882):0.163215,(47:1.497900,48:1.624821):2.16082):0.443281):0.364447,((((((24:0.096379,25:0.144522):0.384335,26:0.138392):0.0712711,27:0.380930):0.507529,29:1.497494):0.513531,46:4.412663):0.0548917,((((30:0.403795,31:0.854431):0.513865,32:1.238962):0.305329,33:0.345376):0.13252,34:0.237104):0.371206):0.449239):0.540576,20:0.927807):0.215686,(((16:0.000001,17:0.000003):0.371618,18:0.269002):0.261551,19:0.562130):0.499446):0.367175,15:1.756093):0.730398):0.629597):0.160878,7:1.066245):0.377071):0.222736):0.063874,(2:0.493447,3:0.607048):0.111064);
 082: 3 -18495.39868 -18812.64938 (0:0.265410,1:0.223295,((2:0.385104,3:0.494199):0.112356,(((4:0.464584,5:0.710680):0.152319,(6:0.626884,7:0.864637):0.469691):0.174632,(((8:0.000001,9:0.012783):0.276158,10:0.318411):0.293665,(11:0.590507,((12:0.000001,13:0.000001):0.629478,((((14:1.859019,((((((28:2.048120,35:1.479148):2.3167,(41:0.125324,(42:0.018324,43:0.031897):0.199764):1.35215):0.311277,((36:0.190329,38:0.104978):0.067838,37:0.179290):1.71757):0.498115,(39:1.619472,40:1.259404):1.03769):0.40219,(47:1.563279,48:1.693035):1.62429):0.0641632,((((44:3.743310,45:0.000003):3.09528,46:1.830135):1.47829,52:1.042639):0.910108,((49:0.000002,51:0.172524):0.000535123,50:0.013037):1.58018):0.476439):0.149242):0.610638,((21:0.664478,22:0.990621):1.68978,23:1.143091):0.175802):0.383462,(((((24:0.054090,25:0.114555):0.296133,26:0.073016):0.0837798,27:0.275149):0.501434,29:0.940452):0.1594,(((30:0.597458,31:0.412896):0.341685,(33:0.314873,34:0.366842):0.270738):0.261507,32:1.276239):0.147536):0.688848):0.564406,((15:1.263634,(((16:0.000001,17:0.000003):0.249323,18:0.196348):0.496187,19:0.229744):0.499223):0.291603,20:0.864112):0.177879):1.24121):0.77538):0.24721):0.809395):0.207382):0.0631308);
 083: 4 -18664.84116 -18817.35071 (0:0.283894,((1:0.146532,(((4:0.438178,5:0.677969):0.229655,(6:0.675382,7:0.829992):0.314115):0.285088,((((8:0.000002,9:0.032031):0.547157,10:0.228396):0.370976,11:1.397383):0.453825,((12:0.000001,13:0.000002):1.18292,((((((((14:2.117655,((36:0.179289,38:0.113116):0.13257,37:0.118751):1.64391):0.367243,(((28:1.264654,35:1.638676):1.77884,(((44:1.606515,45:1.084730):2.6626,((49:0.000002,50:0.013029):0.0258003,51:0.164004):0.595294):0.733022,52:2.977736):0.462808):0.125927,(((39:1.462397,(41:0.091911,(42:0.015550,43:0.032976):0.263509):1.62168):0.640974,40:1.022013):0.747533,(47:1.337716,48:1.154476):1.37599):0.190299):0.264191):0.256045,23:1.338531):2.23184e-06,(21:0.996738,22:0.439789):1.59257):0.47819,(((((24:0.078968,25:0.058518):0.360195,26:0.128735):0.0622297,27:0.403351):0.302557,29:1.174982):0.572064,((((30:0.700767,31:0.450787):0.66468,33:0.366637):0.281609,32:1.495064):0.236845,34:0.078910):0.891564):1.05336):0.462912,15:1.925593):0.0988028,((((16:0.000001,17:0.012148):0.355814,18:0.101190):0.562173,19:0.252785):0.785249,20:1.035163):0.525255):0.466645,46:3.245375):0.270715):0.775712):0.37486):0.124913):0.107039,2:0.326393):0.0745953,3:0.528966);
 084: 1 -18914.09961 -18819.75006 (0:0.210955,(1:0.374864,(2:0.550468,3:0.558409):0.170625):0.0978823,((4:0.264873,5:0.848771):0.377978,(((6:0.831402,7:1.114460):0.215897,((12:0.000001,13:0.000001):1.034,(((((((14:1.681390,(28:1.960844,35:1.822470):0.980792):1.03961,(((36:0.184707,38:0.072974):0.0193003,37:0.262344):1.19525,(41:0.038640,(42:0.000002,43:0.061259):0.261165):1.57256):0.647058):0.42248,((39:1.800716,40:1.764926):0.0878858,((((44:1.458936,45:1.447838):1.20447,(47:1.385012,48:1.645984):1.28602):0.690327,((49:0.000002,50:0.008884):2.61301e-06,51:0.181737):0.896449):1.02035,52:1.836375):0.485397):0.30882):1.09698,(((((24:0.105348,25:0.095871):0.265484,(26:0.164936,27:0.334006):0.107819):0.269081,29:1.171097):0.40906,46:3.858974):2.08222e-06,((30:0.438907,31:0.446624):0.606992,((32:1.786618,33:0.366219):0.195017,34:0.309423):0.304654):0.485479):0.495222):0.568503,((21:0.399849,22:1.243288):1.83532,23:0.844382):0.930093):0.131075,((((16:0.000002,17:0.000003):0.363879,18:0.335780):0.600941,19:0.194971):0.994522,20:0.897940):0.560035):0.406267,15:1.230975):0.484991):0.600288):0.403618,(((8:0.000002,9:0.033877):0.2977,10:0.372509):0.4361,11:1.110377):0.519622):0.477869):0.403581);
 085: 1 -18122.45127 -18810.33766 (0:0.381852,(1:0.284325,(((4:0.376410,5:0.658240):0.291978,(((8:0.000002,9:0.022603):0.45757,10:0.282249):0.3098,11:1.375495):0.377737):0.197453,((6:0.854454,7:1.109790):0.335183,((12:0.000001,13:0.000002):1.0545,(((((14:1.971720,(((((28:1.737127,35:2.276685):2.01674,(41:0.045129,(42:0.036065,43:0.008566):0.31567):1.54545):0.195641,((36:0.182035,38:0.115042):0.170828,37:0.135675):1.7267):0.825623,(((44:2.248388,45:0.743201):2.29007,((49:0.000002,50:0.014318):0.0141998,51:0.185398):0.902305):0.866313,52:1.631656):0.592429):0.30108,((39:1.832418,40:1.422642):0.579405,(47:1.463112,48:1.566939):1.97518):0.0243143):0.583151):0.385066,((((((24:0.077883,25:0.106839):0.368627,26:0.123160):0.0392159,27:0.307213):0.349987,29:1.048285):0.283036,((((30:0.421327,31:0.562770):0.352767,32:1.432695):0.235051,33:0.261374):0.173861,34:0.298295):0.584074):0.0712114,46:3.488334):0.332918):0.171735,((21:0.705605,22:1.186804):1.67877,23:1.121229):0.345036):0.415418,15:1.568039):0.2088,((((16:0.000001,17:0.000003):0.416883,18:0.160272):0.509536,19:0.434822):1.01742,20:0.808469):0.256277):0.396074):0.464273):0.141725):0.109687):0.0493979,(2:0.338024,3:0.754212):0.0930181);
 086: 1 -18431.79243 -18813.72218 (0:0.176792,(1:0.293865,((4:0.656736,(5:0.456078,(((8:0.000003,9:0.034246):0.543116,10:0.156418):0.667663,11:1.034842):0.306485):0.38866):0.275573,((6:0.931139,7:1.180952):0.229123,((12:0.000001,13:0.000002):1.19743,(((((((14:1.395310,23:1.099470):2.05296e-06,((28:3.849352,35:1.950478):0.854791,(((36:0.152420,37:0.386591):0.17703,38:0.000003):1.7745,(41:0.199261,(42:0.053387,43:0.007695):0.269488):2.33394):0.712282):0.616535):0.42367,(((39:1.324424,40:1.470694):0.637454,(47:2.204223,48:1.156163):2.52236):2.07303e-06,(((44:0.528749,45:2.353598):4.05516,((49:0.000002,50:0.009062):0.0887619,51:0.132953):0.4566):0.610753,52:1.980291):0.650457):0.148932):0.690286,((((((24:0.040603,25:0.085910):0.292072,26:0.087773):0.0526698,27:0.327741):0.369251,29:0.893397):0.315082,(((30:0.767275,31:0.219304):0.366563,32:1.291412):0.235248,(33:0.480607,34:0.363828):0.209589):0.232282):2.73632e-06,46:4.176946):0.413568):0.148009,(21:0.574942,22:1.022290):1.68557):0.466113,15:1.436148):2.52905e-06,((((16:0.000001,17:0.000003):0.185574,18:0.224886):0.376815,19:0.337659):0.828741,20:0.915783):0.172042):0.477885):0.738968):0.0745347):0.191882):0.0725877,(2:0.281540,3:0.718773):0.184259);
 087: 1 -18135.48828 -18822.57253 (0:0.206613,1:0.256817,((2:0.289285,(3:0.473562,((6:0.457124,7:0.874204):0.35782,((12:0.000001,13:0.000001):0.994238,(((((((14:2.533757,((((((24:0.062795,25:0.108579):0.379959,26:0.188923):0.102243,27:0.204106):0.525678,29:0.983071):0.672213,((30:0.703260,31:0.336615):0.353057,(33:0.334988,34:0.416727):0.221597):0.209913):0.174368,(32:1.401164,46:4.607887):0.110724):0.405224):0.200202,(((((((28:0.498284,35:2.639280):3.33193,(41:0.026471,(42:0.000002,43:0.019310):0.290025):0.750076):1.27181,39:1.308508):0.159033,((36:0.231213,38:0.175786):0.0755751,37:0.185063):1.59317):0.343641,40:2.214168):0.324237,((47:1.358622,48:1.597728):2.45636,52:2.107555):0.274836):0.387947,(((44:1.026397,45:1.478518):3.59462,(49:0.000002,51:0.156198):0.00361304):0.00531664,50:0.000002):1.08488):0.44036):0.134591,23:1.371716):0.446026,(21:1.759398,22:0.078704):2.0886):0.65955,20:0.827298):0.505524,(((16:0.000001,17:0.000003):0.22973,18:0.191612):0.41858,19:0.690268):0.527809):0.574427,15:0.562341):1.12686):0.434617):0.17459):0.19173):0.102373,(4:0.253296,(5:0.383517,(((8:0.000001,9:0.014480):0.328434,10:0.356577):0.810541,11:0.574173):0.612941):0.357285):0.211799):0.155895);
 088: 8 -18593.84536 -18810.04422 (0:0.357195,((1:0.210344,((4:0.341187,5:0.870453):0.34254,(6:0.870681,7:1.124029):0.68482):0.373342):0.073085,(((((8:0.000002,9:0.006388):0.64626,10:0.114003):0.904097,11:0.788898):0.381147,(12:0.000001,13:0.000002):0.840727):0.243426,((((((14:2.143417,((((24:0.056999,25:0.114485):0.367746,(26:0.149144,27:0.258960):0.0342219):0.321109,29:0.999038):0.207146,(((((30:0.541550,31:0.323268):0.33492,32:0.851113):0.27708,33:0.331823):0.240066,34:0.173749):0.223172,46:4.037346):0.0687682):0.505118):0.422507,(23:1.359436,((((((28:1.440378,35:2.092053):1.73935,(41:0.094475,(42:0.021895,43:0.016998):0.260904):1.31171):0.328512,((36:0.204268,38:0.120784):0.170862,37:0.131960):1.16289):0.761486,(39:1.299383,40:1.452204):0.587131):0.0488615,(((44:2.283021,45:0.957055):2.09207,((49:0.000002,50:0.008766):0.0123179,51:0.139979):0.294797):1.41078,52:1.489392):0.416735):2.43412e-06,(47:1.115997,48:1.707421):1.9181):0.702211):0.106197):0.322635,(21:0.985360,22:0.668159):1.59177):0.45566,(((16:0.000001,17:0.013116):0.420949,18:0.279497):0.334105,19:0.443366):0.795239):0.0267547,15:1.494904):0.205929,20:0.841383):0.753197):0.419722):0.01216,(2:0.321746,3:0.941832):0.19921);
 089: 1 -18757.46952 -18810.2949 (0:0.291262,1:0.296395,(2:0.503726,(3:0.602656,(((4:0.315434,5:0.886797):0.227141,(6:0.967460,7:1.394847):0.255429):0.173135,((((8:0.000003,9:0.049534):0.282337,10:0.256666):0.469002,11:0.710846):0.533048,((12:0.000001,13:0.000002):0.671377,(((((((14:1.181911,((28:2.177455,35:1.750839):1.77565,(((36:0.222126,38:0.197487):0.138138,37:0.173762):1.7395,(41:0.148762,(42:0.034648,43:0.024538):0.271813):1.49323):0.393533):0.415471):0.370817,((21:1.407108,22:0.693534):1.52398,23:1.141060):0.674213):0.302103,((((44:1.025783,45:1.517294):2.46639,((49:0.000002,50:0.008929):0.0960046,51:0.146229):0.877027):0.285664,52:2.096820):0.71075,(47:1.475451,48:1.610794):2.61521):0.178774):0.701727,((((((24:0.123594,25:0.080497):0.491568,26:0.212323):0.102455,27:0.275602):0.410763,29:0.959449):0.44122,((30:0.693990,31:0.373612):0.539527,((32:1.509985,33:0.437483):0.182622,34:0.315923):0.301825):0.0754803):0.150924,46:4.213743):0.341072):0.109215,(39:1.922153,40:1.502445):0.850858):0.637716,(15:1.804772,(((16:0.000001,17:0.000003):0.327888,18:0.137892):0.398118,19:0.448025):0.539963):0.406322):0.0422638,20:0.857434):1.28478):0.384912):0.42898):0.0897098):0.155408):0.0768363);
 090: 3 -18916.20234 -18810.56811 (0:0.242491,(1:0.257645,((4:0.327538,5:0.771134):0.489314,(6:1.135249,7:0.999773):0.298535):0.223303):0.0762242,((2:0.394694,3:0.716312):0.146909,((((8:0.005956,9:0.000003):0.364703,10:0.352608):0.884563,11:1.020272):0.51012,((12:0.000001,13:0.000002):1.06619,((((((14:1.537448,(((((28:1.472826,35:1.997352):1.64001,(41:0.000002,(42:0.032650,43:0.017672):0.336387):1.14459):0.553016,((36:0.191969,38:0.121901):0.126947,37:0.158499):1.56313):0.210166,((39:1.389342,(47:0.808366,48:1.752898):3.01946):0.333122,40:1.629974):0.855479):0.242174,(((44:1.152816,45:1.363279):3.51002,((49:0.000002,50:0.013623):2.3304e-06,51:0.193835):0.870643):0.25877,52:1.737797):0.914954):0.295461):0.573997,23:1.664461):0.226105,(21:0.869406,22:0.722762):1.86188):0.502857,((((((24:0.120694,25:0.089414):0.457171,26:0.091022):0.105416,27:0.278267):0.352975,29:0.930467):0.398648,46:3.410839):0.0414695,((((30:0.541415,31:0.380699):0.571765,33:0.279842):0.207327,32:1.738168):0.165897,34:0.159713):0.312475):0.769262):0.161911,((((16:0.000001,17:0.006229):0.267319,18:0.265934):0.610561,19:0.208526):0.827057,20:1.234384):0.309893):0.165243,15:1.548748):0.91176):0.746991):0.548361):0.166443);
 091: 2 -18883.87088 -18813.7913 (0:0.343767,1:0.211004,((2:0.322586,(3:0.367491,((12:0.000001,13:0.000002):1.03625,((((((14:2.179916,((((((28:3.100432,35:1.982142):3.05756,(41:0.063471,(42:0.000002,43:0.034873):0.392228):0.54539):0.374902,((36:0.246652,38:0.073993):0.143516,37:0.082043):2.12445):1.30285,(39:1.731740,40:1.821409):0.408781):0.393352,(47:0.959846,48:2.071233):2.71443):0.00667392,(((44:1.235390,45:1.762995):1.66505,((49:0.000002,50:0.013970):0.00754576,51:0.147900):1.15494):0.565301,52:2.079209):0.64689):0.573244):0.841798,23:1.122632):0.726996,(21:1.261827,22:0.740164):2.23994):0.395329,((((((24:0.052236,25:0.137777):0.448986,26:0.165836):0.0578222,27:0.210311):0.458413,29:0.996150):0.200006,(((30:0.554086,31:0.455288):0.512698,32:1.555013):0.247532,(33:0.449849,34:0.189065):0.20912):0.451681):2.66471e-06,46:2.951609):1.23473):0.620474,((((16:0.000001,17:0.028291):0.269885,18:0.173152):0.293449,19:0.528495):0.937892,20:0.799639):1.04981):0.0168571,15:1.181893):0.396851):1.09743):0.224763):0.128498,((4:0.448196,(5:0.467215,(((8:0.000002,9:0.027454):0.294956,10:0.442653):0.715219,11:0.895352):0.768808):0.205042):0.327298,(6:1.002508,7:0.778955):0.417394):0.274216):0.102627);
 092: 1 -18033.87994 -18812.02998 (0:0.337820,(1:0.193352,(((4:0.524524,5:0.612799):0.370872,(6:1.161385,7:1.213019):0.21609):0.348302,((((8:0.000002,9:0.013455):0.620881,10:0.256138):0.401447,(11:0.933473,(12:0.000001,13:0.000001):1.24834):0.308554):0.456784,(((((14:1.569299,(((((28:1.958292,35:1.572302):1.44086,(((36:0.214931,38:0.096842):0.0814664,37:0.191499):1.75948,(41:0.069631,(42:0.022836,43:0.011910):0.280173):1.34782):0.433846):0.353145,(39:1.628285,40:1.623545):0.814361):0.376156,(47:1.605383,48:1.562520):1.97266):2.01253e-06,(((44:1.448225,45:2.414091):2.60614,((49:0.000002,50:0.013997):0.0416232,51:0.244541):0.170308):1.54198,52:1.995608):0.492592):0.299822):0.349708,((21:0.809805,22:0.761752):1.55709,23:1.010580):0.0620124):0.318661,15:1.645064):0.0877518,((((16:0.000001,17:0.000003):0.352334,18:0.131374):0.564455,19:0.394459):0.704043,20:1.129791):0.568014):0.297378,((((((24:0.045128,25:0.106991):0.271978,26:0.125049):0.151653,27:0.159920):0.329698,29:0.758266):0.184371,46:3.353229):0.0405266,((30:0.698449,31:0.126380):0.573441,(32:1.229232,(33:0.260987,34:0.462566):0.0822779):0.206083):0.399417):0.705658):1.27275):0.425837):0.187566):0.128854,(2:0.425409,3:0.737509):0.128734);
 093: 1 -18608.96702 -18813.37784 (0:0.377454,1:0.175239,((2:0.410511,(3:0.465870,((((8:0.000002,9:0.026230):0.385751,10:0.347552):0.627508,11:0.852592):0.483385,((12:0.000002,13:0.000002):0.994501,((((((14:2.949350,(((28:2.292417,35:1.919789):2.87663,(39:1.439411,40:1.476010):0.179724):0.549069,((((36:0.184535,38:0.145338):0.238209,37:0.094637):1.04448,(41:0.000002,(42:0.000543,43:0.031677):0.327393):1.84867):0.52416,((((44:1.768517,45:0.778167):2.0143,((49:0.000002,50:0.013628):0.0697117,51:0.132615):1.31153):0.226499,(47:1.938116,48:1.149302):1.29307):0.336208,52:1.369276):0.547801):0.0689153):0.289492):0.439688,23:0.987141):0.318788,(21:0.990409,22:0.939910):1.81291):0.0761138,((((((24:0.067021,25:0.149350):0.343601,26:0.167186):0.0327705,27:0.308197):0.403805,29:0.886699):0.28076,46:3.420655):0.164441,(((30:0.736921,31:0.251307):0.434655,32:1.040011):0.248685,(33:0.427043,34:0.250045):0.187305):0.22205):0.675059):0.492663,((((16:0.000001,17:0.012287):0.332712,18:0.138026):0.284176,19:0.362008):0.718131,20:0.892335):0.182668):0.373702,15:1.182753):0.593448):0.54421):0.356393):0.271999):0.0554263,((4:0.292882,5:0.835577):0.296844,(6:0.810496,7:1.050893):0.52542):0.221586):0.0605844);
 094: 2 -18163.64066 -18811.37578 (0:0.212293,((1:0.142172,((4:0.311779,5:0.597517):0.332555,(6:0.935819,7:1.021512):0.257534):0.191467):0.0608569,((((8:0.000002,9:0.012360):0.365521,10:0.214676):0.355347,11:1.038099):0.425349,((12:0.000001,13:0.000002):1.36595,(((((14:1.748274,(((((28:2.771574,35:1.514294):3.22581,(41:0.091809,(42:0.019607,43:0.019649):0.242148):1.19278):0.452329,((36:0.224558,38:0.136224):0.118279,37:0.131896):1.00127):0.762812,(39:1.474612,40:1.558295):0.259193):0.574941,((((44:1.460354,45:1.692909):2.55923,((49:0.000002,50:0.014294):0.0476313,51:0.187165):0.955099):0.641694,52:1.899499):0.309245,(47:1.540641,48:1.777593):1.89729):0.292516):0.681443):0.257046,((21:0.619598,22:0.947672):1.31566,23:1.040320):0.392381):0.278137,((((((24:0.076645,25:0.110984):0.360693,26:0.119751):0.123773,27:0.226874):0.375289,29:1.024773):0.136668,(((30:0.729443,31:0.114547):0.32338,32:1.078564):0.171076,(33:0.301349,34:0.456029):0.333913):0.368236):2.69315e-06,46:3.097840):1.00718):0.580761,(15:1.487326,(((16:0.000001,17:0.006792):0.34281,18:0.193549):0.368019,19:0.373905):0.917487):0.0922519):0.241438,20:0.881231):0.708557):0.426177):0.507907):0.102648,(2:0.522065,3:0.598410):0.0580122);
 095: 1 -18967.05948 -18821.30482 (0:0.244208,((1:0.168943,((((4:0.412428,5:0.718978):0.246272,(((8:0.000002,9:0.017708):0.353477,10:0.281394):0.430738,11:0.800978):0.844482):0.123436,(6:0.990048,7:0.663309):0.465835):0.221211,((12:0.000002,13:0.000001):0.761265,((((((14:1.931742,(((((28:1.379924,35:1.816539):2.30623,((49:0.000002,50:0.004551):0.0509025,51:0.117418):1.81926):2.28642e-06,(((44:3.069103,45:0.249523):3.00443,46:1.758553):0.938953,52:2.065716):0.439077):0.409454,(((39:1.512935,(41:0.068670,(42:0.005999,43:0.008659):0.263677):1.24248):0.425193,40:1.606178):0.556517,(47:1.423217,48:1.181050):1.86039):0.151374):0.0826323,((36:0.168648,38:0.140425):0.136424,37:0.099844):1.97015):0.36658):0.391072,23:1.387715):0.164393,(21:0.861371,22:0.716487):1.5354):0.321308,(((((24:0.050450,25:0.081321):0.462374,26:0.107749):0.0975769,27:0.180556):0.320312,29:1.009257):0.215507,(((30:0.514511,31:0.320958):0.392549,32:1.097095):0.189846,(33:0.267491,34:0.313415):0.190461):0.460626):1.1594):0.16679,((((16:0.000001,17:0.006281):0.238819,18:0.132487):0.360854,19:0.402694):0.776268,20:0.876450):0.53302):0.052019,15:0.988044):1.07003):0.788121):0.172703):0.0391574,2:0.351204):0.109616,3:0.565325);
 096: 1 -19008.82639 -18820.74904 (0:0.262725,((1:0.150251,(((4:0.434987,5:0.512102):0.271797,(6:0.691573,7:1.004040):0.216964):0.187119,((((8:0.000003,9:0.023160):0.500531,10:0.261075):0.387955,(11:0.988684,(12:0.000001,13:0.000002):1.09099):0.127657):0.295884,(((((14:2.233253,(((21:1.358151,22:0.329531):1.79589,23:0.808189):0.559122,((((28:3.164385,35:1.845342):1.50313,(41:0.124524,(42:0.007166,43:0.025542):0.232929):1.40357):0.352509,((39:1.522422,40:1.390739):0.572459,((((44:1.538052,45:1.245031):3.85666,((49:0.000002,50:0.013467):0.0594099,51:0.106333):1.03424):0.576022,(47:1.645216,48:1.315428):1.86449):0.310858,52:2.266257):0.235401):0.295045):0.100035,((36:0.226775,38:0.107670):0.261824,37:0.101947):1.84168):0.668571):0.253771):0.109693,15:1.390354):0.202451,(((16:0.000001,17:0.006283):0.301424,18:0.154021):0.442411,19:0.464334):0.605652):0.102561,((((((24:0.070249,25:0.109502):0.351117,26:0.102352):0.0877422,27:0.168215):0.486055,29:0.946147):0.106375,46:3.564149):0.000743336,((((30:0.399702,31:0.368907):0.531801,32:1.157566):0.155913,33:0.216613):0.297059,34:0.136611):0.851321):0.877334):0.262964,20:1.048889):0.846377):0.3452):0.199865):0.0332054,2:0.346348):0.112893,3:0.720080);
 097: 5 -18921.57047 -18810.66046 (0:0.271519,(1:0.297479,((4:0.392657,(5:0.556634,(((8:0.000002,9:0.027392):0.29658,10:0.170992):0.36821,11:1.073619):0.66738):0.216402):0.490739,((6:0.731456,((12:0.000001,13:0.000002):1.2999,((((((14:1.732808,(21:0.664899,22:1.103843):1.07727):0.406651,23:0.796731):0.823353,(((((((28:2.332834,35:1.357720):2.35446,(41:0.171039,(42:0.023134,43:0.024128):0.277396):1.30258):0.720138,((36:0.266261,38:0.107463):0.130434,37:0.127941):1.59548):0.647274,39:1.302591):0.447346,40:1.546444):0.395365,(47:1.762756,48:0.910468):2.04608):0.145355,(((44:1.381083,45:1.682060):1.85675,((49:0.000002,50:0.004844):0.0401138,51:0.153114):1.04562):0.220267,52:2.617084):0.318216):0.296205):0.251344,(((((24:0.137264,25:0.100502):0.275777,(26:0.225089,27:0.362908):0.0655248):0.49973,29:1.432929):0.220826,((((30:0.475405,31:0.656109):0.548501,32:1.297476):0.252023,33:0.309931):0.221687,34:0.237215):0.342118):0.15131,46:3.469174):0.963564):0.575946,((((16:0.000001,17:0.005880):0.337354,18:0.149066):0.271339,19:0.420660):1.24263,20:0.762705):0.458992):0.249958,15:1.615501):0.593071):0.465689):0.208966,7:0.794019):0.392488):0.057542):0.117356,(2:0.452729,3:0.653351):0.0680466);
 098: 1 -18681.10603 -18820.82955 (0:0.332228,(1:0.247022,((((4:0.492754,5:0.713996):0.433328,7:1.028929):0.086451,6:0.938348):0.104464,((((8:0.000002,9:0.013297):0.306936,10:0.356388):0.583357,11:0.931627):0.567115,((12:0.000001,13:0.000002):1.08302,(((((((14:1.776512,(((28:1.394648,35:1.759859):1.98681,(41:0.002581,(42:0.052580,43:0.009229):0.41219):0.823692):0.73756,((36:0.184306,38:0.176921):0.166896,37:0.175886):1.45892):0.264921):0.165262,((39:1.519237,40:1.554234):0.50628,((((44:1.589461,45:1.044058):2.80409,((49:0.000002,51:0.175940):2.55147e-06,50:0.008688):0.827894):1.05611,52:1.737958):0.345216,(47:1.652412,48:2.038307):2.02236):0.204073):0.249233):0.289423,23:1.131483):0.449382,(21:1.535585,22:0.359429):2.01971):0.571197,15:1.305906):0.0703126,((((16:0.000001,17:0.013386):0.22112,18:0.170167):0.46166,19:0.445299):0.496259,20:1.144702):0.558542):0.261901,((((((24:0.064313,25:0.088207):0.452048,26:0.107728):0.081505,27:0.200045):0.589663,29:0.730649):0.313114,((30:0.570798,31:0.167991):0.625719,((32:1.597569,33:0.443255):0.0644114,34:0.251852):0.186252):0.462191):0.0427921,46:2.917193):0.680544):0.570303):0.403931):0.522758):0.163912):0.0631013,(2:0.341056,3:0.674672):0.0500837);
 099: 1 -18674.43616 -18814.75018 (0:0.461920,1:0.191779,((2:0.288988,3:0.698873):0.0940291,(((4:0.558681,5:0.727541):0.42423,(6:0.892672,7:1.314262):0.27245):0.187542,(((((8:0.000002,9:0.020120):0.400813,10:0.163841):0.409495,11:1.096934):0.747416,(12:0.000001,13:0.000001):1.22972):0.217149,(((((14:0.905613,(28:2.930513,35:1.746517):1.46328):1.05372,((((((24:0.052022,25:0.134333):0.25567,(26:0.184747,27:0.244961):0.0626798):0.426455,29:0.688954):0.404341,((30:0.628251,31:0.315064):0.415122,(32:0.902887,(33:0.555887,34:0.300540):0.0868437):0.185664):0.0906454):0.489388,46:2.635647):0.621548,(((((36:0.189103,38:0.121367):0.183376,37:0.116800):1.07253,(39:1.325891,(41:0.044809,(42:0.018768,43:0.032964):0.336083):2.12101):0.289082):0.407092,(((49:0.000002,50:0.004486):0.137285,51:0.105920):1.03724,52:1.883496):0.468709):0.415471,40:1.877458):0.40902):0.17458):0.115725,((44:3.213867,45:0.555500):1.95275,(47:1.559622,48:1.270857):0.93564):1.33187):0.17031,((21:0.856364,22:0.791335):1.68039,23:1.094852):0.130024):0.710808,(15:1.179793,((((16:0.000002,17:0.000003):0.327493,18:0.192554):0.559798,19:0.272417):1.093,20:1.109185):0.421687):0.0307162):0.873205):0.197996):0.078679):0.0843397);
 100: 1 -18941.73321 -18833.10491 (0:0.199341,(1:0.145967,((2:0.244501,((((8:0.007788,9:0.012616):0.426021,10:0.564331):0.246314,11:0.767515):0.401376,((12:0.000001,13:0.000001):1.09934,(((((((14:1.953710,(((36:0.185185,38:0.141085):0.0721354,37:0.189720):0.983075,(41:0.163741,(42:0.025803,43:0.020935):0.269784):2.05581):0.274533):0.40949,(39:1.466827,40:1.613212):0.970107):0.217307,(((((28:1.823594,35:2.456429):1.63456,(44:2.736313,45:0.721487):1.23617):0.449882,((49:0.000002,50:0.000002):0.0304412,51:0.167497):0.970049):0.272921,(47:1.205535,48:0.979231):1.56224):0.25271,(46:2.769461,52:1.549587):0.68481):0.25401):0.257449,23:1.208271):0.319994,(((((((24:0.099885,25:0.088597):0.330549,26:0.135446):0.182479,27:0.171984):0.227876,29:1.062053):0.385351,32:1.265327):0.318913,(33:0.456145,34:0.216284):0.274704):0.192465,(30:0.681238,31:0.320736):0.431325):0.725384):0.308191,(21:1.101229,22:0.694518):2.30951):0.282776,(15:1.959858,((((16:0.000001,17:0.020147):0.334246,18:0.185913):0.598811,19:0.602841):0.667678,20:0.856727):0.341425):0.00283195):0.734768):0.636741):0.501745):0.139751,((4:0.288550,5:0.741868):0.563626,(6:0.824752,7:0.953785):0.403723):0.133873):0.128937):0.130382,3:0.594240);
 101: 2 -18431.65464 -18820.83984 (0:0.315495,((1:0.162378,((((4:0.524959,5:0.362030):0.123137,(((8:0.000001,9:0.000002):0.457672,10:0.358316):0.591411,(11:0.647151,(12:0.000002,13:0.000002):1.33056):0.360118):0.464077):0.236794,(6:0.655554,7:0.879164):0.351617):0.0823679,(((((14:1.846703,(((((((28:3.665112,35:1.250834):2.00214,(41:0.090584,(42:0.045852,43:0.000003):0.272225):0.745989):0.83773,39:1.767544):0.18574,((36:0.283652,38:0.131780):0.0629854,37:0.162875):1.39032):0.302069,40:2.369898):0.0855481,((47:1.763099,48:1.709884):1.34088,52:1.917714):0.667975):0.3276,((44:1.114060,45:1.396243):2.83716,((49:0.000002,50:0.009508):0.0693475,51:0.085809):0.804596):0.693028):0.335272):0.377196,((21:0.893840,22:0.639771):1.57511,23:1.036837):0.121757):0.164833,((((((24:0.123656,25:0.112472):0.375212,26:0.161426):0.0467432,27:0.266854):0.366472,29:1.134585):0.0107396,46:3.183113):0.411596,(((30:0.608587,31:0.321535):0.5211,32:1.390810):0.186353,(33:0.257122,34:0.232372):0.144386):0.348833):1.16145):0.403235,((((16:0.000001,17:0.012614):0.188605,18:0.260160):0.534202,19:0.389959):1.20017,20:1.092861):0.250163):0.171293,15:1.333385):0.894892):0.198412):0.038097,2:0.345173):0.0368798,3:0.584760);
 102: 2 -18416.57833 -18814.99155 (0:0.333646,(1:0.234651,(((4:0.295082,5:0.665741):0.248943,(((8:0.000001,9:0.014896):0.31719,10:0.455460):0.437711,11:0.887340):0.701674):0.157878,((6:0.911410,7:0.923549):0.444244,((12:0.000001,13:0.000001):1.23905,((((((14:2.289287,(21:0.689357,22:0.903316):1.21005):0.467121,23:0.568826):0.611311,((((((28:2.707448,35:2.107967):2.1965,(41:0.000003,(42:0.027847,43:0.011809):0.434212):1.10755):0.699188,((36:0.121707,38:0.168213):0.171465,37:0.105913):1.22819):0.474624,39:1.659677):0.378833,40:1.766375):0.507656,(((((44:1.981420,45:0.740629):1.6083,46:2.595896):0.888216,52:1.186103):1.07008,((49:0.000002,51:0.226759):2.96339e-06,50:0.017781):1.15324):0.167871,(47:1.623264,48:1.788737):1.90466):0.0616376):0.371544):0.183254,(((((24:0.104720,25:0.110688):0.275615,26:0.118747):0.0288005,27:0.268635):0.41038,29:0.743936):0.249983,((((30:0.607310,31:0.297005):0.535543,32:0.941175):0.253044,33:0.247850):0.197786,34:0.258493):0.561915):1.00933):0.633356,(15:1.015146,(((16:0.000001,17:0.000003):0.207421,18:0.267633):0.512414,19:0.377189):1.02976):0.490884):0.0621314,20:0.852186):0.521377):0.3582):0.0763652):0.260431):0.0399664,(2:0.312514,3:0.735275):0.154801);
 103: 1 -18742.07407 -18813.96736 (0:0.188497,(1:0.293711,(((2:0.101669,((((8:0.000002,9:0.013334):0.481361,10:0.216796):0.473524,11:1.162133):0.370678,((12:0.000001,13:0.000001):0.955135,(((((14:2.130574,(21:0.876007,22:0.885995):1.11886):0.561355,23:1.009312):0.66223,((((((24:0.068791,25:0.049712):0.388797,(26:0.138874,27:0.280351):0.032691):0.331419,29:1.169888):0.428676,46:3.883204):0.142206,(((30:0.757241,31:0.368128):0.387223,32:1.254554):0.150603,(33:0.533252,34:0.237906):0.174254):0.11013):0.946363,((((((28:2.280662,35:2.036285):1.66034,(41:0.000003,(42:0.005339,43:0.033543):0.346135):1.97022):0.336297,((36:0.248883,38:0.135854):0.112795,37:0.161786):1.7678):0.656177,(39:1.832718,40:1.525747):0.403805):0.1313,(((44:1.510535,45:1.323178):3.18536,((49:0.000002,50:0.004533):0.0368258,51:0.189798):0.515534):0.683695,52:2.251145):0.588415):0.141283,(47:2.383854,48:1.019408):3.04061):0.42152):0.113217):0.601063,20:0.900042):0.464101,(15:1.539874,(((16:0.000001,17:0.006352):0.218992,18:0.260062):0.486748,19:0.472212):0.608809):0.391585):0.680416):0.484539):0.478621):0.192221,3:0.710441):0.0874153,(4:0.144780,5:0.860298):0.336526):0.138578):0.179044,(6:0.805248,7:0.891981):0.3968);
 104: 1 -18337.84224 -18811.93167 (0:0.330676,(1:0.206543,(((4:0.394464,5:0.725881):0.278168,(((8:0.006413,9:0.029511):0.306262,10:0.377743):0.271961,11:0.847085):0.567626):0.283737,((6:0.591342,7:1.010468):0.321199,((12:0.000001,13:0.000001):1.07328,((((((14:1.939430,((((28:1.289953,35:1.685357):2.92727,(((36:0.148450,37:0.294113):0.0178149,38:0.075943):1.87336,(41:0.102686,(42:0.015171,43:0.014307):0.222124):1.16583):0.0251993):0.405282,(39:1.842555,40:1.470726):0.47922):0.534056,((((44:1.190337,45:1.330499):2.00912,((49:0.000002,50:0.008838):0.0423649,51:0.161382):0.615074):0.813437,52:2.266599):0.359833,(47:0.880538,48:1.874493):1.22164):2.18186e-06):0.277383):0.443465,23:1.085929):2.03488e-06,(21:1.014814,22:0.528885):1.69917):0.597527,((((((24:0.109649,25:0.109704):0.388414,26:0.179618):0.0586908,27:0.276255):0.332422,29:0.882938):0.507961,((((30:0.618217,31:0.562586):0.499666,33:0.285130):0.290254,34:0.217512):0.463071,32:1.219468):0.237106):0.221661,46:3.342607):0.606799):0.566149,((((16:0.000001,17:0.006656):0.308437,18:0.178829):0.508816,19:0.195211):0.822463,20:0.721275):0.438832):0.157934,15:1.436668):0.502035):1.10427):0.260909):0.0681005):0.0746356,(2:0.398753,3:0.656668):0.145161);
 105: 4 -18711.24078 -18814.57903 (0:0.355067,(1:0.214529,((4:0.458814,(5:0.508916,(((8:0.000002,9:0.019668):0.284765,10:0.356758):0.690314,11:0.829759):0.691074):0.181805):0.442337,((6:0.904351,7:0.813348):0.0805252,((12:0.000002,13:0.000001):0.952027,(((((14:2.999844,(((28:2.600693,35:1.922703):0.870247,(((36:0.203883,38:0.110529):0.182195,37:0.085085):2.29657,(41:0.005685,(42:0.020173,43:0.033956):0.317442):2.08558):0.504379):0.304686,((39:1.317490,40:1.553332):0.788161,((((((44:1.530744,45:1.961421):2.64329,50:0.010896):0.0126175,49:0.000002):2.79482e-06,51:0.165469):1.70261,52:1.780143):0.684052,(47:1.229025,48:1.164232):2.08804):2.56686e-06):0.0846646):0.212886):0.318614,((((((24:0.012512,25:0.119844):0.384237,26:0.122332):0.084465,27:0.249664):0.438197,29:1.206058):0.433172,46:4.283003):0.168453,((30:0.651464,31:0.439195):0.552642,((32:1.712448,33:0.420027):0.0544824,34:0.336512):0.145452):0.292643):0.869445):0.259802,((21:1.036828,22:0.698687):1.6702,23:1.542614):0.100899):0.51473,((((16:0.000001,17:0.006623):0.366421,18:0.162473):0.285037,19:0.547361):0.680451,20:1.246965):0.276319):0.377053,15:1.343226):0.492842):0.858813):0.40758):0.356625):0.114428,(2:0.417307,3:0.776037):0.144447);
 106: 1 -18993.37209 -18813.98824 (0:0.368501,((1:0.145036,((4:0.498829,5:0.757373):0.457686,(6:0.829107,7:0.815625):0.500379):0.320551):0.0149684,(((8:0.000002,9:0.043097):0.573872,10:0.216640):0.40916,(11:1.280350,((12:0.000001,13:0.000002):0.952943,((((((14:3.478837,(((((28:1.812308,35:1.433182):2.12851,(41:0.076034,(42:0.025436,43:0.040471):0.305095):0.955676):0.279464,((36:0.260999,38:0.110535):0.0583625,37:0.260962):1.82162):0.597474,(39:1.762240,40:1.282491):0.765039):0.304924,(47:1.227569,48:1.524687):1.03778):0.216294):0.103635,(((44:1.609797,45:0.991456):2.55328,((49:0.000002,50:0.017446):0.0562563,51:0.172036):0.599489):0.82218,52:2.119411):0.556581):0.416298,((21:0.914863,22:1.121349):1.59893,23:0.832003):0.212809):0.621654,(((((24:0.122816,25:0.106227):0.361006,(26:0.183380,27:0.304069):0.0420992):0.380904,29:0.931202):0.399108,((((30:0.529651,31:0.417242):0.446351,32:1.147759):0.268509,33:0.282251):0.336139,34:0.176349):0.522548):0.104297,46:3.237710):0.862394):0.203875,((((16:0.000001,17:0.000003):0.300012,18:0.173269):0.431397,19:0.427588):1.07641,20:0.674511):0.598225):0.0972976,15:1.698268):1.00749):0.583283):0.285764):0.785157):0.0949143,(2:0.452814,3:0.801872):0.090897);
 107: 2 -19335.65844 -18812.93441 (0:0.334275,(1:0.137248,((4:0.529140,(5:0.577334,(((8:0.000001,9:0.012771):0.296661,10:0.387193):0.326172,11:1.220692):0.650683):0.232755):0.326871,((6:0.610203,7:0.974692):0.224789,((12:0.000001,13:0.000001):1.2663,(((((14:2.417344,(((((((28:2.138637,35:1.769996):1.66332,(41:0.000003,(42:0.005450,43:0.013303):0.365679):0.957306):0.36874,((36:0.151078,38:0.090779):0.122357,37:0.138848):1.71503):0.379336,40:1.567048):0.289211,39:1.682578):1.13086,(47:2.008979,48:0.492403):2.12711):0.0258486,(((44:1.801227,45:0.964099):3.26482,((49:0.000002,50:0.000002):0.0534534,51:0.141980):0.97739):0.683221,52:1.857152):0.313997):0.0829587):0.467767,((((24:0.094818,25:0.086015):0.2367,((26:0.079332,29:1.395839):0.0266564,27:0.362601):0.138885):0.0420643,46:3.677926):0.251454,(((30:0.549652,31:0.433512):0.484394,(33:0.377655,34:0.471517):0.0903686):0.351966,32:0.761506):0.232059):0.762657):0.24448,((21:0.948529,22:0.956976):1.17467,23:1.427147):0.366844):0.241313,((((16:0.000001,17:0.011315):0.386654,18:0.098445):0.590644,19:0.258468):0.675581,20:0.986286):0.327384):0.287321,15:1.283320):0.830893):0.51486):0.286147):0.276942):0.040166,(2:0.439550,3:0.744451):0.094484);
 108: 1 -18908.13914 -18809.30633 (0:0.340699,(1:0.264057,(((4:0.581816,5:0.581787):0.328328,(6:1.136976,7:0.768109):0.535593):0.342623,((((8:0.000002,9:0.037283):0.535769,10:0.294498):0.559777,11:1.148331):0.472741,((12:0.000001,13:0.000001):0.955969,(((((14:2.016595,((((((28:2.289944,35:1.509897):2.45552,(41:0.028017,(42:0.022736,43:0.031101):0.340557):1.42907):0.536871,((36:0.279821,38:0.089685):0.158107,37:0.145896):1.17095):0.946139,(39:1.275976,40:2.275152):0.665392):2.77087e-06,(((44:1.483752,45:1.151902):3.22684,((49:0.000002,50:0.008928):0.00640892,51:0.167351):0.680396):0.900345,52:2.141060):0.535368):2.37985e-06,(47:1.514157,48:1.477098):3.10106):0.49701):0.253344,((21:0.389721,22:1.208861):1.51532,23:0.770246):0.302347):0.247192,((((((24:0.080101,25:0.048631):0.354505,26:0.120517):0.0384493,27:0.281066):0.268115,29:1.051988):0.37263,46:3.891375):2.74731e-06,((30:0.522876,31:0.322618):0.619527,((32:1.633822,33:0.139438):0.206043,34:0.307823):0.203491):0.361825):0.789013):0.422754,15:1.557132):0.0558495,((((16:0.000001,17:0.012529):0.333226,18:0.127425):0.342735,19:0.676688):0.755245,20:1.183069):0.293519):0.393124):0.42397):0.456515):0.309008):0.0722842,(2:0.461180,3:0.713117):0.0871713);
 109: 5 -18256.0395 -18813.24184 (0:0.216297,(1:0.126828,(((4:0.361547,5:0.953986):0.319234,((((8:0.000001,9:0.013909):0.517442,10:0.312144):0.699867,11:0.773772):0.360463,((12:0.000001,13:0.000001):0.538791,(((((14:1.877156,(((((28:2.080012,35:1.946615):1.4553,(41:0.035103,(42:0.030641,43:0.031630):0.308847):1.25539):0.731917,((36:0.211465,38:0.081655):0.17651,37:0.156390):1.31295):0.254891,(39:1.320865,40:1.762502):0.41237):0.359248,(((((44:2.097374,45:1.028253):1.77129,46:2.593439):0.473623,52:1.597930):0.730787,((49:0.000002,50:0.004396):2.05973e-06,51:0.187410):1.28714):0.46471,(47:1.417805,48:1.139327):1.94481):0.234412):0.344268):0.368771,(((((24:0.087130,25:0.036670):0.461385,26:0.131017):0.125005,27:0.161616):0.259294,29:1.057580):0.376765,((30:0.731289,31:0.316427):0.422749,(32:1.229178,(33:0.355782,34:0.250633):0.186821):0.11827):0.321613):0.679797):0.137933,((21:0.833188,22:0.704402):1.58909,23:1.381759):0.287988):0.320926,((((16:0.000001,17:0.006948):0.271262,18:0.179535):0.419918,19:0.375896):0.735023,20:1.120323):0.250214):0.0840283,15:1.125967):0.955647):0.476152):0.650243):0.0787261,(6:0.873579,7:1.048555):0.529889):0.177963):0.0807283,(2:0.314462,3:0.581944):0.129528);
 110: 1 -18452.04518 -18809.07185 (0:0.285986,(1:0.166990,(((4:0.386108,5:1.135532):0.292799,(6:0.910033,7:1.481731):0.50128):0.30681,((((8:0.000002,9:0.000002):0.500569,10:0.271804):0.317264,11:1.429066):0.724545,((12:0.000001,13:0.000002):1.12719,((((((14:2.071628,(28:1.665391,35:1.384487):1.47364):0.189419,(21:0.902859,22:0.745140):1.50041):0.289444,(23:0.998906,(((36:0.211787,38:0.117008):0.33079,37:0.081385):1.41173,((((39:1.294582,40:2.005700):0.453639,(41:0.040198,(42:0.038370,43:0.002315):0.327952):1.65236):0.421129,(((44:1.283048,45:1.945506):3.5527,((49:0.000002,50:0.013764):0.0493626,51:0.141804):0.843537):1.25702,52:1.387190):0.223198):0.230526,(47:1.352558,48:1.585386):1.66976):0.278987):0.839519):0.266283):0.448909,((((16:0.000001,17:0.000003):0.35141,18:0.183306):0.389267,19:0.374691):0.732813,20:0.755549):0.335708):0.377899,15:1.578762):0.149479,((((((24:0.050972,25:0.104220):0.351146,26:0.178125):0.108594,27:0.172859):0.58044,29:0.924093):0.330668,(((30:0.860786,31:0.187302):0.400887,32:1.262021):0.206423,(33:0.297372,34:0.434394):0.147108):0.523169):0.0525865,46:2.639678):0.75169):0.607517):0.522948):0.37029):0.118758):0.216285,(2:0.513916,3:0.871462):0.109819);
 111: 5 -18654.03445 -18820.9456 (0:0.255460,(1:0.207874,((4:0.484267,5:0.713239):0.164089,(6:0.658253,7:0.835750):0.399503):0.415073):0.157248,((2:0.146646,(((8:0.000002,9:0.013218):0.518598,10:0.221592):0.693545,(11:0.759064,((12:0.000001,13:0.000001):0.947523,(((((((14:1.896532,((((((28:1.840553,35:1.462247):1.73039,(41:0.118337,(42:0.024248,43:0.024688):0.256483):1.70705):0.313407,((36:0.162614,38:0.172819):0.0882578,37:0.194220):1.77677):0.735817,(((((44:1.124176,45:1.810758):3.04733,50:0.000002):0.00868705,49:0.000002):0.0395966,51:0.237654):0.782922,52:2.324086):0.552975):0.0770173,(47:2.036115,48:0.796762):2.44914):0.0875528,(39:1.827521,40:1.335254):0.958288):0.260974):0.366261,23:1.542054):0.277351,(21:1.105173,22:0.914457):1.55696):0.427286,((((24:0.065592,25:0.099313):0.278462,(26:0.117171,27:0.376162):0.149474):0.392149,29:0.967036):0.104927,(((30:0.605298,31:0.340805):0.23167,32:1.078493):0.271783,(33:0.391079,34:0.405280):0.178786):0.365683):0.469348):0.595478,46:4.231896):0.632434,((((16:0.000001,17:0.006445):0.261674,18:0.210334):0.45171,19:0.200231):0.761722,20:1.143014):0.773519):2.92849e-06,15:0.993135):0.74347):0.565572):0.326859):0.512729):0.197762,3:0.603640):0.0619684);
 112: 1 -18216.84427 -18814.41338 (0:0.248574,(1:0.161694,((4:0.252791,5:0.613655):0.355245,((6:0.777727,7:1.016597):0.240805,((((8:0.000002,9:0.006548):0.366129,10:0.277781):0.311104,11:0.972320):0.450384,((12:0.000002,13:0.000001):0.863626,(((((14:2.417867,((((28:1.093130,35:1.740924):2.9725,((49:0.000002,50:0.008931):0.0242174,51:0.138660):1.52925):2.402e-06,(((44:3.101274,45:0.000003):2.92661,46:1.622069):0.941002,52:1.522806):0.275538):0.400822,(((36:0.168605,38:0.153073):0.114574,37:0.186653):2.14752,(((39:1.198726,(41:0.000002,(42:0.008005,43:0.025704):0.349068):1.49538):0.245784,40:1.384664):0.280398,(47:1.297252,48:1.525722):2.68825):0.46713):2.39028e-06):0.218423):0.251359,((((((((24:0.067847,25:0.088140):0.435682,26:0.080324):0.2616,27:0.151763):0.184322,29:1.208995):0.491783,(30:0.528383,31:0.270681):0.498304):0.296199,32:1.174658):0.186159,33:0.450867):0.283639,34:0.085166):0.76413):0.648045,23:1.310804):2.33099e-06,(21:0.996342,22:0.512325):1.70371):0.0618138,(15:1.614427,((((16:0.000001,17:0.006625):0.297688,18:0.154726):0.362683,19:0.541968):0.423701,20:1.314264):0.312461):0.463676):1.10204):0.604754):0.30944):0.308859):0.0964214):0.0734743,(2:0.332727,3:0.412115):0.0920004);
 113: 1 -18434.80111 -18814.6509 (0:0.195463,((1:0.160872,((4:0.390904,(5:0.679860,(((8:0.000001,9:0.012767):0.419098,10:0.226402):0.372981,11:1.058463):0.591254):0.260548):0.397264,((6:0.799262,7:0.785439):0.19865,((12:0.000001,13:0.000001):0.892945,(((((((((14:1.660759,40:1.875473):0.222644,((((36:0.230319,38:0.117412):0.0949643,37:0.258739):1.7092,(41:0.000002,(42:0.024798,43:0.041790):0.415407):1.6905):0.425118,39:1.675814):0.643038):0.329281,(((28:1.842605,35:1.201442):2.12304,((44:1.657161,45:1.520055):1.95089,46:2.311200):0.904711):0.0915184,(((49:0.000002,50:0.009586):0.0372778,51:0.146202):1.51253,52:2.181264):0.0983916):0.282499):0.275844,(47:1.448115,48:1.212095):1.10235):0.688827,23:1.152948):0.515365,(21:1.090325,22:0.613577):1.73547):0.202451,((((24:0.088776,25:0.056090):0.343686,(26:0.095781,27:0.330515):0.118019):0.24554,29:1.111306):0.338672,((((30:0.696058,31:0.429397):0.390903,32:1.568757):0.226776,33:0.157915):0.319043,34:0.220806):0.462252):1.02023):0.36128,((((16:0.000001,17:0.000003):0.202175,18:0.150286):0.612946,19:0.181389):0.926868,20:0.966638):0.288213):0.239324,15:1.061668):0.310482):1.12619):0.231571):0.063336):0.0906964,2:0.315642):0.201586,3:0.676830);
 114: 2 -18634.53157 -18814.39412 (0:0.365623,(1:0.290985,((4:0.567849,5:0.894574):0.496235,((6:1.046694,7:1.198276):0.298967,((((8:0.000002,9:0.026636):0.62161,10:0.310313):0.467911,11:1.185691):0.443632,((12:0.000002,13:0.000001):1.04595,((((((14:2.523379,((((28:3.003776,35:1.102520):2.34087,((44:2.684213,45:0.958269):3.11318,46:1.649661):0.778483):0.604852,(((49:0.000002,50:0.008888):0.0359978,51:0.180422):1.52,52:2.109304):0.21442):0.240394,((((36:0.181996,38:0.143802):0.105277,37:0.151857):0.873961,(41:0.137035,(42:0.041823,43:0.025846):0.206783):1.92042):1.1933,((39:1.836481,40:1.682707):0.499424,(47:1.454941,48:1.546033):1.72841):0.127045):0.0301033):0.447163):0.425761,(((((24:0.039203,25:0.166807):0.29157,26:0.126892):0.109936,27:0.183355):0.456287,29:0.733231):0.238012,(((30:0.671684,31:0.222395):0.572029,32:1.056549):0.249996,(33:0.539133,34:0.372462):0.282572):0.311955):0.71204):0.174205,23:1.337046):0.122296,(21:0.670366,22:1.227500):2.08156):0.294395,((((16:0.000001,17:0.000003):0.194586,18:0.235190):0.25203,19:0.462321):0.595481,20:0.987094):0.701388):0.297317,15:1.204068):0.772145):0.265752):0.509731):0.394471):0.262928):0.0650199,(2:0.420097,3:0.782552):0.138998);
 115: 3 -18752.86661 -18812.65975 (0:0.218399,(1:0.177403,(((4:0.285726,5:0.628191):0.292476,((((8:0.000002,9:0.032969):0.508367,10:0.372109):0.535374,11:1.303647):0.420712,((12:0.000001,13:0.000002):1.41437,((((((14:3.161961,((((28:2.356213,35:2.286210):1.83127,(((36:0.266972,38:0.173486):0.161539,37:0.182392):1.52665,(41:0.096755,(42:0.014196,43:0.018625):0.31134):1.55602):0.0570079):0.63298,(39:1.896103,40:1.302832):0.932701):0.354812,(47:1.387278,48:1.430467):1.39861):2.28211e-06):2.60508e-06,(((44:2.021665,45:0.987788):3.36394,((49:0.000002,51:0.205875):0.00196851,50:0.003253):1.01401):0.316061,52:3.012839):0.3148):0.614813,((21:1.134416,22:0.653061):1.83628,23:1.083022):0.141046):0.287378,((((((24:0.072105,25:0.082218):0.253985,26:0.102171):0.059247,27:0.313818):0.41486,29:1.092657):0.465306,46:3.232034):0.0747237,((30:0.710417,31:0.300506):0.306683,(32:1.052062,(33:0.247846,34:0.483018):0.253204):0.126658):0.362093):0.633356):0.256397,((((16:0.000001,17:0.000003):0.210747,18:0.218723):0.422198,19:0.305808):0.837317,20:0.674019):0.338192):0.32043,15:1.403734):0.493551):0.388876):0.46379):0.154575,(6:0.819023,7:0.963654):0.487777):0.209583):0.0652618,(2:0.367431,3:0.848656):0.166804);
 116: 2 -18676.32149 -18811.98412 (0:0.192193,(1:0.175151,((4:0.407743,(5:0.387448,(((8:0.006393,9:0.000002):0.402352,10:0.216378):0.430204,11:1.179526):0.666997):0.503734):0.571536,((6:0.851280,7:0.718717):0.30973,((12:0.000001,13:0.000001):0.805433,(((((14:4.124844,(23:0.914658,((((((28:1.431316,35:1.732850):1.80754,(41:0.121854,(42:0.025257,43:0.009743):0.257852):1.23259):0.698851,((36:0.219407,38:0.134938):0.111643,37:0.202659):1.28848):0.474318,(39:1.677259,40:2.119582):0.221836):0.147668,(47:1.599350,48:1.666381):1.22938):0.187202,(((44:1.803823,45:2.697309):2.49313,((49:0.000002,50:0.008877):2.5728e-06,51:0.203280):0.748514):0.93354,52:1.840508):0.506411):0.605017):0.217659):0.271934,(21:0.709054,22:0.615780):1.79731):0.254243,((((((24:0.097333,25:0.125001):0.35816,26:0.176323):0.0477081,27:0.291826):0.556811,29:0.899797):0.266079,46:3.466971):0.154274,(((30:0.729611,31:0.362291):0.527642,(33:0.267412,34:0.415662):0.183327):0.272081,32:1.350322):0.269385):0.804532):0.492799,((((16:0.000001,17:0.006145):0.349967,18:0.137782):0.246976,19:0.689646):0.756008,20:1.055135):0.38693):0.120865,15:1.640487):0.505325):1.1033):0.377048):0.13323):0.157742,(2:0.536584,3:0.719829):0.0937225);
 117: 1 -18920.42189 -18813.83414 (0:0.194455,((1:0.245874,(((4:0.222633,5:0.662786):0.195492,(6:0.656049,7:1.251908):0.335289):0.316848,((((8:0.000971,9:0.024261):0.423249,10:0.160624):0.457546,11:1.000099):0.471038,((12:0.000001,13:0.000002):0.960244,(((((((14:2.193020,((28:1.422451,35:2.159686):2.36831,(41:0.068733,(42:0.012253,43:0.008335):0.249172):0.952937):0.674419):0.690938,((36:0.185817,38:0.153128):0.184023,37:0.151300):1.78506):0.41906,((39:2.001423,40:1.132958):0.543022,((((((44:1.696006,45:1.175221):3.90727,50:0.000002):0.0182925,49:0.000002):0.0177097,51:0.163068):1.82305,52:1.940355):0.356007,(47:1.409456,48:1.337753):2.36758):0.259313):0.179287):0.526353,(((((24:0.103866,25:0.050045):0.322354,(26:0.088221,27:0.273530):0.0698273):0.479585,29:1.185326):0.366114,((((30:0.528515,31:0.488845):0.48919,32:1.555905):0.261507,33:0.274249):0.218034,34:0.222510):0.458579):0.299476,46:3.874811):0.691468):0.290421,((21:1.495359,22:0.514832):1.45297,23:0.830071):0.640971):0.486366,20:0.944100):0.305254,(15:1.436767,(((16:0.000001,17:0.000003):0.416365,18:0.222113):0.39231,19:0.316682):0.914366):0.326913):0.579844):0.489223):0.384143):0.0294262):0.0622266,2:0.373262):0.184568,3:0.762099);
 118: 2 -18170.94039 -18809.77034 (0:0.391891,(1:0.292611,(((4:0.298641,5:0.550378):0.609759,(6:0.873232,7:1.025889):0.350799):0.0572076,((((8:0.003011,9:0.018048):0.45104,10:0.228103):0.281244,11:1.543933):0.461357,((12:0.000001,13:0.000002):1.10423,((((14:2.575360,(((((((28:1.191608,35:1.992358):2.19196,(41:0.000003,(42:0.000002,43:0.027061):0.351543):0.99542):0.494556,((36:0.181006,38:0.112328):0.181686,37:0.075254):1.15702):0.6261,40:1.950447):0.788936,(39:1.831420,52:1.761351):0.105328):0.172554,(47:1.115794,48:1.779267):1.86243):0.425823,((44:2.200672,45:1.373526):1.90756,((49:0.000002,51:0.184370):0.00355943,50:0.000905):0.783809):0.860836):0.0692803):0.514549,23:1.135922):0.455171,(15:1.761284,((21:1.170428,22:0.600974):2.51818,((((((24:0.109985,25:0.077936):0.318008,26:0.131232):0.0469473,27:0.390302):0.432654,29:0.969987):0.281813,(((30:0.427764,31:0.500504):0.657914,(32:1.371236,33:0.338385):0.101975):0.217942,34:0.258010):0.446294):0.564389,46:2.703075):0.140056):2.13757e-06):0.173724):0.151071,((((16:0.000001,17:0.013702):0.242206,18:0.247259):0.339454,19:0.383956):0.900599,20:1.139831):0.178975):0.527856):0.356452):0.352833):0.124995):0.0529817,(2:0.333058,3:0.601277):0.0991925);
 119: 1 -19369.47936 -18822.1443 (0:0.386120,1:0.210531,((2:0.426513,(((4:0.436969,5:0.553984):0.350184,(6:0.640917,7:1.000952):0.366129):0.121827,((((8:0.000002,9:0.035213):0.541625,10:0.255735):0.276844,11:1.177021):0.588235,((12:0.000001,13:0.000002):1.60626,(((((14:1.859531,(((((28:1.851860,35:1.979484):3.14987,(41:0.052227,(42:0.009065,43:0.019279):0.296163):0.975149):0.67921,((36:0.199033,38:0.179702):0.127186,37:0.082740):1.65515):0.435416,(39:2.120264,40:1.483169):0.477125):0.314344,((((44:1.346115,45:1.349667):2.00176,(47:1.755610,48:0.990516):0.946403):2.12993,52:1.693874):0.283365,((49:0.000002,50:0.008882):0.0679922,51:0.111554):2.05546):0.237799):0.505027):0.277461,23:1.497782):0.220697,((21:1.059581,22:1.176131):1.62737,(((((((24:0.091381,25:0.103465):0.465942,27:0.397949):0.00657527,26:0.114628):0.222276,29:1.098733):0.395763,46:3.818434):0.337705,(((30:0.699163,31:0.322464):0.564824,32:1.547401):0.225424,33:0.307768):0.237478):0.153496,34:0.071389):1.37143):0.291243):0.347377,15:2.060153):0.027978,((((16:0.000001,17:0.029869):0.301123,18:0.205475):0.561904,19:0.256648):0.933049,20:0.629383):0.364249):0.482143):0.42177):0.378068):0.074898):0.121466,3:0.727223):0.0898833);
 120: 2 -18953.36506 -18814.65723 (0:0.214440,(1:0.179033,((4:0.280772,5:0.716719):0.368635,(6:0.978965,7:0.854836):0.355742):0.212462):0.0998018,((2:0.181600,((((8:0.000002,9:0.018577):0.296561,10:0.274895):0.171198,11:1.100532):0.63692,((12:0.000002,13:0.000002):1.12814,(((((14:1.998800,(((((((28:3.011321,35:0.713164):2.49218,(41:0.180066,(42:0.024057,43:0.026163):0.200032):1.11419):0.294877,(39:1.107685,40:1.414363):0.510797):0.47356,((36:0.165190,38:0.144455):0.228064,37:0.104265):1.59224):0.300442,52:1.632518):0.230057,(47:1.202226,48:0.987973):1.94427):0.504231,((44:2.466787,45:0.798789):3.15322,((49:0.000002,50:0.004447):2.73924e-06,51:0.228708):0.878577):0.833715):0.219931):0.3293,23:1.036861):0.274135,(21:1.035304,22:0.852840):1.57192):0.372897,(15:1.348411,((((16:0.000001,17:0.018534):0.272825,18:0.120119):0.388685,19:0.545866):0.535879,20:1.153458):0.464757):0.0583028):0.38549,(((((24:0.088236,25:0.060728):0.401415,26:0.089794):0.0619658,27:0.189051):0.494005,29:0.866384):0.156206,(((30:0.591945,31:0.340505):0.586377,((32:1.195102,33:0.275979):0.111322,34:0.259577):0.286493):0.329711,46:3.016890):2.09619e-06):0.758861):0.593087):0.352368):0.697497):0.138522,3:0.607360):0.0821978);
 121: 1 -19204.6995 -18815.70868 (0:0.254432,(1:0.194673,((2:0.210349,((((8:0.020301,9:0.000002):0.571028,10:0.254583):0.413221,11:0.856845):0.327374,((12:0.000001,13:0.000001):1.13277,((((((14:1.825039,(((((28:1.726534,35:1.096855):1.48083,((44:2.807901,45:0.000003):1.95142,46:1.633729):2.01347):2.2003e-06,((49:0.000002,50:0.013183):0.0357512,51:0.173311):1.78685):0.0680813,52:2.734079):0.335718,((((36:0.209430,38:0.181255):0.2923,37:0.063775):1.74211,(41:0.156783,(42:0.016056,43:0.031151):0.211598):1.16181):0.506829,((39:1.102231,40:1.481665):1.08474,(47:1.612581,48:1.264794):2.06908):0.53175):0.439771):0.0664735):0.277866,23:1.233903):0.282053,(21:0.847547,22:1.134866):1.51571):0.505397,(((((24:0.186692,25:0.042541):0.466681,26:0.119044):0.101952,27:0.271729):0.393863,29:0.853857):0.898505,((((30:0.524560,31:0.376221):0.434519,32:1.162449):0.285603,33:0.293242):0.497893,34:0.217523):0.111812):0.840259):0.465147,((((16:0.000001,17:0.006389):0.372238,18:0.207332):0.402491,19:0.389724):1.02048,20:0.932356):0.276458):0.246928,15:2.609428):0.587396):0.723791):0.459019):0.110463,3:0.645258):0.101979):0.175754,((4:0.071403,5:0.922198):0.503611,(6:0.860876,7:0.791233):0.302587):0.179677);
 122: 2 -17955.56558 -18821.45245 (0:0.330480,1:0.254859,((2:0.171966,3:0.704955):0.0876448,(((4:0.373164,5:0.790956):0.243919,(6:0.554454,7:1.058965):0.648586):0.116892,(((((8:0.000001,9:0.021675):0.257496,10:0.367293):0.589711,11:0.816279):0.536448,(12:0.000001,13:0.000001):1.24855):0.244914,(((((((14:2.173721,((36:0.269433,38:0.145896):0.28718,37:0.010157):1.63727):0.338168,((((28:2.350232,35:2.338205):1.91127,(41:0.104241,(42:0.014682,43:0.023756):0.275633):1.12185):0.7057,(40:1.374527,(47:1.410145,48:1.289078):2.02196):0.0356222):0.626579,(((((44:1.107172,45:1.343307):5.20725,50:0.000002):0.00446801,49:0.000002):2.36728e-06,51:0.173981):1.35722,52:2.230266):0.252564):0.136415):0.193936,39:1.595490):0.426466,((21:1.321105,22:0.321747):2.20771,23:1.373562):0.275527):0.342225,((((((24:0.048552,25:0.068575):0.417105,26:0.177895):0.0499398,27:0.192907):0.41183,29:1.110739):0.31533,((30:0.705820,31:0.251825):0.452573,(32:1.375183,(33:0.359543,34:0.269347):0.191007):0.245349):0.113077):2.79226e-06,46:4.157294):1.00772):0.491032,20:1.014511):0.317513,(15:1.221063,(((16:0.000001,17:0.006739):0.272305,18:0.208846):0.391593,19:0.525273):0.551065):0.207454):1.20882):0.327981):0.0373909):0.0895031);
 123: 1 -18723.52714 -18812.76978 (0:0.384484,1:0.292525,(2:0.438271,(3:0.773465,(((4:0.253631,5:0.734708):0.335356,((((8:0.000002,9:0.020314):0.308194,10:0.335889):0.533067,11:1.373176):0.275847,((12:0.000001,13:0.000002):1.10982,((((((14:1.657990,23:1.180743):0.394548,((((28:2.928901,35:1.267446):2.43299,(((36:0.277214,38:0.152735):0.0890768,37:0.214185):1.47582,(41:0.342482,(42:0.040227,43:0.000002):0.113151):2.01146):0.0940799):0.625232,(39:1.683878,40:1.637621):0.636598):0.356082,((((44:1.147921,45:1.623891):2.29967,((49:0.000002,50:0.013498):0.0253241,51:0.177292):0.684646):0.808058,52:2.365861):0.344486,(47:1.601358,48:1.254833):1.91893):2.60151e-06):0.512692):0.365779,((((((24:0.094009,25:0.099563):0.338966,26:0.128968):0.113777,27:0.177979):0.41718,29:1.124749):0.437572,46:3.956270):0.150026,(((30:0.725996,31:0.376032):0.121498,32:1.559236):0.419917,(33:0.416602,34:0.397819):0.107268):0.136175):0.767542):0.228617,(21:1.098077,22:0.614587):2.26102):0.359375,(15:1.336610,(((16:0.000001,17:0.006667):0.164754,18:0.197322):0.362572,19:0.601082):0.645493):0.464298):0.194164,20:1.113553):0.409278):0.693966):0.530638):0.198334,(6:1.003586,7:1.147219):0.52578):0.0768655):0.11798):0.117894);
 124: 1 -18715.75139 -18821.22715 (0:0.280745,(1:0.147466,(((4:0.259903,5:0.686325):0.303612,(6:0.847685,7:0.846503):0.439099):0.165689,((((8:0.000002,9:0.024881):0.365746,10:0.361804):0.50274,11:0.913925):0.825898,((12:0.000001,13:0.000002):0.766242,(((((((((14:2.956253,((28:1.840857,35:2.130059):1.76294,(((36:0.193305,38:0.129852):0.156573,37:0.104367):2.0594,(41:0.091188,(42:0.033061,43:0.024431):0.234279):1.50561):0.274378):0.212738):0.152545,52:1.993304):0.162901,((((44:1.726621,45:1.173272):3.75012,51:0.122024):0.0120854,49:0.000002):0.00443599,50:0.000028):1.43745):2.98508e-06,((39:1.426880,40:1.412595):0.53226,(47:1.350237,48:1.335897):2.13523):0.136578):0.757255,46:2.734189):0.389019,((((24:0.032307,25:0.100653):0.365622,26:0.115212):0.0715664,27:0.173759):0.103868,(29:0.967272,((30:0.717556,31:0.193108):0.382023,((32:0.989301,34:0.252768):0.204567,33:0.247179):0.183198):0.483771):0.325985):1.06162):0.297385,23:1.391596):0.328446,(21:0.755262,22:0.846251):1.79321):0.457229,(15:1.264741,((((16:0.000001,17:0.000003):0.348741,18:0.141553):0.498261,19:0.332952):0.531715,20:1.202719):0.423351):0.0602378):0.958658):0.505797):0.46806):0.11236):0.119786,(2:0.313924,3:0.727476):0.0741568);
 125: 1 -19249.12048 -18818.83533 (0:0.419492,(1:0.252498,(((4:0.309068,(5:0.568356,(((8:0.000001,9:0.019711):0.285966,10:0.246272):0.556048,11:0.951604):0.61521):0.24607):0.385528,(6:0.788283,7:1.003955):0.450447):0.226442,((12:0.000001,13:0.000001):1.33266,((((((((14:1.927623,((((28:1.331540,35:3.308213):4.87923,(42:0.028643,43:0.031793):0.212586):0.158901,41:0.000003):2.34581,((36:0.265971,38:0.141627):2.35948e-06,37:0.234827):2.06957):0.480217):0.647932,(39:2.232768,40:1.256204):0.529896):0.447453,((((44:2.311652,45:0.650824):1.84851,46:2.623806):0.519533,52:2.761287):0.230488,((49:0.000002,50:0.031724):0.0582587,51:0.147097):0.576607):0.943982):0.0664626,(47:1.387654,48:1.318042):1.99909):0.626472,((21:1.197380,22:0.265766):1.82749,23:1.082366):0.0878125):0.123854,(((((24:0.042316,25:0.101945):0.408468,26:0.131939):0.109782,27:0.150424):0.38866,29:1.305668):0.42947,((30:0.616259,31:0.361818):0.486175,((32:1.625627,33:0.285603):0.157139,34:0.353811):0.235583):0.142109):0.996385):0.556126,((((16:0.000001,17:0.012426):0.281637,18:0.186471):0.481969,19:0.291604):1.7662,20:0.421824):0.406023):0.508654,15:2.235005):0.335781):1.23114):0.0514124):0.0397484,(2:0.323248,3:0.692387):0.126702);
 126: 1 -18568.66407 -18810.19986 (0:0.189596,(((1:0.151945,((4:0.329554,5:1.039756):0.39973,(6:0.660735,7:0.798116):0.432822):0.244841):0.018705,((((8:0.000002,9:0.019334):0.403989,10:0.345409):0.350327,11:0.991121):0.575217,((12:0.000001,13:0.000002):0.719144,((((((((14:1.457124,((36:0.175831,38:0.143661):0.0535488,37:0.233375):1.72314):0.357319,((28:2.381924,35:1.915335):1.69086,(41:0.030290,(42:0.034095,43:0.035883):0.317805):0.893034):0.893232):0.276813,(((39:1.604753,40:1.159786):0.93465,(((44:2.077241,45:0.950380):2.82941,47:1.282593):0.462238,48:1.652715):1.07781):0.519883,(((49:0.000002,50:0.004519):0.0503824,51:0.183161):1.50121,52:2.188702):0.157835):0.425473):0.358165,23:0.779603):0.417266,(21:0.869787,22:0.920642):1.10135):0.564731,(((((24:0.078235,25:0.071861):0.27895,(26:0.092500,27:0.302860):0.0601347):0.367839,29:0.868228):0.229571,((((30:0.693392,31:0.292757):0.768986,33:0.268110):0.29671,32:1.365423):0.144125,34:0.080091):0.524132):0.0810721,46:3.519821):0.89267):0.190477,((((16:0.000001,17:0.000003):0.296741,18:0.079997):0.51743,19:0.167111):0.852067,20:0.883216):0.287554):0.210711,15:0.924331):0.738458):0.842537):0.535989):0.0670781,2:0.245472):0.131069,3:0.554032);
 127: 4 -18648.58771 -18814.57878 (0:0.330379,((1:0.294026,((4:0.330184,5:0.994590):0.458706,(6:0.698440,7:0.797800):0.438449):0.28181):0.0204123,((((8:0.000002,9:0.013280):0.7093,10:0.198713):0.345589,11:1.406998):0.824756,((12:0.000001,13:0.000002):1.2652,((((((14:1.890136,((((28:2.038161,35:1.304075):2.41043,(41:0.000003,(42:0.036243,43:0.003499):0.421748):1.0963):0.63769,((36:0.194009,38:0.161602):0.0929151,37:0.283789):1.30145):0.865515,(((39:2.073474,40:1.670055):0.374142,(47:1.493142,48:1.929273):1.90514):0.0745567,(((44:1.387300,45:1.615157):1.66665,((49:0.000002,50:0.022159):0.0597669,51:0.148773):0.292246):1.20515,52:2.494024):0.183244):0.240611):0.163595):0.578151,(((((24:0.076698,25:0.082537):0.368872,(26:0.096177,27:0.522485):0.0142657):0.353481,29:1.089965):0.333698,(((30:0.545232,31:0.445484):0.499645,(32:1.591779,33:0.142276):0.204972):0.200446,34:0.274706):0.522806):0.180638,46:3.290492):0.375686):0.319808,23:1.440896):0.0835511,(21:0.780299,22:0.909653):1.94401):0.538778,20:0.608271):0.248406,(15:1.702937,(((16:0.000001,17:0.006403):0.230617,18:0.206503):0.290261,19:0.440900):0.899282):0.276766):0.676186):0.659021):0.554902):0.151335,(2:0.443187,3:0.957807):0.0596072);
 128: 1 -17634.37196 -18813.87586 (0:0.274234,((1:0.184601,(((4:0.321361,5:0.685522):0.239876,(((8:0.012493,9:0.000002):0.423409,10:0.326314):0.290543,11:1.143970):0.658748):0.259578,((6:0.740580,7:0.843267):0.382603,((12:0.000001,13:0.000001):1.2448,((((((14:2.878049,((((((28:3.075953,35:1.490573):1.34433,(41:0.063532,(42:0.006892,43:0.016844):0.313838):1.28805):0.114264,((36:0.149748,38:0.143499):0.173377,37:0.140814):1.59292):0.514312,(39:1.397688,40:1.643284):0.230618):0.372545,(((44:1.981992,45:0.491980):2.47488,((49:0.000002,50:0.004466):0.0276848,51:0.187353):0.60432):0.620791,52:2.042355):0.352945):2.43187e-06,(47:1.062536,48:1.406976):1.55777):0.427706):0.256366,23:1.076295):0.0961249,(21:1.083125,22:0.651266):1.38862):0.232542,(((((24:0.044637,25:0.088006):0.378787,(26:0.113432,27:0.323755):0.0485628):0.238215,29:0.995448):0.394258,(((30:0.727127,31:0.302000):0.394138,32:1.102043):0.262345,(33:0.308121,34:0.414440):0.167136):0.362808):0.0851338,46:3.728332):0.913802):0.459358,(15:1.197740,(((16:0.000001,17:0.000003):0.327107,18:0.187116):0.274585,19:0.495299):0.778404):0.170621):0.385416,20:0.511675):0.599273):0.756417):0.316996):0.0735917):0.13796,2:0.364098):0.0633516,3:0.566155);
 129: 1 -19115.06531 -18829.5662 (0:0.381065,(1:0.093985,(((4:0.425476,(5:0.420094,(((8:0.000002,9:0.005968):0.385233,10:0.469882):0.558829,11:1.477829):0.712062):0.21271):0.341709,(6:0.762707,7:1.302842):0.438705):0.281245,((12:0.000001,13:0.000002):0.83642,(((((((14:2.794921,(((28:2.221241,35:2.036265):1.72117,(((36:0.148995,38:0.083249):0.0878529,37:0.125597):1.43128,(41:0.006983,(42:0.020622,43:0.012880):0.309703):1.41835):0.479236):0.17792,(47:1.119830,48:1.432350):1.91207):2.11993e-06):0.460211,(((44:2.489802,45:0.295892):3.39864,((49:0.000002,51:0.217475):0.00152526,50:0.007657):1.33497):0.457172,52:2.795894):0.0951721):0.242252,(39:2.064890,40:1.182929):0.776042):0.271547,((((24:0.020876,25:0.176680):0.313461,(26:0.165570,27:0.368199):0.143937):0.571895,29:0.842226):0.182945,(((((30:0.573724,31:0.301407):0.507661,32:1.203206):0.127738,33:0.318682):0.292485,34:0.117094):0.458869,46:3.571081):0.125188):0.9169):0.441776,((21:0.658348,22:0.845627):1.6901,23:1.527948):2.19121e-06):0.7623,(((16:0.000001,17:0.012559):0.512351,18:0.244333):0.273755,(19:0.418367,20:1.491409):0.164837):0.544176):0.598966,15:1.117701):0.135783):1.06614):0.121549):0.0689322,(2:0.333611,3:0.574397):0.192185);
 130: 4 -19072.39651 -18817.01882 (0:0.280396,1:0.210901,(((2:0.286464,((4:0.445844,5:0.577846):0.198346,(6:0.687000,7:1.112358):0.354047):0.18833):0.0513195,((((8:0.000002,9:0.012247):0.442126,10:0.172620):0.473494,11:0.902457):0.385847,((12:0.000001,13:0.000002):1.00418,(((((((14:1.324906,(28:2.544513,35:1.348417):1.28724):1.02184,((((((36:0.171298,38:0.105173):0.0951665,37:0.196498):1.74086,(41:0.000003,(42:0.012915,43:0.024855):0.27914):2.2404):0.302016,40:1.205386):0.351379,39:1.508956):1.15905,((((44:1.352496,45:1.281561):2.5753,52:1.307424):0.571904,((49:0.000002,50:0.009261):0.0882273,51:0.070439):1.32929):0.839612,(47:1.786888,48:1.268753):2.04298):0.131763):0.489346):0.175978,((21:0.883839,22:0.527147):2.4274,23:1.379730):0.146149):0.138026,((((24:0.048192,25:0.121050):0.296444,((26:0.099472,29:1.245066):0.0224443,27:0.327562):0.157883):0.30538,46:4.582884):0.0829581,(((30:0.823707,31:0.337164):0.219649,32:1.505206):0.26113,(33:0.512285,34:0.221317):0.220764):0.256882):0.595346):0.783468,(((16:0.000001,17:0.000003):0.324581,18:0.121970):0.507751,19:0.324578):0.747003):0.221228,20:0.902254):0.350954,15:1.747016):0.260025):0.389351):0.445923):0.174152,3:0.470696):0.0438105);
 131: 1 -18577.92134 -18816.04675 (0:0.362701,(1:0.266182,((4:0.429443,(5:0.417401,(((8:0.001059,9:0.045140):0.453973,10:0.211381):0.697185,11:1.217891):0.470721):0.303242):0.256943,(6:1.123624,7:0.988964):0.202453):0.263026):0.0666639,((2:0.341473,3:0.574430):0.0667581,((12:0.000001,13:0.000001):1.23071,(((((14:1.342547,(21:0.965068,22:0.683456):0.845915):0.675817,23:1.529399):0.534606,(((((((24:0.121659,25:0.072651):0.508419,26:0.187055):0.0356651,27:0.241051):0.403469,29:1.096071):0.266654,46:3.372681):0.198831,((((30:0.456773,31:0.465638):0.60881,32:1.032359):0.337692,33:0.385697):0.272374,34:0.223226):0.301285):0.483772,(((((28:2.040605,35:1.874816):3.02658,(39:1.374893,(41:0.138924,(42:0.015998,43:0.018302):0.321418):1.88475):0.765873):2.1596e-06,((36:0.281694,38:0.122651):0.109446,37:0.184492):2.37028):0.625675,(((44:0.675411,45:2.499396):4.03131,((49:0.000002,50:0.004593):0.0858329,51:0.122198):0.753331):0.388958,52:1.754340):0.353746):0.135958,(40:1.887168,(47:2.193811,48:0.767813):3.21091):0.210589):0.584948):0.490859):0.840003,((((16:0.000001,17:0.000003):0.223831,18:0.177080):0.613217,19:0.223782):1.09753,20:0.565305):0.521894):0.0800568,15:1.497161):0.743464):0.490248):0.0422288);
 132: 1 -18927.78362 -18821.13549 (0:0.169322,((1:0.195013,(((4:0.302340,5:0.901705):0.239672,(((8:0.000002,9:0.019979):0.398068,10:0.487892):0.152537,11:1.202603):1.01091):0.324587,(((6:0.732592,7:0.893487):0.203203,(12:0.000002,13:0.000001):1.60144):0.371452,(((((14:1.988947,((((((28:2.437334,35:0.851103):2.68915,(41:0.121038,(42:0.040031,43:0.013218):0.303076):0.883449):0.185655,((36:0.252126,38:0.111065):0.207986,37:0.095948):1.6982):0.510886,(39:1.539789,40:1.492414):0.645599):0.592743,(47:1.106515,48:1.522442):1.58909):0.139968,(((((44:0.957614,45:1.800468):3.10974,50:0.000201):0.00913242,49:0.000002):0.0353321,51:0.215083):0.867727,52:2.499815):0.449247):0.171443):0.663792,23:0.941911):0.25802,(21:0.634122,22:1.066734):1.80223):0.644065,((((((24:0.068670,25:0.082689):0.421649,26:0.116972):0.0583077,27:0.274675):0.426951,29:1.079234):0.196906,((30:0.676747,31:0.335496):0.388023,(32:1.511338,(33:0.267808,34:0.433505):0.156389):0.193643):0.587476):2.54763e-06,46:3.622791):1.00285):0.0868144,(15:1.437784,((((16:0.000001,17:0.000003):0.281488,18:0.095242):0.436835,19:0.339062):1.26137,20:0.861939):0.493295):2.01026e-06):1.06373):0.121437):0.116771):0.0639429,2:0.266272):0.08172,3:0.687235);
 133: 1 -18874.25062 -18813.10075 (0:0.219416,((1:0.137884,(((4:0.464361,5:0.725782):0.210853,((((8:0.000002,9:0.006424):0.332552,10:0.291031):0.250866,11:1.148373):0.196179,((12:0.000001,13:0.000002):0.703885,((((((((14:1.639564,(((((28:1.409227,35:1.727054):2.13928,(41:0.068645,(42:0.018623,43:0.023383):0.343829):0.918516):0.742471,((36:0.233290,38:0.149418):0.212458,37:0.007187):2.01866):0.253107,(39:1.463983,40:1.321275):0.349173):0.0802216,52:2.232140):0.281037):0.371513,((49:0.000002,51:0.202395):0.00107663,50:0.003363):1.23657):0.184194,((44:1.412291,45:2.014367):1.98196,(47:0.875044,48:1.681628):1.08729):0.586836):0.420393,23:1.154240):0.693804,(21:1.010295,22:0.527448):1.35461):0.307476,(((((24:0.062797,25:0.122314):0.386937,(26:0.096858,27:0.302104):0.10438):0.306221,29:1.122469):0.0941509,46:3.845126):2.09417e-06,((30:0.607628,31:0.426557):0.412063,(32:1.164255,(33:0.316061,34:0.426720):0.135958):0.168464):0.335214):1.00708):0.190322,((((16:0.000001,17:0.000003):0.217284,18:0.240707):0.381092,19:0.380883):0.593623,20:1.020319):0.507109):0.208142,15:0.976012):1.16539):1.11124):0.861601):0.29857,(6:1.003604,7:1.126664):0.512432):0.111953):0.188231,2:0.456147):0.127522,3:0.748981);
 134: 2 -18673.13944 -18817.4164 (0:0.267925,((1:0.146479,((4:0.343652,5:0.754978):0.654302,(6:1.134758,7:0.567342):0.472865):0.257836):0.0952249,(2:0.278991,(((8:0.000002,9:0.012642):0.522002,10:0.239936):0.777526,(11:1.158112,((12:0.000002,13:0.000002):0.763614,(((((14:1.568943,(((((28:2.381363,35:2.141786):2.07889,(41:0.066935,(42:0.014343,43:0.009722):0.359478):0.81502):0.648953,((36:0.217342,38:0.108562):0.0661808,37:0.169048):1.38087):1.03387,(39:2.460495,40:1.463916):0.764258):0.165509,((((44:1.856169,45:1.682973):2.33892,((49:0.000002,50:0.013943):0.0626057,51:0.131389):1.13516):0.510026,52:1.818173):0.475613,(47:1.324875,48:1.464105):2.26665):0.258962):0.243637):0.351669,23:1.313912):0.64838,((21:0.768010,22:1.346227):1.09772,((((((24:0.096283,25:0.016994):0.443197,(26:0.122870,27:0.188623):0.0489204):0.304697,29:1.183982):0.19195,46:3.859652):0.221367,(30:0.500712,31:0.441925):0.584566):0.165506,(32:1.483303,(33:0.442162,34:0.237832):0.0731667):0.12424):1.04154):0.152167):0.369629,15:1.074292):0.060635,((((16:0.000001,17:0.019218):0.270548,18:0.118126):0.586187,19:0.217152):1.08269,20:0.533872):0.694972):0.22288):0.426161):0.382091):0.580938):0.170691):0.102368,3:0.759344);
 135: 1 -19798.21475 -18814.59377 (0:0.263487,1:0.187327,((2:0.311573,3:0.603188):0.113158,(((4:0.365450,5:0.773045):0.0848597,(6:0.789047,7:0.997235):0.349602):0.301138,((((8:0.000002,9:0.025911):0.468297,10:0.366745):0.515555,11:0.787157):0.564496,((12:0.000002,13:0.000001):1.03715,(((((((14:3.148809,((28:2.367309,35:3.018593):2.16917,((((44:2.216920,45:0.577319):1.41822,46:2.881372):1.97874,52:1.784186):0.0797315,((49:0.000002,50:0.004476):0.101216,51:0.096325):1.75962):0.053539):0.438459):0.439703,(47:2.127592,48:0.645825):2.66438):2.32015e-06,((((36:0.184596,38:0.171236):0.118536,37:0.177132):2.12953,39:3.005890):0.308355,(40:1.423725,(41:0.005191,(42:0.026324,43:0.003446):0.283496):2.44957):0.704412):0.245239):0.447822,(((((24:0.037476,25:0.105588):0.447945,26:0.166383):0.0648727,27:0.346181):0.43746,29:0.977377):0.508036,(((30:0.994050,31:0.317846):0.301029,32:1.126176):0.33399,(33:0.687570,34:0.250010):0.184695):0.329195):0.428508):0.383452,((21:0.859646,22:0.894736):1.58678,23:1.725158):0.614555):0.690296,((((16:0.000001,17:0.012155):0.32935,18:0.217546):0.414556,19:0.376557):0.496459,20:1.133182):0.315244):0.0445831,15:1.388172):0.757855):0.583579):0.443792):0.047402):0.148378);
 136: 1 -19487.85859 -18815.9312 (0:0.402625,1:0.249785,((2:0.382648,(3:0.387363,((12:0.000001,13:0.000002):0.707689,(((((14:1.987641,((((28:1.776797,35:1.513525):2.52358,(47:1.581577,48:1.663158):1.81763):0.10282,(((44:1.638154,45:0.816596):3.93643,((49:0.000002,50:0.008528):0.0202018,51:0.148673):1.32342):0.517662,52:1.938212):0.303085):0.224044,(((36:0.291754,38:0.138083):0.106425,37:0.135039):1.74528,((39:1.513118,40:1.726872):0.664525,(41:0.020578,(42:0.015493,43:0.030638):0.342824):1.86697):0.488655):0.356611):0.190469):0.318424,23:1.004128):0.659149,((21:1.006067,22:0.878611):2.01073,(((((24:0.045530,25:0.059208):0.417405,(26:0.088494,27:0.358907):0.103578):0.139539,29:1.117664):0.312361,(((30:0.613995,31:0.418344):0.605822,(33:0.340427,34:0.435302):0.242745):0.173051,32:1.097024):0.190996):0.0213618,46:3.207006):0.75657):0.09553):0.32963,15:1.459026):0.138046,((((16:0.000001,17:0.017738):0.296339,18:0.100639):0.346036,19:0.311639):0.848319,20:0.869492):0.504082):0.537334):0.814755):0.164671):0.194979,((4:0.457401,(5:0.573084,(((8:0.000002,9:0.012046):0.397655,10:0.235940):0.708369,11:1.271757):0.384726):0.300596):0.230941,(6:0.686018,7:0.856591):0.548127):0.169625):0.0618187);
 137: 1 -19029.80364 -18818.42005 (0:0.103286,(1:0.198347,((2:0.442686,3:0.917558):0.095822,((4:0.025056,5:1.325738):0.339796,(((8:0.000002,9:0.019557):0.40676,10:0.397947):0.502853,(11:0.627454,((12:0.000001,13:0.000002):1.01117,(((((((14:1.736432,(28:2.192181,35:0.995272):0.958301):0.240058,(((((36:0.201459,38:0.094056):0.128354,37:0.194546):1.49995,(41:0.000002,(42:0.031354,43:0.027339):0.332137):1.65081):0.586229,(39:2.133020,40:1.364545):0.407351):0.363715,((((44:1.757155,45:1.077319):2.15604,((49:0.000002,50:0.004346):2.38133e-06,51:0.186006):0.501546):0.609882,(47:1.565505,48:1.138992):2.16698):0.249069,52:2.308354):0.358662):0.419339):0.360575,((((((((24:0.041320,25:0.035661):0.306661,(26:0.117909,27:0.254644):0.11279):0.270491,46:4.310812):0.111413,29:0.896733):0.536187,(30:0.642229,31:0.236123):0.389615):0.253409,32:0.886561):0.207675,33:0.455175):0.0681601,34:0.290684):0.994785):0.643504,(21:1.365147,22:0.588382):1.42889):0.291216,23:1.450994):0.496441,(15:2.052553,(((16:0.000001,17:0.000003):0.378312,18:0.201281):0.597246,19:0.323025):0.620126):0.522809):0.516371,20:0.402380):1.73701):0.736438):0.406385):0.471234):0.384916):0.153644):0.233235,(6:1.007737,7:0.546830):0.810873);
 138: 1 -18251.90116 -18813.99808 (0:0.192404,(1:0.336332,((4:0.312973,(5:0.384901,(((8:0.000002,9:0.042210):0.327073,10:0.330089):0.453323,11:0.767066):0.733139):0.397825):0.124891,(6:0.789241,7:0.751973):0.447114):0.280942):0.0673802,(2:0.332465,(3:0.438563,((12:0.000001,13:0.000002):0.668552,((((((14:2.046360,(((((((28:2.363375,35:1.990125):2.6428,(41:0.000003,(42:0.016512,43:0.055191):0.457203):0.772139):0.633457,((36:0.150944,38:0.114598):0.150303,37:0.149712):1.64968):1.16208,39:0.954137):0.427466,(((44:0.738006,45:2.839734):2.64866,((49:0.000002,50:0.018367):0.0192474,51:0.198615):1.02809):0.575021,52:1.987377):0.693934):0.287188,40:1.358227):0.431581,(47:1.947963,48:1.010814):2.39642):0.732075):0.0863324,23:1.212927):0.942166,(21:0.975490,22:0.990061):1.47289):0.470149,((((((24:0.079160,25:0.067262):0.351727,26:0.081847):0.0228854,27:0.298781):0.445447,29:1.107135):0.210728,46:4.288514):0.0253763,((30:0.462600,31:0.399896):0.738166,((32:1.806864,33:0.395212):0.0754627,34:0.218237):0.2602):0.289599):0.767028):0.650942,((((16:0.000001,17:0.014027):0.241875,18:0.226329):0.363789,19:0.264651):0.917099,20:1.060777):0.445821):0.183506,15:1.351748):0.926121):1.25337):0.336401):0.0828048);
 139: 2 -19344.81319 -18812.35729 (0:0.222229,((1:0.218202,((4:0.445326,5:0.883204):0.238463,(6:0.845917,7:1.035189):0.493513):0.427985):0.0592889,(2:0.337450,((((8:0.000002,9:0.054451):0.391077,10:0.315457):0.363953,11:0.781291):0.507646,((12:0.000001,13:0.000002):1.29079,(((((14:2.410090,(((((((28:1.973353,35:1.089060):3.91449,(41:0.091568,(42:0.013794,43:0.021145):0.34052):1.06705):0.277005,((36:0.168826,38:0.116993):0.160914,37:0.187980):1.46678):0.818192,(39:2.034242,40:1.367500):0.772596):0.104008,(47:1.386782,48:1.340307):1.83853):0.260224,52:1.520318):0.504274,((44:0.989554,45:1.752122):3.3227,((49:0.000002,50:0.004503):0.0320932,51:0.148149):1.32768):0.341649):0.387037):0.105,23:1.405746):0.438543,(21:0.650276,22:1.662520):1.61179):0.228206,(((((24:0.122465,25:0.076924):0.289201,26:0.139057):0.181155,27:0.252824):0.498099,29:1.062190):0.262359,(((((30:0.473225,31:0.321020):0.665565,32:1.609238):0.209981,33:0.348225):0.316246,34:0.324687):0.582422,46:3.779548):2.29971e-06):0.857347):0.424323,((15:1.380393,20:1.080515):0.236473,(((16:0.000001,17:0.012650):0.263781,18:0.204872):0.408835,19:0.432829):0.707342):0.0390888):0.593633):0.445944):0.651802):0.176729):0.0773563,3:0.754004);
 140: 1 -18727.84312 -18821.35194 (0:0.277884,(1:0.293588,(((4:0.474959,5:0.511933):0.240861,(6:0.816920,7:0.781980):0.269247):0.250207,(((((8:0.000002,9:0.026482):0.46221,10:0.105988):0.485657,11:1.377911):0.275982,(12:0.000001,13:0.000002):1.38389):0.386198,((((14:1.966495,((((((28:1.569031,35:2.001002):1.83171,(41:0.000002,(42:0.022701,43:0.017826):0.315145):1.11743):0.330531,((36:0.209013,38:0.128477):0.179971,37:0.171964):1.4399):0.74167,(39:2.255131,40:0.989067):0.513028):0.252395,(47:1.478159,48:1.039368):2.25617):0.14243,(((44:1.093272,45:1.246833):2.92816,((49:0.000002,50:0.004514):0.0265746,51:0.181610):0.478722):0.907004,52:1.843979):0.272322):0.297472):0.667766,23:1.161375):0.41733,(((15:1.212883,(21:0.846326,22:0.887880):1.70973):2.21204e-06,((((((24:0.122395,25:0.066768):0.382127,26:0.109065):0.0776553,27:0.290963):0.496457,29:0.935594):0.219977,((30:0.744445,31:0.227465):0.405616,((32:1.159589,33:0.247394):0.133908,34:0.377654):0.279962):0.43092):2.73923e-06,46:3.621705):0.827244):0.267387,(((16:0.000001,17:0.019128):0.240422,18:0.314901):0.568523,19:0.412688):0.726305):0.0642529):0.257477,20:0.859964):0.638397):0.26614):0.177954):0.0724936,(2:0.333940,3:0.834638):0.0820887);
 141: 2 -19146.12873 -18812.07593 (0:0.238486,(1:0.186076,(((4:0.238710,5:0.572818):0.332247,(6:0.624833,7:0.649511):0.486429):0.164961,((((8:0.000003,9:0.068015):0.590946,10:0.163815):0.556206,11:0.953276):0.436101,((12:0.000002,13:0.000001):0.840552,(((((((14:3.203325,((28:1.334286,35:1.729899):2.53453,((((44:1.075249,45:1.353746):1.68009,46:2.949112):0.345346,52:2.058436):0.231058,((49:0.000002,50:0.008922):0.0756298,51:0.087396):1.01259):0.0988448):0.251631):0.256069,(47:1.874654,48:0.796257):1.90255):0.151869,(((((36:0.260478,38:0.155494):0.157625,37:0.097678):1.33126,(41:0.157902,(42:0.007650,43:0.026046):0.216151):1.44271):0.568718,39:1.359728):0.465599,40:1.764452):0.558145):0.3935,(((((24:0.123101,25:0.027647):0.478778,26:0.135872):0.094017,27:0.278548):0.330966,29:1.118095):0.61528,((30:0.667898,31:0.447934):0.331176,(32:1.357558,(33:0.343560,34:0.475304):0.134179):0.185782):0.221026):0.807314):0.439132,((21:1.581107,22:0.401508):2.01877,23:1.305499):0.730548):0.106727,((((16:0.000001,17:0.000003):0.333168,18:0.209928):0.421767,19:0.381421):0.97581,20:0.807219):0.606336):0.480653,15:1.367032):0.394524):0.270384):0.459297):0.242842):0.110135,(2:0.515488,3:0.817122):0.152771);
 142: 1 -18389.66716 -18817.11214 (0:0.205590,(1:0.226750,((4:0.359008,5:0.611016):0.495953,(6:0.740230,7:0.837642):0.230103):0.304589):0.0826734,((2:0.286881,((((8:0.000001,9:0.019811):0.364369,10:0.286340):0.704624,11:0.985153):0.37454,((12:0.000001,13:0.000001):0.787389,((((((14:1.944544,((((28:2.066484,35:1.476943):1.86657,((44:2.070601,45:0.392631):1.86376,46:1.966034):0.940721):0.183218,(((49:0.000002,50:0.000002):2.30174e-06,51:0.171813):1.08208,52:2.292298):0.314007):0.289306,(((((36:0.176729,38:0.136971):0.0825965,37:0.131821):1.07505,(41:0.060222,(42:0.021166,43:0.010264):0.342488):1.60643):0.671437,39:1.514992):0.375094,(40:1.406126,(47:0.970037,48:1.565063):1.65218):0.258132):0.533923):0.308316):0.285269,23:1.030557):0.208164,(21:0.919994,22:0.567902):1.81192):0.507206,((((((24:0.074055,25:0.065613):0.366892,26:0.102194):0.0900906,27:0.274402):0.468562,29:1.015791):0.0678681,32:1.435240):0.315811,((30:0.532217,31:0.430751):0.48695,(33:0.405617,34:0.325235):0.174418):0.160626):1.11616):0.297718,15:1.860052):0.0499966,((((16:0.000001,17:0.006709):0.244961,18:0.193189):0.399287,19:0.621367):1.06412,20:0.891466):0.375385):0.856399):0.472463):0.521201):0.233731,3:0.693037):0.0700814);
 143: 1 -18359.42811 -18820.67238 (0:0.249472,(1:0.194810,((((4:0.315985,5:0.448358):0.240103,((((8:0.000002,9:0.035809):0.305717,10:0.211481):0.497187,11:1.105198):0.0945928,(12:0.000002,13:0.000002):1.36204):0.349563):0.422143,(6:0.782746,7:0.684334):0.29932):0.091115,((((14:1.723501,23:1.327982):0.19744,(((((28:1.903327,35:1.348861):1.65608,(41:0.063486,(42:0.030121,43:0.010340):0.354082):1.58167):0.469297,((36:0.233207,38:0.157503):0.168282,37:0.203955):0.957774):0.787326,(39:2.055387,(((44:1.102573,45:1.490241):2.3504,((49:0.000002,50:0.008888):0.0698328,51:0.149440):0.714711):0.197423,52:2.551460):0.289626):0.294169):0.221394,(40:1.527726,(47:1.303376,48:1.549713):0.836451):0.684373):0.35609):0.573854,((15:1.267390,((((16:0.000001,17:0.000003):0.200048,18:0.129698):0.537569,19:0.539092):0.504426,20:0.813303):0.453078):0.121096,((((((24:0.115238,25:0.060086):0.34503,26:0.087482):0.0629168,27:0.209206):0.266319,29:0.918102):0.460732,((30:0.522553,31:0.388865):0.552779,((32:1.354878,33:0.391148):0.054854,34:0.236122):0.296701):0.15561):0.0631796,46:3.835532):0.672416):0.0979547):0.622382,(21:1.740678,22:0.768363):1.49627):0.942051):0.00192969):0.0514809,(2:0.326731,3:0.680398):0.127652);
 144: 3 -18139.75854 -18815.5613 (0:0.213483,(((1:0.136126,((4:0.474399,5:0.848442):0.514379,(6:0.867195,7:0.897580):0.311723):0.193291):0.14442,((((8:0.014157,9:0.000002):0.51914,10:0.319042):0.552039,11:1.125462):0.244499,((12:0.000002,13:0.000001):1.06312,((14:2.387149,(((15:1.738810,(((((24:0.145762,25:0.039456):0.521671,26:0.024805):0.219958,27:0.387657):0.156859,29:0.888909):0.36494,((30:0.700765,31:0.352590):0.489077,((32:1.173894,33:0.305169):0.197902,34:0.351049):0.509133):0.340882):0.629646):0.438799,((((16:0.000001,17:0.014171):0.317388,18:0.226231):0.428506,19:0.551403):0.685122,20:1.083463):0.34634):0.169211,(23:1.278239,(((28:2.554112,35:1.302057):2.18673,((((44:1.927566,45:0.763794):1.45147,46:1.799494):1.00141,52:1.367100):0.514827,((49:0.000002,50:0.000002):0.0331824,51:0.237804):1.24492):0.18372):0.424054,((((((36:0.184056,38:0.093522):0.106265,37:0.104126):1.61805,(41:0.165638,(42:0.020461,43:0.017343):0.213345):1.22793):0.425033,39:1.689770):0.236291,40:1.407704):0.179218,(47:1.245503,48:1.614319):1.6249):0.37974):0.49426):0.40343):0.177834):0.0609716,(21:0.736241,22:1.307050):1.4117):0.573418):0.363542):0.484364):0.0667783,2:0.341097):0.105611,3:0.373112);
 145: 3 -18365.47378 -18814.0041 (0:0.203502,(1:0.267846,(2:0.340848,3:0.706264):0.110018):0.0395586,((4:0.282084,5:0.634824):0.48733,((6:0.993517,(((((8:0.000002,9:0.020230):0.314286,10:0.225988):0.311626,11:1.311466):0.651501,(12:0.000001,13:0.000002):0.981605):0.147033,((((((14:1.761513,(((((28:1.336448,35:2.177914):2.18398,(41:0.000002,(42:0.020478,43:0.031753):0.465833):1.12253):0.569646,((36:0.207752,38:0.153073):0.159663,37:0.155058):1.46162):0.785727,(39:1.299082,40:1.587609):0.361103):0.165088,(((44:1.996911,45:1.315172):2.40639,((49:0.000002,50:0.013710):0.0048494,51:0.164861):0.495743):0.908498,52:1.720098):0.363622):0.33989):0.25683,(47:1.414719,48:0.966829):2.16485):0.344901,((21:1.081370,22:0.809673):1.20918,23:0.811611):0.210088):0.368287,((((16:0.000001,17:0.000003):0.323739,18:0.284741):0.477421,19:0.211634):1.31369,20:1.053375):0.421423):0.253311,15:1.178568):0.152976,((((((24:0.117941,25:0.072497):0.441296,26:0.137263):0.118307,27:0.215862):0.283571,29:1.452736):0.271293,((30:0.532958,31:0.405211):0.361005,(32:1.388713,(33:0.238508,34:0.484117):0.0806335):0.12006):0.417074):0.281912,46:3.284314):0.411934):0.728309):0.295522):0.207978,7:1.066370):0.328286):0.161351);
 146: 1 -19561.57602 -18816.3667 (0:0.373060,(1:0.229396,(((4:0.457320,(5:0.337042,(((8:0.000001,9:0.005821):0.202871,10:0.463922):0.377174,11:1.287871):0.773778):0.242422):0.377504,(6:0.651714,7:0.848033):0.476574):0.142829,((12:0.000001,13:0.000001):0.908711,((((14:2.126059,(21:0.983488,22:0.519100):0.515346):0.741399,23:0.739709):0.383162,((((((24:0.073737,25:0.053556):0.514986,26:0.063960):0.178812,27:0.212804):0.357509,29:1.037443):0.673372,(((30:0.747693,31:0.260219):0.439483,32:1.077951):0.163155,(33:0.384861,34:0.254957):0.102407):0.266111):1.02433,(((((28:2.676397,35:2.662549):3.7017,46:2.627963):2.68042e-06,(((44:2.415106,45:0.766391):3.08926,((49:0.000002,50:0.009048):0.0868679,51:0.125692):1.08944):0.386683,52:1.347270):0.498595):0.408932,((39:1.778752,40:1.115804):0.783107,((41:0.032101,(42:0.005479,43:0.026619):0.426488):1.61489,(47:1.159568,48:1.472123):1.57435):0.267039):0.253091):0.0241079,((36:0.155373,38:0.085995):0.0293971,37:0.223243):2.21408):0.349978):0.41067):0.37795,(15:1.339650,((((16:0.000001,17:0.005652):0.264932,18:0.182164):0.407826,19:0.408731):0.475504,20:0.941913):0.601075):0.127711):0.500691):0.988473):0.111481):0.11593,(2:0.297916,3:0.607259):0.0844179);
 147: 3 -18359.2163 -18813.94572 (0:0.435773,((1:0.137564,((12:0.000001,13:0.000001):0.914768,((((((((14:2.175439,46:2.495815):0.32795,(((((36:0.157426,38:0.118040):0.198599,37:0.073994):1.63785,(41:0.000003,(42:0.019472,43:0.018957):0.305067):0.949195):0.610282,(39:1.499390,40:1.257519):0.448071):0.886824,(((44:1.562655,45:0.889321):3.50731,((49:0.000002,50:0.008739):0.121593,51:0.117898):0.835442):0.724491,52:2.589842):0.502233):0.339187):2.49327e-06,(47:1.158195,48:1.272058):2.38067):0.0711132,(28:1.616515,35:1.463296):1.49094):0.444311,23:1.487593):0.180929,(((((24:0.087409,25:0.068589):0.355906,26:0.096584):0.0429661,27:0.199252):0.413716,29:1.067833):0.396138,((30:0.679086,31:0.240506):0.429812,(32:1.123403,(33:0.480781,34:0.409316):0.146071):0.243917):0.192045):0.908385):0.0683204,(21:0.754919,22:1.152334):1.20629):0.580177,(15:1.650091,((((16:0.000001,17:0.000003):0.246944,18:0.163264):0.3037,19:0.502874):0.610561,20:1.172037):0.195678):0.133963):0.35593):0.953119):0.11979,((4:0.434860,(5:0.419631,(((8:0.000001,9:0.035729):0.335131,10:0.299670):0.677613,11:1.296548):0.378872):0.237646):0.341773,(6:0.733021,7:1.076088):0.65447):0.212326):0.074166,(2:0.408119,3:0.555744):0.125258);
 148: 1 -18705.25873 -18823.52768 (0:0.135714,(1:0.261920,(2:0.286460,3:0.542685):0.181926):0.130269,(((4:0.440581,5:0.561477):0.091917,(6:0.731793,7:0.795460):0.41701):0.159318,((((8:0.000002,9:0.000002):0.463944,10:0.349609):0.411846,11:0.850885):0.552064,((12:0.000001,13:0.000001):1.63711,((((((14:2.340761,((((((28:2.096785,35:2.137507):2.06991,(41:0.156260,(42:0.013549,43:0.025558):0.194605):1.56573):2.25839e-06,((36:0.166437,38:0.111071):0.179249,37:0.039862):1.293):1.00596,(39:1.834321,40:1.647326):1.03171):0.233315,(47:1.363630,48:1.529043):1.59497):2.09439e-06,(((44:1.310142,45:0.969814):3.39226,((49:0.000002,50:0.013264):0.0755565,51:0.156394):0.909953):0.788946,52:1.561110):0.467023):0.38151):0.305548,((21:0.764042,22:0.956291):1.55536,23:0.707555):0.236425):1.06207,(((16:0.000001,17:0.027842):0.184616,18:0.369580):0.424782,19:0.266061):0.722027):0.147574,15:1.341501):0.389596,(((((24:0.070516,25:0.120731):0.428814,27:0.362938):0.0293087,26:0.136573):0.474252,29:1.091922):0.312854,((((30:0.781545,31:0.294299):0.437763,32:1.732195):0.176453,(33:0.324635,34:0.484047):0.125752):0.592411,46:4.631875):2.26112e-06):0.7724):0.1329,20:0.973097):0.772966):0.39947):0.488955):0.259907);
 149: 1 -18285.57211 -18815.267 (0:0.365827,(1:0.079961,(((4:0.620926,5:0.852943):0.380144,((((8:0.000002,9:0.000002):0.592317,10:0.148902):0.378558,(11:1.225812,(12:0.000001,13:0.000002):1.45314):0.661283):0.624402,((((14:1.292905,((((((24:0.109394,25:0.120102):0.396266,26:0.136393):0.0434628,27:0.255541):0.55001,29:0.904843):0.31351,46:2.411867):0.0323525,(((30:0.827312,31:0.290015):0.359978,32:1.336956):0.267201,(33:0.461322,34:0.157911):0.198787):0.200872):1.00447):0.144277,((((28:2.211593,35:1.044629):1.27261,(39:1.592717,(41:0.149198,(42:0.039660,43:0.009423):0.166212):1.23489):0.29318):0.311591,(40:1.354481,(47:1.608608,48:1.274194):1.83712):0.163128):0.580086,(((36:0.275499,38:0.157842):0.245819,37:0.120797):1.5582,(((44:1.269301,45:1.502415):2.64425,((49:0.000002,50:0.004658):2.81774e-06,51:0.231337):0.867876):0.534004,52:2.089258):0.199823):0.162448):0.195815):0.254073,((((((16:0.000001,17:0.000003):0.366062,18:0.166970):0.477531,19:0.298611):1.10334,20:0.730146):0.211642,(21:0.991465,22:0.632186):1.84739):0.126546,23:1.135380):0.0749984):0.291965,15:1.510722):0.936129):0.381785):0.189487,(6:1.158407,7:1.127828):0.269107):0.316952):0.183949,(2:0.366066,3:0.887562):0.0965173);
 150: 2 -18377.96009 -18818.06518 (0:0.219973,((1:0.223333,(((4:0.527006,(5:0.401915,(((8:0.000001,9:0.027747):0.500126,10:0.204353):0.709057,11:0.935973):0.55325):0.331905):0.286883,(6:0.804366,7:0.541203):0.26846):0.0828269,((12:0.000001,13:0.000001):1.01748,((((((14:1.596939,(21:0.732804,22:1.072446):0.702779):0.585456,23:1.282069):0.295807,(((((((28:2.568750,35:1.715879):3.16726,(42:0.050839,43:0.019812):0.043733):0.146216,41:0.238357):1.45617,((36:0.284109,38:0.117604):0.0488544,37:0.310222):1.8056):0.990863,(39:2.742332,40:1.525387):0.420938):0.22469,(47:1.379979,48:2.178702):2.41617):0.0913579,(((((44:1.719859,45:1.593384):5.45827,51:0.190148):0.0116469,49:0.000002):0.00174879,50:0.003776):1.05697,52:2.141529):0.201875):0.695306):0.315176,(((((24:0.108444,25:0.083480):0.39406,(26:0.109283,27:0.364321):0.0367191):0.220178,29:0.998854):0.247906,((30:0.591847,31:0.448308):0.318088,((32:1.192438,33:0.200790):0.24106,34:0.226118):0.347394):0.362911):2.41213e-06,46:3.536980):1.15332):0.510696,((((16:0.000001,17:0.006669):0.187807,18:0.220257):0.368695,19:0.421529):0.531041,20:0.952597):0.348348):0.0261985,15:1.283642):0.471479):0.799837):0.158533):0.0840248,2:0.303216):0.103015,3:0.674658);
 151: 1 -19239.34464 -18825.57321 (0:0.240289,((1:0.166982,((4:0.308460,5:0.689502):0.441313,(6:0.576477,7:0.608385):0.241887):0.196554):0.0510109,((((8:0.000002,9:0.040771):0.351114,10:0.281409):0.618962,11:0.804058):0.598041,((12:0.000001,13:0.000002):0.660643,((((((14:1.726507,((((((((((28:2.160290,35:1.215214):3.45432,41:0.004390):0.175593,(42:0.006579,43:0.030353):0.270084):1.39517,((36:0.279450,38:0.064451):0.100374,37:0.244712):1.79103):0.623915,39:1.902925):0.380247,40:1.604260):0.528349,(47:1.197169,48:1.771341):0.967391):0.0586232,52:1.808714):0.360643,(44:1.444726,45:0.992204):3.04639):0.34501,((49:0.000002,50:0.004443):2.04589e-06,51:0.143826):0.948406):0.028926):0.471296,23:1.354412):0.386019,(((((24:0.124868,25:0.018249):0.522149,26:0.064513):0.0508572,(27:0.154825,46:3.261292):0.137582):0.345325,29:1.212411):0.142146,(((30:0.447500,31:0.580416):0.385875,(33:0.346647,34:0.284070):0.168535):0.380031,32:1.297498):0.176808):1.40185):0.210559,(21:0.870629,22:0.712163):1.94492):0.134201,15:1.351341):2.15874e-06,((((16:0.000001,17:0.018356):0.28772,18:0.165532):0.397025,19:0.523349):0.532598,20:0.795898):0.853617):0.825288):0.412674):0.728329):0.0742217,(2:0.316565,3:0.457781):0.119148);
 152: 1 -18494.48951 -18817.81844 (0:0.373647,1:0.181035,((2:0.361047,3:0.640198):0.112384,(((4:0.503122,5:0.903134):0.113248,(6:0.681160,7:1.158506):0.367615):0.0707753,((((8:0.000002,9:0.021615):0.397703,10:0.376346):0.689062,11:1.097318):0.593988,((12:0.000001,13:0.000002):0.96259,((((((14:2.205373,(21:1.141003,22:0.593395):0.765741):0.961377,23:0.780890):0.270548,(((((((28:3.098264,35:3.107457):1.01958,(41:0.036491,(42:0.029376,43:0.016271):0.329707):0.962863):0.934595,((36:0.225338,37:0.215892):0.0738625,38:0.066592):1.29767):0.57358,52:2.205260):0.133509,((44:1.792848,45:1.917131):4.23432,((49:0.000002,50:0.022562):0.0455092,51:0.157040):0.449):1.28744):1.05716,(39:1.645403,40:1.732638):0.58274):0.237948,(47:1.608703,48:1.382796):2.07736):0.39987):0.366929,((((((24:0.025510,25:0.075572):0.410086,26:0.043491):0.142878,27:0.228716):0.460725,29:0.873120):0.300811,((30:0.839961,31:0.303698):0.32033,(32:0.997134,(33:0.503816,34:0.242638):0.240741):0.107047):0.199104):2.32019e-06,46:3.326669):1.41142):0.423669,((((16:0.000001,17:0.000003):0.298722,18:0.224032):0.330674,19:0.376152):0.558567,20:0.954689):0.604105):0.148961,15:1.048646):0.50197):0.262224):0.304545):0.189521):0.0676274);
 153: 2 -18296.33005 -18810.28741 (0:0.319553,(1:0.249340,(((4:0.443110,5:0.870266):0.399664,(6:0.809960,7:0.960933):0.482002):0.110935,((((8:0.000002,9:0.014918):0.426945,10:0.345889):0.327891,11:1.229386):0.531696,((12:0.000001,13:0.000002):1.00395,((((((14:2.433550,((((28:2.737324,35:1.054064):2.41363,(41:0.048750,(42:0.034015,43:0.004442):0.263934):1.058):0.295207,((36:0.250712,38:0.120782):0.0695039,37:0.285773):1.54182):0.485063,(39:1.331583,40:1.209519):0.543386):0.37768):0.229773,(((44:1.515205,45:0.941107):1.99565,((49:0.000002,50:0.000002):0.0514581,51:0.106216):0.479793):0.594745,((47:0.986740,48:1.389584):1.96992,52:2.116017):0.0620073):0.130053):0.628595,((21:0.638975,22:0.985518):1.13795,23:1.161115):0.279015):0.50029,((((((24:0.111820,25:0.051337):0.340927,26:0.111955):0.0284113,27:0.288034):0.428555,29:1.048910):0.230596,46:3.480518):0.0588605,((((30:0.539857,31:0.463277):0.413892,32:1.492989):0.0942119,33:0.268219):0.311734,34:0.180325):0.763594):0.6704):0.240884,(15:1.464243,(((16:0.000001,17:0.000003):0.291745,18:0.188856):0.331074,19:0.329408):0.654584):0.465369):2.38501e-06,20:1.063189):0.67476):0.598896):0.356228):0.0996738):0.133766,(2:0.301831,3:0.630096):0.108597);
 154: 6 -18720.03027 -18809.87831 (0:0.258486,(1:0.257342,((4:0.278178,5:0.663831):0.231916,(6:0.835147,7:0.886031):0.447448):0.299335):0.0886116,((2:0.242196,((((8:0.000002,9:0.018500):0.365386,10:0.344582):0.498282,11:0.955790):0.352883,((12:0.000002,13:0.000002):0.85294,(((((14:2.336829,(((((28:1.562108,35:1.836437):2.42308,(41:0.065277,(42:0.006872,43:0.020494):0.245701):0.726161):0.872699,((36:0.165735,38:0.153874):0.148603,37:0.123502):1.86366):0.633455,(39:1.401141,40:1.504732):0.650857):0.239346,((((44:1.081349,45:1.514797):3.12481,((49:0.000002,50:0.009182):0.0583132,51:0.181829):0.921633):0.480533,52:2.242776):0.510965,(47:1.156084,48:1.008590):2.40673):0.0211653):0.508686):0.447132,((21:0.815604,22:0.542181):1.47401,23:1.339919):0.239937):0.331549,((((((24:0.099986,25:0.077443):0.472599,26:0.225256):0.0883505,27:0.238289):0.40799,29:1.000212):0.560945,46:4.029118):0.221177,(((30:0.665461,31:0.219484):0.384558,32:1.418977):0.115271,(33:0.464550,34:0.369397):0.0873603):0.241236):0.695968):0.709729,((((16:0.000001,17:0.012624):0.279779,18:0.196337):0.232228,19:0.294204):0.713484,20:0.887376):0.357188):0.260915,15:1.214746):0.373757):0.834047):0.346149):0.115902,3:0.505248):0.106448);
 155: 3 -18178.27419 -18810.33081 (0:0.209895,1:0.263844,((2:0.242343,3:0.518671):0.125946,(((4:0.297763,5:0.642175):0.277956,(6:1.035236,7:1.185744):0.180946):0.200562,((((8:0.000002,9:0.013494):0.419014,10:0.188835):0.987013,11:0.827469):0.396631,((12:0.000001,13:0.000002):0.941168,((((((14:2.459895,(((((28:1.854168,35:2.001474):1.23725,(41:0.027458,(42:0.023677,43:0.000003):0.454504):0.901826):0.804337,(((44:1.593415,45:0.449711):3.54535,((49:0.000002,50:0.004214):0.00363407,51:0.187932):0.727075):0.654541,52:2.070507):0.664945):0.156389,((36:0.146226,38:0.148563):0.145917,37:0.119018):1.41887):0.229093,((39:1.370821,(47:1.510805,48:1.263119):2.01792):0.360776,40:0.939688):0.371083):0.704651):0.20681,23:1.213984):0.158876,(21:1.020929,22:0.548463):1.88775):0.0400758,(15:1.429630,(((16:0.000001,17:0.006350):0.170875,18:0.298366):0.576934,19:0.328171):0.802281):0.302494):0.174037,(((((24:0.096855,25:0.036787):0.369013,(26:0.078229,27:0.355491):0.114153):0.240564,29:0.878572):0.550075,(((30:0.446947,31:0.356633):0.495096,(32:1.241110,33:0.159101):0.15422):0.321099,34:0.126875):0.313042):0.196578,46:3.337510):0.84922):0.23263,20:0.854367):0.871537):0.189957):0.539617):0.179707):0.0322333);
 156: 6 -19181.9458 -18810.87129 (0:0.314478,(1:0.106262,(((4:0.388114,(5:0.385129,(((8:0.000001,9:0.020516):0.390322,10:0.278541):0.518516,11:1.185436):0.703096):0.35673):0.410593,(6:0.943194,7:0.927380):0.265073):0.10358,((12:0.000001,13:0.000001):1.31959,(((((14:2.148173,(21:0.959050,22:0.723912):1.15535):0.683346,23:1.310309):0.428396,((((((24:0.052007,25:0.098714):0.298771,(26:0.202100,27:0.297184):0.0720478):0.565475,29:0.932017):0.156918,46:4.202655):0.0749728,(((30:0.675211,31:0.313109):0.454711,32:0.888194):0.136815,(33:0.481891,34:0.323866):0.259182):0.170774):0.821395,((((((28:2.334334,35:3.290798):1.25773,(41:0.054709,(42:0.015353,43:0.013354):0.312086):1.15946):0.454859,((36:0.208907,38:0.118301):0.157376,37:0.108802):2.04263):0.741903,(39:2.061018,40:1.582894):0.323893):0.185411,(((44:2.201688,45:2.316953):2.78846,((49:0.000002,50:0.004376):0.053955,51:0.149584):0.0125323):1.19479,52:1.669529):0.326776):0.172476,(47:2.275847,48:0.861709):2.60076):0.337882):0.450893):0.534275,((((16:0.000001,17:0.013249):0.279706,18:0.240693):0.647504,19:0.233676):0.800201,20:0.832589):0.431835):0.152469,15:1.318937):0.594627):0.726125):0.087546):0.106802,(2:0.447172,3:0.745490):0.101534);
 157: 2 -18790.62156 -18819.41623 (0:0.276516,((1:0.243329,(((4:0.469849,5:0.981662):0.186857,(((8:0.000002,9:0.006849):0.451192,10:0.296367):0.603861,(11:0.974336,((12:0.000001,13:0.000002):1.22332,((((((((14:1.797053,40:1.865376):0.225639,((((28:2.174464,35:2.448158):1.05927,(41:0.050439,(42:0.017393,43:0.006415):0.358651):1.30647):0.315148,((36:0.215198,38:0.191412):0.118003,37:0.117091):1.14508):0.386741,39:2.099920):0.425495):0.537827,(((44:1.517687,45:1.905292):2.47533,((47:1.876226,48:1.283993):2.59701,((49:0.000002,50:0.013610):0.0554481,51:0.140929):0.664183):2.9001e-06):0.39519,52:2.007860):0.384592):0.335806,23:1.364146):0.338259,((((((24:0.105087,25:0.188868):0.65296,26:0.143586):0.0760052,27:0.287201):0.340368,29:0.879979):0.295537,46:3.663871):0.0182528,((30:0.576411,31:0.302400):0.303255,((32:0.970419,34:0.293772):0.0877674,33:0.287242):0.301777):0.219348):0.614784):0.32828,(21:1.016615,22:0.458352):1.84852):0.10997,((((16:0.000001,17:0.013543):0.507617,18:0.178863):0.53084,19:0.277810):0.776935,20:0.607678):0.0978833):0.914497,15:0.883563):0.868258):0.695858):0.404193):0.555348):0.0911748,(6:0.931863,7:1.293058):0.429927):0.278469):0.0679108,2:0.332104):0.150778,3:0.662506);
 158: 3 -18844.47652 -18815.83647 (0:0.295006,(1:0.200989,(((4:0.550390,(5:0.552748,(((8:0.000003,9:0.042260):0.489174,10:0.242147):0.632433,11:0.950556):0.56043):0.294486):0.445826,(6:0.741309,7:0.747017):0.451163):0.131609,((12:0.000001,13:0.000001):1.0709,((((14:2.443471,(21:1.003174,22:0.676694):1.00919):0.323206,(23:1.183394,((((((((24:0.105262,25:0.054175):0.374802,26:0.083635):0.0914226,27:0.203292):0.34933,29:1.011764):0.445926,(((30:0.708844,31:0.508811):0.517639,32:1.053261):0.248157,(33:0.460750,34:0.213204):0.196297):0.111796):0.688765,46:2.976974):0.100733,(28:2.682968,35:1.923883):1.88364):0.33348,(((((36:0.212491,37:0.290002):0.0129906,38:0.132611):1.28956,(41:0.112473,(42:0.024026,43:0.023924):0.359082):1.87372):0.650283,((39:1.716193,40:1.867278):0.713491,(47:1.049915,48:2.030359):1.73024):0.263561):0.417301,(((44:1.762829,45:1.694278):4.34753,((49:0.000002,50:0.009124):0.0534786,51:0.107543):1.1167):0.557899,52:1.784287):0.290204):0.533024):0.619647):0.164738):0.500584,15:1.531244):0.266387,((((16:0.000001,17:0.000003):0.281634,18:0.162902):0.395069,19:0.427441):0.712862,20:0.875043):0.499461):0.580912):0.387162):0.141066):0.0939097,(2:0.431052,3:0.801209):0.0586048);
 159: 2 -18592.72902 -18810.27647 (0:0.299123,(1:0.150686,((4:0.269021,5:0.850103):0.468056,(6:1.028851,7:1.054318):0.521478):0.400719):0.148169,(2:0.428331,(3:0.409888,((((8:0.000002,9:0.006409):0.418337,10:0.190873):0.557574,11:1.094293):0.524178,((12:0.000001,13:0.000002):1.20403,((((((14:2.578872,((28:1.785609,35:1.193210):1.98702,(((((36:0.176933,38:0.110128):0.183647,37:0.059792):1.45207,((39:1.562865,40:1.378275):0.442701,(41:0.000002,(42:0.005432,43:0.026695):0.315794):1.01079):0.532717):0.267746,(((44:1.281989,45:1.423724):2.42481,((49:0.000002,50:0.000002):0.00745237,51:0.244228):0.50068):0.756669,52:1.645744):0.602912):0.383262,(47:1.095348,48:1.071166):1.48395):0.215899):0.194554):0.17838,23:0.858500):0.570845,(21:1.152729,22:0.451128):1.41387):0.161618,(((16:0.000001,17:0.006679):0.119787,18:0.225480):0.428004,19:0.388001):0.851565):0.18153,(15:1.231021,((((((24:0.091830,25:0.034473):0.372702,26:0.151699):0.0575654,27:0.237308):0.50315,29:1.001685):0.293773,46:3.374926):2.17754e-06,((((30:0.649881,31:0.154581):0.44118,32:0.940849):0.214219,33:0.268819):0.270942,34:0.248226):0.450076):0.865669):0.315441):0.212317,20:1.038343):1.08823):0.304236):0.356508):0.182314):0.0606621);
 160: 5 -18245.65318 -18818.69585 (0:0.292480,(1:0.250408,((2:0.215695,((((8:0.000002,9:0.006242):0.38086,10:0.346281):0.295091,11:0.909062):0.6317,((12:0.000001,13:0.000002):0.885231,(((((14:1.959451,((((28:1.823319,35:1.320144):2.02181,(41:0.009480,(42:0.029166,43:0.000002):0.370471):0.943003):0.424561,((36:0.201630,38:0.145252):0.141531,37:0.204757):1.94144):0.279593,((39:1.521599,40:1.221788):0.442691,((((44:1.212867,45:0.896010):2.91508,((49:0.000002,50:0.014205):0.0555404,51:0.145640):0.492141):0.996273,(47:1.578687,48:1.052786):1.37531):0.454077,52:2.038236):0.460157):0.309016):0.226919):0.725879,((21:0.954914,22:0.401629):1.60168,23:0.901257):0.153041):0.198051,((((24:0.107989,25:0.063422):0.266699,(26:0.183605,(27:0.171954,29:1.411561):0.100495):0.132808):0.796758,46:3.139300):0.0183583,((((30:0.591836,31:0.349237):0.334122,32:1.479172):0.417923,33:0.178890):0.219576,34:0.300381):0.342559):0.667376):0.380428,((((16:0.000001,17:0.006612):0.232145,18:0.150408):0.375317,19:0.479843):0.662335,20:1.154376):0.238089):0.280768,15:1.272255):0.686193):0.849261):0.319097):0.139046,((4:0.384227,5:0.562330):0.202802,(6:0.822997,7:0.815795):0.396418):0.300035):0.163731):0.0684205,3:0.677539);
 161: 1 -18462.6571 -18810.72789 (0:0.280786,(1:0.326963,(((4:0.318975,5:0.799986):0.198414,(6:0.676974,7:1.162905):0.57327):0.226862,((((8:0.000002,9:0.013494):0.432265,10:0.302660):0.429436,11:1.342326):0.806333,((12:0.000001,13:0.000002):1.78259,((((((14:1.767140,((28:1.766571,35:1.590549):2.45547,(((((((36:0.238281,38:0.187441):0.127929,37:0.212819):1.31225,(39:1.052235,40:1.394826):0.529228):0.313029,(41:0.000003,(42:0.007538,43:0.022238):0.409529):1.24655):0.742645,52:1.504472):0.514575,((44:1.381928,45:1.322504):3.13842,((49:0.000002,50:0.017994):2.08893e-06,51:0.247504):0.382857):1.00138):0.138545,(47:1.799507,48:1.136832):2.7056):2.43431e-06):0.346551):0.594304,23:0.871223):0.295424,(21:0.776344,22:1.145944):1.83932):0.508338,((((((24:0.140251,25:0.050151):0.399914,26:0.090247):0.119119,27:0.359185):0.444806,29:1.150276):0.465274,((30:0.686939,31:0.255577):0.707927,((32:1.786776,33:0.273708):0.402041,34:0.272743):0.207727):0.437085):2.84286e-06,46:3.450146):0.943388):0.337107,(15:1.668670,(((16:0.000001,17:0.013580):0.325984,18:0.193693):0.385346,19:0.423077):0.618494):0.189218):0.0975915,20:0.861503):0.38452):0.663287):0.409088):0.20485):0.0726416,(2:0.444466,3:0.874056):0.0165308);
 162: 2 -18766.94082 -18811.7019 (0:0.313243,(1:0.193728,(((4:0.436396,5:0.583549):0.167248,(((8:0.000002,9:0.028483):0.484034,10:0.365206):0.493306,11:0.936354):0.460442):0.31197,((6:0.602333,7:1.123991):0.155703,((12:0.000001,13:0.000001):0.801721,((((((14:1.825840,((28:1.801529,35:1.825718):1.08569,(((((36:0.223805,38:0.087065):0.105804,37:0.184141):1.34674,((39:1.378158,40:2.112567):0.380333,(41:0.134838,(42:0.016202,43:0.012345):0.116212):1.59935):0.309399):0.66792,(((44:1.435292,45:1.231693):3.24611,((49:0.000002,50:0.000002):0.0567126,51:0.163529):0.79519):1.07009,52:2.092671):0.127282):0.313732,(47:1.840075,48:1.159367):2.18449):0.220242):0.189575):0.557952,23:1.452179):0.161488,(21:0.926377,22:0.774728):1.24479):0.426817,((((((24:0.165252,25:0.106845):0.342354,26:0.157486):0.0516603,27:0.335932):0.545554,29:0.950971):0.292854,46:3.923503):0.191293,(((30:0.786205,31:0.588221):0.298367,32:1.603399):0.245851,(33:0.635415,34:0.313903):0.234997):0.254292):0.391875):0.468266,((((16:0.000001,17:0.000003):0.29576,18:0.159700):0.473933,19:0.584574):0.882468,20:1.632881):0.231109):0.217893,15:1.651977):0.573754):0.501237):0.427382):0.044378):0.0668469,(2:0.416723,3:0.650770):0.104046);
 163: 1 -18238.13441 -18832.04021 (0:0.423557,(1:0.111574,((((4:0.486257,5:0.453323):0.241813,((8:0.000002,9:0.018955):0.526955,10:0.255249):0.78162):0.139949,(6:0.746106,7:0.957507):0.142389):0.141955,((11:0.979040,(12:0.000001,13:0.000001):1.00188):0.407313,(((((14:2.988994,(((((24:0.031523,25:0.166201):0.326788,(26:0.065641,27:0.420151):0.0770715):0.540766,29:0.766484):0.0786076,46:3.269068):0.153829,((((30:0.461796,31:0.444660):0.620754,33:0.303380):0.0769429,32:1.237781):0.247412,34:0.088325):0.367551):0.786991):0.154302,((((28:2.476962,35:1.815145):2.08636,(41:0.040601,(42:0.015445,43:0.032464):0.257992):1.48559):0.810785,((36:0.215023,38:0.126652):0.166021,37:0.115176):1.19175):0.57581,((39:1.901174,40:1.905197):0.622639,((((44:2.005081,45:0.949916):3.24067,((49:0.000002,50:0.014982):0.00563094,51:0.154356):0.692746):1.37507,52:1.636429):0.399628,(47:2.051629,48:1.032141):2.53968):0.408286):0.0628301):0.323735):0.708393,((21:0.998407,22:0.701823):1.83633,23:1.302782):0.264744):0.356493,((((16:0.000001,17:0.000003):0.265967,18:0.230422):0.428486,19:0.328863):0.541739,20:1.240540):0.299066):0.149649,15:1.053352):0.624531):0.421147):0.148391):0.0934278,(2:0.172771,3:0.615975):0.15046);
 164: 1 -19043.55001 -18815.06155 (0:0.265742,1:0.195435,((2:0.395532,3:0.531553):0.0747277,((4:0.401133,(5:0.698528,(((8:0.000001,9:0.022076):0.220403,10:0.439910):0.470422,11:1.188926):0.475072):0.571453):0.294518,((6:0.867473,7:1.287186):0.303627,((12:0.000001,13:0.000001):0.872368,((((((14:2.533778,(((((28:2.658621,35:1.494390):1.99146,(41:0.129848,(42:0.002420,43:0.025766):0.338176):0.725204):0.509495,((36:0.174135,38:0.120376):0.140589,37:0.101619):1.47432):0.408226,(39:1.807616,40:1.411279):0.97325):0.249994,((((44:2.198116,45:0.756072):3.6861,(47:1.565422,48:1.065678):1.24806):0.325038,52:1.572916):0.673326,((49:0.000002,50:0.009122):2.02423e-06,51:0.193795):2.23697):0.117037):0.394835):0.663377,((((((24:0.095735,25:0.105473):0.430263,26:0.161775):0.0976567,27:0.192872):0.535098,29:1.095700):0.0413525,46:3.775850):0.0734554,(((30:0.901896,31:0.202329):0.585571,(33:0.312494,34:0.487854):0.250804):0.144163,32:1.260953):0.282122):1.12711):0.203882,23:1.130679):0.507048,(21:1.179564,22:0.677338):2.16741):0.135843,((((16:0.000001,17:0.000003):0.251679,18:0.271062):0.36487,19:0.512226):1.16017,20:0.912975):0.221904):0.343102,15:1.243689):0.478673):0.81716):0.331389):0.105375):0.0904431);
 165: 1 -18921.94241 -18813.33937 (0:0.366427,(1:0.185164,(((4:0.413536,5:0.699305):0.0477468,(((8:0.002185,9:0.016615):0.414619,10:0.509010):0.305112,11:1.591108):0.725982):0.489481,(6:0.756381,7:0.915530):0.376064):0.282604):0.0597173,(2:0.449241,(3:0.480380,((12:0.000001,13:0.000002):0.719521,(((((14:1.665626,(((((28:2.326690,35:1.311233):1.53509,(41:0.030609,(42:0.023742,43:0.008594):0.349577):1.86174):0.482379,((36:0.156191,37:0.221223):0.0979237,38:0.000003):1.61206):0.641817,((((44:2.295128,45:1.010461):2.20233,(47:1.456681,48:1.230095):1.19792):0.25428,((49:0.000002,50:0.004499):0.00476823,51:0.181237):1.076):0.471603,52:2.175963):0.29188):0.0745081,(39:1.841323,40:1.630635):0.727091):0.202759):0.350157,(21:0.688497,22:0.601454):1.08801):0.135752,23:0.989179):0.397751,((((16:0.000001,17:0.006522):0.360233,18:0.162144):0.645696,19:0.238516):1.07618,20:0.488362):0.54255):0.0883927,(15:1.617173,((((((24:0.091567,25:0.076672):0.480524,26:0.091318):0.0678329,27:0.208647):0.296191,29:1.106885):0.162492,(((30:0.587293,31:0.412677):0.497357,(33:0.432637,34:0.259311):0.13284):0.181033,32:1.117782):0.108684):0.126763,46:3.097538):0.774904):0.275948):0.812125):1.17597):0.323652):0.0727852);
 166: 3 -19243.67786 -18812.74164 (0:0.192551,((((1:0.081515,(6:1.242647,7:0.659999):0.416897):0.0494671,(4:0.311173,5:0.715694):0.584653):0.0643772,((((8:0.000002,9:0.011116):0.413609,10:0.247223):0.57118,11:0.640535):0.468954,((12:0.000002,13:0.000001):1.32031,(((((14:2.566372,(((((28:0.873229,35:2.234301):1.10816,((44:1.591072,45:1.057836):0.985907,46:4.290593):0.321639):1.18814,((49:0.000002,50:0.009028):0.0765056,51:0.149974):1.39225):0.47325,52:2.439075):0.618329,(((((36:0.170378,38:0.105174):0.190678,37:0.072519):1.32549,(41:0.002939,(42:0.010458,43:0.024557):0.266507):1.30422):0.381058,(39:2.208712,40:1.293492):0.299058):0.25466,(47:1.628681,48:0.942585):2.54209):2.61297e-06):0.230749):0.65332,(((((24:0.120090,25:0.090050):0.429386,26:0.205726):0.110978,27:0.224069):0.563316,29:0.805725):0.409348,((((30:0.370533,31:0.376252):0.554199,32:0.986265):0.233685,33:0.279898):0.356712,34:0.230682):0.307396):1.06935):0.246533,((21:1.038433,22:0.853380):1.52178,23:1.435597):0.445889):0.434781,((((16:0.000001,17:0.018317):0.25082,18:0.224478):0.353274,19:0.868396):0.627847,20:0.970800):0.260381):0.0372861,15:1.551994):0.749262):0.229372):0.482333):0.0317807,2:0.467398):0.0721654,3:0.641618);
 167: 1 -18547.13917 -18815.03014 (0:0.287296,((1:0.151483,(((4:0.492528,(5:0.662806,(((8:0.000001,9:0.036233):0.42831,10:0.381843):0.652784,11:1.311510):0.801386):0.362173):0.4589,(6:0.587321,7:1.049174):0.629969):0.436327,((12:0.000001,13:0.000001):1.51644,(((((14:1.704002,(21:0.716061,22:0.901769):1.19874):0.461653,23:0.969844):0.353233,(((((((24:0.097851,25:0.061754):0.35716,26:0.151495):0.142558,27:0.337329):0.274316,29:1.131890):0.437286,((30:0.472554,31:0.383212):0.442578,((32:1.674863,33:0.296725):0.0328046,34:0.371638):0.186628):0.388976):0.328665,(((28:1.640750,35:2.166168):3.38221,(((44:1.924924,45:1.193578):2.24219,46:2.096646):0.353865,52:2.508263):0.282705):0.0357952,((49:0.000002,50:0.004690):0.0433541,51:0.141613):1.62712):0.673605):0.406151,((((36:0.193594,38:0.161660):0.0516304,37:0.244554):1.61021,(41:0.000002,(42:0.000002,43:0.039871):0.448848):1.9208):0.601642,((39:2.602966,40:1.099864):1.08365,(47:0.958202,48:2.145903):2.64568):0.0452835):0.422536):0.274698):0.394214,((((16:0.000001,17:0.000003):0.389466,18:0.113876):0.603047,19:0.564649):0.8802,20:0.841253):0.341506):0.0234986,15:1.727996):0.742998):1.00136):0.143623):0.0424247,2:0.733824):0.121077,3:0.967403);
 168: 1 -18790.29301 -18822.75297 (0:0.206393,((1:0.169834,((4:0.208119,5:0.820838):0.58083,((6:0.929136,7:0.764403):0.105568,((((8:0.000003,9:0.037834):0.193622,11:1.591064):0.446462,10:0.232283):0.591347,((12:0.000001,13:0.000001):1.11341,(((((14:2.043808,(((((28:1.441015,35:2.007296):1.97586,(((36:0.225838,38:0.066195):0.0674742,37:0.221804):1.39794,(41:0.002035,(42:0.000292,43:0.028713):0.325587):1.36503):0.512597):0.491096,(39:2.050556,40:1.656926):0.382007):0.338984,(47:0.999291,48:1.923980):1.24733):0.264323,((44:1.963286,45:0.811875):1.87584,(((49:0.000002,50:0.013331):2.38606e-06,51:0.174965):1.03102,52:2.798428):0.306714):0.275751):0.168938):0.306193,23:1.365909):0.155519,(21:1.086347,22:0.722940):1.41111):0.344714,((((((24:0.078406,25:0.138608):0.371466,26:0.107044):0.105079,27:0.200203):0.554592,29:0.834225):0.307499,(((30:0.566094,31:0.279711):0.564395,(33:0.303324,34:0.342023):0.315334):0.482888,32:1.284088):0.314128):0.18634,46:3.371921):0.748668):0.0668975,(15:1.807677,((((16:0.000001,17:0.006327):0.384511,18:0.127412):0.339946,19:0.597907):0.77656,20:0.741954):0.229936):0.203368):1.1357):0.497456):0.556339):0.145324):0.14441):0.110983,2:0.409807):0.117698,3:0.682851);
 169: 1 -19363.61098 -18817.04867 (0:0.324949,(1:0.268898,(((4:0.301999,5:0.767349):0.0973649,((((8:0.000002,9:0.031655):0.419506,10:0.362732):0.309756,((12:0.000001,13:0.000002):0.820786,(((((14:1.671359,((((((28:1.584616,35:1.914275):2.99966,(41:0.055717,(42:0.018736,43:0.017575):0.345167):1.22375):0.330145,((36:0.138343,38:0.118897):0.167793,37:0.139156):1.8995):0.892194,(39:1.630894,40:1.820553):0.571575):0.275512,(47:1.496817,48:1.546313):2.47299):2.14224e-06,(((44:0.832987,45:2.593254):3.24124,((49:0.000002,50:0.013442):0.0152317,51:0.188323):0.903973):1.16995,52:2.352478):0.678049):0.439003):0.582507,((((((24:0.041619,25:0.070174):0.39658,26:0.090163):0.115788,27:0.155557):0.470263,29:0.951759):0.257386,46:3.737398):0.0545814,(((30:0.598577,31:0.297676):0.509672,32:1.368622):0.280854,(33:0.348067,34:0.353652):0.374451):0.237552):1.27163):0.292923,((21:1.342649,22:0.461787):1.75104,23:1.404639):0.111092):0.655061,(15:2.157604,(((16:0.000001,17:0.012698):0.293711,18:0.224719):0.474744,19:0.280158):0.555068):0.324913):0.474632,20:0.856108):1.188):1.13109):0.244533,11:0.996044):0.676916):0.16993,(6:1.072787,7:1.110789):0.392019):0.169338):0.113333,(2:0.393936,3:0.732793):0.137802);
 170: 1 -19413.33725 -18810.53791 (0:0.177801,((1:0.231840,(((4:0.449987,5:0.849851):0.217099,(((8:0.000001,9:0.012179):0.459407,10:0.556670):0.379339,11:1.147634):0.774682):0.444548,((6:0.772440,7:0.846883):0.250445,((12:0.000001,13:0.000001):0.539614,((((((14:2.095281,(((28:2.195525,35:1.215824):2.07475,(((36:0.192471,38:0.114818):0.118157,37:0.196683):1.84629,(41:0.000002,(42:0.038473,43:0.019029):0.376322):1.02958):0.865709):0.646469,(((39:1.686614,40:1.610062):0.951636,(47:1.033394,48:2.164870):2.12817):0.100077,(((44:1.377363,45:1.409471):2.3187,((49:0.000002,50:0.013832):2.14136e-06,51:0.186189):0.756513):0.272697,52:2.531008):0.78168):0.166265):0.202215):0.481892,23:1.560232):1.03587,(21:0.637419,22:1.094314):1.59909):0.375883,((((((24:0.096379,25:0.078916):0.289647,26:0.135230):0.107241,27:0.404117):0.491674,29:0.931277):0.588803,46:3.991375):2.94117e-06,(((30:0.602168,31:0.445275):0.597545,(32:1.753635,33:0.166999):0.113448):0.285351,34:0.156369):0.576187):0.48962):0.44819,((((16:0.000001,17:0.011991):0.331961,18:0.123954):0.298163,19:0.580856):0.776807,20:1.401677):0.161133):0.211164,15:1.399301):0.810354):1.16217):0.255178):0.111433):0.0688872,2:0.434289):0.202543,3:0.705946);
 171: 1 -18527.55323 -18811.90377 (0:0.383900,(1:0.310083,((((4:0.518501,6:0.690122):0.137209,(5:0.523679,7:0.808436):0.25969):0.276293,(((8:0.000003,9:0.051419):0.491314,10:0.317611):0.285065,11:1.436196):0.528512):0.129782,((12:0.000001,13:0.000002):1.2603,(((((((14:1.964103,(47:1.450783,48:1.170049):2.21452):0.244559,(((28:2.755054,35:1.728910):1.36342,(39:1.305933,(40:1.460789,(41:0.252774,(42:0.015952,43:0.031026):0.0687621):1.38651):0.46912):0.629695):0.275919,((36:0.314249,38:0.151696):0.102221,37:0.188796):1.67363):0.78495):2.1639e-06,(((44:1.048385,45:1.290360):3.34109,((49:0.000002,50:0.013498):0.0943953,51:0.075707):0.112963):1.766,52:1.476173):0.77856):0.523375,((((24:0.047664,25:0.090194):0.188417,(26:0.140320,(27:0.157535,29:1.297914):0.0705241):0.206478):0.516379,(((30:0.716908,31:0.345350):0.436091,32:1.214062):0.16896,(33:0.524824,34:0.237238):0.243376):0.573168):0.00711904,46:3.096026):0.460947):0.402323,((21:0.810648,22:1.092866):1.75242,23:1.308956):0.123832):0.324851,((((16:0.000001,17:0.000003):0.360546,18:0.226181):0.318839,19:0.337826):0.674895,20:1.213766):0.385999):2.54224e-06,15:1.868586):0.690587):0.704172):0.161908):0.0661603,(2:0.359613,3:0.623134):0.157874);
 172: 1 -18296.2946 -18814.70023 (0:0.234586,(1:0.174982,(((4:0.477628,5:0.596097):0.0712215,((((8:0.000003,9:0.034877):0.462601,10:0.259098):0.514765,11:0.836321):0.278694,((12:0.000001,13:0.000002):0.865339,(((((14:1.602875,(((((((28:2.920177,35:1.009432):2.05127,(41:0.071505,(42:0.029084,43:0.011395):0.27768):1.28236):0.521151,((36:0.184999,38:0.143872):0.0281319,37:0.261775):1.9049):0.490233,39:1.787575):0.488914,40:1.497237):0.730367,(47:1.683853,48:1.281791):1.91606):0.00173755,(((44:1.222703,45:1.263365):3.33893,((49:0.000002,50:0.004598):0.0123275,51:0.181888):0.981602):0.210011,52:2.717110):0.303423):0.382329):0.259572,((21:0.874948,22:1.115303):1.28844,23:1.421285):0.01732):0.392985,((((((24:0.094629,25:0.051346):0.43724,26:0.101623):0.126194,27:0.292868):0.219554,29:0.782045):0.404907,46:3.353813):2.70943e-06,((((30:0.655318,31:0.364188):0.205554,32:1.016934):0.212397,33:0.328998):0.24715,34:0.223393):0.485062):0.86437):0.423073,(15:1.267937,(((16:0.000001,17:0.013789):0.223497,18:0.167940):0.66737,19:0.454515):0.76203):0.627819):0.120251,20:1.136660):1.09771):0.692428):0.659559):0.249756,(6:0.723997,7:0.521597):0.278008):0.292182):0.0815704,(2:0.356550,3:0.677232):0.0564268);
 173: 1 -19272.91344 -18809.31794 (0:0.356660,(1:0.124245,(((4:0.394409,5:0.673451):0.509139,(6:0.873107,7:0.996370):0.349579):0.0956459,((((8:0.000002,9:0.000002):0.404569,10:0.196012):0.517724,11:0.852971):0.423447,((12:0.000001,13:0.000002):0.901279,(((((((14:1.827034,23:0.973181):0.380524,(((((28:2.078110,35:1.184081):2.62913,(41:0.150172,(42:0.018858,43:0.015740):0.197521):1.08086):0.425618,((36:0.203193,38:0.103768):0.135341,37:0.136177):1.84843):0.427741,39:1.736783):0.722706,40:2.136140):0.496461):0.336156,((((44:1.611023,45:1.471201):2.5402,((49:0.000002,50:0.008995):0.0443294,51:0.140355):1.16123):0.220705,(47:1.000621,48:1.866967):0.974406):0.470194,52:2.771639):0.341056):0.685052,((((((24:0.023804,25:0.115373):0.382429,26:0.128359):0.0608375,27:0.354870):0.519872,29:0.799228):0.398141,((((30:0.613722,31:0.299824):0.394846,32:1.164438):0.190416,33:0.179215):0.312837,34:0.356439):0.432944):0.149174,46:3.617265):1.33554):0.191666,(21:1.143470,22:0.454067):1.88678):0.31251,((((16:0.000001,17:0.006005):0.325685,18:0.244079):0.296758,19:0.278512):0.491792,20:1.133855):0.412833):2.0017e-06,15:1.234303):0.506923):0.248343):0.302927):0.10803):0.135942,(2:0.323400,3:0.734637):0.131713);
 174: 3 -18698.81212 -18814.82924 (0:0.417847,(1:0.143037,((4:0.357849,5:0.726108):0.257896,(((6:1.057838,(7:1.069266,(12:0.000001,13:0.000001):1.31743):0.163686):0.293436,(((8:0.005118,9:0.014124):0.431404,10:0.266729):0.3241,11:0.903926):0.463199):0.166973,((((14:1.460828,(21:1.323449,22:0.265173):1.09347):0.599376,23:1.223577):0.31954,((((16:0.000001,17:0.013880):0.499147,18:0.099558):0.475279,19:0.326676):0.596146,(20:0.965123,((((((24:0.057333,25:0.095457):0.332076,26:0.147276):0.16423,27:0.166574):0.344931,29:1.112925):0.790622,(((30:0.640505,31:0.237259):0.470537,32:1.517016):0.263266,(33:0.582405,34:0.155921):0.234766):0.150291):0.608202,((((28:2.847584,35:2.144989):1.822,((44:1.763546,45:1.392737):2.66723,((49:0.000002,50:0.004539):0.176501,51:0.015714):0.990399):1.04407):2.96714e-06,(46:3.784034,52:1.872184):0.414645):0.260306,((((36:0.207856,38:0.124057):0.214624,37:0.076502):1.80452,((39:1.620592,(41:0.166258,(42:0.019459,43:0.010319):0.214857):1.36602):0.35612,40:1.639289):0.583722):0.664679,(47:1.593329,48:1.010774):3.39054):2.15e-06):0.145674):0.581698):0.312354):0.215329):0.37973,15:1.695188):0.932362):0.112124):0.403459):0.0377221,(2:0.355861,3:0.598810):0.0759612);
 175: 5 -18411.35594 -18815.7694 (0:0.310916,((1:0.191415,3:0.733341):0.0365428,(2:0.246083,((((8:0.000002,9:0.028472):0.340331,10:0.429261):0.321284,11:0.983974):0.600103,((12:0.000001,13:0.000002):1.14526,(((((((((14:2.261347,(((28:1.732252,35:1.418174):2.38874,(41:0.066190,(42:0.034332,43:0.016595):0.331893):0.872133):0.725469,((36:0.127031,38:0.152758):0.162933,37:0.169529):1.59034):0.750397):0.0851176,(((44:0.383211,45:2.451423):4.02206,((49:0.000002,50:0.012911):0.00612333,51:0.234354):0.212729):0.875434,52:2.093502):0.314605):0.216182,(39:1.315761,40:1.814801):0.541957):0.205146,(47:1.357113,48:1.671754):2.07716):0.375515,23:1.104580):0.109248,(21:0.893086,22:0.701790):1.6088):0.514834,(((16:0.000001,17:0.006470):0.180431,18:0.256857):0.587848,19:0.186879):0.69122):0.153018,20:1.129840):0.0742846,(15:1.082654,((((24:0.086288,25:0.061305):0.30925,(26:0.108446,27:0.284947):0.0272853):0.311969,(29:0.786777,(((30:0.346379,31:0.494999):0.505498,(32:1.648379,33:0.131762):0.180137):0.219875,34:0.290724):0.915824):0.330265):0.520249,46:3.805969):0.417091):0.452033):0.581214):0.372849):0.203614):0.17732):0.162644,(4:0.353113,(5:0.735703,(6:0.855192,7:0.841756):0.498478):0.0985033):0.437223);
 176: 4 -18761.71056 -18822.90831 (0:0.120153,((1:0.183743,((4:0.424170,(5:0.408431,(((8:0.000001,9:0.000002):0.431922,10:0.341387):0.354658,11:1.250377):0.830803):0.318373):0.45366,((6:0.811343,7:0.756938):0.27631,((12:0.000002,13:0.000001):1.04795,((((((14:2.044315,(((35:4.472035,(42:0.036878,43:0.003999):2.29525e-06):0.291697,41:0.018384):1.82008,((36:0.179382,38:0.048003):0.119402,37:0.198441):1.57935):0.48582):0.3662,(23:1.516213,((((28:3.790644,(44:1.306960,45:1.167620):1.7895):1.30011,((49:0.000002,50:0.000002):2.01351e-06,51:0.191263):0.59209):1.22234,52:2.051119):0.511469,((39:1.174121,(47:1.419666,48:1.795084):2.15433):0.505463,40:1.162772):0.280455):0.231238):0.465139):0.746801,((((((24:0.077025,25:0.049253):0.319405,26:0.127147):0.055053,27:0.424436):0.381216,29:0.945457):0.350293,(((30:0.466917,31:0.574127):0.584182,(32:1.385192,33:0.275991):0.10854):0.20834,34:0.156527):0.54918):2.61737e-06,46:3.618488):0.935248):0.157127,(21:0.795198,22:1.028228):1.8385):0.384997,15:1.366163):2.16338e-06,((((16:0.000001,17:0.019714):0.233814,18:0.224369):0.494818,19:0.496700):0.666255,20:1.054552):0.34078):0.621209):0.701528):0.0276224):0.114294):0.117546,2:0.426972):0.0824121,3:0.805909);
 177: 1 -18489.38152 -18816.3667 (0:0.226168,(1:0.131168,(2:0.302587,(((4:0.475912,5:0.717381):0.202686,(6:0.623676,7:1.144741):0.345636):0.302342,((((8:0.000001,9:0.000002):0.526257,10:0.437050):0.450348,11:0.948993):0.535103,((12:0.000001,13:0.000001):1.18261,(((((((14:2.312468,((36:0.248379,38:0.142125):0.106954,37:0.162751):1.40047):0.219398,((28:2.042386,35:1.141538):2.63301,(((39:2.464229,40:1.387617):0.807078,(41:0.003374,(42:0.000002,43:0.029975):0.355307):1.26115):0.482015,(47:1.708011,48:2.211494):2.94646):0.0802609):0.492663):0.0167168,((((44:2.620496,45:0.000003):2.72741,46:1.843424):1.2594,52:1.594683):0.90951,((49:0.000002,50:0.018226):0.0941622,51:0.094613):1.65169):0.371612):0.46979,((21:0.568837,22:1.077414):1.74082,23:0.849858):0.0626261):0.464037,(((((24:0.120538,25:0.053774):0.342212,26:0.094879):0.110043,27:0.387168):0.449424,29:0.873764):0.489613,((((30:0.612662,31:0.418305):0.74296,33:0.255209):0.291105,34:0.165284):0.383717,32:1.681029):0.252861):0.718399):0.436604,((((16:0.000001,17:0.000003):0.271513,18:0.243544):0.431629,19:0.724859):0.559363,20:1.139624):0.276484):0.174497,15:1.434982):0.597134):0.491363):0.387669):0.105669):0.167886):0.193388,3:0.658339);
 178: 1 -18783.07315 -18815.98012 (0:0.216628,((1:0.118950,((4:0.358379,5:0.509302):0.349451,(6:0.757930,7:0.361136):0.254814):0.395236):0.0844561,((((8:0.000003,9:0.043858):0.550381,10:0.258006):0.578227,11:0.798345):0.484067,((12:0.000001,13:0.000002):1.0149,(((((((14:2.043944,(21:0.724115,22:1.159134):0.965681):0.288966,23:0.933070):0.216987,((((((28:2.131393,35:1.326060):2.30814,(41:0.108454,(42:0.018186,43:0.031843):0.311379):1.14204):0.685852,((36:0.179498,38:0.124482):0.130798,37:0.263282):1.34478):1.15397,(39:1.527540,40:1.833466):0.387387):0.281591,(((44:1.905146,45:1.354522):2.12358,((49:0.000002,51:0.201809):0.00443578,50:0.015866):0.433106):0.615324,52:2.770078):0.512524):0.0988602,(47:1.711848,48:1.032998):2.02559):0.172367):0.595016,(((24:0.146006,25:0.120071):0.470603,(26:0.111663,27:0.332634):0.104353):0.246065,(29:0.721764,((((30:0.502710,31:0.524602):0.353215,32:1.151171):0.0673081,33:0.214367):0.234874,34:0.223963):0.688624):0.137418):0.766421):0.344022,((((16:0.000001,17:0.000003):0.314152,18:0.229110):0.390043,19:0.237145):0.799659,20:0.513709):0.283823):0.217791,15:1.165295):0.607565,46:3.364900):0.262789):0.417752):0.516207):0.106319,(2:0.377973,3:0.686144):0.0762613);
 179: 3 -18480.717 -18810.27647 (0:0.252652,((1:0.184208,(((4:0.304917,5:0.619403):0.254791,((((8:0.000002,9:0.019518):0.538075,10:0.240039):0.278725,11:1.401679):0.324832,((12:0.000001,13:0.000002):0.871737,((((((14:1.815010,23:1.097968):0.267406,(21:1.103129,22:0.946811):1.24577):0.362133,((((((((28:2.332806,35:1.036404):2.33005,(41:0.000002,(42:0.010925,43:0.036520):0.351016):0.855076):0.479299,((36:0.187307,38:0.111300):0.158791,37:0.153466):2.28218):0.457611,40:1.055156):0.364545,(47:1.657357,48:1.046781):2.5867):0.236655,39:1.266657):0.503664,52:1.968224):0.166998,((44:1.442220,45:2.024176):3.63455,((49:0.000002,50:0.008692):0.00508886,51:0.178640):0.297679):1.13806):1.10773):0.278658,((((((24:0.044610,25:0.066118):0.383055,26:0.067932):0.0776835,27:0.253103):0.312474,29:1.042628):0.196054,46:3.251131):0.125383,((((30:0.602229,31:0.251264):0.636815,32:1.423929):0.179797,33:0.328365):0.312287,34:0.098923):0.782061):0.832083):0.284566,(15:1.150124,(((16:0.000001,17:0.000003):0.216189,18:0.221646):0.268558,19:0.432314):0.42477):0.28799):0.25196,20:1.075250):0.554661):0.454798):0.527489):0.0960937,(6:0.629241,7:0.862467):0.585934):0.184618):0.108932,2:0.429679):0.0440456,3:0.626574);
 180: 7 -18747.51027 -18810.90704 (0:0.251632,(1:0.210144,(((4:0.357317,(5:0.467234,(((8:0.000001,9:0.000002):0.274299,10:0.323557):0.605576,11:1.505553):0.738808):0.212568):0.389856,(6:1.079293,7:0.999149):0.350558):0.0898163,((12:0.000001,13:0.000001):0.990647,(((((14:1.736351,(21:0.907473,22:0.484921):0.693955):0.611565,23:1.142552):0.371276,(((((((24:0.022489,25:0.095822):0.409132,26:0.114511):0.120279,27:0.122787):0.458129,29:1.003038):0.271316,46:2.838394):0.0790564,(((30:0.709941,31:0.189661):0.334261,32:1.483237):0.141619,(33:0.340922,34:0.282814):0.156752):0.235606):0.934312,(((((28:2.417450,35:2.149177):1.1637,(41:0.109286,(42:0.026573,43:0.013575):0.242609):1.40146):0.862189,((36:0.203681,38:0.114553):0.109483,37:0.170487):1.52923):0.570215,(((44:1.993787,45:2.081683):2.62748,((49:0.000002,50:0.004646):0.0173132,51:0.169373):0.594269):0.639756,52:1.706746):0.14466):0.200749,((39:1.512542,40:1.311895):0.583356,(47:1.486132,48:1.232588):1.84694):0.0538625):0.47897):0.396192):0.264686,((((16:0.000001,17:0.000003):0.294301,18:0.180666):0.575416,19:0.366721):0.817498,20:0.960366):0.355591):0.198971,15:1.476160):0.725763):1.04668):0.140193):0.109074,(2:0.326355,3:0.723688):0.0904109);
 181: 2 -19336.32426 -18812.74466 (0:0.346935,(1:0.129718,((4:0.387613,(5:0.573382,(((8:0.007077,9:0.025453):0.416192,10:0.336430):0.797817,11:0.981330):0.519782):0.108431):0.374324,(6:0.952465,7:0.793341):0.376769):0.364781):0.0597212,(2:0.417387,(3:0.359423,((12:0.000001,13:0.000002):0.959385,((((((14:2.240646,(((((((28:1.259629,35:2.717334):2.42776,(41:0.040925,(42:0.001778,43:0.027512):0.320286):1.62798):0.620236,((36:0.227459,38:0.123306):0.123162,37:0.098886):1.457):0.320941,39:1.953711):0.222851,52:2.024070):0.331098,((49:0.000002,50:0.013477):0.011309,51:0.193703):1.86046):0.225319,(40:2.275129,((44:1.523751,45:1.422348):1.81115,(47:2.545541,48:0.483354):0.78043):1.09779):0.637818):0.243364):0.403918,((((((24:0.103129,25:0.110860):0.409684,26:0.196231):0.0340908,27:0.215936):0.317555,29:1.035285):0.350546,((30:0.824312,31:0.269349):0.45484,(32:1.140951,(33:0.343437,34:0.408974):0.187712):0.182519):0.263905):2.66471e-06,46:3.435971):1.01675):0.16493,23:1.762394):2.58845e-06,(21:1.089896,22:0.678078):1.96813):0.322719,((((16:0.000001,17:0.000003):0.269701,18:0.174015):0.54122,19:0.466779):0.657692,20:1.489688):0.400109):0.266015,15:1.170345):1.07147):0.639061):0.286888):0.0964539);
 182: 1 -19817.7791 -18812.07343 (0:0.303861,((1:0.277012,((4:0.291039,5:1.042057):0.43377,(6:1.407972,7:1.256428):0.213672):0.350634):0.0416068,(2:0.379579,((((8:0.000002,9:0.006474):0.233014,10:0.294518):0.543833,11:1.314473):0.20598,((12:0.000001,13:0.000002):0.788251,(((((((14:2.029701,23:0.862048):0.135192,((((44:1.332793,45:1.728177):2.32507,((49:0.000002,50:0.018681):0.0603568,51:0.158856):0.816421):0.0139718,(47:1.612321,48:1.862180):2.26785):0.521175,52:2.203265):0.883849):0.160827,((((28:2.502428,35:1.927255):1.91947,(41:0.207717,(42:0.038454,43:0.009544):0.297949):1.32498):1.22835,((36:0.283537,38:0.134171):0.138724,37:0.207445):1.53112):0.416218,(39:1.471958,40:1.850392):0.933794):0.491182):0.407727,(21:0.884159,22:0.954838):2.16807):0.0857991,((((((24:0.103557,25:0.120050):0.367209,26:0.189592):0.102897,27:0.241973):0.646466,29:1.140008):0.405137,((((30:0.543925,31:0.621800):0.337394,32:1.111806):0.307541,33:0.295344):0.25238,34:0.404489):0.350054):0.0161481,46:4.305588):0.790024):0.522303,20:0.697056):0.174978,(15:1.552401,(((16:0.000001,17:0.005878):0.365542,18:0.128525):0.404665,19:0.465837):0.78433):0.250333):0.884047):0.760052):0.748782):0.298297):0.158309,3:0.941067);
 183: 1 -19528.14013 -18824.15975 (0:0.309125,(1:0.301707,(((4:0.409248,(5:0.481361,(((8:0.000001,9:0.026008):0.323266,10:0.312979):0.772072,11:0.975647):0.35863):0.407306):0.281123,(6:0.981108,7:0.878241):0.443849):0.0763471,((12:0.000001,13:0.000001):1.36935,((((((((14:1.811054,(21:1.265980,22:0.486363):1.33791):0.713854,(28:2.103144,35:1.262945):2.39792):0.0234001,23:0.855859):0.488107,(((((36:0.222476,38:0.190800):0.0226456,37:0.349086):2.25669,(41:0.061101,(42:0.024835,43:0.023243):0.290521):2.32533):0.732496,((((44:1.287332,45:1.134626):2.05041,46:2.404839):1.19036,52:1.553634):0.891644,((49:0.000002,50:0.000002):0.0121878,51:0.174430):0.970099):0.21361):0.204145,(39:2.008235,40:2.055155):0.52999):0.250795):0.164305,(47:2.160374,48:0.852135):1.91093):2.14639e-06,(((((24:0.104915,25:0.085084):0.44946,26:0.219620):0.0989357,27:0.295194):0.513606,29:1.031226):0.32503,((30:0.423764,31:0.481819):0.26603,((32:1.175765,33:0.268961):0.179994,34:0.419857):0.255477):0.211157):0.876422):0.301652,((((16:0.000001,17:0.000003):0.247872,18:0.238890):0.551382,19:0.219599):1.09423,20:0.999676):0.339398):0.400159,15:1.090248):0.915056):0.808287):0.0611493):0.0455556,(2:0.218497,3:0.644470):0.113945);
 184: 2 -18869.76578 -18813.81321 (0:0.431653,((1:0.126173,((4:0.354949,5:0.638749):0.708202,(6:0.740628,7:0.842245):0.311252):0.196852):0.041844,((((8:0.000002,9:0.019297):0.449908,10:0.282942):0.537863,11:1.239008):0.388518,((12:0.000001,13:0.000002):0.923447,(((((((14:1.482308,(28:2.319550,35:1.599376):0.788048):0.898028,(((((36:0.137739,38:0.127957):0.207861,37:0.174579):1.34582,(41:0.000002,(42:0.000002,43:0.046822):0.386485):1.59275):0.611402,((39:1.195298,40:1.339985):0.796151,(47:1.409833,48:1.048138):1.65073):0.0610677):0.20556,(((44:1.956459,45:1.170719):1.99408,((49:0.000002,50:0.008672):0.0152259,51:0.223861):0.55975):0.528755,52:2.044656):0.353544):0.473368):0.233024,23:0.938626):0.336404,(21:1.154259,22:1.060124):1.17456):0.803881,(((((24:0.074512,25:0.056279):0.400904,26:0.098480):0.0180028,27:0.265034):0.645627,(29:0.768673,((((30:0.294128,31:0.513980):0.518892,32:1.290982):0.210661,33:0.230240):0.457035,34:0.084529):0.600367):0.307622):0.0781983,46:3.208065):0.654057):0.506327,15:0.879795):0.206699,((((16:0.000001,17:0.000003):0.226778,18:0.240835):0.442331,19:0.387963):0.545318,20:0.896724):0.351907):0.523251):0.202473):0.610291):0.0400565,(2:0.335895,3:0.725260):0.165683);
 185: 1 -19225.77652 -18812.96231 (0:0.218858,(1:0.183777,((4:0.340228,5:0.577494):0.396557,((6:0.753288,7:0.899639):0.232015,((((8:0.000002,9:0.018321):0.35497,10:0.337200):0.461064,11:0.828718):0.421514,((12:0.000002,13:0.000001):1.01314,(((14:2.422711,((21:0.943227,22:1.226926):2.15482,23:1.144098):0.200308):0.172033,((((((24:0.058701,25:0.116883):0.46849,26:0.072619):0.114079,27:0.301628):0.323114,29:1.043011):0.263835,(((30:0.862695,31:0.250456):0.49352,32:1.396188):0.253472,(33:0.402317,34:0.320388):0.229804):0.136941):1.26774,((((28:2.063057,35:2.334482):3.00358,((49:0.000002,50:0.013509):0.0621051,51:0.118257):1.60634):2.54437e-06,(((44:2.866424,45:0.000003):2.45863,46:1.664391):1.51746,52:1.496040):0.195806):0.427194,((((((36:0.160504,38:0.122464):0.154168,37:0.162294):1.29625,(41:0.006552,(42:0.012731,43:0.035261):0.419557):1.56937):0.786758,39:1.113972):0.304511,40:1.257078):0.508376,(47:1.616229,48:1.404382):2.35623):0.140618):0.668098):0.346774):0.378589,(15:1.930819,((((16:0.000001,17:0.012261):0.463594,18:0.146809):0.471737,19:0.379319):0.854201,20:0.714831):0.410249):0.206278):0.723289):0.333854):0.503494):0.23055):0.18356):0.0577465,(2:0.513715,3:0.552705):0.140893);
 186: 3 -18331.65297 -18811.34091 (0:0.198770,((1:0.170095,((4:0.305774,5:0.822489):0.442311,(6:0.638844,7:0.859963):0.416602):0.209254):0.0391012,((((8:0.006449,9:0.000002):0.595218,10:0.316341):0.485826,11:0.707278):0.525177,((12:0.000001,13:0.000002):0.828146,((((((14:2.808178,(((28:2.780478,35:2.039441):2.07155,(((44:2.194540,45:0.505260):3.30944,((49:0.000002,50:0.000002):2.83086e-06,51:0.162080):0.774586):0.835556,52:2.025196):0.361291):0.256035,((((36:0.223968,38:0.104781):0.13651,37:0.152474):1.4604,(39:1.980842,(40:1.842014,(41:0.026439,(42:0.006416,43:0.022616):0.311277):1.34557):0.43643):0.244993):0.192027,(47:1.316769,48:1.684025):2.33189):0.129822):0.0840245):0.36045,23:1.569881):0.508687,((((((24:0.092054,25:0.051634):0.404585,26:0.141062):0.0729601,27:0.264566):0.278764,29:0.948472):0.297677,46:3.273664):0.104107,((((30:0.468931,31:0.361333):0.523103,32:1.359390):0.104943,33:0.273070):0.261918,34:0.246283):0.428436):1.2613):0.146302,(21:1.114019,22:0.616936):2.43798):0.263381,(15:1.129927,(((16:0.000001,17:0.013373):0.286024,18:0.184785):0.623774,19:0.553365):0.523281):0.222068):0.127257,20:1.062949):0.844278):0.567382):0.71422):0.0595399,(2:0.355530,3:0.505358):0.0801407);
 187: 4 -18525.78925 -18815.45942 (0:0.237626,(((1:0.138152,((12:0.000001,13:0.000001):0.5764,(((((((((14:0.452933,(28:2.045815,35:1.601266):2.25016):0.838703,((44:2.261253,45:1.013444):2.03579,46:1.408126):1.205):0.171926,((((((36:0.168775,38:0.116164):0.108222,37:0.134585):1.33041,(41:0.080958,(42:0.012686,43:0.043783):0.298305):1.31764):0.823777,(39:1.598108,40:1.477871):0.119834):0.603567,52:2.295362):0.0818396,((49:0.000002,50:0.004601):0.064469,51:0.116647):1.45804):0.341586):0.0470764,(47:0.972777,48:1.783251):2.05462):0.581349,23:1.604052):0.148439,(21:0.666168,22:0.835544):1.26033):0.33795,(((24:0.078305,25:0.107419):0.321172,(26:0.163871,27:0.338170):0.115133):0.400688,(29:1.037918,((((30:0.568436,31:0.516148):0.503638,33:0.372968):0.0507655,32:1.428127):0.136798,34:0.210945):0.401619):0.117762):0.719566):0.563305,((((16:0.000001,17:0.006401):0.369939,18:0.202357):0.454679,19:0.308644):0.803821,20:0.795779):0.428536):0.206469,15:1.068050):0.522843):1.07483):0.125917,((4:0.437387,(5:0.599474,(((8:0.000001,9:0.027314):0.296938,10:0.310505):0.452538,11:1.550757):0.668708):0.227551):0.409503,(6:0.617156,7:0.891584):0.400693):0.130487):0.132032,2:0.339847):0.0862441,3:0.647331);
 188: 4 -18393.30066 -18814.14565 (0:0.262176,(1:0.259691,((4:0.384752,(5:0.758520,(((8:0.000001,9:0.020621):0.401408,10:0.251738):0.267908,11:1.228866):0.704114):0.269032):0.42899,((6:0.807285,7:0.879685):0.174232,((12:0.000001,13:0.000001):1.2453,(((((((14:2.222683,46:2.866363):2.74573e-06,(((((((36:0.231183,38:0.121908):0.0781567,37:0.185434):1.68642,(41:0.000002,(42:0.008915,43:0.028587):0.394612):1.65443):0.680173,40:1.431579):0.296665,39:1.412658):0.512355,(47:1.541875,48:1.450089):1.70986):0.390815,(((44:1.928890,45:1.101492):3.04765,((49:0.000002,50:0.017313):0.138304,51:0.045839):0.43474):0.909328,52:2.370380):0.13542):0.801601):0.297754,(28:2.488673,35:1.905088):1.70845):0.0814828,(((((24:0.047110,25:0.089038):0.392296,26:0.139086):0.0663287,27:0.268612):0.183292,29:1.069699):0.535012,(((30:0.754135,31:0.403659):0.209718,32:1.272013):0.320534,(33:0.467193,34:0.299236):0.235555):0.19548):0.751176):0.34296,((21:0.870583,22:0.704757):1.53532,23:1.883112):0.156397):0.692647,(15:1.785666,(((16:0.000001,17:0.000003):0.308517,18:0.175750):0.347547,19:0.343456):0.727498):0.258816):0.228976,20:0.891484):0.408367):1.1297):0.205207):0.188029):0.107051,(2:0.452943,3:0.583357):0.113589);
 189: 2 -18663.25827 -18818.27854 (0:0.202210,((1:0.153427,(((4:0.309373,(5:0.369258,(((8:0.000002,9:0.039254):0.267826,10:0.383169):0.269293,11:1.131329):0.73164):0.136787):0.352059,(6:0.570540,7:0.663568):0.482678):0.130867,((12:0.000001,13:0.000001):1.11051,((((((14:2.382682,((((((36:0.207113,37:0.234426):0.04924,38:0.114284):1.53065,((39:1.125362,40:1.699200):0.296423,(41:0.169794,(42:0.021932,43:0.023790):0.241557):1.90468):0.628713):0.576218,(((49:0.000002,50:0.004603):0.0777742,51:0.149438):1.46812,52:2.504872):0.115539):0.20823,(47:1.134464,48:1.731793):1.17009):0.0518007,((44:2.097652,45:0.418695):3.03308,46:2.039025):1.47007):0.0625964):0.0814735,(28:3.094418,35:0.461838):2.25641):0.266594,((21:0.802072,22:0.977142):1.37318,23:0.998170):0.169091):0.632128,(((((24:0.128936,25:0.044637):0.331121,26:0.059828):0.0566376,27:0.356237):0.321372,29:1.111858):0.0829013,((30:0.577863,31:0.387237):0.52789,(32:1.465838,(33:0.246917,34:0.369387):0.132349):0.231556):0.425969):0.950732):0.616833,(15:1.506606,(((16:0.000001,17:0.000003):0.28985,18:0.161208):0.40939,19:0.623667):0.569461):0.22611):0.262648,20:1.122790):0.334734):0.782168):0.0804998):0.0484475,2:0.308688):0.109655,3:0.681238);
 190: 2 -19640.54098 -18814.49424 (0:0.254986,(1:0.255205,((4:0.345331,(5:0.644837,(((8:0.000001,9:0.023587):0.259839,10:0.354277):0.471937,11:1.182694):0.597101):0.340029):0.337772,((6:0.841287,((12:0.000001,13:0.000001):1.21198,((((((14:1.969990,(((28:1.759985,35:1.437797):1.42291,(((36:0.130366,38:0.120663):0.237004,37:0.067014):1.62123,(41:0.023439,(42:0.030625,43:0.019807):0.358183):1.79364):0.490078):0.404505,(((44:1.741355,45:1.214936):3.46572,((49:0.000002,50:0.008805):0.0182568,51:0.204596):0.206781):0.837837,52:2.503039):0.418908):0.101677):0.300598,((39:1.235572,40:1.139144):0.888575,(47:1.058815,48:1.901001):2.81917):0.338492):0.708949,((21:0.955181,22:0.483119):1.65755,23:0.648045):0.543649):0.40598,((((((24:0.064764,25:0.083528):0.297702,26:0.102505):0.114648,27:0.277302):0.342815,29:1.214240):0.110638,46:3.148429):0.166524,((((30:0.486578,31:0.432256):0.497345,32:1.262660):0.197687,33:0.194548):0.213273,34:0.318678):0.598692):0.482088):0.272585,15:1.619695):0.165681,((((16:0.000001,17:0.005967):0.373451,18:0.188432):0.325572,19:0.343192):0.751447,20:1.205672):0.40784):0.648971):0.660002):0.25952,7:1.165914):0.151894):0.331408):0.0656452,(2:0.417878,3:0.581569):0.106999);
 191: 4 -19023.47018 -18809.9639 (0:0.284509,(1:0.282321,(((4:0.421416,5:0.796860):0.363595,(((8:0.005120,9:0.000003):0.331603,10:0.401579):0.428285,11:1.090819):0.404481):0.339342,((6:1.054378,7:1.377697):0.214382,((12:0.000001,13:0.000001):1.69012,((((((14:1.632851,((((28:2.573437,35:2.150921):1.2553,(41:0.072384,(42:0.030307,43:0.008692):0.309805):1.81526):0.193528,((36:0.223262,38:0.192479):0.104712,37:0.178457):1.64474):0.634999,((39:2.056037,40:1.525299):0.733558,((((44:1.497654,45:1.358524):2.54341,((49:0.000002,50:0.008924):0.0343715,51:0.182093):0.572781):0.55473,52:2.052860):0.543064,(47:1.132102,48:1.738970):2.72549):0.187554):0.154803):0.427638):0.447459,23:1.308536):0.327525,(21:1.099512,22:0.729991):1.65045):0.551339,((((((24:0.088526,25:0.092096):0.406046,26:0.142339):0.0916765,27:0.220198):0.685915,29:0.801540):0.233136,46:3.814775):2.49315e-06,(((30:0.506924,31:0.288855):0.430539,32:1.325681):0.309633,(33:0.481511,34:0.350992):0.339403):0.319981):0.57379):0.343232,15:1.386185):0.317243,((((16:0.000001,17:0.006071):0.2826,18:0.229986):0.494037,19:0.272606):1.13158,20:0.584197):0.659224):0.442706):0.578552):0.21689):0.0990221):0.0809733,(2:0.395534,3:0.733308):0.13136);
 192: 1 -18283.16482 -18815.60573 (0:0.302326,(1:0.102551,(((4:0.492521,5:0.732363):0.35879,(6:0.892377,7:0.602503):0.311465):0.360599,((((8:0.000002,9:0.021039):0.323235,10:0.362871):0.675949,11:1.286554):0.521114,((12:0.000001,13:0.000002):1.20968,(((((14:3.086761,((((28:2.155108,35:1.517491):1.87415,((((36:0.278861,38:0.091496):0.141015,37:0.156020):1.46911,(41:0.029741,(42:0.028971,43:0.030324):0.349562):1.33019):0.513685,(((44:1.752095,45:1.399602):1.89386,((49:0.000002,50:0.013669):0.0471319,51:0.144826):0.783321):0.895363,52:1.680950):0.682216):0.241687):0.285538,(47:1.237253,48:1.407756):1.10208):0.0463224,(39:1.771270,40:1.209651):0.654319):0.17924):0.250822,23:1.432816):0.358608,((21:1.268400,22:0.346974):1.13149,(((((((((24:0.107413,25:0.091773):0.552562,26:0.067170):0.0877803,27:0.247624):0.491191,29:0.974187):0.318026,46:3.250295):0.0340402,32:0.965502):0.208826,(30:0.640160,31:0.315422):0.461084):0.340185,34:0.238967):0.186475,33:0.220748):1.07227):0.364869):0.22398,((((16:0.000001,17:0.013365):0.237074,18:0.082204):0.500003,19:0.405621):0.5289,20:0.696603):0.419858):0.433811,15:1.059727):1.07611):0.406306):0.577279):0.145746):0.0914717,(2:0.264419,3:0.826315):0.159289);
 193: 2 -18367.68658 -18814.20115 (0:0.240408,(1:0.250344,(2:0.344874,(((4:0.365155,5:0.743956):0.0893857,((((8:0.000003,9:0.044388):0.574333,10:0.291048):0.409101,11:1.127325):0.242358,((12:0.000001,13:0.000001):1.14964,(((((((14:2.378761,((21:1.438818,22:0.694737):2.63818,23:1.013695):0.417056):0.149086,(((28:2.466019,35:1.302236):1.7566,(((44:1.693642,45:0.759183):2.30301,46:3.167631):0.433986,52:1.424572):1.02408):0.0339465,((49:0.000002,50:0.013267):0.043148,51:0.128672):1.62402):0.164631):0.195365,((((((36:0.228228,38:0.126423):0.0577581,37:0.290477):1.67925,(41:0.216032,(42:0.027491,43:0.026003):0.177885):1.4402):0.59052,39:1.304156):0.237334,40:1.684194):0.24047,(47:1.425047,48:1.773366):2.12895):0.648503):0.808812,(((((24:0.118611,25:0.101472):0.251624,26:0.157942):0.101941,27:0.239760):0.218435,29:1.078615):0.157714,(((30:0.521042,31:0.386220):0.686415,32:2.094168):0.245118,(33:0.548402,34:0.351109):0.257727):0.364565):0.630617):0.613474,20:1.378353):0.118907,(((16:0.000001,17:0.006683):0.396988,18:0.165423):0.592989,19:0.339026):0.666646):0.324604,15:1.349918):0.853297):0.422526):0.509202):0.125324,(6:0.730031,7:0.972433):0.181898):0.0850242):0.14089):0.143294,3:0.700352);
 194: 3 -18439.27211 -18807.70398 (0:0.315878,(1:0.161731,(((4:0.443082,5:0.802418):0.432603,(6:0.973433,7:0.815588):0.345369):0.205356,((((8:0.000002,9:0.021776):0.422962,10:0.355228):0.446211,11:1.047615):0.460707,((12:0.000001,13:0.000002):0.7885,(((((((14:1.672093,(28:2.022873,35:1.624584):2.01424):1.2409,(((((((36:0.194440,38:0.135023):0.146826,37:0.080881):1.55138,(41:0.087543,(42:0.026512,43:0.021475):0.259439):0.852642):0.596,(39:1.250358,40:1.443806):0.47947):0.560048,52:1.941192):0.488467,((44:1.037409,45:1.095921):2.68795,((49:0.000002,50:0.004449):0.0966766,51:0.072327):0.841525):0.744315):0.308985,(47:1.679115,48:1.766958):2.16262):2.36831e-06):0.758435,23:1.180972):0.261073,(21:1.046251,22:0.601483):2.05101):0.527949,((((((24:0.076215,25:0.132660):0.515604,26:0.096641):0.0517995,27:0.254635):0.386077,29:0.933080):0.369451,46:3.356301):2.73923e-06,((30:0.585721,31:0.274803):0.473677,(32:1.288187,(33:0.324868,34:0.371756):0.173441):0.185091):0.359346):0.924456):0.308946,((((16:0.000001,17:0.013083):0.25366,18:0.188447):0.537523,19:0.340278):0.918671,20:1.011170):0.257064):0.490701,15:1.211757):0.666458):0.795084):0.574924):0.129777):0.125218,(2:0.369530,3:0.492523):0.0876378);
 195: 2 -18499.23379 -18814.85628 (0:0.333022,(1:0.196701,((4:0.294435,(5:0.482045,(((8:0.000001,9:0.035980):0.336089,10:0.322747):0.556381,11:1.310141):0.717188):0.329982):0.472401,((6:1.009980,7:1.060835):0.0990721,((12:0.000001,13:0.000001):0.817957,((((((14:1.718029,(((28:2.014602,35:2.036035):1.9946,(((44:2.241803,45:0.964188):2.48334,46:2.630433):0.407602,(47:1.656872,48:2.276631):2.14556):0.0579841):2.72992e-06,(((((36:0.301523,38:0.091725):0.152281,37:0.178630):2.13107,((39:1.375914,40:1.531759):0.416302,(41:0.007425,(42:0.009957,43:0.039930):0.423536):1.69785):0.324379):0.834563,((49:0.000002,50:0.009308):0.0987238,51:0.095171):1.34117):0.333534,52:1.820742):0.459345):0.122951):0.332418,23:2.027977):0.171485,(21:0.706474,22:1.148547):1.33592):0.163589,(((((24:0.078565,25:0.103095):0.280846,26:0.162664):0.0757192,27:0.319114):0.396183,29:0.992504):0.655592,((30:0.580716,31:0.373064):0.628531,((32:1.418208,33:0.381481):0.167799,34:0.328186):0.18539):0.219118):0.691531):0.71103,((((16:0.000001,17:0.000003):0.363803,18:0.144049):0.277427,19:0.494268):0.584502,20:1.058685):0.352713):0.455277,15:1.270217):0.639347):0.578036):0.351478):0.22586):0.083791,(2:0.392547,3:0.674723):0.124988);
 196: 5 -19155.66745 -18811.15516 (0:0.377178,((1:0.228603,(((4:0.504078,(5:0.469313,(((8:0.000001,9:0.027696):0.523623,10:0.304600):0.361076,11:1.633757):0.833879):0.311312):0.38282,(6:1.051610,7:0.906935):0.317147):0.165224,((12:0.000001,13:0.000001):1.02609,(((((14:1.454202,(21:0.535817,22:1.427569):0.830898):0.597642,(23:1.169554,(((((((28:3.144431,35:1.328353):2.38132,(41:0.090062,(42:0.014193,43:0.029631):0.283217):0.5952):0.645824,((36:0.226725,38:0.119253):0.0413962,37:0.201204):2.2816):0.789194,(39:2.041871,40:1.438028):0.368699):0.599719,52:1.534846):0.278395,((44:0.930767,45:1.826321):2.94569,(47:1.620365,48:1.747344):1.31643):0.1883):0.237743,((49:0.000002,50:0.004622):0.0710723,51:0.145821):1.09613):0.408773):0.474228):0.18049,((((((24:0.096166,25:0.060019):0.371729,26:0.060779):0.0830867,27:0.379857):0.365556,29:1.363594):0.190659,46:3.654109):2.18536e-06,((((30:0.459806,31:0.480170):0.481999,32:1.121174):0.346879,33:0.399357):0.296203,34:0.246022):0.468589):0.935093):0.575583,((((16:0.000001,17:0.006338):0.341332,18:0.152762):0.421937,19:0.494547):0.780941,20:0.822243):0.464447):0.142037,15:1.848630):0.561821):0.803629):0.120976):0.195659,2:0.417987):0.152624,3:0.761689);
 197: 2 -18914.48682 -18814.80506 (0:0.349074,(1:0.206247,((2:0.361360,((((8:0.000002,9:0.019046):0.523997,10:0.374120):0.40979,11:1.056550):0.718816,((12:0.000001,13:0.000001):1.22202,(((((((((14:1.077902,(28:1.969676,35:1.095719):2.10837):0.318567,23:1.437100):0.205041,46:3.629313):0.0874041,(((((36:0.208618,38:0.116688):0.163337,37:0.100330):2.00657,(41:0.034527,(42:0.016371,43:0.022854):0.349326):0.810655):0.413959,(39:1.134715,40:1.160921):0.529932):0.960701,(47:1.023671,48:1.663405):2.77829):0.0509589):0.433417,(((44:1.429977,45:1.325478):2.33859,((49:0.000002,50:0.009216):0.122685,51:0.025086):0.92227):0.457765,52:1.891935):0.269459):0.6463,(((((24:0.108918,25:0.096099):0.407734,26:0.122555):0.0163606,27:0.250655):0.355865,29:1.080171):0.194185,((30:0.468477,31:0.234651):0.334766,(32:1.490883,(33:0.309654,34:0.264755):0.109408):0.282025):0.259751):0.643027):0.222486,(21:0.858443,22:1.198858):1.99744):0.359742,((((16:0.000001,17:0.006194):0.239506,18:0.202971):0.563842,19:0.284625):0.51496,20:1.065115):0.210478):0.133244,15:1.436632):0.766188):0.408013):0.29097):0.077573,((4:0.471276,5:0.625849):0.429416,(6:0.602462,7:1.437409):0.511637):0.166966):0.121736):0.121774,3:0.834191);
 198: 1 -19095.74152 -18811.42764 (0:0.356785,1:0.182737,((2:0.222585,3:0.622269):0.077236,(((4:0.436045,5:0.712018):0.142742,(6:0.832527,7:0.913254):0.2646):0.352787,((((8:0.000002,9:0.027010):0.411594,10:0.248984):0.288074,11:0.842538):0.453858,((12:0.000001,13:0.000002):0.841897,(((((14:2.385531,((21:1.020105,22:0.828913):1.03777,23:1.191164):0.358294):0.34439,((((((28:3.017993,35:2.313441):0.555476,(41:0.026968,(42:0.014259,43:0.039777):0.33798):1.28793):0.431391,((36:0.190321,38:0.153660):0.0906821,37:0.197088):1.65747):0.867315,(47:1.892625,48:0.855433):2.4539):2.61741e-06,(39:1.984563,40:1.238394):0.753344):0.216936,(((44:2.083735,45:1.191523):3.88054,((49:0.000002,50:0.009081):0.0750434,51:0.126384):0.0759645):1.23779,52:1.668402):0.554198):0.596643):0.279039,((((((24:0.056073,25:0.073150):0.35866,26:0.170776):0.122788,27:0.207205):0.613302,29:0.667932):0.429319,((((30:0.488570,31:0.256159):0.565967,32:1.045104):0.160844,33:0.361539):0.243192,34:0.118335):0.863643):2.78698e-06,46:3.662536):0.776574):0.432041,((((16:0.000001,17:0.000003):0.281954,18:0.207127):0.504555,19:0.296751):0.394933,20:0.987434):0.352701):0.0236425,15:1.149427):0.554489):0.38652):0.277779):0.0969834):0.0956082);
 199: 1 -18706.54099 -18820.13015 (0:0.323148,(1:0.229806,(((4:0.356766,5:0.826187):0.247734,(6:1.007646,7:1.362601):0.316307):0.106713,((((8:0.000002,9:0.020123):0.347675,10:0.244953):0.780051,11:1.163343):0.320261,((12:0.000001,13:0.000001):1.14378,(((((((14:2.146373,((21:1.000574,22:0.528863):2.10086,((((28:2.438180,35:2.294764):2.08434,41:0.147548):0.0552431,(42:0.018447,43:0.045217):0.240413):1.45197,((36:0.205124,38:0.155828):0.210311,37:0.117872):1.52424):0.505514):0.177251):0.170792,(((44:1.092304,45:1.342135):3.82081,((49:0.000002,50:0.009327):2.95239e-06,51:0.191236):0.335976):0.770493,((47:1.916964,48:0.963372):2.92594,52:1.822262):0.220923):0.389002):0.136702,23:1.176777):0.312361,(39:1.206803,40:1.611334):0.658789):0.567838,((((((24:0.053361,25:0.113140):0.595285,26:0.157586):0.0811816,27:0.293374):0.332932,29:0.983377):0.403283,((30:0.756705,31:0.386301):0.299675,((32:1.327049,34:0.228107):0.126153,33:0.445835):0.26642):0.30541):0.0427868,46:2.770206):0.52275):0.343475,((((16:0.000001,17:0.006435):0.408852,18:0.170293):0.386206,19:0.286558):0.737485,20:0.878302):0.191879):0.104648,15:1.765305):0.616056):0.430668):0.355629):0.116102):0.0519858,(2:0.236835,3:0.518186):0.221512);
 200: 1 -18003.17652 -18811.03263 (0:0.249735,(1:0.230005,(((4:0.422010,(5:0.286884,(((8:0.000001,9:0.007153):0.366174,10:0.427038):0.597773,11:1.367485):0.604596):0.324951):0.374072,(6:1.101163,7:0.838307):0.291899):0.0948528,((12:0.000001,13:0.000001):1.39719,((((14:2.232454,(21:0.969885,22:0.551447):1.31735):0.866005,((23:1.187225,(((((((28:2.737376,35:0.841246):2.27337,(((36:0.221153,38:0.203601):0.201666,37:0.022351):1.51091,(41:0.098106,(42:0.035905,43:0.024050):0.318071):1.3511):0.50161):0.51581,39:1.217091):0.399459,40:1.621810):0.725628,52:2.085654):0.191738,(47:1.622783,48:1.530378):1.9089):0.235215,((44:0.923231,45:2.328680):2.89937,((49:0.000002,50:0.009511):0.0283006,51:0.211362):0.528296):0.709521):0.420962):0.395627,((((((24:0.036997,25:0.163730):0.468392,26:0.129665):0.126723,27:0.339339):0.187345,29:1.237902):0.437493,46:3.506113):0.190311,((30:0.907394,31:0.265866):0.330442,((32:1.330523,33:0.372020):0.166347,34:0.347777):0.313284):0.255139):0.415833):0.0868766):0.506859,((((16:0.000001,17:0.007640):0.251841,18:0.182197):0.366934,19:0.350510):0.693747,20:1.235872):0.130723):0.260241,15:2.069768):0.655618):0.621091):0.274138):0.12787,(2:0.288578,3:0.654028):0.0916093);
 201: 2 -18753.10573 -18815.06212 (0:0.388558,(1:0.352536,((4:0.515588,(5:0.480418,(((8:0.007946,9:0.012572):0.342153,10:0.283879):0.480243,11:1.182595):0.526512):0.360862):0.232725,((6:0.770851,((12:0.000001,13:0.000001):1.02834,((((((14:1.494908,((((((28:2.750181,35:2.755121):1.47127,(41:0.151423,(42:0.020102,43:0.009857):0.248102):1.39926):0.0887537,((36:0.194760,38:0.141724):0.0582443,37:0.130133):1.79728):0.654445,39:1.112058):0.64542,40:1.263511):0.781119,(((((44:1.558097,45:0.810957):3.09876,46:3.562084):0.913309,52:1.106112):0.806943,((49:0.000002,50:0.004406):0.157963,51:0.058158):1.13894):0.327723,(47:1.572301,48:1.389317):2.40396):0.173249):0.457703):0.21642,23:1.399802):0.239142,(21:0.258696,22:1.478576):1.74189):0.529265,((((24:0.066660,25:0.105859):0.314169,(26:0.103455,27:0.426431):0.113449):0.196525,29:1.274924):0.256747,(((30:0.550749,31:0.688934):0.189503,32:1.735627):0.26197,(33:0.528316,34:0.399726):0.118502):0.401749):0.477876):0.490988,((((16:0.000001,17:0.000003):0.333483,18:0.176859):0.352073,19:0.385954):0.871663,20:0.901112):0.364096):0.0896723,15:1.920145):0.710972):0.764197):0.177195,7:1.356087):0.168368):0.157636):0.117532,(2:0.291797,3:0.939045):0.165954);
 202: 2 -18355.83062 -18812.1024 (0:0.259043,(1:0.184681,(((4:0.658097,(5:0.431998,(((8:0.000001,9:0.013375):0.382162,10:0.384502):0.454502,11:1.124323):0.540656):0.321818):0.278165,(6:0.895966,7:0.999475):0.267413):0.134938,((12:0.000001,13:0.000001):1.09071,((((((14:1.677663,(21:1.330670,22:0.524139):0.977703):0.880534,23:0.978782):0.181957,((((28:1.698767,35:2.284426):2.0744,((47:1.291017,48:1.341323):2.38178,52:1.684846):0.145366):0.216558,((((36:0.125599,38:0.152265):0.0990735,37:0.167587):1.24037,(41:0.045756,(42:0.015639,43:0.008229):0.315252):1.57587):0.493975,(39:1.404238,40:1.543317):0.474939):0.548117):0.203125,((44:1.920755,45:1.065818):3.44823,((49:0.000002,50:0.009400):0.103074,51:0.088844):1.03759):0.102749):0.557457):0.546573,((((((24:0.027372,25:0.150585):0.499412,26:0.073482):0.081644,27:0.219523):0.405914,29:0.788244):0.208512,46:2.731547):2.59986e-06,(((30:0.697936,31:0.257384):0.306895,32:0.988878):0.245955,(33:0.443869,34:0.328450):0.381721):0.430281):0.883776):0.390232,((((16:0.000001,17:0.000003):0.246005,18:0.183235):0.27654,19:0.359791):0.593034,20:0.867259):0.401219):0.057223,15:1.339515):0.436808):0.612401):0.0363688):0.146039,(2:0.342015,3:0.629114):0.0917443);
 203: 5 -18612.51178 -18816.69692 (0:0.307307,(1:0.221815,((4:0.362807,(5:0.711117,(((8:0.000002,9:0.027226):0.329155,10:0.398355):0.259705,11:0.649587):0.823129):0.220088):0.346077,((6:0.713017,7:1.149734):0.3775,((12:0.000001,13:0.000001):1.06937,(((((14:1.917834,(21:1.048635,22:0.943949):1.74802):0.353603,23:1.588068):0.572889,((((((24:0.050360,25:0.074142):0.252698,26:0.127847):0.217627,27:0.130840):0.35342,29:1.163383):0.555342,(((30:0.539435,31:0.286763):0.459067,32:1.429884):0.207539,(33:0.426795,34:0.300188):0.361436):0.233654):0.484182,((((28:1.934488,35:0.975543):1.95026,46:2.420489):0.133846,(((44:3.154390,45:1.073451):2.35454,((49:0.000002,51:0.202359):0.00143832,50:0.002816):1.79745):0.567446,52:1.713110):0.116395):0.252916,(((((36:0.170908,38:0.165466):0.213872,37:0.141568):1.40313,(41:0.060940,(42:0.030946,43:0.021973):0.2681):1.42637):1.00299,(39:1.320967,40:1.430517):0.574848):0.68526,(47:1.381801,48:1.923824):1.92632):0.188537):0.682167):0.34116):0.506464,20:1.022459):0.381946,(15:1.448381,(((16:0.000001,17:0.000003):0.316905,18:0.188133):0.272557,19:0.435970):0.777313):0.349293):0.467223):0.686476):0.172918):0.144695):0.0427371,(2:0.274638,3:0.749597):0.100143);
 204: 1 -18292.29588 -18820.53613 (0:0.285044,(1:0.313495,(((4:0.421159,5:0.621342):0.347717,(((8:0.007171,9:0.014269):0.310243,10:0.406254):0.550771,11:1.014715):0.823427):0.258308,(((6:0.952694,(12:0.000001,13:0.000002):1.6272):0.0601756,7:0.884548):0.370102,((((((14:1.380814,(21:0.630655,22:0.658845):1.17792):0.130014,23:1.599566):0.55577,15:1.646291):0.157837,((((16:0.000001,17:0.000003):0.273291,18:0.185596):0.643814,19:0.255083):0.648298,20:0.831351):0.636295):0.468929,((((((24:0.111758,25:0.067985):0.559421,26:0.037145):0.235264,27:0.160738):0.295852,29:0.931927):0.260163,46:3.306205):0.179913,(((30:0.467859,31:0.302779):0.292134,32:1.012802):0.266565,(33:0.423360,34:0.270346):0.253431):0.166478):0.616838):0.279414,((((((28:2.755364,35:1.711052):1.88788,(41:0.000002,(42:0.032057,43:0.027175):0.438193):1.38915):0.52615,((36:0.182406,38:0.205935):0.170813,37:0.115605):1.63691):0.948221,(((44:1.792224,45:1.767215):2.14872,((49:0.000002,50:0.004745):0.167737,51:0.089704):0.519252):0.95982,52:2.074488):0.291686):0.043871,39:2.017758):0.197931,(40:2.058743,(47:2.058054,48:1.178873):2.42981):0.0590814):0.511434):0.898956):0.133343):0.267259):0.0889102,(2:0.350653,3:0.748401):0.255064);
 205: 2 -18507.52821 -18815.1783 (0:0.394760,1:0.225115,((2:0.109183,((((8:0.000002,9:0.031290):0.481707,10:0.474951):0.586561,11:1.184183):0.554232,((12:0.000001,13:0.000001):0.836717,(((((((14:1.938234,23:0.915246):0.149012,(21:0.990986,22:0.730575):1.56795):0.518301,(((((28:2.374146,35:2.345872):1.76617,(((36:0.221955,38:0.177797):0.0460477,37:0.267723):2.13596,(41:0.074472,(42:0.000002,43:0.046257):0.392473):1.06064):0.330801):0.557925,52:2.131190):0.287404,((44:1.729034,45:1.455705):2.57748,((49:0.000002,50:0.013266):0.0368406,51:0.205321):0.64956):0.724726):0.199117,(47:1.005163,48:1.686075):1.83842):0.197234):0.443187,(((((((24:0.081552,25:0.084226):0.429467,26:0.160092):0.153112,27:0.310981):0.595525,46:3.870110):0.0364473,29:0.840461):0.418023,(30:0.907242,31:0.273410):0.484992):0.16124,(32:1.020018,(33:0.474169,34:0.301578):0.160776):0.0752277):0.808582):0.234557,(39:2.158359,40:0.918463):1.09056):0.644626,((((16:0.000001,17:0.012864):0.298134,18:0.138657):0.347668,19:0.536448):0.689851,20:0.438826):0.52167):2.29827e-06,15:1.830036):0.76634):0.600619):0.37742):0.259471,(3:0.563445,((4:0.410403,5:0.846657):0.310428,(6:0.727666,7:1.102688):0.423332):0.239989):0.134209):0.113777);
 206: 1 -18549.2315 -18810.08155 (0:0.354533,((1:0.218767,(((4:0.468650,5:0.833961):0.492852,(6:0.857744,7:1.199139):0.442861):0.131388,(((((8:0.000002,9:0.033668):0.569921,10:0.271894):0.517639,11:1.199303):0.488076,(12:0.000001,13:0.000002):1.22712):0.140739,(((((((14:1.245657,(21:0.625721,22:1.251379):1.46442):0.469216,(28:2.126876,35:1.946002):2.14287):0.347601,23:0.799739):0.294319,(47:1.332001,48:1.728218):2.56635):0.101046,(((((36:0.168911,38:0.153299):0.0710681,37:0.235041):1.53423,(41:0.112778,(42:0.011431,43:0.028770):0.255682):1.75342):0.743025,(39:1.248470,40:2.287483):0.250272):0.417315,(((44:0.928472,45:2.366913):3.28226,((49:0.000002,50:0.004464):0.0853947,51:0.107962):1.50072):0.214221,52:2.073568):0.576097):0.255105):0.570649,(((((24:0.081131,25:0.103078):0.307268,26:0.203205):0.000218082,27:0.284485):0.482509,(29:0.751210,((((30:0.434087,31:0.281518):0.585119,32:1.621679):0.14063,33:0.296764):0.321369,34:0.258607):0.626356):0.11101):0.339261,46:3.091247):0.756541):0.284784,(15:1.705270,((((16:0.000001,17:0.006269):0.272396,18:0.124305):0.245193,19:0.349460):0.879045,20:1.217693):0.153569):2.04785e-06):0.648879):0.41382):0.123113):0.0920008,2:0.449112):0.0813308,3:0.609801);
 207: 2 -18893.47995 -18809.89238 (0:0.273023,(1:0.235389,(((4:0.402620,5:0.598463):0.147636,(6:0.817066,7:0.789730):0.402863):0.31639,((((8:0.000002,9:0.013314):0.398132,10:0.280660):0.308856,11:0.897733):0.549971,((12:0.000001,13:0.000002):0.854181,((((((14:1.482702,(28:2.067391,35:1.416070):2.54413):1.04692,(23:1.208949,((((((36:0.150508,38:0.119243):0.150179,37:0.158242):1.47767,(41:0.113623,(42:0.005018,43:0.038047):0.325159):1.55518):0.68854,(39:1.524595,40:1.619394):0.302551):0.497943,(((44:0.255811,45:2.160909):4.19408,((49:0.000002,50:0.004533):0.00656872,51:0.163325):0.67188):0.566304,52:1.917382):0.41843):0.118118,(47:1.358912,48:1.892389):1.75848):0.269095):0.210626):0.342526,(((((24:0.068491,25:0.154941):0.441541,(26:0.161303,27:0.380717):0.0538817):0.340976,29:0.806167):0.442414,((((30:0.326279,31:0.498632):0.490373,33:0.229821):0.247619,34:0.262232):0.105651,32:1.304194):0.279398):0.202938,46:3.139058):0.678659):0.248786,(21:0.839071,22:0.634250):1.90892):0.234656,((((16:0.000001,17:0.012133):0.286067,18:0.138366):0.326698,19:0.353951):0.741495,20:0.867422):0.181031):0.10285,15:1.012001):0.926396):0.392912):0.514826):0.0672818):0.0674431,(2:0.303663,3:0.604308):0.10797);
 208: 1 -18274.58966 -18821.83993 (0:0.281203,1:0.221812,(2:0.239399,(3:0.645187,(((4:0.269071,5:0.853272):0.343324,(6:0.537245,7:0.979958):0.377224):0.158686,((((8:0.000001,9:0.028955):0.298005,10:0.323555):0.831388,11:0.866152):0.669989,((12:0.000001,13:0.000001):1.00158,((((14:1.571918,(21:0.925251,22:0.516691):1.39567):0.700079,(23:1.306770,((((((((24:0.051227,25:0.064426):0.528283,26:0.074485):0.197147,27:0.196635):0.250992,29:0.913120):0.560475,(30:0.564930,31:0.341872):0.466507):0.383282,34:0.196729):0.179125,(32:1.269929,33:0.331939):0.0295258):1.30033,(((((28:2.139229,35:1.085719):1.92807,46:3.343833):2.35171e-06,(((44:1.958812,45:1.264714):2.03039,((49:0.000002,50:0.017753):0.0550807,51:0.116784):0.898484):0.421261,52:1.123674):0.656184):0.317727,(47:1.684226,48:1.412441):1.86127):0.0257353,(((((36:0.272662,38:0.140235):0.136613,37:0.115759):0.997623,(41:0.058946,(42:0.007274,43:0.020898):0.281164):1.62785):0.437411,39:1.595226):0.349545,40:2.174823):0.239357):0.208153):0.471541):0.00706129):0.62333,(15:1.468574,(((16:0.000001,17:0.013348):0.254012,18:0.152441):0.423994,19:0.507787):0.565271):0.216009):0.11496,20:1.079996):0.891475):0.172701):0.540966):0.101403):0.187175):0.0821788);
 209: 13 -18753.41507 -18807.69489 (0:0.377678,(1:0.170816,(((4:0.448326,5:0.637030):0.361272,(6:0.811549,7:0.884598):0.323025):0.352452,((((8:0.012154,9:0.014338):0.557292,10:0.179764):0.433446,11:1.104091):0.470469,((12:0.000001,13:0.000002):0.842371,((((((14:2.355452,(((((28:1.798668,35:1.501863):2.96068,(((36:0.265007,38:0.122559):0.118109,37:0.138555):1.43157,(41:0.100168,(42:0.001967,43:0.023773):0.276509):1.12622):2.05854e-06):0.581124,(39:1.904243,40:1.363304):0.813081):0.422756,(47:1.257044,48:1.903707):1.85989):2.43431e-06,(((44:1.562700,45:1.686200):3.03445,((49:0.000002,50:0.014317):0.0455239,51:0.147778):1.03712):0.579124,52:1.886563):0.443135):0.265242):0.431354,23:1.466034):0.618194,(21:0.685240,22:0.921223):1.72439):0.289504,((((((24:0.097561,25:0.107173):0.444057,26:0.128465):0.055835,27:0.320662):0.508986,29:0.787375):0.298759,46:3.099181):0.0315189,((((30:0.644894,31:0.289425):0.449898,32:1.434230):0.307159,33:0.194486):0.204825,34:0.313375):0.491202):0.579557):0.614636,((((16:0.000001,17:0.006340):0.338438,18:0.224251):0.32164,19:0.390176):0.735325,20:1.060653):0.200871):0.316052,15:1.082888):0.334074):0.48086):0.426211):0.0958442):0.165291,(2:0.252812,3:0.778543):0.160796);
 210: 4 -18670.39171 -18816.91881 (0:0.248136,((1:0.263009,((4:0.277324,5:0.825352):0.455198,(6:0.606570,7:0.925828):0.444702):0.240539):0.0438574,((((8:0.000001,9:0.020752):0.537851,10:0.302592):0.720892,11:0.823731):0.994298,((12:0.000001,13:0.000001):1.11904,((((((14:1.876205,(((((28:1.324828,35:2.122130):2.27104,((44:1.528722,45:1.085303):0.518241,46:2.508900):1.00431):0.482948,52:2.087316):0.108356,((49:0.000002,50:0.004483):0.125632,51:0.038240):1.30403):0.750629,((((((36:0.291722,38:0.107388):0.133233,37:0.139253):1.8812,(41:0.000003,(42:0.008974,43:0.032092):0.313551):1.04489):0.503648,39:1.727225):0.32185,40:1.487493):0.420671,(47:1.596292,48:1.361906):1.82905):0.221836):0.00527361):0.205658,(((24:0.076315,25:0.051871):0.30963,((26:0.046393,27:0.401121):0.0485582,29:1.233636):0.21024):0.253995,(((30:0.676332,31:0.234819):0.529159,(33:0.491928,34:0.164718):0.196347):0.428786,32:1.394428):0.242852):1.15005):0.341913,23:1.363235):0.254842,(21:0.663386,22:0.914374):1.94613):0.550265,((((16:0.000001,17:0.000003):0.237008,18:0.226142):0.510007,19:0.473730):0.536048,20:1.144015):0.381895):0.0464606,15:1.542697):0.793904):0.214604):0.563654):0.0752179,(2:0.363635,3:0.707072):0.0439936);
 211: 1 -18350.06773 -18811.70887 (0:0.196423,((1:0.134740,((4:0.294876,5:0.606012):0.34363,((6:0.739949,7:0.707074):0.19918,((((8:0.012303,9:0.016038):0.214587,11:1.105918):0.277849,10:0.161509):0.744132,((12:0.000001,13:0.000002):1.06343,((((((14:1.354573,(21:1.200969,22:0.474243):1.01491):0.567002,23:0.836080):0.486598,(((28:2.063868,35:1.813343):1.66535,(((36:0.223154,38:0.074078):0.0785612,37:0.168688):1.87059,(41:0.165662,(42:0.022497,43:0.006573):0.265052):2.04833):0.397095):0.601394,(((39:1.732142,40:1.390960):0.868854,52:2.069383):0.0779186,(((44:1.052243,45:1.945165):3.4363,((49:0.000002,50:0.004500):2.36054e-06,51:0.174466):0.247632):0.7195,(47:1.916099,48:0.936686):2.27314):0.371633):0.0260354):0.745117):0.340136,((((((24:0.112924,25:0.075802):0.413092,26:0.191136):0.071355,27:0.183353):0.335094,29:1.124750):0.0690048,46:3.267520):0.0179295,(((30:0.626261,31:0.258821):0.409079,32:1.360192):0.257025,(33:0.427220,34:0.219504):0.0929823):0.508853):1.07238):0.380981,(15:1.185244,(((16:0.000001,17:0.006381):0.304327,18:0.116130):0.784678,19:0.297374):0.961859):0.460276):0.442695,20:0.642618):0.652465):0.243782):0.150377):0.310401):0.212518):0.0904178,2:0.373067):0.0865925,3:0.830735);
 212: 1 -18885.77661 -18811.08737 (0:0.244999,(1:0.219551,(2:0.547925,3:0.876797):0.139376):0.11467,(((4:0.519432,5:0.706258):0.109183,(((8:0.000001,9:0.013280):0.421994,10:0.319102):0.605801,11:0.797948):0.626048):0.521866,((6:0.979204,7:0.642860):0.350223,((12:0.000001,13:0.000001):1.29448,(((((((14:2.650747,((((28:2.033235,35:1.479302):1.36632,(41:0.097301,(42:0.015902,43:0.026614):0.35754):1.67797):0.968719,((36:0.199947,38:0.157306):0.120709,37:0.145991):1.06388):0.75224,((39:1.863601,40:1.665782):0.508422,(47:1.713761,48:0.979722):1.84121):0.225062):0.212179):2.7979e-06,(((44:1.700625,45:1.541188):2.93538,((49:0.000002,50:0.008393):0.0599984,51:0.088616):0.665146):0.363037,52:3.067488):0.44407):0.322534,23:1.334400):0.217908,(21:0.834731,22:0.643856):1.69861):0.245442,((((((24:0.045189,25:0.123802):0.398036,26:0.193323):0.0178158,27:0.185103):0.541462,29:0.917814):0.279323,((((30:0.371564,31:0.478600):0.263987,32:1.333385):0.187652,33:0.177096):0.142793,34:0.293524):0.507645):2.20754e-06,46:3.580335):0.632546):0.660183,15:1.865269):0.0450942,((((16:0.000001,17:0.000003):0.25187,18:0.195886):0.513227,19:0.419261):0.333048,20:1.054754):0.233543):0.733134):0.632441):0.179524):0.246108);
 213: 3 -19521.56982 -18813.82597 (0:0.266818,1:0.309322,((2:0.329067,(((4:0.229877,5:0.700756):0.297134,(6:0.635841,7:1.080851):0.517985):0.178814,((((8:0.000002,9:0.006425):0.360245,10:0.493464):0.575836,11:0.981003):0.469081,((12:0.000001,13:0.000002):0.958938,(((((((14:1.845751,((28:2.575432,35:1.820780):1.47919,46:2.581537):0.220863):0.879754,((((((36:0.174793,38:0.129764):0.0813573,37:0.118547):1.53581,(41:0.000003,(42:0.009131,43:0.015832):0.381205):1.54203):0.346265,(39:1.747635,40:1.403874):0.661061):0.31007,(((((44:1.275199,45:1.598642):2.50444,50:0.002292):0.0157781,49:0.000002):0.0825533,51:0.139086):1.09246,52:2.059856):0.324332):0.264921,(47:1.535571,48:1.548599):1.90488):0.178211):0.41117,23:1.604899):0.368914,(((((24:0.090789,25:0.085211):0.370478,26:0.113012):0.0598939,27:0.289284):0.431634,29:0.792453):0.561438,(((30:0.803058,31:0.266048):0.536798,33:0.295829):0.0728838,(32:1.219698,34:0.226105):0.0917857):0.281613):0.426505):0.387295,(21:1.343781,22:0.227004):2.19772):0.196022,((((16:0.000001,17:0.006368):0.296172,18:0.242021):0.490889,19:0.604877):0.618967,20:1.145891):0.370125):0.368786,15:1.008419):0.836152):0.501196):0.663803):0.0981542):0.0675215,3:0.653840):0.117196);
 214: 2 -18187.52397 -18809.75883 (0:0.204977,(1:0.265246,(((4:0.339732,5:0.575679):0.162984,(((8:0.000002,9:0.020372):0.487385,10:0.355376):0.377396,11:0.998327):0.596568):0.277857,((6:0.774156,7:0.618687):0.172921,((12:0.000001,13:0.000002):0.838853,((((((14:2.858875,((((((28:1.747581,35:2.292397):1.90168,(41:0.058556,(42:0.009661,43:0.045014):0.299709):0.946082):0.726429,((36:0.206161,38:0.154253):0.22151,37:0.103478):0.779751):0.578286,(39:1.633232,40:1.214955):0.746301):0.502055,(((44:2.224943,45:0.915971):2.53252,((49:0.000002,50:0.000002):0.00230798,51:0.196294):0.845346):0.627695,52:2.130103):0.496246):0.126607,(47:1.825652,48:1.867401):1.40131):0.110611):0.111662,23:1.297757):0.496144,((((((24:0.015868,25:0.095036):0.378925,26:0.067291):0.0799931,27:0.276992):0.390285,29:0.807794):0.508561,((((30:0.439890,31:0.379855):0.387321,32:1.293491):0.130225,33:0.363354):0.237176,34:0.188933):0.295612):0.0460873,46:2.647307):0.666582):0.0948082,(21:0.963717,22:0.809153):1.38268):0.210532,((((16:0.000001,17:0.006637):0.325113,18:0.114423):0.341392,19:0.323054):0.658131,20:0.828905):0.311008):0.161429,15:1.277578):0.596905):0.574924):0.169192):0.120135):0.0739725,(2:0.251268,3:0.676490):0.117791);
 215: 5 -18483.65104 -18808.72003 (0:0.191986,((1:0.178145,(((4:0.405912,5:0.543258):0.244354,(6:0.930585,7:0.924821):0.385222):0.275292,((((8:0.000002,9:0.019132):0.418301,10:0.292961):0.598313,11:1.021346):0.48283,((12:0.000001,13:0.000002):0.834223,(((((((14:2.489216,(28:2.374232,35:2.116999):0.708614):0.357969,((((((36:0.197380,38:0.106315):0.154514,37:0.152529):1.4299,(41:0.086607,(42:0.027851,43:0.021036):0.315608):1.17697):0.310025,(39:0.836750,40:2.035340):0.461487):0.523545,(((44:1.836887,45:0.562123):2.88521,((49:0.000002,50:0.008946):0.0295053,51:0.171029):0.822109):0.572065,52:1.862891):0.270163):0.0958283,(47:1.292907,48:1.260235):2.20861):0.342392):0.210274,23:1.273686):0.569449,((((((24:0.121889,25:0.064194):0.355668,27:0.243815):0.0661073,26:0.159127):0.42701,29:0.970666):0.307653,((((30:0.683321,31:0.352151):0.239333,32:1.397075):0.325435,33:0.256971):0.304554,34:0.203193):0.644634):0.118141,46:2.577431):0.77285):0.0740163,(21:1.051073,22:0.783779):1.88096):0.192683,((((16:0.000001,17:0.006344):0.362856,18:0.176370):0.193694,19:0.585031):0.740049,20:0.948009):0.281493):0.33005,15:0.894746):0.561166):0.413742):0.0845918):0.272652):0.0180244,2:0.448420):0.0965643,3:0.725295);
 216: 2 -18697.80321 -18808.78073 (0:0.276967,(1:0.181675,((4:0.492461,5:1.010250):0.545641,((6:0.976309,7:1.065598):0.292301,((((8:0.004539,9:0.014947):0.526986,10:0.239023):0.731941,11:0.926707):0.333021,((12:0.000001,13:0.000002):0.969586,((((((14:2.102758,((((28:2.875726,35:1.490252):1.60729,(41:0.086729,(42:0.015205,43:0.010028):0.434432):1.42168):0.871646,((36:0.253335,38:0.044204):0.253547,37:0.158025):1.7005):0.137746,((39:1.605127,40:1.414678):0.504608,((((44:1.584581,45:1.320976):2.89139,((49:0.000002,50:0.000002):0.108684,51:0.075556):1.20595):0.26956,52:1.971766):0.398436,(47:1.581942,48:1.958332):1.52089):0.770627):0.206268):0.198834):0.195568,23:1.208049):0.659188,(21:0.522420,22:0.935554):1.04576):0.443806,((((((24:0.102091,25:0.065444):0.40477,26:0.104526):0.0615973,27:0.294266):0.52662,29:0.939660):0.534598,46:3.947662):2.58977e-06,(((30:0.700696,31:0.235604):0.383501,32:1.223386):0.325251,(33:0.517779,34:0.272564):0.290036):0.205564):0.935425):0.247822,15:1.337298):0.00549917,((((16:0.000001,17:0.006429):0.18707,18:0.168060):0.37841,19:0.384451):0.750669,20:0.561412):0.522798):0.754136):0.544573):0.545507):0.338322):0.188585):0.103608,(2:0.437821,3:0.762085):0.154082);
 217: 2 -18711.59246 -18823.19143 (0:0.196185,((1:0.240046,((4:0.424387,5:0.645500):0.260849,(6:0.939570,7:0.918922):0.353185):0.156861):0.0727545,(2:0.336219,((((8:0.000001,9:0.020137):0.305211,10:0.238171):0.480185,11:1.148725):0.336876,((12:0.000001,13:0.000001):0.833378,(((((((14:1.829632,((((36:0.213231,37:0.209765):0.0562024,38:0.077456):1.64943,(41:0.183675,(42:0.027583,43:0.033154):0.220588):1.20994):0.594123,(39:1.101311,40:0.867458):0.436858):0.158119):0.655404,52:2.124045):0.186875,((((28:1.410868,35:2.127075):1.43496,(47:1.151894,48:1.096295):1.71483):0.825155,((49:0.000002,51:0.197567):0.00436617,50:0.000003):1.20302):2.11654e-06,((44:1.953192,45:0.669318):2.22529,46:2.850848):0.458579):0.218154):0.356251,((21:0.941150,22:1.087918):2.04399,23:1.665569):0.224383):0.476878,(((((24:0.104868,25:0.059216):0.455373,26:0.146421):0.0811963,27:0.266625):0.26278,29:1.214695):0.287905,((30:0.688446,31:0.284778):0.443515,((32:1.340197,33:0.354352):0.127638,34:0.268752):0.300317):0.389005):0.520762):0.283229,((((16:0.000001,17:0.006979):0.368262,18:0.210382):0.242935,19:0.635188):0.662035,20:1.021017):0.293348):0.168236,15:1.375930):0.51526):0.351721):0.463316):0.117546):0.177208,3:0.538092);
 218: 5 -18445.68769 -18807.673 (0:0.348430,(1:0.242395,(((4:0.520222,5:0.814846):0.373238,(6:1.164993,7:1.136232):0.2397):0.281949,((((8:0.003431,9:0.018827):0.442098,10:0.263997):0.360216,11:1.490050):0.603612,((12:0.000001,13:0.000002):0.606569,(((((((14:1.120648,(28:1.656239,35:0.911279):1.14348):0.844907,((((36:0.234572,38:0.164450):0.205363,37:0.110257):1.41732,((39:1.018541,40:1.505600):0.530378,(41:0.087690,(42:0.050202,43:0.014811):0.403429):1.28986):0.438783):0.230608,(((44:1.257605,45:1.960268):2.46056,((49:0.000002,50:0.004639):0.0349547,51:0.150634):0.621418):0.577597,52:1.826252):0.460566):0.321483):0.446432,23:1.226968):0.333542,((21:0.770680,22:0.789695):0.969839,(47:1.965421,48:1.395419):1.50256):0.223927):0.473431,(((((24:0.105219,25:0.057578):0.467992,(26:0.066142,27:0.362476):0.0813623):0.413708,29:1.243769):0.340567,((30:0.488108,31:0.482546):0.476956,((32:1.221239,33:0.354014):0.202353,34:0.298114):0.260419):0.125018):0.236197,46:2.803270):0.593747):0.29246,((((16:0.000001,17:0.000003):0.339932,18:0.183138):0.322127,19:0.362656):0.954096,20:0.777365):0.230889):0.195759,15:1.567106):0.758079):1.01427):0.240459):0.0115788):0.21298,(2:0.367245,3:0.622689):0.106499);
 219: 5 -18033.68865 -18810.62349 (0:0.305901,1:0.162217,((2:0.264285,((4:0.370954,5:0.813828):0.40865,(((6:0.764565,7:1.100953):0.0820766,((12:0.000001,13:0.000002):0.975951,(((((14:1.763165,(21:0.984534,22:0.497080):1.15418):1.02692,23:1.048568):0.163976,(((((((24:0.098908,25:0.065146):0.582018,26:0.215492):0.0058203,27:0.347972):0.186221,29:1.105370):0.662559,((((30:0.481795,31:0.435147):0.406881,32:1.465541):0.151777,33:0.255014):0.255722,34:0.153688):0.366454):0.0651203,46:3.641364):0.785841,((((((28:1.788389,35:1.503506):1.8478,(41:0.050672,(42:0.012609,43:0.024067):0.315531):1.04701):0.593892,39:1.258332):0.134781,((36:0.245930,38:0.092828):0.164472,37:0.172256):2.08132):0.277015,40:1.530076):0.125967,((((44:1.157407,45:1.311289):1.68883,((49:0.000002,50:0.014185):0.0180803,51:0.137111):0.733941):0.821534,52:1.415049):0.5255,(47:1.732098,48:1.157307):1.9228):0.389682):0.634196):0.195065):0.729893,((((16:0.000001,17:0.006664):0.336918,18:0.094545):0.274675,19:0.446023):0.706112,20:0.879967):0.285877):0.204825,15:1.180873):0.843482):0.527618):0.115684,(((8:0.000002,9:0.020799):0.382255,10:0.173439):0.694948,11:0.957009):0.474255):0.194577):0.166672):0.0964596,3:0.694326):0.102787);
 220: 1 -18962.89732 -18820.15815 (0:0.271236,(1:0.137499,((4:0.411431,(5:0.355208,(((8:0.000001,9:0.028127):0.432582,10:0.185880):0.718229,11:0.763036):0.550665):0.285077):0.448506,((6:0.746967,7:0.864170):0.289672,((12:0.000001,13:0.000001):1.00017,(((((14:2.585558,((21:1.125602,22:0.645682):1.62402,23:0.759982):0.300932):0.583186,(((((((28:3.252917,35:1.987622):2.57915,41:0.081576):0.300569,(42:0.011427,43:0.025456):0.00881641):2.15493,((36:0.233260,38:0.188517):0.333706,37:0.066709):1.48674):0.632208,(((44:0.188668,45:3.150807):3.35929,((49:0.000002,50:0.017708):0.0258278,51:0.150641):0.485638):1.01776,52:2.397253):0.553162):0.275463,(39:2.489111,40:1.970998):0.658978):2.82345e-06,(47:2.579506,48:0.902323):2.33471):0.543167):0.345225,(((((24:0.058264,25:0.094302):0.378516,(26:0.109754,27:0.234012):0.0712779):0.0994279,29:1.188306):0.446693,46:3.194890):0.100475,(((30:0.580621,31:0.574876):0.384294,32:1.061676):0.139089,(33:0.463012,34:0.382115):0.169167):0.305597):0.657332):0.761993,((((16:0.000001,17:0.005795):0.249243,18:0.212721):0.28049,19:0.392577):0.680235,20:1.763239):0.452155):2.04146e-06,15:1.405007):0.628908):0.604401):0.232888):0.184209):0.123742,(2:0.347009,3:0.765831):0.244448);
 221: 5 -18299.69906 -18815.92245 (0:0.172166,((1:0.320843,((2:0.198007,((((8:0.000001,9:0.013421):0.44968,10:0.290371):0.383713,11:1.334400):0.42199,((12:0.000001,13:0.000001):1.25881,((((((14:1.964116,((((28:1.116755,35:2.139319):2.52725,(((44:1.823769,45:1.207903):1.20601,46:2.233547):1.12246,52:1.424435):0.168319):0.0723942,((49:0.000002,50:0.004504):0.0497879,51:0.166285):1.49029):0.460591,(((((36:0.255548,38:0.111986):0.159615,37:0.237213):1.21604,(41:0.064395,(42:0.029187,43:0.014144):0.277066):1.7513):0.780678,(39:1.871033,40:1.648746):0.551232):0.579089,(47:1.253771,48:1.211696):2.2258):0.124804):0.485206):0.123209,((((((24:0.078592,25:0.119428):0.338466,26:0.173781):0.0833379,27:0.215581):0.444028,29:0.934807):0.333478,32:1.632535):0.219291,(((30:0.573962,31:0.409193):0.573249,33:0.346709):0.224444,34:0.320369):0.182738):0.702879):0.595383,23:0.956834):2.0674e-06,(21:0.535831,22:1.148723):1.82323):0.696072,((((16:0.000001,17:0.000003):0.262486,18:0.201855):0.362692,19:0.341155):1.18401,20:0.841403):0.240478):0.330811,15:1.795419):0.245903):0.918684):0.654894):0.1385,3:0.738131):0.229368):0.0368209,(4:0.169147,5:1.119485):0.533969):0.125665,(6:1.102703,7:1.059670):0.843045);
 222: 1 -18377.72947 -18814.18616 (0:0.317171,(1:0.217154,((4:0.314277,5:0.519251):0.35985,(6:0.905164,7:0.896453):0.293375):0.180152):0.184445,((2:0.276404,((((8:0.000001,9:0.012583):0.547,10:0.323676):0.19208,11:1.379278):0.764057,((12:0.000001,13:0.000001):1.0986,((((((14:2.185947,((28:1.077326,35:2.908412):1.72944,((44:2.199312,45:0.672589):0.878046,46:2.385198):0.498543):0.74976):0.552529,(((((((36:0.141972,38:0.141191):0.151914,37:0.119601):1.67595,(41:0.030735,(42:0.007084,43:0.041892):0.222771):1.11672):0.557529,(47:1.564907,48:1.294784):1.82228):2.01439e-06,(39:1.417707,40:1.393901):0.672413):0.54882,52:1.855129):0.280544,((49:0.000002,50:0.023610):0.150484,51:0.041616):1.03391):0.319038):0.668318,((21:0.480705,22:1.251385):1.44194,23:0.898597):0.339751):0.21663,(((((24:0.111381,25:0.155393):0.346991,26:0.121340):0.120147,27:0.161077):0.361634,29:0.762566):0.350629,(((30:0.476028,31:0.217916):0.602688,32:0.958272):0.207507,(33:0.414368,34:0.266692):0.245667):0.293716):0.698341):0.395505,((((16:0.000001,17:0.000003):0.192775,18:0.278814):0.334128,19:0.402516):0.754278,20:0.899183):0.205688):0.472292,15:1.411840):0.400239):0.251706):0.221368):0.127263,3:0.554357):0.0478522);
 223: 3 -19180.08901 -18811.03264 (0:0.348434,(1:0.119163,(((4:0.414130,5:0.736013):0.128061,(6:0.962060,7:0.764234):0.45602):0.28654,((((8:0.000002,9:0.012421):0.507981,10:0.365781):0.407143,11:1.181408):0.30142,((12:0.000001,13:0.000002):0.705729,(((((14:3.121792,((((28:2.942313,35:1.731574):2.20468,(((36:0.261072,38:0.108317):0.199288,37:0.094538):1.36897,((39:1.185563,40:2.025848):0.62721,(41:0.158023,(42:0.012584,43:0.016427):0.198572):1.1853):0.240491):0.229282):0.285288,(((44:1.660627,45:1.142732):2.6842,((49:0.000002,50:0.009014):0.0190803,51:0.173531):1.0959):0.406405,52:1.869275):0.610401):0.0683143,(47:1.527154,48:1.083638):1.69475):0.175775):0.282999,23:0.796326):0.817687,((((16:0.000001,17:0.012539):0.262122,18:0.198913):0.300261,19:0.347697):0.878628,20:1.060515):0.190776):0.13558,((21:0.780303,22:0.894437):1.79046,((((((24:0.073915,25:0.114289):0.369354,26:0.110409):0.101533,27:0.314262):0.372977,29:1.352583):0.457476,((((30:0.489939,31:0.479348):0.608073,32:1.662914):0.204041,33:0.356671):0.270256,34:0.243552):0.76244):0.186917,46:3.605714):0.512749):0.261275):0.247398,15:1.333712):0.459176):1.07531):0.31843):0.259401):0.0681827,(2:0.311669,3:0.847209):0.119483);
 224: 1 -18856.45948 -18821.74671 (0:0.402944,(1:0.284553,(((4:0.349952,5:0.449040):0.468228,((((8:0.000001,9:0.021060):0.492432,10:0.232577):0.401788,11:1.075638):0.236949,(12:0.000002,13:0.000002):1.08937):0.288108):0.137,((6:0.644934,7:0.911389):0.432099,((((((14:2.158962,23:1.624233):0.103889,(((((28:1.213392,35:2.462465):3.09198,(41:0.030270,(42:0.020611,43:0.028793):0.220606):1.39423):1.0261,((36:0.245570,38:0.139713):0.252921,37:0.027789):1.33853):0.388897,(39:1.930027,40:1.065755):0.642521):0.136007,((((44:1.693500,45:0.755405):1.58356,52:1.945840):0.697859,((49:0.000002,50:0.017784):2.1824e-06,51:0.208923):1.22363):0.23656,(47:1.307155,48:1.683254):1.62408):0.132564):0.100173):0.366491,(21:1.508313,22:0.602678):2.25685):0.0708042,((((((24:0.027034,25:0.103249):0.320308,27:0.364910):0.0404198,26:0.040806):0.445143,29:0.768778):0.269488,((((30:0.840225,31:0.497494):0.505526,33:0.470224):0.0948857,32:1.537806):0.170801,34:0.160413):0.50267):0.0791061,46:3.734192):0.673561):0.841011,(15:1.197801,(((16:0.000001,17:0.000003):0.391774,18:0.165337):0.527047,19:0.242892):0.587103):0.542733):0.0675899,20:0.923739):1.28101):2.44866e-06):0.0750577):0.0354444,(2:0.236028,3:0.767411):0.113504);
 225: 2 -18912.39471 -18808.88216 (0:0.397110,(1:0.249662,(((4:0.349996,5:0.838620):0.394828,(6:0.705130,7:0.914451):0.389738):0.402903,((((8:0.000002,9:0.021078):0.566984,10:0.359448):0.450406,11:1.373292):0.678954,((12:0.000001,13:0.000002):0.982068,(((((14:2.519840,(((((28:2.734650,35:1.355350):3.33525,(41:0.000003,(42:0.006186,43:0.008159):0.259631):0.682055):0.633801,((36:0.138346,38:0.083320):0.12561,37:0.165819):1.32757):0.798462,(39:1.262234,40:1.819485):0.3476):0.433312,((((44:1.274447,45:1.101639):1.4264,(47:1.628931,48:1.170659):1.08009):1.0787,((49:0.000002,50:0.008849):0.00900585,51:0.175907):0.727599):0.95097,52:1.998702):0.22499):0.598047):0.204047,23:1.082083):0.446549,((21:0.690275,22:0.834581):1.3704,((((((24:0.052342,25:0.167183):0.405628,26:0.217246):0.0351367,27:0.301855):0.532822,29:0.890402):0.268491,46:3.174543):2.14376e-06,((((30:0.414943,31:0.458106):0.412971,32:1.344900):0.134472,33:0.318704):0.392036,34:0.206739):0.817022):0.819594):0.147438):0.449732,((((16:0.000001,17:0.013740):0.333212,18:0.227557):0.546934,19:0.431258):0.610706,20:0.938404):0.248199):0.231061,15:1.200396):0.705904):0.591594):0.410834):0.263149):0.0523207,(2:0.400020,3:0.702671):0.143542);
 226: 1 -19395.63896 -18812.28956 (0:0.272944,((1:0.145341,(4:0.296156,(5:0.271797,(((8:0.000001,9:0.025264):0.423918,10:0.304242):0.444633,11:1.088514):0.811812):0.470422):0.541416):0.0781392,((6:0.762474,7:1.089721):0.165862,((12:0.000001,13:0.000001):0.859626,(((((((14:1.534844,(21:1.078270,22:0.853962):1.42757):0.66201,23:1.055544):0.133016,((28:2.053380,35:1.787678):2.27086,(((36:0.249094,38:0.106989):0.0672275,37:0.242544):1.99339,(41:0.014336,(42:0.006383,43:0.028716):0.396716):1.50789):0.26455):0.515526):0.401402,((39:2.007998,40:1.191192):0.76843,((((44:1.412265,45:2.020444):2.65087,((49:0.000002,50:0.004681):0.015805,51:0.168260):0.656751):0.424762,52:1.481647):0.312752,(47:1.767913,48:1.326401):2.16934):2.28721e-06):0.518792):0.255945,(((((24:0.070474,25:0.077851):0.361234,(26:0.283913,27:0.306446):0.0146367):0.393301,29:1.096849):0.330708,((30:0.510949,31:0.264454):0.432829,(32:1.200335,(33:0.425723,34:0.397221):0.29422):0.178168):0.294898):0.145437,46:3.161867):0.538098):0.85279,((((16:0.000001,17:0.011500):0.256104,18:0.143338):0.324502,19:0.486182):0.637442,20:1.029380):0.38966):0.0963988,15:1.251112):0.608701):0.744799):0.285902):0.101108,(2:0.376915,3:0.623931):0.139419);
 227: 4 -18653.34231 -18809.07633 (0:0.223964,(1:0.241963,((4:0.238118,5:0.884021):0.62808,((6:0.709649,7:1.064824):0.398306,((((8:0.000002,9:0.024518):0.350608,10:0.228434):0.167117,11:1.028177):0.574225,((12:0.000001,13:0.000001):1.24064,((((((14:2.018557,((((28:1.857624,35:1.624959):2.05026,(41:0.097754,(42:0.010957,43:0.022996):0.237981):1.4718):2.48395e-06,((36:0.249012,38:0.099260):0.119943,37:0.187741):1.69702):0.558734,(((39:1.871290,40:1.168977):0.765249,(((44:1.524416,45:1.191042):3.52838,((49:0.000002,51:0.152010):0.00124116,50:0.003109):0.117835):1.21849,52:1.637600):0.482221):0.180247,(47:0.978482,48:1.786146):1.47888):2.21393e-06):0.468215):0.551512,23:1.077831):0.00479597,(21:1.143425,22:0.719500):2.35119):0.124133,((((16:0.000001,17:0.006055):0.194078,18:0.159941):0.290695,19:0.380145):1.08701,20:0.801069):0.481177):0.4028,((((((24:0.059208,25:0.042214):0.298052,26:0.096934):0.0686346,27:0.175305):0.258653,29:0.997088):0.45486,(((30:0.762160,31:0.332267):0.316376,32:1.289491):0.1751,(33:0.413272,34:0.355080):0.211099):0.509335):0.182324,46:3.384921):0.649052):0.127324,15:1.137523):0.702636):0.465549):0.242686):0.263589):0.215149):0.0758748,(2:0.405062,3:0.767191):0.0790818);
 228: 3 -18702.84773 -18813.57657 (0:0.215203,(1:0.133351,((4:0.370911,5:0.656515):0.570344,((6:1.352358,7:1.137101):0.168938,(((((8:0.000002,9:0.012457):0.446329,10:0.254839):0.348232,11:1.062158):0.26983,(12:0.000001,13:0.000002):1.4714):0.359284,(((((14:2.581951,((((((24:0.106134,25:0.111311):0.492256,26:0.142005):0.156764,27:0.270230):0.654167,29:0.801574):0.229858,46:3.875690):0.488319,((((30:0.631440,31:0.247261):0.580511,32:1.044582):0.352338,33:0.331924):0.253683,34:0.147817):0.186475):0.823892):0.310159,((((28:1.842824,35:2.050202):2.57635,(((44:1.282621,45:1.426002):2.74506,((49:0.000002,50:0.000002):0.100151,51:0.107952):0.383678):0.910951,52:1.478254):0.0859082):0.469214,(47:1.443436,48:0.984522):2.28376):2.54242e-06,(((((36:0.178454,38:0.131354):0.126551,37:0.118814):1.47552,(41:0.180628,(42:0.012049,43:0.016405):0.121299):1.31872):0.215753,39:1.245825):0.209676,40:1.579996):0.576278):0.280142):0.368456,((21:0.996910,22:0.442402):1.83466,23:0.845950):0.474589):0.0970285,((((16:0.000001,17:0.013271):0.203546,18:0.218983):0.44968,19:0.424520):0.627387,20:0.928562):0.260277):0.406443,15:1.504326):0.593256):0.331122):0.124967):0.148475):0.0938141,(2:0.341267,3:0.509399):0.00549109);
 229: 3 -19054.16032 -18815.89795 (0:0.170423,((1:0.163532,((6:0.744092,7:1.107716):0.421976,((((8:0.000001,9:0.032374):0.393152,10:0.281395):0.259748,11:0.840007):0.50899,((12:0.000001,13:0.000001):1.21228,(((((((14:2.999466,(((((28:1.969122,35:2.419032):1.81326,(41:0.131450,(42:0.018000,43:0.023699):0.231371):0.68612):0.406933,((36:0.154810,38:0.183582):0.204024,37:0.105261):1.31926):0.764836,(39:1.304804,40:1.465553):0.467117):0.136137,(((44:2.080863,45:1.096854):1.80379,46:2.856840):1.34087,52:1.872320):0.344745):0.0729903):0.285303,((49:0.000002,50:0.000002):2.29853e-06,51:0.132535):1.40767):0.27788,(23:1.196242,(47:1.372904,48:1.503032):1.50448):0.245765):0.384985,((21:1.471532,22:0.561321):1.99736,((((((24:0.069257,25:0.107958):0.384111,(26:0.172887,27:0.386525):0.0472817):0.265682,29:1.132258):0.403081,32:0.958959):0.23951,(33:0.383511,34:0.298806):0.233183):0.165564,(30:0.479811,31:0.466688):0.231857):1.0376):2.58276e-06):0.288485,20:0.436209):0.328133,(((16:0.000001,17:0.005815):0.3654,18:0.156126):0.361258,19:0.148628):0.888203):0.426107,15:0.887889):0.697805):0.289126):0.13033):0.272209):0.0635101,(2:0.355583,3:0.712746):0.0939254):0.0616413,(4:0.070967,5:0.984393):0.627285);
 230: 4 -18289.64044 -18817.4165 (0:0.220447,((1:0.093108,(((4:0.343867,5:0.522459):0.258191,(6:0.638735,7:0.802025):0.300512):0.158535,((((8:0.000002,9:0.013400):0.590513,10:0.171350):0.200875,11:0.943169):0.563835,((12:0.000001,13:0.000002):0.773234,(((((((14:2.048885,((((((28:1.877388,35:1.874973):1.72122,(41:0.028449,(42:0.009899,43:0.021710):0.302582):1.55685):0.28658,((36:0.208131,38:0.166248):0.126168,37:0.141693):2.0382):0.454428,(39:1.506462,40:1.857760):0.578083):0.0249706,52:2.071104):0.191438,(((44:1.243915,45:1.379911):2.69343,((49:0.000002,50:0.004480):0.0148026,51:0.174174):0.905356):0.78882,(47:1.594592,48:1.201641):1.53348):0.152583):0.760901):0.0927468,23:1.308432):0.413522,(21:1.011771,22:0.823392):1.32078):0.460296,(((((24:0.076193,25:0.080879):0.372572,27:0.422352):0.0100139,26:0.141903):0.401769,29:0.958499):0.431422,((((30:0.434178,31:0.554740):0.279137,32:1.562659):0.370045,33:0.318920):0.276479,34:0.214931):0.670914):0.715234):0.307262,((((16:0.000001,17:0.013103):0.296137,18:0.124240):0.410287,19:0.340638):0.617975,20:1.511816):0.31259):0.204163,15:1.312610):0.694462,46:3.139451):0.418444):0.43879):0.510044):0.136959):0.0816772,2:0.328763):0.0818925,3:0.635724);
 231: 1 -19413.24693 -18810.81099 (0:0.228856,1:0.215150,(2:0.415073,(3:0.741626,((4:0.481051,(5:0.723235,(((8:0.000001,9:0.040972):0.346288,10:0.425822):0.410255,11:1.135533):0.414741):0.205817):0.336481,((6:0.896811,7:0.986373):0.281259,((12:0.000001,13:0.000001):1.10242,(((((((14:1.789472,(47:1.833198,48:1.846408):1.46019):0.422034,(((28:1.381845,35:2.740508):2.17763,((36:0.215391,38:0.073641):0.139097,37:0.131118):1.54071):0.156732,(39:2.329164,(40:2.598239,(41:0.000003,(42:0.000002,43:0.032783):0.364059):1.51556):0.393017):0.853135):0.619128):0.0320529,((44:2.195018,45:1.387865):3.50199,(((49:0.000002,50:0.004521):0.0134711,51:0.236336):1.38994,52:2.730136):0.172439):0.359428):0.529599,((21:1.011412,22:0.896715):1.42765,23:1.330685):0.145772):0.797962,((((((24:0.129524,25:0.029847):0.301276,26:0.212956):0.128543,27:0.250730):0.672367,29:0.652425):0.176398,(((30:0.680825,31:0.299596):0.459563,32:1.153315):0.197172,(33:0.430632,34:0.374702):0.222939):0.57509):0.0337291,46:3.338363):0.550343):0.446017,((((16:0.000001,17:0.000003):0.34376,18:0.210232):0.564259,19:0.599717):0.34244,20:1.356798):0.409437):0.168794,15:1.222424):0.480507):0.900403):0.143481):0.175338):0.101956):0.133727);
 232: 5 -18857.90319 -18809.96352 (0:0.285836,(1:0.193606,((4:0.372616,5:0.558364):0.432424,((6:0.876429,7:1.059386):0.135631,(((((8:0.000003,9:0.037493):0.467088,10:0.257735):0.39492,11:1.213570):0.431253,(12:0.000001,13:0.000002):0.96503):0.14898,(((((14:2.325081,(((((24:0.089546,25:0.095988):0.357693,26:0.131544):0.0697858,27:0.324210):0.2854,29:1.036519):0.468269,(((((30:0.586563,31:0.259872):0.464016,32:1.199682):0.264692,33:0.202223):0.230175,34:0.286522):0.514945,46:3.244374):0.0248338):0.243765):0.337667,((((((28:2.076036,35:2.192531):1.07121,(41:0.130822,(42:0.007212,43:0.011760):0.276147):1.03185):0.730883,((36:0.204060,38:0.102977):0.190438,37:0.134352):1.52701):0.363466,39:0.922804):0.435036,40:1.405283):0.311718,((((44:1.376944,45:1.199625):2.67028,((49:0.000002,50:0.000002):0.0609186,51:0.123405):0.681643):0.279496,(47:1.905337,48:1.138399):1.87593):0.269036,52:1.471433):0.167141):0.835023):0.1345,((21:0.655432,22:0.992630):1.09305,23:1.278248):0.31911):0.287475,((((16:0.000001,17:0.000003):0.271043,18:0.123111):0.258028,19:0.402150):0.527527,20:0.812198):0.394893):0.0630149,15:0.972375):0.953651):0.178463):0.239943):0.292822):0.111319,(2:0.304392,3:0.767098):0.109174);
 233: 1 -18172.15187 -18814.35483 (0:0.282047,(1:0.355427,(2:0.324842,(((4:0.615076,5:0.640986):0.307103,(((8:0.000001,9:0.022145):0.290653,11:1.683497):0.196706,10:0.272846):0.855331):0.336902,((6:0.757536,7:1.250130):0.351916,((12:0.000001,13:0.000001):0.716902,((((((14:2.347586,(((((28:1.794033,35:1.573110):2.2751,((44:2.486705,45:1.441275):0.367082,46:1.561412):1.05177):0.158812,(((49:0.000002,50:0.004563):0.135589,51:0.070231):1.33862,52:1.503409):0.594174):0.0942212,(47:1.439776,48:1.654597):1.31046):0.23598,(((((36:0.170223,38:0.120511):0.108595,37:0.071105):1.2522,(41:0.045490,(42:0.000002,43:0.023625):0.458103):1.37112):0.580303,39:1.355039):0.647967,40:1.643498):0.480204):0.41975):0.337256,23:0.935525):0.157735,(21:0.503198,22:0.885042):1.76203):0.199474,(((((24:0.056439,25:0.126292):0.440776,26:0.104217):0.0281804,27:0.214512):0.246138,29:1.116148):0.0949398,((((30:0.418657,31:0.396195):0.606495,33:0.155669):0.101425,34:0.436861):0.11214,32:1.002946):0.32992):0.834087):0.460113,((((16:0.000001,17:0.006231):0.298658,18:0.162505):0.218524,19:0.343762):0.521462,20:0.952777):0.332376):0.293461,15:1.182066):0.457847):0.763712):0.213199):0.130127):0.16029):0.109078,3:0.647058);
 234: 2 -18516.51672 -18811.84747 (0:0.144215,(1:0.247886,((2:0.308898,(((8:0.000002,9:0.019375):0.416278,10:0.367704):0.838149,(11:1.207302,((12:0.000002,13:0.000002):0.571467,((((((((14:1.325606,((36:0.208452,38:0.112333):0.226529,37:0.052737):1.54924):0.383287,((((28:1.555234,35:1.323570):1.69848,(41:0.000003,(42:0.000834,43:0.027524):0.411891):1.32152):0.597603,(39:1.649145,40:1.247008):0.889455):0.320793,(47:1.516026,48:1.243784):2.31338):0.435967):0.239037,(((44:1.715025,45:1.251374):2.58145,((49:0.000002,50:0.018487):0.0478213,51:0.116332):0.512738):0.839692,52:2.694037):0.472209):0.599353,23:1.156192):0.233425,(21:0.580500,22:0.624199):1.72518):0.343632,((((((24:0.138066,25:0.113120):0.464922,26:0.207527):0.0777535,27:0.239862):0.717631,29:0.609978):0.239232,46:3.287315):0.258323,(((30:0.720989,31:0.351840):0.171018,32:1.361954):0.248648,(33:0.352095,34:0.324625):0.237298):0.307981):0.55167):0.432736,((((16:0.000001,17:0.000003):0.286421,18:0.262678):0.32336,19:0.399189):0.442354,20:0.808839):0.308961):0.0238944,15:1.639949):0.880905):0.345993):0.425313):0.371614):0.224945,3:0.643674):0.164079):0.264415,(((4:0.444324,5:0.826827):0.233117,6:1.271409):0.190079,7:1.407603):0.536629);
 235: 3 -18350.2308 -18809.43933 (0:0.261165,((1:0.246165,3:0.723914):0.0672554,((4:0.517071,5:0.659556):0.348392,((6:0.752150,((((8:0.011619,9:0.013751):0.559202,10:0.171257):0.336368,11:1.354508):0.539087,((12:0.000001,13:0.000002):1.57088,(((((((14:1.460099,(28:2.274579,35:1.015617):1.93975):0.919437,(((((((36:0.152258,38:0.166690):0.0687745,37:0.281369):1.49268,39:1.351566):0.428111,(41:0.006128,(42:0.034968,43:0.000002):0.440751):1.55951):0.382248,40:1.245790):0.50522,(47:1.983833,48:1.208169):2.07191):0.676105,(((44:1.168887,45:1.512926):3.44216,((49:0.000002,50:0.009141):0.104805,51:0.058365):2.60163e-06):0.630431,52:1.801133):1.24266):0.268071):0.324805,23:1.191752):0.159622,(21:0.861385,22:0.473418):1.97214):0.004001,(((((24:0.062480,25:0.073930):0.244291,(26:0.143843,27:0.183749):0.111014):0.500574,29:0.943384):0.622032,46:3.605844):0.0693072,(((30:0.682958,31:0.354798):0.333398,32:1.213312):0.142034,(33:0.362399,34:0.271250):0.388136):0.276113):0.769228):0.503229,(15:1.401358,(((16:0.000001,17:0.000003):0.219431,18:0.155613):0.332606,19:0.283507):0.648458):0.190381):0.11673,20:1.187352):0.445232):0.329571):0.303072):0.216581,7:1.161048):0.171649):0.205209):0.0353826,2:0.447947);
 236: 3 -18230.52057 -18816.982 (0:0.285166,(1:0.221829,((2:0.204389,((((8:0.000002,9:0.049823):0.485408,10:0.233088):0.481177,11:0.953208):0.617242,((12:0.000001,13:0.000001):0.948255,((((((14:2.509329,(((((28:3.032197,35:0.968047):2.58163,(47:1.322985,48:1.784063):0.959909):0.453442,(((((36:0.259340,38:0.020343):0.106232,37:0.242636):2.00681,(41:0.045621,(42:0.021760,43:0.023877):0.341615):0.957958):0.594085,39:1.664562):0.661496,40:1.671192):0.549154):0.281667,(((44:1.922399,45:1.388858):1.63476,46:1.974245):0.803761,52:1.539599):0.339615):0.508352,((49:0.000002,50:0.014270):0.0442149,51:0.172788):1.35895):0.230969):0.304544,23:1.223921):0.459709,(21:0.709935,22:1.190942):1.56735):0.127954,(((((24:0.151324,25:0.030489):0.34325,26:0.176064):0.164179,27:0.174902):0.502902,29:0.829622):0.0834955,((30:0.817917,31:0.124229):0.489608,(32:1.516544,(33:0.320109,34:0.362443):0.25108):0.295418):0.365553):0.777869):0.398535,((((16:0.000001,17:0.006986):0.201539,18:0.226393):0.291162,19:0.456671):0.80118,20:1.157341):0.1917):0.00272566,15:1.847647):0.635299):0.541453):0.32471):0.181245,((4:0.352159,5:0.738294):0.249962,(6:0.693426,7:0.979749):0.59861):0.162671):0.0885217):0.100923,3:0.726126);
 237: 2 -18835.10681 -18817.34529 (0:0.338085,(1:0.160683,((4:0.296228,5:0.567909):0.543756,(6:0.791591,7:0.837168):0.246771):0.303353):0.080378,((2:0.162841,((((8:0.000002,9:0.025686):0.341571,10:0.299452):0.336249,11:0.931885):0.494094,((12:0.000001,13:0.000001):0.908869,(((((14:1.908591,(21:1.114885,22:0.639184):1.14159):0.377814,23:0.742538):0.555333,((((((((24:0.083540,25:0.088818):0.471216,26:0.162197):0.101621,27:0.291241):0.386379,46:3.214043):0.0941519,29:0.965900):0.451103,((30:0.593481,31:0.354986):0.417056,32:1.196705):0.230247):0.28985,(33:0.505919,34:0.193794):0.10395):0.468868,((((28:2.374388,35:1.409918):1.76887,(((36:0.196444,38:0.097267):0.0492176,37:0.183236):1.03459,(41:0.140827,(42:0.030165,43:0.013386):0.210032):1.7564):0.31651):0.334001,(39:1.583657,40:1.761846):0.41511):0.426491,((((44:1.633781,45:1.072087):2.48276,((49:0.000002,50:0.004618):0.0400466,51:0.142538):0.475689):0.669104,52:1.627674):0.479819,(47:1.500924,48:1.334038):2.692):2.74538e-06):0.423549):0.530026):0.389628,15:1.513873):0.133536,((((16:0.000001,17:0.006059):0.210329,18:0.190167):0.350347,19:0.408426):0.607748,20:0.790731):0.425436):0.727406):0.362649):0.530547):0.27907,3:0.534189):0.0910572);
 238: 2 -18565.75204 -18810.89625 (0:0.290118,((1:0.169592,((4:0.302374,5:0.755592):0.275972,(6:0.698983,7:1.105660):0.327969):0.202933):0.0179634,((((8:0.000002,9:0.000002):0.380256,10:0.291326):0.34731,11:0.892441):0.505483,((12:0.000001,13:0.000001):1.14612,(((((((14:1.858179,23:0.906203):0.582157,((((((28:1.877931,35:1.535881):2.35514,(41:0.054451,(42:0.026517,43:0.012822):0.27236):1.62709):0.578556,((36:0.197008,38:0.155067):0.25826,37:0.086148):1.24757):0.362122,(((44:1.736085,45:0.939610):2.27817,((49:0.000002,50:0.023066):0.0387187,51:0.087401):0.534487):0.699443,52:1.932027):0.139197):0.531898,(47:1.534425,48:0.867723):2.36667):2.27335e-06,(39:2.063567,40:0.990240):0.644633):0.168348):0.292992,((((((24:0.084808,25:0.077397):0.431497,26:0.099064):0.133325,27:0.245183):0.217148,29:0.816543):0.542459,((30:0.711807,31:0.162225):0.331063,(32:0.955211,(33:0.324867,34:0.402306):0.242677):0.124117):0.320608):0.0386905,46:2.707359):0.438078):0.0946511,(21:0.478491,22:0.975686):1.8257):0.491801,(((16:0.000001,17:0.005638):0.327449,18:0.235523):0.331213,19:0.334758):0.580636):0.203184,15:1.472201):0.147851,20:0.695890):0.62876):0.213363):0.197689):0.077232,(2:0.166938,3:0.526768):0.179426);
 239: 1 -18640.23972 -18811.07417 (0:0.299116,1:0.207371,((2:0.418190,((4:0.497375,5:0.510844):0.333967,((6:0.757164,7:1.117150):0.0527976,((((8:0.000002,9:0.006412):0.406244,10:0.198629):0.831508,11:1.046090):0.558972,((12:0.000001,13:0.000001):0.947898,(((((((14:3.466846,(((((((28:2.074210,35:2.198012):2.4708,((36:0.226176,38:0.082305):0.080934,37:0.118152):1.8049):0.291625,(41:0.000003,(42:0.024510,43:0.010320):0.48247):1.06465):0.943399,40:1.276093):0.257941,(47:1.622369,48:1.178234):2.21296):0.479339,39:2.139016):0.589746,(((44:1.662137,45:1.417545):3.2004,52:1.830304):0.642905,((49:0.000002,50:0.013199):2.80274e-06,51:0.217082):1.08481):0.893848):2.62138e-06):0.360445,((((((24:0.055293,25:0.106504):0.392697,26:0.085760):0.0284317,27:0.280959):0.452803,29:1.062196):0.566945,(((30:0.917686,31:0.018541):0.550706,32:1.707456):0.172046,(33:0.277600,34:0.448874):0.231485):0.238967):0.324072,46:3.446483):0.983842):0.779597,23:1.412279):0.337447,(21:1.234703,22:0.158321):2.26758):0.535635,20:0.916474):0.652782,(((16:0.000001,17:0.014309):0.313091,18:0.211606):0.50681,19:0.380332):0.480771):0.590415,15:0.772969):1.14843):0.511998):0.678899):0.390556):0.329216):0.0937401,3:0.679858):0.164246);
 240: 3 -19202.5835 -18810.06935 (0:0.329659,(1:0.255215,(((4:0.405443,5:0.774126):0.372081,(6:0.924336,7:0.923648):0.260048):0.0880651,((((8:0.000003,9:0.031690):0.337104,10:0.333696):0.374456,11:1.024823):0.551686,((12:0.000001,13:0.000001):1.06892,(((((14:2.225129,((((28:2.219599,35:1.864186):1.64688,(41:0.161454,(42:0.018619,43:0.020775):0.117608):1.20995):0.529866,((36:0.217381,38:0.104379):0.120724,37:0.139717):0.82566):0.605555,((39:1.536523,40:1.255613):0.847206,((((44:1.677224,45:0.839574):4.0391,(47:1.131305,48:1.485105):1.87703):0.256035,((49:0.000002,50:0.000002):0.0614944,51:0.144001):1.14705):0.575279,52:1.596151):0.869988):0.0852356):0.154347):0.351968,((((((24:0.092941,25:0.101775):0.457161,26:0.076013):0.177267,27:0.325790):0.695048,29:0.720738):0.555075,((((30:0.491706,31:0.489851):0.44035,32:1.306213):0.196548,33:0.326625):0.506133,34:0.214906):0.274519):0.200364,46:3.213469):0.910445):0.558044,((21:0.830799,22:1.063956):1.51505,23:1.307811):0.590084):0.324337,((((16:0.000001,17:0.006139):0.332235,18:0.185522):0.409024,19:0.381063):0.490867,20:0.963809):0.427023):0.302997,15:1.274697):0.64961):0.159065):0.527353):0.113163):0.0847339,(2:0.296954,3:0.722355):0.117778);
 241: 4 -18884.42028 -18810.97714 (0:0.348347,(1:0.070935,((((4:0.363761,5:0.843681):0.247194,(((8:0.000002,9:0.013043):0.469823,10:0.311598):0.848467,11:1.047732):0.699171):0.388461,(6:0.993719,7:1.062359):0.399986):0.16472,((12:0.000001,13:0.000001):1.33684,(((((((14:2.109024,(((28:2.336148,35:1.391552):1.71641,(41:0.117366,(42:0.038439,43:0.012267):0.31422):0.990902):0.644956,((36:0.289384,38:0.183238):0.204875,37:0.147637):1.20463):0.591322):0.0582384,(39:1.652788,40:1.974983):0.295499):0.152823,((((44:1.774312,45:0.868490):2.59788,((49:0.000002,50:0.008947):0.0245909,51:0.169321):0.753411):0.633578,(47:1.586122,48:1.157161):1.52336):0.443311,52:2.032484):0.431608):0.233431,23:1.442261):0.391379,((21:0.995579,22:0.659815):1.69013,((((((24:0.083163,25:0.048584):0.35595,26:0.119928):0.163044,27:0.098227):0.310994,29:1.059401):0.386527,46:3.213098):0.367562,((((30:0.580621,31:0.290868):0.441939,32:1.366874):0.187491,33:0.272199):0.19836,34:0.312458):0.316507):1.2656):0.145679):0.531231,((((16:0.000001,17:0.000003):0.33813,18:0.173464):0.832781,19:0.350437):0.88744,20:0.939018):0.42102):0.436431,15:1.226659):0.693886):0.968791):0.170051):0.11872,(2:0.345220,3:0.983086):0.0908635);
 242: 3 -18312.34294 -18809.09541 (0:0.211036,((1:0.301349,(((4:0.310154,5:0.744771):0.156764,((((8:0.000002,9:0.034352):0.422333,10:0.267620):0.444767,11:1.247761):0.287181,((12:0.000001,13:0.000002):1.35554,(((((((14:2.289509,(((((36:0.271315,38:0.106966):0.140263,37:0.180574):1.63374,((39:1.609200,40:1.534828):0.598329,(41:0.057569,(42:0.004583,43:0.005168):0.308092):1.38404):0.138911):1.20453,(((44:1.004529,45:1.444251):4.12941,((49:0.000002,50:0.009212):0.106211,51:0.089652):1.83163):0.587011,52:1.602382):0.391648):0.209572,(47:1.522461,48:1.517451):1.13959):0.0876987):0.323055,(28:3.014526,35:0.855002):2.54525):0.320562,23:1.180304):0.447372,((21:0.745890,22:1.246600):1.35365,((((((24:0.095376,25:0.057619):0.474191,26:0.093824):0.0432855,27:0.248482):0.397462,29:1.024491):0.227745,46:3.367998):2.97749e-06,(((30:0.814735,31:0.192757):0.299514,32:1.212755):0.221964,(33:0.428350,34:0.335666):0.400375):0.238802):1.03858):0.0161675):0.396474,(((16:0.000001,17:0.006755):0.291183,18:0.072151):0.38119,19:0.252019):0.986841):0.380287,15:0.984954):0.17508,20:1.077239):0.651131):0.671822):0.53446):0.128009,(6:0.845816,7:0.773192):0.516518):0.246464):0.0576213,2:0.495474):0.0706952,3:0.778815);
 243: 1 -19093.48472 -18820.70569 (0:0.322209,(1:0.134010,(((4:0.385284,(5:0.566727,(((8:0.011592,9:0.000002):0.364102,10:0.410026):0.45204,11:1.278574):0.478047):0.40831):0.349931,(6:0.639682,7:1.187199):0.665906):0.087403,((12:0.000001,13:0.000001):1.13722,((((((14:1.719877,(21:0.979450,22:0.412811):1.08245):0.678402,23:0.997029):0.155007,((((((28:2.524148,35:2.223170):0.901085,((44:2.378432,45:0.567984):1.8728,46:2.709004):1.21205):0.353345,52:1.610559):0.336042,((49:0.000002,50:0.008714):0.00674419,51:0.170896):1.73152):0.456111,(((36:0.192815,38:0.192334):0.0883527,37:0.275128):1.78392,((39:1.400170,40:1.840851):0.547814,(41:0.124841,(42:0.038137,43:0.019894):0.18608):1.83434):0.12212):0.306888):0.224084,(47:1.626289,48:1.855444):1.83023):0.45774):0.398658,(((((24:0.072141,25:0.058453):0.352441,26:0.118997):0.0356118,27:0.300341):0.460347,29:1.332783):0.244989,(((30:0.805869,31:0.212807):0.536459,(33:0.645984,34:0.320121):0.39139):0.110627,32:1.175078):0.146973):1.002):0.434563,((((16:0.000001,17:0.012783):0.333315,18:0.153733):0.4003,19:0.301045):0.764368,20:0.928538):0.284182):0.277891,15:1.687445):0.369342):0.81014):0.18402):0.0685174,(2:0.456063,3:0.691782):0.140042);
 244: 2 -18477.59339 -18810.00198 (0:0.223956,(1:0.070785,((4:0.533119,(5:0.581668,(((8:0.000134,9:0.012402):0.33516,10:0.368476):0.272949,11:0.871570):0.45885):0.414565):0.154515,((6:0.739171,7:0.743347):0.0860919,((12:0.000001,13:0.000001):1.0922,((((((14:2.485564,((((((24:0.063692,25:0.102440):0.372779,26:0.132341):0.11418,27:0.279242):0.351762,29:0.925432):0.687049,((((30:0.822801,31:0.225167):0.299541,32:0.916039):0.399182,33:0.214538):0.258513,34:0.231531):0.358582):0.126936,46:4.061837):0.531811):0.180619,(((((((28:1.949722,35:1.787746):1.01636,(41:0.000002,(42:0.000002,43:0.014939):0.333486):1.32928):0.690549,39:1.642142):0.137693,((36:0.242358,38:0.094610):0.19012,37:0.106939):2.08806):0.188825,(((44:1.284728,45:1.225620):3.09088,((49:0.000002,50:0.004455):0.111977,51:0.037463):0.235872):1.28847,52:1.697115):0.437454):0.106032,(47:1.711822,48:1.352940):1.69777):2.49471e-06,40:1.660859):0.740026):0.393446,23:1.596507):0.195027,(21:1.179800,22:0.746284):2.01798):0.217433,((((16:0.000001,17:0.000003):0.293735,18:0.163367):0.610213,19:0.376246):0.648076,20:0.823454):0.176945):0.345684,15:0.882472):0.975012):0.488718):0.301298):0.137969):0.0784868,(2:0.280395,3:0.572617):0.103213);
 245: 6 -18382.10344 -18807.59094 (0:0.343268,((1:0.170483,((4:0.334755,5:0.915934):0.458423,(6:1.024926,7:1.187624):0.449671):0.205147):0.0347087,((((8:0.000002,9:0.014070):0.561412,10:0.158856):0.704939,11:1.388114):0.55951,((12:0.000001,13:0.000002):1.02202,((((((((14:1.356384,(28:1.757672,35:1.419260):1.41736):0.984823,((((36:0.198542,38:0.122909):0.247301,37:0.099709):1.70992,(39:1.495398,(41:0.000003,(42:0.008554,43:0.019746):0.377237):1.56496):0.353666):0.229203,(((44:1.051954,45:1.558232):2.69221,((49:0.000002,50:0.000002):0.107837,51:0.082016):1.4995):0.400713,52:2.146816):0.548288):0.435052):0.165357,(23:1.420427,(47:1.108828,48:1.397199):1.36785):0.182011):0.265277,40:1.831293):0.49891,(21:0.943491,22:0.837944):1.56138):0.435846,(((((24:0.062013,25:0.064483):0.422233,(26:0.165584,27:0.380440):0.0855287):0.365212,29:1.069523):0.321548,((((30:0.457063,31:0.455009):0.536372,32:1.194325):0.0701417,33:0.263611):0.480415,34:0.183993):0.457507):0.221572,46:3.062982):1.22462):0.350444,((((16:0.000001,17:0.013680):0.258067,18:0.123620):0.499412,19:0.336280):0.951613,20:0.709633):0.418833):2.1164e-06,15:1.461511):0.565808):0.522929):0.407088):0.0846854,(2:0.239101,3:0.701166):0.136327);
 246: 1 -19162.9977 -18817.34529 (0:0.315757,1:0.186857,((2:0.230814,((((8:0.000002,9:0.036184):0.466196,10:0.302875):0.352437,11:0.853626):0.638997,((12:0.000001,13:0.000001):0.970006,((((14:2.276576,23:1.217703):0.339998,(21:1.130887,22:1.046789):1.53018):0.193923,(((((((((24:0.059420,25:0.079670):0.393034,26:0.148377):0.12508,27:0.340039):0.48387,29:1.367914):0.198157,46:3.772806):0.295231,((30:0.714485,31:0.245512):0.556687,32:1.359537):0.292636):0.129399,(33:0.493922,34:0.352617):0.0970586):1.11067,((39:1.585028,40:1.537941):0.868794,((((44:2.040765,45:1.327389):2.26785,((49:0.000002,50:0.009328):0.0864834,51:0.114324):1.37116):1.3396,52:1.978799):0.183833,(47:1.979623,48:1.140318):2.28017):0.245884):0.14454):0.158316,(((28:1.931156,35:1.592477):2.15136,(41:0.080066,(42:0.014014,43:0.032399):0.40482):1.14924):1.25094,((36:0.191978,38:0.164993):0.071931,37:0.231379):1.8135):0.306129):0.340003):0.524627,(15:1.740132,((((16:0.000001,17:0.011574):0.407324,18:0.057250):0.248582,19:0.673015):0.590517,20:1.013366):0.29651):0.201724):0.763802):0.336611):0.516516):0.253446,(3:0.574057,((4:0.334807,5:0.765405):0.305155,(6:0.957060,7:1.171576):0.352118):0.229174):0.0963844):0.0906257);
 247: 1 -18966.42096 -18819.28225 (0:0.328905,(1:0.172231,(((4:0.315589,5:0.805726):0.269814,((((8:0.000002,9:0.019962):0.471788,10:0.276921):0.408598,11:1.027022):0.337646,(((12:0.000001,13:0.000002):0.986109,(((((14:2.206596,(23:1.196353,(((((28:2.692107,35:1.817387):1.42223,(41:0.018068,(42:0.014444,43:0.004762):0.293817):1.16674):0.638148,((36:0.240397,38:0.168205):0.150671,37:0.188033):1.81913):0.325357,(39:1.493891,40:1.282998):0.566495):0.734779,((((44:0.932077,45:1.408187):2.64652,((49:0.000002,50:0.013332):0.0755125,51:0.121028):0.440795):0.905397,52:2.623110):0.503476,(47:1.428662,48:1.264037):1.73928):0.295656):0.396093):0.252253):0.201913,(21:0.911124,22:0.780379):1.51226):0.380958,((((24:0.052976,25:0.116579):0.317241,(26:0.200602,27:0.318323):0.0806542):0.558263,29:0.781406):0.619971,((((30:0.460387,31:0.395061):0.275791,32:1.145417):0.286371,33:0.199957):0.172121,34:0.295724):0.239957):0.776856):0.304721,((((16:0.000001,17:0.006098):0.361473,18:0.136513):0.327606,19:0.458768):0.764512,20:0.748149):0.26861):0.310764,15:1.439847):0.55535):0.12881,46:4.066407):0.490702):0.392755):0.121894,(6:0.777284,7:0.861161):0.362326):0.273732):0.0603942,(2:0.364728,3:0.631190):0.0804197);
 248: 1 -18922.25562 -18812.86813 (0:0.327884,((1:0.221625,((4:0.530342,(5:0.840502,(((8:0.000002,9:0.025116):0.397144,10:0.352943):0.515881,11:1.020518):0.456231):0.193491):0.272283,((6:0.862188,7:0.823844):0.182178,((12:0.000001,13:0.000001):0.887497,((((((((14:2.910218,(((44:1.192521,45:1.874339):2.79059,(47:1.688180,48:1.037670):0.657923):1.89905,52:1.464687):0.189069):0.0878051,((((28:2.103132,35:1.326458):2.65463,(41:0.000003,(42:0.000003,43:0.033699):0.386672):1.10734):0.352571,((36:0.198124,38:0.105392):0.127637,37:0.100369):2.23734):0.993201,(39:1.452108,40:1.357424):0.485865):0.454777):0.277039,((49:0.000002,50:0.004552):0.111143,51:0.036319):1.57618):0.633121,23:1.490055):0.388013,(21:1.080470,22:0.611002):2.07063):2.56628e-06,(((((24:0.084537,25:0.106082):0.34729,(26:0.120301,27:0.315036):0.108008):0.453187,29:0.999329):0.0864485,46:3.487602):0.152569,(((30:0.588707,31:0.412670):0.545798,(33:0.398123,34:0.335060):0.186555):0.193785,32:1.605079):0.165816):1.0855):0.630545,((((16:0.000001,17:0.006100):0.386211,18:0.113844):0.395552,19:0.362444):0.754114,20:0.622355):0.363069):0.276475,15:1.045695):0.451499):1.18353):0.312647):0.0596011):0.0617796,2:0.495595):0.0817967,3:0.651043);
 249: 2 -19197.55351 -18818.45364 (0:0.309034,(1:0.212398,((4:0.333122,5:0.628239):0.167551,(6:0.845082,7:1.060494):0.254197):0.272894):0.0648538,((2:0.375611,3:0.631117):0.0962871,(((((8:0.000002,9:0.024315):0.516999,10:0.130675):0.694973,11:1.087842):0.542244,(12:0.000001,13:0.000001):1.11223):0.224904,((((((14:1.812791,(21:0.993925,22:0.728483):0.924725):0.416024,23:0.774105):0.646059,((((((24:0.073698,25:0.078053):0.388939,26:0.156540):0.102669,27:0.214784):0.285024,46:3.316674):0.0516937,29:1.105724):0.161911,((30:0.494817,31:0.317155):0.47875,(32:1.317610,(33:0.349742,34:0.394009):0.177391):0.202454):0.190317):0.932075):0.100129,((((((28:2.127435,35:1.783893):1.95464,(41:0.000003,(42:0.005504,43:0.013419):0.292163):1.29047):0.960903,((36:0.198654,38:0.093086):0.148282,37:0.139600):1.69916):0.503721,(47:1.977274,48:0.962109):1.94253):0.266654,(((44:1.578575,45:1.622628):2.75954,((49:0.000002,50:0.008936):0.040942,51:0.135547):1.0813):0.565093,52:1.235402):0.54106):0.230622,(39:1.172914,40:1.691114):0.520318):0.584761):0.652378,((((16:0.000001,17:0.011909):0.424744,18:0.203540):0.360593,19:0.531377):0.506039,20:1.320155):0.497165):0.00754409,15:1.745038):1.03143):0.557115):0.023847);
 250: 5 -18040.05271 -18820.96966 (0:0.391053,1:0.239960,((2:0.361838,3:0.657877):0.115165,(((4:0.400856,5:0.833201):0.488763,(6:1.059486,7:1.054775):0.516147):0.268071,((((8:0.000002,9:0.007088):0.26087,10:0.281941):0.630163,11:0.866371):0.45485,((12:0.000001,13:0.000002):0.775614,((((((14:2.128701,(((((28:1.013588,35:1.772821):2.49737,(41:0.000002,(42:0.000002,43:0.009407):0.414759):1.07563):0.616864,(39:1.579989,40:1.954411):0.49051):0.5579,((36:0.177365,38:0.110930):0.118622,37:0.125861):1.8109):0.345132,((((44:2.166934,45:0.660213):1.97262,(47:1.332784,48:1.663547):1.53221):0.716039,((49:0.000002,50:0.004358):0.0157695,51:0.182969):1.45134):0.179494,52:1.852868):0.458819):0.416803):0.192745,23:0.866150):0.260945,(21:0.902244,22:0.673049):1.60454):0.150906,(((((((24:0.118248,25:0.073414):0.493161,26:0.034590):0.0966825,27:0.366800):0.520681,29:0.993091):0.416735,46:3.243623):0.261471,34:0.090968):0.0931374,(((30:0.396762,31:0.420010):0.543489,32:1.366800):0.328659,33:0.384118):0.226869):1.04394):0.6504,((((16:0.000001,17:0.015485):0.316221,18:0.248457):0.206961,19:0.512336):1.04074,20:0.598224):0.122207):0.240098,15:2.055235):0.612657):1.00176):0.521705):0.165872):0.0932813);
 251: 2 -18792.85349 -18811.86591 (0:0.372882,(1:0.248146,((4:0.273663,5:0.707679):0.504765,(6:1.096075,7:0.906246):0.40511):0.19752):0.0475149,((2:0.220658,((((8:0.000907,9:0.026081):0.2737,10:0.417301):0.370191,11:1.198200):0.493805,((12:0.000001,13:0.000002):1.02836,(((((14:3.324943,23:1.276129):0.155197,((((((28:2.974239,35:1.555617):2.1098,(41:0.190583,(42:0.042299,43:0.025782):0.208525):1.43938):0.493106,((36:0.230062,38:0.177539):0.108536,37:0.209833):0.947545):0.533931,(39:0.974843,40:2.151604):0.492128):0.520779,52:2.209287):0.607081,(((44:1.798133,45:1.668087):2.21112,((49:0.000002,50:0.000002):2.82129e-06,51:0.248352):0.527059):0.831057,(47:1.545275,48:1.161586):1.67762):0.77255):0.286059):0.478321,((21:0.714084,22:0.902558):2.06817,((((((24:0.087511,25:0.146509):0.27131,26:0.144706):0.16413,27:0.229669):0.703022,29:1.134514):0.44617,46:3.683742):2.60573e-06,(((30:0.521111,31:0.524929):0.685276,(32:1.158823,33:0.313045):0.152428):0.26845,34:0.283699):0.43178):0.664043):2.15358e-06):0.388963,((((16:0.000001,17:0.006041):0.265343,18:0.088345):0.221334,19:0.411501):0.860417,20:0.998720):0.273745):0.379805,15:1.412340):0.580549):0.607055):0.296292):0.101046,3:0.709865):0.114818);
 252: 1 -18942.65388 -18809.98352 (0:0.377915,(1:0.189105,((2:0.136371,((4:0.488934,5:0.981719):0.159063,(6:0.669489,7:0.971932):0.321077):0.179812):0.0600829,((((8:0.000002,9:0.020742):0.456601,10:0.337633):0.312989,11:0.915210):0.722883,((12:0.000001,13:0.000002):1.42879,((((14:2.036979,(((((28:2.887949,35:0.207277):2.96948,(39:1.416917,(41:0.000003,(42:0.006184,43:0.008577):0.316786):1.42189):0.207615):0.164775,((36:0.242630,38:0.070922):0.260707,37:0.029945):1.52628):0.550367,40:1.850514):0.210263,((((44:0.993859,45:1.801441):3.45397,((49:0.000002,50:0.004274):0.0684071,51:0.116421):0.783868):0.700069,52:2.113938):0.440017,(47:1.272260,48:1.404651):1.96133):0.281035):0.100132):0.954553,((21:0.969800,22:0.791164):2.06716,23:1.048217):0.0820102):0.80641,(15:1.364093,((((16:0.000001,17:0.012928):0.264951,18:0.227717):0.465341,19:0.287132):0.773939,20:1.264177):0.553165):0.162313):0.237932,(((((24:0.042178,25:0.061189):0.368455,26:0.105624):0.125096,27:0.272418):0.383524,29:0.795591):0.0649762,((((30:0.388262,31:0.425440):0.650826,(32:1.445213,33:0.329989):0.0922677):0.311454,34:0.166056):0.740484,46:3.078331):0.242411):1.03309):0.52936):0.224071):0.384405):0.0788495):0.0613473,3:0.457995);
 253: 2 -18691.06413 -18810.99845 (0:0.297294,(1:0.164979,(4:0.355407,5:0.872767):0.510223):0.0852021,((2:0.419357,((6:0.879706,7:1.181701):0.402116,((((8:0.000002,9:0.013580):0.371402,10:0.295645):0.488475,11:0.617843):0.703663,((12:0.000001,13:0.000001):1.30353,((((14:1.488528,((21:0.897345,22:1.056298):0.66609,23:1.536086):0.204845):0.697747,(((((24:0.113697,25:0.069465):0.436741,(26:0.192577,27:0.343438):0.0380862):0.420177,29:1.119970):0.466097,((((30:0.555870,31:0.251714):0.402552,32:1.363792):0.249133,(33:0.340120,34:0.382653):0.371318):0.227855,46:4.779718):2.27959e-06):1.16743,(((((((28:1.396037,35:2.400107):2.85,(41:0.000002,(42:0.031356,43:0.000002):0.440768):1.05117):0.261654,((36:0.207511,38:0.104668):0.13279,37:0.129693):1.98872):0.121505,39:1.741592):0.68465,40:1.504206):0.224062,(47:1.266350,48:1.375387):2.69401):0.0667484,(((44:1.083708,45:1.848093):3.387,52:1.947550):0.182641,((49:0.000002,50:0.000002):0.129926,51:0.079166):1.65582):0.365788):0.403385):0.402688):0.704807,((((16:0.000001,17:0.006664):0.245496,18:0.240257):0.477779,19:0.247955):0.548258,20:0.854641):0.525919):0.103637,15:1.386784):0.643371):0.129201):0.541922):0.0803096):0.0746278,3:0.717355):0.120515);
 254: 2 -18724.49821 -18814.29253 (0:0.294810,((1:0.154931,((4:0.243092,(5:0.473839,(((8:0.000001,9:0.000002):0.333666,10:0.361152):0.481326,11:1.090564):0.502964):0.294874):0.475356,(6:0.678934,7:1.284045):0.473201):0.172766):0.0494286,((12:0.000001,13:0.000001):1.49582,((((((((14:3.418512,40:1.667179):0.105403,((((36:0.216249,38:0.216794):0.161828,37:0.148771):1.23491,39:1.836443):0.320175,(41:0.012818,(42:0.026466,43:0.013794):0.403938):1.70469):0.503066):0.152623,((((28:2.268856,35:2.247503):2.0125,((44:2.579275,45:0.976274):1.20135,46:2.476463):0.749115):2.11612e-06,(((49:0.000002,50:0.022964):0.0594708,51:0.154985):0.933596,52:2.565559):0.496987):0.406196,(47:1.545924,48:1.738874):1.66029):2.21525e-06):0.314607,23:1.220273):0.364925,(((((24:0.096375,25:0.086404):0.471093,26:0.158770):0.144558,27:0.182496):0.279475,29:1.065320):0.460131,(((30:0.559317,31:0.295071):0.280614,32:0.734624):0.241609,(33:0.329721,34:0.343589):0.254912):0.190322):0.802562):0.3213,(21:0.819663,22:0.546249):1.48615):0.31837,((((16:0.000001,17:0.000003):0.216284,18:0.195101):0.296519,19:0.366255):0.762832,20:0.858669):0.225945):0.0508986,15:1.526796):0.428901):0.304728):0.0804331,(2:0.342788,3:0.519976):0.0889898);
 255: 1 -17862.88065 -18816.53463 (0:0.268896,1:0.274289,(((2:0.313847,3:0.659724):0.116266,((6:0.787590,7:0.794426):0.164915,((12:0.000001,13:0.000001):1.19841,(((((14:1.774769,((((28:1.676605,35:1.912109):1.86787,(41:0.085827,(42:0.027747,43:0.002553):0.276653):1.10152):0.708412,(((36:0.200058,37:0.279473):0.0183134,38:0.097648):1.54458,39:1.706310):0.280327):0.412361,(40:1.317747,(47:1.096363,48:1.947903):1.45585):0.314842):0.446611):0.166861,(((44:1.562404,45:0.905566):2.25022,((49:0.000002,50:0.022971):0.0369292,51:0.207493):0.0946145):0.608089,52:2.199107):0.689327):0.483683,((21:1.116881,22:0.703755):1.19529,23:1.219095):0.120926):0.559046,((((((24:0.062645,25:0.085941):0.37418,26:0.115366):0.0830002,27:0.214202):0.33008,29:0.665417):0.42651,(((30:0.552827,31:0.275842):0.335289,32:1.355171):0.150913,(33:0.513517,34:0.330030):0.239221):0.262301):0.289727,46:2.772157):0.376565):0.460031,(15:1.364211,((((16:0.000001,17:0.000003):0.298888,18:0.136735):0.311104,19:0.393884):0.718817,20:1.105072):0.525264):0.280936):0.392967):0.638302):0.14538):0.0625577,((4:0.466931,5:0.495442):0.206115,(((8:0.000002,9:0.053250):0.217507,10:0.397832):0.376625,11:1.310111):0.559303):0.265462):0.196379);
 256: 2 -18770.59509 -18810.34449 (0:0.245203,((1:0.154613,(((4:0.510749,5:0.572406):0.359867,(6:0.999242,7:0.883779):0.175702):0.14322,((((8:0.000002,9:0.019198):0.431513,10:0.162488):0.425702,11:0.877043):0.588657,((12:0.000001,13:0.000002):1.33605,(((((14:1.638776,((((((28:3.089961,35:0.965892):2.44897,(41:0.000002,(42:0.006042,43:0.019958):0.393044):0.869017):0.701137,39:1.562818):0.321434,((36:0.253299,38:0.082016):0.179573,37:0.049783):1.35014):0.35752,(40:1.761371,(47:2.264830,48:1.293043):2.63511):0.268368):0.401805,(((44:1.372384,45:1.333135):4.57827,((49:0.000002,50:0.013385):0.109974,51:0.093720):0.524729):0.315709,52:2.377850):0.825466):0.423834):0.280576,((21:0.741606,22:0.734466):1.55638,23:0.804299):0.0759303):0.251587,(15:1.455395,(((16:0.000001,17:0.006161):0.212538,18:0.168073):0.47964,19:0.350580):0.734805):0.533489):0.162714,(((((24:0.104839,25:0.098341):0.321265,(26:0.107259,27:0.285443):0.0792504):0.289778,29:0.960663):0.354205,((((30:0.432317,31:0.343136):0.701574,32:1.074989):0.22521,33:0.225344):0.275729,34:0.137982):0.433322):0.13114,46:3.564845):1.00651):0.127552,20:1.226289):0.611779):0.280062):0.416408):0.21558):0.0952861,2:0.434831):0.0876369,3:0.526923);
 257: 1 -18393.7878 -18814.95323 (0:0.281408,(1:0.136081,(2:0.374333,((4:0.330445,5:0.787911):0.391596,((6:1.059658,7:0.763333):0.318093,((((8:0.000002,9:0.019623):0.486891,10:0.227947):0.252436,11:1.168632):0.731427,((12:0.000001,13:0.000001):1.02597,((((((((14:1.598031,(28:1.849578,35:1.270650):1.64825):0.288515,((((39:1.378519,(41:0.000002,(42:0.007999,43:0.036272):0.349389):1.54432):0.305008,40:1.597772):0.997517,52:1.995660):0.0116043,(((44:1.603287,45:1.648609):1.58233,(47:1.741480,48:1.650678):1.1196):1.29547,((49:0.000002,50:0.000002):0.021862,51:0.138217):0.743488):0.796617):0.388088):0.210107,(((36:0.217225,38:0.158308):0.102468,37:0.121992):2.05497,46:3.105032):0.0284354):0.43304,(((((24:0.049838,25:0.087414):0.352802,26:0.105653):0.181039,27:0.257663):0.286698,29:1.262110):0.537308,((30:0.734447,31:0.244307):0.369443,((32:1.495481,33:0.257857):0.193183,34:0.225479):0.546572):0.199318):1.06157):0.313769,((21:0.841735,22:0.677375):1.4635,23:0.687182):0.318693):0.364244,15:1.942830):0.250213,(((16:0.000002,17:0.006406):0.326832,18:0.129563):0.309935,19:0.614994):0.840214):0.114702,20:0.960127):0.766539):0.249538):0.120755):0.383377):0.179435):0.140734):0.124637,3:0.705670);
 258: 4 -18275.31327 -18810.43497 (0:0.217617,(((1:0.104970,((4:0.489532,5:0.778672):0.368442,(6:1.082406,7:0.793188):0.202103):0.260462):0.0467537,((((8:0.000002,9:0.000002):0.277938,10:0.436482):0.651983,11:1.070059):0.452826,((12:0.000001,13:0.000002):0.886098,((((((14:2.105693,((((((28:2.843398,35:1.485867):1.87115,(41:0.058256,(42:0.002281,43:0.026181):0.298239):0.820974):1.15742,((36:0.226182,38:0.144340):0.13804,37:0.167715):1.36607):0.294648,(39:1.668649,40:1.670130):0.626631):0.0215019,(((44:1.474192,45:1.599564):4.04312,((49:0.000002,50:0.000002):0.0400694,51:0.126672):0.554093):1.50118,52:1.986242):0.431286):0.112442,(47:1.589609,48:1.409072):2.37984):0.663541):0.577092,((((((24:0.064737,25:0.120890):0.35051,26:0.124936):0.118635,27:0.206768):0.364251,29:0.908426):0.199123,46:3.998533):0.0810535,((((30:0.494095,31:0.310390):0.406845,32:1.119491):0.183733,33:0.221034):0.315867,34:0.169213):0.304741):0.878747):0.252244,23:1.676299):0.244605,(21:0.927227,22:0.554059):1.4865):0.242017,(15:1.419679,(((16:0.000001,17:0.006486):0.2746,18:0.210496):0.566949,19:0.512280):0.567094):0.0680071):0.285036,20:1.159724):0.754187):0.543122):0.40922):0.131841,2:0.340720):0.0971839,3:0.733706);
 259: 1 -18183.79377 -18815.00764 (0:0.207272,(1:0.196765,((4:0.358719,(5:0.597072,(((8:0.000001,9:0.014587):0.465297,10:0.314914):0.542253,11:1.135108):0.47227):0.286144):0.397381,((6:0.828236,7:0.964885):0.402736,((12:0.000001,13:0.000001):0.998316,(((((14:2.505731,(((((28:2.100864,35:1.945974):0.909968,((49:0.000002,50:0.004330):2.24103e-06,51:0.194352):1.69826):0.108065,(((44:2.845475,45:0.656064):2.74428,46:1.659234):1.40053,52:2.299303):0.49813):0.460551,(((39:1.487051,(47:1.127351,48:1.636359):1.58609):0.19973,40:1.283566):0.443191,(41:0.000002,(42:0.020836,43:0.003652):0.365392):1.45449):0.319265):0.21316,((36:0.195905,38:0.150554):0.206818,37:0.095404):1.46087):0.305423):0.537006,(((((24:0.067260,25:0.064476):0.379064,26:0.123543):0.083894,27:0.111730):0.33176,29:1.136021):0.306711,(((30:0.672987,31:0.350914):0.423766,32:0.967591):0.203703,(33:0.357518,34:0.214216):0.195074):0.394171):0.726833):0.478593,((21:1.084283,22:0.465193):1.4411,23:1.184661):0.636782):0.453628,((((16:0.000001,17:0.007111):0.429726,18:0.176068):0.391657,19:0.366596):0.90967,20:1.300699):0.215211):0.197493,15:2.091331):0.543894):0.605495):0.153813):0.115057):0.130038,(2:0.506762,3:0.762417):0.178649);
 260: 1 -18829.62047 -18822.91275 (0:0.345333,1:0.149291,(2:0.458302,((3:0.389296,((12:0.000001,13:0.000001):0.92475,(((((14:1.672871,(21:0.783829,22:0.636269):1.44387):0.75069,23:1.044221):0.264997,(((((24:0.086873,25:0.149926):0.379239,(26:0.107040,27:0.334202):0.0739676):0.257164,29:0.750859):0.414705,(((30:0.748507,31:0.262287):0.21464,32:1.170736):0.100837,(33:0.444048,34:0.325370):0.13264):0.286324):0.652394,((((((28:1.270569,35:2.560870):2.36668,((44:2.523562,45:0.465527):3.02044,46:1.623663):0.493554):0.848301,52:1.668966):0.374083,((49:0.000002,51:0.138874):0.00586349,50:0.009902):1.66943):0.441583,(47:1.263886,48:1.560475):1.94837):2.42259e-06,(((36:0.209160,37:0.278324):0.0320794,38:0.130306):2.02902,((39:1.592255,(41:0.034692,(42:0.030271,43:0.013708):0.274327):1.67847):0.45386,40:1.220124):0.536709):0.0900584):0.641377):0.250924):0.599167,((((16:0.000001,17:0.012420):0.267932,18:0.188289):0.405194,19:0.304975):0.923092,20:0.685148):0.178017):0.543867,15:0.714390):1.16283):0.987802):0.19496,((4:0.432446,(5:0.324871,(((8:0.000001,9:0.013155):0.249403,10:0.324315):0.648506,11:0.902654):1.02098):0.472768):0.155043,(6:0.648150,7:0.835704):0.50224):0.220574):0.0774327):0.0552707);
 261: 1 -18451.18651 -18818.14986 (0:0.243795,(1:0.215421,(((4:0.326832,5:0.696715):0.291018,(6:0.823679,7:0.841288):0.340922):0.205641,(((((8:0.000002,9:0.013257):0.559104,10:0.257345):0.548344,11:0.833982):0.338299,(12:0.000001,13:0.000002):1.49725):0.433113,((((((14:2.110513,23:0.984946):0.651031,(((((((28:2.354737,35:1.289757):2.66047,(41:0.259989,(42:0.000002,43:0.060553):0.157254):0.739937):0.962727,((36:0.308288,38:0.135372):0.22756,37:0.068215):1.1761):0.41487,39:1.186068):0.337959,(((44:1.004374,45:2.150222):3.88396,((49:0.000002,50:0.023750):0.0567232,51:0.176569):0.580356):0.986206,52:2.139431):0.643188):0.25344,40:1.869604):0.00227904,(47:1.976852,48:1.168410):1.7654):0.774529):0.591932,((((((24:0.073792,25:0.096620):0.405784,26:0.160596):0.0987738,27:0.130359):0.444815,29:0.928111):0.565452,46:4.078048):0.0101769,((30:0.871758,31:0.141594):0.642751,((32:1.821984,34:0.131227):0.282401,33:0.379272):0.210007):0.259542):1.02373):0.336719,20:0.975014):0.162767,(15:1.456037,(((16:0.000001,17:0.000003):0.208464,18:0.221322):0.4805,19:0.492533):0.529213):0.277452):0.32026,(21:1.075399,22:0.619054):1.94161):0.56333):0.151093):0.232255):0.0367657,(2:0.413967,3:0.527288):0.050712);
 262: 1 -18102.71605 -18810.99845 (0:0.235178,1:0.296465,(2:0.361225,(3:0.526498,(((4:0.589203,5:0.523616):0.15705,(6:0.803109,7:1.006167):0.295027):0.136962,((((8:0.000068,9:0.014822):0.272155,10:0.415663):0.567443,11:0.779379):0.645585,((12:0.000001,13:0.000001):1.00443,(((((14:1.957370,(21:1.298609,22:0.711935):1.11336):0.697937,(23:0.940835,((((((28:1.773796,35:2.072039):2.2994,(41:0.115634,(42:0.011024,43:0.021295):0.271914):0.489782):0.446267,((36:0.171659,38:0.115644):0.0428694,37:0.153221):1.70712):0.663138,(39:1.100117,40:1.547229):0.489265):0.659795,(47:1.649749,48:1.103546):1.83325):0.045563,(((44:1.921785,45:1.169941):3.35761,((49:0.000002,50:0.000002):0.0675072,51:0.148882):0.736924):0.757834,52:1.486521):0.697421):0.507583):0.557268):0.321926,((((((24:0.091730,25:0.081135):0.45595,26:0.085493):0.125682,27:0.323944):0.340131,29:0.924918):0.368947,((30:0.724239,31:0.292538):0.398484,(32:1.303926,(33:0.368824,34:0.349932):0.131126):0.20564):0.236787):2.29735e-06,46:3.610753):0.837884):0.23914,((((16:0.000001,17:0.014628):0.370298,18:0.206809):0.616772,19:0.206428):0.77663,20:1.361969):0.330554):0.315567,15:1.371099):0.972062):0.354114):0.307948):0.138308):0.135804):0.136096);
 263: 3 -19415.72627 -18810.08155 (0:0.383859,1:0.216518,((2:0.244938,3:0.714554):0.0671931,((4:0.427297,5:0.521649):0.416515,((6:0.553364,7:0.955338):0.175799,((((8:0.003055,9:0.015133):0.506336,10:0.232042):0.457479,11:1.156038):0.627299,((12:0.000001,13:0.000002):1.33309,((((((14:1.693784,(28:2.987670,35:1.847264):1.00933):0.788259,(23:0.862637,(((((36:0.172819,38:0.196057):0.13619,37:0.121980):1.36452,((39:1.179155,40:2.158595):0.5829,(41:0.019070,(42:0.028694,43:0.000002):0.328067):1.60966):0.364936):0.279377,(((44:1.278601,45:1.665693):3.18441,((49:0.000002,50:0.000002):0.0944069,51:0.124975):0.735082):0.405671,52:2.289986):0.709606):0.338477,(47:1.423534,48:0.868127):2.24107):0.206706):0.401297):0.14316,(21:1.073506,22:0.425067):1.77579):0.496344,((((((24:0.108409,25:0.104421):0.533316,26:0.046256):0.00810592,27:0.352601):0.275598,29:0.944719):0.527968,((((30:0.622467,31:0.328475):0.503971,32:1.234971):0.159655,33:0.475155):0.126299,34:0.208015):0.479221):2.49933e-06,46:2.672199):0.970583):0.229001,((((16:0.000001,17:0.005958):0.274558,18:0.165877):0.552836,19:0.272142):0.90198,20:1.257133):0.322131):0.136503,15:1.589017):0.316717):0.34058):0.182847):0.150806):0.0871391):0.0955033);
 264: 1 -19060.39564 -18816.2775 (0:0.158849,((1:0.122518,((((8:0.004733,9:0.027843):0.423101,10:0.212438):0.573781,11:0.988164):0.805725,((12:0.000002,13:0.000001):0.89947,((((((14:2.875623,(((28:2.050141,35:2.261955):1.97956,((((44:2.733905,45:0.932280):1.82855,46:1.944003):0.898009,52:1.615684):1.0221,((49:0.000002,50:0.009093):0.102228,51:0.079241):0.885713):0.301725):0.57217,(((((36:0.252558,38:0.104221):0.0633131,37:0.290144):1.13149,(41:0.149554,(42:0.019665,43:0.022396):0.33778):2.12327):0.443372,(39:1.860637,(47:0.983388,48:1.424813):2.70215):0.137895):0.38224,40:2.162359):0.745794):0.0686438):0.377285,23:1.086135):0.154938,(21:1.150161,22:0.443112):1.72713):0.669028,(((((24:0.153890,25:0.067406):0.508579,26:0.125745):0.185287,27:0.242987):0.56193,29:1.033886):0.162453,(((30:0.817619,31:0.194992):0.590103,(33:0.516671,34:0.305460):0.266298):0.237931,32:1.571300):0.176509):1.40592):0.432473,20:0.587872):0.199831,(15:1.921270,(((16:0.000001,17:0.012521):0.242146,18:0.168198):0.207838,19:0.668518):0.722507):0.226926):1.12161):0.654445):0.428311):0.0662029,((4:0.228194,5:1.014036):0.315509,(6:0.533765,7:1.074607):0.405315):0.290705):0.130939,(2:0.358052,3:0.711329):0.0706313);
 265: 2 -19109.54612 -18827.19135 (0:0.341034,(1:0.194471,(((4:0.550744,(5:0.536195,(((8:0.000001,9:0.006493):0.344286,10:0.304803):0.406297,(11:0.641961,(12:0.000002,13:0.000002):1.68575):0.315705):0.581066):0.308639):0.322037,(6:0.869273,7:1.055905):0.400355):0.173805,((((14:2.654375,(((((24:0.037519,25:0.083838):0.312352,(26:0.091402,27:0.349035):0.0408763):0.247312,29:1.033525):0.176588,46:3.752657):0.0158181,(((30:0.481280,31:0.420415):0.432326,32:1.290615):0.167837,(33:0.458617,34:0.187676):0.227284):0.45016):0.747531):0.211005,((23:1.027499,(47:1.523729,48:1.346177):1.9551):0.774205,(((((28:2.657365,35:1.555603):3.12497,(41:0.000002,(42:0.023334,43:0.000003):0.36686):0.972126):0.62588,(39:0.953571,40:1.923816):0.801392):0.564104,((36:0.163503,38:0.176283):0.175848,37:0.160983):1.31048):0.193034,(((44:0.803187,45:1.640490):4.22137,((49:0.000002,50:0.000002):0.0926684,51:0.119609):1.48393):0.676988,52:2.223060):0.351389):0.500581):0.277888):0.21586,(21:1.120378,22:0.707375):1.62244):0.251019,(15:1.280258,((((16:0.000001,17:0.000003):0.351635,18:0.170001):0.630829,19:0.217686):0.461477,20:1.119168):0.48166):0.052157):1.06287):0.0579419):0.0398144,(2:0.326095,3:0.778985):0.171935);
 266: 2 -18349.80734 -18813.03458 (0:0.156311,((1:0.134469,((6:0.811026,7:0.619494):0.192755,((12:0.000001,13:0.000001):0.747912,((((((14:2.465718,((((((((28:2.237001,35:1.791876):1.38514,(41:0.092515,(42:0.025725,43:0.014426):0.271463):1.05051):0.797672,((36:0.210777,38:0.117413):0.0833085,37:0.186950):1.60979):0.308201,(39:1.211338,40:1.908050):0.54651):0.729431,52:1.576006):0.160295,(44:0.796253,45:2.666227):2.91105):2.71998e-06,((49:0.000002,50:0.004658):0.0394669,51:0.188109):1.11059):0.147033,(47:1.378207,48:2.074423):1.5897):0.286544):0.239379,23:0.999447):0.606235,(21:0.643711,22:0.980579):1.69625):0.378881,(((((24:0.078433,25:0.077953):0.3482,(26:0.149531,27:0.328787):0.0736919):0.278804,29:1.450721):0.15726,46:3.946002):2.0407e-06,((30:0.540123,31:0.447917):0.428127,((32:1.399747,33:0.280265):0.10949,34:0.406193):0.157362):0.289738):0.990973):0.553471,(15:0.951127,(((16:0.000001,17:0.000003):0.215675,18:0.196349):0.206643,19:0.563322):0.806933):0.145645):0.257519,20:1.083858):0.472202):0.700214):0.297388):0.190234,(2:0.369019,(4:0.365697,(5:0.631033,(((8:0.000001,9:0.013672):0.362731,10:0.278356):0.653794,11:1.096498):0.58282):0.440252):0.525736):0.0380066):0.162485,3:0.919270);
 267: 1 -18928.77711 -18815.17269 (0:0.318053,1:0.188726,((2:0.287153,(((4:0.458429,(5:0.583566,(((8:0.005942,9:0.000003):0.267682,10:0.361635):0.397449,11:1.013230):0.56868):0.181987):0.225647,(6:0.754855,7:1.140284):0.436291):0.11078,((12:0.000001,13:0.000001):1.53861,((((((14:1.736204,(21:0.620911,22:0.677962):0.889497):0.611384,23:0.942767):0.271569,(((((((28:3.856010,35:2.196824):1.8464,(41:0.096680,(42:0.012801,43:0.006086):0.261528):0.611801):1.0624,((36:0.207093,38:0.087863):0.0917877,37:0.217883):1.73129):0.691634,39:1.303983):0.449423,40:1.418376):0.994783,((((44:2.941018,45:0.065352):2.4851,46:2.183656):1.36638,52:0.687131):1.15948,(47:1.502419,48:1.428421):1.19517):0.318196):0.382663,((49:0.000002,50:0.008984):0.119083,51:0.119152):1.76231):0.547909):0.295001,((((24:0.096621,25:0.048181):0.318548,(26:0.147355,27:0.224465):0.0552129):0.217562,29:1.048469):0.54318,(((30:0.787421,31:0.285181):0.158133,32:1.132084):0.366146,(33:0.286687,34:0.330665):0.287565):0.143089):0.910116):0.270912,((((16:0.000001,17:0.000003):0.258896,18:0.236485):0.598468,19:0.146325):1.20773,20:0.816827):0.489135):0.245557,15:1.407081):0.386203):0.714611):0.112215):0.131549,3:0.590887):0.0695639);
 268: 1 -18701.16696 -18820.37156 (0:0.249198,((1:0.292103,3:0.453415):0.0672726,((4:0.236124,5:0.783696):0.448062,((6:0.711143,7:1.105378):0.117829,((((8:0.000002,9:0.006182):0.314763,10:0.214826):0.677802,11:0.482634):0.325587,((12:0.000001,13:0.000001):0.967047,(((((((14:1.880221,(47:1.585853,48:1.695880):1.66815):0.324418,(((44:1.987372,45:1.147092):2.18938,((49:0.000002,50:0.012867):0.047051,51:0.153080):0.596985):0.538093,52:1.677520):1.10114):2.1605e-06,(((((28:1.871905,35:1.376461):3.00811,(41:0.039695,(42:0.012648,43:0.015579):0.344517):0.995863):0.400584,39:2.287228):0.355926,((36:0.185507,38:0.114459):0.162713,37:0.085956):1.53858):1.03406,40:0.962718):0.593492):0.335118,(((((24:0.051455,25:0.099604):0.301017,(26:0.216328,27:0.321318):0.105114):0.430147,29:0.863853):0.887833,(((30:0.335861,31:0.458387):0.924285,(32:1.446805,33:0.148552):0.116295):0.114055,34:0.238322):0.323351):0.346984,46:4.397802):0.354977):0.739624,((21:0.686232,22:0.965327):1.40021,23:1.410804):0.363993):0.888948,((((16:0.000001,17:0.006295):0.336982,18:0.272308):0.371824,19:0.555021):0.692901,20:1.013039):0.664887):0.0308084,15:1.412303):0.373638):0.226691):0.455762):0.218948):0.173082):0.0449225,2:0.296981);
 269: 1 -18698.71924 -18816.41496 (0:0.288910,((1:0.165807,(((4:0.385310,5:0.647903):0.488258,(6:1.139069,7:0.965425):0.355019):0.0494941,(((((8:0.000002,9:0.006184):0.417915,10:0.253316):0.478577,11:1.032935):0.192621,(12:0.000001,13:0.000002):1.77692):0.345811,((((((14:2.402944,(((((28:3.129936,35:2.408880):0.714899,(41:0.030454,(42:0.014338,43:0.023089):0.330373):1.47175):0.405096,((36:0.235257,38:0.178225):0.0829458,37:0.194323):1.65978):0.462709,(39:1.749179,40:1.360943):0.446666):0.193564,((((44:1.377178,45:1.709652):1.51642,((49:0.000002,50:0.013237):0.0413962,51:0.120498):0.523162):0.333005,52:2.181302):0.454262,(47:1.428172,48:1.236139):2.0938):0.144982):0.257151):0.128511,23:0.864058):0.220577,(21:0.954528,22:0.777371):1.91352):0.26698,(((((24:0.054107,25:0.148571):0.469288,(26:0.122946,27:0.410612):0.0533466):0.368648,29:0.838517):0.411926,(((30:0.414127,31:0.424945):0.333412,32:1.263354):0.254644,(33:0.235470,34:0.324014):0.157376):0.438239):0.0366538,46:4.034316):0.658921):0.189361,15:0.990606):0.0497187,((((16:0.000001,17:0.005814):0.221616,18:0.168860):0.253067,19:0.441084):0.440223,20:0.998526):0.655929):0.901553):0.358529):0.195024):0.135101,2:0.375943):0.10017,3:0.630079);
 270: 1 -18730.51543 -18814.63703 (0:0.262261,((1:0.185021,(((4:0.210318,5:0.744515):0.446416,(6:0.805880,7:0.933686):0.284297):0.303117,((((8:0.000002,9:0.034226):0.474736,10:0.214796):0.547358,11:1.220138):0.238763,((12:0.000001,13:0.000002):1.32189,((((14:1.957808,((((((28:1.858030,35:2.074539):1.66954,((36:0.270547,38:0.160716):0.142169,37:0.129074):1.06198):0.168037,(41:0.102641,(42:0.000003,43:0.054483):0.338358):1.82747):0.597904,(39:2.334546,40:2.073987):0.939962):0.151572,(47:1.577240,48:1.618347):1.57752):0.162146,((44:1.848415,45:1.445079):3.05494,(((49:0.000002,51:0.245922):0.0058275,50:0.008724):0.57322,52:2.379329):0.0341068):0.590932):0.17545):0.330324,((21:1.063830,22:0.789995):1.74938,23:1.044583):0.230888):0.750944,((((((24:0.123725,25:0.092783):0.368042,26:0.148395):0.110855,27:0.184593):0.354874,29:0.834337):0.281649,((30:0.479582,31:0.198931):0.440922,(32:1.055718,(33:0.484613,34:0.274304):0.238699):0.181129):0.396391):0.370761,46:2.913644):0.526452):0.318848,(15:1.543574,((((16:0.000001,17:0.006115):0.250329,18:0.176150):0.381037,19:0.420864):0.956545,20:0.743484):0.328317):0.0901039):0.884667):0.324576):0.554235):0.104787):0.0795342,2:0.373093):0.0257278,3:0.718419);
 271: 1 -18988.72783 -18827.82944 (0:0.303445,(1:0.173726,((4:0.330983,(5:0.552893,((((8:0.004344,9:0.000002):0.526009,10:0.260297):0.555924,11:0.890737):0.108097,((12:0.000001,13:0.000002):0.692398,(((((14:2.005328,((((((28:2.298365,35:1.161132):3.31531,(41:0.160953,(42:0.000002,43:0.023360):0.29287):0.445236):0.965313,((36:0.193895,38:0.123833):0.13028,37:0.106274):1.49701):0.312622,(39:1.497568,40:1.834796):0.372112):0.521735,(47:1.607460,48:1.556344):1.61681):0.456336,(((44:1.292129,45:1.513650):2.13105,52:2.290690):0.353368,((49:0.000002,50:0.000002):0.0222292,51:0.149903):1.03287):0.880151):0.329815):0.313673,((21:1.304937,22:0.440210):1.85262,23:1.292484):0.230314):0.995506,(((24:0.068486,25:0.107886):0.304637,(26:0.117356,(27:0.136066,(29:1.412935,46:4.526290):0.318349):0.0979469):0.162872):0.278539,(((30:0.565426,31:0.480452):0.460118,(33:0.363832,34:0.424187):0.285731):0.414636,32:1.240005):0.211737):1.02208):0.337922,((((16:0.000001,17:0.000003):0.293613,18:0.239926):0.391131,19:0.418600):0.739209,20:1.432277):0.218733):0.278774,15:1.546179):1.07694):0.923308):0.675563):0.260133):0.402175,(6:0.791444,7:0.827307):0.300004):0.14229):0.163735,(2:0.365590,3:0.715295):0.144398);
 272: 1 -19092.7679 -18815.3063 (0:0.213063,((1:0.199723,(2:0.218145,((((8:0.000002,9:0.024385):0.308916,10:0.302519):0.278364,11:0.898172):0.512269,((12:0.000001,13:0.000001):1.2549,(((((14:2.579658,(21:0.899541,22:0.739462):1.4283):0.626332,23:1.471914):0.233333,((((((((24:0.082527,25:0.076221):0.366349,26:0.093829):0.111141,27:0.275797):0.114904,46:3.385307):0.294616,29:0.989875):0.464701,((30:0.612390,31:0.420116):0.511717,((32:1.362381,33:0.367389):0.157419,34:0.235673):0.377512):0.148634):1.20887,((((((28:1.779850,35:2.020679):2.33243,(41:0.029869,(42:0.021639,43:0.030857):0.292598):1.23532):0.697382,((36:0.169335,38:0.153933):0.162497,37:0.097531):1.16495):0.615697,40:0.999418):0.322767,39:1.936018):0.636087,(((44:2.199871,45:0.962714):2.30351,((49:0.000002,50:0.017591):0.0426317,51:0.180329):0.870067):0.827922,52:1.879650):0.175689):0.191608):0.147025,(47:1.368463,48:1.262405):1.54):0.193198):0.186029,((((16:0.000001,17:0.017610):0.40875,18:0.244940):0.393927,19:0.314939):0.735245,20:0.863717):0.419034):0.196823,15:1.587212):0.705037):0.192411):0.130113):0.183095):0.0457133,3:0.661826):0.101671,((4:0.296430,5:0.497010):0.265949,(6:0.768687,7:0.786378):0.240047):0.173264);
 273: 1 -19314.15508 -18816.2969 (0:0.368591,(1:0.192610,(((4:0.296198,5:0.709931):0.252452,(6:1.021756,7:0.946905):0.544719):0.221501,(((((8:0.000002,9:0.000002):0.438195,10:0.369438):0.586487,11:0.903982):0.242984,(12:0.000002,13:0.000001):1.22367):0.307024,(((((((14:1.493573,23:1.115197):0.10759,((((28:2.068438,35:1.773050):2.65148,(47:1.315336,48:2.329334):0.820943):0.468325,(((44:1.894837,45:0.800880):1.69292,46:2.137560):1.13796,52:2.176496):0.41504):0.499698,(((36:0.211007,38:0.133166):0.216245,37:0.073964):1.37848,((39:1.165121,40:2.462205):0.953729,(41:0.017823,(42:0.012008,43:0.035005):0.391161):1.94716):0.277096):1.34798):0.203505):0.274855,(21:0.659767,22:1.347157):1.93061):0.274315,((49:0.000002,50:0.023392):0.16302,51:0.118766):1.81319):0.780384,(((((24:0.105868,25:0.123988):0.422843,26:0.137402):0.144773,27:0.325319):0.298742,29:0.778595):0.49599,(((30:0.788036,31:0.288437):0.255715,32:1.408129):0.305608,(33:0.509903,34:0.363645):0.387432):0.177476):0.567059):0.273358,((((16:0.000001,17:0.005914):0.225128,18:0.277516):0.499696,19:0.251483):1.00279,20:0.877607):0.477172):0.375086,15:1.518747):0.790837):0.498086):0.201594):0.0645554,(2:0.386817,3:0.532489):0.112565);
 274: 1 -18049.11906 -18818.67109 (0:0.253184,((1:0.183608,((4:0.466562,5:0.947780):0.377146,((6:0.902973,((((8:0.000002,9:0.034817):0.499137,10:0.244745):0.522325,11:1.227167):0.694585,((12:0.000001,13:0.000001):0.404345,(((((((14:2.355955,(21:0.788491,22:0.694039):1.71705):0.414659,23:0.787481):0.486477,((((44:2.267877,45:0.794631):2.8769,((49:0.000002,50:0.000002):0.0043401,51:0.225850):0.696851):0.982875,52:2.786968):0.38683,(47:1.773711,48:2.175783):1.67308):0.0768388):0.357157,((36:0.176605,38:0.113173):0.0745938,37:0.236436):2.06022):0.206059,((((28:2.284390,35:2.593774):2.17591,(41:0.000002,(42:0.038588,43:0.012474):0.413194):1.61817):0.941508,39:1.416716):0.265005,40:1.472166):0.579347):0.59376,(((((24:0.058514,25:0.122524):0.274751,(26:0.149205,27:0.449418):0.0752351):0.422897,29:1.016560):0.136882,46:4.971591):2.14825e-06,(((30:0.715908,31:0.311418):0.421061,32:1.187279):0.160021,(33:0.505521,34:0.335864):0.190371):0.475448):0.521326):0.638023,((15:1.484403,(((16:0.000001,17:0.014650):0.39402,18:0.164973):0.452155,19:0.371986):0.814745):0.503174,20:0.726249):0.206713):1.06697):0.715752):0.609259):0.0205775,7:1.164604):0.296501):0.221678):0.0601216,2:0.497294):0.11166,3:0.586689);
 275: 2 -19494.0118 -18813.88131 (0:0.250058,(1:0.191631,((2:0.222255,((((8:0.000001,9:0.025722):0.516766,10:0.291813):0.574942,11:1.020655):0.466699,((12:0.000001,13:0.000001):1.09613,(((((14:2.624349,((((28:2.316983,35:1.403229):1.94968,(((44:1.882277,45:0.211328):2.71709,46:2.593325):0.692909,52:1.419548):0.995462):0.208324,((49:0.000002,50:0.012708):0.0278559,51:0.172937):1.21997):0.243668,((((((36:0.168994,38:0.133926):0.134015,37:0.190208):1.93794,(41:0.003332,(42:0.025358,43:0.018909):0.3007):1.35328):0.704008,39:0.946346):0.269023,40:1.241753):1.43685,(47:1.208193,48:1.601551):2.22052):0.347337):0.158733):0.26344,((21:1.089577,22:0.916445):1.99478,23:0.554201):0.771455):0.304802,(((((24:0.087981,25:0.078705):0.245551,26:0.134841):0.0405794,27:0.253821):0.356701,29:1.363244):0.230729,((30:0.827097,31:0.324663):0.592977,(32:1.291605,(33:0.376187,34:0.325626):0.136684):0.213659):0.380718):0.792319):0.873134,15:1.767292):0.0107386,((((16:0.000001,17:0.005728):0.24462,18:0.270751):0.566961,19:0.384147):0.88285,20:1.064181):0.361014):0.577374):0.367554):0.365041):0.138493,((4:0.375555,5:0.657888):0.299422,(6:0.676523,7:1.058514):0.343751):0.275447):0.214133):0.072842,3:0.666942);
 276: 3 -19052.65946 -18812.34383 (0:0.297849,((1:0.161364,(((4:0.397520,5:0.721877):0.400347,((((8:0.000002,9:0.034103):0.41344,10:0.169008):0.354567,11:1.160403):0.444546,((12:0.000002,13:0.000001):1.35971,(((((((14:2.018683,((36:0.207173,38:0.137849):0.19346,37:0.073516):1.40979):0.443577,(((((28:1.932533,35:1.834637):1.17153,((44:2.005913,45:0.901414):2.90641,46:2.020874):1.01653):0.191658,52:2.322473):0.116607,((49:0.000002,50:0.018276):0.119911,51:0.111348):1.48682):0.240662,(40:1.465322,((41:0.130689,(42:0.022388,43:0.036185):0.232349):1.58644,(47:2.122226,48:1.478858):1.58818):0.0518215):0.750821):0.1212):0.166479,39:2.166810):0.476057,((((24:0.039320,25:0.182500):0.39062,(26:0.129022,27:0.317153):0.0596288):0.282871,29:1.048837):0.557916,((((30:0.632594,31:0.435142):0.676731,32:1.291140):0.270716,33:0.396813):0.304934,34:0.116681):0.248137):1.293):0.330298,((21:1.066612,22:0.607964):2.04242,23:0.826793):0.559139):0.140663,((((16:0.000001,17:0.000003):0.300082,18:0.180316):0.439643,19:0.549108):0.89239,20:1.055919):0.1806):0.152285,15:1.894990):0.798148):0.293797):0.499838):0.0961976,(6:0.982266,7:0.972295):0.43564):0.209819):0.0597086,2:0.348000):0.109039,3:0.653918);
 277: 2 -18372.55251 -18809.30633 (0:0.272114,((1:0.137776,((4:0.180881,5:1.002363):0.412269,(6:0.957392,7:0.806476):0.381916):0.27578):0.0817941,((((8:0.000003,9:0.027580):0.369052,10:0.237140):1.00551,11:0.894087):0.412272,((12:0.000001,13:0.000001):1.04367,((((((14:1.354953,((((((28:2.070962,35:1.614124):2.525,(41:0.155459,(42:0.011979,43:0.004162):0.187323):0.969406):0.608673,((36:0.211386,38:0.147639):0.132766,37:0.226605):1.59546):0.411487,(39:1.471169,40:1.494117):0.70327):0.15679,(47:1.253500,48:1.977975):2.59034):0.462662,(((44:1.174033,45:1.487703):2.71317,((49:0.000002,50:0.004516):0.0337584,51:0.137790):0.4682):1.36302,52:2.080685):0.342437):0.187499):0.531006,23:1.374813):0.0740568,(21:0.844609,22:1.039128):1.81559):0.416663,(((((24:0.182504,25:0.072772):0.365295,(26:0.178577,27:0.344727):0.102063):0.264295,29:1.177763):0.255936,46:4.285284):0.0929711,((30:0.581611,31:0.398721):0.435238,((32:1.639746,33:0.335995):0.186948,34:0.321711):0.151946):0.351351):0.860121):0.379196,15:1.791529):0.066377,((((16:0.000001,17:0.013573):0.46398,18:0.273594):0.51276,19:0.510587):1.34788,20:0.926214):0.300971):0.56601):0.647696):0.652548):0.104695,(2:0.399429,3:0.715193):0.17626);
 278: 1 -18778.14856 -18811.10444 (0:0.334416,(1:0.238574,(((4:0.351910,5:0.697133):0.190619,(6:0.628138,7:1.110490):0.528658):0.0966512,((((8:0.000002,9:0.012878):0.684879,10:0.192529):0.725911,11:1.476344):0.372266,((12:0.000001,13:0.000001):0.868417,((((((14:1.464529,(21:1.203579,22:0.531170):1.05434):0.986878,23:1.113162):0.502281,(((((28:2.518577,35:1.186333):2.00958,(41:0.000003,(42:0.011335,43:0.017972):0.440408):1.19421):0.887078,((36:0.204074,38:0.189024):0.156821,37:0.155325):1.33051):0.780486,(39:1.408928,40:1.593717):0.310775):0.39125,((((44:1.855394,45:1.493628):3.85705,((49:0.000002,50:0.004595):0.101361,51:0.178964):0.717973):0.381981,52:2.386572):0.532911,(47:2.102158,48:0.974983):2.08509):0.196779):0.4285):0.32295,((((((24:0.068561,25:0.078938):0.407135,26:0.175696):0.0738281,27:0.196434):0.495625,29:1.074319):0.349744,(((30:0.682550,31:0.293864):0.494899,32:1.191753):0.190054,(33:0.386787,34:0.368212):0.211858):0.300721):2.19835e-06,46:3.398570):0.626682):0.358181,(15:1.373466,(((16:0.000001,17:0.000003):0.252866,18:0.177424):0.307263,19:0.552771):0.628271):0.186284):0.107458,20:1.088556):0.601708):0.372539):0.397529):0.149344):0.108986,(2:0.313712,3:0.716547):0.102661);
 279: 6 -18252.03809 -18810.37268 (0:0.232209,(1:0.110313,((4:0.255892,(5:0.324039,(((8:0.012944,9:0.000003):0.290513,10:0.379296):0.423354,11:1.185816):0.634921):0.409128):0.529167,((6:0.705603,7:0.551592):0.351391,((12:0.000001,13:0.000001):1.79665,(((((14:2.655510,(23:0.933384,(((((((28:1.801125,35:1.596315):2.73418,(41:0.000003,(42:0.011898,43:0.012717):0.40427):0.970744):0.605561,((36:0.176984,38:0.135324):0.0863139,37:0.187788):1.42995):0.308817,40:1.466241):0.671213,39:1.506973):0.52977,(((44:2.055457,45:0.433964):2.79149,((49:0.000002,50:0.008985):0.0431548,51:0.180332):0.703668):0.783504,52:2.438321):0.18075):0.0127339,(47:1.661658,48:1.699822):1.72518):0.53753):0.306348):0.1855,(21:1.014203,22:0.597440):1.08474):0.63463,15:1.554261):0.189968,(((((24:0.113546,25:0.076922):0.419374,(26:0.115287,27:0.438921):0.0771443):0.480539,29:0.985700):0.365584,46:3.482691):0.0196063,((((30:0.508599,31:0.334691):0.28827,32:1.383389):0.313879,33:0.260817):0.201725,34:0.273025):0.388836):1.14182):0.0923283,((((16:0.000001,17:0.006560):0.403329,18:0.089018):0.558631,19:0.423757):0.636111,20:0.643778):0.517204):0.375829):0.973568):0.14762):0.141702):0.0300576,(2:0.419753,3:0.595345):0.133912);
 280: 6 -19026.93079 -18811.16391 (0:0.341872,(1:0.225056,((4:0.220059,5:0.577907):0.373002,(6:1.058174,7:1.036573):0.312038):0.230824):0.0427885,((2:0.215044,((((8:0.000002,9:0.006078):0.314194,10:0.407716):0.58835,11:0.940982):0.373431,((12:0.000001,13:0.000001):0.877259,((((((14:1.372108,(21:1.192165,22:0.778646):1.22543):0.629336,23:0.919632):1.09324,((((28:1.733006,35:0.986593):2.00344,(41:0.000003,(42:0.008086,43:0.035131):0.375916):1.36437):0.968688,((36:0.229959,38:0.152794):0.0886334,37:0.165021):0.928702):1.09068,((39:1.365779,40:1.555313):1.15264,((((44:1.136882,45:1.638966):2.09734,(47:1.838108,48:0.915825):1.34165):1.50714,((49:0.000002,50:0.013458):0.0319984,51:0.141568):1.09767):0.566391,52:2.021682):0.27052):0.259027):0.284412):0.354923,((((((24:0.114144,25:0.083817):0.486827,26:0.125451):0.0846942,27:0.235168):0.497831,29:0.786009):0.382179,46:3.311210):0.037379,((((30:0.455010,31:0.310539):0.418522,32:1.045102):0.177765,33:0.309263):0.396819,34:0.096482):0.360874):0.688101):0.931036,((((16:0.000001,17:0.000003):0.272409,18:0.222019):0.460348,19:0.391129):0.654464,20:0.874779):0.571748):0.268604,15:1.319253):0.893495):0.300681):0.58649):0.160379,3:0.612745):0.196428);
 281: 1 -18260.17236 -18813.53398 (0:0.405071,((1:0.148096,((4:0.470119,(5:0.814379,(6:0.744564,7:1.353217):0.618146):0.251873):0.473421,((((8:0.000002,9:0.007550):0.505794,10:0.383433):0.43152,11:1.339187):0.389922,((12:0.000002,13:0.000001):0.970134,((((((14:2.447929,(((28:1.096292,35:1.838675):3.28163,((((44:2.158954,45:0.623832):2.36018,46:1.377074):0.953998,52:1.881994):0.190582,((49:0.000002,50:0.014003):0.00765579,51:0.201860):1.6284):2.61436e-06):0.533489,(((36:0.155161,38:0.131647):0.281856,37:0.012086):2.19991,(((39:2.029044,40:1.115131):0.355752,(41:0.005764,(42:0.018310,43:0.000677):0.481828):1.41092):0.355387,(47:1.604165,48:1.274695):1.88766):0.591228):2.65043e-06):2.71454e-06):1.1529,(((((24:0.052574,25:0.130816):0.418684,26:0.162555):0.0625489,27:0.223168):0.415696,29:0.936356):0.540574,((((30:0.604148,31:0.355138):0.485724,32:1.528798):0.239457,33:0.338956):0.228813,34:0.275195):0.266193):0.404177):0.717494,(21:0.775774,22:0.772098):1.59448):0.174031,23:0.820591):0.97413,((((16:0.000001,17:0.007105):0.261413,18:0.163004):0.551888,19:0.259897):1.06685,20:0.919571):0.196382):0.13617,15:1.856658):0.438368):1.02976):0.386465):0.225704):0.088661,3:0.781040):0.104644,2:0.448315);
 282: 3 -19045.92385 -18811.38183 (0:0.233441,((1:0.176343,((4:0.341453,5:0.749304):0.256363,(6:0.841428,7:0.934716):0.274598):0.248358):0.0878196,3:0.568205):0.0529741,(2:0.136547,((((8:0.006042,9:0.000002):0.468589,10:0.192959):0.496092,11:1.033871):0.343203,((12:0.000001,13:0.000001):1.04029,(((((14:1.674568,(21:0.917253,22:0.651374):1.59981):0.474752,(23:1.067196,((((((28:2.491616,35:1.172008):2.09436,(41:0.113742,(42:0.019756,43:0.015349):0.33783):0.802615):0.532541,((36:0.195014,38:0.174054):0.0954829,37:0.217162):1.15167):1.04695,(39:1.673520,40:1.375126):0.654077):0.461853,((47:1.814565,48:1.626476):1.71417,52:1.912567):0.297452):0.231049,((44:1.562319,45:1.687331):2.56044,((49:0.000002,50:0.014036):0.0649409,51:0.154808):0.940556):0.170282):0.463843):0.266375):0.369409,(((((24:0.142194,25:0.066043):0.306289,(26:0.162883,27:0.467627):0.0642715):0.320462,29:1.082032):0.433335,(((30:0.622472,31:0.411194):0.373631,32:1.295459):0.164261,(33:0.561351,34:0.233625):0.246489):0.272392):2.35588e-06,46:3.143010):0.623848):0.644689,15:1.432896):0.188567,((((16:0.000001,17:0.006018):0.187385,18:0.196537):0.398394,19:0.261320):1.04873,20:0.919249):0.32066):0.529148):0.240515):0.554472):0.245922);
 283: 1 -19371.20599 -18815.59567 (0:0.188564,(1:0.244682,((2:0.364151,((((8:0.001377,9:0.017845):0.622837,10:0.261486):0.333613,11:1.565690):0.41498,((12:0.000001,13:0.000002):0.752838,(((((((14:2.608708,(((44:1.356451,45:1.508451):2.34197,((49:0.000002,50:0.017834):2.37866e-06,51:0.179258):1.40661):0.175218,52:2.048624):0.46439):2.65099e-06,((((28:1.741494,35:1.798951):1.59112,(41:0.131131,(42:0.021205,43:0.037450):0.297631):1.89045):0.594096,((36:0.312783,38:0.197471):0.0742769,37:0.290084):1.35332):0.130277,(47:1.931203,48:1.353153):1.62399):0.338564):0.245747,23:1.434692):0.019182,(39:1.715424,40:2.205459):0.96368):0.496033,((((((24:0.108314,25:0.123243):0.406824,27:0.260381):0.0379886,26:0.113402):0.511738,29:1.022584):0.139639,(((30:0.714141,31:0.285806):0.292239,32:1.118060):0.230737,(33:0.443658,34:0.253899):0.32529):0.218079):0.0233426,46:2.853085):0.407552):0.564982,(((((16:0.000001,17:0.006327):0.316909,18:0.215978):0.291061,19:0.402672):0.650491,20:1.135932):0.235814,(21:0.845879,22:0.759355):2.19318):0.0251399):0.429149,15:0.796554):0.641383):0.510284):0.450439):0.109621,3:0.750649):0.0995191):0.112587,((4:0.439314,5:0.652114):0.252309,(6:0.987736,7:1.000126):0.381646):0.250496);
 284: 1 -19692.91737 -18811.66112 (0:0.362784,1:0.274582,((2:0.393037,(3:0.681365,((6:0.763897,7:1.207447):0.115299,((12:0.000001,13:0.000001):1.14025,((((((14:1.798463,((((((28:2.141927,35:2.181806):2.67292,(41:0.075556,(42:0.000002,43:0.022894):0.2731):1.55063):0.610104,((36:0.220455,38:0.097548):0.0561133,37:0.232990):1.61975):0.547937,39:1.712567):0.928313,40:2.197402):0.267291,((((44:1.372181,45:1.774526):2.51629,((49:0.000002,50:0.004397):2.14136e-06,51:0.231939):0.663231):0.520402,(47:1.107529,48:1.384589):2.34782):0.439618,52:1.874695):0.357191):0.636064):0.25337,23:1.691886):0.506834,(21:0.771125,22:1.043021):1.83583):0.328407,(((((24:0.118423,25:0.108713):0.288474,27:0.296911):0.0330608,26:0.150590):0.542685,29:1.031644):0.238938,(((((30:0.618178,31:0.384661):0.41181,32:1.239070):0.348825,33:0.406160):0.323854,34:0.197879):0.344197,46:4.429478):0.126811):0.805719):0.489247,((((16:0.000001,17:0.006378):0.372555,18:0.217464):0.0915987,19:0.647960):0.845785,20:1.195728):0.441036):0.247724,15:1.031835):0.704135):0.886083):0.308174):0.153176):0.0584409,((4:0.339896,5:0.803931):0.273363,(((8:0.000772,9:0.036472):0.400444,10:0.373029):0.489389,11:1.137400):0.696349):0.230686):0.178514);
 285: 1 -18858.63412 -18810.86145 (0:0.281143,1:0.210153,((2:0.267558,3:0.527005):0.077196,(((4:0.516501,5:0.791945):0.157109,((((8:0.000002,9:0.021479):0.422819,10:0.343419):0.757507,11:0.966961):0.324644,((12:0.000001,13:0.000001):1.07064,((((((14:3.000604,((((((28:2.805313,35:2.783532):1.91266,(41:0.029371,(42:0.025560,43:0.003119):0.275516):0.992848):0.734981,((36:0.240079,38:0.089551):0.115663,37:0.092767):1.97428):0.301497,39:2.132864):0.424841,40:1.981638):0.228723,((((44:1.281953,45:1.378840):2.47951,52:2.013330):0.255607,((49:0.000002,50:0.004508):0.0538027,51:0.116456):1.12195):0.313372,(47:1.557707,48:1.430242):1.76766):0.578052):0.227262):0.252722,23:1.004979):0.306272,(21:0.832918,22:0.760841):1.71326):0.526534,((((((24:0.061218,25:0.117618):0.532951,26:0.093968):0.0565175,27:0.321976):0.412356,29:0.869450):0.282546,46:3.510425):2.44945e-06,((((30:0.522361,31:0.407869):0.431828,32:1.153923):0.261225,33:0.200857):0.192506,34:0.259058):0.721722):0.786111):0.418948,((((16:0.000001,17:0.006351):0.287223,18:0.113280):0.412565,19:0.344004):0.489218,20:1.119507):0.369556):0.366099,15:1.121881):1.08281):0.557149):0.428176):0.155603,(6:0.889708,7:0.861331):0.164715):0.316658):0.0537231);
 286: 2 -17851.75002 -18826.73197 (0:0.096080,((1:0.245059,(((4:0.372793,(5:0.367283,(((8:0.000001,9:0.013603):0.255461,10:0.424773):0.4359,11:1.368906):0.544403):0.37321):0.385073,((12:0.000001,13:0.000001):0.81095,((((((((14:1.646259,(21:1.257188,22:0.481547):1.59662):0.337079,(28:2.089771,35:1.397188):2.07084):0.523506,(((((((36:0.237922,38:0.112781):0.143404,37:0.142991):1.29204,(41:0.154812,(42:0.024526,43:0.015141):0.163017):1.25051):0.548252,39:1.269146):0.293534,40:1.626141):0.456897,(47:1.641895,48:2.106780):1.4833):0.292981,((((44:1.692376,45:0.855849):1.35125,46:3.093128):0.786635,52:1.606807):0.635009,((49:0.000002,51:0.171066):0.00237534,50:0.002796):1.92771):0.300213):0.34841):0.147818,23:1.714858):0.0447626,(((((((24:0.081403,25:0.102940):0.39981,26:0.181251):0.0374476,27:0.210888):0.385299,29:1.200609):0.438132,32:1.011885):0.179316,(33:0.409597,34:0.274395):0.197399):0.293885,(30:0.734270,31:0.226032):0.403499):0.718364):0.592145,20:1.251335):0.436101,(((16:0.000001,17:0.007114):0.405801,18:0.034561):0.329724,19:0.538745):0.6563):0.227611,15:1.073744):0.675535):0.72945):0.029081,(6:0.965281,7:0.914582):0.277036):0.111059):0.113485,2:0.416597):0.0659704,3:0.723467);
 287: 5 -18738.60409 -18809.86014 (0:0.252920,(1:0.208219,((4:0.344876,5:0.855620):0.376719,((6:1.031262,7:0.997416):0.282589,(((((8:0.000002,9:0.012093):0.412727,10:0.308193):0.249879,11:1.048908):0.25014,(12:0.000001,13:0.000001):1.83132):0.199847,((((14:2.746281,((((((28:1.920431,35:1.582552):2.05543,(41:0.107234,(42:0.000002,43:0.018712):0.207578):0.701231):0.673147,((36:0.117655,38:0.153615):0.181811,37:0.085771):1.01187):0.336818,39:1.607431):0.540094,40:1.465703):0.380866,((((44:1.753055,45:0.907132):2.79995,((49:0.000002,50:0.004449):0.0709372,51:0.197433):0.609446):0.361158,(47:1.589746,48:1.373447):1.44712):0.484009,52:1.814803):0.466579):0.224904):0.467843,((((((24:0.054533,25:0.164336):0.329491,26:0.177183):0.102113,27:0.241814):0.366057,29:0.818552):0.397006,((((30:0.579649,31:0.209555):0.451809,32:1.130253):0.191924,33:0.157757):0.251074,34:0.309165):0.553223):0.0055756,46:4.203533):0.612787):0.261455,((21:1.171903,22:0.485684):1.81,23:0.966777):0.372107):0.131108,(15:1.591505,((((16:0.000001,17:0.000003):0.44119,18:0.217543):0.471048,19:0.276973):0.406821,20:1.048615):0.313468):0.211442):1.14472):0.304381):0.257736):0.212208):0.0889183,(2:0.433458,3:0.564391):0.102369);
 288: 2 -18174.02949 -18821.71586 (0:0.232648,(1:0.116783,((2:0.197176,((6:0.680176,7:0.668871):0.269783,((((8:0.000002,9:0.041145):0.285706,10:0.307361):0.379055,11:0.804446):0.612436,((12:0.000001,13:0.000001):0.965375,((((((14:1.820423,(21:1.674346,22:0.704272):1.0674):0.849702,23:1.232956):0.331164,((((28:2.650457,35:2.048544):1.95545,(40:1.136346,((44:1.975063,45:0.971485):2.25548,(47:1.235099,48:1.141646):0.731407):0.980188):0.0956838):0.506621,((((36:0.132900,38:0.105037):0.104047,37:0.152829):1.41613,(41:0.046185,(42:0.022190,43:0.029481):0.339384):1.52943):0.757165,(39:1.600490,(((49:0.000002,50:0.004230):0.141977,51:0.079167):1.55354,52:1.271835):0.492777):0.122487):0.29488):2.8501e-06,46:2.899874):0.357312):0.522749,((((24:0.135630,25:0.126499):0.425305,(26:0.219312,27:0.302489):0.0864901):0.076619,29:1.045170):0.342855,((((30:0.433039,31:0.461232):0.516429,32:1.038448):0.327782,33:0.278288):0.239739,34:0.207318):0.647641):0.790532):0.299023,((((16:0.000001,17:0.006505):0.289669,18:0.131286):0.616093,19:0.138946):0.781328,20:0.887894):0.209293):0.470665,15:0.731825):0.86506):0.131699):0.265441):0.1492):0.107897,(4:0.401857,5:0.443719):0.45871):0.0975339):0.11438,3:0.595218);
 289: 1 -18815.08384 -18817.11214 (0:0.301695,(1:0.346693,((4:0.425323,5:0.735833):0.452987,(6:0.998281,7:1.128577):0.406704):0.236679):0.0575138,((2:0.279419,((((8:0.000001,9:0.000002):0.415459,10:0.271076):0.609122,11:1.050847):0.203875,((12:0.000001,13:0.000001):0.806745,((((((((14:2.260175,((((28:0.973740,35:2.673263):2.99109,(((44:2.611890,45:0.211724):3.71696,46:2.018055):1.53427,52:0.880724):0.730964):2.018e-06,((49:0.000002,50:0.004523):0.0780448,51:0.103303):1.65462):0.450665,(((36:0.182811,38:0.100743):0.170045,37:0.103686):1.60885,(41:0.151356,(42:0.034524,43:0.000003):0.257035):1.67399):0.441669):0.209602):0.100419,(39:1.956562,40:1.225627):1.01831):0.134441,(47:1.173384,48:1.416214):2.03928):0.330558,((((((24:0.069036,25:0.090129):0.39747,26:0.136045):0.0993271,27:0.223564):0.396417,29:1.140770):0.429789,32:1.096935):0.286625,((30:0.655378,31:0.238307):0.777317,(33:0.575414,34:0.411639):0.0888028):0.142285):1.11501):0.168667,23:1.220454):2.41227e-06,(21:0.991104,22:0.580238):1.82737):0.601833,((((16:0.000001,17:0.013544):0.303907,18:0.165298):0.352394,19:0.564617):0.658937,20:0.672899):0.311586):0.294426,15:1.459395):0.632407):0.45852):0.724008):0.182994,3:0.777092):0.102722);
 290: 1 -19047.5459 -18813.51029 (0:0.168969,((1:0.222722,((4:0.193064,(5:0.692303,(((8:0.000001,9:0.024972):0.349178,10:0.417106):0.595483,11:0.871052):0.792319):0.273813):0.503841,((6:0.654317,7:1.057442):0.192378,((12:0.000001,13:0.000001):0.640703,(((((14:2.521856,((((28:2.333207,35:2.282994):1.90793,(((36:0.289674,38:0.086036):0.165329,37:0.185689):2.04674,(41:0.187714,(42:0.022832,43:0.010237):0.181028):0.851427):0.213062):0.596432,(39:1.726060,40:1.440937):0.515567):0.151032,((((44:1.828396,45:1.541417):2.60407,((49:0.000002,51:0.202717):2.37004e-06,50:0.013823):0.809926):0.926473,(47:1.587657,48:1.353034):2.71437):0.330922,52:2.145847):0.195594):0.323981):0.562534,((21:0.968542,22:1.034084):1.76332,23:0.944491):0.873737):0.501047,((((((24:0.108309,25:0.071832):0.324185,(26:0.219171,27:0.325053):0.0617465):0.391387,29:1.008516):0.0914117,32:1.586491):0.171187,46:4.217402):0.0177558,(((30:0.477020,31:0.411816):0.852462,33:0.115426):0.293402,34:0.266565):0.40711):0.576286):0.888316,((((16:0.000001,17:0.006257):0.362749,18:0.163471):0.310089,19:0.518068):0.731685,20:0.825619):0.122833):0.308638,15:1.482800):0.96675):1.7202):0.171599):0.228215):0.0988357,2:0.547477):0.193732,3:0.628214);
 291: 4 -17837.45991 -18810.52896 (0:0.377439,(1:0.238823,((4:0.375323,(5:0.510327,(((8:0.000001,9:0.014923):0.197736,10:0.345097):0.242392,11:1.529301):0.433131):0.384182):0.447756,((6:0.554869,7:1.171354):0.357619,((12:0.000001,13:0.000001):0.927257,((((((((14:1.371906,((28:2.273782,35:2.661805):0.910442,(41:0.014211,(42:0.052194,43:0.002102):0.377503):0.984058):0.250137):0.437238,((36:0.149422,38:0.163207):0.0946937,37:0.222745):1.75142):0.273049,(((44:2.498780,45:0.590593):2.86456,((49:0.000002,50:0.004729):0.0161677,51:0.231346):0.630318):0.610032,52:2.248746):0.812693):0.296648,((39:1.183113,40:1.041797):0.798168,(47:1.940000,48:0.931205):2.5243):0.190629):0.523935,((21:1.200056,22:0.533252):1.09876,23:0.925089):0.161152):0.851511,((((24:0.038230,25:0.077569):0.170231,(26:0.100653,27:0.219933):0.16828):0.284747,(29:1.169086,(((30:0.576298,31:0.480334):0.539682,(33:0.378531,34:0.262994):0.169431):0.283465,32:0.931580):0.137987):0.111149):0.160992,46:3.319585):0.295142):0.654468,((((16:0.000001,17:0.000003):0.270711,18:0.251901):0.191408,19:0.474427):0.791176,20:1.282912):0.0784488):0.101442,15:1.338178):0.405203):0.747642):0.215623):0.0247162):0.0416809,(2:0.264515,3:0.601184):0.125102);
 292: 1 -18517.80674 -18811.83692 (0:0.272719,(1:0.212501,(2:0.126699,3:0.629185):0.154009):0.104186,((4:0.262003,(5:0.506287,(((8:0.000001,9:0.006636):0.195179,10:0.452558):0.804975,11:0.990958):0.476094):0.314387):0.538562,((6:1.149584,7:0.946078):0.325887,((12:0.000001,13:0.000001):1.84964,(((((14:2.887861,23:0.601021):0.489959,(21:1.004832,22:0.548013):2.02954):0.336002,(((((((24:0.100309,25:0.132240):0.42262,26:0.202443):0.0881604,27:0.205460):0.675407,29:0.600442):0.313188,46:3.162819):0.118673,((((30:0.427505,31:0.446689):0.391005,32:1.298405):0.221433,33:0.144386):0.465035,34:0.152066):0.456998):0.687173,((((((28:2.609275,35:1.497599):2.93696,(41:0.000002,(42:0.006004,43:0.018182):0.397564):0.474418):0.932636,((36:0.235565,38:0.123316):0.295025,37:0.205165):2.11993):0.364182,39:1.490872):0.508097,40:1.460198):0.433365,((((44:2.116666,45:0.887450):2.86438,((49:0.000002,50:0.022796):0.00925042,51:0.198456):1.0868):0.954026,52:2.021463):0.34436,(47:1.707979,48:1.338940):1.88119):0.108098):0.784163):0.238045):0.433337,((((16:0.000001,17:0.006661):0.126227,18:0.307582):0.422577,19:0.336767):0.598479,20:1.087530):0.295381):0.133011,15:1.591774):0.452603):0.87773):0.0299521):0.10889);
 293: 1 -18762.21792 -18835.08191 (0:0.176991,((1:0.260272,3:0.922001):0.022164,2:0.432295):0.105909,(4:0.436875,(((5:0.419397,((((((14:3.034740,(((28:2.211552,35:1.352744):2.38295,(41:0.000003,(42:0.000002,43:0.046712):0.361684):0.699545):0.146067,((36:0.248169,38:0.098326):0.0920432,37:0.241461):2.10411):0.395441):0.196742,((39:1.780412,40:0.909004):0.339446,((((44:1.700062,45:1.832863):3.1707,((49:0.000002,50:0.004345):0.0190033,51:0.214806):0.783488):1.44544,52:1.323965):0.457306,(47:2.112596,48:1.301936):2.50087):0.309702):0.181216):1.06875,((21:0.734503,22:1.161710):1.89796,23:1.355632):0.290055):0.257998,(((((24:0.116253,25:0.036844):0.320989,27:0.299403):0.0868119,26:0.105422):0.568715,29:0.903809):0.084231,(((30:0.567691,31:0.227096):0.554387,(32:1.128858,(33:0.306804,34:0.461375):0.234936):0.215054):0.11435,46:3.345036):0.275112):1.45932):0.213867,((((16:0.000001,17:0.012585):0.282496,18:0.151765):0.748138,19:0.405965):0.557462,20:1.305784):0.363608):0.347998,15:1.269585):1.12625):0.0875223,((((8:0.000002,9:0.013303):0.555636,11:1.376049):0.482642,10:0.000002):0.470651,(12:0.000001,13:0.000002):2.00701):1.06248):0.363068,(6:0.733185,7:1.017706):0.359836):0.510266):0.256185);
 294: 1 -18734.63116 -18810.69259 (0:0.195288,(1:0.332490,(((4:0.319017,5:0.954422):0.157416,(((8:0.000001,9:0.019503):0.274476,10:0.389578):0.444517,11:1.282098):0.771738):0.32682,((6:0.786289,7:1.347201):0.204166,((12:0.000001,13:0.000001):1.15865,((((((14:1.181553,((((28:2.226354,35:1.229445):1.18749,(41:0.056224,(42:0.024913,43:0.019722):0.30585):1.37223):0.258825,((36:0.278623,37:0.316422):0.0806409,38:0.125007):1.86293):0.391672,(((39:1.545360,40:1.289791):0.703995,(47:1.212187,48:1.462513):2.75837):0.144487,(((44:0.846338,45:1.251747):3.29684,((49:0.000002,50:0.004563):0.0147347,51:0.147070):0.549887):0.504866,52:2.247130):0.419895):0.173785):0.131969):0.667078,(21:1.280321,22:0.293632):1.7897):0.149095,23:1.318401):0.380655,(((((24:0.022904,25:0.086853):0.344786,(26:0.105165,27:0.247366):0.112985):0.318902,29:1.044357):0.132446,(((30:0.462654,31:0.336735):0.577951,(33:0.247991,34:0.235818):0.0963119):0.205601,32:1.218961):0.292559):2.82623e-06,46:3.568590):0.815399):0.555093,((((16:0.000001,17:0.000003):0.431033,18:0.087433):0.370998,19:0.558847):0.529277,20:1.530412):0.217243):0.202647,15:1.345125):0.529964):0.88339):0.281221):0.17906):0.0500966,(2:0.383017,3:0.730477):0.0996721);
 295: 1 -18913.6768 -18809.30633 (0:0.271733,(1:0.258113,((4:0.387757,5:0.553186):0.419638,((6:0.856656,7:0.934997):0.334348,((((8:0.000003,9:0.033028):0.314507,10:0.178970):0.304296,11:1.034382):0.480148,((12:0.000001,13:0.000001):1.49262,(((((14:2.424186,((((((28:2.525724,35:1.874026):2.49546,(41:0.219096,(42:0.025166,43:0.012852):0.170756):0.933439):0.672126,((36:0.222552,38:0.173909):0.12467,37:0.206018):1.35496):0.465966,(((44:2.005726,45:0.875547):4.64245,((49:0.000002,50:0.004533):0.0751238,51:0.160517):2.3593e-06):1.48967,52:1.544565):0.546837):0.219726,(47:1.723775,48:0.837980):2.5594):0.0157561,(39:2.064897,40:1.802199):0.523585):0.369983):0.373249,((21:0.653549,22:1.434350):1.65578,23:0.749285):0.812614):0.39047,(((((24:0.077756,25:0.087010):0.232099,(26:0.087179,27:0.337661):0.0877891):0.364828,29:0.989446):0.231247,46:4.586503):2.01049e-06,((30:0.371698,31:0.530185):0.606369,((32:1.584347,33:0.173012):0.290553,34:0.404110):0.368464):0.414793):0.749976):0.32674,((((16:0.000001,17:0.005765):0.243925,18:0.229254):0.296866,19:0.319650):0.726032,20:0.992796):0.472413):0.0648773,15:1.431887):0.726828):0.267043):0.340722):0.0585884):0.0942943):0.0868596,(2:0.328247,3:0.504931):0.0860741);
 296: 1 -18890.49368 -18811.86591 (0:0.427377,((1:0.146572,((4:0.428247,5:0.696355):0.385669,(6:0.933058,7:0.894774):0.344547):0.392325):0.0985656,(2:0.241138,((((8:0.000002,9:0.020706):0.454927,10:0.157390):0.476484,11:0.918915):0.462801,((12:0.000001,13:0.000002):0.529867,((((((14:1.961684,(((((28:1.461247,35:1.469896):1.80375,(41:0.051769,(42:0.005209,43:0.039629):0.309142):1.16413):0.22941,((36:0.233323,38:0.082961):0.134876,37:0.120479):1.68904):0.365593,52:2.269894):0.117079,(39:1.261424,40:1.572579):0.675367):0.210942):0.231928,(((44:1.156906,45:1.753391):2.56011,(47:1.530436,48:1.361961):1.84942):2.79085e-06,((49:0.000002,50:0.013095):0.0620369,51:0.161673):1.28323):0.360809):0.705886,23:1.344205):0.315457,((21:0.765529,22:1.063677):1.42797,(((((24:0.121622,25:0.059521):0.341182,(26:0.153477,27:0.324715):0.0794611):0.336879,29:0.892126):0.167684,46:3.156124):0.205338,((((30:0.400512,31:0.459865):0.676589,32:1.424040):0.264887,33:0.459553):0.234793,34:0.123824):0.306096):0.926577):0.195242):0.714251,((((16:0.000001,17:0.012226):0.320404,18:0.151262):0.676947,19:0.174423):1.17723,20:0.988537):0.143483):0.215973,15:1.809620):0.625333):0.79695):0.449183):0.167092):0.0877263,3:0.604160);
 297: 3 -19114.42543 -18815.85469 (0:0.196524,(1:0.135901,((4:0.328679,(5:0.303438,(((8:0.000002,9:0.038561):0.163172,10:0.328251):0.532184,11:0.668358):0.678955):0.274951):0.547844,((6:0.867848,7:0.708664):0.403069,((12:0.000001,13:0.000001):1.02458,(((((14:1.611395,(21:1.738175,22:0.905287):0.973988):0.754691,23:1.064344):0.34956,(((((((24:0.061887,25:0.053521):0.483446,26:0.124771):0.0463638,27:0.254183):0.217663,29:1.508651):0.527484,(((30:0.720558,31:0.207193):0.484901,32:1.233943):0.22256,(33:0.584451,34:0.208418):0.194382):0.16737):0.614172,(28:3.018824,(35:2.135521,46:2.159894):0.537715):0.457695):0.542504,((((((36:0.150687,38:0.123356):0.0910435,37:0.139975):1.60087,(41:0.075423,(42:0.017588,43:0.022427):0.272197):1.39769):0.683205,(39:1.058222,(47:1.364452,48:0.969128):1.91252):0.503465):0.307024,40:1.499825):0.41465,(((44:1.433179,45:1.032456):2.49189,((49:0.000002,50:0.000002):0.106189,51:0.085555):0.342716):0.545108,52:2.139561):0.458275):0.160954):0.326753):0.44502,(15:1.105881,(((16:0.000001,17:0.011342):0.25381,18:0.145186):0.288525,19:0.481758):0.581123):0.557558):0.200698,20:0.891695):0.918364):0.192715):0.234542):0.125161):0.10661,(2:0.255717,3:0.815651):0.189268);
 298: 2 -18799.19717 -18810.71506 (0:0.374740,((1:0.207529,(((4:0.384611,5:0.684604):0.200024,((((8:0.000002,9:0.027781):0.551215,10:0.316764):0.314269,11:1.369714):0.350218,((12:0.000001,13:0.000001):1.02757,(((((14:3.436693,40:1.609878):0.322065,(((((28:1.176961,35:2.078749):2.20089,(41:0.069129,(42:0.018339,43:0.039821):0.240194):1.19444):0.221392,((36:0.177607,38:0.114668):0.135667,37:0.109237):1.42893):0.311594,39:1.418056):0.304069,(((44:0.876508,45:2.151409):4.46493,((49:0.000002,50:0.013465):0.107772,51:0.118643):0.418557):1.04036,52:1.860341):0.514478):0.128486):0.279684,(47:1.339042,48:1.034123):1.75662):0.941902,((21:1.125575,22:0.706562):2.03681,23:1.011015):0.274879):0.388335,((15:1.327462,((((((24:0.097385,25:0.099846):0.274468,27:0.305915):0.159788,26:0.022612):0.43006,29:0.908035):0.291438,((30:0.794744,31:0.265004):0.386116,((32:1.457644,34:0.299985):0.340303,33:0.237961):0.407918):0.751844):2.15052e-06,46:3.653301):0.758157):0.441749,((((16:0.000002,17:0.000003):0.215168,18:0.242448):0.394137,19:0.425875):0.876757,20:0.888575):0.648421):0.00333817):0.474042):0.373752):0.527038):0.179764,(6:0.793171,7:1.079384):0.473866):0.175328):0.121714,2:0.329619):0.128448,3:0.463313);
 299: 1 -19186.0726 -18811.37074 (0:0.228149,1:0.178502,(2:0.346026,(3:0.743537,(((4:0.471155,5:0.521629):0.124976,(6:0.452982,7:0.732030):0.359793):0.161374,(((8:0.003815,9:0.015946):0.59453,10:0.217991):0.624635,(11:1.133664,((12:0.000001,13:0.000002):0.783396,((((((14:1.852749,(28:3.038221,35:1.238372):3.23597):0.340334,(21:1.051963,22:0.503128):1.09526):0.514375,(23:1.085909,(((((36:0.221754,38:0.131734):0.0284496,37:0.252513):2.30395,((39:1.691709,40:1.615720):0.66255,(41:0.137110,(42:0.015967,43:0.012462):0.338246):2.79346):0.197443):0.215925,(((((44:0.957390,45:2.137550):3.05162,50:0.000757):0.00834767,49:0.000002):0.0488566,51:0.161981):1.18278,52:2.200855):0.561779):0.658059,(47:1.640251,48:1.619171):1.62162):0.174558):0.419771):0.434833,((((((24:0.067106,25:0.092926):0.32383,(26:0.228194,27:0.360520):0.0809558):0.251846,29:1.300174):0.36549,32:1.194410):0.173692,((30:0.678732,31:0.382184):0.46019,(33:0.310493,34:0.323692):0.190399):0.256273):0.570097,46:3.071383):0.783603):0.545315,((((16:0.000001,17:0.012617):0.357169,18:0.112176):0.53361,19:0.316583):1.08901,20:0.669004):0.368885):0.230334,15:0.989349):0.571734):0.432544):0.265502):0.409181):0.110999):0.123683):0.124907);
 300: 1 -18813.65206 -18814.15316 (0:0.355227,((1:0.139335,((4:0.283567,5:0.878940):0.417635,(6:1.013837,7:1.033546):0.330534):0.166081):0.0402484,((((8:0.000002,9:0.012994):0.500158,10:0.435120):0.381964,11:1.069206):0.332329,((12:0.000001,13:0.000002):1.15305,((((((14:2.028648,(((((28:1.364623,35:2.635411):2.31597,(41:0.052898,(42:0.018644,43:0.039898):0.303443):1.04862):0.494887,((36:0.227170,38:0.180881):0.122598,37:0.154743):1.58713):0.266159,((39:1.717350,40:1.486916):0.40415,(((44:3.058920,45:1.104944):3.2988,((49:0.000002,50:0.009199):0.00665538,51:0.153660):1.03835):0.350863,52:1.965094):0.219136):0.135357):2.53464e-06,(47:1.003192,48:1.840000):2.57081):0.298708):0.570758,23:1.472673):2.90538e-06,(21:0.993657,22:0.585473):1.60468):0.443806,((((16:0.000001,17:0.006305):0.317512,18:0.197051):0.388422,19:0.374948):0.627937,20:0.669760):0.609023):0.067142,15:1.221476):0.212303,((((((24:0.034424,25:0.130068):0.53192,26:0.093933):0.159058,27:0.281829):0.501076,29:0.719881):0.351727,((30:0.784585,31:0.186044):0.324451,(32:1.098331,(33:0.279768,34:0.443399):0.311425):0.241901):0.412538):0.152744,46:3.130289):0.599676):0.382271):0.573944):0.486106):0.0871708,(2:0.347372,3:0.604277):0.0992884);
 301: 3 -18807.41974 -18810.14668 (0:0.214592,(1:0.302707,((2:0.261443,((((8:0.000002,9:0.020820):0.499316,10:0.227883):0.154717,11:1.638547):0.807738,((12:0.000001,13:0.000002):1.15487,((((((14:3.353712,(((28:1.863483,35:1.176092):2.6007,(((36:0.200711,38:0.106465):0.0971238,37:0.129489):1.46874,(((39:1.434113,40:1.823711):0.410168,(41:0.021660,(42:0.000002,43:0.043883):0.343091):1.66051):0.206666,(47:1.502023,48:1.758569):1.53804):0.0782415):0.598878):0.0881128,(((44:2.231549,45:0.951324):3.11503,((49:0.000002,50:0.023123):0.0689499,51:0.153288):0.144025):1.45963,52:1.771444):0.517813):0.203832):0.528364,23:1.224865):0.235179,(21:0.912936,22:0.881637):1.6694):0.788429,((((((24:0.096775,25:0.127468):0.321543,26:0.204948):0.0569948,27:0.331822):0.384594,29:0.945182):0.533592,46:3.178139):0.0195781,((((30:0.904587,31:0.323203):0.655938,32:1.450126):0.218683,33:0.549375):0.266744,34:0.209844):0.863715):0.7966):0.209042,((((16:0.000001,17:0.000003):0.252626,18:0.199894):0.373419,19:0.407575):1.32049,20:1.139466):0.241354):0.15436,15:1.654278):0.425155):0.461733):0.275269):0.108834,3:0.583979):0.153894):0.113915,((4:0.438092,5:0.571379):0.330864,(6:0.413565,7:1.107310):0.644171):0.473102);
 302: 1 -18997.29823 -18817.04867 (0:0.345682,1:0.329607,(2:0.491217,(3:0.722870,(((4:0.421781,5:0.519368):0.116047,(((8:0.000002,9:0.018955):0.454722,10:0.368253):0.355233,(11:0.949139,((12:0.000001,13:0.000002):0.804051,(((((14:2.646643,((((28:1.425019,35:1.880380):2.10613,(((36:0.203660,38:0.112602):0.126828,37:0.122670):1.01884,(41:0.108630,(42:0.029175,43:0.010217):0.223948):2.54303):0.542873):1.05772,(39:1.878310,40:1.897620):1.01097):0.200239,((((44:2.406568,45:0.795745):2.60947,((49:0.000002,51:0.234733):0.00327989,50:0.009630):0.963918):0.220737,52:2.298108):0.445503,(47:1.700420,48:1.123941):2.20395):0.158276):0.0947079):0.462714,((((((24:0.096968,25:0.085803):0.368107,26:0.154001):0.105022,27:0.109773):0.520703,29:0.779368):0.17331,(((30:0.649019,31:0.193649):0.200135,32:1.230537):0.153536,(33:0.377757,34:0.412907):0.234442):0.430478):0.221278,46:3.392599):0.348213):0.265532,((21:0.754215,22:1.016205):1.84963,23:1.662130):0.166309):0.53761,(15:1.650679,(((16:0.000001,17:0.000003):0.284645,18:0.400315):0.545836,19:0.347727):0.825498):0.421872):0.272696,20:1.072626):0.783691):0.281524):0.539597):0.669484):0.161919,(6:0.758312,7:1.156639):0.389078):0.25285):0.115684):0.129075);
 303: 1 -19571.19707 -18811.70887 (0:0.336597,(1:0.187651,((4:0.342731,(5:0.415835,(6:0.904828,7:1.027780):0.448644):0.315202):0.296994,((((8:0.005970,9:0.000002):0.671104,10:0.164897):0.613368,11:0.979087):0.160422,((12:0.000001,13:0.000002):0.798075,(((((14:2.658737,23:0.728789):0.609151,(21:0.798474,22:0.942166):1.20056):0.920951,((((((24:0.113045,25:0.069877):0.362603,(26:0.166989,27:0.301577):0.0608338):0.343999,29:1.103722):0.486729,(((30:0.661819,31:0.226671):0.547495,32:1.005403):0.205982,(33:0.504739,34:0.223288):0.233661):0.339312):2.62097e-06,46:3.421234):0.736515,(((((28:1.898536,35:1.934315):2.15894,(41:0.000002,(42:0.006385,43:0.021417):0.383115):1.52638):0.7714,((36:0.259144,38:0.094787):0.219729,37:0.130758):1.64886):0.713239,((((44:1.733408,45:1.624551):2.3426,((49:0.000002,50:0.013481):0.0134336,51:0.152895):1.24448):0.488982,(47:2.490184,48:0.689602):2.2852):0.260479,52:2.043743):0.27564):0.317921,(39:1.719144,40:1.293975):0.920523):0.885806):0.0533326):0.562092,(15:1.349576,(((16:0.000001,17:0.005872):0.360333,18:0.199042):0.433418,19:0.316227):0.775458):0.269728):0.372308,20:1.242446):0.533558):0.570656):0.702004):0.211837):0.0864239,(2:0.298135,3:0.522172):0.196539);
 304: 6 -18192.69494 -18809.58208 (0:0.237013,(1:0.248949,(((4:0.428813,(5:0.453172,(((8:0.000001,9:0.027338):0.284752,10:0.317396):0.397601,11:1.007416):0.459947):0.293094):0.486398,(6:0.636029,7:0.717227):0.229987):0.0267365,((12:0.000001,13:0.000001):0.946572,((((((14:1.511277,(((28:2.443462,35:2.003851):1.53869,(41:0.100218,(42:0.000002,43:0.048634):0.262311):0.751111):0.770807,((36:0.235921,38:0.117744):0.27304,37:0.016401):1.49731):0.450408):0.29098,((((39:1.664147,(47:1.492439,48:2.330661):1.76209):0.341976,((44:1.893953,45:1.203539):2.70132,((49:0.000002,50:0.004636):0.046155,51:0.146079):0.388149):0.440043):0.320402,52:2.196791):0.517195,40:1.582711):0.203483):0.446201,23:1.656024):0.438633,((21:0.949545,22:0.525693):2.21548,((((((24:0.057627,25:0.094151):0.443292,26:0.136786):0.0746223,27:0.240037):0.404376,29:0.920113):0.558736,(((30:0.511777,31:0.447289):0.422408,32:1.297524):0.118143,(33:0.495604,34:0.188893):0.193379):0.311866):2.22101e-06,46:3.713976):0.880946):0.0695295):0.52557,((((16:0.000001,17:0.014147):0.236309,18:0.164600):0.407767,19:0.360996):0.602169,20:0.757341):0.384613):0.106032,15:1.087084):0.577857):0.734249):0.196543):0.0709723,(2:0.177595,3:0.638934):0.0767284);
 305: 1 -18332.51847 -18812.74164 (0:0.225842,((1:0.117773,((4:0.228617,5:0.943211):0.532668,(6:0.926912,7:1.015712):0.296423):0.202916):0.143804,((((8:0.000002,9:0.012160):0.602139,10:0.185264):0.658972,11:1.087109):0.686222,((12:0.000002,13:0.000001):1.16975,(((((((14:1.462027,((36:0.206748,38:0.103801):0.233264,37:0.138257):1.28134):0.319634,((39:1.677884,40:1.127373):0.404681,((41:0.164191,(42:0.018573,43:0.020863):0.269133):1.46069,(47:1.498797,48:1.368805):1.59167):0.0914929):0.271061):0.214163,((28:2.005611,35:1.117743):1.7527,((((44:1.684289,45:1.258102):1.88093,46:2.206690):0.785131,52:1.547674):0.709767,((49:0.000002,50:0.004682):2.60674e-06,51:0.176375):1.29751):0.0911313):0.18398):0.373767,(((((((24:0.105971,25:0.063262):0.467859,26:0.141956):0.0402732,27:0.169511):0.3753,29:0.868725):0.618035,32:1.147926):0.214949,(33:0.307595,34:0.327712):0.25451):0.183306,(30:0.792841,31:0.157378):0.247081):0.955301):0.50488,((21:0.837766,22:0.519481):1.69952,23:1.428975):0.0936469):0.386066,((((16:0.000001,17:0.000003):0.289721,18:0.253300):0.398775,19:0.306477):0.640658,20:0.695048):0.127679):0.317284,15:1.080828):0.664522):0.444852):0.52978):0.013863,(2:0.394983,3:0.646179):0.099492);
 306: 5 -19212.10025 -18810.80665 (0:0.341834,1:0.229949,((2:0.326660,((((8:0.000002,9:0.026221):0.526343,10:0.361232):0.606565,11:0.988129):0.349088,((12:0.000002,13:0.000002):0.946297,(((((((14:2.559877,((47:1.431831,48:1.150715):1.53107,52:2.015465):0.121236):0.1485,((((28:1.808401,35:1.833319):1.44425,(41:0.067661,(42:0.015263,43:0.014605):0.337206):1.84641):0.297842,((36:0.187608,38:0.162759):0.101905,37:0.174665):1.28991):0.58894,(39:1.788686,40:1.583614):0.7474):0.213801):0.177854,((44:1.756512,45:1.712341):1.98251,((49:0.000002,50:0.018187):0.0240025,51:0.174916):0.849454):0.632578):0.610277,((21:0.978822,22:0.795411):1.60001,23:1.047871):0.259766):0.450182,((((((24:0.059891,25:0.113301):0.359188,26:0.102394):0.137027,27:0.318595):0.599137,29:0.770689):0.120051,((30:0.831477,31:0.286101):0.472295,(32:1.585705,(33:0.329140,34:0.386726):0.23897):0.279383):0.43954):0.315286,46:2.904641):0.417014):0.533081,((((16:0.000001,17:0.000003):0.350419,18:0.268014):0.480701,19:0.278391):1.07903,20:0.958779):0.294408):0.247028,15:1.517740):0.645219):0.44277):0.484101):0.0854371,(3:0.632261,((4:0.464471,5:0.800155):0.204455,(6:0.702258,7:1.229619):0.17965):0.415833):0.0899284):0.0951715);
 307: 1 -18565.1963 -18815.92245 (0:0.260352,(1:0.331731,((2:0.167417,((((8:0.013169,9:0.000002):0.595264,10:0.350561):0.383443,11:0.993501):0.248713,((12:0.000001,13:0.000001):1.27298,(((((14:2.498838,(((28:1.633513,35:1.664672):2.07689,((44:1.594620,45:1.720206):1.95481,46:2.915189):0.461857):0.96451,(((49:0.000002,50:0.009047):0.225201,51:0.000002):1.31053,52:1.338376):0.580145):0.361221):0.0855318,((((((24:0.072726,25:0.127882):0.283989,26:0.079949):0.0742117,27:0.343542):0.389754,29:0.998159):0.393778,32:1.310758):0.0880075,((30:0.723243,31:0.341462):0.453238,(33:0.533875,34:0.149929):0.353585):0.240825):0.76625):0.499855,((((((36:0.175001,38:0.156388):0.088851,37:0.196409):1.74743,(41:0.000002,(42:0.021529,43:0.007489):0.370176):1.54435):0.33714,39:2.074289):0.502043,40:1.580059):0.675093,(47:1.671122,48:1.559015):0.981197):0.732496):0.404741,((21:0.803838,22:0.695040):2.02329,23:1.102093):0.270386):0.393719,(15:1.791596,((((16:0.000001,17:0.013350):0.296644,18:0.235386):0.335632,19:0.394919):0.622806,20:1.234105):0.396168):0.247659):0.643237):0.423882):0.751614):0.0986751,((4:0.345393,5:0.748342):0.24125,(6:0.711473,7:0.987897):0.516079):0.320627):0.137229):0.047478,3:0.629196);
 308: 1 -18925.14156 -18815.97005 (0:0.271964,(1:0.208076,(((4:0.249038,5:0.674785):0.35233,(6:0.721263,7:0.903420):0.308824):0.182719,(((((8:0.000002,9:0.023929):0.33261,10:0.324503):0.64181,11:0.951159):0.256688,(12:0.000002,13:0.000001):1.13092):0.198924,(((((14:2.365978,((((28:1.927375,35:1.659458):1.61651,(((44:2.306836,45:0.548438):2.5006,46:2.162735):0.508053,52:1.422588):0.43543):2.30984e-06,((49:0.000002,50:0.013782):0.139801,51:0.000003):1.46824):0.614049,(((((36:0.218766,38:0.141639):0.165789,37:0.130742):1.04218,(41:0.084979,(42:0.025637,43:0.022553):0.21832):1.45252):0.429805,(39:1.082633,40:1.941405):0.780697):0.073474,(47:1.014461,48:1.374710):2.27576):0.0857003):0.376438):0.444718,((21:1.118896,22:0.328714):1.81319,23:0.802366):0.336398):0.451402,(((((24:0.087005,25:0.110668):0.424853,26:0.008629):0.139148,27:0.218928):0.433905,29:1.088883):0.391967,((30:0.604498,31:0.343635):0.441856,(32:1.462973,(33:0.371196,34:0.257171):0.0839279):0.223694):0.0884512):1.2246):0.141113,20:0.682785):0.266437,(15:1.448566,(((16:0.000001,17:0.006034):0.218841,18:0.218360):0.471627,19:0.237698):0.572288):0.330991):1.02184):0.547128):0.105493):0.0498627,(2:0.183806,3:0.584113):0.160282);
 309: 1 -18470.89184 -18814.43964 (0:0.401366,1:0.225400,((2:0.306048,(((4:0.375001,5:0.694417):0.452651,(6:0.973099,7:1.225203):0.255101):0.220908,((((8:0.000002,9:0.029599):0.442708,10:0.239968):0.6407,11:1.008060):0.370156,((12:0.000001,13:0.000002):1.05047,(((((((14:2.709297,((((44:1.976811,45:0.849160):2.13145,((49:0.000002,50:0.009384):0.0102081,51:0.152563):1.28739):0.0779761,(47:1.709678,48:1.230163):1.71388):0.36434,52:2.147933):0.275066):0.0490221,((28:3.067629,35:1.935579):0.985859,(((36:0.251962,38:0.145631):0.126954,37:0.098568):1.10272,(41:0.046790,(42:0.033835,43:0.033162):0.312765):2.12019):0.386057):0.398497):0.235569,(39:1.563752,40:1.494557):0.568204):0.502705,((21:0.825373,22:0.686918):1.91898,23:1.148892):0.226846):0.21357,(((((((24:0.058947,25:0.101697):0.415535,26:0.112953):0.0383175,27:0.265154):0.41314,29:0.935282):0.0833191,46:3.150805):0.566372,(30:0.772397,31:0.236342):0.591065):0.0326184,((32:1.390706,33:0.334261):0.0944263,34:0.261180):0.223931):1.27751):0.374259,((((16:0.000001,17:0.006925):0.451754,18:0.149093):0.433734,19:0.681536):0.689309,20:0.918884):0.281121):0.212607,15:1.932441):0.593267):0.364697):0.385724):0.121579):0.111696,3:0.690989):0.121588);
 310: 3 -18754.21685 -18817.12906 (0:0.202294,(1:0.201767,(((4:0.333819,5:0.691027):0.221422,((((8:0.001001,9:0.016259):0.541059,10:0.232510):0.445936,11:0.684100):0.302834,((12:0.000001,13:0.000001):0.764485,((((14:2.486661,(((21:1.487120,22:0.310106):1.45787,23:1.209114):0.20778,((28:1.936458,35:1.354146):1.29516,(((((36:0.205742,38:0.146072):0.139851,37:0.105752):1.85941,(39:1.205975,(47:1.017771,48:1.421140):1.67505):0.225511):0.057778,(40:1.815940,(41:0.186765,(42:0.011736,43:0.029372):0.0835803):1.45144):0.254762):0.493419,(((((44:1.557798,45:1.757524):2.9119,50:0.000002):0.0128823,49:0.000002):2.2548e-06,51:0.181222):1.66515,52:1.540529):0.433343):0.281647):0.638931):0.207367):0.306287,(15:1.564117,(((16:0.000001,17:0.006473):0.293772,18:0.101456):0.35808,19:0.276950):0.457851):0.136122):0.24132,((((((24:0.061456,25:0.042230):0.351025,26:0.140949):0.132908,27:0.113638):0.502332,29:1.162724):0.18128,46:3.779296):0.160501,((30:0.630686,31:0.349776):0.523655,((32:1.426784,33:0.307893):0.133137,34:0.290996):0.290677):0.55314):0.761561):0.213735,20:0.843934):1.06766):0.581956):0.449311):0.110134,(6:0.630997,7:0.741049):0.269718):0.166888):0.141766,(2:0.371613,3:0.726507):0.0835205);
 311: 1 -18610.99946 -18811.84268 (0:0.267188,1:0.286059,(2:0.294750,(3:0.467566,(((4:0.441853,5:0.773845):0.247555,(6:0.624354,7:1.215954):0.250437):0.169952,((((8:0.000002,9:0.020293):0.502186,10:0.334871):0.532227,11:0.940714):0.407957,((12:0.000001,13:0.000001):1.04376,((((((14:1.300701,(28:2.216815,35:2.303580):1.26312):0.439204,((((((36:0.216497,38:0.104257):0.146261,37:0.053122):1.54062,(41:0.000003,(42:0.000002,43:0.004529):0.318126):1.72963):0.279984,39:1.926157):0.286189,40:2.030657):0.613886,((((44:1.588327,45:0.934442):1.0339,(47:0.671778,48:2.139450):2.68299):1.20742,((49:0.000002,50:0.000002):0.0544072,51:0.142479):1.21326):0.565564,52:1.992184):0.752096):0.133677):0.255055,(((((24:0.062207,25:0.126104):0.344865,(26:0.155105,(27:0.205000,29:1.068209):0.11717):0.198859):0.401343,32:0.916472):0.0696028,46:3.274564):0.0190055,((30:0.757920,31:0.358153):0.593324,(33:0.670120,34:0.172695):0.192825):0.0890519):1.29634):0.465432,((21:1.365648,22:0.529241):2.43927,23:1.627673):0.141158):0.182877,((((16:0.000002,17:0.028642):0.437586,18:0.121830):0.512693,19:0.385526):0.969754,20:0.862815):0.62468):0.797771,15:1.298653):0.396267):0.427029):0.375646):0.0851957):0.119467):0.122726);
 312: 1 -18874.3548 -18813.41381 (0:0.296945,(1:0.254620,(((4:0.523560,5:0.602634):0.206091,(((8:0.000002,9:0.025638):0.418728,10:0.271310):0.431738,(11:1.056901,((12:0.000001,13:0.000002):0.910135,(((((((14:1.809431,(((28:1.339273,35:1.927153):2.69836,(41:0.053839,(42:0.017901,43:0.021997):0.317134):1.25058):0.346374,((36:0.244384,38:0.135683):0.229554,37:0.122475):2.17178):0.551188):0.601852,23:1.472016):0.358445,((39:1.817489,40:1.290621):0.828821,((((44:1.941623,45:1.719974):3.27085,((49:0.000002,50:0.009136):0.0694265,51:0.139598):0.98338):1.0192,52:1.701394):0.548042,(47:1.764433,48:1.635820):3.03261):2.25821e-06):0.403441):0.603981,(21:0.675100,22:1.581561):1.8125):0.206018,(((((24:0.101936,25:0.077359):0.430943,(26:0.179561,27:0.268431):2.19464e-06):0.607472,29:0.878495):0.406377,((((30:0.561308,31:0.442841):0.48699,32:1.002635):0.310991,33:0.099534):0.507867,34:0.162772):0.418684):0.170583,46:3.748042):0.519733):0.440045,((((16:0.000001,17:0.013005):0.195027,18:0.134811):0.408438,19:0.378684):0.705919,20:1.141565):0.258485):0.391529,15:1.186297):0.562482):0.515526):0.428182):0.376537):0.253215,(6:0.799796,7:0.908901):0.140696):0.274572):0.0636569,(2:0.187555,3:0.733556):0.110829);
 313: 8 -18245.11286 -18817.99657 (0:0.293491,(1:0.190950,(((4:0.659602,(5:0.359747,(((8:0.001437,9:0.036075):0.346595,10:0.230285):0.600822,11:0.793058):0.609407):0.175657):0.409312,(6:0.878238,7:0.882202):0.236988):0.0928438,((12:0.000001,13:0.000001):1.11339,(((((14:1.970207,(21:0.573639,22:1.280696):1.11756):0.713763,((((24:0.085208,25:0.093230):0.39694,(26:0.110395,(27:0.271609,29:1.399680):0.0837706):0.176707):0.569332,46:3.101761):0.00150666,(((30:0.683950,31:0.320707):0.491634,32:1.282461):0.175309,(33:0.424763,34:0.266696):0.244939):0.288901):0.784902):0.35828,(23:1.746555,((((28:2.952493,35:1.086062):2.58584,(41:0.056769,(42:0.026838,43:0.000002):0.293353):1.05417):0.547015,((36:0.198650,38:0.140187):0.209214,37:0.080867):1.45399):0.430014,(((39:1.669748,(((44:1.038505,45:1.515578):2.51519,((49:0.000002,50:0.018689):0.0622741,51:0.075307):0.757):0.661529,52:1.817786):0.420652):0.26381,(47:1.513715,48:1.546013):2.25712):0.080044,40:1.680746):0.0709754):0.187159):0.417787):0.801983,((((16:0.000001,17:0.013947):0.15028,18:0.320807):0.421167,19:0.261335):0.770804,20:0.876160):0.59279):2.2519e-06,15:1.147586):0.395495):0.761309):0.261377):0.0821531,(2:0.283002,3:0.554201):0.128728);
 314: 1 -18995.38708 -18814.07827 (0:0.290688,(1:0.265091,(((4:0.263432,5:0.613026):0.411749,((((8:0.000001,9:0.012586):0.364975,10:0.330888):0.793909,11:1.067257):0.402399,((12:0.000001,13:0.000001):1.13211,((((((14:1.472591,(21:0.710131,22:0.740784):1.48463):0.116816,23:1.253934):0.347039,((((((28:2.048457,35:1.513374):2.60271,(41:0.120559,(42:0.007274,43:0.022224):0.203965):1.29799):0.37194,((36:0.197050,38:0.131163):0.120233,37:0.218008):1.40742):0.572741,(39:1.875025,40:1.695599):0.385445):0.243429,(47:0.931285,48:1.771729):2.11156):0.19329,((((44:1.385174,45:1.429207):1.53952,46:2.256153):1.11844,52:1.716663):0.428397,((49:0.000002,50:0.008856):0.0197131,51:0.142892):0.99569):0.350716):0.496388):0.545765,(((((24:0.118767,25:0.065315):0.427507,26:0.087542):0.0428583,27:0.352579):0.340501,29:1.026069):0.28933,((30:0.619597,31:0.303274):0.387694,(32:1.204349,(33:0.391710,34:0.296731):0.0835292):0.208189):0.299297):0.880792):0.326986,((((16:0.000001,17:0.017997):0.167729,18:0.351650):0.431202,19:0.381863):0.609735,20:1.036951):0.315793):0.102388,15:1.392967):0.76976):0.573725):0.665138):0.214634,(6:0.849999,7:1.077777):0.556295):0.156699):0.0370686,(2:0.319510,3:0.627096):0.0935927);
 315: 2 -18950.43259 -18813.53398 (0:0.323541,(1:0.200323,(((4:0.418755,5:0.520377):0.261846,(6:0.668591,7:0.979573):0.485768):0.267597,((((8:0.000002,9:0.018930):0.668818,10:0.102189):0.5554,11:1.114765):0.560945,((12:0.000002,13:0.000001):0.764675,((((14:2.953390,((((((24:0.102657,25:0.084351):0.359657,26:0.108938):0.0747008,27:0.303103):0.437277,29:1.279850):0.570979,((((30:0.711263,31:0.367048):0.422722,32:1.244496):0.200606,33:0.497815):0.161147,34:0.248755):0.303486):0.63002,((((28:1.739085,35:2.362653):2.43304,(((44:3.431126,45:0.000002):3.99798,46:1.490631):1.84339,52:0.983861):0.558696):2.55569e-06,((49:0.000002,50:0.004737):0.202684,51:0.003085):1.69144):0.839812,((((36:0.180266,38:0.160296):0.197327,37:0.175527):1.57083,((39:1.601007,40:1.476247):0.383978,(41:0.000002,(42:0.006669,43:0.022481):0.343824):1.47873):0.423018):0.43978,(47:1.572050,48:1.276381):2.59952):2.39353e-06):0.795023):0.161128):0.426613,((21:0.748604,22:1.107922):1.91173,23:1.433580):0.39843):0.289272,((((16:0.000001,17:0.000003):0.2643,18:0.222539):0.235757,19:0.360940):0.76548,20:0.970741):0.386189):0.0637497,15:1.272279):0.746581):0.32716):0.530815):0.0306848):0.100131,(2:0.364319,3:0.490512):0.142447);
 316: 4 -18811.18046 -18811.47211 (0:0.216473,((1:0.215613,((4:0.459933,5:0.819761):0.419374,(6:1.054657,7:0.915758):0.453319):0.440178):0.0915118,(2:0.356025,(((8:0.000002,9:0.006309):0.497187,10:0.138514):0.80369,(11:1.117365,((12:0.000001,13:0.000001):0.760962,(((((((14:2.675972,(((28:2.828217,35:0.874594):1.89224,(41:0.035510,(42:0.033256,43:0.013357):0.308249):1.62938):0.221855,((36:0.229221,38:0.189920):0.149024,37:0.185028):1.65552):0.270464):2.07014e-06,(39:1.784328,40:0.994532):0.491542):0.226929,((((((44:1.744124,45:1.187144):2.1246,50:0.000002):0.00458531,49:0.000002):0.0550765,51:0.048899):1.22942,52:2.032233):0.690365,(47:1.287397,48:0.578343):2.55259):0.17034):0.770538,((21:1.118252,22:0.940732):1.53618,23:1.129309):0.342907):0.560008,((((((24:0.097461,25:0.026071):0.357979,26:0.132263):0.0614474,27:0.217065):0.370536,29:0.796156):0.396287,46:3.589299):2.19711e-06,((30:0.611370,31:0.361858):0.311673,((32:1.163950,33:0.298722):0.108991,34:0.352428):0.248887):0.472379):0.744274):0.302194,((((16:0.000001,17:0.000003):0.309141,18:0.285240):0.402704,19:0.411182):0.932438,20:1.393576):0.428396):2.0847e-06,15:1.023735):0.82715):0.229118):0.372093):0.700318):0.152898):0.132534,3:0.701974);
 317: 1 -18810.88592 -18809.78973 (0:0.307025,((1:0.282289,((((8:0.000002,9:0.013557):0.570266,10:0.313394):0.297878,11:1.052510):0.462517,((12:0.000001,13:0.000002):0.613398,(((((((14:1.417166,(((28:1.297261,35:1.500082):2.474,(41:0.054717,(42:0.045655,43:0.002391):0.378858):0.804207):0.274264,((36:0.236691,38:0.171904):0.150039,37:0.234207):1.77072):0.439442):0.766479,(39:1.689760,40:1.329256):0.520316):0.419124,((((44:1.621439,45:0.666565):1.90638,((49:0.000002,50:0.004449):0.00583794,51:0.154162):0.510693):1.21503,52:2.006625):0.420103,(47:1.664991,48:1.362534):2.018):2.03987e-06):0.453384,((21:1.092797,22:0.842048):1.79864,23:0.955269):0.114622):0.666768,((((((24:0.037713,25:0.082463):0.379789,26:0.184864):0.0683368,27:0.268945):0.411342,29:0.719639):0.436556,((30:0.528124,31:0.293513):0.461792,((32:1.326636,33:0.181116):0.142471,34:0.284318):0.208151):0.307205):0.279288,46:4.015889):0.457607):0.543328,((((16:0.000001,17:0.012838):0.237761,18:0.230709):0.389768,19:0.521858):0.57488,20:1.030612):0.10382):0.128738,15:1.539378):0.398248):0.794268):0.338554):0.0718066,((4:0.354950,5:0.666150):0.356723,(6:0.538670,7:1.280469):0.339752):0.301432):0.099913,(2:0.358058,3:0.793188):0.0875519);
 318: 1 -19063.61008 -18821.32247 (0:0.265899,(1:0.248037,(((4:0.486300,5:0.707307):0.207568,((((8:0.003201,9:0.014165):0.428437,10:0.285026):0.378636,(11:0.968024,(12:0.000001,13:0.000002):1.7919):0.239924):0.183571,((((14:1.737776,(((28:1.773278,35:1.606380):2.29468,(((44:2.575355,45:0.000002):3.94865,((49:0.000002,50:0.000002):0.0948244,51:0.149999):0.745747):0.572565,52:2.144932):0.000194224):0.00310371,(((((36:0.211326,38:0.108160):0.0918464,37:0.192566):1.46212,(41:0.127351,(42:0.025260,43:0.010009):0.207988):1.56306):0.260506,(39:1.689167,40:1.567914):0.608297):0.576528,(47:0.859713,48:1.916950):1.90739):0.344425):0.263647):0.331707,((21:0.980290,22:0.667240):1.61315,23:1.043519):0.0313758):0.294324,((15:1.839903,(((16:0.000001,17:0.006684):0.32938,18:0.153298):0.651417,19:0.332810):0.740351):0.41858,20:0.852714):0.497099):0.182282,((((((24:0.131646,25:0.076475):0.378044,26:0.126547):0.134952,27:0.200753):0.384585,29:0.844034):0.289167,((((30:0.566398,31:0.453607):0.337535,32:1.014601):0.311112,33:0.267399):0.238933,34:0.096802):0.570052):0.23128,46:3.329776):0.682931):0.903527):0.562293):0.233031,(6:0.863288,7:0.593594):0.430168):0.153083):0.062044,(2:0.461925,3:0.582996):0.0405332);
 319: 1 -18816.36601 -18813.68795 (0:0.362760,(1:0.258795,(((4:0.344879,(5:0.547720,(((8:0.000001,9:0.006794):0.44226,10:0.255861):0.287459,11:0.964693):0.728029):0.308756):0.393402,(6:0.679139,7:0.787437):0.393439):0.0913196,((12:0.000001,13:0.000001):1.61876,(((14:2.763624,((21:0.737856,22:0.985859):1.34929,23:1.479635):0.0876797):0.617346,((15:1.299663,(((16:0.000001,17:0.000003):0.354484,18:0.188115):0.652786,19:0.223735):0.969432):0.36393,20:1.183184):0.0970411):0.162448,(((((((24:0.061598,25:0.071899):0.356169,26:0.083609):0.0897878,27:0.286438):0.283204,29:1.062260):0.288983,((((30:0.597631,31:0.389415):0.377828,32:1.162182):0.279443,33:0.207247):0.216684,34:0.260786):0.578132):0.0116734,46:4.850362):0.725651,((((((28:1.956698,35:2.562278):1.69857,(41:0.009289,(42:0.005690,43:0.008213):0.271231):0.837019):1.00612,39:1.908186):0.365726,((36:0.211087,38:0.143112):0.127878,37:0.154725):1.52792):0.340297,40:1.302393):0.609752,((((44:1.676854,45:1.439567):2.65664,((49:0.000002,50:0.000002):0.130572,51:0.040864):1.11185):0.362474,52:1.762280):0.61066,(47:1.557799,48:1.266082):1.5348):0.169154):1.00419):0.376365):0.382169):0.279066):0.061478):0.0374924,(2:0.337923,3:0.647056):0.128145);
 320: 1 -18412.18438 -18816.23234 (0:0.337843,(1:0.131049,(2:0.343441,3:0.630366):0.131672):0.0954584,((4:0.388589,5:0.565490):0.476348,((6:0.678301,7:1.142168):0.355259,(((((8:0.000002,9:0.006451):0.521857,10:0.366985):0.593507,11:1.032066):0.649226,(12:0.000001,13:0.000002):1.19146):0.194137,(((((((14:3.286344,(((28:2.657969,35:2.534451):1.13011,(((36:0.214125,38:0.138797):0.20117,37:0.126675):1.41085,(41:0.017897,(42:0.023291,43:0.008907):0.315935):1.5064):0.396416):0.528305,(39:1.688613,40:1.755509):0.54111):0.231928):0.0191903,(((44:2.100016,45:1.111440):2.39887,((49:0.000002,50:0.018169):0.0520628,51:0.143291):1.10217):0.868398,52:1.970174):0.306918):0.185525,(((((((((24:0.071100,25:0.097013):0.370985,26:0.178794):0.10012,27:0.226026):0.349539,46:3.249036):0.243099,29:1.106023):0.516368,(30:0.813288,31:0.165178):0.413626):0.282539,32:1.355273):0.371614,34:0.300238):0.0244223,33:0.367666):1.0412):0.103922,(47:2.046871,48:0.971867):1.75362):0.381036,((21:1.198368,22:0.247890):1.66617,23:0.780197):0.464001):0.261789,((((16:0.000001,17:0.000003):0.214448,18:0.221821):0.5236,19:0.278621):0.902473,20:0.658387):0.655252):0.174659,15:1.269589):0.572225):0.174477):0.115412):0.315354);
 321: 5 -18218.57196 -18808.70481 (0:0.218389,(1:0.207222,((4:0.201936,5:0.665354):0.552337,((6:0.935420,7:0.929981):0.218083,((((8:0.000002,9:0.006488):0.426063,10:0.188626):0.503937,11:0.871769):0.43266,((12:0.000001,13:0.000002):0.913308,(((((((14:1.664570,(28:1.972874,35:1.349023):1.42514):0.279714,((((((36:0.154719,38:0.113255):0.217288,37:0.092152):1.39295,(41:0.105508,(42:0.043583,43:0.000002):0.283209):1.3412):0.465322,(39:1.886935,40:1.320753):0.360177):0.644831,(((44:1.404046,45:1.068330):2.75671,((49:0.000002,50:0.014339):0.0853387,51:0.138401):0.463197):1.04479,52:2.005013):0.470586):0.164891,(47:1.537360,48:1.442408):2.19619):0.584431):0.203531,23:1.188669):0.471828,(((((24:0.128904,25:0.091720):0.307099,(26:0.155785,27:0.206113):0.0527978):0.355205,29:0.818195):0.487495,46:2.795053):0.191939,((((30:0.535833,31:0.353987):0.153578,32:1.121972):0.303057,33:0.352011):0.200786,34:0.190496):0.0244816):0.640665):2.74531e-06,(21:0.766735,22:0.837188):1.8024):0.294608,((((16:0.000001,17:0.006653):0.199773,18:0.199035):0.452623,19:0.297263):1.08238,20:0.691486):0.113461):0.403301,15:1.566381):0.591878):0.406296):0.630253):0.225637):0.152755):0.0828144,(2:0.373071,3:0.712912):0.116843);
 322: 2 -19352.75123 -18821.12076 (0:0.219593,(1:0.222240,(((4:0.344427,5:0.732469):0.340149,((((8:0.004896,9:0.013940):0.475779,10:0.200108):0.409578,11:0.841007):0.151796,((12:0.000001,13:0.000002):1.00723,(((((((((14:1.897713,(47:1.325568,48:1.370257):2.19319):2.298e-06,(((44:1.356184,45:1.737426):3.49139,((49:0.000002,50:0.013095):0.065164,51:0.116754):1.51398):2.26673e-06,52:2.190068):0.283722):0.069246,23:1.671121):0.367509,(((28:1.283726,35:1.602168):2.07188,(41:0.020498,(42:0.030235,43:0.000002):0.258855):1.73106):0.230669,((36:0.181331,38:0.136058):0.188571,37:0.112981):1.29702):0.96354):0.188433,(39:1.672286,40:1.469716):0.787605):0.396478,(21:0.826863,22:0.913229):2.17128):0.336939,((((((24:0.144245,25:0.091010):0.405955,26:0.107973):0.0791391,27:0.279171):0.346708,29:0.974368):0.465119,46:3.733512):0.020958,(((30:0.725862,31:0.258800):0.187071,32:1.429100):0.364426,(33:0.422452,34:0.274498):0.233049):0.252848):0.76736):0.237373,((((16:0.000001,17:0.006178):0.285454,18:0.200891):0.40715,19:0.412218):1.05278,20:0.700642):0.430743):0.257976,15:1.678548):0.714644):0.641271):0.503859):0.233091,(6:1.011285,7:0.879749):0.371573):0.160362):0.0218226,(2:0.378580,3:0.600730):0.129389);
 323: 3 -18596.42443 -18814.54262 (0:0.229244,(1:0.202233,((((4:0.397102,5:0.802140):0.185352,(((8:0.006209,9:0.012508):0.301165,10:0.315682):0.559042,11:0.850057):0.561356):0.298746,(6:0.668196,7:0.830194):0.522356):0.0810355,((12:0.000001,13:0.000001):1.27103,(((((((14:2.165720,((36:0.206272,38:0.136199):0.147359,37:0.246423):1.65619):0.371734,((28:3.173707,35:1.075844):1.84974,(41:0.146440,(42:0.019837,43:0.000123):0.320826):1.7917):0.411976):0.103081,(((39:2.142406,40:0.973373):0.943039,((47:1.408766,48:1.319276):1.36225,52:1.941191):0.332266):0.128178,((44:1.531307,45:1.181811):2.9819,((49:0.000002,51:0.136855):0.0081117,50:0.000732):0.613245):1.34524):0.120955):0.618946,((((((24:0.088861,25:0.044153):0.447459,26:0.203836):0.0708962,27:0.187954):0.547372,29:0.818067):0.18736,46:2.228957):0.455851,(((30:0.857661,31:0.220339):0.489274,32:1.394142):0.0150748,(33:0.417504,34:0.315100):0.298176):0.0552665):0.773296):0.317218,((21:0.882226,22:0.712999):1.42667,23:0.678502):0.508072):0.700852,((((16:0.000001,17:0.013173):0.241451,18:0.165635):0.494046,19:0.189367):1.16326,20:0.489321):0.509157):0.267503,15:1.331826):0.40516):1.04718):0.220678):0.0341112,(2:0.367590,3:0.812657):0.14795);
 324: 1 -18671.0045 -18824.54855 (0:0.445281,(1:0.163546,((((4:0.396238,5:0.507066):0.228535,(6:0.737857,7:0.973870):0.298971):0.303887,(((8:0.000002,9:0.019427):0.451917,10:0.193196):0.502314,11:1.336964):0.618425):0.246505,((12:0.000001,13:0.000002):0.984914,(((((((14:2.372287,((((36:0.157022,38:0.116158):0.166907,37:0.098572):2.04778,((39:1.338358,40:2.061638):0.786598,(41:0.049132,(42:0.005760,43:0.009387):0.399215):1.59011):0.4184):0.396274,(((44:1.172066,45:1.982688):3.58777,((49:0.000002,50:0.013019):0.070442,51:0.205777):0.30438):0.836004,52:2.524504):0.310431):0.326526):0.100583,((28:2.791255,35:2.354628):1.97302,(47:1.725383,48:1.352229):1.51145):0.249041):0.342774,23:0.823850):0.295613,(21:0.794983,22:0.672851):1.20415):0.442894,((((((24:0.088236,25:0.117039):0.416305,27:0.190265):0.0572664,26:0.134971):0.630827,29:1.202568):0.428012,((((30:0.671621,31:0.358432):0.422929,32:1.662795):0.26334,33:0.253322):0.18105,34:0.318764):0.479794):0.232714,46:3.745449):0.600215):0.32792,((((16:0.000001,17:0.006554):0.32743,18:0.253365):0.495915,19:0.254435):0.840984,20:1.099942):0.288657):0.380374,15:1.523110):0.390886):1.19991):0.0609903):0.0573484,(2:0.355887,3:0.622762):0.178139);
 325: 1 -18707.21517 -18814.55946 (0:0.277601,(1:0.377296,((4:0.354684,(5:0.674206,(((8:0.000001,9:0.000002):0.421042,10:0.176581):0.610067,11:1.075684):0.558548):0.333643):0.345788,((6:0.545311,7:1.017233):0.419764,((12:0.000001,13:0.000001):0.65418,(((((14:1.595879,(21:0.954014,22:0.674378):0.750669):0.768071,23:1.671679):0.389269,(((((((24:0.056060,25:0.059584):0.497542,26:0.156129):0.074485,27:0.207943):0.525448,29:0.795255):0.452092,(((30:0.428204,31:0.232833):0.408284,(32:1.271107,33:0.262904):0.0738631):0.176128,34:0.284321):0.236113):0.0137616,46:4.005039):0.754039,(((((((28:1.171817,35:2.223686):2.28976,(41:0.029889,(42:0.012713,43:0.042151):0.32388):1.03511):0.584119,((36:0.183447,38:0.138559):0.145907,37:0.148806):1.36791):0.55135,39:1.797369):0.542895,(((44:1.942911,45:1.379637):3.88133,((49:0.000002,50:0.018376):0.0648339,51:0.173202):0.325922):0.89357,52:1.921133):0.501431):0.226722,40:1.730432):0.110991,(47:1.891028,48:1.155469):2.12058):0.594026):0.13416):0.746288,((((16:0.000001,17:0.000003):0.370219,18:0.215457):0.338729,19:0.437506):0.638482,20:0.794045):0.283269):0.389345,15:0.935545):0.393069):0.789271):0.276846):0.105509):0.12516,(2:0.284252,3:0.827810):0.11638);
 326: 2 -18729.99564 -18824.26616 (0:0.268288,(1:0.203183,((4:0.538959,(5:0.480606,(((8:0.002303,9:0.016161):0.399698,10:0.328285):0.520624,11:0.811985):0.709071):0.26182):0.34262,((6:0.887495,7:0.847696):0.214457,((12:0.000001,13:0.000001):1.03901,(((((14:2.184150,(21:0.732994,22:0.805094):0.605638):0.432841,23:0.849167):0.233111,((((((24:0.128423,25:0.053386):0.495517,27:0.362723):0.0754699,26:0.124710):0.567917,29:0.848185):0.561293,((((30:0.494002,31:0.311314):0.465813,32:1.048569):0.200107,33:0.295279):0.166588,34:0.358880):0.259058):0.395117,(((((((28:1.504388,35:1.898680):2.32291,(41:0.015126,(42:0.013705,43:0.015890):0.360522):1.14819):0.142044,39:2.200214):0.67063,((36:0.160130,37:0.270050):0.0618505,38:0.080717):1.40949):0.552391,(((49:0.000002,50:0.004684):0.0781865,51:0.149485):1.47117,52:1.953999):2.1695e-06):0.395065,(40:1.748993,((44:2.023705,45:0.574057):2.98855,46:1.736565):0.916756):0.47538):0.0512084,(47:1.584080,48:1.222691):2.86753):0.508276):0.603067):0.645511,((((16:0.000001,17:0.000003):0.358025,18:0.207320):0.390839,19:0.490730):0.700262,20:1.093066):0.558311):2.49755e-06,15:1.378760):0.92113):0.754653):0.341141):0.212993):0.0531258,(2:0.343496,3:0.544642):0.0976435);
 327: 1 -19256.04626 -18810.3858 (0:0.277159,(1:0.168065,(((4:0.392108,5:0.655785):0.191718,(((8:0.000001,9:0.017154):0.37302,10:0.226432):0.621742,11:1.022260):0.478583):0.373747,((6:0.726216,7:0.832855):0.259975,((12:0.000001,13:0.000001):0.708793,(((((14:2.592735,(((28:1.414185,35:2.280294):1.67745,(((36:0.227900,38:0.074753):0.188351,37:0.042390):2.08766,(41:0.044862,(42:0.007639,43:0.031340):0.313517):1.9343):0.535839):0.362738,(((39:2.020688,40:1.056814):0.853614,(47:1.527962,48:1.403732):1.80979):0.133965,((44:0.862025,45:1.532907):3.63421,(((49:0.000002,50:0.013146):0.00569572,51:0.169835):1.33544,52:2.511842):0.0665113):0.756793):0.0785459):0.44452):0.755096,((21:1.259841,22:0.407235):2.27262,23:1.399276):0.219909):0.4223,(((((24:0.071339,25:0.107146):0.40043,(26:0.128077,27:0.341413):0.0609083):0.233027,29:1.165753):0.369558,46:3.790394):0.00571368,(((30:0.772961,31:0.369936):0.306077,32:1.281953):0.200569,(33:0.396163,34:0.274012):0.215995):0.246236):0.876941):0.672887,15:1.466883):0.189464,((((16:0.000001,17:0.006226):0.183889,18:0.143989):0.393007,19:0.425008):0.733972,20:0.881713):0.592731):0.387339):0.875669):0.260514):0.118829):0.11476,(2:0.461068,3:0.609357):0.125753);
 328: 1 -19320.27439 -18829.40591 (0:0.234886,(1:0.215399,((2:0.320564,((6:0.443688,7:1.111959):0.483162,((((8:0.000003,9:0.039738):0.443571,10:0.330689):0.264373,11:1.179290):0.672386,((12:0.000001,13:0.000001):0.989181,((((((((14:2.583815,((36:0.217983,37:0.366965):0.0924596,38:0.055129):1.31059):0.341525,((39:1.711329,40:1.222357):0.753214,(41:0.046082,(42:0.027804,43:0.006392):0.369717):1.83201):0.46881):0.298518,((((28:1.473776,35:1.807946):2.13262,((44:2.265570,45:0.163924):1.6691,46:2.071049):1.5326):0.099141,(47:1.247411,48:1.760451):1.88679):0.147572,(((49:0.000002,50:0.000002):0.0556186,51:0.141682):1.53827,52:2.157786):0.278492):0.508058):0.214146,((21:1.340397,22:0.722430):2.06132,23:0.791367):0.753942):0.187552,(((((24:0.101883,25:0.046427):0.419404,26:0.135272):0.0623987,27:0.269711):0.243993,29:1.110428):0.416548,(((30:0.909920,31:0.114015):0.564353,(33:0.501711,34:0.328953):0.38857):0.266773,32:1.277261):0.172961):0.827824):0.658253,20:1.159133):0.358665,(((16:0.000001,17:0.011963):0.323003,18:0.198644):0.488451,19:0.446767):0.781573):0.372675,15:1.469521):0.585054):0.47781):0.341081):0.0952254):0.160814,(4:0.316602,5:0.989742):0.363232):0.152506):0.0925518,3:0.755002);
 329: 1 -18232.78845 -18813.87586 (0:0.196720,(1:0.274020,3:0.753893):0.0832825,(2:0.347191,(((4:0.264748,5:0.816823):0.272817,(((8:0.011895,9:0.025130):0.204006,10:0.499131):0.509647,11:0.739568):0.78725):0.116537,((6:0.570263,7:1.019668):0.40269,((12:0.000001,13:0.000001):1.1073,((((((14:3.075061,(23:1.400705,((((28:2.911136,35:2.419615):2.12672,(41:0.153962,(42:0.012771,43:0.011295):0.255293):1.01103):0.28266,((36:0.267147,38:0.120474):0.0888763,37:0.214607):1.70723):0.368665,((39:1.528118,40:1.670331):0.536839,((((44:1.079381,45:1.614854):2.10391,((49:0.000002,50:0.000002):2.64203e-06,51:0.183318):0.70043):0.763532,52:1.749854):0.264981,(47:1.574155,48:1.481542):2.38985):0.180097):0.336326):0.547998):0.191954):1.05946,((((((24:0.112943,25:0.064198):0.394807,26:0.130449):0.0520851,27:0.352619):0.463091,29:1.123356):0.356615,(((30:0.620725,31:0.435239):0.367644,32:1.334599):0.255955,(33:0.377217,34:0.392173):0.136265):0.259756):2.49315e-06,46:5.241179):0.757717):0.120347,(21:0.839824,22:0.921366):1.75425):0.571311,(((16:0.000001,17:0.000003):0.403515,18:0.155798):0.397212,19:0.271985):0.973248):0.112251,15:1.341976):0.4157,20:0.855043):0.875586):0.713549):0.399662):0.0842035):0.14939);
 330: 7 -18850.16657 -18808.6997 (0:0.388358,(1:0.219575,(((4:0.334683,5:0.683718):0.375069,(6:0.976275,7:0.999320):0.457363):0.286681,((((8:0.000002,9:0.019604):0.562007,10:0.187664):0.6246,11:0.924180):0.347524,((12:0.000001,13:0.000001):0.827282,((((((14:2.053080,(21:1.219500,22:0.730324):0.820722):0.792447,23:0.982963):0.339768,((((((28:1.351738,35:1.840015):2.3575,(41:0.005816,(42:0.016729,43:0.022259):0.291579):1.51093):0.925655,((36:0.155097,38:0.136815):0.184866,37:0.000002):1.28906):0.677493,(39:1.675254,40:1.794403):0.438336):0.151858,(((44:2.026657,45:0.852214):3.04133,((49:0.000002,50:0.013287):0.0106292,51:0.199058):0.645129):1.10609,52:1.735859):0.298263):0.190452,(47:1.960077,48:1.856070):2.07995):0.48295):0.489406,(((((24:0.043375,25:0.119620):0.235005,(26:0.107877,27:0.316843):0.0864267):0.411298,29:1.071057):0.380932,((((30:0.472859,31:0.538243):0.48677,32:1.293468):0.177977,33:0.372193):0.259464,34:0.286256):0.157882):0.282621,46:2.968082):0.718815):0.110402,((((16:0.000001,17:0.013172):0.208955,18:0.309026):0.451869,19:0.297266):1.23663,20:0.972825):0.350827):0.16195,15:1.585747):0.588642):0.641188):0.503566):0.10408):0.051698,(2:0.353702,3:0.615871):0.164291);
 331: 9 -18584.11761 -18811.25801 (0:0.233656,(1:0.275708,((4:0.323357,5:0.687046):0.401601,(6:0.700452,7:0.819608):0.46391):0.324262):0.143382,((2:0.405533,(((8:0.000002,9:0.012780):0.622127,10:0.226967):0.678709,(11:0.943476,((12:0.000001,13:0.000002):1.15124,(((((((14:1.644161,(((28:1.676703,35:2.213787):1.98279,(41:0.102208,(42:0.008182,43:0.016421):0.259377):1.25867):0.590648,((36:0.140808,38:0.123747):0.0980931,37:0.239175):2.16044):0.356933):0.0464097,(((39:2.010125,40:1.477433):0.60986,(((44:1.274527,45:1.064263):2.77469,((49:0.000002,50:0.013729):0.0998862,51:0.110610):0.593525):0.735198,52:1.430220):0.581965):2.96271e-06,(47:1.118408,48:1.673257):2.2323):0.487616):0.537152,23:1.191475):0.384607,(21:0.808451,22:1.051801):1.68756):0.120569,((((((24:0.095618,25:0.031285):0.415824,26:0.088140):0.0842205,27:0.284066):0.219028,29:0.962483):0.667429,((((30:0.569003,31:0.381598):0.385184,32:1.280840):0.226847,33:0.313752):0.206405,34:0.318948):0.340663):2.29971e-06,46:3.058402):0.652789):0.229697,15:1.636303):0.0326519,((((16:0.000001,17:0.006386):0.278322,18:0.175371):0.42645,19:0.391897):1.04428,20:0.489872):0.502502):0.579576):0.316694):0.202754):0.491101):0.178866,3:0.674857):0.0989385);
 332: 2 -18082.10447 -18810.70698 (0:0.261582,(1:0.350327,((4:0.374115,(5:0.436316,(((8:0.006798,9:0.000002):0.389192,10:0.419395):0.453789,11:1.367160):0.643802):0.351194):0.468458,((6:0.581659,7:0.852043):0.391413,((12:0.000001,13:0.000001):1.02569,(((((((14:2.551524,(((39:1.740970,40:2.078699):0.366925,(((44:1.317418,45:1.227581):3.13802,((49:0.000002,51:0.156495):0.000936807,50:0.003443):0.995603):0.630096,52:1.824855):0.169709):0.0804722,(47:0.947864,48:2.049452):1.90831):2.59471e-06):2.34424e-06,(((28:2.155176,35:1.787246):1.77595,(41:0.183516,(42:0.024782,43:0.000002):0.23936):0.9881):0.448801,((36:0.233371,38:0.132525):0.0727994,37:0.245852):1.52719):0.613553):0.372165,23:1.241465):0.400832,(((((24:0.066769,25:0.084172):0.334724,(26:0.082941,27:0.333636):0.0650809):0.345486,29:1.047883):0.342167,((30:0.633474,31:0.451306):0.486521,(32:1.652124,(33:0.303972,34:0.383306):0.161045):0.094871):0.333003):0.072593,46:3.100372):0.711034):0.386314,(21:0.998685,22:0.692035):1.71181):0.203435,((((16:0.000001,17:0.000003):0.260455,18:0.253929):0.345188,19:0.415177):0.695248,20:1.006957):0.204001):0.045692,15:1.118596):0.28014):0.827388):0.160047):0.156471):0.127347,(2:0.263056,3:0.659743):0.0805838);
 333: 1 -18344.83094 -18814.68799 (0:0.309124,(((1:0.195322,((4:0.375887,5:0.774514):0.31257,(6:0.808073,7:0.856175):0.713762):0.230872):0.0408929,((((8:0.000002,9:0.014086):0.527858,10:0.271945):0.367738,11:1.300494):0.437825,((12:0.000001,13:0.000002):1.61342,((((((14:1.869804,(((((((28:2.303180,35:1.605289):1.91768,(41:0.066302,(42:0.008698,43:0.016125):0.264849):0.405026):1.06549,39:1.194906):0.116006,((36:0.235225,38:0.088990):0.145114,37:0.211545):1.57028):0.318204,40:1.634747):0.485274,(((44:0.950609,45:1.703465):3.30025,((49:0.000002,50:0.013434):0.0810062,51:0.129226):0.540421):0.775876,52:2.071509):0.863635):0.128341,(47:1.190355,48:1.515630):2.23975):0.183556):0.37789,23:0.870455):0.331835,(21:0.681476,22:0.632632):1.57149):0.178094,((((16:0.000001,17:0.000003):0.212447,18:0.262746):0.462542,19:0.308860):1.08272,20:0.739458):0.246067):2.58116e-06,15:1.598291):0.136491,((((((24:0.151620,25:0.036578):0.473368,26:0.082495):0.079292,27:0.283311):0.47181,29:0.863024):0.48216,((((30:0.515976,31:0.346508):0.271366,32:1.587152):0.156778,33:0.344003):0.243009,34:0.226138):0.397481):2.02875e-06,46:4.009765):0.734823):0.394429):0.367064):0.362693):0.0776446,2:0.477805):0.0966987,3:0.770360);
 334: 1 -18606.53513 -18814.55946 (0:0.262168,1:0.157418,((2:0.246568,3:0.648746):0.130305,(((4:0.334849,(5:0.399572,(((8:0.006090,9:0.042498):0.522393,10:0.221817):0.475111,11:1.053178):0.61085):0.461607):0.245729,(6:0.540597,7:0.838357):0.33613):0.1849,((12:0.000001,13:0.000001):1.24604,((((((14:2.422920,(21:0.988091,22:1.205758):1.40247):0.0803839,23:1.595270):1.09049,(((((((24:0.122832,25:0.115269):0.350656,26:0.208616):0.0592797,27:0.368118):0.441133,29:1.012107):0.25027,46:3.562842):2.02342e-06,((((30:0.386821,31:0.645948):0.412555,32:1.894360):0.194597,33:0.259092):0.449564,34:0.183329):0.580273):0.369983,((((((28:2.994679,35:1.686309):2.36148,(41:0.115680,(42:0.005385,43:0.014756):0.312069):0.989149):0.417707,((36:0.191452,38:0.126836):0.0237306,37:0.413235):1.64853):0.695399,39:1.763466):0.341038,(((44:1.162555,45:1.655053):3.81965,((49:0.000002,50:0.000002):0.0209157,51:0.127015):0.523179):0.927349,52:2.520914):0.374004):0.641603,(40:1.462805,(47:1.388641,48:1.356619):2.95603):0.108214):0.746484):0.220389):0.813675,20:0.833480):0.16366,(((16:0.000001,17:0.006946):0.228354,18:0.269069):0.46207,19:0.426002):0.922903):0.440262,15:1.181138):0.476827):0.946745):0.0509911):0.0899803);
 335: 1 -18736.90118 -18811.03264 (0:0.394484,(1:0.175607,(((4:0.360914,5:0.842948):0.269363,(6:0.918903,7:1.315885):0.26818):0.32982,((((8:0.000002,9:0.020897):0.803404,10:0.142785):0.385219,11:1.171745):0.669432,((12:0.000001,13:0.000002):1.05191,((((((14:2.237091,23:1.485514):0.314886,(((28:1.204745,35:2.200729):2.94165,((36:0.275683,38:0.116651):0.242689,37:0.063771):1.58727):0.159425,((39:1.650934,40:1.444344):0.32064,(41:0.108230,(42:0.018386,43:0.031195):0.411683):1.45393):0.833711):0.386081):0.173994,(((44:2.178877,45:1.676709):2.79518,((49:0.000002,51:0.251233):2.72621e-05,50:0.009415):1.05213):0.53947,((47:1.536087,48:2.168991):2.84877,52:2.245553):0.118219):0.415273):1.11422,((21:0.533288,22:1.186188):2.48247,((((((24:0.061690,25:0.123026):0.429232,27:0.248710):0.0610612,26:0.149572):0.479592,29:0.824401):0.3123,46:2.600436):0.156012,((((30:0.776288,31:0.414004):0.596974,32:1.394947):0.223295,33:0.262477):0.341776,34:0.210445):0.509715):0.795945):0.240981):0.528992,((((16:0.000001,17:0.000003):0.309838,18:0.259656):0.321092,19:0.529704):0.732806,20:1.552021):0.236689):2.74088e-06,15:1.410591):0.339511):0.554017):0.280705):0.00682472):0.0522051,(2:0.326834,3:0.863534):0.0691829);
 336: 1 -18538.17264 -18815.9312 (0:0.264338,1:0.150026,(((2:0.233568,((4:0.426522,(5:0.614942,(((8:0.000002,9:0.033639):0.327568,10:0.395867):0.407237,11:1.240436):0.43937):0.24991):0.355563,(6:0.597019,7:1.072630):0.227899):0.193076):0.0256354,((12:0.000001,13:0.000002):1.48889,(((((14:1.768435,(((28:1.910710,35:1.630396):1.76641,(((36:0.203827,38:0.144868):0.0918425,37:0.364597):2.18997,((39:1.729531,(41:0.000002,(42:0.029590,43:0.014431):0.350236):1.55169):0.387991,40:1.404529):0.487738):0.357366):0.155169,((((44:1.948313,45:1.367505):1.88952,((49:0.000002,50:0.000002):2.03107e-06,51:0.200037):0.959106):0.350568,52:2.166876):0.00102904,(47:1.350378,48:1.293307):2.04796):0.406778):0.193874):0.394864,((21:0.973831,22:0.730485):1.32564,23:1.215155):0.181959):0.141012,((((((24:0.083333,25:0.043589):0.442611,26:0.080335):0.156935,27:0.140114):0.46661,29:0.791810):0.0239288,46:2.398535):0.246502,((30:0.737033,31:0.186201):0.456445,(32:1.196931,(33:0.345751,34:0.267340):0.229186):0.253938):0.302469):0.833158):0.315157,((((16:0.000001,17:0.006359):0.327429,18:0.108474):0.247569,19:0.656123):0.468598,20:0.859344):0.460709):0.155962,15:1.227023):0.549056):0.647438):0.124354,3:0.745472):0.0831181);
 337: 3 -18939.01365 -18813.12139 (0:0.404081,(1:0.251826,(((4:0.441058,5:0.720758):0.308046,(((8:0.000001,9:0.006181):0.340916,10:0.300751):0.398048,11:1.397718):0.562789):0.1483,((6:0.629404,7:1.755998):0.312378,((12:0.000001,13:0.000001):1.26755,((((((14:2.052235,(21:0.918349,22:0.920770):0.836527):0.666319,23:1.320858):0.6125,((((28:2.385457,35:1.611580):1.40011,((39:1.755172,40:1.416105):0.349972,(41:0.073139,(42:0.012236,43:0.026954):0.215923):1.76063):0.586691):0.452827,((36:0.239347,38:0.115957):0.129429,37:0.131106):2.15354):0.409228,((((44:1.966442,45:1.697584):2.91201,((49:0.000002,50:0.004444):0.0384441,51:0.188428):0.804488):0.666369,52:2.055296):0.681882,(47:1.958252,48:0.748270):2.48491):0.0659773):0.447707):0.157499,(((((24:0.069854,25:0.149459):0.344695,(26:0.120734,27:0.350670):0.0120234):0.598436,29:0.775682):0.479909,((30:0.969571,31:0.214924):0.429736,(32:1.000809,(33:0.583216,34:0.333040):0.220464):0.182748):0.333713):0.00780797,46:3.152681):0.395419):0.575038,((((16:0.000001,17:0.000003):0.265261,18:0.153130):0.235687,19:0.371338):0.636692,20:1.287990):0.0253204):0.208025,15:1.283834):0.565194):0.24061):0.605055):0.0206271):0.0403999,(2:0.226228,3:0.825837):0.166213);
 338: 3 -18595.09791 -18817.9927 (0:0.160709,((1:0.164843,(((4:0.395979,5:0.589156):0.271747,(6:0.670219,7:0.676798):0.216783):0.218297,((((8:0.000002,9:0.018797):0.53674,10:0.284467):0.619935,11:0.872553):0.336797,((12:0.000001,13:0.000001):0.754455,(((((14:1.655064,(21:0.923814,22:0.809819):1.26526):0.508632,(23:1.141017,(((((28:2.759260,(44:2.206417,45:1.437394):1.17307):1.298,((49:0.000002,50:0.009486):0.000242391,51:0.119021):0.900498):0.535368,(47:1.765023,48:0.910790):2.07736):0.139091,52:1.880500):0.389412,(((35:4.592768,(41:0.000003,(42:0.018511,43:0.025780):0.275183):0.929657):0.57207,((36:0.233596,38:0.122421):0.118502,37:0.180364):1.70278):0.654798,(39:1.326764,40:1.712727):0.215009):0.397503):0.487636):0.227351):0.33634,((((((24:0.095071,25:0.087787):0.372496,26:0.099426):0.0628326,27:0.270511):0.387577,29:0.766550):0.256726,46:3.023818):2.44667e-06,((30:0.776135,31:0.336281):0.217354,(32:1.476225,(33:0.423346,34:0.245397):0.198963):0.29339):0.39826):1.14682):0.302085,(15:1.357015,(((16:0.000001,17:0.006663):0.167165,18:0.245878):0.459548,19:0.358405):0.70105):0.148591):0.209721,20:0.949529):0.72385):0.40525):0.543544):0.105649):0.0546903,2:0.341358):0.146076,3:0.646583);
 339: 2 -19027.92166 -18816.17425 (0:0.302766,(1:0.171243,((2:0.330882,((((8:0.003153,9:0.024016):0.336836,10:0.251824):0.44985,11:0.754765):0.313335,((12:0.000001,13:0.000001):0.821827,((((((14:1.752203,(((28:2.169454,35:1.752744):2.6896,(((44:2.759387,45:1.602286):3.43601,(((49:0.000002,50:0.008648):0.159633,51:0.128379):0.897458,52:2.148492):0.218326):0.339898,46:4.342487):2.58481e-06):0.134863,(((((36:0.184982,38:0.107462):0.0674691,37:0.250964):1.58444,(39:1.390762,(41:0.108144,(42:0.012557,43:0.012138):0.305208):1.68199):0.171111):0.308707,40:1.389772):1.27582,(47:1.455119,48:1.655562):1.09233):0.315997):0.382604):0.283089,23:0.866378):0.676832,(21:0.726748,22:0.754108):1.36053):0.364469,(((((24:0.113699,25:0.049803):0.359656,26:0.097492):0.122861,27:0.140742):0.626202,29:0.845972):0.212888,(((30:0.614064,31:0.357408):0.230576,32:1.372509):0.367621,(33:0.442222,34:0.334463):0.159697):0.339583):0.766416):0.370393,((((16:0.000001,17:0.000003):0.205327,18:0.239666):0.256001,19:0.445369):1.04699,20:0.596412):0.441457):0.0935751,15:1.500251):0.65587):0.548824):0.588695):0.117999,((4:0.372986,5:1.110255):0.214371,(6:0.676080,7:0.834298):0.597988):0.178025):0.130106):0.0887959,3:0.650325);
 340: 1 -18740.58917 -18812.34383 (0:0.287979,(1:0.250613,(((4:0.428151,5:0.827899):0.149077,((((8:0.000002,9:0.013917):0.487983,10:0.227819):0.57169,11:1.004965):0.478348,((12:0.000002,13:0.000001):1.0099,((((((14:2.406689,((28:3.130598,35:1.275004):2.34381,((((44:2.112212,45:1.364075):2.36114,46:2.903235):2.41218e-06,52:1.546507):0.576658,((49:0.000002,50:0.009258):0.116186,51:0.042091):1.45791):0.286122):0.23614):0.300509,(47:1.895003,48:1.361819):1.8518):0.122079,((((36:0.206007,37:0.310424):0.101365,38:0.097003):1.49493,(39:1.754653,(41:0.000002,(42:0.073338,43:0.008462):0.358805):2.16592):0.282663):0.319561,40:1.511138):0.470527):0.522474,(((((24:0.051030,25:0.057157):0.406146,26:0.024504):0.123871,27:0.279313):0.254662,29:1.007138):0.510356,(((30:0.677756,31:0.341611):0.52939,32:1.282253):0.16344,(33:0.368270,34:0.289129):0.2289):0.239617):0.65065):0.571433,((21:0.708060,22:0.976544):1.34158,23:1.272666):0.400446):0.548583,(15:1.297971,((((16:0.000001,17:0.000003):0.301889,18:0.185713):0.363655,19:0.332776):0.69374,20:0.674978):0.646287):2.15749e-06):0.569953):0.456989):0.636667):0.21816,(6:0.641036,7:0.926828):0.309682):0.157621):0.0880295,(2:0.419187,3:0.664805):0.0626796);
 341: 1 -18760.33735 -18818.24546 (0:0.395106,(1:0.221427,(((4:0.346019,5:0.767521):0.28277,((((8:0.000002,9:0.006966):0.48633,10:0.277150):0.366329,11:1.051094):0.544758,((12:0.000002,13:0.000001):1.40774,((((((14:1.860698,((28:2.461017,35:1.621210):1.93394,((((44:2.052817,45:0.876798):1.39289,46:2.636845):0.997627,52:1.894847):0.704501,((49:0.000002,50:0.014152):0.128277,51:0.131931):1.47503):0.119736):0.277425):0.12166,(((((24:0.051019,25:0.105914):0.255543,(26:0.117526,27:0.270530):0.0716092):0.255785,29:0.998458):0.51268,(((30:0.696726,31:0.231517):0.356766,32:0.909732):0.221101,(33:0.435212,34:0.438172):0.206471):0.234691):0.660741,(((((36:0.170500,38:0.190814):0.086547,37:0.176300):1.17952,(41:0.000003,(42:0.020139,43:0.008745):0.346403):1.79692):0.231744,39:1.782372):0.637187,40:2.132017):0.382809):0.147703):0.384508,(47:1.549907,48:1.462021):2.27104):0.0949513,((21:0.904024,22:1.047142):1.83008,23:0.973365):0.261631):0.541269,(15:1.266316,(((16:0.000001,17:0.012930):0.246744,18:0.155076):0.539611,19:0.374600):0.709695):0.547112):2.5805e-06,20:1.170609):1.01857):0.210214):0.822119):0.136758,(6:0.905145,7:0.814193):0.691423):0.132168):0.0277803,(2:0.379506,3:0.811035):0.0934951);
 342: 1 -19021.40754 -18817.8261 (0:0.262051,(1:0.203817,(((4:0.476054,5:0.522219):0.326455,(((((8:0.000002,9:0.032492):0.522435,10:0.304268):0.405998,11:1.085779):0.532517,(12:0.000001,13:0.000001):1.23139):0.03108,(((((((((14:2.077539,((((28:2.124595,35:1.117754):2.3852,(41:0.302436,(42:0.014706,43:0.017965):0.0786048):1.28635):0.3316,((36:0.238285,38:0.192819):0.146961,37:0.114422):1.5115):0.471321,(39:1.494917,40:1.034832):0.512371):0.267664):0.206539,(47:1.696548,48:1.205085):1.4386):0.0471565,(((44:0.884737,45:1.308660):2.7906,((49:0.000002,50:0.004349):0.0988082,51:0.111962):0.131875):1.07977,52:2.268999):0.455129):0.583813,(21:1.240313,22:0.785804):2.05521):0.0300727,23:1.181347):0.601681,(((((24:0.086747,25:0.114424):0.323857,27:0.273230):0.036504,26:0.099131):0.428928,29:0.957504):0.116871,(((30:0.765702,31:0.339239):0.264137,(33:0.332431,34:0.530823):0.447168):0.359658,32:0.998559):0.363287):0.820232):0.30413,((((16:0.000001,17:0.000003):0.215657,18:0.159347):0.362761,19:0.491683):0.521189,20:1.187769):0.490539):0.170766,15:1.632051):0.241328,46:3.528941):0.936106):0.39181):0.153548,(6:0.741703,7:0.788057):0.310652):0.24377):0.1218,(2:0.518851,3:0.608923):0.0501203);
 343: 1 -18675.96616 -18816.70685 (0:0.486495,1:0.195627,((2:0.289526,(3:0.579368,((((8:0.000002,9:0.055793):0.472378,10:0.315575):0.354116,11:1.457593):0.421462,((12:0.000001,13:0.000001):0.992909,((((((14:1.870203,(21:0.573406,22:1.084528):1.47399):0.591465,23:0.894095):0.277128,((((((24:0.063689,25:0.130548):0.342047,26:0.089804):0.112027,27:0.260152):0.703903,29:0.776871):0.34684,((((30:0.494283,31:0.532074):0.645203,32:1.411491):0.162022,33:0.336208):0.29586,34:0.410723):0.221621):1.03696,((((((28:1.253242,35:2.897657):2.22354,((44:2.993276,45:0.408647):2.53815,((49:0.000002,50:0.013610):0.0279403,51:0.191248):0.653324):0.917281):0.171677,(46:3.228710,52:1.559022):0.316882):0.377906,(((36:0.277893,38:0.137052):0.1447,37:0.113515):0.634269,(41:0.100628,(42:0.029535,43:0.047566):0.212886):1.77905):1.09275):0.315091,(39:1.655144,40:1.698469):0.493768):2.20541e-06,(47:1.392014,48:1.733935):2.70505):0.628966):0.0301705):0.363622,20:0.854918):0.315257,15:1.602658):0.307283,(((16:0.000001,17:0.006815):0.145366,18:0.230186):0.186847,19:0.732657):0.55355):0.679181):0.334959):0.315631):0.152458):0.136274,((4:0.276023,5:0.742752):0.402912,(6:0.721531,7:1.379229):0.586134):0.40097):0.103166);
 344: 1 -18949.92176 -18816.78157 (0:0.193855,(1:0.183324,((4:0.367258,(5:0.628223,((((8:0.000002,9:0.021452):0.379795,10:0.287651):0.433019,11:0.781588):0.290647,((12:0.000001,13:0.000002):0.862309,((((((14:1.916006,(((((28:1.613348,35:1.784863):2.39951,(41:0.000002,(42:0.003047,43:0.015595):0.436509):1.22845):0.599888,((36:0.184185,38:0.130691):0.285433,37:0.081266):1.83874):0.265984,(((39:1.929371,40:1.283065):0.734988,(47:1.440696,48:1.669003):1.6148):0.202651,52:2.180187):0.132553):0.48709,((44:0.942949,45:1.395292):3.67542,((49:0.000002,50:0.013344):0.023321,51:0.178870):0.36966):1.12689):0.226768):0.368938,23:1.450800):0.225253,(21:1.254777,22:0.764960):1.89474):0.459294,(((((24:0.095847,25:0.069372):0.319067,(26:0.186633,27:0.371882):0.0637246):0.3038,29:1.083368):0.248263,46:4.250021):0.128823,(((30:0.911470,31:0.237628):0.451717,32:1.438775):0.209496,(33:0.463481,34:0.474918):0.281233):0.162464):0.693472):0.345545,((((16:0.000001,17:0.012245):0.249101,18:0.208286):0.39864,19:0.426521):0.593172,20:1.007839):0.30161):0.279577,15:1.433670):1.12596):0.974403):0.558497):0.242195):0.359353,(6:0.926340,7:0.937966):0.449113):0.107832):0.0969984,(2:0.492100,3:0.560024):0.14088);
 345: 1 -18730.06944 -18817.45993 (0:0.228455,(1:0.145592,((4:0.372487,5:0.918790):0.289688,(6:0.891003,7:1.114228):0.502289):0.252025):0.0865371,((2:0.195486,((((8:0.000003,9:0.035513):0.440529,10:0.290064):0.721328,11:1.057527):0.358645,((12:0.000001,13:0.000001):1.10796,(((((14:2.137519,(21:1.364396,22:0.425650):1.71554):0.170751,(23:1.684271,(((((((((24:0.145531,25:0.042392):0.423205,26:0.116615):0.0880079,27:0.275575):0.361289,29:0.972877):0.11978,46:3.844174):0.328016,(30:0.915244,31:0.089613):0.407889):0.374551,32:1.273473):0.111562,(33:0.397620,34:0.424241):0.222396):1.15625,((((((28:2.254703,35:1.489214):2.32074,(41:0.087932,(42:0.005754,43:0.003749):0.261748):0.551268):0.991289,((36:0.269260,38:0.144394):0.0658474,37:0.308454):1.64446):0.6358,(39:1.429197,40:2.001232):0.260633):0.300984,(((44:0.957432,45:1.597800):3.0052,((49:0.000002,50:0.008463):0.00860367,51:0.147640):0.567898):1.24481,52:2.414755):0.397331):0.185039,(47:2.118851,48:0.851280):3.0507):0.376448):0.217263):0.163479):0.827818,20:0.920086):0.203933,(((16:0.000001,17:0.006329):0.297855,18:0.142949):0.692882,19:0.182702):0.864407):0.339567,15:1.197414):0.814735):0.454145):0.512816):0.206272,3:0.568673):0.0554983);
 346: 2 -18762.23697 -18809.61024 (0:0.259341,(1:0.229684,(((4:0.461323,5:0.655199):0.317618,(6:1.055545,7:0.908382):0.216925):0.229969,((((8:0.000002,9:0.020114):0.348311,10:0.249457):0.638375,11:0.804501):0.301485,((12:0.000001,13:0.000001):1.07557,(((((((14:1.803714,((((44:1.115778,45:2.053388):3.13501,((49:0.000002,50:0.008951):0.0721768,51:0.138866):0.713474):0.571347,52:2.006928):0.614806,(47:1.947124,48:2.243365):2.82922):0.230905):0.194079,(((((28:2.771847,35:1.128035):2.50814,(41:0.085614,(42:0.000002,43:0.015564):0.371463):1.11581):0.448852,((36:0.289657,38:0.086631):0.221017,37:0.019960):1.71083):0.297299,39:2.205310):0.270964,40:1.926191):0.833758):0.508468,23:1.324130):0.506863,(21:0.466679,22:0.904380):2.21754):0.321159,(((((24:0.124464,25:0.069104):0.366792,(26:0.105851,27:0.305458):0.0469948):0.392875,29:0.835673):0.150198,((30:0.380116,31:0.439584):0.377142,((32:1.515477,33:0.227872):0.188118,34:0.231688):0.350588):0.418203):0.209988,46:3.977505):0.799691):0.242493,15:1.701280):0.059904,((((16:0.000001,17:0.000003):0.287425,18:0.204743):0.472536,19:0.349451):1.06935,20:0.875758):0.527349):0.634025):0.555545):0.429258):0.249948):0.137933,(2:0.393106,3:0.671713):0.102543);
 347: 2 -18446.6996 -18817.0407 (0:0.289802,(1:0.211119,3:0.735989):0.0998125,(2:0.400992,(((4:0.360701,5:0.791602):0.314793,(6:0.609744,7:0.893092):0.525274):0.180948,((((8:0.000002,9:0.044354):0.314394,10:0.282707):0.530351,11:0.926964):0.660438,((12:0.000001,13:0.000001):0.969706,(((((((14:1.790670,46:2.833438):0.297145,((((36:0.200434,38:0.118028):0.0582347,37:0.307241):1.68785,(41:0.070038,(42:0.005134,43:0.033812):0.345087):1.66156):1.13033,((39:2.190116,40:1.419296):0.988167,((((44:1.348472,45:1.198405):2.07675,(47:0.913653,48:1.607428):1.69467):0.0789826,((49:0.000002,50:0.000002):0.0217663,51:0.185211):1.15134):0.318003,52:2.488345):0.417541):0.187032):0.276507):2.39459e-06,(28:2.406045,35:1.409378):2.26127):0.376033,23:1.333662):0.411023,((21:0.870538,22:1.095560):1.45413,(((((24:0.092283,25:0.046843):0.285882,26:0.232579):0.0692334,27:0.209524):0.517828,29:1.240322):0.378155,((30:0.840984,31:0.267148):0.3552,(32:1.745844,(33:0.420216,34:0.431965):0.147431):0.389925):0.429696):0.420183):0.274808):0.620356,((((16:0.000001,17:0.006649):0.379209,18:0.154820):0.550154,19:0.369675):0.934037,20:1.078550):0.0931666):0.221883,15:1.319195):0.490478):0.750636):0.258789):0.0956343):0.161124);
 348: 1 -17953.60917 -18815.9312 (0:0.262983,(1:0.153219,(2:0.356055,((4:0.320921,(5:0.556076,(((8:0.013715,9:0.000002):0.173125,10:0.437634):0.461737,11:0.996319):0.824587):0.197817):0.273084,(6:1.087445,7:1.035823):0.363888):0.15648):0.0665225):0.106205,(3:0.591730,((12:0.000001,13:0.000002):1.24735,((((((14:2.340052,(((28:1.462140,35:2.298550):2.13316,(((36:0.217652,38:0.116417):0.171676,37:0.155718):1.70728,(39:1.141878,(40:1.702782,(41:0.000002,(42:0.021681,43:0.009796):0.45732):1.09703):0.810356):0.716134):0.162734):0.151817,(47:2.455681,48:0.707921):1.67975):0.454728):2.23139e-06,(((44:1.684672,45:1.515975):2.99881,((49:0.000002,50:0.017961):0.0583555,51:0.193254):0.750156):0.956998,52:1.377664):0.403016):0.476284,((21:0.869150,22:0.823678):1.55376,23:1.661025):0.276889):0.408732,(((((24:0.117622,25:0.055079):0.311772,26:0.256993):0.0660241,27:0.221248):0.506186,(29:0.877323,((30:0.676751,31:0.238646):0.474848,(32:1.151155,(33:0.268900,34:0.338484):0.284677):0.446387):0.254036):0.121031):0.156136,46:3.653569):0.920941):0.639247,((((16:0.000001,17:0.000003):0.277017,18:0.197360):0.453088,19:0.270210):0.779313,20:1.502598):0.24757):2.11657e-06,15:1.405405):0.782242):0.613837):0.0941573);
 349: 1 -18580.31849 -18814.18616 (0:0.335523,(1:0.257998,((4:0.287650,5:0.604519):0.363254,(6:0.821715,7:0.837036):0.474107):0.137308):0.0798713,((2:0.290435,((((8:0.000001,9:0.000002):0.354651,10:0.209075):0.420051,11:1.144653):0.556023,((12:0.000001,13:0.000001):1.28721,(((((((14:2.347785,(((28:2.170775,35:1.589394):1.59903,((44:1.414322,45:0.842632):1.35994,46:2.302118):0.57481):0.119686,(((49:0.000002,50:0.000002):0.263597,51:0.000002):1.27353,52:1.762424):0.279011):0.16179):0.270638,(47:1.332401,48:0.691068):1.91543):0.0850793,(((((36:0.114617,38:0.159346):0.0551185,37:0.232567):1.55232,(41:0.000003,(42:0.023162,43:0.019319):0.302763):1.37774):0.843771,39:1.435527):0.561241,40:1.001163):0.572174):0.199865,(((((24:0.111305,25:0.063038):0.465448,26:0.141142):0.0896638,27:0.262694):0.284849,29:0.990080):0.580968,(((30:0.644860,31:0.184060):0.249843,32:1.058074):0.330223,(33:0.484318,34:0.283625):0.215488):0.0994741):0.832311):0.39541,((21:1.277642,22:0.477974):1.47925,23:0.875704):0.462194):0.635856,((((16:0.000001,17:0.018863):0.407817,18:0.211252):0.374753,19:0.362086):1.24006,20:0.578162):0.605429):0.212275,15:2.044471):0.812509):0.0818339):0.450961):0.191357,3:0.472450):0.0596807);
 350: 2 -18276.17429 -18811.75455 (0:0.323791,(1:0.216985,((4:0.327128,5:0.966166):0.168864,(6:0.842967,7:0.867803):0.695534):0.288699):0.087965,(2:0.355198,(3:0.588393,((((8:0.000002,9:0.013581):0.343005,10:0.259368):0.405678,11:0.937047):0.633281,((12:0.000001,13:0.000002):1.40125,((((((14:1.801919,(21:0.692560,22:0.845120):0.989768):0.566951,23:0.960745):0.306001,((((((28:3.951121,35:1.408515):2.63274,(41:0.109249,(42:0.014048,43:0.030005):0.206055):1.3537):0.270657,((36:0.200845,38:0.062387):0.128672,37:0.162778):1.53487):0.770131,39:1.703114):0.511172,40:0.966355):1.14167,((((44:1.671567,45:0.975902):2.10219,52:1.963806):0.316657,((49:0.000002,50:0.018037):0.0576753,51:0.152635):1.25438):1.00686,(47:1.413057,48:1.487544):1.37736):0.672913):0.481514):0.386258,((((((24:0.096883,25:0.077838):0.358669,26:0.182115):0.0419682,27:0.287367):0.277654,29:1.096740):0.438039,(((30:0.406629,31:0.440420):0.466989,(33:0.357690,34:0.366766):0.146441):0.35857,32:1.268378):0.236218):2.69658e-06,46:4.438106):0.736456):0.61983,20:0.866039):0.421091,(15:1.081311,(((16:0.000002,17:0.006746):0.230174,18:0.229689):0.271029,19:0.386726):1.2233):0.313108):0.643297):0.414206):0.270019):0.104044):0.177055);
 351: 3 -19127.83288 -18811.23315 (0:0.270219,((1:0.264904,(((4:0.467733,(5:0.625689,(((8:0.000002,9:0.018351):0.283119,10:0.280355):0.314483,11:1.235317):0.716737):0.361695):0.211118,(6:0.863412,7:1.189894):0.411577):0.101253,((12:0.000001,13:0.000001):1.15179,((((((14:1.102360,((((28:1.898969,35:1.081796):2.77801,(41:0.031695,(42:0.010699,43:0.023272):0.253946):1.48427):0.694073,((36:0.230171,38:0.100393):0.0307622,37:0.272381):1.51394):0.531503,((39:1.855521,40:1.354348):0.539291,(((44:1.520052,45:1.706507):2.30271,((47:1.625319,48:1.571753):2.74936,((49:0.000002,50:0.009436):0.0987417,51:0.011001):1.35302):0.145631):0.149209,52:1.948577):0.571248):0.317422):0.270406):0.628429,(21:0.689734,22:0.951687):1.32867):0.209518,23:1.238253):0.312148,(((((24:0.053581,25:0.194816):0.426171,(26:0.182246,27:0.223293):0.131975):0.213839,29:0.784910):0.169048,(((30:0.549081,31:0.377781):0.33369,32:0.984508):0.228761,(33:0.396757,34:0.160770):0.145609):0.195243):2.22023e-06,46:3.256340):0.759333):0.337422,((((16:0.000001,17:0.000003):0.247298,18:0.150609):0.388355,19:0.346202):0.860307,20:0.669668):0.578089):0.186132,15:1.021156):0.669524):0.916043):0.117862):0.11055,2:0.411150):0.0879039,3:0.517522);
 352: 2 -18492.36039 -18812.48665 (0:0.268170,1:0.301524,((2:0.454745,(3:0.752276,(((8:0.000002,9:0.029788):0.598218,10:0.124727):0.901435,(11:1.381308,((12:0.000001,13:0.000002):0.969581,(((((14:1.948554,(((((24:0.048823,25:0.095979):0.257081,((26:0.153740,27:0.357197):0.0600618,29:1.232176):0.122906):0.5061,32:1.219775):0.33371,46:3.890472):2.3628e-06,(((30:0.499240,31:0.574802):0.619079,33:0.325975):0.119185,34:0.364267):0.162244):0.648222):0.381579,(21:0.775254,22:0.906669):1.97477):0.233825,(23:1.554160,((((((28:1.781284,35:1.821611):2.33366,(41:0.000003,(42:0.022940,43:0.000753):0.475593):0.271204):1.01991,((36:0.224442,38:0.128052):0.255124,37:0.102244):1.51073):0.621715,40:1.454584):0.625893,39:1.367924):0.368688,((((44:0.797415,45:1.851616):2.03889,((49:0.000002,50:0.000002):2.60826e-06,51:0.190239):0.949227):1.05715,52:1.243119):0.238596,(47:1.560231,48:1.280824):2.83676):0.23855):0.539539):0.805957):0.120429,((((16:0.000001,17:0.000003):0.313905,18:0.152090):0.231254,19:0.451760):1.0503,20:0.806836):0.140595):0.338265,15:0.918408):0.797564):0.382082):0.195989):0.32877):0.16022):0.166293,((4:0.399982,5:0.955712):0.250056,(6:0.922481,7:1.186067):0.527772):0.352717):0.160729);
 353: 3 -18717.59294 -18810.49065 (0:0.357326,(1:0.215153,(((4:0.634298,(5:0.568727,(((8:0.006061,9:0.013281):0.32886,10:0.339603):0.477221,11:1.467503):0.548245):0.223178):0.156717,(6:0.917903,7:1.012194):0.318963):0.157416,((12:0.000001,13:0.000001):0.982708,(((((((14:1.691985,((((44:2.243005,45:0.830706):3.37392,((49:0.000002,50:0.000002):0.0403591,51:0.160621):0.797125):0.276921,52:1.749527):0.132163,(47:1.321679,48:1.107060):2.39029):0.149481):0.096907,(((28:1.785863,35:2.234402):2.00575,(41:0.032172,(42:0.009488,43:0.027507):0.418702):0.802167):1.24435,((36:0.205537,38:0.110325):0.198035,37:0.179497):1.20691):0.800583):0.0632359,(39:1.383487,40:1.664126):0.675393):0.427658,23:1.118990):0.523647,((21:0.474306,22:0.934131):1.35913,(((((24:0.073026,25:0.114421):0.378053,(26:0.053463,27:0.288324):0.0494204):0.431056,29:0.882018):0.497833,46:2.767677):0.0176744,((((30:0.437642,31:0.433135):0.278747,32:1.369832):0.239631,33:0.221042):0.216965,34:0.280295):0.48422):0.530047):0.294925):0.272303,((((16:0.000001,17:0.000003):0.361775,18:0.196271):0.278975,19:0.344792):0.759594,20:0.587530):0.54143):0.122587,15:1.062767):0.314805):1.12474):0.277126):0.0525167,(2:0.387851,3:0.597569):0.0552158);
 354: 1 -19505.9728 -18810.2231 (0:0.301654,(1:0.207022,(((4:0.568130,5:0.895430):0.251412,(6:0.796914,7:1.023067):0.239557):0.28778,((((8:0.000002,9:0.006045):0.482934,10:0.273236):0.405457,11:0.975296):0.454907,((12:0.000001,13:0.000001):0.805476,((((((14:1.720669,((28:1.179571,35:2.168496):1.19408,(((36:0.203747,38:0.107282):0.0931721,37:0.197718):1.98906,(41:0.124690,(42:0.021087,43:0.016254):0.272139):1.88609):0.369265):0.272511):0.488827,(((39:1.972347,40:1.435434):0.821452,(47:1.343522,48:1.164516):2.14527):1.08196,(((44:1.421823,45:1.803768):4.00021,52:1.608379):0.307042,((49:0.000002,50:0.000002):0.0352744,51:0.104726):1.42785):0.695154):0.257826):0.741759,((21:1.170879,22:0.554733):1.7044,23:0.918018):0.411124):0.588313,((((((24:0.055912,25:0.099495):0.397015,26:0.159622):0.0620863,27:0.215675):0.3342,29:1.027482):0.133984,((30:0.854996,31:0.333970):0.587229,((32:1.632793,34:0.162379):0.164447,33:0.352558):0.265988):0.379832):0.272141,46:3.637382):0.891568):0.39678,((((16:0.000001,17:0.006444):0.266232,18:0.208535):0.476585,19:0.301973):0.803775,20:1.056689):0.0973899):0.135185,15:1.789231):0.698889):0.654238):0.52815):0.0994669):0.0633755,(2:0.449247,3:0.804621):0.15939);
 355: 1 -18387.85934 -18816.95826 (0:0.387024,1:0.244481,((2:0.372189,((6:0.631262,7:1.487648):0.749534,((((8:0.000001,9:0.023179):0.37946,10:0.268889):0.283608,11:1.410970):0.537777,((12:0.000001,13:0.000001):1.31607,(((((14:1.627990,(21:1.121931,22:0.509088):1.44703):0.835061,23:1.018124):0.192021,((((((24:0.040829,25:0.057873):0.350496,26:0.138913):0.122648,27:0.142963):0.423933,29:1.200036):0.45192,(((30:0.827800,31:0.209705):0.412702,32:1.165436):0.279429,(33:0.654666,34:0.346653):0.14687):0.135065):0.799258,((((28:2.669882,35:1.202252):1.5957,46:3.442977):0.114119,(((44:1.308170,45:0.954463):3.04907,((49:0.000002,50:0.008868):0.14801,51:0.079433):0.619479):1.39961,52:1.862322):0.444148):0.489587,((((((36:0.218404,38:0.218907):0.13455,37:0.183224):1.41358,(41:0.029048,(42:0.049961,43:0.005373):0.47442):1.75198):0.060299,39:1.970340):0.570004,40:1.625844):0.326305,(47:1.397354,48:1.273552):2.20353):2.90406e-06):0.77488):0.469291):0.396773,15:1.578722):0.191367,((((16:0.000001,17:0.000003):0.285839,18:0.144300):0.268345,19:0.491854):0.9573,20:0.836442):0.547124):0.561118):0.185303):0.185988):0.204441):0.271908,(3:0.685088,(4:0.323918,5:0.857521):0.373767):0.114862):0.17464);
 356: 2 -18628.62916 -18812.42589 (0:0.238006,((1:0.272533,((4:0.343372,5:0.715904):0.32703,(6:0.778266,7:0.781547):0.194072):0.253979):0.036122,((((8:0.000002,9:0.000002):0.450018,10:0.149872):0.489765,11:0.899896):0.304929,((12:0.000001,13:0.000002):0.834315,((((((14:1.979553,(((((((28:1.898303,35:1.767628):2.59794,(41:0.038233,(42:0.053788,43:0.000481):0.276176):1.12259):0.750672,39:1.464289):0.560861,40:1.667687):0.531919,((36:0.138837,38:0.156942):0.156503,37:0.169688):1.6616):0.211987,(47:1.108615,48:1.286863):1.79873):0.0277673,(((44:1.843924,45:0.880658):3.57341,((49:0.000002,51:0.199138):0.00158804,50:0.017236):0.475721):0.458244,52:2.760137):0.783503):0.464862):0.0779194,23:1.126979):0.251768,(21:0.889353,22:0.716012):1.45393):0.500325,((((((24:0.085828,25:0.048970):0.347264,26:0.095365):0.0970678,27:0.207909):0.320136,29:0.963970):0.519768,46:3.355069):2.7313e-06,(((30:0.510473,31:0.390682):0.258216,32:1.267740):0.279323,(33:0.381315,34:0.388445):0.200576):0.315867):0.701964):0.296032,(15:1.018583,(((16:0.000001,17:0.006287):0.279089,18:0.244146):0.385991,19:0.467645):1.11321):0.116986):0.377732,20:1.069912):0.788571):0.424024):0.571638):0.026402,(2:0.331661,3:0.455653):0.0935541);
 357: 8 -18406.17778 -18808.96137 (0:0.288444,((1:0.095507,((4:0.462908,(5:0.510109,(((8:0.000002,9:0.006891):0.539777,10:0.329484):0.589982,11:1.186725):0.671494):0.426524):0.333705,(6:1.290485,7:1.305766):0.191495):0.366912):0.0626986,((12:0.000001,13:0.000001):1.20329,((((((14:2.071900,(((((28:2.119224,35:1.874327):2.04662,(((36:0.215720,38:0.088484):0.116648,37:0.144211):2.13385,(41:0.091524,(42:0.010740,43:0.022295):0.348863):1.29166):0.101958):0.528739,(39:1.665461,40:1.568149):0.717869):0.685448,(47:0.997911,48:1.599378):2.38628):2.04133e-06,(((44:2.267402,45:0.765841):2.91323,((49:0.000002,51:0.179968):0.00155891,50:0.003182):0.94913):0.732685,52:2.413281):0.205022):0.132587):0.307507,23:1.112563):0.539732,(21:0.928745,22:0.849895):1.3371):0.328015,(((((24:0.078044,25:0.123172):0.340671,(26:0.212764,27:0.351677):0.0473245):0.430414,46:3.442379):0.0100983,29:0.967291):0.0714787,((30:0.823249,31:0.244109):0.516669,(32:1.058322,(33:0.367949,34:0.440884):0.162253):0.28664):0.367517):0.793192):0.557023,((((16:0.000001,17:0.000003):0.283819,18:0.225307):0.446437,19:0.414900):0.83715,20:0.812532):0.403373):0.14932,15:1.028519):0.604773):0.568057):0.0216221,(2:0.422346,3:0.597174):0.124946);
 358: 1 -18590.15389 -18815.73924 (0:0.311337,(1:0.231473,((2:0.343788,(((6:0.720599,7:1.432671):0.14567,((12:0.000002,13:0.000001):1.49393,(((((((14:3.368218,(((28:2.220445,35:3.767271):3.27252,((44:2.923829,45:0.267977):3.10491,((49:0.000002,50:0.013603):0.102015,51:0.176574):1.16994):0.37519):0.00971121,(46:2.800140,52:1.533216):0.681763):0.337571):0.17471,(((((36:0.159647,38:0.138215):0.189187,37:0.106101):1.59643,(41:0.000003,(42:0.000002,43:0.014144):0.291843):1.62103):0.613258,(39:1.875897,40:1.706431):0.289919):0.650146,(47:1.355917,48:1.765624):2.8595):0.223769):0.568359,(((((24:0.081003,25:0.134526):0.271516,26:0.182089):0.108728,27:0.253543):0.584893,29:0.829306):0.454926,((((30:0.588006,31:0.414609):0.479233,32:1.353934):0.200946,33:0.421592):0.144074,34:0.373145):0.284062):0.937285):0.459778,23:1.773285):0.166788,(21:0.959998,22:0.868068):2.07926):0.429709,((((16:0.000001,17:0.000003):0.504149,18:0.184291):0.466336,19:0.652810):0.763179,20:1.195353):0.117687):0.163639,15:1.657758):0.857563):0.396362):0.305197,(((8:0.000002,9:0.021945):0.345873,10:0.453114):0.364502,11:1.036979):0.5892):0.240971):0.115071,(4:0.218144,5:1.012659):0.601923):0.0569414):0.118561,3:0.656137);
 359: 2 -18426.79988 -18809.26568 (0:0.309192,(1:0.271019,(((4:0.404419,5:0.767892):0.220146,((((8:0.005452,9:0.000003):0.345387,10:0.235586):0.634835,11:1.096767):0.251033,((12:0.000001,13:0.000001):1.06881,((((((14:1.733589,(21:1.125321,22:0.287383):1.21473):0.589287,23:1.218535):0.451799,((((((28:2.432442,35:1.071517):2.21193,(41:0.142293,(42:0.001348,43:0.031509):0.229516):1.87175):0.223204,39:1.418081):0.40897,((36:0.224701,38:0.139268):0.0631899,37:0.208170):2.00382):0.605556,40:1.682354):0.151595,((((44:0.995967,45:1.660030):2.11278,52:1.936867):0.0688282,((49:0.000002,50:0.004244):0.0064898,51:0.227115):1.33418):0.260052,(47:1.666928,48:1.442801):1.04494):0.44901):0.275511):0.393614,((((((24:0.054144,25:0.074820):0.454137,26:0.271859):0.0466237,27:0.237069):0.591332,29:0.836213):0.116801,46:3.094615):2.08564e-06,(((30:0.628108,31:0.243565):0.439701,(33:0.336031,34:0.413200):0.300561):0.281491,32:1.279003):0.214284):1.24224):0.530002,((((16:0.000001,17:0.000003):0.300533,18:0.122659):0.390052,19:0.401273):1.13423,20:0.900006):0.466184):0.0651185,15:1.302175):0.735901):0.424988):0.266027):0.10638,(6:0.795081,7:0.892135):0.362351):0.131419):0.0599364,(2:0.276478,3:0.525401):0.071939);
 360: 3 -18167.54951 -18810.22966 (0:0.159150,(1:0.204754,(((4:0.327603,5:0.576262):0.135398,(((8:0.000002,9:0.026118):0.314521,10:0.415856):0.43086,11:0.842959):1.05205):0.244013,((6:0.633963,((12:0.000001,13:0.000002):0.717113,(((((((14:1.379581,(21:1.200428,22:0.888749):1.50515):0.4878,23:1.151753):0.861934,(((28:2.144666,35:2.156238):1.68672,(((36:0.158894,38:0.132373):0.126555,37:0.159923):1.63651,(41:0.000003,(42:0.000002,43:0.009291):0.308829):1.86572):0.570369):0.886061,(((44:2.017656,45:1.759137):4.23636,((49:0.000002,50:0.008823):2.25723e-06,51:0.178067):0.674624):0.425654,52:2.328746):0.0419771):0.322478):0.306819,((39:1.573824,40:1.459593):0.360963,(47:1.383523,48:1.426056):2.87798):0.428627):0.404015,((((((24:0.140379,25:0.128683):0.476982,26:0.080081):0.0836277,27:0.279927):0.362163,29:0.992856):0.359616,46:3.194412):0.0598396,((((30:0.607111,31:0.474295):0.454062,32:1.985563):0.249638,33:0.230472):0.353097,34:0.050974):0.537037):0.580088):0.910869,((((16:0.000001,17:0.006684):0.349175,18:0.203110):0.255065,19:0.445205):0.55858,20:1.227373):0.256444):2.24547e-06,15:1.702475):0.617912):0.827998):0.184796,7:0.956131):0.289516):0.143787):0.114738,(2:0.301830,3:0.578481):0.137204);
 361: 2 -18107.02587 -18815.35336 (0:0.208332,1:0.271974,((2:0.456767,(((4:0.518622,5:0.612099):0.387124,(6:0.944675,7:0.926474):0.620481):0.140954,(((((8:0.000002,9:0.032459):0.219009,10:0.359821):0.423984,11:1.348803):0.366612,(12:0.000002,13:0.000002):1.62582):0.329792,((((((14:1.379186,(21:1.400562,22:1.229863):1.24895):0.997236,23:1.471981):0.127701,(((((((24:0.108500,25:0.130975):0.276793,26:0.094683):0.0706843,27:0.223766):0.0767084,46:3.481349):0.290851,29:0.961655):0.197612,((30:0.782666,31:0.175283):0.64934,(32:1.575689,(33:0.378423,34:0.356532):0.179246):0.26857):0.197323):1.21553,((((28:2.381399,35:1.594449):2.24038,(((36:0.255860,38:0.161543):0.099813,37:0.184046):1.30698,((39:1.631491,40:1.034268):0.610696,(41:0.000003,(42:0.017260,43:0.011609):0.345561):1.33607):0.761612):0.335044):0.592295,(((((44:2.159985,45:1.154256):4.63908,50:0.000002):0.00468786,49:0.000002):0.0677597,51:0.122730):1.48967,52:2.036377):0.408084):0.18682,(47:1.735442,48:1.122648):2.614):0.219017):0.28548):0.341839,(((16:0.000001,17:0.006238):0.265658,18:0.125391):0.389609,19:0.394342):0.878485):0.162365,20:1.156867):0.0390349,15:1.532472):0.967658):0.193555):0.23687):0.100377,3:0.655952):0.113126);
 362: 10 -18215.22273 -18808.77563 (0:0.278054,(1:0.339137,(((4:0.424423,(5:0.399027,(((8:0.000002,9:0.021817):0.36945,10:0.369267):0.451291,11:1.653663):0.576264):0.329088):0.207892,(6:0.766628,7:0.967040):0.68732):0.293804,((12:0.000001,13:0.000001):1.26352,((((((14:2.044326,((((((28:1.446115,35:1.961993):2.03482,(41:0.018086,(42:0.020535,43:0.028376):0.333215):1.07974):0.298308,((36:0.176456,38:0.183640):0.0844424,37:0.226451):1.5112):0.593739,(39:1.420343,40:0.974099):0.41722):0.343105,(47:0.903624,48:2.066738):2.2301):0.410943,(((44:1.517163,45:0.876756):3.75798,((49:0.000002,50:0.009140):0.0500141,51:0.082625):0.728034):0.394148,52:1.917561):0.270288):0.157377):0.411605,23:1.304383):0.217148,(21:0.964660,22:0.902583):1.3802):0.314727,(((((24:0.131607,25:0.121210):0.36191,(26:0.137064,27:0.301715):0.0706257):0.425627,29:1.183605):0.234835,(((30:0.642634,31:0.488573):0.314895,32:1.243335):0.209994,(33:0.425462,34:0.187216):0.267287):0.351471):0.105535,46:3.637736):0.593702):0.214018,20:0.939604):0.189446,(15:1.424100,(((16:0.000001,17:0.000003):0.310682,18:0.214513):0.386283,19:0.272483):0.857205):0.146088):0.560048):0.63771):0.0983135):0.0351457,(2:0.502948,3:0.638704):0.105871);
 363: 1 -18099.45502 -18818.80948 (0:0.341413,(1:0.230108,(2:0.334815,((((4:0.475275,5:0.509489):0.08651,(((8:0.000647,9:0.028277):0.15727,10:0.653727):0.373766,11:1.477232):0.656795):0.134048,(6:1.059325,7:1.271505):0.18111):0.23116,((12:0.000001,13:0.000001):2.09485,((((((((14:1.581110,(((28:2.948262,35:2.127189):1.93147,(41:0.044545,(42:0.020375,43:0.028834):0.322162):0.962288):0.277612,((36:0.230323,38:0.142184):0.139585,37:0.156731):1.49042):0.448652):0.208006,(((44:0.871592,45:1.817146):2.71285,((49:0.000002,50:0.009595):0.0712901,51:0.137295):0.250343):1.4659,52:1.323994):0.22913):0.318221,(39:1.310822,40:1.795262):0.47463):0.281267,(47:1.804753,48:1.113385):2.53071):0.493698,((21:0.824872,22:0.614400):2.17991,23:1.177658):0.233099):0.230985,((((((((24:0.064205,25:0.072563):0.268892,26:0.113910):0.173927,27:0.339296):0.237894,(29:0.949976,46:3.505985):0.246479):0.266974,32:1.218137):0.277169,(30:0.619191,31:0.344843):0.621226):0.313739,33:0.471128):0.211055,34:0.163426):1.08727):0.493375,(15:2.017391,(((16:0.000001,17:0.021093):0.403419,18:0.215357):0.450229,19:0.433158):0.504862):0.400493):0.109151,20:0.706788):1.51224):0.49054):0.0951829):0.214054):0.103824,3:0.622846);
 364: 4 -18526.48075 -18814.85559 (0:0.284666,1:0.205910,((2:0.340153,3:0.595071):0.104354,(((4:0.336557,(5:0.486376,(((8:0.000001,9:0.028139):0.581937,10:0.164002):0.718886,11:0.851411):0.762275):0.198177):0.390632,(6:0.641778,7:0.805983):0.238807):0.121706,((12:0.000001,13:0.000001):1.24859,((((((((14:1.495816,(((36:0.169411,38:0.124163):0.153459,37:0.110905):0.992141,((39:1.892198,40:1.642299):0.294739,(41:0.000003,(42:0.031016,43:0.020007):0.385272):1.56689):0.726497):0.975289):0.191099,23:1.531300):0.382444,(((28:1.510476,35:1.941655):2.06115,(47:1.149375,48:1.988172):1.77609):0.198453,((44:1.947507,45:0.574325):1.2892,46:1.267970):0.993934):0.194453):0.266705,(((49:0.000002,50:0.013652):0.0992079,51:0.105016):1.38366,52:2.535736):0.23343):0.156342,(21:1.444614,22:0.932834):1.65024):0.388185,(((((24:0.079035,25:0.093531):0.443556,26:0.198236):0.0442834,27:0.227332):0.215966,29:1.208699):0.394184,((30:0.884664,31:0.153267):0.453116,((32:1.282540,34:0.271357):0.0766234,33:0.496468):0.208115):0.095267):0.846939):0.465233,20:0.765448):0.325941,(15:1.495942,(((16:0.000001,17:0.027716):0.42083,18:0.159406):0.451748,19:0.476515):0.565126):0.334343):0.598673):0.335729):0.0336016):0.156299);
 365: 2 -18436.85182 -18821.11344 (0:0.315650,((1:0.125969,(((4:0.491742,5:0.845193):0.175403,(((8:0.002831,9:0.018939):0.399906,10:0.434983):0.18566,11:1.408310):0.864013):0.276851,(6:0.892168,7:0.861451):0.184374):0.214349):0.0748225,((12:0.000001,13:0.000001):1.0093,((((((14:1.817412,((((36:0.292714,38:0.127708):0.101576,37:0.155534):1.31247,((39:0.756042,40:1.981090):0.664497,(41:0.056533,(42:0.006626,43:0.041497):0.322885):1.65867):0.355106):0.337513,(((49:0.000002,50:0.013935):0.123898,51:0.084770):1.47879,52:1.868101):0.0625416):0.3534):0.242408,23:0.995384):0.327339,(((21:1.096924,22:0.557273):1.18323,((28:1.996573,35:0.729389):2.81891,(47:1.419201,48:1.487507):1.38875):0.199944):2.46203e-06,((44:2.862645,45:0.343414):1.92619,46:1.674219):1.41303):0.0909291):0.659643,(((((24:0.077755,25:0.074719):0.524822,26:0.091431):0.125301,27:0.221277):0.456967,29:1.149476):0.244732,((30:0.622258,31:0.302122):0.516211,((32:1.492106,33:0.346600):0.155485,34:0.288145):0.282325):0.200479):0.76899):0.243134,((((16:0.000001,17:0.006303):0.344956,18:0.129429):0.474263,19:0.282514):0.810392,20:0.707006):0.281193):0.218963,15:1.280464):1.05597):0.813148):0.0738629,(2:0.298581,3:0.854731):0.0369528);
 366: 1 -18860.29735 -18831.62258 (0:0.205047,(1:0.289571,((4:0.508882,(5:0.533400,(((8:0.000001,9:0.037796):0.527091,10:0.259093):0.419216,(11:0.826878,(12:0.000002,13:0.000002):1.60843):0.354774):0.777416):0.237789):0.379523,((6:0.978330,7:0.783921):0.207569,(((((14:1.137019,(28:2.058276,35:2.963010):1.39617):0.0873752,(21:1.265934,22:0.850775):1.75596):0.449298,((23:1.629201,(((((36:0.253289,38:0.157933):0.14103,37:0.196254):2.06446,(41:0.110502,(42:0.016604,43:0.026966):0.317557):1.43694):0.585784,(39:2.008518,40:1.507431):0.319152):0.32077,(47:1.755899,48:1.507895):3.2522):0.550047):0.392336,(((44:1.674837,45:1.443230):2.89426,52:2.715159):0.657813,((49:0.000002,50:0.004413):0.0709589,51:0.151617):1.16481):0.567454):0.175528):0.426655,((((((24:0.078376,25:0.050456):0.341357,27:0.249005):0.104316,26:0.070052):0.461882,29:1.113484):0.0911147,46:3.458822):0.22197,((30:0.882208,31:0.306565):0.55014,((32:1.454919,33:0.461825):0.169028,34:0.411073):0.253088):0.0738651):0.985342):0.408379,((15:2.253706,(((16:0.000001,17:0.020779):0.321087,18:0.155305):0.592679,19:0.582769):0.404705):0.849926,20:0.697577):0.5062):1.1546):0.0498699):0.23924):0.121469,(2:0.699603,3:0.891836):0.0969799);
 367: 1 -18782.36393 -18812.46337 (0:0.363159,(1:0.195144,(((4:0.258658,5:0.720195):0.22161,((((8:0.000002,9:0.024974):0.479126,10:0.253773):0.87471,11:1.247616):0.21054,((12:0.000001,13:0.000002):1.17945,(((((14:2.011522,(((((((28:2.716348,35:1.452474):2.3234,(41:0.049540,(42:0.000002,43:0.029824):0.231144):1.46689):0.302446,((36:0.181619,38:0.083502):0.134312,37:0.320196):1.61933):0.724608,52:2.207205):0.301133,((44:1.068686,45:1.713585):6.04126,((49:0.000002,50:0.013892):0.0492367,51:0.194956):0.351968):1.4554):0.450366,(39:1.870461,40:1.310936):0.619842):0.170074,(47:1.713815,48:1.955577):2.42472):0.169537):0.309196,((((((24:0.116490,25:0.071359):0.242897,26:0.157451):0.0403453,27:0.285720):0.334785,29:1.059361):0.346426,46:3.539363):0.0238385,(((30:0.600098,31:0.435128):0.375661,(32:1.715825,33:0.271205):0.132715):0.303689,34:0.154404):0.643118):0.467778):0.356252,((21:0.628394,22:1.105132):1.52558,23:1.150568):0.380544):0.49974,((((16:0.000001,17:0.005931):0.199522,18:0.239662):0.440237,19:0.201296):0.942055,20:0.842011):0.396458):2.00025e-06,15:1.378520):0.865219):0.207772):0.443038):0.139114,(6:0.769593,7:0.713752):0.483582):0.181665):0.074611,(2:0.391607,3:0.487474):0.134671);
 368: 4 -18449.25807 -18812.86148 (0:0.326341,(1:0.230211,((2:0.278733,((((8:0.000002,9:0.013720):0.381455,10:0.322958):0.268381,11:1.198786):0.532673,((12:0.000001,13:0.000002):1.34109,(((((14:2.325151,(((((28:2.243138,35:1.494359):0.90701,(((36:0.198885,38:0.158288):0.103113,37:0.169730):1.23455,(41:0.149658,(42:0.036530,43:0.019049):0.245339):1.29243):0.153747):0.452332,(39:1.272026,40:1.671131):0.687378):0.40281,(((44:1.537260,45:1.356189):2.52191,((49:0.000002,50:0.024050):0.0498738,51:0.137884):0.533377):1.08838,52:1.791395):0.470283):2.3666e-06,(47:1.628291,48:1.174143):2.09169):0.431025):0.697845,((21:1.267022,22:0.374856):2.06353,23:0.752188):0.106891):0.472733,(15:1.793834,(((16:0.000001,17:0.006639):0.319145,18:0.233969):0.432411,19:0.289006):0.840418):0.212049):0.122191,((((((24:0.062873,25:0.096192):0.436265,26:0.130854):0.0901104,27:0.297946):0.499024,29:0.843590):0.145084,46:3.151431):0.152088,(((30:0.606804,31:0.400930):0.178152,32:1.368850):0.284773,(33:0.223287,34:0.480317):0.335678):0.412607):0.853063):0.171257,20:0.788980):0.946336):0.340063):0.462551):0.049248,((4:0.278512,5:0.829465):0.201388,(6:0.731922,7:1.026108):0.306187):0.294041):0.0851607):0.0699878,3:0.663319);
 369: 2 -18360.6982 -18816.69692 (0:0.323980,(1:0.151397,((4:0.258410,(5:0.472587,(((8:0.000002,9:0.039413):0.162965,10:0.374980):0.624388,11:0.801477):0.599391):0.268692):0.504819,((6:0.600305,7:0.555176):0.400518,((12:0.000001,13:0.000001):1.2022,(((((14:2.041587,(21:1.261025,22:0.232409):1.23088):0.695117,23:1.083750):0.217952,(((((((24:0.107274,25:0.058795):0.380907,26:0.170097):0.135453,27:0.272405):0.320006,29:1.076930):0.62707,(30:0.481103,31:0.312681):0.576017):0.182853,((32:1.334192,33:0.389731):0.0663193,34:0.236449):0.171607):0.789599,((((28:2.375117,35:0.975528):2.34529,((((44:2.068493,45:0.701486):2.39862,46:2.719405):0.2831,((49:0.000002,50:0.013589):0.072411,51:0.119824):1.59767):0.376418,52:2.318656):2.78671e-06):0.461637,(47:1.400747,48:1.814911):1.70729):0.214325,(((((36:0.219526,38:0.133200):0.0362512,37:0.338207):1.02725,(41:0.000002,(42:0.011503,43:0.026297):0.42402):1.79952):0.685811,39:1.978586):0.394807,40:1.500442):0.614833):0.288925):0.490093):0.281219,15:1.418085):0.12539,((((16:0.000001,17:0.020102):0.243447,18:0.115598):0.223986,19:0.517942):0.870364,20:1.073200):0.50449):0.476844):0.830245):0.0901989):0.0888179):0.0392271,(2:0.362419,3:0.484247):0.102847);
 370: 1 -18700.61981 -18821.66865 (0:0.352314,1:0.258681,((2:0.340812,(3:0.302461,((12:0.000001,13:0.000001):0.835983,(((((14:1.932161,((21:1.146281,22:0.332875):1.06415,23:0.791876):0.372013):0.382447,(((28:1.906324,35:1.620758):3.06515,(((((((36:0.210617,38:0.079322):0.0935134,37:0.198254):1.18312,(41:0.173718,(42:0.027027,43:0.018711):0.206849):1.73854):0.892815,39:2.401982):0.671733,52:1.591129):0.103281,((49:0.000002,50:0.018189):0.0953405,51:0.078876):1.23689):0.65971,((40:1.657888,(44:2.014856,45:0.848921):2.2687):0.55763,(47:1.025021,48:1.614953):1.34196):0.259998):2.75138e-06):0.336604,46:3.054281):0.270135):0.171506,(((((24:0.093697,25:0.057715):0.432729,26:0.154252):0.113873,27:0.165838):0.292963,29:1.054424):0.715712,((((30:0.607409,31:0.295128):0.382884,32:1.357804):0.380075,33:0.119170):0.362898,34:0.228907):0.349619):0.567441):0.300295,15:1.405292):0.194747,((((16:0.000001,17:0.000003):0.165527,18:0.265012):0.608261,19:0.183662):1.07428,20:0.416889):0.463858):0.643109):0.762561):0.226413):0.0464832,((4:0.222159,(5:0.454666,(((8:0.000002,9:0.042122):0.264031,10:0.258349):0.41379,11:0.676875):0.550252):0.45543):0.132258,(6:0.707369,7:0.818694):0.468566):0.258281):0.0949639);
 371: 2 -18928.06802 -18810.69435 (0:0.360156,(1:0.185008,((4:0.523206,(5:0.547855,(6:1.156099,7:0.862282):0.358959):0.173762):0.240664,((((8:0.000002,9:0.025973):0.298971,10:0.422279):0.747906,11:1.070695):0.211031,((12:0.000001,13:0.000002):0.733084,((((((14:2.104403,(28:1.528647,35:1.625861):1.13322):0.56799,(((((((24:0.089516,25:0.120896):0.348202,27:0.313516):0.102029,26:0.064919):0.366276,29:1.179735):0.28799,(30:0.835020,31:0.387335):0.338007):0.185234,46:4.375493):0.10663,(32:0.957288,(33:0.683296,34:0.240355):0.354013):0.0329903):0.546817):0.18795,((((36:0.228800,38:0.139701):0.111599,37:0.094808):2.09347,(((((44:1.629060,45:0.953631):4.37439,50:0.000002):0.0090134,49:0.000002):0.0186594,51:0.184673):1.60357,52:2.117871):0.592992):2.36187e-06,(((39:1.656099,40:0.780354):0.670953,(47:1.702785,48:1.121454):1.76963):0.0399627,(41:0.156883,(42:0.023872,43:0.026005):0.146146):1.50886):0.495831):0.610976):0.375421,((21:1.116905,22:1.008588):1.46249,23:1.417190):0.226894):0.720645,((((16:0.000001,17:0.006547):0.27171,18:0.219678):0.324159,19:0.290928):0.590131,20:1.093877):0.48351):0.296109,15:1.045161):1.17238):0.805761):0.456673):0.333666):0.0584865,(2:0.430531,3:0.552943):0.0983029);
 372: 2 -18109.72429 -18816.47028 (0:0.214250,((1:0.111463,(((4:0.207898,5:0.932412):0.421889,(6:0.643548,7:0.674138):0.359654):0.107309,((((8:0.000002,9:0.028853):0.469767,10:0.257631):0.153874,11:0.979392):0.472421,((12:0.000001,13:0.000002):1.06798,((((((14:2.371084,(((44:1.800324,45:1.700873):1.39123,(47:1.320335,48:1.155931):0.745243):0.169569,52:1.778226):0.0812596):0.33412,((49:0.000002,50:0.009255):0.0331385,51:0.168576):1.17182):0.189238,((((28:2.275979,35:2.411314):1.67273,(41:0.014077,(42:0.017356,43:0.049366):0.344651):1.52272):0.692948,((36:0.310293,38:0.092577):0.166648,37:0.077022):1.48186):0.136258,(39:1.877622,40:1.777633):0.263137):0.370416):0.320736,23:1.081717):0.912499,((((16:0.000002,17:0.006479):0.241083,18:0.128732):0.51141,19:0.260311):1.19459,20:0.656093):0.247614):0.129051,(15:1.055838,(((21:1.142809,22:0.743551):1.82337,((30:0.618998,(31:0.152649,32:1.945482):0.508595):0.673923,(33:0.361061,34:0.272776):0.321529):0.405505):0.260833,((((24:0.046985,25:0.031462):0.440131,26:0.120704):0.0828876,(27:0.171883,29:1.367719):0.116085):0.50928,46:2.915909):0.191473):0.685617):0.421733):0.573773):0.404478):0.36775):0.0774304):0.148712,2:0.232946):0.132685,3:0.558960);
 373: 2 -19166.36871 -18811.79276 (0:0.225212,(1:0.177990,(((4:0.383769,(5:0.426472,(((8:0.000001,9:0.012106):0.345939,10:0.201165):0.588398,11:0.959543):0.616674):0.182854):0.288225,(6:0.930810,7:0.921799):0.318953):0.125319,((12:0.000001,13:0.000001):1.19855,((((((14:2.313634,(21:0.946843,22:0.412671):0.83724):0.387961,23:1.032240):0.441651,((((((28:3.271775,35:2.264783):1.52274,(41:0.207458,(42:0.017397,43:0.023223):0.17619):0.573517):1.64428,39:1.050235):0.313123,40:1.642264):0.504109,((36:0.281639,38:0.089162):0.0971041,37:0.197592):2.05665):0.378084,((((44:1.500482,45:1.548370):2.5824,(47:1.645225,48:1.374217):1.47676):0.464153,((49:0.000002,51:0.139388):0.00336804,50:0.006392):0.493442):0.70595,52:2.017397):0.791159):0.0749058):0.492458,((((((24:0.089883,25:0.058353):0.511141,26:0.157584):0.0525452,27:0.216952):0.330519,29:1.299074):0.23225,46:3.320790):2.57278e-06,((30:0.644273,31:0.446855):0.552123,((32:1.466781,33:0.311315):0.176486,34:0.161540):0.273068):0.348854):0.882883):0.277205,((((16:0.000001,17:0.005977):0.317005,18:0.165265):0.427742,19:0.364541):0.816533,20:0.740220):0.477844):0.118031,15:1.012160):0.650094):0.515687):0.138852):0.0507503,(2:0.215916,3:0.584830):0.139199);
 374: 1 -18780.43209 -18814.51937 (0:0.358703,(1:0.290989,((4:0.386982,(5:0.504220,(((8:0.000001,9:0.013107):0.434985,10:0.358163):0.181994,11:1.211774):0.610006):0.268606):0.50271,((6:0.611578,7:0.960608):0.389242,((12:0.000001,13:0.000001):1.11926,(((((14:3.190944,(((((((24:0.065727,25:0.149356):0.447565,26:0.164268):0.0946554,27:0.322076):0.127022,29:1.173227):0.494387,32:1.190303):0.234465,(33:0.448775,34:0.332394):0.167152):0.206879,(30:0.647666,31:0.566249):0.507769):0.475915):0.171875,(((((((28:3.254067,35:1.931214):2.32367,(41:0.080014,(42:0.030104,43:0.000002):0.356404):1.20193):0.693614,((36:0.153217,38:0.097407):0.127426,37:0.069197):1.93757):0.623545,39:1.762152):0.4456,(47:1.209652,48:1.546923):1.64817):0.17891,40:1.719463):0.42283,((((44:4.066348,45:0.000003):3.92672,46:2.756717):1.22512,52:1.084457):0.523281,((49:0.000002,50:0.013444):0.0277719,51:0.179090):1.23033):0.427578):0.655428):0.432999,((21:0.785695,22:1.088042):0.990604,23:0.885709):0.379299):0.470903,((((16:0.000001,17:0.006134):0.307898,18:0.211609):0.268115,19:0.243202):0.844521,20:0.681498):0.38572):0.277585,15:1.704744):0.497286):0.702887):0.282312):0.130321):0.0820894,(2:0.361327,3:0.547827):0.116143);
 375: 2 -17967.55324 -18814.35483 (0:0.235675,(1:0.116966,(((4:0.524310,(5:0.469998,(((8:0.012845,9:0.000002):0.476622,10:0.249198):0.442706,11:1.081497):0.531832):0.172162):0.237942,(6:0.535347,7:0.649423):0.594235):0.119949,((12:0.000001,13:0.000001):1.26774,((((((14:2.323213,((((28:2.247721,35:1.593309):1.47132,((44:2.707181,45:0.000002):3.0158,46:1.574961):1.42796):0.46944,(((49:0.000002,50:0.009007):0.10584,51:0.054916):0.982624,52:2.125207):0.739461):0.340272,((((36:0.177074,38:0.190371):0.166246,37:0.169200):1.94245,(39:1.319636,(41:0.133517,(42:0.037421,43:0.000577):0.270654):0.996213):0.366131):0.356156,(40:1.534258,(47:1.444515,48:0.945502):1.62443):0.153275):0.353446):0.182964):0.389817,23:0.857361):2.8131e-06,(21:1.062410,22:0.543028):1.08356):0.407656,(((((24:0.076503,25:0.086731):0.36762,26:0.149129):0.0719771,27:0.247513):0.409248,29:0.999752):0.442546,((((30:0.365110,31:0.405216):0.593619,33:0.239267):0.0892539,34:0.252157):0.255192,32:0.945922):0.362633):0.947023):0.240722,((((16:0.000001,17:0.013765):0.236229,18:0.096325):0.349084,19:0.330800):0.400717,20:0.930119):0.347088):0.0959241,15:1.384995):0.653087):0.354569):0.199428):0.102117,(2:0.376453,3:0.691585):0.0801737);
 376: 5 -19434.97355 -18811.34789 (0:0.205407,(1:0.204193,((4:0.404792,(5:0.604351,(((8:0.000001,9:0.012142):0.641025,10:0.120380):0.345336,11:1.252335):0.782118):0.424191):0.286225,((6:0.677603,7:1.190290):0.362467,((12:0.000001,13:0.000001):1.11236,(((((((14:2.829523,((((((28:2.699557,35:0.877026):2.15931,(41:0.133588,(42:0.011015,43:0.028701):0.243034):1.85127):0.413457,((36:0.196946,38:0.114877):0.0960164,37:0.163174):2.14441):0.357829,39:1.752990):0.317563,40:1.621404):0.562911,(47:1.626186,48:1.207964):2.08229):0.277472):2.70142e-06,(((44:1.538361,45:1.665190):2.48039,((49:0.000002,50:0.013527):0.0455303,51:0.110128):0.817892):0.413807,52:1.886631):0.808424):0.473619,((((((24:0.084948,25:0.083860):0.339181,26:0.233096):0.0365521,27:0.215846):0.463366,29:1.283190):0.381073,46:3.392076):0.0796148,((30:0.933383,31:0.293876):0.308092,(32:1.284201,(33:0.373576,34:0.323907):0.268945):0.0680729):0.309911):0.583862):0.41567,((21:0.793773,22:0.803002):1.46868,23:0.796349):0.738252):0.711244,20:0.656007):0.447356,(((16:0.000001,17:0.000003):0.350562,18:0.157819):0.55315,19:0.234451):0.854704):0.314497,15:1.359309):0.57898):0.690762):0.224709):0.195397):0.117554,(2:0.440673,3:0.647171):0.0723998);
 377: 2 -18255.25602 -18811.67564 (0:0.157980,(1:0.205725,((2:0.276447,((((8:0.000002,9:0.012850):0.227447,10:0.484870):0.28739,11:1.203800):0.629822,((12:0.000002,13:0.000002):1.61878,((((((14:2.079091,(((28:3.235209,35:1.653954):1.50355,((((36:0.215466,38:0.142304):0.215928,37:0.097590):1.63161,(41:0.006901,(42:0.013118,43:0.015530):0.273625):1.15659):0.281955,(39:1.113723,40:1.531663):0.837499):0.572669):0.294862,(47:1.441469,48:1.724691):1.75601):0.188218):2.24429e-06,(((44:1.544648,45:1.118025):2.13097,((49:0.000002,50:0.013205):2.9846e-06,51:0.199991):1.10344):0.905028,52:1.952194):0.256417):0.876657,((21:1.322416,22:0.487142):2.57705,23:1.294015):0.297532):0.692744,(((((24:0.072013,25:0.078960):0.296174,(26:0.156267,27:0.292701):0.11752):0.377758,29:0.871116):0.132856,46:3.350867):2.09619e-06,(((30:0.693300,31:0.243666):0.229654,32:1.067443):0.216545,(33:0.332944,34:0.313930):0.328601):0.309692):0.798522):0.454819,((((16:0.000001,17:0.006871):0.39937,18:0.145463):0.334145,19:0.437728):0.7573,20:1.098877):0.378509):0.0929406,15:1.248819):0.464717):0.744831):0.2867):0.08053,3:0.542990):0.138751):0.123136,((4:0.267369,5:0.833885):0.228121,(6:0.832848,7:0.897032):0.424863):0.213458);
 378: 2 -18782.40472 -18814.50261 (0:0.359967,(1:0.157318,((4:0.176875,5:0.654610):0.427883,(6:1.127120,7:0.933907):0.500018):0.429423):0.0791812,((2:0.251920,((((8:0.000001,9:0.012335):0.27033,10:0.337624):0.302826,11:1.303818):0.810993,((12:0.000001,13:0.000001):1.37606,(((((14:2.470638,((((28:2.572152,35:1.602069):2.57751,(((44:3.235378,45:0.119851):3.02064,46:1.844798):0.67749,52:1.879375):0.6234):2.47529e-06,((49:0.000002,50:0.028085):0.0820764,51:0.155618):1.39846):0.823047,((((((36:0.190076,38:0.165801):0.197107,37:0.025998):1.85345,(41:0.091994,(42:0.006617,43:0.018099):0.244638):0.932876):0.580924,39:1.030496):0.345452,40:1.487316):0.832418,(47:1.578865,48:1.206704):1.87166):0.233316):0.152604):0.725754,((21:0.560042,22:0.922447):1.70636,23:0.656724):0.274179):0.395123,(((((24:0.134457,25:0.123848):0.378835,26:0.090745):0.0984167,27:0.217181):0.491464,29:0.946742):0.335727,((30:0.631501,31:0.330700):0.59747,(32:1.509133,(33:0.314498,34:0.463998):0.0447861):0.259881):0.26181):0.846404):0.332721,((((16:0.000001,17:0.000003):0.237408,18:0.274675):0.328638,19:0.384858):0.912186,20:0.958769):0.232397):0.22132,15:1.543963):0.533623):0.606333):0.0707806):0.15689,3:0.645879):0.14823);
 379: 2 -18499.78701 -18815.541 (0:0.190488,(1:0.066300,((((4:0.400720,5:0.454511):0.154694,6:0.910477):0.129389,7:1.262933):0.210064,(((8:0.000002,9:0.034720):0.617523,10:0.200270):0.441958,(11:0.809164,((12:0.000001,13:0.000002):0.989539,(((((14:1.472933,(47:1.794677,48:0.667698):2.64429):0.294204,(((((((((24:0.057428,25:0.072109):0.420499,26:0.143813):0.071222,27:0.207881):0.688105,29:0.883537):0.420966,46:3.226860):0.417775,(((30:0.931719,31:0.089913):0.518914,32:1.029574):0.126248,(33:0.353926,34:0.490123):0.381565):0.0818457):0.452257,(39:2.202858,40:1.761433):1.09916):0.38452,(((44:0.938870,45:1.971547):4.13437,((49:0.000002,50:0.013305):0.0446144,51:0.191340):0.50259):0.582838,52:3.021539):0.844557):0.156408,(((28:2.270907,35:1.259186):2.63274,(41:0.238863,(42:0.000002,43:0.022967):0.197363):1.61255):0.644765,((36:0.219740,38:0.197299):0.209173,37:0.089066):1.95109):0.533756):0.153371):0.828773,((21:1.096243,22:0.653758):1.42428,23:0.872001):2.4383e-06):0.898421,15:1.290341):0.284567,((((16:0.000001,17:0.000003):0.246213,18:0.162712):0.452212,19:0.375235):0.791315,20:1.178545):0.32028):0.863539):0.370283):0.221342):0.655897):0.215812):0.134477,(2:0.484256,3:0.625435):0.137742);
 380: 2 -19588.79965 -18810.75988 (0:0.310824,(1:0.233339,(((4:0.425556,5:0.641438):0.33105,(6:0.789001,7:0.953869):0.469063):0.155879,((((8:0.012113,9:0.012221):0.461614,10:0.261201):0.532501,11:0.733901):0.348595,((12:0.000001,13:0.000002):0.921288,((((14:2.700585,((((28:1.154168,35:2.506202):2.40902,(41:0.034657,(42:0.006702,43:0.007720):0.291326):2.43834):0.0190001,((36:0.163599,37:0.252734):0.00242104,38:0.098252):1.97502):0.729494,((39:2.263849,40:1.219323):0.984674,((((44:1.454102,45:0.914178):2.27898,(47:1.297782,48:1.403342):0.687767):1.56468,52:1.483445):0.321139,((49:0.000002,50:0.004350):0.0881853,51:0.092267):1.60005):0.28445):0.345717):0.0144581):0.258777,((21:1.420461,22:0.631550):1.77406,23:0.808730):0.364017):0.533578,((((24:0.062490,25:0.097775):0.237894,((26:0.127175,27:0.380036):0.0498393,29:1.307488):0.119151):0.420718,(((30:0.860937,31:0.275339):0.491749,32:1.205203):0.222687,(33:0.511235,34:0.332217):0.229266):0.447484):0.286,46:3.742950):0.572607):0.381717,(15:1.403039,((((16:0.000002,17:0.005796):0.35947,18:0.242615):0.434455,19:0.294978):0.805993,20:0.978696):0.47923):0.214186):0.738275):0.473192):0.591459):0.196784):0.072383,(2:0.430103,3:0.504773):0.129603);
 381: 1 -18713.15389 -18816.3667 (0:0.293201,(1:0.204123,(((4:0.485193,(5:0.454731,(((8:0.000001,9:0.012019):0.205224,10:0.269289):0.761123,11:0.899189):0.82244):0.18942):0.424862,(6:0.976828,7:1.046103):0.403542):0.17966,((12:0.000001,13:0.000001):0.775748,(((((14:2.338116,(21:1.073339,22:0.308933):1.62494):0.584707,23:0.987671):0.672836,((((((24:0.070339,25:0.084232):0.428303,26:0.102906):0.0943296,27:0.284075):0.403925,29:1.070835):0.399847,(((30:0.461998,31:0.499273):0.339288,32:1.612350):0.310005,(33:0.551876,34:0.282785):0.146581):0.138869):0.675784,(((((28:1.658969,35:1.984117):2.82287,46:3.539831):2.29109e-06,(((44:0.958745,45:1.532325):2.32218,((49:0.000002,50:0.023027):0.14407,51:0.089595):1.04427):0.503654,52:1.836979):0.333074):0.544083,(((36:0.174910,38:0.105131):0.144333,37:0.149247):1.7122,(41:0.092169,(42:0.013910,43:0.011580):0.303583):1.56625):1.27621):0.231569,((39:1.352544,(47:1.331490,48:1.527920):2.35536):0.543573,40:1.907190):0.281922):0.782711):0.309615):1.19267,20:0.521639):0.328831,(15:2.575068,(((16:0.000001,17:0.006544):0.24022,18:0.156715):0.590591,19:0.000002):0.67722):1.01353):1.28122):1.81378):0.0781716):0.216209,(2:0.408527,3:0.701187):0.149095);
 382: 3 -18234.9843 -18816.31519 (0:0.114172,((1:0.067307,(6:0.747477,7:0.830160):0.516484):0.0945763,(2:0.535193,((4:0.240991,5:0.863990):0.40479,((((8:0.000001,9:0.042542):0.324184,10:0.284066):0.520964,11:0.866726):0.191289,((12:0.000001,13:0.000001):0.50324,(((((((14:1.754947,(((28:2.692274,35:1.931896):1.57976,(41:0.071359,(42:0.009708,43:0.042341):0.240077):0.937726):0.867473,((36:0.184204,38:0.108517):0.145968,37:0.169830):1.43338):0.362767):0.435065,((((44:2.350740,45:0.497949):1.47972,46:2.536812):1.0647,52:1.850560):1.02951,((47:1.924995,48:1.998260):1.97106,((49:0.000002,50:0.000002):2.12609e-06,51:0.198982):1.09381):0.2313):0.612549):0.247899,(39:1.887700,40:0.949514):0.829597):0.554665,((21:1.112602,22:0.866522):1.29948,23:1.371018):0.344855):0.387819,((((((24:0.103431,25:0.044648):0.349337,26:0.183976):0.103854,27:0.195701):0.492783,29:0.921295):0.404199,(32:1.163491,(33:0.449334,34:0.422308):0.118814):0.122013):0.206923,(30:0.733315,31:0.153382):0.222915):0.787613):0.405,((((16:0.000001,17:0.006497):0.282274,18:0.216934):0.363461,19:0.424134):0.987758,20:0.628244):0.0758064):0.493925,15:0.861602):0.908295):0.709075):0.369087):0.139603):0.0591647):0.176033,3:0.756033);
 383: 1 -19540.70749 -18824.91997 (0:0.376153,((1:0.110166,((4:0.447274,(5:0.344450,(((8:0.012984,9:0.012231):0.547336,10:0.231057):0.614314,11:1.674597):0.620566):0.493398):0.407583,(6:0.869692,7:1.017381):0.307742):0.240454):0.0857355,((12:0.000001,13:0.000001):0.881274,((((((14:1.638890,(21:1.149609,22:0.930987):1.37404):0.500547,(((28:3.276823,35:1.710041):1.34285,(((44:2.196270,45:0.885282):1.81943,(46:2.268496,52:1.696429):0.345762):0.673161,((49:0.000002,50:0.004416):0.00921854,51:0.216344):0.869461):0.304308):0.327712,(((((36:0.222980,38:0.168289):0.093704,37:0.197542):1.77176,(41:0.085708,(42:0.039149,43:0.002191):0.335478):1.62715):0.570349,(39:1.932692,40:1.469329):1.03819):0.5183,(47:0.605579,48:2.071720):2.3442):2.07782e-06):0.225281):0.0790523,23:0.991992):0.896049,(((((24:0.120223,25:0.061666):0.464999,26:0.052492):0.108957,27:0.328596):0.288538,29:1.157079):0.1259,((30:0.713987,31:0.240377):0.349794,((32:1.352384,33:0.336454):0.138084,34:0.440194):0.204068):0.505671):0.63421):0.485938,((((16:0.000001,17:0.000003):0.297498,18:0.216969):0.219561,19:0.441202):0.958992,20:1.149095):0.413083):0.0203037,15:1.465991):0.884323):1.07884):0.0984829,(2:0.286477,3:0.852959):0.13537);
 384: 1 -18622.3429 -18808.0008 (0:0.321864,(1:0.086863,((4:0.436123,(5:0.700049,(6:0.813547,7:0.765382):0.361146):0.293738):0.483075,(((8:0.000002,9:0.039037):0.515061,10:0.330332):0.600235,(11:1.033467,((12:0.000001,13:0.000002):0.727946,((((((14:3.287875,((((44:1.412446,45:1.601733):1.9581,((49:0.000002,50:0.009490):0.0417558,51:0.160329):0.851291):0.541905,52:2.315497):0.312212,(47:1.870221,48:1.448502):1.59587):0.208834):0.187805,((((28:2.186933,35:2.137848):0.88692,(41:0.002454,(42:0.006093,43:0.030305):0.438561):1.78516):0.445009,((36:0.261322,38:0.155032):0.0794586,37:0.222766):1.48234):1.12331,(39:1.806086,40:0.909629):0.687439):0.408502):0.359722,((21:1.365514,22:0.682303):1.75689,23:1.063790):0.436607):0.418541,((((((24:0.148046,25:0.083416):0.442827,26:0.188099):0.0548579,27:0.371047):0.514801,29:0.877967):0.507888,46:3.666603):0.133623,(((30:0.979104,31:0.156329):0.246571,32:1.764955):0.130282,(33:0.309287,34:0.537312):0.446129):0.415518):0.88932):0.514612,((((16:0.000001,17:0.000003):0.364764,18:0.162724):0.341365,19:0.291426):1.33503,20:0.412693):0.533907):0.503489,15:1.172256):0.801526):0.629495):0.273033):0.41555):0.32048):0.166777,(2:0.453290,3:0.621192):0.206179);
 385: 5 -18100.22264 -18820.78361 (0:0.297878,(1:0.077855,(((4:0.418331,(5:0.401664,(((8:0.000001,9:0.014594):0.248213,10:0.403567):0.603256,11:1.543685):0.506221):0.300019):0.593972,(6:1.059849,7:1.085722):0.293588):0.314792,((12:0.000002,13:0.000001):1.35976,((((((14:1.915574,(((((28:4.268140,(44:1.217986,45:1.760123):1.19386):1.04797,((49:0.000002,50:0.004438):0.117449,51:0.071267):1.01056):0.188126,52:1.890422):0.422791,(47:1.653163,48:1.944253):1.78009):0.189411,((((35:4.744416,(42:0.015747,43:0.008404):0.106425):0.286636,41:0.107268):1.7385,(39:1.952601,40:2.021183):0.370087):0.566997,((36:0.221517,38:0.148081):0.112676,37:0.161467):1.25244):0.450212):0.122975):0.30179,23:1.047077):0.350011,((((((24:0.090758,25:0.064221):0.415987,26:0.096648):0.107362,27:0.134062):0.508209,29:0.755880):0.324881,46:3.117497):0.0448845,((((30:0.358491,31:0.351679):0.431999,32:1.141262):0.319652,33:0.247035):0.193789,34:0.164919):0.450588):0.984809):0.21689,(21:0.596620,22:0.545006):1.51395):0.43044,15:1.396297):0.0515408,((((16:0.000001,17:0.006656):0.164755,18:0.170819):0.613094,19:0.403009):0.801431,20:0.672962):0.325209):0.650328):0.936699):0.0176783):0.147064,(2:0.263996,3:0.620937):0.0899751);
 386: 1 -18833.23264 -18827.19135 (0:0.298254,((1:0.185659,((4:0.472135,(5:0.709505,(((8:0.012881,9:0.000002):0.537559,10:0.220776):0.514137,(11:0.917230,(12:0.000002,13:0.000002):1.87084):0.0898241):0.560076):0.592139):0.456105,(6:1.017475,7:1.127732):0.421671):0.146861):0.115848,(2:0.494276,3:0.632181):0.123892):0.00432997,((((14:1.900048,(23:1.686964,(((((28:1.748315,35:2.453494):1.76475,(41:0.065159,(42:0.013068,43:0.013986):0.321214):1.6099):0.0528,((36:0.174239,38:0.121601):0.111283,37:0.197309):1.41681):0.408891,(39:1.524670,(40:1.068635,(47:1.205494,48:1.770878):2.44344):0.370282):0.523393):0.428751,(((44:2.322755,45:0.529574):3.86076,((49:0.000002,50:0.000002):0.0596679,51:0.128032):0.651423):0.705886,52:1.840549):0.329653):0.199333):0.290518):0.632453,((((((24:0.140127,25:0.094568):0.389241,26:0.101543):0.0894564,27:0.319320):0.326167,29:1.066903):0.0674795,46:3.500609):0.453373,(((30:0.607199,31:0.428028):0.46055,32:1.641251):0.253206,(33:0.567794,34:0.295439):0.201283):0.272194):0.625005):0.476951,(15:1.661662,((((16:0.000001,17:0.000003):0.311294,18:0.229873):0.573518,19:0.332470):0.929096,20:1.014579):0.13101):0.24046):0.297543,(21:1.207684,22:0.623680):1.64075):1.23537);
 387: 3 -18936.15336 -18819.70961 (0:0.176569,(1:0.152875,((4:0.413284,5:0.783885):0.267561,((6:0.740629,(((((8:0.000002,9:0.000002):0.377271,10:0.230217):0.610336,11:1.035413):0.238198,(12:0.000001,13:0.000001):1.10154):0.619723,((((14:1.666211,(21:0.870408,22:0.745773):0.913077):0.436906,23:1.264650):0.71728,((((((24:0.111237,25:0.124549):0.313291,(26:0.257338,27:0.321703):0.153362):0.338535,29:1.194561):2.62142e-06,46:3.654925):0.436605,(((30:0.714808,31:0.409155):0.234977,32:1.313392):0.264773,(33:0.312226,34:0.428877):0.200327):0.182533):0.668971,(((((((28:2.117103,35:1.852193):2.61861,(41:0.077075,(42:0.067412,43:0.000002):0.395216):0.673429):1.23296,((36:0.179922,38:0.150470):0.239991,37:0.170868):1.90484):0.391883,39:1.667895):0.331334,40:1.349437):0.429795,(((44:1.921694,45:1.253848):3.61403,((49:0.000002,50:0.000002):2.66649e-06,51:0.293861):1.0221):0.591993,52:2.665408):0.454714):0.102937,(47:2.248728,48:1.357648):2.65831):0.52657):0.660618):0.322488,(15:1.761638,((((16:0.000001,17:0.000003):0.262829,18:0.266947):0.454308,19:0.240553):0.973391,20:1.093960):0.465944):0.088766):1.16248):0.042992):0.337983,7:1.188203):0.404002):0.277228):0.165078,(2:0.457192,3:0.512803):0.164897);
 388: 1 -17979.28281 -18812.8579 (0:0.231497,(1:0.138669,(((4:0.277206,5:1.042782):0.342051,(6:0.594428,7:1.136636):0.58917):0.13234,((((8:0.000002,9:0.000002):0.71295,10:0.373489):0.699984,11:0.910172):0.456359,((12:0.000001,13:0.000002):0.883271,(((((((14:2.399826,(((44:2.266801,45:0.919045):2.22384,(47:1.733391,48:1.204752):0.560812):0.927571,52:1.434528):0.436539):0.138407,((49:0.000002,51:0.178503):0.00228386,50:0.002658):1.89806):0.114319,((((28:2.292989,35:1.122880):2.39825,(41:0.010216,(42:0.013086,43:0.024751):0.336055):1.28139):0.610162,(39:1.188886,40:1.259734):0.718336):0.3848,((36:0.208775,38:0.119527):0.188837,37:0.206185):1.68422):0.469413):0.165204,((21:0.852482,22:1.231084):1.32646,23:1.217313):0.186806):0.252551,(((((24:0.032525,25:0.066080):0.311237,(26:0.167978,27:0.333346):0.0814384):0.297552,29:1.155179):0.184955,46:3.084669):0.0204032,(((30:0.726868,31:0.227621):0.417612,(33:0.400682,34:0.255908):0.191948):0.194712,32:1.157736):0.193082):0.624563):0.579695,((((16:0.000001,17:0.000003):0.369053,18:0.172380):0.302785,19:0.415775):0.417732,20:0.922714):0.362662):2.57942e-06,15:1.119670):0.522444):0.171526):0.592172):0.0961033):0.0709214,(2:0.293752,3:0.679928):0.102477);
 389: 4 -18485.52455 -18809.08637 (0:0.303119,1:0.188742,(((2:0.286308,((4:0.472822,5:0.692703):0.221753,(6:0.739044,7:1.175959):0.213816):0.311897):0.0476568,((((8:0.000002,9:0.020839):0.402108,10:0.302634):0.428151,11:1.107853):0.66237,((12:0.000001,13:0.000002):1.31584,((((((14:1.509070,(28:2.691655,35:1.528877):2.2731):0.49986,((((((36:0.254613,38:0.112155):0.159051,37:0.046364):1.61915,(41:0.007446,(42:0.000003,43:0.045483):0.408935):1.85377):0.153602,39:2.163576):0.365899,(((((44:1.564742,45:0.949221):2.95629,50:0.000313):0.00887292,49:0.000002):0.19772,51:0.000003):1.27138,52:1.726631):0.704949):0.368046,(40:1.839568,(47:1.882426,48:1.013927):2.63023):2.5661e-06):0.191574):0.601302,((((((24:0.095022,25:0.061568):0.404737,26:0.138856):0.136469,27:0.274441):0.327308,29:1.087285):0.504016,((30:0.589640,31:0.249932):0.448413,((32:1.638517,33:0.333077):0.111513,34:0.358537):0.403051):0.379275):2.14766e-06,46:4.162296):0.842008):0.227122,((21:0.517769,22:0.913252):2.14122,23:1.077850):0.327131):0.364147,((((16:0.000001,17:0.006991):0.352825,18:0.262194):0.65117,19:0.330694):0.733219,20:1.068945):0.311907):0.223922,15:1.393997):0.671987):0.150852):0.324457):0.138934,3:0.733878):0.115349);
 390: 2 -18341.05191 -18832.96347 (0:0.325678,1:0.194816,((2:0.359324,3:0.751728):0.0636628,(((4:0.495326,5:0.457994):0.307722,(6:0.727327,7:0.989862):0.409682):0.1932,(((((8:0.000002,9:0.013466):0.331767,11:1.496807):0.299732,10:0.053035):0.570194,(12:0.000001,13:0.000002):1.53552):0.509089,(((14:2.561898,((21:1.489555,22:0.783563):1.91244,(23:0.874037,(((((28:5.011690,(35:3.473087,(41:0.123269,(42:0.022284,43:0.016468):0.234518):0.968049):0.137232):0.136926,((36:0.193646,38:0.102619):0.0760132,37:0.201842):1.90727):0.370322,39:1.773353):0.352086,(40:1.289879,(47:1.372563,48:1.294379):1.82028):0.224163):0.402002,(((44:1.201729,45:1.076750):3.5701,((49:0.000002,50:0.009009):2.20951e-06,51:0.156201):0.78231):0.574278,52:1.677854):0.514886):0.534187):0.289509):0.185608):0.292214,(15:1.391752,((((16:0.000001,17:0.013543):0.256008,18:0.207901):0.460606,19:0.365866):0.672181,20:1.150996):0.350403):0.0643444):0.147937,((((((24:0.062529,25:0.123753):0.352168,27:0.233745):0.0258889,26:0.122024):0.35298,29:1.208737):0.453705,((((30:0.665719,31:0.396257):0.3445,32:1.064629):0.317734,33:0.522321):0.120275,34:0.240707):0.569658):0.032714,46:2.600379):0.85728):0.76955):0.322647):0.0646748):0.152895);
 391: 2 -18488.86401 -18812.54159 (0:0.191792,((1:0.165026,((4:0.409204,5:0.844590):0.255811,(6:1.231290,7:0.868907):0.348815):0.340669):0.0794587,(2:0.390288,(((8:0.000002,9:0.012996):0.517352,10:0.207090):0.728058,(11:0.956831,((12:0.000002,13:0.000002):0.877687,((((((14:1.250158,(((((((28:1.556190,35:1.935168):1.87423,39:1.022315):0.276401,(41:0.008004,(42:0.012161,43:0.027416):0.425078):1.55269):0.256469,((36:0.236824,38:0.106894):0.205833,37:0.085806):2.08414):0.224934,40:1.673831):0.322379,((47:1.758836,48:1.095312):2.42103,52:1.874325):0.180818):0.430617,((44:0.949429,45:1.732237):3.65845,((49:0.000002,50:0.018173):0.0690997,51:0.132045):0.719773):0.911779):0.370268):0.279649,23:1.609044):0.231282,(21:0.987986,22:0.869353):1.86207):0.259827,(((((24:0.121256,25:0.078805):0.297277,(26:0.104238,27:0.348182):0.131796):0.160571,29:1.234972):0.0693364,46:3.590568):2.0058e-06,(((30:0.620195,31:0.361966):0.717264,(33:0.649992,34:0.250956):0.173645):0.283693,32:1.468037):0.170161):1.09515):0.360643,((((16:0.000001,17:0.013224):0.304341,18:0.196777):0.289256,19:0.462098):1.01506,20:0.927243):0.311418):0.200442,15:1.272787):0.970466):0.400041):0.287659):0.799173):0.160472):0.189477,3:0.720475);
 392: 2 -18546.894 -18819.29879 (0:0.310764,(1:0.207738,3:0.867704):0.0902253,(2:0.271699,(((4:0.545531,((((8:0.000002,9:0.021885):0.332686,10:0.435517):0.222433,(11:0.725031,(12:0.000001,13:0.000002):1.50217):0.182989):0.651646,((((((14:2.686373,(((((28:3.271479,35:1.973451):1.80684,(41:0.055232,(42:0.037293,43:0.017362):0.365413):1.41457):0.819972,((36:0.253614,38:0.175396):0.0899769,37:0.297881):1.57519):0.933947,(39:2.569087,40:1.571675):0.781601):0.186048,(((44:1.324340,45:1.569076):2.90178,((49:0.000002,50:0.017090):0.0379896,51:0.179046):1.04972):1.24321,((47:1.658135,48:0.842392):1.75104,52:2.206160):2.10793e-06):0.264517):0.265014):0.28011,23:1.094120):0.316995,((((((24:0.072832,25:0.099772):0.364043,26:0.194925):0.140694,27:0.254516):0.721584,29:0.843879):0.426647,46:3.706415):0.148093,(((30:0.674944,31:0.463801):0.164747,32:1.653021):0.298123,(33:0.236038,34:0.496250):0.376537):0.161956):0.774144):0.325684,(21:1.180671,22:0.878432):2.12251):0.0551716,15:1.565773):0.372199,((((16:0.000001,17:0.000003):0.305592,18:0.235234):0.652247,19:0.476757):0.843653,20:0.932828):0.480602):0.880598):0.192917):0.100589,5:0.724449):0.173951,(6:0.688691,7:0.796050):0.260289):0.326269):0.145567);
 393: 1 -18729.68729 -18813.17374 (0:0.316957,((1:0.177135,((4:0.375315,5:0.812942):0.267816,(6:0.727487,7:1.026380):0.339037):0.259383):0.0244263,((((8:0.005961,9:0.012942):0.388757,10:0.323568):0.725642,11:0.576641):0.501872,((12:0.000001,13:0.000002):0.640606,(((((((14:3.119054,((((28:1.819247,35:1.784774):2.13886,(41:0.090316,(42:0.000003,43:0.041722):0.33821):0.94175):0.165813,(((36:0.242888,38:0.065622):0.108224,37:0.212816):1.40129,(39:1.194446,40:1.624914):0.46714):0.331215):0.654772,(((44:1.828958,45:1.500569):2.56,((49:0.000002,50:0.009101):0.0817334,51:0.107939):0.724044):0.672478,52:1.567454):0.755872):0.217911):0.135363,(47:1.434666,48:1.332015):1.63495):0.342704,23:0.740609):0.894379,(21:1.502971,22:0.717774):1.28986):0.704228,((((((24:0.099236,25:0.069553):0.414921,26:0.161155):0.0559681,27:0.314343):0.615876,29:0.923685):0.381517,46:3.486901):0.0185761,((((30:0.640414,31:0.289559):0.563289,32:1.272800):0.205881,33:0.311782):0.300573,34:0.134825):0.361439):0.99636):0.291184,((((16:0.000001,17:0.006352):0.261511,18:0.229120):0.364435,19:0.386203):0.620239,20:0.876257):0.262162):0.371754,15:1.365824):0.65725):0.550449):0.530212):0.0846556,(2:0.381182,3:0.641540):0.173763);
 394: 1 -19041.97014 -18811.87026 (0:0.242728,((1:0.277769,((4:0.246885,5:0.743352):0.436036,(6:1.032130,7:0.895954):0.398458):0.293715):0.142966,(2:0.345281,((((8:0.000002,9:0.020688):0.414716,10:0.342064):0.478333,11:1.442568):0.392294,((12:0.000002,13:0.000002):1.13138,((((((14:1.389710,((((((28:3.339923,35:1.852793):1.17711,(41:0.161820,(42:0.007181,43:0.044160):0.26467):0.521936):0.578992,((36:0.259838,38:0.155336):0.166194,37:0.101539):1.80991):0.786117,(39:1.553771,40:1.041289):0.759628):0.373033,((47:1.657384,48:1.748911):2.41001,52:2.729150):0.0792566):0.436748,((44:1.496261,45:1.620938):2.89773,((49:0.000002,50:0.014050):2.47551e-06,51:0.198428):0.828789):1.18378):2.2419e-06):0.4587,23:1.285496):0.370174,(21:0.751518,22:0.900208):2.1426):0.445629,(((((24:0.108777,25:0.094603):0.400116,26:0.120634):2.07296e-06,27:0.364576):0.320392,29:0.986229):0.469375,(((30:0.522202,31:0.405200):0.479889,((32:1.990168,33:0.338021):0.0916713,34:0.365608):0.257936):0.262065,46:3.921225):2.09619e-06):0.831834):0.168583,((((16:0.000001,17:0.012256):0.187417,18:0.216935):0.383025,19:0.383720):0.714658,20:0.855802):0.256684):2.66258e-06,15:1.624991):0.796211):0.806365):0.455913):0.216831):0.0827786,3:0.869970);
 395: 3 -19125.31364 -18811.51303 (0:0.345410,(1:0.135370,(((4:0.362039,5:0.792638):0.375278,(6:0.640066,7:0.795782):0.466177):0.209828,((((8:0.000002,9:0.020040):0.394006,10:0.226256):0.644557,11:0.763753):0.519162,((12:0.000002,13:0.000001):0.599952,(((((14:2.354316,((((28:2.448473,35:1.552887):2.14942,(((44:3.474891,45:0.173702):2.52508,46:1.848496):1.26674,52:1.606731):0.4007):2.18481e-06,((49:0.000002,50:0.004461):0.0405204,51:0.155837):1.71031):0.336546,(((((36:0.190027,38:0.109767):0.14887,37:0.153922):1.43431,(41:0.071900,(42:0.052788,43:0.011256):0.344283):0.982837):0.493046,(39:1.144890,40:1.218229):0.687226):0.297769,(47:1.151821,48:1.367727):1.96482):2.09432e-06):0.367824):0.283375,(((((24:0.063421,25:0.057248):0.479506,26:0.146748):0.090373,27:0.239298):0.357405,29:1.008186):0.413901,(((30:0.666492,31:0.295558):0.391558,32:1.366822):0.162627,(33:0.363977,34:0.347588):0.172685):0.206905):1.02154):0.162988,((21:1.021775,22:0.796126):1.46648,23:1.025256):0.0861358):0.825153,((((16:0.000001,17:0.013118):0.296672,18:0.155609):0.391916,19:0.298762):0.581684,20:0.823120):0.394943):0.161028,15:1.269756):0.782133):0.511179):0.659865):0.105267):0.0772821,(2:0.340321,3:0.675082):0.124533);
 396: 1 -19054.02532 -18818.57612 (0:0.293873,((1:0.190699,(((4:0.430478,5:0.607093):0.295911,(6:0.898446,7:1.182335):0.397189):0.137871,((((8:0.000002,9:0.013763):0.393386,10:0.314985):0.354828,11:1.323747):0.484516,((12:0.000001,13:0.000001):1.03803,((((((14:1.769219,(21:0.790258,22:0.728788):1.05896):0.235453,23:1.421977):0.259015,(((((((24:0.069963,25:0.071381):0.410687,26:0.069492):0.0900867,27:0.297667):0.340233,29:1.146739):0.118353,46:3.898587):0.0286894,(((30:0.673059,31:0.192296):0.638952,32:1.289528):0.230956,(33:0.444237,34:0.161096):0.322147):0.374966):0.983232,((((((28:3.882168,(44:1.401171,45:1.581120):0.806184):1.1838,((49:0.000002,50:0.013374):0.0919974,51:0.156967):0.945272):0.595427,52:2.098928):0.433324,(47:2.479651,48:1.092025):2.66074):0.487008,(39:1.560353,40:2.573680):0.793952):0.056341,((35:4.303366,(41:0.022420,(42:0.012014,43:0.007309):0.318011):0.783915):1.56597,((36:0.291146,38:0.108063):0.0751269,37:0.158636):0.848205):0.96631):0.308826):0.4086):0.672182,20:1.400667):0.276281,(((16:0.000001,17:0.006245):0.299911,18:0.188074):0.631235,19:0.451147):0.770251):0.27695,15:1.368381):0.551726):0.760545):0.275821):0.252094):0.119002,2:0.327644):0.0888422,3:0.656998);
 397: 1 -19120.13744 -18812.69625 (0:0.183413,(1:0.159237,((2:0.353390,((6:0.704681,7:1.210309):0.32518,((12:0.000001,13:0.000001):0.867862,((((((((14:2.078776,((28:2.444538,35:1.317313):1.64348,(((36:0.161277,38:0.134379):0.297445,37:0.004201):1.47029,(41:0.039852,(42:0.013156,43:0.025061):0.242651):1.24801):0.906384):0.286911):0.256564,(((44:1.640478,45:0.882824):3.83413,((49:0.000002,50:0.009128):2.70964e-06,51:0.163351):1.35468):0.483713,52:2.523426):0.320514):0.182962,((39:1.375379,40:1.319546):0.592889,(47:0.989428,48:1.461455):2.39535):0.479975):0.468409,23:1.455577):0.249436,(21:0.750662,22:1.450598):1.98011):0.458247,(((((24:0.074512,25:0.154511):0.275102,(26:0.109574,27:0.312600):0.0700702):0.239353,29:1.151119):0.130604,((30:0.641632,31:0.333456):0.432297,((32:1.139155,33:0.271467):0.165822,34:0.285524):0.348797):0.444314):0.0617463,46:3.545498):0.575124):0.240753,((((16:0.000001,17:0.006101):0.33639,18:0.179022):0.400114,19:0.357655):0.691629,20:1.083953):0.257067):0.230463,15:1.337480):0.546718):0.477882):0.224451):0.0318107,((4:0.371625,5:0.556024):0.257907,(((8:0.000001,9:0.031042):0.39726,10:0.346500):0.379174,11:1.333285):0.454733):0.330578):0.0939759):0.169212,3:0.469914);
 398: 1 -19582.57589 -18812.74164 (0:0.402286,((1:0.104196,((4:0.293714,5:0.917817):0.756266,(6:1.235240,7:1.007155):0.451792):0.240892):0.0892149,((((8:0.000002,9:0.011487):0.406148,10:0.341510):0.557131,11:0.953863):0.61565,((12:0.000002,13:0.000001):0.517779,((((((14:2.171059,((36:0.163827,38:0.080794):0.0895872,37:0.151518):1.59003):0.101995,((((28:1.886688,35:1.591714):2.64108,((((44:1.605324,45:0.719130):1.3725,46:1.788836):0.500134,52:1.735387):0.279392,((49:0.000002,50:0.004417):0.0776224,51:0.125603):1.04811):2.03756e-06):0.120617,(47:1.181035,48:1.655397):1.78408):0.184179,((39:1.399232,(41:0.085137,(42:0.011153,43:0.003308):0.279685):1.64772):0.451329,40:1.613230):0.561059):0.11795):0.649509,(((((24:0.053034,25:0.074393):0.305847,26:0.099594):0.0993568,27:0.270406):0.525164,29:1.035058):0.124028,((((30:0.487855,31:0.264168):0.361909,32:1.005650):0.273371,33:0.265706):0.164334,34:0.357882):0.400356):0.586872):0.290017,((21:0.593151,22:0.979163):1.20323,23:1.038039):0.39013):0.368258,((((16:0.000001,17:0.000003):0.256591,18:0.190670):0.417382,19:0.312961):0.686429,20:0.795380):0.355908):0.194462,15:1.281928):0.744544):0.519732):0.609495):0.097321,(2:0.454098,3:0.728912):0.136596);
 399: 3 -18894.8356 -18808.64887 (0:0.271445,(1:0.075758,(((4:0.411499,5:0.626158):0.204835,(6:0.948251,7:0.941887):0.549232):0.234648,((((8:0.000002,9:0.000002):0.631205,10:0.185083):0.135406,11:1.119238):0.535598,((12:0.000001,13:0.000002):1.15774,(((((14:3.840754,(((((28:3.034141,35:1.503553):2.25622,(41:0.077927,(42:0.025595,43:0.017444):0.212306):0.976344):0.0907401,((36:0.175864,38:0.107561):0.178621,37:0.087366):1.80126):0.845594,(39:1.485577,40:1.578610):0.230164):0.456363,((((44:1.318896,45:1.319421):1.97789,((49:0.000002,50:0.004520):0.028847,51:0.174138):0.970772):0.874208,(47:1.730644,48:0.821264):1.50098):0.481027,52:1.928091):0.213216):0.390011):0.417328,23:1.321431):0.43827,((21:0.933829,22:0.966620):1.90776,((((((24:0.036162,25:0.104805):0.453334,27:0.303425):0.156745,26:0.157978):0.194295,29:1.094529):0.52931,46:3.772209):0.0203959,((((30:0.506858,31:0.625095):0.461514,32:1.172766):0.228115,33:0.167010):0.236011,34:0.458854):0.72953):0.616478):0.212433):0.271373,15:1.660653):0.117571,((((16:0.000001,17:0.006260):0.264727,18:0.161272):0.417969,19:0.418427):0.789528,20:1.171617):0.319127):0.490999):0.285641):0.479632):0.10508):0.122501,(2:0.362988,3:0.541240):0.138471);
 400: 3 -18284.90572 -18812.98697 (0:0.287835,(1:0.200648,((4:0.466261,(5:0.593028,(((8:0.000002,9:0.007009):0.360486,10:0.368279):0.514822,11:1.178534):0.795706):0.277839):0.35063,(6:1.050111,7:0.680611):0.469184):0.291641):0.0616393,(2:0.536925,(3:0.470742,((12:0.000001,13:0.000002):0.490693,(((((14:2.517332,(23:1.122466,((((((28:1.826592,35:1.738718):1.96499,(41:0.051990,(42:0.017374,43:0.015900):0.337747):1.27844):0.586953,(39:1.547350,40:1.558251):0.615781):0.427957,((36:0.255934,38:0.142803):0.0750096,37:0.201081):2.13454):0.596093,((47:1.844771,48:1.248317):1.03444,52:2.099021):0.378845):0.403465,((44:1.428448,45:0.788949):3.29337,((49:0.000002,51:0.189679):0.00190968,50:0.002760):1.56885):2.44135e-06):0.597334):0.205866):0.456342,(21:1.328802,22:0.578099):2.04939):0.441556,((((((24:0.085883,25:0.078771):0.385617,26:0.108721):0.0629679,27:0.276106):0.347477,29:1.171718):0.235908,46:4.391326):0.232026,((((30:0.805006,31:0.512150):0.288615,32:1.541221):0.230779,33:0.310327):0.222237,34:0.525277):0.154688):0.71072):0.460073,((((16:0.000001,17:0.000003):0.412026,18:0.085932):0.515733,19:0.414571):1.09556,20:0.946018):0.243442):0.415261,15:1.250788):1.09646):1.02212):0.195109):0.178591);
 401: 1 -18803.88848 -18808.74385 (0:0.207107,(1:0.141616,(((4:0.285296,5:0.879436):0.336269,(6:0.763254,7:1.201652):0.397215):0.370843,((((8:0.000001,9:0.013477):0.39136,10:0.319816):0.651924,11:0.743945):0.540557,((12:0.000002,13:0.000002):1.32963,((((((((14:2.226657,(((28:2.078480,35:1.591406):1.69344,(41:0.201701,(42:0.025799,43:0.013974):0.151215):0.996293):0.813914,((36:0.269649,38:0.122037):0.226526,37:0.141981):1.60124):0.390345):0.392664,(39:1.759709,40:1.519072):0.674287):0.236061,((((44:2.292738,45:1.540215):2.97958,((49:0.000002,51:0.206747):0.00215517,50:0.002098):0.506158):1.44184,52:2.424826):0.335371,(47:2.634307,48:1.345039):2.29586):0.134959):0.266811,23:1.330668):0.286376,(21:1.194386,22:0.909238):1.56755):0.112651,((((((24:0.071868,25:0.106885):0.453451,26:0.178193):0.0610052,27:0.303403):0.464555,29:0.823427):0.407733,((30:0.701624,31:0.360206):0.480548,(32:1.574575,(33:0.449839,34:0.267147):0.252672):0.128814):0.236916):2.13951e-06,46:3.980692):1.01408):0.552774,((((16:0.000001,17:0.006498):0.372675,18:0.085453):0.426389,19:0.522881):0.603966,20:0.814530):0.428493):0.178076,15:1.210484):0.54748):0.622252):0.376932):0.115509):0.0781622,(2:0.437536,3:0.707396):0.0621205);
 402: 1 -18631.44411 -18817.20162 (0:0.272668,(1:0.117226,(((4:0.304057,(5:0.403133,(((8:0.000001,9:0.000002):0.240766,10:0.309179):0.390125,11:0.874913):0.659984):0.237111):0.309721,(6:0.758729,7:0.783949):0.360163):0.0425839,((12:0.000001,13:0.000001):0.97126,(((((((14:1.701269,(21:0.804581,22:0.592584):1.22831):0.327046,23:0.713820):0.663435,(((((28:1.023891,35:2.323887):2.5818,(((44:2.553143,45:0.380254):2.51354,46:1.898640):1.83348,52:1.913526):0.622477):0.242497,((49:0.000002,50:0.023046):0.0261432,51:0.182038):1.73884):0.147457,(47:1.125133,48:1.450686):1.92574):0.366881,(((36:0.154687,38:0.190690):0.160737,37:0.071656):1.37743,((39:1.799991,40:1.344235):0.505543,(41:0.044701,(42:0.041708,43:0.000002):0.262539):1.69736):0.835148):0.192292):0.610686):0.113429,((((24:0.054218,25:0.151049):0.390468,(26:0.066388,27:0.325077):0.0753953):0.225882,29:1.054663):0.521323,(((30:0.682893,31:0.321278):0.433867,32:1.216916):0.152811,(33:0.429217,34:0.320315):0.275419):0.30953):0.842363):0.317051,20:1.245857):0.437801,(((16:0.000001,17:0.006618):0.301889,18:0.228410):0.238475,19:0.366046):0.785438):0.287197,15:1.276903):0.636518):0.61307):0.178784):0.0898625,(2:0.196490,3:0.581893):0.114322);
 403: 1 -18820.69782 -18811.03263 (0:0.217311,((1:0.245805,((4:0.359035,(5:0.483426,(((8:0.000001,9:0.006695):0.291129,10:0.421080):0.513235,11:1.341455):0.657626):0.327253):0.545523,((6:0.675179,7:1.258720):0.235443,((12:0.000001,13:0.000001):0.842361,((((((((14:2.301198,23:0.684159):0.254574,(21:0.906275,22:0.942131):1.49202):0.240347,((((28:3.767822,35:2.258574):1.04955,(((36:0.164832,38:0.167758):0.0583522,37:0.222409):2.42991,(41:0.084170,(42:0.042264,43:0.019205):0.363975):1.19772):0.851765):0.0539611,(47:0.803071,48:1.912023):1.71459):0.716183,(((44:1.965833,45:0.889875):2.50293,((49:0.000002,51:0.153518):0.00119503,50:0.007795):0.249767):0.638676,52:1.975980):0.579684):0.272797):0.456451,((((((24:0.049977,25:0.177605):0.489596,26:0.145500):0.0876758,27:0.384102):0.201139,29:1.002752):0.641504,46:4.724634):2.00173e-06,((30:0.735523,31:0.296887):0.384115,((32:1.061099,33:0.323790):0.106756,34:0.299601):0.3563):0.243626):0.524565):0.160035,(39:2.388983,40:1.396688):0.633252):0.493362,20:0.955773):0.387489,(((16:0.000001,17:0.006392):0.312922,18:0.221448):0.13529,19:0.479613):0.521227):0.374738,15:1.575154):0.719418):1.05011):0.157365):0.0630031):0.15812,2:0.309334):0.18832,3:0.551686);
 404: 1 -19055.26919 -18818.17348 (0:0.272537,(1:0.192010,((4:0.763771,(5:0.532983,(6:0.759075,7:0.830964):0.341917):0.122306):0.30717,(((8:0.000002,9:0.027084):0.567481,10:0.212654):0.662395,(11:1.068430,((12:0.000001,13:0.000002):0.836763,((((((14:2.998019,((((((28:3.148922,35:0.603174):1.81598,(41:0.074001,(42:0.023181,43:0.060818):0.364011):2.23184):0.473276,((36:0.341060,38:0.135390):0.105754,37:0.246004):1.27139):0.646921,(39:1.927304,40:2.118234):0.45733):0.141982,(47:2.001774,48:1.412928):2.02967):0.183554,(((44:1.276191,45:1.749367):3.37655,((49:0.000002,50:0.000002):0.0359739,51:0.126474):0.881891):0.23223,52:2.648540):0.282111):0.103246):0.428148,23:0.666581):0.466671,(21:0.747865,22:1.439377):1.69376):0.334238,((((((24:0.115752,25:0.085836):0.344861,26:0.163014):0.0456451,27:0.338381):0.506879,29:1.073176):0.560119,46:2.970063):2.23874e-06,((((30:0.655612,31:0.555367):0.791042,32:1.706585):0.260392,33:0.272423):0.566943,34:0.000002):0.926704):0.635965):0.380626,((((16:0.000001,17:0.000003):0.25582,18:0.155195):0.33439,19:0.480268):0.54918,20:1.127662):0.334122):0.192942,15:1.771334):0.563713):0.40526):0.295531):0.632011):0.279451):0.158395,(2:0.466085,3:0.673851):0.0958207);
 405: 1 -18333.4096 -18813.35009 (0:0.203408,(((1:0.243264,((6:0.599203,7:0.847965):0.402202,((12:0.000001,13:0.000001):1.03433,((((((((14:2.871707,52:3.022931):0.115733,(((((28:1.952043,35:2.490950):2.72912,(41:0.024363,(42:0.000002,43:0.019649):0.362482):0.855196):1.05661,((36:0.121558,38:0.107437):0.0561804,37:0.257737):1.13209):0.815485,40:1.928458):0.140087,39:1.306631):0.410874):0.223401,(((44:2.063364,45:1.458175):1.33374,((49:0.000002,50:0.008764):2.71376e-06,51:0.182548):0.95488):0.281118,(47:1.123964,48:1.442606):1.29082):0.449407):0.344199,23:1.685463):0.44949,(21:1.606307,22:0.728265):1.89109):0.289847,(((((24:0.095758,25:0.081799):0.340736,(26:0.174223,27:0.282772):0.0730381):0.267004,29:1.117934):0.282619,((((30:0.557098,31:0.621723):0.411817,32:1.299149):0.133739,33:0.318805):0.323531,34:0.202534):0.388094):0.0336041,46:3.611210):0.749951):0.383172,((((16:0.000001,17:0.006607):0.325363,18:0.144593):0.26422,19:0.437720):1.67834,20:0.368822):0.268339):0.203059,15:1.912327):0.744461):0.506637):0.0823878):0.060426,((4:0.243633,5:0.651997):0.414387,(((8:0.000001,9:0.020391):0.309814,10:0.222985):0.433651,11:1.036036):0.566136):0.49487):0.0289417,2:0.445528):0.119115,3:0.648310);
 406: 3 -18268.48943 -18816.86108 (0:0.337310,((1:0.243999,((4:0.311190,(5:0.644421,(((8:0.000303,9:0.014275):0.269438,10:0.568947):0.562556,11:0.895786):0.602807):0.263923):0.573013,(6:0.789424,7:0.860830):0.435748):0.060989):0.0578681,((12:0.000001,13:0.000001):1.20058,(((((((((14:2.403097,(28:1.654921,35:1.667473):1.54557):1.21632,(((((((36:0.168331,38:0.141607):0.118106,37:0.221792):1.55667,(41:0.032111,(42:0.030162,43:0.001358):0.283192):1.31172):0.409946,40:1.450977):0.202771,39:1.782475):0.510837,((49:0.000002,50:0.004208):0.107741,51:0.042167):2.23917):0.299906,52:1.918151):0.470121):2.12127e-06,46:3.330263):0.123024,((44:1.761227,45:0.341779):2.83559,(47:0.995129,48:1.883556):0.92457):0.303228):0.537562,23:1.583732):0.0491783,(21:1.152952,22:0.765156):1.82795):0.134178,(((((24:0.086842,25:0.054095):0.397323,26:0.111507):0.131963,27:0.343673):0.341449,29:0.905766):0.761606,((((30:0.489379,31:0.473982):0.289772,32:1.398204):0.246443,33:0.377586):0.230668,34:0.294623):0.345164):0.90233):0.443503,((((16:0.000001,17:0.007249):0.293031,18:0.226219):0.655367,19:0.095577):0.637548,20:0.748551):0.575667):0.36788,15:1.399420):0.112276):0.990452):0.0436791,(2:0.457223,3:0.567625):0.140181);
 407: 2 -18431.06394 -18818.19696 (0:0.436817,(1:0.194961,(((4:0.519523,5:0.551040):0.236093,(6:0.780070,7:0.663082):0.449164):0.247366,((((8:0.000002,9:0.014667):0.417352,10:0.266262):0.655361,11:1.068373):0.489959,((12:0.000001,13:0.000001):0.784573,(((((14:1.873590,(21:0.914816,22:0.833866):0.641545):1.08454,23:0.627846):0.361203,(((((((24:0.171623,25:0.067624):0.472724,26:0.140048):0.0501199,27:0.285694):0.308032,29:0.849776):0.412235,((((30:0.494391,31:0.406803):0.544535,32:1.368993):0.207032,33:0.363418):0.315206,34:0.142214):0.468327):0.333077,46:3.157449):1.00755,(((((28:2.642165,(44:1.933122,45:0.633787):0.902655):1.59765,((49:0.000002,50:0.000002):0.10048,51:0.084168):1.04405):0.761965,52:1.378570):0.337589,(47:1.677928,48:1.086590):1.62702):0.134574,((((35:3.344254,(41:0.086553,(42:0.032972,43:0.026065):0.313458):0.994737):0.0585407,((36:0.243594,37:0.207283):0.0658383,38:0.012602):1.64402):0.685227,39:1.689662):0.162139,40:1.332899):0.865162):0.41884):0.450985):0.436396,((((16:0.000001,17:0.006362):0.308605,18:0.231819):0.628324,19:0.404865):1.02295,20:0.659595):0.445145):0.136253,15:1.622064):0.82982):0.341245):0.486863):0.145601):0.0845391,(2:0.419877,3:0.647005):0.0848763);
 408: 3 -18888.9981 -18818.89973 (0:0.259963,(1:0.144894,(((4:0.461497,(5:0.647880,(((8:0.000001,9:0.020282):0.416914,10:0.313873):0.689751,11:1.042727):0.510522):0.236704):0.45316,(6:1.123084,7:0.821109):0.299315):0.0896732,((12:0.000001,13:0.000001):1.28424,((((((14:2.011232,(21:1.071160,22:0.866595):1.36747):0.648414,23:0.933679):0.628286,(((28:1.387683,35:2.373457):3.4878,(((36:0.210987,38:0.100940):0.171358,37:0.101803):1.54337,(41:0.129282,(42:0.035557,43:0.014434):0.20944):1.50721):0.462893):0.805875,((39:1.742669,40:1.465726):0.650107,((((44:1.010611,45:1.928934):1.89042,((49:0.000002,50:0.023185):0.0498342,51:0.136564):0.610947):0.708108,52:2.435684):0.422341,(47:1.879212,48:1.251002):2.80673):0.0841772):0.0739182):0.234221):0.266401,((((24:0.045048,25:0.102762):0.324991,(26:0.181864,(27:0.291328,29:1.249043):0.119587):0.11511):0.443814,46:3.600637):0.000932902,(((30:0.675320,31:0.311409):0.418652,32:1.205028):0.194988,(33:0.311707,34:0.382242):0.225087):0.474667):0.57222):0.6492,((((16:0.000001,17:0.000003):0.310744,18:0.176350):0.396602,19:0.438999):0.638908,20:1.194324):0.444354):2.15241e-06,15:1.479887):0.482913):0.525663):0.149536):0.222748,(2:0.294605,3:0.673942):0.0715518);
 409: 4 -18881.13816 -18811.22407 (0:0.208206,(1:0.155735,((4:0.329135,5:0.748741):0.268182,(6:0.844843,7:0.992390):0.410988):0.257389):0.0934224,((2:0.329628,((((8:0.000002,9:0.024342):0.314563,10:0.389697):0.380675,11:0.704990):0.411606,((12:0.000001,13:0.000002):1.20508,((((((14:1.935201,23:0.953936):0.270496,(21:1.431059,22:0.653892):1.49191):0.317864,(((((((28:2.676099,35:1.461269):2.16391,(41:0.093695,(42:0.024662,43:0.024573):0.407513):1.36489):0.497622,((36:0.183903,38:0.160461):0.0671354,37:0.214470):2.1404):0.640706,39:1.196043):0.571421,40:1.313003):0.92289,(47:1.338948,48:1.195032):1.96454):0.284675,(((44:2.670638,45:0.687085):2.59222,52:1.527532):0.198237,((49:0.000002,50:0.004621):0.0839625,51:0.086289):1.638):0.459669):0.460977):0.695299,((((((24:0.109934,25:0.048168):0.502407,26:0.093881):0.170222,27:0.228751):0.362433,29:1.215633):0.210997,46:3.534960):0.179497,((((30:0.391514,31:0.442938):0.504076,32:1.281641):0.257318,33:0.115060):0.243566,34:0.308513):0.457847):0.61071):0.246478,((((16:0.000001,17:0.000003):0.373385,18:0.222985):0.567458,19:0.391315):0.54051,20:0.896037):0.332687):0.387954,15:1.763686):0.841949):0.654826):0.509864):0.133041,3:0.619241):0.175885);
 410: 1 -18434.54126 -18824.66611 (0:0.285449,(1:0.080363,3:0.683055):0.0349423,((2:0.348594,((((8:0.000002,9:0.037599):0.356175,10:0.491085):0.223179,11:0.767686):0.607138,((12:0.000001,13:0.000001):0.810803,(((((((14:3.278297,(((36:0.132436,38:0.154857):0.107036,37:0.156451):1.05298,(41:0.084085,(42:0.005091,43:0.030413):0.168042):1.71041):0.529909):0.159302,(39:1.659590,40:1.323575):1.09985):0.164965,((((28:1.680824,35:1.749659):2.66619,(47:1.420330,48:0.881350):1.5737):0.217988,(((44:3.253645,45:0.000002):2.26388,46:1.361130):1.38064,52:1.626027):0.805899):0.0974239,((49:0.000002,51:0.202093):0.0044302,50:0.000003):1.56722):0.220273):0.321948,(((((24:0.082233,25:0.057721):0.256636,26:0.143356):0.0179018,27:0.233946):0.471452,29:0.960916):0.377302,(((30:0.454076,31:0.384908):0.321304,(33:0.268903,34:0.572113):0.316775):0.253113,32:0.622667):0.189055):0.918297):0.208458,((21:1.084877,22:0.858230):1.39053,23:1.165753):0.149308):0.447052,((((16:0.000001,17:0.000003):0.300524,18:0.147710):0.261922,19:0.408837):0.616608,20:1.033646):0.453011):2.11631e-06,15:1.284494):0.880599):0.181093):0.268133):0.0638348,((4:0.217029,5:0.710401):0.541706,(6:0.812220,7:0.581780):0.524944):0.1979):0.0959788);
 411: 1 -18675.73283 -18818.24546 (0:0.226989,((1:0.303976,(((4:0.418664,5:0.789168):0.326753,(6:0.846996,7:1.066241):0.396061):0.138149,((((8:0.013516,9:0.000003):0.482034,10:0.302093):0.576437,11:1.132149):0.837911,((12:0.000002,13:0.000001):0.547347,((((((14:2.181742,((((28:1.455857,35:1.854908):2.99709,(((44:0.888815,45:1.380713):1.9644,46:2.547443):0.73612,52:1.168107):0.303028):0.315508,((((36:0.214265,38:0.126821):0.235268,37:0.096137):1.92537,(39:1.522551,(40:1.913411,(41:0.049917,(42:0.009631,43:0.000002):0.307855):1.66117):0.470178):0.399386):0.198371,(47:1.718987,48:1.334320):1.82606):0.507745):0.164211,((49:0.000002,50:0.004499):0.0560703,51:0.116431):1.58078):0.274248):0.312721,23:1.788240):0.437195,(21:0.760152,22:1.451889):2.00586):0.225452,(((((24:0.104878,25:0.071814):0.343736,26:0.123594):0.0536518,27:0.380710):0.242711,29:1.355166):0.205876,(((30:0.722139,31:0.438488):0.68853,(32:1.492047,33:0.315115):0.0292588):0.228807,34:0.252552):0.386066):0.83847):0.4355,(15:1.560026,(((16:0.000001,17:0.013544):0.314136,18:0.210196):0.425382,19:0.417402):0.588336):0.34549):0.209553,20:1.187232):0.840201):0.651077):0.814348):0.157049):0.044725,2:0.433909):0.201717,3:0.614220);
 412: 1 -19366.32393 -18813.7197 (0:0.239935,1:0.203897,((2:0.302284,3:0.590438):0.140849,(((4:0.303246,5:0.619149):0.43289,(6:0.859674,7:0.780209):0.266203):0.215028,(((8:0.000002,9:0.011785):0.380051,10:0.291888):0.447346,(11:0.841179,((12:0.000001,13:0.000002):0.300388,((((((((14:2.295643,((36:0.183811,38:0.109408):0.0649964,37:0.124864):1.01906):0.599042,(41:0.000003,(42:0.030271,43:0.013157):0.284866):2.41462):0.313273,(28:2.285737,35:1.910384):1.47422):0.197581,(((((((24:0.068293,25:0.073346):0.469719,26:0.151753):0.0495413,27:0.295575):0.50812,29:0.775900):0.749598,((((30:0.632985,31:0.322606):0.410372,32:1.130576):0.205115,33:0.332223):0.243897,34:0.279533):0.0904401):0.363931,46:2.953809):0.640686,(((39:1.521825,40:1.324719):0.837427,(((((44:1.766473,45:1.017179):2.64791,50:0.000002):0.00854675,49:0.000002):0.0403441,51:0.152791):1.13081,52:1.941834):0.491903):2.14209e-06,(47:1.619097,48:0.980825):2.14096):0.193565):2.42648e-06):0.526758,23:1.149615):0.136192,(21:1.093965,22:0.512359):2.18245):0.215303,((((16:0.000001,17:0.011679):0.415697,18:0.106577):0.449315,19:0.395620):0.81785,20:0.806595):0.334825):0.610824,15:1.253807):0.933719):0.939053):0.312639):0.796467):0.114567):0.110545);
 413: 1 -18218.67142 -18820.73911 (0:0.236039,(1:0.163389,(((4:0.693375,5:0.632780):0.169327,(6:1.026831,7:0.883599):0.210365):0.297355,((((8:0.000002,9:0.057641):0.584962,10:0.172629):0.6714,(11:0.810584,(12:0.000001,13:0.000002):1.19058):0.140263):0.390422,(((14:2.507483,(23:1.222285,((((((28:2.321016,35:1.375795):1.77874,(41:0.195294,(42:0.025201,43:0.027763):0.276077):1.1058):0.192653,((36:0.315233,38:0.077573):0.0982573,37:0.351266):1.47447):0.557032,(39:1.835066,40:1.022541):0.360596):0.134531,(47:1.649592,48:1.350033):2.30728):0.22179,(((44:1.303870,45:2.094868):2.97012,((49:0.000002,50:0.013643):0.0144106,51:0.138534):0.346943):0.944087,52:2.070727):0.743512):0.347369):0.415414):0.297528,((15:1.072556,(21:0.797939,22:1.172608):2.58969):0.140457,((((16:0.000001,17:0.006964):0.189796,18:0.247547):0.382726,19:0.283039):0.638257,20:0.886480):0.323285):0.215751):0.176014,((((((24:0.148307,25:0.062433):0.393764,26:0.158953):0.0987207,27:0.182865):0.491185,29:0.784748):0.312722,46:3.104452):2.73923e-06,((30:0.766736,31:0.122076):0.438053,(32:1.260016,(33:0.279390,34:0.325121):0.269981):0.40153):0.361483):0.772561):0.8737):0.495235):0.141798):0.0960138,(2:0.391957,3:0.657025):0.179156);
 414: 2 -18169.90141 -18821.95829 (0:0.238516,((1:0.083138,((4:0.307654,(5:0.297575,(((8:0.000001,9:0.006928):0.42607,10:0.313897):0.27561,11:1.246886):0.983054):0.315252):0.468163,(6:0.916982,7:0.764506):0.355452):0.172192):0.0831888,((12:0.000001,13:0.000001):1.31973,(((((14:2.562186,(((28:2.965902,35:2.037268):1.8849,(((44:2.700812,45:0.715291):1.65097,(47:1.034171,48:1.580137):1.12645):0.389663,46:2.343901):0.197289):0.290134,(((((36:0.191114,38:0.163501):0.145152,37:0.058107):1.57311,(41:0.125410,(42:0.009871,43:0.023305):0.321532):1.26655):0.417174,(39:1.354251,40:1.809239):0.384887):0.423614,(((49:0.000002,50:0.000002):0.0454847,51:0.148020):1.58905,52:1.987615):0.14466):0.589297):0.183793):0.3248,23:1.209067):0.272212,(21:0.604012,22:0.855335):1.98954):0.386483,(((((16:0.000001,17:0.013164):0.210035,18:0.178772):0.474328,19:0.410624):0.867519,20:0.814957):0.408278,(((((24:0.127799,25:0.126425):0.403709,26:0.152829):0.0719119,27:0.258375):0.402636,29:0.971679):0.317398,((30:0.501641,31:0.371760):0.37968,(32:0.979055,(33:0.387254,34:0.438983):0.089238):0.291613):0.436272):0.965732):0.230033):0.204718,15:1.272847):0.399646):0.640246):0.051452,(2:0.358256,3:0.480772):0.0503517);
 415: 1 -19067.76518 -18823.73189 (0:0.195733,(1:0.116448,(((4:0.236323,5:0.828502):0.266586,(6:0.611474,7:1.008416):0.424298):0.159244,((((8:0.000002,9:0.026430):0.569156,10:0.145639):0.643114,11:0.873831):0.59145,((12:0.000001,13:0.000001):0.777283,(((((14:2.859383,((21:1.284505,22:0.749408):1.74974,23:0.707917):0.266787):0.253844,(((((((28:2.093362,35:3.106399):2.80689,43:0.005899):0.0284311,42:0.022901):0.390924,41:0.034360):1.43653,((36:0.229639,38:0.093428):0.185002,37:0.151928):2.15366):0.926252,(39:1.542269,40:1.563576):0.545332):0.271807,((((44:2.360043,45:0.799234):2.41505,((49:0.000002,50:0.009206):2.3339e-06,51:0.185475):1.11305):0.591014,52:1.941590):0.587511,(47:1.274625,48:1.511085):2.14908):2.08089e-06):0.503748):0.403794,((((24:0.075022,25:0.052517):0.315611,(26:0.148006,(27:0.229247,29:1.691886):0.127524):0.118267):0.266138,46:3.700397):0.0233782,((((30:0.690557,31:0.371810):0.564143,32:1.172650):0.308975,33:0.424165):0.141641,34:0.335455):0.499126):0.793555):0.805684,((((16:0.000001,17:0.012320):0.273816,18:0.151567):0.301052,19:0.558140):1.15535,20:0.639407):0.326262):0.409382,15:1.322859):0.663968):0.559971):0.576548):0.134883):0.15474,(2:0.370995,3:0.601898):0.115865);
 416: 1 -18432.4252 -18820.7642 (0:0.347380,((1:0.292242,(((4:0.331089,5:0.418783):0.414286,((((8:0.000002,9:0.026212):0.417952,10:0.159408):0.607402,11:1.529332):0.303899,((12:0.000001,13:0.000002):1.20601,(((((((14:2.761322,(47:0.820456,48:1.430600):1.79324):0.342445,(((((36:0.127604,38:0.145212):0.0679699,37:0.232278):1.89553,(41:0.061880,(42:0.014007,43:0.014334):0.198374):1.62882):0.489521,(39:1.625721,40:1.273320):0.286552):0.349559,(((44:1.651838,45:0.967061):3.05206,((49:0.000002,50:0.004430):0.0289415,51:0.219834):2.00344e-06):1.73258,52:1.897083):0.440231):0.396418):0.284579,(((((((24:0.088055,25:0.081571):0.312347,(26:0.129354,27:0.309314):0.0247169):0.331892,29:1.142297):0.703297,46:3.718216):0.103448,34:0.154828):0.20566,(((30:0.637712,31:0.340755):0.504547,32:1.401278):0.165934,33:0.395027):0.138512):0.979203,(28:1.232104,35:1.884015):1.65818):0.172891):0.345985,((21:1.012235,22:0.612060):1.56558,23:1.049177):0.223281):0.403474,(((16:0.000001,17:0.006545):0.19758,18:0.228224):0.28893,19:0.394046):1.28632):0.123202,15:1.645438):0.0414533,20:0.966251):0.587222):0.663784):0.403757):0.171639,(6:0.700401,7:1.007054):0.533825):0.216408):0.0341235,3:0.626015):0.0698715,2:0.424378);
 417: 3 -18477.37455 -18809.32943 (0:0.294269,1:0.175801,((2:0.383531,(((4:0.458488,5:0.533744):0.243874,(6:0.841657,7:0.987646):0.369455):0.256922,(((8:0.002128,9:0.030851):0.423571,10:0.404616):0.704311,(11:0.679591,((12:0.000001,13:0.000001):0.814186,((((((((14:2.373845,(47:1.302201,48:1.307396):1.77831):0.15748,((28:2.339161,35:2.756937):1.77625,(((36:0.163023,38:0.109812):0.0556938,37:0.187398):2.09401,(41:0.028958,(42:0.018762,43:0.024447):0.300702):1.47976):0.274263):0.252492):0.203864,(((44:1.245636,45:1.637408):2.10776,((49:0.000002,50:0.009185):0.0506703,51:0.107411):0.558718):0.898338,52:2.174080):0.626879):0.117437,(39:1.399426,40:1.855304):0.458894):0.481277,((21:0.679817,22:0.743351):1.26001,23:0.853711):0.295387):0.532717,((((((24:0.078462,25:0.079385):0.378168,26:0.081352):0.101043,27:0.273235):0.29997,29:0.812455):0.348225,((30:0.742469,31:0.287804):0.408441,((32:1.495835,34:0.174560):0.147747,33:0.206769):0.379301):0.309556):2.00567e-06,46:3.508535):0.884521):0.31517,((((16:0.000001,17:0.000003):0.310415,18:0.197066):0.471209,19:0.314568):0.590773,20:0.650546):0.55423):0.0208935,15:1.488609):0.901824):0.48836):0.202011):0.451742):0.180191):0.14883,3:0.545530):0.113226);
 418: 1 -18625.1893 -18808.82698 (0:0.248869,(1:0.120921,(((4:0.384510,5:0.662219):0.415107,(6:0.746291,7:0.623469):0.396216):0.181722,(((8:0.000002,9:0.030650):0.420464,10:0.207567):0.635514,(11:0.894225,((12:0.000001,13:0.000002):0.400129,((((((14:2.893859,((((((28:1.620401,35:1.084201):2.26741,(41:0.000002,(42:0.000003,43:0.038703):0.424301):0.985132):0.516368,((36:0.184269,38:0.096106):0.111448,37:0.224995):2.05612):0.696833,(39:0.982553,40:1.658341):0.619874):0.385059,(((44:2.257405,45:0.506963):2.25929,52:1.578749):0.662723,((49:0.000002,51:0.172375):0.00171825,50:0.007728):0.947647):0.736667):2.08688e-06,(47:0.971745,48:1.377540):1.9669):0.389699):0.152671,23:0.802575):0.247897,(21:0.967026,22:0.758847):1.23748):0.421935,((((((24:0.133584,25:0.036025):0.452119,26:0.136437):0.128012,27:0.212671):0.41135,29:0.860117):0.294872,((30:0.670874,31:0.166597):0.449602,(32:1.025209,(33:0.277062,34:0.293696):0.163437):0.262206):0.193295):2.13479e-06,46:2.955636):0.936835):0.203684,15:1.325539):0.119782,((((16:0.000001,17:0.000003):0.21094,18:0.143775):0.498753,19:0.308707):0.882815,20:0.596717):0.187583):1.4838):0.566689):0.35923):0.650617):0.154945):0.126016,(2:0.311890,3:0.464769):0.0867958);
 419: 1 -19041.79821 -18815.70868 (0:0.245341,(1:0.120955,((2:0.195488,((((8:0.000001,9:0.006306):0.348411,10:0.249282):0.429706,11:1.086673):0.478344,((12:0.000001,13:0.000001):1.10957,(((((14:1.888758,((((28:1.340863,35:1.807353):2.48857,(((44:1.770436,45:1.090105):2.01862,46:2.343842):1.04236,52:1.685747):0.487118):0.139889,((49:0.000002,50:0.004395):0.0291304,51:0.198475):1.35397):0.38511,((((36:0.247541,38:0.143247):0.214599,37:0.109820):1.58545,((39:1.750330,40:1.753579):0.436302,(41:0.049904,(42:0.029674,43:0.019351):0.393293):1.60721):0.1919):0.886715,(47:1.135091,48:1.478476):1.83948):0.112964):0.21839):0.310459,((21:0.983865,22:0.558965):2.48252,23:0.933680):0.110086):0.643679,((((24:0.064875,25:0.111843):0.242768,(26:0.223687,27:0.272122):0.0784313):0.398189,29:1.193002):0.30293,((((30:0.536482,31:0.376395):0.457106,32:1.414211):0.221268,33:0.272030):0.240165,34:0.204210):0.384718):0.994654):0.359652,((((16:0.000001,17:0.013041):0.325014,18:0.141865):0.419949,19:0.455343):0.852662,20:0.907910):0.127204):0.250202,15:1.428781):0.809276):0.667532):0.544068):0.193812,3:0.766801):0.0777782):0.132959,((4:0.173415,5:0.979619):0.497409,(6:1.049763,7:1.149573):0.583133):0.066647);
 420: 2 -18357.884 -18810.99755 (0:0.255366,(1:0.202478,(2:0.475542,3:0.809293):0.18078):0.111191,((4:0.217691,(5:0.567718,(((8:0.001852,9:0.017610):0.465554,10:0.392555):0.433273,11:1.336302):0.743697):0.320833):0.410352,((6:0.825564,7:1.001421):0.591502,((12:0.000001,13:0.000001):1.27679,(((((14:1.779232,(21:1.022786,22:0.653302):1.44504):0.452881,23:1.057275):0.196274,(((((((24:0.086631,25:0.097383):0.364574,26:0.186181):0.0544541,27:0.241311):0.365449,29:1.386933):0.285363,(((30:0.868263,31:0.223538):0.196735,32:1.357761):0.146472,(33:0.225229,34:0.474991):0.272352):0.187134):0.196246,46:4.178242):0.89841,(((((28:2.423197,35:1.235426):2.10262,(41:0.071168,(42:0.010319,43:0.019075):0.262209):1.45254):0.555668,((36:0.233694,38:0.112490):0.143558,37:0.169077):1.31727):1.05596,(39:1.640854,40:1.197736):0.730436):0.326028,((((44:1.217213,45:1.446391):2.81656,((49:0.000002,50:0.004363):2.74783e-06,51:0.173849):1.1357):0.952788,(47:1.711502,48:1.486966):2.3154):0.104448,52:2.433645):0.421032):0.414192):0.380863):0.282942,15:1.726893):0.0296532,((((16:0.000001,17:0.000003):0.407069,18:0.121946):0.451174,19:0.284472):0.894052,20:0.902316):0.294508):0.417268):0.372591):0.351893):0.106181);
 421: 2 -19223.81558 -18817.75808 (0:0.176088,((1:0.235705,(((4:0.423410,(5:0.518598,(((8:0.000001,9:0.041593):0.219216,10:0.376322):0.326227,11:1.301120):0.429068):0.210747):0.262342,(6:0.688707,7:1.198102):0.390856):0.218726,((12:0.000001,13:0.000001):1.16582,((((((((14:2.005913,(((28:3.158340,35:2.213221):1.5803,(((44:4.020106,45:0.000003):2.94785,46:2.492420):0.815629,(47:0.585126,48:1.830349):1.56125):0.417003):0.726206,((((36:0.162725,38:0.103996):0.173559,37:0.014805):1.60738,(41:0.014293,(42:0.004954,43:0.030018):0.299876):1.72449):1.33634,(((49:0.000002,50:0.032987):0.171696,51:0.029163):0.970377,52:3.013301):0.730207):0.423429):0.0976435):0.123861,23:1.463067):0.151163,(21:0.878741,22:0.796822):1.39304):0.146317,(((((((24:0.060776,25:0.156826):0.338602,26:0.109764):0.178393,27:0.198785):0.40837,29:0.921043):0.204858,32:0.910901):0.158386,(30:0.744672,31:0.235579):0.594165):0.234798,(33:0.396140,34:0.260026):0.115843):0.853084):0.167696,(39:1.932110,40:1.536150):0.988904):0.238473,20:0.517215):0.533476,(((16:0.000001,17:0.000003):0.373924,18:0.209622):0.446235,19:0.231805):0.821373):0.243237,15:0.953708):0.637381):0.716223):0.0983339):0.0600011,2:0.390606):0.135942,3:0.525274);
 422: 1 -18680.90383 -18817.69503 (0:0.179998,((1:0.147222,2:0.644802):0.0320452,((4:0.334871,(5:0.436770,(((8:0.000001,9:0.012892):0.385913,10:0.261410):0.799047,11:1.567724):0.361014):0.460002):0.443198,((6:1.115800,7:1.073973):0.215041,((12:0.000001,13:0.000001):1.09713,((((((14:2.010443,((((((28:3.281364,35:1.929597):1.57854,(41:0.038800,(42:0.016643,43:0.012801):0.327808):1.1137):0.401671,((36:0.145749,38:0.121720):0.0635437,37:0.254773):1.53425):0.449372,39:1.738306):0.334801,40:1.847023):0.387261,((((44:1.153436,45:1.865603):4.39355,((49:0.000002,50:0.013715):0.0415732,51:0.211915):1.35729):0.499468,52:2.765845):0.477824,(47:1.371417,48:1.978287):2.31763):0.124739):0.456113):0.371489,23:1.407588):0.0552644,(21:0.565605,22:1.032718):1.82109):0.214782,(((((24:0.066206,25:0.111274):0.1576,(26:0.229744,27:0.293478):0.129747):0.279334,46:5.218561):0.0447499,29:0.852609):0.0907654,(((30:0.688126,31:0.174318):0.648014,(33:0.454817,34:0.312685):0.204046):0.195947,32:1.374234):0.225433):1.03018):0.15823,((((16:0.000001,17:0.006693):0.459353,18:0.071335):0.402739,19:0.528056):1.19451,20:0.852615):0.294674):0.142706,15:1.258734):0.757771):0.628353):0.432812):0.209433):0.134284,3:0.817866);
 423: 1 -18184.23505 -18820.69414 (0:0.189111,((1:0.180851,((4:0.355106,(5:0.492816,(((8:0.012529,9:0.000002):0.430375,10:0.390436):0.670198,11:1.057933):0.533486):0.31437):0.353234,(6:0.833271,7:0.934228):0.24872):0.153325):0.0579597,(2:0.291837,(((12:0.000001,13:0.000002):0.624094,46:3.503350):0.400987,((((((((14:1.195756,((36:0.187701,38:0.189263):0.149208,37:0.122193):1.08535):0.335366,39:2.290296):0.0328829,((((28:2.053776,35:2.216188):0.904546,(41:0.033882,(42:0.000002,43:0.020785):0.326429):0.828277):0.487651,(47:1.534882,48:1.729608):1.95957):0.118066,40:1.678548):0.716575):0.119528,(((44:2.108058,45:0.172125):5.66008,((49:0.000002,50:0.018086):2.51004e-06,51:0.158493):0.848289):0.86171,52:2.041557):0.225517):1.01164,((((24:0.074836,25:0.093241):0.246974,(26:0.101595,27:0.287909):0.0746849):0.439071,29:0.990250):0.439745,((((30:0.489264,31:0.390923):0.487535,33:0.244627):0.186784,34:0.233193):0.244326,32:1.055020):0.128471):0.446027):0.371673,((21:0.815352,22:0.777960):1.35712,23:1.741715):0.190783):0.444352,((((16:0.000001,17:0.000003):0.293091,18:0.215186):0.449011,19:0.449524):0.471986,20:1.061142):0.336124):0.306811,15:1.173172):1.48951):0.659817):0.0604779):0.189325,3:0.506308);
 424: 2 -18109.41215 -18808.53775 (0:0.161091,(1:0.253593,(((4:0.246017,5:0.679807):0.488578,(6:0.989301,7:0.999773):0.482146):0.141429,((((8:0.005847,9:0.000002):0.506816,10:0.277578):0.206084,11:1.012991):0.499328,((12:0.000001,13:0.000002):1.12509,((((((14:1.537553,(21:0.741322,22:1.176482):0.877382):1.13813,23:0.713216):0.549926,((((((28:2.622695,35:1.785451):1.99988,(41:0.149614,(42:0.007372,43:0.011171):0.213137):1.29306):0.0706455,((36:0.171908,38:0.158851):0.0298957,37:0.241755):1.98746):0.389031,39:1.600574):0.361361,40:1.542170):0.996143,((((44:2.505825,45:0.841071):2.21364,((49:0.000002,51:0.145287):0.00894146,50:0.000002):0.77546):0.468177,(47:1.773644,48:1.356502):2.03744):0.266824,52:1.982201):0.120706):0.191101):0.292875,((((((24:0.056381,25:0.109889):0.299126,26:0.136143):0.0327803,27:0.236228):0.237211,29:1.055906):0.422269,((30:0.493110,31:0.393192):0.148742,(32:0.872759,(33:0.301166,34:0.608500):0.187648):0.347157):0.459054):0.261443,46:3.271951):0.334694):0.303937,((((16:0.000001,17:0.000003):0.243814,18:0.162964):0.344897,19:0.289131):0.917482,20:0.715979):0.686575):0.517455,15:1.125009):0.816997):0.422752):0.833156):0.114222):0.146344,(2:0.456582,3:0.857267):0.140828);
 425: 2 -18580.8217 -18808.8071 (0:0.298333,((1:0.201250,((4:0.350855,5:0.780047):0.35833,(6:0.801567,7:0.979829):0.594887):0.29499):0.0184311,((((8:0.003666,9:0.015288):0.632124,10:0.148979):0.484363,11:1.319743):0.504337,((12:0.000001,13:0.000002):1.23736,(((((((14:1.990090,(28:2.225252,35:2.000124):1.05664):0.516991,(47:1.194586,48:1.492473):2.12595):0.100632,((((((36:0.172380,38:0.097299):0.105423,37:0.170478):1.75457,(41:0.000003,(42:0.006619,43:0.012325):0.408914):1.9132):0.278177,40:1.626897):0.418436,39:1.887352):0.351498,(((44:1.802133,45:1.456162):2.3958,((49:0.000002,50:0.017740):0.0271259,51:0.152659):0.724016):0.316973,52:2.896277):0.98335):0.292724):0.391234,((21:1.027651,22:0.852033):1.87237,23:1.026488):0.132238):0.716243,(((((24:0.060534,25:0.083097):0.315164,(26:0.111369,27:0.303688):0.0356943):0.379596,29:0.813313):0.454295,((((30:0.486887,31:0.540501):0.513149,33:0.163173):0.188703,32:1.425668):0.265349,34:0.309309):0.582036):0.164899,46:3.360642):0.650312):0.448025,((((16:0.000001,17:0.000003):0.288101,18:0.183813):0.199944,19:0.314809):0.815677,20:0.877165):0.19206):0.176576,15:1.247898):0.284196):0.496298):0.412741):0.0735553,(2:0.419621,3:0.863756):0.254938);
 426: 1 -18855.83656 -18816.51733 (0:0.360660,((1:0.254300,((4:0.274215,5:0.617695):0.3139,(6:0.837120,7:0.972671):0.366329):0.199612):0.0634965,(2:0.265567,((((8:0.000001,9:0.027912):0.384001,10:0.350739):0.356869,11:1.051792):0.53114,((12:0.000001,13:0.000001):1.14604,(((((14:3.094378,(((((36:0.228126,38:0.156948):0.0646039,37:0.125700):1.9144,39:1.627845):0.441145,(41:0.271507,(42:0.030507,43:0.024054):0.157383):1.21699):0.810874,(40:1.561196,(47:1.303067,48:1.234484):1.64756):0.165432):0.632274):2.41491e-06,(((28:2.166495,35:2.286100):3.99342,(((44:1.737726,45:1.145951):1.91205,46:2.494830):1.15384,52:1.746188):0.458079):0.00882788,((49:0.000002,50:0.004674):0.0629789,51:0.141778):1.55607):0.318376):0.785213,(((((24:0.058569,25:0.080178):0.461501,26:0.086535):0.122102,27:0.309116):0.262277,29:1.086581):0.405566,((30:0.670132,31:0.370068):0.470511,(32:1.275744,(33:0.317439,34:0.454231):0.222161):0.19646):0.457094):0.921212):0.527419,((21:1.369663,22:0.503807):2.46217,23:1.374253):0.189631):0.339778,(15:1.644137,((((16:0.000001,17:0.006413):0.178226,18:0.228122):0.488033,19:0.347369):0.787126,20:1.106096):0.371021):0.203389):0.654104):0.411027):0.406068):0.0803948):0.127724,3:0.394707);
 427: 1 -18123.98768 -18819.1733 (0:0.166001,(1:0.184922,((4:0.310933,(5:0.356538,(((8:0.003061,9:0.017472):0.350572,10:0.327962):0.254197,11:0.913217):0.762648):0.212434):0.384185,((6:0.604238,7:0.756949):0.289162,((12:0.000001,13:0.000001):1.12964,((((((14:2.374493,23:0.896581):0.214444,(21:1.196858,22:0.934721):1.51085):0.406515,(((((((28:2.590216,35:1.586188):1.97331,(41:0.110824,(42:0.018919,43:0.030225):0.295005):0.655778):0.366546,((36:0.182349,38:0.075598):0.0968807,37:0.219070):2.03278):1.13126,39:1.124548):0.662992,40:1.489518):0.363641,(47:1.412271,48:1.055638):1.7784):0.0452539,(((44:1.314177,45:1.810036):3.02667,((49:0.000002,50:0.004706):0.0111854,51:0.131113):1.04256):0.410821,52:1.926333):0.408756):0.432028):0.576468,((((24:0.130480,25:0.061525):0.385763,(26:0.145672,(27:0.196226,29:1.363125):0.224045):0.0492011):0.679696,46:3.556139):0.0091029,(((30:0.342159,31:0.526276):0.679528,(32:1.480462,33:0.126079):0.119686):0.125326,34:0.263615):0.371758):0.612624):0.439633,((((16:0.000001,17:0.012678):0.211024,18:0.233008):0.306651,19:0.490641):0.959296,20:0.615757):0.285705):0.20251,15:1.350503):0.499107):0.720354):0.1242):0.0735121):0.105042,(2:0.253201,3:0.624497):0.113476);
 428: 1 -18577.61601 -18821.12112 (0:0.355917,(1:0.242843,(2:0.371332,(((4:0.655417,5:0.453419):0.232136,((((8:0.006421,9:0.000002):0.494428,10:0.198130):0.616802,11:1.119461):0.186559,((12:0.000001,13:0.000001):1.04366,(((((14:2.309838,(21:0.933661,22:0.702627):1.27435):0.314434,23:1.160995):0.237738,(((((((24:0.113521,25:0.094019):0.395005,26:0.222026):0.111177,27:0.244368):0.474793,29:1.239822):0.242148,46:3.470853):0.437476,((((30:0.502868,31:0.352546):0.592822,32:1.095213):0.077575,33:0.185628):0.170214,34:0.292337):0.195272):0.752359,((((((28:2.200426,35:2.059765):2.12135,(41:0.056654,(42:0.039981,43:0.002299):0.275448):1.25402):0.401038,((36:0.183803,38:0.096352):0.0567747,37:0.167774):1.41529):0.462791,39:2.224194):0.208204,((((44:1.890007,45:1.393454):2.80528,(49:0.000002,51:0.235988):0.00718121):0.00238308,50:0.000002):1.57285,52:1.750209):0.315937):0.108379,(40:2.088301,(47:1.239405,48:1.445141):2.29058):0.054666):0.50881):0.6347):0.705866,((((16:0.000001,17:0.013247):0.303879,18:0.250399):0.467832,19:0.433654):0.501426,20:1.072590):0.265257):0.311048,15:1.201332):1.01559):0.480107):0.497327):0.180617,(6:0.841032,7:0.852435):0.195118):0.376283):0.179032):0.0420304,3:0.512181);
 429: 2 -19102.88637 -18817.98829 (0:0.251609,(1:0.150204,(((4:0.327401,5:0.832252):0.247454,((((8:0.002712,9:0.016157):0.475706,10:0.294457):0.453054,11:1.149806):0.482284,((12:0.000001,13:0.000002):0.904713,((((((((((14:2.082050,(41:0.105445,(42:0.001036,43:0.038433):0.21368):1.01738):0.390188,((36:0.278098,38:0.092725):0.0859484,37:0.200655):1.34629):0.331377,((((44:2.200220,45:0.588073):3.82092,(49:0.000002,50:0.000002):2.09696e-06):0.0195619,51:0.151449):2.08742,52:2.027462):0.120823):0.128438,(28:2.049598,35:2.070474):1.99784):0.371524,(47:1.769691,48:1.618141):2.22915):0.273489,(39:1.468404,40:1.899181):0.463479):0.314,((((((24:0.108853,25:0.075506):0.403818,26:0.183819):0.035457,27:0.307437):0.559247,29:1.019327):0.307368,(((30:0.627264,31:0.342373):0.664211,(32:1.358882,33:0.300821):0.0998084):0.313459,34:0.138610):0.708774):0.0557016,46:2.999365):1.04517):0.323258,((21:0.838524,22:0.736643):1.87434,23:0.897933):0.492373):0.0594138,((((16:0.000001,17:0.025945):0.337446,18:0.152723):0.510992,19:0.564336):0.877809,20:1.315072):0.244954):0.274684,15:1.553556):0.615234):0.546176):0.844845):0.237837,(6:0.665853,7:0.875843):0.628451):0.131199):0.0932641,(2:0.335378,3:0.656957):0.140648);
 430: 3 -18896.34051 -18822.33625 (0:0.391757,(1:0.205885,((((4:0.415942,5:0.500054):0.270847,(((8:0.012800,9:0.000003):0.298937,10:0.250245):0.571393,11:1.042492):0.603873):0.352296,(6:0.879981,7:0.863680):0.3614):0.140118,((12:0.000001,13:0.000002):0.967027,((((((14:2.697099,(21:1.152639,22:0.573765):1.06369):0.335319,23:0.627325):0.347991,((((((28:3.017077,35:1.106808):1.97735,(41:0.116034,(42:0.026822,43:0.002758):0.363839):1.37931):0.0735837,((36:0.253301,38:0.110994):0.131082,37:0.205734):1.42605):0.503868,(39:2.042274,40:1.483660):0.652462):0.327269,(((44:1.754331,45:1.209611):2.35371,((49:0.000002,50:0.013746):0.0704587,51:0.189928):0.264335):0.878978,52:2.152876):0.681803):0.0138405,(47:1.447881,48:1.518158):1.15278):0.390588):0.676405,(((((((24:0.119814,25:0.114441):0.351609,26:0.123068):0.0868141,27:0.298577):0.382268,29:0.888481):0.942809,(((30:0.582688,31:0.205978):0.63076,32:1.107444):0.270195,33:0.361016):0.262159):0.103318,34:0.117649):0.406916,46:2.807504):0.585253):0.647307,(15:1.273594,(((16:0.000001,17:0.000003):0.199461,18:0.247396):0.412505,19:0.361048):1.16624):0.324113):0.149463,20:0.941494):0.824182):1.12032):0.132664):0.0429779,(2:0.365287,3:0.672202):0.178162);
 431: 1 -18128.14153 -18812.46866 (0:0.244241,(1:0.095512,(((4:0.207728,5:0.856170):0.360345,(6:0.904990,7:1.339865):0.153261):0.15504,((((8:0.000002,9:0.012617):0.598622,10:0.169165):0.522105,11:1.391778):0.821547,((12:0.000001,13:0.000002):1.20465,((((((14:1.649192,(((28:2.749630,35:1.195828):1.62884,((((44:1.225869,45:1.383244):3.65079,((49:0.000002,50:0.009210):2.90978e-06,51:0.253544):0.661898):1.0615,52:2.395346):0.252833,(47:1.597362,48:1.357555):2.134):0.279534):0.132752,(((36:0.159533,38:0.132901):0.259384,37:0.101016):1.3656,((39:1.035448,40:1.732691):0.768027,(41:0.158136,(42:0.017395,43:0.002833):0.137334):1.37919):0.59062):0.448119):0.113865):0.572789,((21:0.840001,22:0.688047):1.55449,23:1.106112):0.258283):0.677514,15:1.383201):0.101819,(((16:0.000001,17:0.000003):0.326166,18:0.229484):0.468757,19:0.374864):0.95345):0.283688,((((((24:0.089090,25:0.091445):0.362353,26:0.167331):0.0725158,27:0.324789):0.372391,29:0.950407):0.196687,((((30:0.655634,31:0.333732):0.37986,32:1.189367):0.191085,33:0.258201):0.219109,34:0.377724):0.635806):0.0924809,46:3.734691):0.710494):0.190745,20:1.092413):0.585001):0.363206):0.432931):0.198529):0.107158,(2:0.373052,3:0.788105):0.0749124);
 432: 1 -18628.90221 -18820.48897 (0:0.249708,(1:0.147905,((4:0.394203,(5:0.666848,(((8:0.000001,9:0.020553):0.292545,10:0.263902):0.46151,11:0.878904):0.512653):0.343612):0.342665,((6:0.726149,7:0.812166):0.3808,((12:0.000001,13:0.000001):1.22638,((((((14:2.194047,((((44:0.883136,45:1.320822):2.78039,((49:0.000002,50:0.000002):2.05154e-06,51:0.145978):0.721368):0.5388,52:2.263894):0.315613,(47:1.143874,48:1.025047):1.6392):2.36877e-06):0.147743,(((28:2.221993,35:0.879042):2.26602,(((36:0.218237,38:0.117001):0.144763,37:0.165834):1.62132,(41:0.033561,(42:0.032047,43:0.020233):0.228356):2.01753):0.877056):0.361471,(39:1.405871,40:1.449068):0.492381):0.101644):0.271904,((21:1.388530,22:0.406517):1.72189,23:1.087150):0.403754):0.284697,(((((24:0.049208,25:0.080102):0.367473,(26:0.166622,(27:0.224945,29:1.615185):0.049081):0.0909519):0.38484,46:3.684478):0.221006,((30:0.717629,31:0.451217):0.200503,(33:0.291617,34:0.456061):0.312505):0.259852):0.223446,32:1.137836):0.661848):0.559883,20:0.780851):0.451708,(15:1.159926,(((16:0.000001,17:0.006231):0.284676,18:0.128003):0.413958,19:0.371826):1.0824):0.282669):0.80551):0.524688):0.242262):0.0276842):0.0584967,(2:0.258615,3:0.697664):0.104893);
 433: 1 -19502.86222 -18816.86108 (0:0.302552,(1:0.145644,(2:0.356402,(((4:0.329341,5:0.643183):0.154939,(((8:0.002842,9:0.039748):0.366306,10:0.361308):0.450733,11:0.828629):0.486004):0.318316,((6:0.840941,7:0.845109):0.330725,((12:0.000001,13:0.000001):1.54986,(((((((((14:1.384103,(28:2.526022,35:2.012358):1.46954):0.849458,46:3.726826):0.043329,((44:2.219472,45:0.764911):2.82176,(47:1.200694,48:1.291143):0.171027):1.59771):2.85263e-06,((((((36:0.195923,38:0.125196):0.0946537,37:0.212223):1.34382,(41:0.074631,(42:0.016993,43:0.016489):0.277422):1.60531):0.649175,(39:1.673195,40:1.687770):0.380475):0.926788,((49:0.000002,50:0.000002):0.0993364,51:0.121204):1.15525):0.147853,52:2.542689):0.541051):0.325556,23:1.655328):0.388142,(21:1.162939,22:0.715267):1.7867):0.233435,(((((24:0.081192,25:0.081671):0.385303,26:0.121677):0.087752,27:0.192867):0.368708,29:0.956428):0.530506,((((30:0.433148,31:0.518772):0.331272,32:1.140305):0.266186,33:0.271490):0.246044,34:0.242513):0.35709):0.920911):0.329541,((((16:0.000001,17:0.000003):0.343335,18:0.227245):0.448924,19:0.506172):0.692408,20:1.010927):0.460758):0.159466,15:1.336649):0.396939):0.528763):0.177267):0.0498606):0.0629822):0.0527413,3:0.775337);
 434: 5 -18343.66386 -18810.56069 (0:0.286690,(1:0.141422,(((4:0.325370,5:0.526987):0.299633,(((8:0.000002,9:0.012789):0.371611,10:0.303355):0.384666,11:1.226411):0.657271):0.312627,((6:0.886199,7:0.869878):0.163745,((12:0.000001,13:0.000002):1.12643,(((((14:2.126331,(21:0.677618,22:1.000609):1.15659):0.516078,23:0.976162):0.22957,((((((24:0.084961,25:0.080206):0.340738,(26:0.142303,27:0.284484):0.064073):0.440279,29:1.176021):0.435031,46:3.371029):0.0988662,((((30:0.408613,31:0.456365):0.573905,32:1.149721):0.222564,33:0.330156):0.288914,34:0.045004):0.398343):0.811256,(((((((28:3.091459,35:2.361609):0.911272,(41:0.049258,(42:0.025737,43:0.019318):0.308191):1.22505):0.168973,((36:0.268163,38:0.095751):0.108887,37:0.179780):1.48938):0.41202,40:1.501777):0.247944,39:1.620945):0.310186,(((44:1.565303,45:1.019633):2.06325,((49:0.000002,50:0.013888):0.033105,51:0.119501):0.425391):0.975199,52:1.564689):0.353031):0.122119,(47:1.860729,48:0.761521):2.44712):0.615203):0.387321):0.588137,((((16:0.000001,17:0.012744):0.254959,18:0.113374):0.348917,19:0.479405):0.684267,20:0.998696):0.289256):0.0921295,15:1.563008):0.862389):0.539759):0.249058):0.194923):0.146805,(2:0.456305,3:0.624197):0.045038);
 435: 2 -18284.3901 -18809.39321 (0:0.193116,(1:0.139756,((4:0.375850,5:0.657081):0.469874,((6:0.634161,7:0.771674):0.127365,((((8:0.000002,9:0.024920):0.306553,10:0.289416):0.576183,11:0.406443):0.441463,((12:0.000001,13:0.000002):0.786415,((((14:0.866024,((((((((24:0.079090,25:0.059539):0.356199,26:0.096399):0.138384,27:0.259016):0.403204,29:1.239606):0.264217,(((30:0.414930,31:0.418755):0.653741,(33:0.470200,34:0.170405):0.112203):0.40778,32:1.280226):0.0956441):0.175611,46:3.153758):1.03739,(((39:1.597378,(47:1.531495,48:1.679639):1.33114):0.674976,40:0.993216):0.707591,(((44:1.628388,45:1.512190):2.9732,((49:0.000002,50:0.000002):0.0785053,51:0.141186):0.417141):1.21892,52:1.642516):0.591773):0.165242):0.489899,(((28:2.256210,35:2.189057):1.82982,(41:0.012653,(42:0.000002,43:0.014954):0.274684):0.625133):0.667796,((36:0.159231,38:0.095190):0.156746,37:0.134494):1.35605):0.66253):0.577432):0.590136,((21:1.134964,22:0.780501):1.54545,23:1.443851):0.22652):0.66836,((((16:0.000001,17:0.033988):0.265892,18:0.200343):0.404296,19:0.403607):0.767803,20:0.877878):0.549507):2.37496e-06,15:1.689316):0.806257):0.32137):0.519468):0.21656):0.135851):0.113581,(2:0.400764,3:0.572580):0.109816);
 436: 1 -18942.9405 -18815.87633 (0:0.258032,((1:0.260264,((4:0.428471,5:0.574858):0.349536,(6:0.945916,7:0.960729):0.554438):0.234358):0.0238629,(2:0.406917,(((((8:0.000002,9:0.023506):0.424034,10:0.191874):0.282474,11:1.099752):0.390089,(12:0.000001,13:0.000002):1.30771):0.318491,(((((14:1.748220,((((28:1.610217,35:1.979228):1.40495,(((36:0.194706,38:0.107057):0.165048,37:0.140656):1.98024,(41:0.060977,(42:0.009620,43:0.032059):0.235205):1.70754):0.413826):0.350321,(47:1.210458,48:1.233154):1.52344):0.365059,((39:1.928767,40:0.927803):0.862324,(((((44:1.348844,45:1.184450):3.27568,50:0.000002):0.0180127,49:0.000002):0.0140629,51:0.163321):1.5057,52:1.884810):0.436487):0.0384294):0.472084):0.419777,((((((24:0.075219,25:0.110925):0.345751,26:0.112973):0.107637,27:0.212722):0.25493,46:3.999992):0.175539,29:0.996843):0.191074,(((30:0.581025,31:0.327514):0.382225,32:1.066362):0.314565,(33:0.560707,34:0.189584):0.242008):0.369032):0.825811):0.121755,((21:1.111449,22:0.674714):1.48175,23:0.975274):0.59378):0.5408,15:1.400718):0.167793,((((16:0.000001,17:0.000003):0.262801,18:0.212014):0.50927,19:0.374178):0.964257,20:0.937961):0.450756):0.797936):0.127701):0.162603):0.121738,3:0.999930);
 437: 1 -18645.0153 -18812.96231 (0:0.274704,(1:0.231558,((4:0.313506,5:0.726499):0.469943,((6:1.000785,7:1.084563):0.0749355,((((8:0.000002,9:0.006323):0.45836,10:0.213701):0.712483,11:1.096477):0.409162,((12:0.000002,13:0.000001):0.697746,((((14:2.259986,(((((((24:0.048880,25:0.119761):0.504743,26:0.130965):0.0703207,27:0.231398):0.400844,29:0.887519):0.545141,(30:0.609978,31:0.326901):0.415511):0.109945,(32:1.324543,(33:0.300483,34:0.345857):0.0906899):0.115834):1.04215,(((((28:1.956604,35:2.003771):1.75237,(((44:2.225108,45:1.122857):1.7009,46:2.454906):0.710183,52:1.535240):0.332935):0.272929,((49:0.000002,50:0.009184):0.0391659,51:0.168573):1.27151):0.326398,(47:1.834218,48:1.312156):2.40415):0.256512,((((36:0.177000,38:0.127058):0.180307,37:0.121864):1.06945,(39:1.235766,(41:0.000003,(42:0.014760,43:0.038565):0.334033):1.76879):0.186617):0.742039,40:1.678544):0.310934):0.3569):0.205125):0.328304,((21:1.343374,22:0.305198):1.49434,23:1.190901):0.206849):0.613938,((((16:0.000001,17:0.006231):0.281663,18:0.227709):0.371526,19:0.366212):0.598713,20:1.182402):0.189189):0.149233,15:1.307755):0.925146):0.375905):0.518914):0.2022):0.186689):0.0967233,(2:0.262576,3:0.698129):0.1171);
 438: 1 -18451.41863 -18812.17255 (0:0.327326,((1:0.131383,((4:0.325614,5:0.691204):0.485419,(6:1.285510,7:0.749839):0.311609):0.22548):0.0901092,((((8:0.000002,9:0.022467):0.548333,10:0.388809):0.522413,11:1.154077):0.928697,((12:0.000001,13:0.000001):1.37443,(((((((14:1.901360,(28:1.447006,35:2.215263):1.18889):0.708877,((((36:0.190810,38:0.216082):0.16052,37:0.113688):1.32885,((39:1.345054,40:1.679831):0.692257,(41:0.000002,(42:0.036578,43:0.009558):0.374193):1.26845):0.462924):0.561229,((44:1.726706,45:1.421589):1.61925,(47:1.826632,48:1.362970):0.0810707):1.17148):0.2864):0.118263,(((49:0.000002,50:0.000002):0.0908554,51:0.151008):1.54582,52:2.144806):0.323587):0.889237,((21:1.300309,22:0.831078):1.13995,23:1.287948):0.438974):0.528123,(((((24:0.113350,25:0.106271):0.418614,26:0.082314):0.16582,27:0.277948):0.320773,(29:0.845576,(((30:0.903214,31:0.131015):0.552948,32:1.239192):0.280756,(33:0.362899,34:0.319785):0.374712):0.391309):0.0861684):2.01628e-06,46:4.148446):1.32495):0.177074,((((16:0.000002,17:0.000003):0.320061,18:0.262830):0.553414,19:0.694698):0.813822,20:1.024759):0.434996):0.241319,15:1.664343):0.476811):0.406793):0.191611):0.0630774,(2:0.465151,3:0.771955):0.0503254);
 439: 1 -19212.33561 -18811.86591 (0:0.253723,(1:0.185547,(2:0.415020,((4:0.268915,5:0.947613):0.437593,(6:0.960081,7:0.940363):0.242264):0.155605):0.0107864):0.141243,(3:0.430888,((((8:0.000002,9:0.021067):0.438962,10:0.306546):0.691198,11:0.939854):0.234987,((12:0.000001,13:0.000002):0.801399,((((((14:1.960769,((((28:1.585320,35:2.189304):1.69736,(41:0.033461,(42:0.024690,43:0.037860):0.356085):1.63735):2.12572e-06,((36:0.186715,38:0.121063):0.0887637,37:0.139617):1.78646):0.513748,((39:1.541646,40:1.534830):0.834124,((((44:1.477529,45:1.775519):2.33991,(47:1.769619,48:1.038335):1.04612):0.522541,((49:0.000002,50:0.004436):2.41362e-06,51:0.271656):1.09416):0.498564,52:2.060355):0.203698):0.0770145):0.0962295):0.764251,23:1.329198):0.304385,(21:1.225092,22:0.831814):1.44915):0.325682,(((((24:0.061984,25:0.106267):0.248042,(26:0.187892,27:0.375696):0.0487864):0.468608,29:0.979705):0.0919265,46:4.365235):0.0229795,(((30:0.628604,31:0.237982):0.726174,(32:1.148347,33:0.399554):0.0403049):0.219734,34:0.303779):0.521988):1.13504):0.394619,((((16:0.000001,17:0.019381):0.339608,18:0.122191):0.557047,19:0.753222):0.821692,20:1.038377):0.521751):0.16596,15:1.164645):0.524535):0.902741):0.635789):0.249917);
 440: 1 -19292.76423 -18810.45506 (0:0.224062,((1:0.169904,(((4:0.385744,5:0.599682):0.270082,(6:1.162044,7:0.789426):0.421741):0.269484,((((8:0.000002,9:0.013640):0.366874,10:0.361675):0.647831,11:0.755889):0.311685,((12:0.000001,13:0.000002):0.693343,((((((14:2.609375,((((28:1.926172,35:2.125138):1.38768,(41:0.194666,(42:0.024383,43:0.027256):0.252136):1.42099):1.13243,((36:0.283944,38:0.206358):0.115739,37:0.139496):1.41266):0.559538,((39:1.182051,40:1.991109):1.50368,((((44:1.086060,45:2.148444):3.17305,((49:0.000002,51:0.144587):0.000160054,50:0.004636):0.621743):0.429443,52:2.033440):0.392034,(47:1.786853,48:1.072150):1.91788):0.107541):0.312912):0.224568):0.464837,23:1.198257):0.222065,(21:1.140618,22:0.930699):1.57199):0.496357,((((((24:0.077482,25:0.088359):0.46397,26:0.069045):0.0641718,27:0.279275):0.303337,29:1.111862):0.389903,46:3.724994):2.30354e-06,((((30:0.649195,31:0.405763):0.50753,32:1.104077):0.304716,33:0.266201):0.237829,34:0.160904):0.437396):0.911103):0.393707,((((16:0.000001,17:0.000003):0.247284,18:0.178110):0.266036,19:0.444502):0.783073,20:1.005728):0.255897):0.324441,15:0.906196):0.898033):0.362484):0.640369):0.23017):0.103305,2:0.388533):0.102808,3:0.694475);
 441: 1 -18282.41703 -18818.42005 (0:0.216535,((1:0.191220,(((4:0.389801,5:0.606037):0.253558,((((8:0.006811,9:0.000002):0.450039,10:0.381826):0.351045,11:1.232071):0.151924,((12:0.000001,13:0.000002):1.33321,((((14:2.066707,((((((((24:0.125053,25:0.077037):0.280965,26:0.089626):0.0643407,27:0.266978):0.0889863,29:1.164787):0.344682,46:3.414006):0.112273,32:0.954460):0.303337,(30:0.774187,31:0.297503):0.624052):0.141275,(33:0.636874,34:0.216170):0.0892637):0.980343):0.249637,((((((28:2.006235,35:2.260765):1.71396,(41:0.154788,(42:0.046926,43:0.011951):0.171797):1.82631):2.20601e-06,((36:0.212769,38:0.121935):0.136887,37:0.191735):1.20861):0.661728,(((44:1.997006,45:1.141082):2.44765,((49:0.000002,50:0.013815):0.0494745,51:0.163438):0.571451):1.14887,52:1.669858):0.0836447):0.139148,(39:1.568700,40:1.329020):0.710372):0.136632,(47:1.966033,48:1.458771):1.49713):0.269689):0.27397,((15:1.027069,(((16:0.000001,17:0.006795):0.236245,18:0.154869):0.673555,19:0.256272):0.858657):0.610452,((21:0.935332,22:0.778731):1.08908,23:1.451416):0.391826):0.29009):0.35349,20:0.651247):1.57449):0.3468):0.583162):0.403063,(6:0.794065,7:0.688881):0.531449):0.21466):0.0772354,2:0.350093):0.0936757,3:0.684084);
 442: 2 -19166.62745 -18820.31741 (0:0.286693,(1:0.203657,((2:0.221434,(((((8:0.000001,9:0.025443):0.503944,10:0.321156):0.706581,11:1.061062):0.369983,(12:0.000001,13:0.000001):1.32297):0.14926,((((14:2.539184,(21:1.120040,22:0.778966):1.1923):0.676592,(23:1.130042,((((((24:0.048964,25:0.100185):0.28119,26:0.113349):0.139989,27:0.272462):0.321753,29:1.122030):0.221965,(((30:0.687619,31:0.265672):0.861907,(33:0.448425,34:0.313172):0.221706):0.349952,32:1.082747):0.281762):1.27061,(((((28:2.492258,35:1.959108):1.56275,((44:3.070790,45:0.312535):2.51806,(47:1.500168,48:1.206338):0.527769):0.999691):0.319312,(46:3.187310,52:0.916889):0.331161):0.319256,((49:0.000002,50:0.009166):0.0628141,51:0.155809):1.4089):0.39361,(((((36:0.191221,38:0.138100):0.0994046,37:0.196255):1.20037,(41:0.056158,(42:0.018819,43:0.046818):0.319954):1.41858):0.469474,39:1.387809):0.372719,40:1.615960):0.478553):0.371969):0.458853):0.29218):0.381882,15:1.406087):2.94705e-06,((((16:0.000001,17:0.005820):0.0879395,18:0.216951):0.202185,19:0.623059):0.613103,20:1.071878):0.363683):0.535246):0.409504):0.072203,((4:0.416654,5:0.747692):0.358203,(6:0.636711,7:0.862116):0.577174):0.241065):0.138221):0.101301,3:0.617131);
 443: 1 -18421.80646 -18817.92107 (0:0.351292,(1:0.088501,((4:0.347744,(5:0.229365,(((8:0.000001,9:0.014370):0.356743,10:0.386181):0.307301,11:1.625458):0.916064):0.313625):0.603254,((6:0.837064,7:0.918819):0.110057,((12:0.000001,13:0.000001):1.0078,((((((14:1.704435,(21:1.178134,22:0.823135):1.45688):0.617029,23:0.762189):0.431627,((((((28:2.889344,35:1.866523):1.77963,(41:0.101807,(42:0.023534,43:0.015477):0.295514):0.689429):0.539194,((36:0.212444,38:0.094296):0.130122,37:0.142413):1.38025):0.482973,(39:0.952039,40:1.780147):0.452543):0.52628,(47:1.232992,48:1.718259):1.77576):0.240823,(((44:1.619659,45:1.328204):2.14502,((49:0.000002,50:0.009106):0.00245557,51:0.240732):0.698387):0.371444,52:2.173410):0.618472):0.505964):0.621145,(((((24:0.100700,25:0.110813):0.441665,26:0.158952):0.0372975,27:0.243979):0.469083,(29:1.011864,(((30:0.697408,31:0.264481):0.561564,32:1.578612):0.183871,(33:0.331008,34:0.410432):0.173261):0.545864):0.113877):0.235112,46:2.919043):1.13187):0.201941,((((16:0.000001,17:0.007040):0.278145,18:0.169987):0.30967,19:0.515600):0.946501,20:1.223419):0.27903):2.52818e-06,15:1.438781):0.557498):0.431113):0.25488):0.243613):0.116175,(2:0.335232,3:0.640721):0.112108);
 444: 1 -18472.60531 -18820.43525 (0:0.259917,1:0.245587,((2:0.290491,3:0.574793):0.0833508,((4:0.342629,(5:0.615814,(6:0.819265,7:0.816050):0.463336):0.0580119):0.311671,((((8:0.018576,9:0.000002):0.489771,10:0.163520):0.359913,11:0.792541):0.48168,((12:0.000001,13:0.000001):1.32308,((((((14:2.430916,((((((28:3.129307,35:1.393216):2.0276,(41:0.001804,(42:0.020403,43:0.004224):0.392142):1.80729):0.0447487,((36:0.206829,38:0.138869):0.0847558,37:0.178917):1.97195):0.312148,39:1.670229):0.626968,40:1.633496):0.649842,((((44:1.658573,45:1.253393):3.40216,((49:0.000002,50:0.018801):0.0810019,51:0.136313):0.400654):0.731256,52:2.136264):0.660268,(47:2.089782,48:0.736392):2.22343):0.00623159):0.4439):0.351514,23:0.979291):0.384025,(21:0.700230,22:0.786612):1.5785):0.238371,((((((24:0.083558,25:0.014458):0.401455,26:0.075615):0.102943,27:0.222538):0.281643,29:0.946400):0.372368,46:4.564340):2.88496e-06,(((30:0.676734,31:0.099421):0.269197,32:1.311390):0.38442,(33:0.322387,34:0.355337):0.300737):0.304842):0.882072):0.22991,(15:1.113997,(((16:0.000001,17:0.006149):0.308923,18:0.226944):0.5269,19:0.339303):0.915318):0.110666):0.275005,20:1.161120):0.57267):0.840314):0.535546):0.103662):0.0727255);
 445: 1 -18955.60246 -18812.96231 (0:0.271048,1:0.186086,(((2:0.357183,(((6:0.737673,7:1.449166):0.185838,((12:0.000002,13:0.000001):1.15927,((((((((14:1.871049,(((((36:0.234205,38:0.087242):0.0379762,37:0.307263):2.19663,(41:0.000002,(42:0.039003,43:0.027510):0.492786):1.32353):0.431896,39:1.827702):0.651569,40:1.557987):0.625779):0.513122,((28:1.992984,35:2.202876):2.27261,((((44:2.428124,45:1.348359):1.88037,46:2.662685):0.759246,52:1.774821):0.4654,((49:0.000002,50:0.004727):0.108905,51:0.112616):1.10943):0.173176):0.281146):2.21694e-06,(47:1.475180,48:1.497509):2.24098):0.59011,23:1.152957):0.338191,(21:1.033065,22:0.685453):1.84995):0.234327,((((((24:0.126780,25:0.064921):0.432476,26:0.275843):0.156949,27:0.195207):0.406738,29:0.922272):0.634878,((30:0.865230,31:0.207514):0.231522,32:1.583201):0.310608):0.178889,(33:0.498479,34:0.353652):0.284203):0.614374):0.518527,((((16:0.000001,17:0.000003):0.239677,18:0.225652):0.783135,19:0.176015):0.983997,20:0.790850):0.407756):0.461415,15:1.250465):0.655366):0.744695):0.227352,(((8:0.000002,9:0.028412):0.274248,10:0.375876):0.191294,11:1.073430):0.457509):0.261815):0.160659,3:0.695823):0.0981399,(4:0.286922,5:0.934456):0.428648):0.115233);
 446: 3 -18410.20805 -18810.55457 (0:0.354558,(1:0.291670,(((4:0.651523,(5:0.500883,(((8:0.000001,9:0.014378):0.603756,10:0.040845):0.719742,11:1.317701):0.742751):0.119491):0.290431,(6:0.783101,7:0.923813):0.284137):0.148592,((12:0.000001,13:0.000001):0.977563,(((((14:2.289485,(21:0.992246,22:0.807004):1.13364):0.855632,(23:1.093166,((((((28:1.364947,35:1.747584):2.70472,(41:0.000003,(42:0.038432,43:0.000003):0.37913):1.56875):0.375464,((36:0.252404,38:0.127779):0.0739207,37:0.253342):1.66541):0.670856,(39:1.777320,40:1.677604):0.485904):0.473554,(((44:1.239636,45:1.900584):3.85331,((49:0.000002,50:0.009470):0.0686439,51:0.134269):0.221812):1.48472,52:2.046916):0.6514):0.230483,(47:1.844600,48:1.332708):1.86726):0.355392):0.679791):0.354478,(((((24:0.069355,25:0.089451):0.283051,(26:0.205045,27:0.310777):0.0608137):0.20555,29:1.023877):0.354019,((((30:0.520489,31:0.396785):0.579625,33:0.268495):0.0716062,32:1.426491):0.195776,34:0.280935):0.264469):2.23565e-06,46:3.067176):0.820218):0.263573,((((16:0.000001,17:0.006516):0.280792,18:0.120038):0.461228,19:0.489036):0.840809,20:1.063702):0.407536):0.260177,15:1.085691):0.511908):0.695316):0.158231):0.0642746,(2:0.364109,3:0.567352):0.0600672);
 447: 1 -19110.2273 -18818.50935 (0:0.248696,(1:0.344705,((2:0.305534,((12:0.000001,13:0.000001):0.456222,(((((((14:1.266606,(28:1.947771,35:0.913672):1.63641):0.876583,(21:0.969519,22:0.740504):1.49877):0.292127,((((((36:0.216880,38:0.112528):0.115796,37:0.186776):1.57528,(41:0.072755,(42:0.013440,43:0.020398):0.316994):1.84727):0.827561,((39:1.425078,40:1.662867):0.579505,(((44:3.160485,45:0.000002):2.39722,46:1.563565):1.78021,52:2.015966):0.47537):0.200767):0.197921,(47:1.800163,48:1.883317):2.07053):0.118191,((49:0.000002,51:0.229557):0.00233026,50:0.002518):1.38486):0.402021):0.079831,23:1.202959):0.52112,((((24:0.080862,25:0.063952):0.209292,(26:0.114310,27:0.337652):0.106265):0.159788,29:1.377840):0.165322,(((30:0.592737,31:0.414139):0.527086,(33:0.533539,34:0.307032):0.160332):0.40224,32:1.149452):0.300206):0.870431):0.631086,15:1.716120):2.08744e-06,((((16:0.000001,17:0.006494):0.288766,18:0.193387):0.238508,19:0.540875):0.979532,20:0.932864):0.385966):0.626438):1.28163):0.117165,((4:0.413850,(5:0.401932,(((8:0.000001,9:0.012710):0.34208,10:0.309658):0.3641,11:1.567331):0.742604):0.492323):0.283551,(6:0.641236,7:0.843541):0.512866):0.168025):0.088714):0.142904,3:0.621750);
 448: 1 -18971.731 -18810.7055 (0:0.210720,1:0.281523,(2:0.472274,((3:0.587723,((((8:0.000002,9:0.025656):0.448923,10:0.272673):0.607917,11:0.971158):0.789071,((12:0.000001,13:0.000002):0.829966,((((((14:2.583051,((((((28:2.388205,35:1.831075):2.13128,(41:0.248290,(42:0.012696,43:0.016386):0.143943):1.00938):0.285237,39:1.592277):0.260425,((36:0.269181,38:0.126849):0.13129,37:0.127489):1.38995):0.357551,(40:1.815799,(47:1.376382,48:1.374996):2.21547):0.364833):0.770583,(((44:1.692703,45:1.239409):3.17705,((49:0.000002,50:0.000002):2.10819e-06,51:0.106487):0.807402):0.470243,52:1.784556):0.380696):0.343348):0.478585,23:1.209107):0.263988,(21:0.649076,22:1.046428):1.67914):0.331351,((((((24:0.110314,25:0.044329):0.359836,26:0.170942):0.108297,27:0.227564):0.463493,29:1.175854):0.266386,(((30:0.413484,31:0.537087):0.545407,(33:0.391693,34:0.417816):0.154853):0.45953,32:1.773359):0.374717):2.11125e-06,46:3.698270):0.871373):0.107718,((((16:0.000001,17:0.006720):0.218297,18:0.214397):0.24087,19:0.480789):0.681202,20:1.075079):0.204299):0.0990946,15:1.493941):0.596772):0.270252):0.369135):0.221505,((4:0.380535,5:0.895263):0.196235,(6:0.667333,7:0.731642):0.415078):0.305631):0.146303):0.135309);
 449: 8 -18536.85645 -18814.6088 (0:0.302794,((1:0.229009,((4:0.330200,5:0.620344):0.367021,(6:0.803222,7:1.184664):0.326552):0.176838):0.0553335,((((8:0.000001,9:0.013256):0.500641,10:0.376658):0.451759,11:0.855578):0.587907,((12:0.000001,13:0.000001):0.600042,((((((14:1.973781,(21:1.215252,22:0.941487):1.04005):0.303136,23:1.117834):0.11614,((28:2.482803,35:0.961490):2.17143,((((((36:0.166144,38:0.115096):0.13679,37:0.131292):1.6026,((39:1.138798,40:1.294631):0.516012,(41:0.000003,(42:0.034570,43:0.000002):0.340418):1.30666):0.14976):0.493179,(((49:0.000002,50:0.000002):0.120713,51:0.110019):1.23122,52:1.703335):0.242975):0.352707,((44:1.339217,45:0.812936):2.73565,(47:1.458356,48:1.380713):1.13423):0.444838):0.11172,46:2.821963):0.444751):0.108644):0.3822,(((((24:0.056858,25:0.062116):0.311434,26:0.215934):0.106713,27:0.140733):0.367561,29:1.311053):0.502431,(((30:0.764978,31:0.186804):0.507205,32:1.263514):0.240497,(33:0.420531,34:0.250933):0.147713):0.30292):0.624313):0.366677,((((16:0.000001,17:0.000003):0.255445,18:0.246917):0.344654,19:0.406745):0.633814,20:1.083806):0.172558):0.172383,15:1.183625):0.788918):0.525066):0.344494):0.0540934,(2:0.489882,3:0.700768):0.0787959);
 450: 2 -18955.0926 -18810.46451 (0:0.367642,1:0.268601,((2:0.296891,((((8:0.000002,9:0.019220):0.476353,10:0.271628):0.509424,11:1.256207):0.454761,((12:0.000002,13:0.000002):0.930738,(((((14:2.021291,(((((((28:2.696798,35:2.526446):2.347,(41:0.009846,(42:0.015919,43:0.022249):0.309602):1.00987):0.649597,40:1.343912):0.696702,39:1.284613):0.308559,(47:1.196483,48:2.251693):3.25135):0.175373,((36:0.249634,38:0.122818):0.202752,37:0.014200):2.38974):0.404564,(((44:1.326624,45:1.564310):3.44023,((49:0.000002,50:0.004452):2.10058e-06,51:0.168446):1.0568):0.768652,52:2.078116):0.678668):0.6196):0.27121,((((((24:0.027810,25:0.091529):0.432923,26:0.088627):0.0445042,27:0.254678):0.486366,29:1.126004):0.248864,46:3.039942):0.0749527,(((30:0.606096,31:0.446057):0.172851,32:1.308999):0.301323,(33:0.491680,34:0.327227):0.358978):0.235941):0.585029):0.374591,((21:1.484523,22:0.426863):2.56944,23:1.490303):2.39676e-06):0.447795,15:1.572694):0.135953,((((16:0.000001,17:0.006201):0.312676,18:0.093504):0.322429,19:0.393953):0.902947,20:0.753565):0.608702):0.736732):0.488618):0.562444):0.364337,(3:0.681448,((4:0.547757,5:0.657464):0.31738,(6:1.229682,7:0.871909):0.336666):0.296299):0.117313):0.0630858);
 451: 2 -18788.70553 -18811.56933 (0:0.288616,((1:0.256464,((4:0.495300,5:0.702159):0.248366,(6:0.794111,7:1.110354):0.321543):0.2753):0.0967927,(2:0.432920,(((((8:0.002224,9:0.016688):0.516675,10:0.217103):0.741841,11:0.780763):0.360524,(12:0.000001,13:0.000001):0.935188):0.346684,((((14:1.575735,(((21:0.901383,22:0.699629):2.56429,23:1.209157):0.495855,((((((28:2.006822,35:0.790303):2.28222,(41:0.122697,(42:0.005918,43:0.053601):0.233575):1.38967):0.688235,(39:1.036310,40:2.409819):0.621854):0.355498,((36:0.306552,38:0.124798):0.0794294,37:0.220594):1.15268):0.546325,(47:1.835190,48:1.317287):1.8471):0.609849,((((44:0.529867,45:1.873345):4.25099,51:0.128166):0.0306112,(49:0.000002,50:0.000002):0.0244549):1.13953,52:2.452883):0.84211):0.16363):0.21061):0.90328,((((((24:0.108904,25:0.060706):0.344167,26:0.146408):0.0536494,27:0.205297):0.661644,29:0.834880):0.407297,46:4.428199):2.84277e-06,((30:0.822751,31:0.208352):0.362611,(32:1.835652,(33:0.403742,34:0.353571):0.17177):0.294385):0.237427):1.06315):0.338363,20:1.308063):0.437144,(15:1.702171,(((16:0.000001,17:0.006656):0.238994,18:0.318603):0.369878,19:0.678113):0.712723):0.11699):0.855696):0.378124):0.169507):0.0371782,3:0.724857);
 452: 2 -18474.78156 -18810.71524 (0:0.332282,(1:0.213064,((4:0.263487,5:0.848207):0.492475,((6:0.809554,7:1.066952):0.19852,(((((8:0.000002,9:0.006499):0.456738,10:0.361256):0.258338,11:1.333537):0.444008,(12:0.000001,13:0.000001):1.33508):0.301547,(((((((((14:2.454060,((28:2.217285,35:2.750646):3.00983,(41:0.210093,(42:0.000002,43:0.025474):0.172019):0.864757):0.976876):0.271243,((36:0.220907,38:0.155926):0.162455,37:0.149407):1.78536):0.525359,(39:1.600036,40:1.709599):0.433234):0.430692,((((44:1.691644,45:1.891884):1.49248,(47:1.530644,48:1.111399):1.08141):0.737985,52:2.103905):0.60832,((49:0.000002,51:0.191924):0.00367668,50:0.011432):1.85649):0.188418):0.3439,((((((24:0.072457,25:0.087887):0.395755,26:0.175276):0.197921,27:0.124990):0.550447,29:1.139442):0.258603,46:3.053234):0.227765,((((30:0.666760,31:0.537383):0.333398,32:1.819516):0.172348,33:0.159648):0.36485,34:0.465215):0.309266):0.977053):0.33828,23:1.250351):0.546549,(21:1.510971,22:0.143282):2.37095):2.12899e-06,((((16:0.000001,17:0.007023):0.377801,18:0.085833):0.638119,19:0.426209):1.00824,20:0.444304):0.465498):0.342382,15:1.713681):0.604287):0.634096):0.216084):0.0563527):0.0853329,(2:0.522598,3:0.847817):0.103125);
 453: 2 -18388.59616 -18818.19696 (0:0.262430,((1:0.151872,((4:0.409369,5:0.677855):0.319699,(6:0.992205,7:0.996332):0.11436):0.251479):0.0422009,((((8:0.014235,9:0.016640):0.457823,10:0.261890):0.642029,11:0.863391):0.490042,((12:0.000001,13:0.000001):0.901242,((((((14:2.099183,(21:1.014058,22:1.050332):0.77173):0.436407,23:1.266805):0.275065,((((28:2.304531,(44:2.552729,45:1.487638):0.528907):1.31941,((49:0.000002,50:0.004500):0.04866,51:0.179400):1.25959):0.315,52:1.547053):0.761022,(((35:3.328549,(((36:0.192229,38:0.128546):0.0650187,37:0.309922):1.84163,(41:0.100936,(42:0.022498,43:0.016073):0.219014):0.78781):0.226955):0.472504,(39:1.255240,40:1.194893):0.596313):0.799521,(47:1.633786,48:0.900099):1.7471):0.0581784):0.572747):0.470186,((((((24:0.176994,25:0.062284):0.490819,26:0.099678):0.0818252,27:0.344540):0.44442,29:0.908807):0.209948,46:3.257397):0.209685,((((30:0.457661,31:0.381692):0.201981,32:0.726914):0.384669,33:0.284515):0.367818,34:0.215634):0.296085):0.56858):0.659867,((((16:0.000001,17:0.000003):0.329038,18:0.272897):0.36707,19:0.377296):0.569534,20:1.356962):0.405507):0.28422,15:1.009510):0.964274):0.931133):0.701681):0.0409289,(2:0.274598,3:0.629120):0.0724015);
 454: 8 -18301.41386 -18810.07486 (0:0.384748,1:0.269430,(((2:0.289074,3:0.882503):0.0881457,((((8:0.000002,9:0.012585):0.570562,10:0.266499):0.665194,11:1.144852):0.479899,((12:0.000001,13:0.000002):0.836033,((((((14:2.114077,((((28:2.263647,35:1.668473):1.33394,(41:0.043465,(42:0.016496,43:0.003261):0.288749):1.82395):0.755643,((36:0.186919,38:0.105612):0.129938,37:0.216188):2.12473):0.183048,((39:1.440035,40:1.663518):0.484901,((((44:1.465891,45:1.662149):3.14022,((49:0.000002,50:0.022200):0.0604309,51:0.157536):0.359559):1.205,52:1.881384):0.753749,(47:1.312930,48:1.966008):2.07894):0.183665):0.208826):0.550795):0.262716,23:0.917710):0.434225,(21:0.973715,22:0.472611):1.28816):0.317199,(((((24:0.017492,25:0.113608):0.462012,26:0.154677):0.0770055,27:0.240662):0.597187,29:0.867121):0.589861,(((((30:0.522134,31:0.515197):0.130185,32:1.504761):0.397726,33:0.287873):0.310396,34:0.252294):0.295993,46:3.852334):2.09302e-06):0.464976):0.642758,((((16:0.000001,17:0.000003):0.219534,18:0.146852):0.36398,19:0.155642):0.813215,20:0.819955):0.283781):0.474885,15:1.150224):0.256176):0.788134):0.559959):0.0268015,((4:0.363961,5:0.807124):0.167029,(6:0.581462,7:1.267334):0.36616):0.299333):0.0752986);
 455: 1 -19090.01356 -18811.85016 (0:0.278629,(1:0.184905,((((4:0.596199,5:0.569287):0.151176,(((8:0.000001,9:0.018277):0.418904,10:0.213649):0.851532,11:1.058577):0.295203):0.465583,(6:1.346631,7:0.792068):0.384199):0.151234,((12:0.000001,13:0.000001):1.15344,(((((((((14:2.122490,52:2.102950):0.0615115,(((44:1.252969,45:2.064880):1.77594,(47:2.064133,48:1.069867):1.36707):0.987762,((49:0.000002,50:0.009289):0.0827486,51:0.140690):0.818406):0.369661):0.189727,(((28:1.625205,35:2.472052):1.91397,(41:0.143898,(42:0.000002,43:0.046531):0.266834):1.28631):0.566523,((36:0.163469,38:0.142648):0.148333,37:0.147880):1.33855):1.28709):0.116475,(39:2.081751,40:1.146489):0.815912):0.492361,23:1.520311):0.204489,((((((24:0.081190,25:0.065402):0.441834,26:0.128589):0.0744187,27:0.208209):0.546606,29:0.940694):0.228732,46:3.364617):2.108e-06,((30:0.538918,31:0.225124):0.355004,(32:1.348267,(33:0.411945,34:0.245738):0.15479):0.345497):0.253959):0.688989):0.0515715,(21:0.703478,22:0.912789):1.28158):0.663462,((((16:0.000001,17:0.006329):0.323025,18:0.158548):0.496761,19:0.292295):0.666451,20:0.736125):0.26586):0.283244,15:1.350406):0.378899):0.933747):0.210049):0.143635,(2:0.359076,3:0.795797):0.136484);
 456: 4 -18618.45987 -18808.99441 (0:0.342528,(1:0.258338,(((4:0.508050,(5:0.376414,(((8:0.000002,9:0.044286):0.302556,10:0.317166):0.503823,11:1.236692):0.312678):0.214457):0.309709,(6:0.850719,7:0.696014):0.160032):0.179622,((12:0.000001,13:0.000001):0.550221,(((((((14:1.822982,((28:1.225935,35:2.309686):1.38667,(((36:0.187448,38:0.123089):0.075684,37:0.170793):1.67705,(41:0.000002,(42:0.007998,43:0.048532):0.326152):2.00043):0.384718):0.429982):0.243362,((39:1.716731,40:1.614757):0.773635,((((44:2.439499,45:0.676839):3.52052,((49:0.000002,50:0.013949):0.0350113,51:0.171242):0.739516):0.457167,52:2.630548):0.220658,(47:1.477237,48:1.550598):2.35772):2.30834e-06):0.26601):0.769371,23:1.323736):0.362311,(21:0.933445,22:0.649908):1.63125):0.11719,((((((24:0.068872,25:0.113285):0.427139,26:0.136161):0.113355,27:0.201233):0.624224,29:0.698854):0.288368,((30:0.505708,31:0.343403):0.359989,(32:1.344365,(33:0.511462,34:0.196516):0.19535):0.235959):0.42031):0.0540484,46:3.385489):0.684804):0.555646,15:1.038832):0.17261,((((16:0.000001,17:0.000003):0.269045,18:0.162993):0.354579,19:0.255021):0.819026,20:0.876288):0.296685):0.510299):1.05037):0.18951):0.0566466,(2:0.332265,3:0.486387):0.0837237);
 457: 1 -18298.82762 -18817.77245 (0:0.319223,(1:0.253476,(2:0.338166,(((4:0.519389,5:0.728865):0.188081,((((8:0.000001,9:0.006044):0.316026,10:0.350220):0.333103,11:1.149618):0.555543,((12:0.000001,13:0.000001):1.26123,((((((14:1.633621,(((((28:1.851476,35:1.265974):0.973895,((44:2.397189,45:0.454243):2.85562,46:2.392200):0.589978):0.132653,((47:1.323876,48:2.051374):2.1203,52:1.495901):0.222941):0.185819,((49:0.000002,50:0.009215):0.034978,51:0.156606):2.33473):0.310339,(((36:0.171120,38:0.090949):0.146865,37:0.137791):1.58705,((39:1.749279,40:1.051066):0.404189,(41:0.127992,(42:0.016058,43:0.025981):0.221298):1.16657):0.440535):0.698466):0.102926):0.652605,23:1.256833):0.282594,(21:0.965466,22:0.913910):2.14899):0.107644,(((((24:0.059314,25:0.098835):0.358279,26:0.119332):0.102409,27:0.210142):0.23425,29:1.355359):0.646605,((((30:0.551221,31:0.329270):0.308628,32:1.464482):0.260672,33:0.240585):0.430213,34:0.192360):0.217035):0.394112):0.328403,((((16:0.000001,17:0.000003):0.442655,18:0.245305):0.152637,19:0.618767):0.305716,20:1.048447):0.185264):0.328706,15:1.819336):0.459945):0.425296):0.175098):0.144643,(6:0.860878,7:1.604233):0.539381):0.0880213):0.208703):0.0666488,3:0.659473);
 458: 1 -19544.60467 -18810.96817 (0:0.336520,(1:0.148708,(((4:0.506732,5:0.724695):0.290299,(6:0.821376,7:0.869891):0.588234):0.201153,((((8:0.000002,9:0.023441):0.571492,10:0.115919):0.636384,11:1.129716):0.319266,((12:0.000001,13:0.000001):1.08917,((((14:2.072891,(((((28:1.969229,35:1.221478):2.24723,(41:0.084865,(42:0.005753,43:0.012779):0.158178):0.869681):0.827507,((36:0.202824,38:0.105572):0.196026,37:0.098918):1.33677):0.810973,((39:1.945659,40:1.244930):0.545354,(47:1.272012,48:1.317295):2.27641):0.108895):0.277605,(((((44:1.055676,45:1.437174):5.09525,50:0.000002):0.0177995,49:0.000002):0.0289547,51:0.170446):1.06824,52:2.587257):0.971193):0.650184):0.287727,((21:1.222522,22:0.588558):1.26633,23:1.230003):0.0677243):0.369905,((((((24:0.106779,25:0.052577):0.396575,26:0.106410):0.14482,27:0.162307):0.346272,29:1.105239):0.264644,(((30:0.505122,31:0.334567):0.382976,(33:0.251196,34:0.417164):0.311363):0.328123,32:1.100841):0.339877):2.27867e-06,46:3.954305):1.13631):0.216996,(15:1.700932,((((16:0.000001,17:0.018872):0.270867,18:0.224759):0.419107,19:0.373216):0.859767,20:1.085384):0.34876):0.022393):0.932623):0.393155):0.624494):0.213234):0.104185,(2:0.316699,3:0.720122):0.185342);
 459: 4 -18415.3077 -18811.47185 (0:0.299037,(1:0.182695,(((4:0.361059,5:0.606934):0.340885,(6:1.170001,7:0.864415):0.211212):0.0758785,((((8:0.000002,9:0.014089):0.299025,10:0.244092):0.60879,11:0.856317):0.321012,((12:0.000001,13:0.000002):0.6241,((((14:1.593429,(((((28:2.617907,35:1.347892):2.05614,(41:0.060461,(42:0.035921,43:0.002421):0.453817):1.0092):0.849139,((36:0.269428,38:0.088748):0.201508,37:0.096709):1.71639):0.415604,((39:1.664629,40:1.714971):0.667933,((47:1.827641,48:1.111380):2.10576,52:1.838268):0.262218):0.147684):0.338807,(((44:1.912409,45:0.590251):4.36832,51:0.148975):0.006573,(49:0.000002,50:0.013799):0.0185454):1.57646):0.17772):0.266095,23:1.153878):0.752809,((21:0.750717,22:1.173878):1.56809,((((((24:0.105675,25:0.054043):0.398497,26:0.131591):0.0960129,27:0.270318):0.187661,29:1.073094):0.23225,46:4.332056):0.177598,(((30:0.687863,31:0.540342):0.265071,32:1.708512):0.209302,(33:0.448525,34:0.300027):0.261302):0.227002):0.593859):0.187913):0.354049,(15:1.487726,((((16:0.000001,17:0.012647):0.387476,18:0.159901):0.389506,19:0.389845):0.64916,20:0.853841):0.669124):0.019575):0.700444):0.668524):0.490784):0.15132):0.107267,(2:0.202020,3:0.665645):0.169692);
 460: 1 -19075.04217 -18813.74987 (0:0.253492,(((1:0.210785,((4:0.386364,5:0.619602):0.379085,(6:0.760242,7:0.821747):0.692233):0.24858):0.0306083,((((8:0.000002,9:0.024718):0.466957,10:0.247295):0.388318,11:0.925487):0.378659,((12:0.000001,13:0.000001):0.960935,((((14:2.096565,((((28:2.447076,35:2.477765):2.58863,(41:0.319763,(42:0.018144,43:0.019763):0.0719649):1.15277):0.449701,((36:0.176661,38:0.111180):0.0888883,37:0.204465):2.30558):0.741391,((39:1.686853,40:1.764485):0.592276,((((44:0.897634,45:2.625212):3.37575,52:1.444519):0.405021,((49:0.000002,50:0.004578):0.0397486,51:0.272784):1.40476):0.472122,(47:1.260382,48:1.289732):2.90716):2.21379e-06):0.0327156):0.495105):0.630453,(((((24:0.063226,25:0.069542):0.311955,(26:0.097696,27:0.324671):0.0573285):0.278502,29:0.870285):0.185962,((((30:0.594112,31:0.332162):0.564017,32:1.784505):0.160317,33:0.288410):0.273593,34:0.223580):0.571614):2.26502e-06,46:3.683359):0.966981):0.329541,((21:1.085376,22:1.118388):1.21857,23:0.959490):0.528404):0.28555,(15:1.375445,((((16:0.000001,17:0.000003):0.364587,18:0.123402):0.576626,19:0.371502):0.959291,20:1.043658):0.547366):0.128089):0.566199):0.347294):0.855878):0.0941725,2:0.505481):0.123259,3:0.907584);
 461: 2 -18783.39133 -18809.30345 (0:0.320126,(1:0.244810,((4:0.380868,5:0.676172):0.291737,((6:0.966602,7:1.164166):0.106944,((((8:0.003244,9:0.015589):0.332983,10:0.441683):0.436802,11:1.267629):0.740389,((12:0.000001,13:0.000002):1.08428,((((((14:1.667287,((((28:2.034701,35:1.088868):1.85133,(41:0.175680,(42:0.043790,43:0.019528):0.196182):1.38644):0.537333,((36:0.179042,38:0.190530):0.18304,37:0.139625):1.49932):0.366876,((39:1.590398,40:2.006717):0.750237,((((44:1.299147,45:1.334696):2.78715,((49:0.000002,50:0.009768):0.0259631,51:0.129727):0.757969):0.550507,52:1.911393):0.310588,(47:1.419237,48:1.411704):2.63071):0.0551403):0.0948842):0.482088):0.654298,((21:0.734079,22:0.691464):1.43631,23:1.045491):0.0888829):0.604266,15:1.487612):0.0908767,(((16:0.000001,17:0.006069):0.231225,18:0.264124):0.336342,19:0.322105):0.949159):0.337284,((((((24:0.082390,25:0.110941):0.428851,26:0.093646):0.111878,27:0.226828):0.346303,29:1.016922):0.327498,((((30:0.499340,31:0.373402):0.356893,32:1.130767):0.362172,33:0.161710):0.300876,34:0.267420):0.589152):2.32798e-06,46:3.239995):0.764095):0.152243,20:1.321368):0.520845):0.438345):0.151251):0.196457):0.178257):0.0721931,(2:0.332641,3:0.482516):0.0712226);
 462: 1 -19581.1211 -18809.73377 (0:0.265850,(1:0.129490,((4:0.496399,5:0.783960):0.21297,((6:0.900464,7:1.068012):0.348853,((((8:0.000002,9:0.017610):0.526527,10:0.174105):0.500865,11:0.964597):0.363131,((12:0.000001,13:0.000001):1.29014,((((((14:2.308923,(((((28:2.810249,35:2.247448):1.48224,(47:1.737976,48:1.695238):1.86394):0.321045,(41:0.208307,(42:0.019974,43:0.027500):0.028352):1.26324):0.51622,((36:0.192499,38:0.140960):0.208195,37:0.054981):1.67842):0.497254,((39:2.319255,40:1.512907):0.337828,(((44:0.909441,45:1.290813):5.62558,((49:0.000002,50:0.008961):0.0387076,51:0.120381):0.181893):1.41742,52:1.858250):0.573045):0.190419):0.620916):0.524633,(((((24:0.067062,25:0.085895):0.304169,(26:0.172941,27:0.322134):0.0468985):0.262141,29:1.262606):0.36957,46:4.509584):0.209824,((30:0.659979,31:0.311045):0.369757,(32:0.762893,(33:0.469050,34:0.462487):0.180128):0.245597):0.107614):0.589896):0.430775,((21:0.965302,22:0.965622):1.90963,23:0.953553):0.387426):0.192104,20:1.219384):0.366434,(((16:0.000001,17:0.018019):0.232819,18:0.326374):0.385976,19:0.393082):0.616125):0.16367,15:1.601833):0.55401):0.0191881):0.332444):0.23856):0.198657):0.114435,(2:0.378937,3:0.597466):0.104366);
 463: 9 -17867.80747 -18810.2353 (0:0.359143,(1:0.257766,(((4:0.455630,5:0.629932):0.265372,(((8:0.000002,9:0.007219):0.465626,10:0.263669):0.749815,11:1.153386):0.385273):0.312702,((6:0.830886,7:1.019945):0.293863,((12:0.000001,13:0.000002):0.737491,((((((((14:2.511033,(((44:1.848252,45:1.009818):2.88105,((49:0.000002,50:0.018800):0.0319566,51:0.101489):0.981782):0.318138,52:2.438452):0.446343):2.97582e-06,(((((28:1.974151,35:1.970705):1.58917,(41:0.071795,(42:0.005803,43:0.042308):0.359402):1.09117):0.780322,((36:0.333126,38:0.113853):0.229883,37:0.021117):1.7466):0.296648,39:1.436336):0.274544,40:1.841028):0.304255):0.334328,(47:1.817741,48:1.640737):1.56518):0.297865,23:1.116421):0.373883,(21:0.966248,22:0.584775):1.75511):0.28828,(((((24:0.035024,25:0.082890):0.311872,(26:0.091261,27:0.262816):0.0812291):0.314144,29:1.038352):0.475862,(((30:0.648005,31:0.326055):0.490589,32:1.203913):0.135729,(33:0.424019,34:0.232668):0.368295):0.138399):0.0748455,46:3.307489):1.02118):0.363379,((((16:0.000001,17:0.000003):0.225131,18:0.137759):0.341146,19:0.383377):0.848743,20:0.804679):0.375056):0.0510802,15:1.218467):0.498605):0.53504):0.147584):0.0427864):0.090697,(2:0.297269,3:0.621908):0.102423);
 464: 5 -18994.43935 -18813.89671 (0:0.415104,(1:0.195096,(((4:0.572845,5:0.402137):0.293801,(((8:0.001328,9:0.018694):0.558919,10:0.201232):0.664252,11:1.799647):0.421237):0.473255,((6:1.059038,7:1.003165):0.302981,((12:0.000001,13:0.000001):1.60023,(((((14:2.358363,((((((24:0.076046,25:0.125195):0.38569,26:0.159179):0.0724132,27:0.262725):0.442115,29:1.161137):0.210686,46:2.872162):0.107883,((((30:0.591096,31:0.357788):0.593296,32:1.088847):0.189232,33:0.297594):0.243547,34:0.335336):0.440027):0.623469):0.244787,((((28:2.867487,35:1.755365):1.63999,(((36:0.224528,38:0.175375):0.0986642,37:0.209791):1.5112,(41:0.216770,(42:0.030679,43:0.023565):0.268136):1.81987):0.498632):0.290623,((39:1.691021,40:2.001933):0.548228,(47:1.765022,48:0.893289):1.96391):0.0640038):0.0758398,(((44:1.457250,45:1.497969):2.62661,((49:0.000002,50:0.004611):0.0108774,51:0.217741):0.981984):0.603232,52:2.270360):0.261715):0.491443):0.332986,((21:0.844582,22:0.829146):2.03139,23:1.032584):0.22369):0.08139,15:1.707085):0.252335,((((16:0.000001,17:0.013264):0.312719,18:0.074321):0.418933,19:0.380368):0.969454,20:0.720306):0.735219):0.278057):0.381116):0.0383705):0.164722):0.0780358,(2:0.434612,3:0.741587):0.10933);
 465: 2 -18844.4767 -18815.60573 (0:0.292435,(1:0.236728,(2:0.315837,(((4:0.463222,5:0.906969):0.270408,(((8:0.000002,9:0.026241):0.312061,10:0.338234):0.311989,(11:1.093214,((12:0.000001,13:0.000002):0.687872,((((((14:1.238877,23:2.001626):0.307821,(((((28:2.622988,35:0.922648):2.10488,(41:0.033099,(42:0.003487,43:0.011354):0.285998):1.68292):0.14816,((36:0.223327,38:0.104866):0.183847,37:0.086314):1.49054):0.370898,(39:1.711255,40:0.742058):1.08416):0.112118,(((44:1.125202,45:2.374467):3.21685,(((49:0.000002,50:0.000002):0.0985641,51:0.097998):0.946909,52:2.358669):0.0668279):0.841416,(47:1.244412,48:1.662391):2.49326):0.665594):0.183116):0.841602,(21:1.456336,22:0.626158):1.62098):0.240319,((((((((24:0.138189,25:0.055785):0.469575,26:0.062431):0.115408,27:0.175023):0.510985,29:0.819715):0.175377,46:4.860508):0.201543,32:1.219184):0.260901,(30:0.695065,31:0.169268):0.424536):0.358685,(33:0.312983,34:0.366748):0.0341152):0.786497):0.906158,((((16:0.000001,17:0.006112):0.308816,18:0.090773):0.585312,19:0.121963):0.888632,20:0.591716):0.448389):0.357821,15:1.312773):0.79024):0.791156):0.583026):0.60319):0.340633,(6:0.932542,7:0.906859):0.194291):0.187415):0.16743):0.113252,3:0.801039);
 466: 1 -19432.43135 -18820.35773 (0:0.429925,(1:0.119168,3:0.819384):0.0994594,(((2:0.237423,((12:0.000001,13:0.000001):0.550025,((((((14:2.910325,((((28:0.611954,35:2.079974):2.11599,(46:5.546098,52:1.293602):0.482068):0.166218,((44:2.142836,45:0.886435):5.92269,((49:0.000002,50:0.017619):0.139082,51:0.079372):1.15945):0.309615):0.405572,(((((36:0.216339,38:0.104490):0.144972,37:0.177605):1.86104,(41:0.112125,(42:0.012779,43:0.024231):0.247459):1.70347):0.402028,(39:2.116085,40:1.819493):0.638011):0.467293,(47:1.564211,48:1.155474):1.32124):0.149448):0.380615):0.296553,23:1.115642):0.234946,(21:0.831129,22:0.823700):1.57711):0.0894914,(((((((24:0.084411,25:0.042615):0.307952,26:0.170720):0.133473,27:0.130798):0.588182,29:0.879970):0.460686,((30:0.846972,31:0.346676):0.212741,32:1.275192):0.33789):0.272995,33:0.406969):0.0680361,34:0.470278):1.10263):0.499602,((((16:0.000001,17:0.000003):0.280015,18:0.110342):0.415721,19:0.378531):0.82738,20:0.565133):0.572625):0.385097,15:1.648526):0.671169):1.81739):0.119914,(6:0.828675,7:0.785249):0.720331):0.232036,(4:0.487529,(5:0.711523,(((8:0.000800,9:0.039837):0.473769,10:0.233692):0.640179,11:0.874650):0.481482):0.388491):0.39818):0.165421);
 467: 1 -18847.2591 -18813.37525 (0:0.167734,(((1:0.106209,((4:0.425229,5:0.500575):0.195472,(6:0.536946,7:0.902450):0.367989):0.332073):0.0223387,((((8:0.000003,9:0.048471):0.436824,10:0.177712):0.503207,11:1.134717):0.39274,((12:0.000001,13:0.000002):1.04948,(((((14:3.018767,23:1.096930):0.266228,(21:0.752794,22:1.128688):1.45317):0.381701,(((((((28:2.069968,35:1.927805):2.44185,(41:0.093953,(42:0.016391,43:0.027909):0.37469):1.02095):0.63306,((36:0.226710,38:0.114864):0.0769626,37:0.171384):1.81067):0.653198,39:1.495596):0.42785,40:1.509686):0.39538,(47:1.773346,48:0.913514):2.24524):0.00969156,(((44:1.242279,45:2.039971):3.21247,((49:0.000002,50:0.018342):0.0800037,51:0.134454):0.852477):0.823052,52:2.060616):0.487076):0.794015):0.386246,((((24:0.111533,25:0.083697):0.245148,((26:0.087439,27:0.357508):0.150572,29:1.612469):0.055505):2.6328e-06,46:3.211313):0.149081,(((30:0.678838,31:0.550007):0.804606,(33:0.440788,34:0.331421):0.203234):0.348391,32:1.035199):0.491811):0.782556):0.415499,(15:1.401325,((((16:0.000001,17:0.006301):0.272349,18:0.157660):0.19659,19:0.544684):0.859377,20:0.889091):0.355597):2.91357e-06):0.608351):0.271457):0.376559):0.0755164,2:0.417365):0.101927,3:0.752775);
 468: 3 -18563.21653 -18810.73299 (0:0.336314,((1:0.174744,(((4:0.509825,5:0.659406):0.245826,(((8:0.000001,9:0.021309):0.396402,10:0.368067):0.444963,11:0.830418):0.740418):0.24987,((6:0.706002,7:0.827169):0.385009,((12:0.000001,13:0.000001):1.32259,((((((14:2.040427,23:0.661680):0.291775,((((((28:2.477801,35:1.843707):2.8533,(41:0.046200,(42:0.017616,43:0.021148):0.391359):1.11651):0.158663,((36:0.180130,38:0.109257):0.0705235,37:0.168790):1.57989):0.658244,39:1.894777):0.446376,40:1.550173):0.716684,((((44:2.040609,45:1.485962):3.41484,((49:0.000002,50:0.017853):2.87957e-06,51:0.227135):0.877586):0.489464,52:2.538999):0.381131,(47:1.536230,48:1.391344):1.94051):0.0591277):0.418381):0.553546,((((((24:0.053447,25:0.160546):0.295519,26:0.117665):0.0682927,27:0.308140):0.486371,29:0.761983):0.169426,46:3.891684):0.0446341,((((30:0.500929,31:0.389577):0.559436,32:1.462623):0.162494,33:0.269458):0.25592,34:0.256743):0.423729):0.748456):2.17179e-06,(21:0.858020,22:0.888776):1.65898):0.546595,((((16:0.000001,17:0.006599):0.280937,18:0.165809):0.315971,19:0.334309):0.669803,20:0.885860):0.419266):0.0356929,15:1.521410):0.611366):0.688599):0.281721):0.346779):0.111572,2:0.506711):0.0715521,3:0.605076);
 469: 2 -18671.41868 -18812.44953 (0:0.353152,(1:0.116847,((4:0.278508,5:1.111690):0.560948,((6:0.872927,7:0.885076):0.327361,((((8:0.000002,9:0.027532):0.409161,10:0.429635):0.519132,11:1.006464):0.534592,((12:0.000001,13:0.000002):1.36878,(((((((14:1.730820,(28:1.714208,35:1.680782):2.2329):0.262568,(((((36:0.190267,38:0.088645):0.26164,37:0.082079):1.28253,((39:1.514242,40:1.869567):0.418772,(41:0.016548,(42:0.011316,43:0.017995):0.39331):1.48249):0.281021):0.45904,(((44:1.173298,45:1.683563):3.14101,((49:0.000002,50:0.000002):0.0633722,51:0.159721):0.428562):1.10289,52:1.988090):0.13315):0.334071,(47:1.590616,48:1.585852):2.0071):0.382467):0.290206,23:1.064917):0.231334,(21:0.973831,22:0.550777):1.47366):0.235095,(15:1.518914,(((16:0.000001,17:0.000003):0.295981,18:0.191921):0.406308,19:0.229183):0.690332):0.200126):0.243551,20:0.808334):0.0459263,((((((24:0.120519,25:0.117919):0.382476,26:0.229932):0.0537601,27:0.182640):0.445244,29:0.765167):0.233479,46:2.972892):0.0640545,((((30:0.689891,31:0.285217):0.336561,32:1.313072):0.191853,33:0.297643):0.334428,34:0.102688):0.812134):1.03306):1.1406):0.489385):0.271573):0.27449):0.244617):0.0651858,(2:0.414210,3:0.624772):0.0740323);
 470: 8 -18824.85157 -18815.00622 (0:0.341953,(1:0.262796,(((4:0.523189,5:0.681132):0.208228,(((8:0.006425,9:0.000002):0.436967,10:0.330514):0.56783,11:1.220527):0.456459):0.347349,((6:0.929246,7:1.013313):0.217511,((12:0.000001,13:0.000002):1.56766,((((((14:2.156850,(((((((28:1.650189,35:2.668215):2.684,(42:0.037261,43:0.006388):0.0766733):0.181413,41:0.050692):1.81616,((36:0.143140,38:0.174148):0.171427,37:0.100027):1.27529):0.512769,39:1.671088):0.340941,(((44:0.919837,45:2.071873):2.89117,((49:0.000002,50:0.004632):0.0723822,51:0.082596):0.89038):0.657237,52:1.589271):0.686082):0.284011,(40:1.633397,(47:2.112442,48:1.017540):2.63891):0.363138):0.479747):0.378993,23:1.334549):0.416491,(21:1.198660,22:0.543307):1.50408):0.519975,((((((24:0.071916,25:0.088904):0.477074,26:0.125096):0.0875313,27:0.227347):0.205497,29:1.387292):0.283231,46:3.150854):0.321016,(((30:0.350751,31:0.598739):0.325125,32:1.818902):0.181141,(33:0.466676,34:0.417904):0.310107):0.300877):0.775986):0.282346,((((16:0.000001,17:0.011883):0.175831,18:0.305830):0.503346,19:0.181093):0.958689,20:0.801001):0.728581):0.441781,15:1.234819):0.45442):0.520433):0.239569):0.164865):0.14354,(2:0.401184,3:0.567093):0.189961);
 471: 1 -19126.29007 -18818.54777 (0:0.281466,(1:0.143982,(((4:0.423443,(5:0.388929,(((8:0.000003,9:0.048227):0.423254,10:0.309018):0.367015,11:1.218693):0.531562):0.317543):0.284967,(6:0.765178,7:0.726470):0.50948):0.0977318,((12:0.000001,13:0.000001):0.858187,(((((14:2.327650,(21:0.912840,22:0.895954):0.54294):0.622712,23:0.851907):0.587195,((((((24:0.104766,25:0.127601):0.371664,26:0.151147):0.0707026,27:0.257918):0.558013,29:0.745464):0.232448,(((30:0.621293,31:0.178416):0.408415,32:0.926898):0.0979787,(33:0.337983,34:0.367735):0.178245):0.20917):1.18763,((((((28:2.574858,35:1.616932):0.810671,(((36:0.214425,38:0.144522):0.0665731,37:0.237950):1.91689,(41:0.076199,(42:0.000002,43:0.023514):0.259878):1.08977):0.64258):1.22323,(((44:2.692178,45:0.448564):1.60569,46:1.866916):1.68424,52:1.694987):0.227438):0.0998096,((49:0.000002,50:0.022711):0.0521299,51:0.116947):1.36533):0.268893,(47:1.876872,48:0.693863):1.75269):0.140152,(39:2.174017,40:1.155607):1.00035):0.15039):0.203921):0.503953,((((16:0.000001,17:0.005843):0.250884,18:0.149367):0.388238,19:0.337149):0.756873,20:0.744882):0.156353):0.109979,15:1.177007):0.51664):0.639941):0.192567):0.10537,(2:0.249483,3:0.741733):0.0809789);
 472: 1 -18701.4056 -18819.36073 (0:0.280239,(1:0.249201,(((4:0.238611,5:0.743177):0.439537,(6:0.685845,7:0.913971):0.306915):0.116717,((((8:0.000002,9:0.006298):0.410174,10:0.282705):0.373633,11:0.854188):0.396048,((12:0.000001,13:0.000002):0.92475,(((((((14:2.082434,(((28:2.105970,35:1.507414):2.03925,(41:0.000002,(42:0.027151,43:0.017771):0.309478):1.60656):0.0822922,((36:0.222969,38:0.111530):0.12247,37:0.146065):1.85645):0.718311):0.0390933,((39:1.804194,40:1.278548):0.730204,((((44:2.531325,45:1.451774):3.89611,((49:0.000002,50:0.009388):0.0136126,51:0.175165):0.752939):0.654524,(47:1.865596,48:1.008698):2.70195):0.387375,52:2.397815):0.0756371):0.143739):0.642506,(((((((24:0.055603,25:0.043950):0.354193,26:0.160423):0.106553,27:0.263800):0.277243,29:0.999559):0.578421,32:1.123262):0.333345,(((30:0.700866,31:0.465336):0.531809,33:0.439952):0.233791,34:0.231836):0.129713):0.355164,46:3.331443):0.671188):0.233386,23:1.679596):2.95828e-06,(21:1.459261,22:0.755438):1.88072):0.751134,((((16:0.000001,17:0.013025):0.301534,18:0.178003):0.356266,19:0.271485):0.889553,20:0.452105):0.42397):0.338463,15:1.730518):0.485156):0.587411):0.483962):2.74727e-06):0.0930033,(2:0.407470,3:0.520201):0.106317);
 473: 4 -19327.90478 -18809.83915 (0:0.293857,(1:0.195808,(((4:0.293500,5:0.645625):0.410386,(6:0.855654,7:1.172430):0.376513):0.149058,((((8:0.001833,9:0.014554):0.357997,10:0.226011):0.494357,11:0.913435):0.397318,((12:0.000001,13:0.000001):0.988616,(((((14:2.391890,((((((28:1.373938,35:1.953480):2.61343,(41:0.024831,(42:0.007978,43:0.017740):0.34418):0.849107):0.350525,((36:0.166766,38:0.099792):0.152425,37:0.179777):1.89411):0.54347,39:1.538196):0.538419,40:1.667551):0.119049,((((44:1.664014,45:1.060693):3.11638,((49:0.000002,50:0.014100):0.0972482,51:0.097850):0.73051):0.554511,52:2.011892):0.422901,(47:1.610207,48:1.104211):2.45432):0.222472):0.124341):0.807599,((((((24:0.063098,25:0.102433):0.392936,26:0.135714):0.128871,27:0.244446):0.481213,29:0.715747):0.457759,((((30:0.419434,31:0.423576):0.576594,32:1.294630):0.185447,33:0.242353):0.388292,34:0.110998):0.433407):0.266126,46:3.412848):0.490493):0.447204,((21:0.832732,22:0.664373):1.89665,23:0.929507):0.479812):0.569919,((((16:0.000001,17:0.005758):0.297624,18:0.195522):0.333754,19:0.281345):0.739309,20:0.639609):0.435627):0.00688194,15:1.659653):0.52378):0.608669):0.234965):0.116317):0.0985731,(2:0.299767,3:0.652443):0.111729);
 474: 2 -18922.56576 -18808.67173 (0:0.295551,(1:0.289340,(((4:0.423481,5:0.537381):0.480818,(6:0.769436,7:0.797142):0.494887):0.265717,((((8:0.000002,9:0.013689):0.507494,10:0.198649):0.381263,11:1.324874):0.502676,((12:0.000001,13:0.000001):0.904124,((((((14:1.453091,(21:1.483733,22:0.722382):1.1628):0.916714,23:1.377842):0.140736,(((((28:1.146368,35:1.468963):1.93963,(41:0.159578,(42:0.021798,43:0.020506):0.203586):0.983803):0.169874,((36:0.179722,38:0.151057):0.0703352,37:0.140834):1.77328):0.565222,((39:1.964933,40:0.982212):0.999696,(47:1.256123,48:1.146899):2.0481):0.141297):0.473651,(((44:1.617631,45:1.594595):3.50443,((49:0.000002,51:0.174788):0.000285369,50:0.008692):0.842602):0.818292,52:1.852976):0.214458):0.480977):0.414006,((((((24:0.061362,25:0.111922):0.467501,26:0.107524):0.0510611,27:0.250946):0.420251,29:0.998555):0.179939,46:3.271159):0.0536076,(((30:0.640565,31:0.266811):0.372311,32:1.361745):0.111154,(33:0.435186,34:0.386101):0.223384):0.269085):0.890619):0.423433,((((16:0.000001,17:0.006545):0.330581,18:0.142599):0.508014,19:0.244548):0.892067,20:0.593721):0.28872):0.255937,15:1.309024):0.694717):0.400299):0.439139):0.139249):0.112708,(2:0.471120,3:0.856132):0.118086);
 475: 3 -18766.63496 -18810.72789 (0:0.313510,1:0.190072,(2:0.277140,((3:0.642631,((4:0.333252,5:0.580165):0.388556,(6:0.811310,7:0.826077):0.347819):0.234368):0.0299818,(((((8:0.000002,9:0.034210):0.589597,10:0.347468):0.482378,11:1.076671):0.800095,(12:0.000001,13:0.000002):1.02549):0.271028,((((14:2.675172,(((28:2.598083,35:1.979883):1.75072,(47:1.788441,48:1.316629):2.16228):0.0498439,((((36:0.246770,38:0.133030):0.0632598,37:0.249387):1.57563,(39:1.632588,(40:2.399543,(41:0.264676,(42:0.025901,43:0.016984):0.221607):1.10833):0.469189):0.227321):0.898292,(((44:1.695689,45:1.316103):1.83351,((49:0.000002,50:0.004658):0.0125297,51:0.164808):0.430569):1.46843,52:1.635348):0.219222):0.29519):0.429821):0.191333,23:1.553247):0.483246,((15:1.250003,((((16:0.000001,17:0.006234):0.223809,18:0.129666):0.50387,19:0.467494):0.397535,20:1.482664):0.464344):0.181834,(21:1.221034,22:0.788164):2.08658):0.132079):0.298815,((((((24:0.050489,25:0.094785):0.317961,26:0.114488):0.0980436,27:0.345373):0.366256,29:0.861476):0.1909,((((30:0.520104,31:0.330854):0.559378,32:1.001858):0.211616,33:0.387881):0.327533,34:0.164391):0.556215):0.045001,46:3.461777):0.883276):0.398363):0.298431):0.115172):0.0787003);
 476: 3 -18700.58556 -18808.77265 (0:0.378076,((1:0.174298,((4:0.503084,5:0.643680):0.29211,(6:1.052311,7:1.182178):0.399876):0.257772):0.058015,((((8:0.000002,9:0.006211):0.513591,10:0.194474):0.480501,11:1.347943):0.549726,((12:0.000001,13:0.000001):0.966109,(((14:2.219772,(((21:0.515811,22:1.454805):1.62384,((((((24:0.055199,25:0.082223):0.364239,26:0.160723):0.0392207,27:0.204670):0.212665,46:4.016590):0.0705607,29:1.140083):0.0951667,((30:0.654830,31:0.263841):0.482279,(32:0.760100,(33:0.437636,34:0.278947):0.197719):0.248284):0.237696):0.665336):0.29755,(23:1.418992,(((((28:2.339657,35:1.148836):2.30617,(41:0.088860,(42:0.012173,43:0.011479):0.208839):1.04633):0.486242,((36:0.199872,38:0.122106):0.19961,37:0.020522):1.46567):0.629119,(39:1.645621,40:1.554726):0.509918):0.694279,((((44:0.799862,45:2.158579):3.5716,((49:0.000002,50:0.013409):0.0298712,51:0.111858):0.605562):1.07271,52:1.839846):0.449362,(47:1.781036,48:1.095031):2.87866):0.0158906):0.513216):0.537096):0.0402282):0.303972,((((16:0.000001,17:0.019089):0.247602,18:0.220617):0.231794,19:0.284010):0.853456,20:0.923422):0.404125):0.0288402,15:1.326310):0.592859):0.441893):0.271438):0.108649,(2:0.318325,3:0.488746):0.145852);
 477: 1 -18848.68376 -18810.57309 (0:0.293266,((1:0.344228,((4:0.360325,5:0.880820):0.151683,(6:1.057050,7:0.863053):0.594605):0.334919):0.0610725,(2:0.328241,((((8:0.000002,9:0.006410):0.511846,10:0.080062):0.63269,11:1.272606):0.539332,((12:0.000001,13:0.000002):1.10886,((((((((14:1.720646,((28:2.662495,35:1.138710):1.52898,(((36:0.266877,38:0.146199):0.103568,37:0.277215):1.89338,(41:0.073040,(42:0.031487,43:0.019969):0.359866):2.64901):0.273037):0.617074):0.220045,(39:1.856475,40:1.655449):0.694254):0.0659433,(((44:1.635068,45:1.756351):2.65739,((49:0.000002,50:0.000002):0.0311121,51:0.199241):0.60706):0.49206,52:2.213384):0.874077):2.31163e-06,(47:1.930183,48:0.622384):3.25874):0.582892,((21:1.109613,22:0.617692):1.51621,23:0.893248):0.314198):0.584442,((((((24:0.110492,25:0.101997):0.419194,27:0.211561):0.0395232,26:0.209173):0.33039,29:1.121767):0.18369,46:3.289676):0.0998083,((((30:0.708515,31:0.289993):0.458424,32:1.228748):0.255546,33:0.294973):0.223701,34:0.109572):0.508961):0.592842):0.290119,(15:1.655142,(((16:0.000001,17:0.006420):0.315748,18:0.278578):0.377992,19:0.550677):0.744126):0.424083):0.157728,20:0.924433):0.590938):0.387043):0.580974):0.152525):0.0667361,3:0.688523);
 478: 1 -19149.84641 -18833.10491 (0:0.305985,(1:0.278106,(2:0.284593,((6:0.549689,7:0.939939):0.220649,((((8:0.006614,9:0.000002):0.266968,10:0.446371):0.510784,11:1.010542):0.454653,((12:0.000001,13:0.000001):0.664036,(((((14:1.169010,(21:0.988190,22:0.629881):0.981309):0.757709,(((((28:1.571105,35:2.324295):1.44659,(47:1.090384,48:1.599314):0.543894):0.624453,(44:2.920994,45:0.000003):2.32094):1.13306,((49:0.000002,50:0.017929):0.0407497,51:0.121617):1.02527):0.223507,(((36:0.082727,(37:0.239217,38:0.134862):0.0165482):1.44533,(41:0.000003,(42:0.008083,43:0.023695):0.321107):2.06514):0.961151,((39:1.719927,40:1.453757):0.37356,(46:2.914101,52:1.533850):0.668652):0.3029):0.83737):0.692585):0.260441,23:0.708626):1.13404,(((((16:0.000001,17:0.005850):0.182535,18:0.258427):0.306301,19:0.517890):0.905711,20:0.793667):0.379035,(((((24:0.109605,25:0.065971):0.267578,(26:0.092358,27:0.334456):0.0989084):0.403298,32:1.637988):0.0907348,29:1.076386):0.18037,((30:0.471798,31:0.640141):0.431338,(33:0.356525,34:0.384149):0.294949):0.40426):0.741326):0.165118):0.13136,15:1.193036):0.924321):0.645176):0.186218):0.204087):0.206036):0.174398,(3:0.512048,(4:0.281500,5:0.998395):0.604214):0.166024);
 479: 2 -19380.42444 -18813.53398 (0:0.329257,((1:0.277605,(((4:0.658748,5:0.928025):0.179326,(6:0.786745,7:1.197805):0.282707):0.302039,((((8:0.000002,9:0.033806):0.699769,10:0.205614):0.787185,11:1.153592):0.452306,((12:0.000002,13:0.000001):1.06367,((((((14:1.910047,((28:2.368211,35:2.704214):2.8025,((((44:1.468574,45:0.928474):2.56888,46:1.929576):0.986453,52:1.465043):0.521297,((49:0.000002,50:0.009151):0.0847318,51:0.136010):1.50853):0.161844):0.478794):0.111908,(((36:0.256795,38:0.165454):0.157283,37:0.186112):2.068,(((39:2.136050,40:1.255416):0.590099,(41:0.043582,(42:0.016623,43:0.033717):0.299126):1.90545):0.394378,(47:1.811492,48:1.424053):2.77045):0.170929):0.120741):0.280955,(((((24:0.091981,25:0.107065):0.35487,26:0.184007):0.0562206,27:0.286645):0.428401,29:0.934835):0.364033,(((30:0.678495,31:0.332405):0.67424,32:1.234344):0.0898849,(33:0.555531,34:0.218805):0.160382):0.29871):0.869356):0.268525,((21:0.532946,22:1.511017):1.46605,23:1.438265):0.478392):0.736417,((((16:0.000001,17:0.012857):0.409015,18:0.115062):0.29605,19:0.378095):0.428614,20:1.145493):0.484456):0.144643,15:1.228421):0.556114):0.185955):0.682692):0.258427):0.0941251,2:0.431857):0.0450846,3:0.823411);
 480: 4 -18752.77805 -18808.63683 (0:0.401378,((1:0.216605,((((8:0.000002,9:0.028481):0.437743,10:0.166206):0.373499,11:1.045823):0.550823,((12:0.000001,13:0.000002):1.11999,(((((14:2.470974,((((((28:1.432889,35:2.707853):2.19757,(41:0.012940,(42:0.013359,43:0.018782):0.393696):0.98754):0.519423,((36:0.158369,38:0.137027):0.143667,37:0.188585):1.81349):0.805267,(((44:0.778917,45:1.973945):2.82456,((49:0.000002,50:0.021651):0.0864599,51:0.128938):0.354519):0.961196,52:2.114342):0.480649):0.181955,(47:2.038908,48:1.212628):2.82956):0.000549569,(39:1.795587,40:1.336248):0.342045):0.157091):0.6994,((21:0.944968,22:0.813039):2.40459,23:0.802250):0.584003):0.417811,((((((24:0.112156,25:0.086271):0.230259,26:0.159874):0.0677749,27:0.248996):0.375959,29:1.043355):0.400338,((((30:0.407024,31:0.351611):0.445782,32:1.436648):0.392147,33:0.362807):0.115371,34:0.348944):0.642136):2.0496e-06,46:3.425913):0.352215):0.848034,((((16:0.000001,17:0.018964):0.210202,18:0.220766):0.282617,19:0.440281):0.973726,20:0.884108):0.385892):2.0582e-06,15:1.301660):0.53032):0.710867):0.566239):0.126008,((4:0.445664,5:0.742817):0.180353,(6:0.829348,7:0.951544):0.519628):0.393776):0.0923814,(2:0.424140,3:0.647774):0.168254);
 481: 7 -18516.18637 -18819.03166 (0:0.191847,(((1:0.213774,((((8:0.000002,9:0.026776):0.696585,10:0.280423):0.448665,11:1.074052):0.541725,((12:0.000001,13:0.000001):1.45177,(((((14:1.644044,(21:0.919567,22:0.526112):1.35092):0.606673,((((((((24:0.094771,25:0.070655):0.372315,26:0.136155):0.135501,27:0.199551):0.233494,29:0.915233):0.587309,(30:0.861658,31:0.178321):0.421458):0.140776,(32:1.336036,(33:0.529508,34:0.157183):0.2095):0.126245):0.98878,(((28:2.451958,35:1.022665):2.21124,((44:3.103255,45:0.758391):3.1718,46:2.418541):0.497624):0.0796893,(((49:0.000002,50:0.017957):0.144006,51:0.064469):1.11477,52:2.340406):0.406168):0.533319):0.122946,((((((36:0.266975,38:0.133112):0.219898,37:0.109508):1.33954,(41:0.000003,(42:0.018946,43:0.018489):0.405135):1.86499):0.657183,39:1.425910):0.688778,40:1.718126):0.673257,(47:1.587002,48:1.061776):2.66392):0.041168):0.273):0.163214,23:1.458796):0.144703,((((16:0.000001,17:0.006512):0.284079,18:0.182785):0.375167,19:0.388046):0.925589,20:0.614247):0.383401):0.256213,15:1.623081):0.86932):0.275916):0.367219):2.89049e-06,((4:0.272751,5:0.812538):0.270697,(6:0.469200,7:1.198798):0.512332):0.378042):0.081272,2:0.368131):0.16533,3:0.637708);
 482: 1 -18699.33764 -18819.06372 (0:0.249547,(1:0.340897,(2:0.281720,((4:0.305133,(5:0.457776,(((8:0.000001,9:0.012687):0.178065,10:0.457888):0.466264,11:1.041476):0.867935):0.213271):0.473471,(6:0.642923,7:1.096983):0.335354):0.22914):0.0376459):0.085737,(3:0.544993,((12:0.000001,13:0.000001):0.832227,(((((((14:1.947166,(((((((28:2.640095,35:2.063193):3.68084,41:0.052158):0.0734512,(42:0.030509,43:0.020811):0.209708):1.08474,((36:0.246881,38:0.119722):2.88713e-06,37:0.185103):1.65252):0.661695,(39:1.972518,40:1.379561):0.878648):0.475089,(47:0.927965,48:2.238632):2.04668):0.21225,((((44:2.490376,45:0.705116):3.56591,46:2.091017):1.27107,52:0.435796):1.25925,((49:0.000002,50:0.009240):0.112858,51:0.083204):1.5343):0.267062):0.0491704):1.01177,23:1.176167):0.125038,(21:0.581020,22:0.962294):2.35592):0.396894,((((((24:0.133038,25:0.047071):0.38695,26:0.031550):0.113527,27:0.263142):0.388654,29:0.879890):0.214311,32:1.443822):0.18279,(((30:0.391375,31:0.447360):0.758509,33:0.383156):0.179432,34:0.208838):0.234892):1.09703):0.494009,20:0.667071):0.441098,(((16:0.000001,17:0.006383):0.316145,18:0.225010):0.438741,19:0.267132):0.964831):0.615609,15:1.061558):0.743979):1.16921):0.151145);
 483: 1 -18857.67824 -18814.53273 (0:0.259356,(1:0.167863,(((4:0.316918,(5:0.330037,(((8:0.000002,9:0.025469):0.315153,10:0.414135):0.490878,11:0.682959):0.604409):0.171745):0.238613,(6:1.141549,7:0.743473):0.454947):0.137361,((12:0.000001,13:0.000001):1.15221,((((((14:2.922526,(21:1.276479,22:0.647264):1.83803):0.222578,23:1.089217):0.161625,(((((28:3.235005,35:1.587176):3.07948,(41:0.247522,(42:0.032134,43:0.010606):0.090484):0.78122):0.499074,((36:0.148025,38:0.161292):0.108792,37:0.082948):1.27484):0.930657,(39:1.298346,40:1.359563):0.625767):0.59182,((((44:1.324605,45:1.055558):4.19102,((49:0.000002,50:0.009263):0.0485401,51:0.163890):0.42062):1.04649,52:1.878044):0.246554,(47:1.402911,48:1.209849):1.53932):2.50388e-06):0.684005):0.382286,((((((24:0.052639,25:0.097715):0.384034,26:0.096009):0.0880197,27:0.216338):0.249865,29:1.096498):0.308365,46:3.560535):0.0639897,((((30:0.562321,31:0.356757):0.464888,32:1.094350):0.207229,33:0.345478):0.192188,34:0.355237):0.347467):0.74233):0.277269,((((16:0.000001,17:0.011930):0.288232,18:0.164736):0.359396,19:0.441743):0.553049,20:1.018576):0.492995):0.262756,15:1.469323):0.581691):0.739876):0.132007):0.0447548,(2:0.260984,3:0.583719):0.126589);
 484: 1 -19466.66109 -18813.53398 (0:0.363785,(1:0.155753,(((4:0.320829,5:0.813254):0.239877,(6:0.790873,7:1.251806):0.605857):0.22804,((((8:0.000002,9:0.019853):0.540323,10:0.351208):0.553218,11:0.888828):0.636515,((12:0.000002,13:0.000001):1.12007,(((((((14:2.166622,((36:0.264011,38:0.147724):0.158715,37:0.130695):1.11533):0.279388,(39:1.655666,(40:1.324170,(41:0.000003,(42:0.007983,43:0.025890):0.245044):1.28432):0.363419):1.03692):0.224749,((((28:1.430646,35:2.303581):2.21561,(((44:1.682919,45:0.579181):1.99456,46:1.677245):1.0004,52:1.199082):0.950209):0.0877262,((49:0.000002,50:0.013543):0.124338,51:0.062534):1.35616):0.346719,(47:1.638796,48:1.389127):1.61754):0.292181):0.274504,(((((24:0.081117,25:0.061815):0.326627,26:0.190812):0.0743135,27:0.227773):0.313775,29:1.020376):0.434008,(((30:0.785781,31:0.173656):0.560479,(33:0.574703,34:0.285810):0.216022):0.149894,32:0.880846):0.209862):0.974507):0.268277,((21:0.594964,22:0.790542):1.80113,23:1.116646):0.512536):0.252021,((((16:0.000001,17:0.005817):0.307946,18:0.235787):0.381379,19:0.492910):0.615986,20:1.299317):0.206121):0.140546,15:1.438320):0.452298):0.115152):0.251458):0.116671):0.0899354,(2:0.320144,3:0.669321):0.181571);
 485: 2 -18497.17828 -18811.61181 (0:0.364419,1:0.256185,((2:0.236924,3:0.638993):0.0895938,(((4:0.313001,5:0.497316):0.41814,(6:0.786536,7:1.006964):0.307388):0.260693,(((((8:0.000002,9:0.021187):0.338906,10:0.185372):0.787967,11:1.023768):0.540633,(12:0.000001,13:0.000002):0.82406):0.243788,(((((((14:1.871082,((28:1.537937,35:2.151468):1.25893,(((36:0.190807,38:0.124350):0.123329,37:0.212230):1.60371,(41:0.036106,(42:0.024970,43:0.015892):0.317938):1.67383):0.434261):0.158558):0.241859,(((44:1.041682,45:1.446390):2.19221,((49:0.000002,50:0.000002):0.133953,51:0.128513):1.27797):0.15359,52:1.805836):0.585595):0.615114,(39:1.863857,40:1.173510):0.512988):0.128494,(47:1.407632,48:1.558489):2.17233):0.263616,(((((24:0.111504,25:0.083663):0.337029,(26:0.105184,27:0.307165):0.115423):0.321446,29:1.068532):0.30232,46:2.971470):0.00379473,((((30:0.421644,31:0.451312):0.480362,32:1.250871):0.198824,33:0.314881):0.2805,34:0.184265):0.30493):0.769237):0.255062,((21:1.494832,22:0.560420):1.85415,23:1.102759):0.610286):0.488707,((15:1.619315,(((16:0.000001,17:0.012260):0.254915,18:0.190273):0.446233,19:0.434683):0.912207):0.392382,20:1.517935):0.100548):0.655211):0.726979):2.62275e-06):0.111781);
 486: 4 -19098.49379 -18811.67899 (0:0.311758,(1:0.255181,((4:0.465495,5:0.603298):0.301217,(6:0.851448,7:1.048082):0.406059):0.386528):0.123457,((2:0.352859,(((8:0.000002,9:0.012269):0.420007,10:0.238544):0.53722,(11:0.989736,((12:0.000001,13:0.000001):0.998999,(((((14:0.750954,(21:1.328138,22:0.317156):1.66915):0.710499,(23:1.400143,((((28:2.005965,35:0.851072):2.40716,(((36:0.219539,38:0.159235):0.114744,37:0.230123):1.82919,(41:0.135986,(42:0.038168,43:0.016051):0.272112):1.12892):0.352298):0.911297,(((44:1.110858,45:1.603657):2.70449,((49:0.000002,50:0.018496):0.0222032,51:0.169381):0.407096):1.64332,52:1.585606):0.645726):0.120673,((39:1.848827,40:1.394083):0.50675,(47:1.159864,48:1.144046):2.02708):0.275863):0.502797):0.364654):0.417482,(((((((24:0.094482,25:0.050907):0.381212,26:0.150105):0.0802315,27:0.277113):0.26539,29:0.997901):0.342202,32:1.451528):0.132749,46:3.593658):2.35588e-06,((30:0.487793,31:0.281946):0.553059,(33:0.387532,34:0.261410):0.194007):0.372872):1.06008):0.268608,15:1.326772):0.0298515,((((16:0.000001,17:0.020031):0.188913,18:0.330175):0.71874,19:0.196313):1.0872,20:0.842252):0.472813):0.967013):0.299713):0.345457):0.782368):0.127932,3:0.755113):0.145418);
 487: 1 -18487.78332 -18817.93525 (0:0.318988,(1:0.224273,((4:0.435308,(5:0.603040,(((8:0.000001,9:0.028551):0.29919,10:0.357286):0.354803,11:1.420747):0.650299):0.190629):0.228135,(6:0.756702,(7:1.044039,((12:0.000001,13:0.000001):1.32221,((((((((14:0.970431,((28:1.764451,35:1.905164):1.38904,(((36:0.220708,38:0.138410):0.156286,37:0.171582):2.33678,(41:0.075216,(42:0.015584,43:0.034453):0.317813):1.74854):0.359508):0.335452):0.244733,((21:1.048904,22:0.477014):0.974322,23:1.503574):0.39951):0.495686,(47:1.078841,48:1.330058):1.98249):0.28299,((44:2.109318,45:0.859939):3.31043,((49:0.000002,50:0.009371):0.0478361,51:0.135402):0.930293):0.604598):0.364355,52:2.592953):0.173869,(39:1.755244,40:1.298276):0.503228):0.760887,(((((24:0.097121,25:0.071695):0.480395,26:0.123991):0.151944,27:0.255643):0.253272,(29:0.948333,((((30:0.672813,31:0.438629):0.542513,33:0.314472):0.274643,34:0.181033):0.402847,32:1.489222):0.201735):0.305027):0.518764,46:2.631256):0.447671):0.454075,(15:1.540810,((((16:0.000001,17:0.000003):0.412755,18:0.199307):0.525279,19:0.282185):0.537344,20:0.804297):0.649705):0.626391):0.317872):0.549066):0.185039):0.243332):0.172017):0.169974,(2:0.368626,3:0.624258):0.081115);
 488: 1 -18631.72208 -18815.12799 (0:0.230287,(1:0.104750,(((4:0.453941,5:0.855595):0.132635,(6:0.870451,7:0.844047):0.602852):0.186543,(((((8:0.001478,9:0.016119):0.497407,10:0.224331):0.615104,11:0.815617):0.54801,(12:0.000001,13:0.000002):1.15056):0.244344,((((((14:1.716906,(21:1.256539,22:0.620424):0.716557):0.798999,23:0.741603):0.469005,((((((28:2.818345,35:2.554692):1.55611,((41:0.271587,42:0.011510):0.00798867,43:0.003270):1.17474):0.588379,((36:0.238578,38:0.114380):0.0721552,37:0.326866):2.09295):1.01578,(39:1.237255,40:0.952453):0.711046):0.4313,(47:1.526606,48:1.101401):1.41239):0.0650239,(((44:1.938523,45:1.649099):7.25583,((49:0.000002,50:0.013807):0.0178577,51:0.202355):0.638743):1.10033,52:2.197864):0.250322):0.323469):0.437652,((((((24:0.115361,25:0.060275):0.396798,26:0.155102):0.0827504,27:0.207905):0.307958,29:1.072337):0.19402,(((30:0.747898,31:0.259550):0.332585,32:1.425785):0.12935,(33:0.336096,34:0.323665):0.208976):0.510961):2.32019e-06,46:3.361889):0.967549):0.355135,((((16:0.000001,17:0.000003):0.248361,18:0.222212):0.411588,19:0.180037):1.27302,20:0.933470):0.305875):0.0450265,15:1.371806):1.24108):0.607167):0.172054):0.117449,(2:0.288697,3:0.708097):0.112659);
 489: 1 -18264.37987 -18815.9297 (0:0.308779,(1:0.283929,(((4:0.486769,(5:0.279577,(((8:0.000001,9:0.013190):0.610704,10:0.130375):0.493036,11:1.113244):0.568949):0.251688):0.380146,(6:0.682954,7:1.036075):0.393372):0.121598,((12:0.000001,13:0.000001):1.16048,((((((14:2.304771,(((((28:1.376877,35:2.328472):1.98717,(((36:0.228538,38:0.131599):0.15594,37:0.090597):1.71277,(41:0.071304,(42:0.012219,43:0.035086):0.309902):1.93474):0.183546):0.606692,39:1.520752):0.552665,((((44:1.575925,45:0.497779):2.62505,46:1.769165):1.08769,52:1.521701):0.949794,((49:0.000002,50:0.017413):0.0722377,51:0.075766):1.41507):0.11937):0.197415,(40:1.257427,(47:1.643096,48:1.853242):1.2672):0.442615):0.0886527):0.423875,((((24:0.076212,25:0.085592):0.297988,(26:0.085193,27:0.313319):0.0885199):0.309598,29:0.952505):0.339851,((30:0.731490,31:0.404679):0.445039,(32:1.298396,(33:0.363354,34:0.278157):0.176171):0.195433):0.222374):0.549945):0.268141,23:1.466962):0.329424,(21:0.978348,22:0.408909):2.35131):0.0969274,((((16:0.000001,17:0.006728):0.177544,18:0.264639):0.437624,19:0.311772):0.691427,20:0.877944):0.628319):0.0728671,15:1.514190):0.373133):0.391016):0.0933467):2.0635e-06,(2:0.347816,3:0.495890):0.136576);
 490: 1 -18792.7148 -18824.26182 (0:0.150671,((1:0.158786,(((4:0.594596,(5:0.490353,(((8:0.000002,9:0.058987):0.340531,10:0.331044):0.389322,11:0.755573):0.53614):0.187176):0.22949,(6:0.699148,7:0.982113):0.285249):0.143323,((12:0.000001,13:0.000001):1.34295,(((((14:1.559984,(21:1.123134,22:1.007083):0.208563):0.96438,23:1.296811):0.514413,((((((24:0.113435,25:0.031186):0.427604,(26:0.195508,27:0.336556):0.0412849):0.380675,29:1.205681):0.398777,46:2.768297):0.0281451,(((30:0.494171,31:0.514118):0.330268,32:1.018999):0.330939,(33:0.397772,34:0.314798):0.365648):0.247758):0.750537,(((((((28:3.159521,35:1.430697):4.07672,(41:0.111329,(42:0.033895,43:0.015777):0.45689):0.0212371):1.24143,((36:0.182135,38:0.168256):0.13663,37:0.187477):1.95108):0.818367,39:1.604715):0.541863,40:1.326364):0.5485,(47:1.276207,48:1.045870):2.00397):0.14603,(((44:1.726632,45:0.976052):3.56654,((49:0.000002,51:0.237993):0.00219227,50:0.002883):0.959067):0.83212,52:2.169115):0.202983):0.405163):0.145676):0.511792,((((16:0.000001,17:0.000003):0.359695,18:0.169318):0.2926,19:0.370355):0.79138,20:0.849825):0.545782):0.216463,15:1.454419):0.414689):0.348362):0.150998):0.10989,2:0.413090):0.100231,3:0.617611);
 491: 6 -18981.47964 -18809.93573 (0:0.305480,(1:0.226771,(((4:0.346439,5:0.643302):0.277958,((((8:0.018199,9:0.000003):0.386374,10:0.347046):0.322112,11:0.942757):0.272149,((12:0.000001,13:0.000002):1.08249,(((((14:2.029556,(23:1.298937,(((((28:1.657378,35:1.493585):3.13897,(41:0.122539,(42:0.014574,43:0.008957):0.222469):1.15711):0.56005,((36:0.170618,38:0.103088):0.110579,37:0.213639):1.57593):0.362575,(39:1.485001,40:1.391558):0.346681):0.449788,((((44:1.315619,45:1.613379):3.06344,((49:0.000002,50:0.009244):0.0428175,51:0.213332):0.63821):0.612933,52:2.300497):0.653811,(47:1.262421,48:1.659731):2.03475):0.245299):0.246183):0.374589):0.533595,(21:0.820923,22:0.652583):1.88698):0.158255,((((((24:0.093598,25:0.077098):0.372703,26:0.105943):0.12452,27:0.252412):0.373209,29:0.857485):0.454242,46:4.124604):0.0259165,(((30:0.532426,31:0.328063):0.392225,32:1.327622):0.150202,(33:0.288851,34:0.322414):0.166268):0.294284):0.744617):0.437073,(15:1.487618,(((16:0.000001,17:0.012127):0.247033,18:0.191933):0.399139,19:0.504213):0.743167):0.159865):0.206827,20:0.898219):1.05668):0.834602):0.401666):0.128976,(6:0.774409,7:0.958573):0.494258):0.105624):0.0681706,(2:0.315518,3:0.593746):0.0838015);
 492: 1 -18306.63534 -18837.52633 (0:0.305626,(1:0.141845,((4:0.475769,(5:0.670529,(((((8:0.006437,9:0.000003):0.172562,11:1.391472):0.546492,10:0.072367):0.418083,(12:0.000001,13:0.000002):2.02031):0.593667,(((((((14:3.623524,((((((28:2.688845,35:1.607422):2.09033,(41:0.104649,(42:0.030310,43:0.000002):0.254037):1.11814):0.275507,((36:0.211103,38:0.149395):0.130711,37:0.149591):1.37443):0.263226,39:1.597844):0.276739,40:1.286871):0.400827,(47:0.943142,48:1.287014):1.56679):0.143799):2.93684e-06,(((44:0.963831,45:1.854252):1.96136,((49:0.000002,50:0.000002):0.0937753,51:0.193275):0.522021):1.01366,52:1.782213):0.528767):0.69901,((((((24:0.099524,25:0.095744):0.407032,26:0.145475):0.145418,27:0.155855):0.399746,29:1.502013):0.216374,46:4.145299):0.485871,(((30:0.948207,31:0.073223):0.393668,32:1.411777):0.148239,(33:0.302857,34:0.528297):0.242181):0.333745):1.18314):0.435229,((21:0.944912,22:0.419068):1.51788,23:1.269929):0.184228):0.153611,20:1.111876):0.30736,(((16:0.000001,17:0.000003):0.343955,18:0.129782):0.636461,19:0.296253):0.837057):0.308145,15:1.323032):0.767487):0.211437):0.374388):0.274084,(6:0.795974,7:0.823795):0.619458):0.0577882):0.0899376,(2:0.416277,3:0.817794):0.123404);
 493: 1 -18072.6466 -18809.43933 (0:0.303289,((1:0.149485,(((4:0.443182,5:0.604468):0.268005,((((8:0.000002,9:0.006502):0.486412,10:0.134865):0.480188,11:1.100530):0.361505,((12:0.000001,13:0.000002):1.57764,(((((((14:1.630808,(28:2.366928,35:1.691741):1.78188):0.668894,((((((36:0.182962,38:0.087948):0.129963,37:0.092741):1.75896,(39:1.538133,(41:0.000002,(42:0.015961,43:0.019453):0.411041):1.67792):0.0933812):0.302551,(((44:0.627316,45:2.414301):2.6832,((49:0.000002,50:0.017881):0.100499,51:0.201626):0.494):0.77268,52:2.238123):0.524759):0.216986,40:2.287111):0.253253,(47:1.601310,48:1.579987):1.70614):0.176171):0.32264,23:1.064769):0.101639,(21:0.934163,22:0.441416):1.28596):0.361936,(((((24:0.070377,25:0.081607):0.284297,(26:0.164318,27:0.253627):0.0518157):0.441388,29:0.851128):0.329488,(((30:0.603610,31:0.225248):0.4781,32:1.125034):0.197431,(33:0.324188,34:0.270032):0.216321):0.420328):0.375236,46:3.210284):0.776537):0.48534,((((16:0.000001,17:0.006931):0.297126,18:0.168161):0.419252,19:0.450868):0.847099,20:1.101103):0.426037):0.0962315,15:1.300364):0.859146):0.319264):0.352259):0.114614,(6:0.755315,7:0.813443):0.360846):0.244903):0.0981425,2:0.384155):0.0259392,3:0.705336);
 494: 1 -18716.28834 -18810.49531 (0:0.300131,((1:0.260197,((4:0.276896,(5:0.527478,(((8:0.000003,9:0.034528):0.24979,10:0.358707):0.437497,11:1.182281):0.418488):0.190043):0.416659,((6:0.663162,7:0.891929):0.235104,((12:0.000001,13:0.000001):1.13433,(((((((14:2.024073,(((28:1.399144,35:1.617849):2.52298,(41:0.095922,(42:0.014240,43:0.015467):0.32823):1.61116):0.793373,((36:0.193666,38:0.171478):0.158976,37:0.151293):1.43566):0.587855):0.418307,((39:2.159427,40:2.127091):0.230958,((((44:2.477025,45:1.602721):2.39947,((49:0.000002,50:0.009084):0.0252942,51:0.180898):0.486592):0.692978,52:2.541014):0.189666,(47:1.529831,48:1.594688):2.67865):2.32712e-06):0.363398):0.259996,((21:1.053799,22:0.430981):1.93875,23:1.287530):0.152424):0.138385,((((((24:0.072455,25:0.067404):0.396097,26:0.176121):0.138709,27:0.239139):0.523012,29:1.137978):0.496065,(((30:0.599850,31:0.214028):0.588199,32:1.519232):0.134853,(33:0.336944,34:0.345301):0.317654):0.328739):2.61598e-06,46:3.364706):0.568452):0.776189,(((16:0.000001,17:0.006489):0.233031,18:0.164013):0.189337,19:0.514291):0.824643):0.222779,20:0.712203):0.337594,15:1.492699):0.316761):0.757896):0.253444):0.144734):0.0900297,2:0.360465):0.0864547,3:0.430032);
 495: 2 -18634.73517 -18809.96192 (0:0.297194,1:0.275511,((2:0.294156,3:0.532765):0.109163,(((4:0.541373,5:0.607602):0.240462,(6:0.932885,7:1.026499):0.235797):0.332579,(((8:0.000002,9:0.042193):0.521025,10:0.171702):0.704345,(11:0.928789,((12:0.000001,13:0.000002):0.802337,(((((14:2.671084,((((((24:0.089104,25:0.091085):0.421976,26:0.129634):0.0842012,27:0.285925):0.413801,29:0.641335):0.54962,46:2.825416):0.174696,((((30:0.555333,31:0.376556):0.691179,32:1.215426):0.219954,33:0.232635):0.477534,34:0.109572):0.513962):0.640656):0.181473,((((((28:2.405885,35:1.148017):2.09965,(41:0.000002,(42:0.004492,43:0.032222):0.317735):2.10535):0.657193,(40:1.591984,(47:1.693421,48:1.295611):1.60301):0.0840471):0.548408,39:1.769509):0.196949,(((44:1.437660,45:1.648410):5.15887,((49:0.000002,50:0.022091):0.0324471,51:0.194655):0.874017):0.588166,52:1.960518):1.10172):0.298065,((36:0.249354,38:0.110173):0.16831,37:0.110885):1.77605):0.522818):0.392532,((21:0.863106,22:1.066572):1.54029,23:1.403574):0.327705):0.281707,((((16:0.000001,17:0.000003):0.215539,18:0.158673):0.311349,19:0.362800):0.422429,20:1.670091):0.526022):0.0399983,15:1.187818):1.13882):0.349697):0.300685):0.722876):0.236427):0.0424565);
 496: 1 -18674.43245 -18810.5715 (0:0.225656,((1:0.182763,((4:0.621676,5:0.824707):0.224155,(6:0.701289,7:1.194191):0.323236):0.364067):0.116013,(2:0.205004,((((8:0.000002,9:0.013902):0.292502,10:0.301692):0.6184,11:0.620011):0.299291,((12:0.000001,13:0.000002):0.619434,((((((14:2.070288,(((((28:2.391364,35:2.094350):2.11054,(41:0.164026,(42:0.000002,43:0.014364):0.270838):1.04535):0.647841,39:1.942072):0.220302,((36:0.213612,38:0.085728):0.123259,37:0.149219):1.59428):0.5988,40:2.196372):0.553477):0.378451,(47:1.335396,48:0.872162):2.07883):0.335987,(((44:0.703734,45:1.659368):2.68238,52:2.537758):0.165366,((49:0.000002,50:0.008677):0.127264,51:0.086742):1.03393):0.536375):0.359322,((21:1.071811,22:0.686303):1.59988,23:0.904197):0.408487):0.835992,((((((24:0.108203,25:0.057709):0.474282,26:0.161400):0.137645,27:0.247329):0.302269,29:1.106623):0.321208,((((30:0.731382,31:0.424836):0.389734,32:1.345499):0.287951,33:0.227512):0.190286,34:0.358134):0.658114):2.29971e-06,46:3.796843):0.804329):0.76771,(15:1.720882,((((16:0.000001,17:0.006674):0.154179,18:0.340023):0.507198,19:0.450559):0.356806,20:1.546607):0.362151):2.83717e-06):0.554789):0.742552):0.691935):0.222604):0.119124,3:0.579960);
 497: 1 -18459.61442 -18813.14545 (0:0.274166,(1:0.181551,((4:0.379386,(5:0.574152,(((8:0.000003,9:0.040292):0.407714,10:0.285598):0.292157,11:1.317237):0.505956):0.261768):0.263695,((6:0.845232,7:0.688197):0.218173,((12:0.000001,13:0.000001):1.05738,((((((((14:2.165167,(((28:2.606597,35:1.059564):1.24442,(47:1.077788,48:1.931397):1.56738):0.263053,(((36:0.190265,38:0.119730):0.133405,37:0.160229):1.70212,(41:0.093329,(42:0.019296,43:0.030978):0.346297):0.930755):1.24967):0.663782):0.134865,(((44:1.695383,45:2.167664):2.35218,((49:0.000002,50:0.014531):0.0737525,51:0.143541):0.556313):0.460092,52:2.368943):0.73818):0.434859,(39:1.000677,40:1.624927):0.990632):0.281161,((21:0.840792,22:0.903589):1.62708,23:1.151938):0.252683):0.50597,(((((24:0.070194,25:0.116487):0.352172,(26:0.127072,27:0.323457):0.0602821):0.331769,29:1.378324):0.195515,((30:0.630356,31:0.468940):0.302909,(32:1.263858,(33:0.311719,34:0.387670):0.244423):0.275417):0.356936):0.00669103,46:3.482598):0.82825):0.237429,20:0.928520):0.516944,(((16:0.000001,17:0.000003):0.244629,18:0.215118):0.312934,19:0.336009):0.719153):0.433,15:1.187779):0.465428):0.693896):0.241011):0.0985386):0.125932,(2:0.268114,3:0.731031):0.126457);
 498: 2 -18852.0989 -18811.03386 (0:0.250492,(1:0.216618,(((4:0.322130,5:0.584981):0.315132,(6:0.866799,7:1.059355):0.260987):0.258181,((((8:0.000002,9:0.000002):0.56732,10:0.282894):0.473134,11:1.008507):0.247023,((12:0.000001,13:0.000001):1.21451,((((14:2.330898,(((((((28:0.962274,35:1.716554):2.20624,((36:0.123036,38:0.148468):0.258491,37:0.044405):1.39225):0.461475,(41:0.064482,(42:0.025035,43:0.003502):0.286806):1.12731):0.133333,39:1.276662):0.405632,40:1.537720):0.346393,((47:1.818140,48:0.928907):2.18679,52:1.146130):0.331146):0.474704,((44:0.965665,45:1.465357):2.76499,((49:0.000002,50:0.004480):0.020816,51:0.141451):0.882743):1.31085):0.127576):0.456398,((21:1.234684,22:0.527925):2.16283,23:0.917492):0.520407):0.0778196,((((((24:0.024537,25:0.094400):0.498145,26:0.100915):0.0398759,27:0.352391):0.332699,29:1.071389):0.168892,((30:0.714740,31:0.191764):0.543133,(32:1.569515,(33:0.429238,34:0.374013):0.234329):0.11183):0.58152):2.34248e-06,46:3.369568):1.10141):0.389638,(15:1.952315,((((16:0.000001,17:0.026885):0.29257,18:0.323073):0.455339,19:0.593086):0.765869,20:1.132702):0.365744):0.116464):0.47149):0.309523):0.755507):0.112598):0.0744335,(2:0.342448,3:0.602721):0.177025);
 499: 4 -18571.05869 -18813.06571 (0:0.252396,(1:0.145257,(((4:0.436364,5:0.688746):0.267133,(((8:0.000001,9:0.020623):0.352468,10:0.289496):0.450625,11:1.250062):0.557619):0.363234,((6:0.798943,7:1.061346):0.257145,((12:0.000001,13:0.000001):1.29101,((((((14:1.647804,(21:1.209938,22:0.894674):1.00673):0.783193,23:0.968947):0.369536,(((28:3.323887,35:1.295041):1.75125,(((36:0.255047,38:0.126404):0.101699,37:0.184947):1.5378,((39:1.575541,40:1.303748):0.232481,(41:0.168141,(42:0.025479,43:0.024054):0.275958):1.85994):0.479237):0.830868):0.572024,((((44:2.036410,45:1.056221):3.09962,((49:0.000002,50:0.018314):0.122975,51:0.080823):0.674604):0.55485,52:2.670520):0.539897,(47:2.018575,48:0.893063):1.49707):0.298372):0.310813):0.66739,(((((24:0.111660,25:0.092518):0.559909,26:0.198902):0.0864456,27:0.171583):0.355509,(29:0.808720,(((30:0.772434,31:0.198349):0.377835,32:1.204960):0.151795,(33:0.364169,34:0.328922):0.396226):0.212687):0.186569):0.305874,46:2.997689):0.851326):0.212992,15:1.383874):0.0402312,((((16:0.000001,17:0.000003):0.24233,18:0.131530):0.521831,19:0.170442):1.2862,20:0.809672):0.515822):1.05158):0.397074):0.208837):0.118591):0.0699667,(2:0.296260,3:0.656567):0.0900845);
 500: 1 -18411.90532 -18811.83692 (0:0.349155,(1:0.333892,((4:0.535876,(5:0.418181,(((8:0.000001,9:0.019784):0.297978,10:0.492993):0.585237,11:0.904123):0.667673):0.280628):0.407117,((6:0.855932,7:1.089535):0.427338,((12:0.000001,13:0.000001):1.37108,(((((14:1.738625,(21:0.807476,22:1.452867):1.30761):0.558119,23:1.255734):0.157787,(((((((24:0.086998,25:0.132102):0.392667,26:0.180690):0.0855633,27:0.226611):0.474268,29:0.951344):0.35884,((((30:0.455459,31:0.454673):0.605882,32:1.114280):0.213626,33:0.391884):0.320698,34:0.158184):0.244204):0.00837374,46:3.239473):0.781657,(((((((28:2.587069,35:2.550473):3.17462,(41:0.059555,(42:0.007466,43:0.020872):0.289603):0.843428):0.62854,((36:0.185858,38:0.156985):0.0693958,37:0.176593):1.34038):0.415032,39:1.779397):0.371729,(((44:1.875525,45:0.851209):2.08513,((49:0.000002,50:0.013010):0.0240132,51:0.172796):1.16309):0.913136,52:1.517305):0.280717):0.376547,40:1.489473):2.84024e-06,(47:1.332663,48:1.309030):2.30887):0.710437):0.405486):0.555664,((((16:0.000001,17:0.020315):0.25775,18:0.250272):0.339859,19:0.350155):0.774344,20:0.903754):0.476053):0.168786,15:1.255995):0.54627):0.543171):0.102797):0.106852):0.0449778,(2:0.421736,3:0.611680):0.126966);
 501: 1 -19113.51787 -18821.32909 (0:0.310002,(1:0.126189,(((4:0.358090,5:0.894196):0.398008,((((8:0.000002,9:0.037673):0.563531,10:0.236684):0.346526,11:0.995776):0.399555,((12:0.000001,13:0.000002):1.35139,((((((14:1.488844,(28:2.427899,35:0.866133):2.2407):0.296623,23:0.860727):0.447388,(((((36:0.200205,38:0.118953):0.161477,37:0.102846):1.05191,(41:0.190320,(42:0.009951,43:0.040877):0.184696):1.4695):0.394817,(39:1.172812,40:1.883138):0.272394):0.443478,((((44:1.204103,45:1.974275):1.96386,((49:0.000002,50:0.004650):0.0460087,51:0.115632):0.74428):0.546974,52:1.240364):0.322512,(47:1.350674,48:1.056566):2.63294):0.132344):0.562578):0.412736,((21:0.784089,22:1.093619):1.87177,(((((((24:0.098085,25:0.084026):0.381884,26:0.128901):0.0651116,27:0.225741):0.527058,29:1.161496):0.812078,34:0.315723):0.169656,(((30:0.521040,31:0.504575):0.5806,32:1.612084):0.24291,33:0.388200):0.0513271):0.235821,46:3.372350):1.01447):0.395942):0.144674,((((16:0.000001,17:0.013057):0.198761,18:0.196172):0.341459,19:0.334479):1.28281,20:0.496411):0.337167):0.408209,15:1.633582):0.373663):0.467174):0.603872):0.197454,(6:0.884881,7:0.879231):0.510426):0.12263):0.159357,(2:0.468297,3:0.853152):0.0878686);
 502: 3 -19188.98469 -18812.52614 (0:0.359680,(1:0.126301,(((4:0.312073,5:0.624596):0.162539,(((8:0.017936,9:0.014148):0.646251,10:0.389752):0.547985,11:1.402564):0.40069):0.259899,((6:0.564599,7:1.129947):0.452679,((12:0.000001,13:0.000001):1.18532,(((((((((14:2.335678,((36:0.259283,38:0.129904):0.146501,37:0.118566):1.22869):0.260394,(((28:2.230638,35:1.358005):1.9278,(41:0.122004,(42:0.013147,43:0.010831):0.200215):1.19751):0.40575,52:2.312957):0.295408):0.0812869,((44:1.722239,45:1.447308):2.36374,((49:0.000002,50:0.012823):0.0185136,51:0.195643):0.499894):0.991683):0.106612,39:1.301020):0.298122,40:2.010046):0.306243,(47:1.974615,48:1.306832):1.64007):0.228491,((21:0.512162,22:0.855919):1.47102,23:1.159795):0.22381):0.374082,(15:1.325564,((((((24:0.104988,25:0.080810):0.352398,26:0.115427):0.0772261,27:0.216429):0.36281,29:1.011997):0.338655,((30:0.960407,31:0.292523):0.217092,((32:0.995721,34:0.365763):0.209267,33:0.351819):0.406521):0.540997):0.0447752,46:2.968627):0.882416):0.111949):0.093378,((((16:0.000001,17:0.006135):0.343818,18:0.229319):0.570339,19:0.308119):0.663423,20:0.905318):0.419439):0.454368):0.475714):0.143452):0.103275):0.0477391,(2:0.284679,3:0.713832):0.185736);
 503: 1 -18524.43953 -18830.09412 (0:0.155479,((1:0.237673,(4:0.417954,(5:0.558291,(((8:0.000003,9:0.021610):0.257656,10:0.289645):0.30789,11:0.813101):0.882651):0.489164):0.348006):0.0390221,(2:0.454505,((6:0.510437,7:1.043615):0.489943,((12:0.000001,13:0.000001):1.57277,((((((14:1.630984,(21:1.287648,22:0.615118):0.951107):1.20508,23:1.113521):0.31355,((((28:2.924493,35:1.033115):2.44619,((44:3.311598,45:0.185986):2.44619,(47:0.877036,48:1.889239):0.499033):1.2754):0.0953381,(46:2.891521,52:1.795238):0.849885):0.504947,((((((36:0.198086,37:0.354302):0.071438,38:0.047683):1.715,(41:0.059434,(42:0.018362,43:0.000003):0.309089):1.53615):0.608285,39:1.397256):0.198193,40:1.622785):1.21941,((49:0.000002,50:0.000002):2.7095e-06,51:0.192067):1.8572):0.190143):0.381589):0.759407,(((((24:0.142428,25:0.029567):0.332474,26:0.200710):0.0556292,27:0.293438):0.0835806,29:1.358312):0.266928,(((30:0.599452,31:0.425828):0.53626,(33:0.446948,34:0.331988):0.325804):0.252159,32:1.129733):0.150911):0.936855):0.607336,((((16:0.000001,17:0.006784):0.32295,18:0.170853):0.502283,19:0.403068):0.972689,20:0.913596):0.295607):0.360004,15:1.151851):0.305826):0.432818):0.286856):0.125889):0.100107,3:0.595518);
 504: 1 -18874.30283 -18816.99411 (0:0.409829,(1:0.217916,(((4:0.379303,5:0.746540):0.172638,(((8:0.000001,9:0.014446):0.358908,10:0.424083):0.32864,11:0.992139):0.546534):0.328753,((6:0.620900,7:0.907603):0.506885,((12:0.000001,13:0.000001):1.0447,((((((14:3.468591,((((28:2.174486,35:1.365776):2.45982,(((44:3.561941,45:0.000003):3.53823,46:2.600832):0.173702,52:1.987292):0.426668):2.95509e-06,((49:0.000002,50:0.000002):0.0574017,51:0.158446):1.45763):0.264513,(((((36:0.182858,38:0.130950):2.0013e-06,37:0.238199):1.6343,(41:0.054549,(42:0.011915,43:0.029620):0.37708):1.79322):0.224749,(39:1.977309,40:1.632958):0.510527):0.611976,(47:1.055357,48:1.614272):0.984464):0.304671):0.102128):0.181314,(((((24:0.105366,25:0.050873):0.244844,26:0.212192):0.173093,27:0.215602):0.378946,29:0.901381):0.429214,((((30:0.623593,31:0.364289):0.542633,32:1.375896):0.244309,33:0.262501):0.379055,34:0.187502):0.305984):0.89879):0.246042,23:1.201858):0.380036,(21:0.992196,22:0.825085):1.47945):0.475777,((((16:0.000001,17:0.006258):0.357097,18:0.139613):0.762317,19:0.362845):0.783976,20:1.001054):0.24923):0.273223,15:1.843039):0.673349):0.880491):0.201326):0.172255):0.0651182,(2:0.283033,3:0.712019):0.101652);
 505: 3 -19176.17369 -18810.52809 (0:0.261289,(1:0.215570,(((4:0.272300,5:0.835165):0.384453,(6:0.736018,7:0.949404):0.390482):0.22091,((((8:0.000002,9:0.019363):0.387652,10:0.219511):0.45973,11:0.644699):0.781711,((12:0.000001,13:0.000002):1.01699,(((((((14:1.176867,((28:1.549147,35:1.955576):1.9928,((((36:0.158554,38:0.132366):0.146176,37:0.232031):2.10019,(((39:1.764894,40:1.600246):0.713257,(41:0.040787,(42:0.020457,43:0.008451):0.396661):0.986745):0.430373,(47:1.098124,48:1.864401):2.3214):0.327013):0.559485,(((44:2.440988,45:0.261526):3.2774,((49:0.000002,50:0.008682):0.0979444,51:0.132664):1.43085):0.653861,52:2.704201):0.282343):0.0652932):0.149223):0.333603,23:1.454981):0.445384,(21:0.985692,22:0.869589):1.38006):0.402732,(((((24:0.101483,25:0.071912):0.463509,26:0.103939):0.0342448,27:0.337097):0.374931,29:1.068087):0.334735,(((((30:0.616280,31:0.241839):0.398758,32:1.110910):0.369474,33:0.338887):0.106455,34:0.304814):0.441162,46:2.845876):0.0119155):0.796604):0.179908,(((16:0.000001,17:0.025170):0.322321,18:0.157395):0.580297,19:0.456850):0.844317):0.0444228,20:1.419158):0.133808,15:1.809734):0.956472):0.844385):0.64274):0.218833):0.0521419,(2:0.382317,3:0.719762):0.163115);
 506: 5 -18749.43262 -18810.32614 (0:0.427548,1:0.201325,(((2:0.312122,((((8:0.000002,9:0.022065):0.42661,10:0.316410):0.326234,11:1.458851):0.520314,((12:0.000001,13:0.000001):0.824238,(((((((14:1.890219,(((28:2.189774,35:1.745980):1.16006,(41:0.209792,(42:0.033863,43:0.000003):0.185025):1.80253):0.377706,((36:0.208082,38:0.134860):0.10458,37:0.199102):1.21499):0.474987):0.277457,(39:1.484798,40:1.810277):0.647729):0.28922,((((44:1.270608,45:1.404239):2.59603,((49:0.000002,50:0.000002):2.68066e-06,51:0.172656):0.838201):0.552567,(47:2.006836,48:0.510221):2.0029):0.231714,52:1.777161):0.311615):0.571641,((21:1.238471,22:0.399990):1.80447,23:1.227884):0.381819):0.271609,((((((24:0.099163,25:0.081945):0.583561,26:0.226812):0.02472,27:0.311263):0.388441,29:1.200906):0.284765,(((30:0.581572,31:0.354746):0.287875,32:1.346413):0.174571,(33:0.485464,34:0.440040):0.184203):0.418782):0.0966867,46:3.494279):0.613749):0.338951,((((16:0.000001,17:0.012274):0.252543,18:0.248969):0.590763,19:0.304399):0.537368,20:0.755546):0.271421):0.0666423,15:1.382193):1.14698):0.387629):0.224286):0.0726094,((4:0.512910,5:0.522533):0.323504,(6:0.831026,7:1.081724):0.241693):0.282867):0.183405,3:0.736836):0.0603973);
 507: 3 -19658.60357 -18815.94378 (0:0.340027,(1:0.201399,(((4:0.480632,5:0.650220):0.18645,(6:0.734789,7:0.744799):0.284665):0.14558,((((8:0.000003,9:0.030894):0.395397,10:0.287583):0.469527,11:1.149991):0.454318,((12:0.000001,13:0.000002):0.808472,((((((14:2.796308,(23:0.922588,((((((28:1.990245,35:1.996172):2.4479,(41:0.031770,(42:0.006212,43:0.042874):0.382594):1.6819):0.243862,((36:0.239003,38:0.104475):0.0868297,37:0.170898):1.57798):0.376975,(39:1.218399,40:2.668867):0.544587):0.81806,(47:1.271021,48:1.287600):1.47872):0.417221,(((44:1.179733,45:1.983163):2.75673,52:2.032557):0.143655,((49:0.000002,50:0.004364):0.0258212,51:0.166272):1.18094):0.665927):0.224352):0.228235):0.566953,(21:1.214401,22:0.527957):1.89214):0.229492,(((((24:0.066274,25:0.104334):0.480263,26:0.152485):0.0903764,27:0.281529):0.608529,29:1.298500):0.236343,((((30:0.567323,31:0.417727):0.74103,33:0.262330):0.114013,32:1.772410):0.226214,34:0.202773):0.619015):1.23098):0.157449,((((16:0.000001,17:0.006439):0.337222,18:0.179224):0.51654,19:0.263140):0.648488,20:1.420753):0.193356):0.32723,15:1.414887):0.690082,46:2.776103):0.311425):0.717045):0.451254):0.203611):0.0775585,(2:0.435455,3:0.737645):0.0451014);
 508: 5 -19348.53227 -18820.09237 (0:0.223164,(1:0.225687,(((4:0.409165,5:0.875988):0.235201,(((8:0.006107,9:0.012496):0.309384,10:0.257370):0.339987,11:1.064036):0.411953):0.265657,((6:0.786568,7:0.971562):0.436008,((12:0.000001,13:0.000002):1.03061,((((((14:2.194753,((((28:2.340448,35:1.716802):1.60585,(41:0.189685,(42:0.025866,43:0.003713):0.203642):1.33289):0.248044,((36:0.161434,38:0.164310):0.146869,37:0.248821):2.05113):0.72125,((39:1.727870,40:1.308236):0.958182,((((44:1.554864,45:1.580918):2.33417,((49:0.000002,50:0.009209):2.96043e-06,51:0.233014):1.12188):0.0742513,52:2.119471):0.347177,(47:1.309434,48:0.826124):1.92906):0.351761):0.116443):0.189241):0.116428,23:1.158067):0.408874,(21:1.299835,22:0.779930):1.32838):0.196413,((((24:0.097721,25:0.090095):0.356991,((26:0.207891,27:0.301526):0.0495034,29:1.431756):0.0875174):0.490123,46:3.006580):0.0576549,(((30:0.724922,31:0.347790):0.30133,32:1.074543):0.330592,(33:0.443906,34:0.235761):0.209716):0.239752):0.681646):0.459513,15:1.388502):0.202813,((((16:0.000002,17:0.000003):0.344456,18:0.156395):0.219809,19:0.294842):1.17647,20:0.610796):0.456578):0.452018):0.597355):0.291719):0.0583778):0.121191,(2:0.384851,3:0.654159):0.0880582);
 509: 3 -18894.93046 -18810.36519 (0:0.281557,(1:0.199318,((4:0.306882,(5:0.514194,(((8:0.000001,9:0.021379):0.382129,10:0.363087):0.48789,11:1.172819):0.59969):0.403341):0.436687,((6:0.690738,7:1.236494):0.236698,((12:0.000001,13:0.000001):0.884447,((((((14:1.526862,(21:1.277773,22:0.584561):1.20164):0.418063,23:1.120882):0.443589,(((((28:2.539820,35:1.523931):1.76172,(((36:0.175021,38:0.103952):0.101895,37:0.172844):1.50134,(41:0.094380,(42:0.000002,43:0.036395):0.262013):1.53126):0.490205):0.44358,(39:1.152113,40:1.918624):0.462976):0.465569,52:2.152263):0.271572,(((44:1.990416,45:0.850290):2.3269,((49:0.000002,50:0.000002):0.0526494,51:0.145423):0.948051):0.369375,(47:1.057143,48:1.225811):1.53296):0.263784):0.464675):0.560441,((((((24:0.029759,25:0.113008):0.502744,26:0.188854):0.049651,27:0.226861):0.228495,29:1.174000):0.142917,46:3.010620):0.212443,(((30:0.675827,31:0.406269):0.540508,33:0.361241):0.251171,(32:1.465385,34:0.212827):0.105012):0.389856):0.808745):0.249193,((((16:0.000001,17:0.006758):0.396724,18:0.142822):0.61325,19:0.482440):0.719204,20:0.839682):0.301584):0.26394,15:1.561153):0.795181):0.474497):0.201572):0.210881):0.110926,(2:0.364610,3:0.547601):0.119771);
 510: 1 -18492.57048 -18818.67437 (0:0.240552,((1:0.240997,(((4:0.248209,5:0.608189):0.19915,(((8:0.013246,9:0.000002):0.27871,10:0.362610):0.299569,11:1.245926):0.570993):0.328616,((6:0.469157,7:0.920449):0.353622,((12:0.000001,13:0.000001):1.31225,(((((14:2.810136,23:1.265310):0.154501,(21:1.302805,22:0.296862):1.74948):0.167145,((((((((((24:0.115958,25:0.132050):0.477123,26:0.205540):0.0951211,27:0.250696):0.38681,29:1.118426):0.461746,46:4.371096):0.154394,(30:0.893438,31:0.493290):0.245543):0.231517,32:1.243957):0.208466,34:0.260275):0.126348,33:0.300258):0.810374,(((((28:2.113018,35:2.466810):1.12012,(41:0.044803,(42:0.000002,43:0.014224):0.285241):1.71716):0.427718,((36:0.185601,38:0.118807):0.0587527,37:0.161302):1.24649):0.939377,(39:1.438119,40:1.953230):0.704148):0.125381,((((44:1.794714,45:1.320687):2.63893,((49:0.000002,50:0.012725):0.048145,51:0.162937):0.740291):0.38924,52:2.265875):0.238284,(47:2.255139,48:0.493872):1.98792):0.467246):0.154883):0.284996):0.377937,((((16:0.000001,17:0.000003):0.42485,18:0.099774):0.675787,19:0.289258):0.782084,20:0.803584):0.41):0.486654,15:0.998453):0.487533):0.446762):0.32403):0.0648452):0.0560147,2:0.318834):0.0777837,3:0.745620);
 511: 3 -18658.84059 -18810.95069 (0:0.303976,(1:0.180421,((((4:0.664544,6:0.935279):0.147799,(5:0.532196,(((8:0.000002,9:0.021097):0.484743,10:0.275038):0.298727,11:1.698821):0.567655):0.49517):0.187699,7:1.173951):0.251815,((12:0.000001,13:0.000001):1.27276,((((((14:2.304265,(((((28:3.055833,35:1.396092):2.60126,(41:0.000003,(42:0.005999,43:0.052085):0.460468):1.14331):0.430527,(39:1.367209,40:1.662459):0.694371):0.366403,((36:0.258853,38:0.149019):0.120556,37:0.198776):1.76807):0.282948,(((44:2.344188,45:0.924989):2.87334,((49:0.000002,50:0.013530):0.040659,51:0.159809):0.366319):0.973576,((47:1.579513,48:1.795387):2.34239,52:1.723914):0.86252):0.419727):0.0649978):0.497787,23:0.744494):0.494763,(21:0.753002,22:0.927705):1.24768):0.636657,((((((24:0.023071,25:0.061214):0.335689,27:0.363536):0.0593378,26:0.080313):0.550644,29:0.883904):0.103142,46:2.893693):0.0495003,(((30:0.510701,31:0.447565):0.502959,(33:0.323430,34:0.428061):0.180023):0.276273,32:1.193925):0.50592):0.539086):0.386153,15:1.419372):2.45798e-06,((((16:0.000001,17:0.000003):0.289311,18:0.086513):0.307322,19:0.383244):0.481711,20:1.112333):0.439376):0.692763):0.557509):0.13242):0.0939024,(2:0.387923,3:0.833125):0.138892);
 512: 2 -19217.73035 -18811.03237 (0:0.284369,(1:0.239396,(((4:0.364224,5:0.559576):0.213385,(((8:0.000001,9:0.012930):0.486788,10:0.278071):0.491914,11:0.983018):0.530229):0.397012,((6:0.767903,7:1.025529):0.233629,((12:0.000001,13:0.000001):1.18417,(((((((((14:1.446838,((21:1.716048,22:0.140570):1.77551,23:1.307069):0.316498):0.255074,((28:1.501607,35:1.873259):1.53528,(((36:0.213395,38:0.116097):0.14559,37:0.133252):1.91198,(41:0.113524,(42:0.026800,43:0.007227):0.175705):2.18102):0.47567):0.291606):0.176589,(47:1.425325,48:1.433340):1.37241):0.690085,(((44:1.275402,45:1.049295):2.57108,((49:0.000002,50:0.004577):0.0136543,51:0.114138):1.08137):0.367947,52:2.347377):0.270611):0.134783,(39:2.160345,40:0.624505):1.66618):0.405914,(((((((24:0.011492,25:0.148197):0.511127,26:0.086772):0.0467868,27:0.351700):0.381123,29:0.853074):0.4431,32:1.292511):0.205613,(30:0.721318,31:0.261018):0.297539):0.158366,(33:0.629668,34:0.084461):0.316928):0.556027):0.679032,46:2.887463):0.57367,((((16:0.000001,17:0.006168):0.231657,18:0.249595):0.421091,19:0.183583):0.801217,20:1.033113):0.415521):0.202407,15:1.725068):0.429255):0.519188):0.114691):0.151883):0.0732439,(2:0.258669,3:0.679864):0.191029);
 513: 2 -19081.50672 -18820.5289 (0:0.259827,1:0.259963,((2:0.291584,3:0.581985):0.0921859,(((4:0.411399,5:0.634596):0.287528,(6:0.611232,7:0.837594):0.267972):0.165023,(((8:0.000002,9:0.038002):0.402478,10:0.170893):0.631619,(11:1.181657,((12:0.000001,13:0.000002):0.674425,((((14:2.412193,((((((28:2.110869,35:1.663449):2.31549,(((36:0.243867,37:0.342541):0.0465689,38:0.071554):1.76245,(41:0.123390,(42:0.040222,43:0.037425):0.21348):1.44985):0.153062):0.556403,39:1.316663):0.518505,40:1.215549):0.43579,(47:1.589178,48:1.010617):1.69612):0.530326,(((44:2.345056,45:0.604363):3.91431,((49:0.000002,50:0.000002):0.0288116,51:0.135371):0.243643):1.51651,52:1.729323):0.143664):0.786379):0.229071,((21:1.126792,22:0.566553):1.68138,23:0.845333):0.493606):0.557595,(((((16:0.000001,17:0.006422):0.321284,18:0.247797):0.224352,19:0.631801):0.711826,20:1.320868):0.34343,((((((24:0.082044,25:0.089248):0.347229,26:0.160384):0.0772599,27:0.202872):0.497588,29:0.998015):0.224555,46:3.156690):0.0148609,((30:0.814873,31:0.293727):0.538075,(32:1.796451,(33:0.401778,34:0.353546):0.232838):0.239957):0.381302):1.22833):0.159653):0.0390879,15:1.538228):0.662607):0.274928):0.251836):0.781159):0.0642554):0.143861);
 514: 2 -18718.59308 -18812.26274 (0:0.185458,((1:0.245723,((4:0.515267,5:0.850672):0.300293,(6:1.113292,7:0.899543):0.413906):0.293418):0.0673989,(2:0.327724,(((((8:0.000002,9:0.012726):0.571633,10:0.189827):0.408812,11:1.031717):0.29206,(12:0.000001,13:0.000002):0.979813):0.211386,(((((14:1.719402,(21:0.639705,22:1.273105):0.518927):0.446256,23:1.053055):0.67024,(((((((24:0.091640,25:0.151738):0.386249,27:0.318231):0.0179886,26:0.196557):0.224072,29:1.009450):0.183625,(((30:0.439566,31:0.525852):0.451994,32:0.770514):0.197785,(33:0.401104,34:0.279035):0.246782):0.24423):0.174674,46:2.779463):0.356652,(((((((28:2.516093,35:1.753617):2.01263,(41:0.105552,(42:0.015629,43:0.016470):0.292375):1.12996):0.439524,39:1.453101):0.471821,((36:0.170139,38:0.072503):0.0916563,37:0.152447):1.98095):0.595754,40:1.224097):0.587282,((44:2.192740,45:1.205868):1.91143,(47:1.704951,48:1.526272):1.56859):0.226099):0.178643,(((49:0.000002,50:0.008798):0.00157433,51:0.167986):1.28957,52:1.906759):0.339279):0.605048):0.13846):0.316282,((((16:0.000002,17:0.006368):0.382642,18:0.106296):0.184387,19:0.386650):0.605697,20:0.992945):0.278575):0.0426433,15:1.296257):1.44989):0.398357):0.136515):0.0997622,3:0.660318);
 515: 1 -18459.88025 -18811.09023 (0:0.211861,(1:0.195238,(2:0.353550,((4:0.456235,(5:0.669143,(((8:0.000001,9:0.020085):0.163933,10:0.517797):0.249935,11:1.317791):0.898357):0.256496):0.187404,((6:0.582128,7:1.385543):0.524038,((12:0.000001,13:0.000001):1.10468,((((14:1.656023,(21:0.751901,22:0.629898):0.935077):0.863367,(23:1.169991,((((((24:0.043731,25:0.091941):0.477056,(26:0.123755,27:0.274204):0.0977241):0.304224,29:1.199356):0.476436,(((30:0.729534,31:0.221835):0.36789,32:0.954517):0.119739,(33:0.354153,34:0.210246):0.132815):0.303341):0.144024,46:3.422077):0.856754,((((((28:2.145803,35:2.190344):2.49129,(41:0.005299,(42:0.013449,43:0.030650):0.368165):0.887404):0.346886,((36:0.269257,38:0.103157):0.144493,37:0.112483):1.27541):0.849975,(39:1.229389,40:1.172721):0.440769):0.332118,(((44:1.401760,45:1.285556):2.51252,((49:0.000002,50:0.004599):0.0364653,51:0.129056):0.771182):0.612253,52:1.376150):0.524238):0.176829,(47:1.628808,48:1.078491):2.74854):0.334071):0.644273):0.284615):0.45527,((((16:0.000001,17:0.013968):0.325937,18:0.110739):0.381081,19:0.295983):0.797294,20:0.881370):0.331634):0.259648,15:1.104508):0.501672):0.962786):0.373933):0.170147):0.104474):0.111618,3:0.638164);
 516: 6 -18860.57785 -18809.79516 (0:0.196192,(1:0.153292,(((4:0.360003,5:0.681244):0.272933,(6:0.782771,7:0.642339):0.33993):0.116204,((((8:0.000002,9:0.025487):0.363475,10:0.361520):0.401428,11:0.915496):0.669795,((12:0.000001,13:0.000002):1.01261,((((14:3.900642,(((((28:2.592728,35:2.010155):2.93209,(((36:0.240214,38:0.147487):0.202148,37:0.127620):1.78743,(41:0.068921,(42:0.017639,43:0.023233):0.284151):1.99796):0.204241):0.358141,(39:1.970525,(47:1.600803,48:1.548169):2.26483):2.80958e-06):0.497664,40:1.720766):2.01362e-06,(((44:1.368842,45:0.904011):2.82105,((49:0.000002,50:0.000002):0.0433682,51:0.155397):0.279248):1.22441,52:2.125321):0.720982):0.0517608):0.35843,((((((24:0.127410,25:0.044427):0.517485,26:0.136813):0.0972946,27:0.354487):0.545591,29:1.243980):0.350653,46:3.963604):0.16367,((((30:0.474923,31:0.548196):0.420882,32:1.304526):0.302331,33:0.268361):0.359031,34:0.171883):0.762142):0.654014):0.792429,((21:0.651581,22:0.840523):2.12209,23:0.664613):0.966882):0.480181,((15:1.653385,(((16:0.000001,17:0.013334):0.25264,18:0.210271):0.50482,19:0.394388):0.554212):0.391429,20:0.845596):0.290191):0.864082):0.389014):0.707813):0.0861454):0.156149,(2:0.248689,3:0.620378):0.150515);
 517: 2 -19337.6758 -18813.67481 (0:0.291950,1:0.219906,((2:0.475003,3:0.732996):0.0808688,(((4:0.277846,(5:0.618799,(((8:0.006785,9:0.059578):0.324317,10:0.386702):0.46453,11:1.279787):0.49194):0.275271):0.270264,(6:0.579274,7:0.864254):0.319066):0.00914218,((12:0.000001,13:0.000001):0.872922,(((((14:2.499458,((28:1.818139,35:2.197494):1.14356,(((36:0.184087,37:0.338035):0.128366,38:0.000002):1.88427,(41:0.072293,(42:0.044195,43:0.005288):0.224119):2.06699):0.259637):0.557646):0.0194619,((39:1.603348,40:1.433255):0.54246,((((44:1.600526,45:1.133613):2.77969,(47:1.162957,48:1.365556):0.925657):0.3073,((49:0.000002,50:0.009013):2.50117e-06,51:0.210525):1.42061):0.31322,52:2.231172):0.121456):0.312203):0.453813,((21:1.427189,22:0.508996):1.97203,23:0.780579):0.694306):0.224933,((((((24:0.102088,25:0.098795):0.35731,26:0.203618):0.0704261,27:0.267628):0.595869,29:0.764662):0.254586,(((30:0.994730,31:0.374561):0.364671,(33:0.524233,34:0.374893):0.344415):0.112006,32:1.326849):0.220005):0.0173531,46:2.844586):0.58554):0.388355,((15:1.108605,(((16:0.000001,17:0.000003):0.29525,18:0.236073):0.588456,19:0.237571):1.16189):0.261414,20:1.205569):0.159748):0.395597):0.707145):0.163778):0.0941717);
 518: 1 -18381.61937 -18815.24136 (0:0.269277,(1:0.068813,((4:0.412986,5:0.730488):0.305924,(6:1.081431,7:0.958673):0.235563):0.328263):0.0799319,((2:0.177267,((((8:0.002381,9:0.025708):0.431419,10:0.382939):0.450559,11:0.989137):0.556302,((12:0.000001,13:0.000001):1.47768,(((((14:1.661565,(21:0.713649,22:1.024908):1.14205):0.383882,23:1.515475):0.22768,(((((((24:0.067549,25:0.146446):0.515196,26:0.108582):0.0815877,27:0.257870):0.286461,29:0.841914):0.0816245,46:3.940143):0.343464,((30:0.714598,31:0.112734):0.665764,((32:1.400482,33:0.333662):0.131563,34:0.312028):0.441147):0.172377):0.588155,((((((28:3.060115,35:1.491715):2.99466,(41:0.018249,(42:0.038986,43:0.002216):0.406574):0.464448):0.913333,((36:0.226133,38:0.145029):0.140905,37:0.210944):1.90782):0.426007,(39:1.283059,40:1.438960):0.358241):0.514882,(47:1.532882,48:1.526429):3.13152):0.305514,(((44:2.294284,45:0.717411):2.8985,((49:0.000002,51:0.222363):0.000904417,50:0.009069):0.532694):0.988923,52:1.661010):0.758632):0.718766):0.293885):0.531668,((((16:0.000001,17:0.000003):0.191145,18:0.162731):0.284871,19:0.367797):0.445202,20:1.309297):0.259182):0.0192222,15:1.240420):0.790946):0.307466):0.17599):0.153874,3:0.661163):0.103254);
 519: 1 -18858.29878 -18813.61872 (0:0.370639,1:0.127055,(2:0.354281,((3:0.475261,(6:0.943393,7:0.827751):0.675966):0.0777795,((4:0.328736,5:0.953587):0.512809,((((8:0.000002,9:0.027134):0.459923,10:0.268763):0.567496,11:0.873374):0.476962,((12:0.000002,13:0.000001):1.53122,((((14:2.386053,((((((24:0.088977,25:0.104408):0.384529,26:0.187736):0.0754553,27:0.291163):0.150456,29:1.136723):0.557177,(((30:0.568714,31:0.265080):0.385379,32:1.099544):0.157376,(33:0.411696,34:0.421474):0.285806):0.210611):0.968371,((((28:1.954241,35:1.674291):2.54927,(((44:2.974921,45:0.757825):1.68757,46:2.209212):0.552583,52:2.042031):0.631285):2.63153e-06,((49:0.000002,50:0.008719):0.12943,51:0.120479):1.24853):0.562661,((((36:0.216629,38:0.115583):0.186161,37:0.040496):1.22943,(41:0.097098,(42:0.000003,43:0.035974):0.197419):1.48598):0.677219,((39:1.928178,40:1.525186):0.342871,(47:1.694763,48:1.274388):1.89061):0.0351093):0.277128):0.461869):0.240809):0.0556587,((21:0.770891,22:0.811557):1.33174,23:1.305605):0.242653):0.452585,((((16:0.000001,17:0.006353):0.142327,18:0.257499):0.563647,19:0.449843):0.814303,20:0.840718):0.327755):0.0713769,15:1.234811):0.594077):0.542435):0.296211):0.232295):0.0431915):0.0791087);
 520: 1 -18535.21658 -18810.55569 (0:0.343768,(1:0.141081,(((4:0.450367,5:0.464164):0.25601,(6:0.995728,7:0.952329):0.32075):0.285484,((((8:0.000003,9:0.026003):0.58141,10:0.184507):0.435132,11:1.067199):0.503822,((12:0.000001,13:0.000001):1.21065,(((((14:2.334150,(21:1.383681,22:0.814644):1.01304):0.466713,23:1.060310):0.258246,(((((((24:0.079609,25:0.107827):0.440769,26:0.155628):0.0173297,27:0.298831):0.245584,29:1.333453):0.631328,((((30:0.705133,31:0.232777):0.880503,33:0.294949):0.212313,32:1.451213):0.243443,34:0.000002):0.603611):2.39285e-06,46:2.724951):1.0663,((((((28:2.518455,35:2.294266):1.86165,(((36:0.136341,38:0.109295):0.043117,37:0.234238):1.69016,(41:0.098991,(42:0.029928,43:0.010303):0.270361):1.02919):0.0262159):0.411102,(47:1.265213,48:1.348977):2.14229):0.296196,39:1.524682):0.178202,40:1.544152):0.216212,(((44:0.960023,45:1.788190):2.42699,((49:0.000002,51:0.197537):0.00343117,50:0.019951):0.547936):1.42965,52:1.613149):0.47203):0.387712):0.662526):0.658796,((((16:0.000001,17:0.020379):0.231376,18:0.256992):0.312669,19:0.283068):0.499967,20:1.168591):0.279884):0.0477502,15:1.498455):0.31285):0.247284):0.280694):0.17103):0.142406,(2:0.252805,3:0.647176):0.136558);
 521: 7 -19339.80986 -18819.03776 (0:0.359065,1:0.279313,((2:0.326931,(((4:0.383599,5:0.749358):0.453284,(((((8:0.000001,9:0.018912):0.448687,10:0.293290):0.24323,11:1.298080):0.572331,(12:0.000001,13:0.000001):1.50319):0.136551,((((14:2.103444,(21:0.865623,22:1.348687):1.52311):0.33343,23:1.099719):0.51275,((((((24:0.056720,25:0.112586):0.354358,26:0.104847):0.122054,27:0.318155):0.421987,29:0.946008):0.354871,(((30:0.630153,31:0.424823):0.541718,32:1.137406):0.337893,(33:0.623443,34:0.181967):0.185431):0.146728):0.900955,((((28:2.344710,35:2.025518):1.7349,46:3.353354):2.03587e-06,(((44:2.719612,45:0.844539):2.35131,((49:0.000002,50:0.004378):0.109321,51:0.102914):1.07761):0.488851,52:1.538296):0.207827):0.497414,(((((36:0.165528,37:0.183796):0.0245777,38:0.094809):1.27953,(41:0.044520,(42:0.010301,43:0.029478):0.264784):1.78629):0.560367,(39:1.407155,40:1.955599):0.0276163):0.446431,(47:1.393847,48:1.402408):2.17835):0.351958):0.12952):0.362992):0.283206,((15:1.562858,(((16:0.000001,17:0.011626):0.189056,18:0.109761):0.469974,19:0.407631):0.595854):0.386718,20:0.909919):0.0954529):0.854778):0.297236):0.0397068,(6:0.777591,7:0.973127):0.375836):0.167327):0.0812629,3:0.626778):0.0487511);
 522: 3 -19426.0657 -18819.07103 (0:0.347556,1:0.191026,((2:0.358334,3:0.537460):0.0915891,(((4:0.517998,5:0.392983):0.376636,(6:0.771873,7:0.850032):0.273065):0.282945,(((((8:0.000003,9:0.023648):0.456681,10:0.362461):0.549939,11:0.586751):0.616954,(12:0.000001,13:0.000002):0.984086):0.279187,((((14:3.640426,(((23:1.734563,((39:1.058289,40:2.259038):0.237313,((((44:1.144687,45:1.362386):1.90922,(47:1.439437,48:1.550517):0.889896):1.07828,((49:0.000002,50:0.008706):0.0331041,51:0.112369):1.74592):0.484613,52:2.103994):0.288311):0.368007):0.15051,(((28:2.283583,35:1.368584):2.00024,(41:0.025584,(42:0.006428,43:0.011421):0.252643):1.0835):0.624908,((36:0.208417,38:0.104642):0.105398,37:0.209089):1.1052):0.658613):0.532754,((((24:0.073296,25:0.099841):0.308042,(26:0.151391,(27:0.125902,29:1.342868):0.178755):0.0376287):0.99275,46:2.330979):0.453219,(((30:0.508282,31:0.395389):0.698326,(32:1.677379,33:0.239326):0.171969):0.233349,34:0.252215):0.59191):0.910314):0.468332):0.0713404,(20:1.154033,(21:1.765089,22:0.247420):2.98983):0.168985):0.0959567,(((16:0.000001,17:0.005812):0.194023,18:0.236481):0.378073,19:0.427530):0.669151):0.295037,15:1.220625):0.713815):0.143114):0.200785):0.112443);
 523: 1 -18232.37884 -18810.72789 (0:0.326626,(1:0.265642,(((4:0.565887,5:0.624070):0.300301,(6:1.017442,7:1.003741):0.426817):0.4193,((((8:0.000002,9:0.000002):0.66158,10:0.111165):0.661894,11:1.004870):0.211636,((12:0.000001,13:0.000002):0.734042,(((((14:2.580898,(23:1.558267,((28:2.514269,35:1.798310):1.44989,((((((36:0.209490,38:0.097376):0.157952,37:0.142124):1.34699,((39:0.997542,40:1.671131):0.41745,(41:0.000002,(42:0.032820,43:0.029645):0.429478):1.51464):0.115172):0.392823,52:1.796261):0.515387,((44:2.196025,45:1.025048):2.26258,((49:0.000002,50:0.008872):0.0816864,51:0.156523):0.848287):0.899027):0.251647,(47:1.599778,48:1.299858):1.84692):0.551882):0.267365):0.0180994):0.351469,(21:0.893492,22:0.722983):1.33481):0.330968,((((((24:0.083181,25:0.066815):0.417614,26:0.121712):0.0991185,27:0.303206):0.35067,29:0.794527):0.533628,((((30:0.633748,31:0.389288):0.652011,32:1.105368):0.216616,33:0.342982):0.313468,34:0.145464):0.352038):2.6963e-06,46:3.688565):0.924853):0.210173,((((16:0.000001,17:0.000003):0.312398,18:0.199781):0.308657,19:0.530969):0.672474,20:1.000637):0.283579):2.46607e-06,15:1.426098):1.00119):0.441621):0.379573):0.169088):0.0764035,(2:0.320974,3:0.599382):0.219542);
 524: 1 -19046.16657 -18813.51029 (0:0.261473,((1:0.198859,((4:0.424616,(5:0.457507,(((8:0.000001,9:0.000002):0.416321,10:0.284401):0.453869,11:1.235633):0.344103):0.336426):0.397608,((6:0.606672,7:1.323482):0.377269,((12:0.000001,13:0.000001):1.14532,(((((((14:1.701685,(((28:2.346248,35:1.628342):1.56399,(((44:2.285875,45:1.293118):2.5569,((49:0.000002,51:0.188159):0.000749053,50:0.012614):0.976507):0.792063,52:2.328454):0.237597):0.272659,(47:1.015901,48:1.567805):2.41665):0.100446):0.108041,(((36:0.211377,38:0.185428):0.113205,37:0.148485):2.16932,(41:0.099744,(42:0.045148,43:0.015251):0.282783):1.79626):0.76505):0.291667,(39:1.684799,40:1.900500):0.481967):0.316733,((21:0.703440,22:0.980421):1.96866,23:1.220719):0.261761):0.152049,(((((24:0.123652,25:0.103362):0.376501,26:0.143549):0.078511,27:0.249284):0.329023,29:1.115301):0.44737,(((((30:0.662338,31:0.531122):0.467483,33:0.285571):0.337631,34:0.165437):0.398324,32:1.416173):0.0833442,46:3.128235):0.0397962):0.863314):0.461244,((((16:0.000001,17:0.000003):0.270783,18:0.228032):0.27091,19:0.532764):0.921827,20:1.007894):0.192704):0.12579,15:1.563816):0.449654):0.312035):0.407078):0.121596):0.066045,2:0.418253):0.139285,3:0.543471);
 525: 3 -18883.25516 -18811.61912 (0:0.355026,(1:0.165628,(((4:0.396295,5:0.529348):0.355565,(6:0.986301,7:0.923519):0.194868):0.232367,(((((8:0.000002,9:0.020755):0.469697,10:0.398694):0.367171,11:0.854609):0.255663,(12:0.000001,13:0.000001):1.45645):0.408855,(((((14:1.879769,(21:0.965046,22:0.644893):1.3458):0.405355,23:1.117555):0.548211,((((28:2.015777,35:1.658460):2.34667,(41:0.058613,(42:0.020098,43:0.031608):0.31565):1.31178):0.646975,((36:0.163762,38:0.166336):0.206354,37:0.064503):1.03222):0.652237,(((39:1.367056,40:1.593183):0.469475,(47:1.369997,48:1.368017):2.52175):0.278102,(((44:1.106639,45:1.434696):2.97219,((49:0.000002,50:0.004525):0.046387,51:0.170089):0.68732):0.745919,52:2.585913):0.435025):0.213253):0.200548):0.414023,((((((24:0.069238,25:0.124699):0.456938,26:0.156386):0.0654232,27:0.293912):0.456309,29:1.018897):0.295546,((30:0.571633,31:0.357612):0.409961,(32:1.390097,(33:0.359418,34:0.358887):0.218462):0.225681):0.54089):0.255146,46:3.426005):0.924597):0.340145,(15:1.585944,((((16:0.000001,17:0.006674):0.279627,18:0.284743):0.401987,19:0.463344):0.727503,20:1.250501):0.389295):0.211369):0.964006):0.297158):0.17246):0.051872,(2:0.398638,3:0.556209):0.0765983);
 526: 1 -17992.90724 -18820.38356 (0:0.202576,((1:0.209219,(((4:0.423327,(5:0.592872,(((8:0.000001,9:0.014137):0.438904,10:0.323415):0.367195,11:1.199915):0.682816):0.179438):0.244328,(6:0.761885,7:1.039123):0.156319):0.265111,((12:0.000001,13:0.000001):0.738431,(((((((((14:1.592185,((36:0.224316,38:0.101487):0.146211,37:0.126268):1.73257):0.486286,((28:1.782164,35:1.807664):1.94368,(((39:1.113183,40:1.360217):0.532188,(41:0.128369,(42:0.008902,43:0.015324):0.243131):1.10779):0.327042,(47:1.386994,48:1.370332):1.07367):0.330079):0.102009):0.388795,52:2.278844):0.225149,((44:1.590686,45:0.763011):2.30774,46:1.644674):1.24257):0.166882,((49:0.000002,50:0.008750):0.171282,51:0.018640):1.5352):0.621079,((21:1.440616,22:0.398338):1.3048,23:1.195717):0.709575):0.391809,(((((24:0.036668,25:0.070179):0.383621,26:0.198375):0.0537305,27:0.203840):0.303022,29:0.965009):0.284546,((30:0.881139,31:0.255611):0.433623,(32:1.361916,(33:0.433203,34:0.267833):0.125893):0.225671):0.39743):0.826476):0.576758,((((16:0.000001,17:0.006950):0.480072,18:0.109814):0.37531,19:0.362829):0.616185,20:0.701886):0.176513):0.620129,15:1.498869):0.699841):0.815389):0.138106):0.117416,2:0.475925):0.155755,3:0.735271);
 527: 1 -17972.0686 -18812.57069 (0:0.280925,(((1:0.117424,((4:0.425116,5:0.852138):0.466665,(6:0.795417,7:0.828471):0.339526):0.334476):0.0628234,(((((8:0.000002,9:0.019192):0.359644,10:0.238093):0.556566,11:0.975484):0.759369,(12:0.000001,13:0.000002):1.13624):0.261868,(((((14:1.291042,(((((28:2.025649,35:1.418720):1.3162,(41:0.050450,(42:0.017419,43:0.032292):0.263516):0.760261):0.320447,((36:0.157349,38:0.077021):0.191999,37:0.223047):1.56765):0.525526,((39:1.312724,40:1.434007):0.375018,(47:1.122820,48:1.273395):2.08786):0.282996):0.317436,(((44:0.348918,45:1.956967):3.34392,((49:0.000002,50:0.013822):0.0287259,51:0.144139):1.06641):0.710271,52:1.949188):0.292018):0.227754):0.388107,23:0.951594):0.435673,((((((24:0.076637,25:0.068798):0.396755,26:0.124838):0.048641,27:0.216260):0.479525,29:0.871250):0.149702,46:3.691195):0.134557,((30:0.720058,31:0.202309):0.494343,(32:1.638910,(33:0.328113,34:0.347678):0.0619102):0.144652):0.333984):1.05829):0.0490718,(21:1.276242,22:1.023924):1.43098):0.568284,((15:1.253658,(((16:0.000001,17:0.000003):0.356151,18:0.132719):0.663861,19:0.210064):0.621083):0.268007,20:1.008990):0.100504):1.09676):0.551447):0.118894,2:0.471544):0.103251,3:0.692973);
 528: 2 -18657.58577 -18823.0551 (0:0.356303,(1:0.108706,(((4:0.424390,5:0.885013):0.192423,(6:0.913391,7:1.306408):0.333001):0.287893,((((8:0.006491,9:0.000002):0.490586,10:0.297553):0.634722,11:1.106024):0.402121,((12:0.000001,13:0.000001):1.52913,((((((14:2.197148,((((((28:3.232845,35:1.503159):1.70964,(41:0.076742,(42:0.036975,43:0.002968):0.306386):0.970474):0.571087,40:1.758698):0.190205,(39:1.251505,(47:1.574142,48:1.743806):2.18192):0.212682):0.422481,((36:0.280069,38:0.111150):0.24855,37:0.073516):1.24299):0.101669,(((((44:1.771750,45:1.640482):3.3105,50:0.000002):0.0136719,49:0.000002):0.0636328,51:0.162147):1.61102,52:1.807359):0.564711):0.380776):0.415415,(21:0.606894,22:0.804658):1.73534):0.141703,23:1.118510):0.605114,(15:1.762762,(((16:0.000001,17:0.005945):0.223536,18:0.255001):0.54565,19:0.446395):0.642061):0.354999):0.0720517,20:0.759488):0.266677,((((((24:0.119518,25:0.092225):0.349803,26:0.108790):0.0825147,27:0.363150):0.521338,29:0.853408):0.287274,((30:0.596797,31:0.359845):0.433541,((32:1.225058,33:0.177080):0.285217,34:0.375215):0.280563):0.272173):0.148545,46:3.856332):0.645256):1.34252):0.225424):0.389218):0.239155):0.0741759,(2:0.292132,3:0.925347):0.128309);
 529: 2 -18563.43369 -18813.08092 (0:0.333757,((1:0.225616,((4:0.335085,(5:0.597649,(((8:0.000002,9:0.012955):0.341354,10:0.272157):0.440716,11:1.211014):0.682107):0.207416):0.503648,(6:0.869745,7:0.990041):0.581862):0.137667):0.119661,2:0.423952):0.0981511,(3:0.494938,((12:0.000001,13:0.000002):1.08664,((((((14:1.880389,(((((((28:2.007886,35:1.335896):2.586,(41:0.076127,(42:0.015866,43:0.028234):0.322382):0.780743):0.509152,((36:0.208949,38:0.081140):0.216599,37:0.142944):1.5977):0.46361,39:1.375550):0.373914,40:1.378931):0.518198,(47:0.714621,48:1.973450):2.59156):0.108582,(((44:1.978864,45:0.683706):3.25144,((49:0.000002,50:0.023593):0.0805593,51:0.084146):1.18048):0.55255,52:1.830899):0.552475):0.962357):0.451418,23:1.321475):0.352495,(21:1.147052,22:0.585613):1.71405):0.302873,((((((24:0.066954,25:0.126939):0.359343,26:0.168558):0.0722989,27:0.274158):0.412294,29:1.197665):0.222104,((((30:0.763955,31:0.309809):0.281974,32:1.291994):0.340298,33:0.210778):0.257821,34:0.190128):0.545689):2.66471e-06,46:3.902201):1.07339):0.318098,(15:1.010082,(((16:0.000001,17:0.000003):0.119021,18:0.241515):0.335334,19:0.346214):0.848688):0.380695):0.15424,20:1.008245):0.164753):0.532001):0.215168);
 530: 1 -18735.1348 -18813.87586 (0:0.186979,(1:0.235521,((4:0.307636,(5:0.308815,(((8:0.000003,9:0.040134):0.281947,10:0.190651):0.464542,11:0.875120):0.547522):0.302439):0.377685,((6:0.811905,7:0.798948):0.241772,((12:0.000001,13:0.000001):0.992919,((((((14:1.942537,23:1.357187):0.193841,(21:1.000114,22:0.788051):1.56611):0.515657,((((((28:2.483120,35:3.745585):1.00008,(41:0.166707,(42:0.015411,43:0.023505):0.161363):1.40213):0.369067,((36:0.199957,38:0.127719):0.202424,37:0.130663):1.50205):0.78604,(39:1.810687,40:1.222192):0.471115):0.346734,(47:1.142368,48:1.459422):2.18196):0.249759,(((44:0.755169,45:1.828818):2.91776,((49:0.000002,50:0.000002):0.0439833,51:0.149806):0.786077):0.427132,52:2.169993):0.383986):0.811182):0.169762,(((((24:0.102296,25:0.132058):0.443689,(26:0.086455,27:0.315602):0.0950709):0.161284,29:1.158851):0.415278,(((30:0.570162,31:0.555279):0.217867,32:1.159276):0.354934,(33:0.377353,34:0.321363):0.122287):0.271808):2.49315e-06,46:4.373360):0.551386):0.607338,(15:1.696722,(((16:0.000001,17:0.000003):0.333423,18:0.181493):0.163662,19:0.543670):0.615323):0.161339):0.4042,20:0.985674):0.669743):0.363088):0.158715):0.104037):0.0732249,(2:0.261805,3:0.515597):0.172828);
 531: 2 -19096.10057 -18817.07623 (0:0.224121,(1:0.187267,(((4:0.370568,5:0.607253):0.326385,(((8:0.000002,9:0.036647):0.498084,10:0.260725):0.449355,11:1.047309):0.667839):0.18306,((6:0.650512,7:0.991785):0.371089,((12:0.000001,13:0.000001):1.152,((((((((14:1.833966,(21:1.193686,22:0.979932):0.587653):0.965811,23:1.252843):0.494314,(39:1.562955,40:1.963255):0.865051):0.0196694,((((44:1.084046,45:1.441019):1.95816,52:2.825700):0.177644,((49:0.000002,51:0.178997):2.76625e-06,50:0.013729):1.26973):0.655672,(47:1.040004,48:1.475192):1.48184):0.233562):0.192625,(((28:1.990934,35:1.670810):1.96737,(41:0.186328,(42:0.007183,43:0.017408):0.180895):2.12783):0.415709,((36:0.236227,38:0.133141):0.125104,37:0.249980):1.89878):0.74175):0.666279,((((((24:0.079071,25:0.054070):0.355678,26:0.108133):0.0671506,27:0.303655):0.145549,29:1.214455):0.456888,46:3.258175):0.0379195,((30:0.837213,31:0.261128):0.655802,((32:1.246433,33:0.325054):0.147741,34:0.338419):0.30514):0.235895):0.701552):0.493132,((((16:0.000001,17:0.000003):0.258071,18:0.154634):0.467296,19:0.243371):0.758994,20:1.032157):0.317945):0.432284,15:1.292700):0.590282):0.655818):0.228215):0.230565):0.0905894,(2:0.452649,3:0.666218):0.0695954);
 532: 3 -18876.73967 -18810.62522 (0:0.287920,(1:0.290713,((4:0.393451,(5:0.612122,(((8:0.004943,9:0.015415):0.168727,10:0.499090):0.692063,11:1.349395):0.248631):0.203352):0.48838,((6:0.896287,7:1.220541):0.264522,((12:0.000001,13:0.000002):1.17494,(((((14:1.552371,(21:0.855001,22:0.731269):0.755695):0.626052,23:1.390980):0.462787,((((((24:0.070884,25:0.114300):0.335107,(26:0.098623,27:0.426499):0.127755):0.395421,29:1.044112):0.103313,((((30:0.421477,31:0.548830):0.521238,32:1.259887):0.165926,33:0.361112):0.172784,34:0.227570):0.563912):0.151457,46:3.789771):0.36494,(((((28:2.440134,35:2.789886):1.9649,(41:0.020490,(42:0.031784,43:0.005591):0.417826):1.12371):0.593577,((36:0.156202,38:0.130860):0.0660911,37:0.197800):1.83891):0.751433,(((44:1.814351,45:1.740194):2.58199,((49:0.000002,50:0.009109):2.84164e-06,51:0.260147):0.271533):0.995811,52:1.800911):0.210073):0.217126,((39:1.665726,40:1.200051):0.667152,(47:1.642756,48:1.156583):3.29341):0.072109):0.559119):0.457213):0.500479,((((16:0.000001,17:0.000003):0.381868,18:0.198110):0.301021,19:0.286958):0.902572,20:0.808404):0.368602):0.122527,15:1.187786):0.76072):0.955475):0.188578):0.0510795):0.110488,(2:0.276534,3:0.626554):0.106654);
 533: 5 -18677.62146 -18814.14064 (0:0.151043,(1:0.136880,((4:0.316811,5:0.903270):0.473358,((6:0.922986,7:0.944131):0.400028,((((8:0.000002,9:0.024924):0.669392,10:0.338211):0.404236,11:0.806345):0.190218,((12:0.000002,13:0.000001):1.08834,(((((14:2.449342,((((((24:0.096758,25:0.081494):0.306623,26:0.218182):0.0985543,27:0.260125):0.349199,29:0.929444):0.66208,(30:0.691095,31:0.347105):0.301615):0.252093,(32:0.910673,(33:0.398269,34:0.454708):0.230603):0.12768):0.422754):0.53738,((21:0.870235,22:1.117880):1.64843,((23:0.891138,((((36:0.192912,38:0.103200):0.191531,37:0.083310):1.13417,(41:0.116416,(42:0.002322,43:0.016821):0.189518):1.6021):0.929496,(39:1.182205,40:1.609488):0.598107):0.597092):0.289632,(((28:1.466031,35:1.407949):3.04463,((((44:3.516161,45:0.244974):2.09942,46:2.411014):1.33677,52:0.908008):1.03796,((49:0.000002,50:0.008890):0.015377,51:0.205773):1.30569):2.14783e-06):0.485086,(47:2.122804,48:1.295394):1.48478):0.139545):0.0716562):0.24504):0.109778,20:1.007345):0.271863,(((16:0.000001,17:0.000003):0.264347,18:0.088919):0.254679,19:0.481033):0.820664):0.226485,15:1.243179):1.11128):0.315899):0.443757):0.302625):0.160089):0.0890777,(2:0.419420,3:0.892980):0.118635);
 534: 2 -18692.47435 -18811.17789 (0:0.284907,(1:0.178719,(((4:0.293817,5:0.683265):0.265312,(6:0.830168,7:0.619949):0.485226):0.179521,((((8:0.024978,9:0.000002):0.507171,10:0.216866):0.517419,11:0.857788):0.458534,((12:0.000001,13:0.000001):0.957096,((((14:2.537910,((21:0.774175,22:0.890846):1.17248,23:1.281449):0.0889973):0.207111,(((((((24:0.143589,25:0.073031):0.324483,26:0.111605):0.121719,27:0.290584):0.346662,29:0.903393):0.221811,46:3.814649):0.0424365,(((30:0.753307,31:0.215103):0.501742,32:1.014668):0.276555,(33:0.458751,34:0.210846):0.248429):0.270418):0.922214,((((((28:1.849143,35:1.619105):2.24911,(41:0.052520,(42:0.006292,43:0.003227):0.224811):1.16333):0.472219,((36:0.162622,38:0.091743):0.0673259,37:0.222967):1.37592):0.599114,(((44:1.445170,45:1.844910):3.03895,((49:0.000002,50:0.023080):0.0252438,51:0.162424):1.13045):0.435395,52:2.079057):0.427173):0.174135,(47:1.875709,48:1.078028):2.05894):2.42943e-06,(39:1.478826,40:1.621938):0.812774):0.606895):0.366325):0.572369,15:1.184034):0.145467,((((16:0.000001,17:0.005793):0.373707,18:0.158349):0.375677,19:0.400572):0.745432,20:0.722917):0.486318):0.498506):0.311138):0.645354):0.0465806):0.126541,(2:0.287426,3:0.600878):0.0913973);
 535: 2 -18954.13921 -18821.62336 (0:0.309337,(1:0.280176,(((4:0.397009,5:0.747340):0.230191,(((8:0.000003,9:0.048759):0.498294,10:0.448906):0.393053,11:1.203249):0.784233):0.16689,((6:0.712808,7:0.861735):0.293882,((12:0.000001,13:0.000001):1.33741,(((((14:1.700113,(21:0.962741,22:0.907702):1.28444):0.452427,(23:1.133325,((((28:1.925294,35:2.266324):1.61649,(((49:0.000002,50:0.008687):0.113919,51:0.117067):0.984446,52:2.399780):0.565284):2.86926e-06,46:3.255459):0.238344,((((36:0.311438,38:0.135095):0.116127,37:0.190174):2.22291,((39:1.501457,40:1.341931):0.658016,(41:0.115549,(42:0.011839,43:0.033767):0.308251):1.26216):0.812946):0.316426,(((44:1.617419,45:0.991999):2.72896,47:1.354664):0.1759,48:1.196851):2.27851):0.345302):0.642564):0.301222):0.258574,(15:1.381573,(((((24:0.120530,25:0.050349):0.510658,26:0.190700):0.0859071,27:0.248885):0.529765,29:1.072184):0.428316,(((30:0.763516,31:0.249229):0.280201,32:1.235787):0.419258,(33:0.277502,34:0.519479):0.180403):0.214955):0.487062):0.405085):0.347285,(((16:0.000001,17:0.006570):0.181774,18:0.160842):0.575899,19:0.383806):0.835543):0.351107,20:0.987257):0.451807):0.620061):0.310462):0.274538):0.0689782,(2:0.443732,3:0.891604):0.0291717);
 536: 1 -19051.41189 -18813.25975 (0:0.343106,1:0.176262,((2:0.408118,3:0.904592):0.0981803,(((4:0.421852,(5:0.488169,(((8:0.000001,9:0.024884):0.319851,10:0.316414):0.876859,11:0.769797):0.484089):0.160512):0.372994,(6:1.088688,7:0.834112):0.318248):0.160919,((12:0.000001,13:0.000001):0.852935,((((((14:2.817383,(23:0.897781,(((((28:2.424285,35:1.724243):1.27531,(((36:0.206126,38:0.127944):0.142765,37:0.127524):1.1835,(41:0.042905,(42:0.014473,43:0.010924):0.320586):1.30623):0.358114):0.46932,(47:1.539764,48:2.176974):2.85698):0.178564,(39:1.263240,40:2.765944):0.827381):0.258027,(((44:1.466108,45:1.008090):2.23597,52:2.999460):0.384504,((49:0.000002,50:0.027690):0.0380186,51:0.224072):0.575755):1.29195):0.14352):0.248927):0.524715,(21:0.883196,22:0.870140):1.93467):0.341766,((((((24:0.125645,25:0.112137):0.350201,26:0.193386):0.0207964,27:0.283216):0.639786,29:1.184630):0.246563,((((30:0.336796,31:0.594316):0.497411,32:1.512111):0.460001,33:0.325911):0.353979,34:0.059386):0.48131):0.0328157,46:3.381452):0.502016):0.462064,20:1.452165):0.201982,(((16:0.000001,17:0.000003):0.22161,18:0.133730):0.257454,19:0.565219):0.899121):0.51384,15:1.002850):1.07529):0.931701):0.17929):0.11954);
 537: 1 -18530.04997 -18813.78885 (0:0.341059,(1:0.148315,(((4:0.483426,5:0.763191):0.250445,(6:0.830004,7:0.985178):0.265316):0.150441,((((8:0.000002,9:0.018304):0.41025,10:0.259198):0.380807,11:1.367543):0.425092,((12:0.000001,13:0.000002):0.949846,((((((14:2.635945,((((28:2.030573,35:2.061744):1.07919,(((36:0.221474,38:0.129150):0.0575034,37:0.238896):1.93955,(41:0.165898,(42:0.011940,43:0.035622):0.153293):1.32461):0.0830454):0.2911,(47:1.768314,48:1.110396):1.32167):0.248919,(39:1.917812,40:1.139713):0.989099):0.451971):0.15112,(((44:1.595027,45:1.406388):3.43929,((49:0.000002,50:0.000002):0.0291372,51:0.224547):0.315515):0.76805,52:2.268765):0.644983):0.520632,((21:0.915631,22:0.546553):1.34241,23:0.990771):0.283987):0.512753,(((((24:0.084299,25:0.116571):0.320603,26:0.183066):0.0398311,27:0.274482):0.550085,(29:1.081034,((((30:0.778676,31:0.322027):0.367032,32:1.176602):0.245507,33:0.243370):0.335359,34:0.169532):0.752846):0.0757674):0.0733177,46:3.775060):0.710286):0.244635,((((16:0.000001,17:0.000003):0.136748,18:0.323836):0.470601,19:0.206202):0.52147,20:1.309169):0.0827546):0.353174,15:1.306229):0.683473):0.516947):0.280044):0.187793):0.174451,(2:0.348608,3:0.515884):0.0923685);
 538: 1 -18895.63347 -18811.09224 (0:0.312291,(1:0.255785,((4:0.282534,(5:0.598645,(((8:0.007627,9:0.024583):0.423647,10:0.352307):0.440944,11:1.221487):0.563816):0.336959):0.238983,((6:0.779079,7:0.931543):0.224212,((12:0.000001,13:0.000001):1.06339,(((((((((14:2.396053,(((44:1.807711,45:1.426805):2.33814,((49:0.000002,50:0.009431):0.0569278,51:0.172248):1.2063):0.137498,52:1.733182):0.488389):0.132344,(47:1.724461,48:1.427133):2.32289):0.238562,(((((28:1.987599,35:1.455102):2.06572,(41:0.033016,(42:0.037510,43:0.013050):0.281973):0.830571):1.02061,((36:0.217588,38:0.139208):0.0295396,37:0.260698):1.38187):0.492256,39:1.780795):0.173861,40:1.686799):0.613813):0.278919,23:1.818259):0.825329,((((((24:0.153820,25:0.056275):0.380351,26:0.088355):0.163419,27:0.257752):0.29527,29:1.158829):0.708072,46:3.700204):2.09251e-06,((((30:0.373285,31:0.533220):0.334461,32:1.278026):0.335334,33:0.279453):0.299676,34:0.216337):0.631151):0.441096):0.0434525,(21:0.670202,22:1.103746):2.14781):0.384408,(((16:0.000001,17:0.000003):0.255158,18:0.263771):0.290743,19:0.369297):0.99118):0.28028,20:1.170386):0.104483,15:1.342381):0.52051):0.665001):0.3396):0.170648):0.109247,(2:0.328833,3:0.606269):0.154933);
 539: 1 -18672.01426 -18810.72789 (0:0.348812,(1:0.233460,(2:0.344997,(((4:0.374516,5:0.701015):0.157113,(6:0.774079,7:1.165546):0.503412):0.214986,((((8:0.006637,9:0.000003):0.355185,10:0.297806):0.285953,11:1.183942):0.776332,((12:0.000001,13:0.000002):1.08912,((((((14:2.320585,((28:1.644926,35:1.705429):1.73245,(((((36:0.176215,38:0.077712):0.0710152,37:0.152556):1.56254,((39:1.297592,40:1.453558):0.327019,(41:0.004770,(42:0.014861,43:0.000002):0.353472):1.32212):0.460627):0.264444,(((44:1.055349,45:1.533112):3.33272,((49:0.000002,50:0.008468):0.0462945,51:0.130836):0.699141):0.911647,52:1.940922):0.480638):0.384223,(47:1.670857,48:1.025977):2.26539):0.0672426):0.0736241):0.406043,23:0.949194):0.0554501,(21:1.034582,22:0.523681):1.97638):0.746402,((((((24:0.122431,25:0.111467):0.387633,26:0.123880):0.0514793,27:0.368504):0.437142,29:1.058676):0.240627,((((30:0.479432,31:0.552627):0.773292,33:0.309948):0.307967,32:1.570607):0.147801,34:0.090519):0.765309):0.338248,46:3.655882):0.889119):0.321566,((((16:0.000001,17:0.020701):0.196328,18:0.253740):0.452035,19:0.407842):0.84934,20:0.988220):0.25969):0.225049,15:1.481956):0.439476):0.510467):0.341843):0.0224284):0.18212):0.105686,3:0.668003);
 540: 1 -18800.06297 -18816.2775 (0:0.235793,(1:0.240582,(2:0.435141,(((4:0.505515,5:0.985999):0.258757,(6:0.773872,7:1.158408):0.332575):0.131821,((((8:0.000002,9:0.028574):0.465207,10:0.419954):0.314159,11:0.962955):0.488548,((12:0.000002,13:0.000001):0.621982,((((((14:2.415205,(((28:2.207489,35:2.085433):2.24051,((((44:3.216480,45:0.255006):2.4608,46:1.874444):1.1101,52:1.597171):1.15315,((49:0.000002,50:0.004468):0.0532794,51:0.142303):1.69096):2.43975e-06):0.222869,(((((36:0.162832,38:0.092759):0.144898,37:0.185291):1.68141,(41:0.034955,(42:0.029690,43:0.015631):0.318816):1.16057):0.64419,(39:1.229086,40:1.476248):0.612956):0.496596,(47:1.519069,48:1.643769):1.87983):0.202737):0.155119):0.366238,23:1.235441):2.03921e-06,(21:1.125257,22:0.797826):1.56688):0.184857,(((((24:0.057065,25:0.067081):0.390964,26:0.122614):0.152038,27:0.321476):0.607927,29:0.845339):0.359147,((((30:0.547756,31:0.720088):0.815111,33:0.315076):0.135922,34:0.286310):0.501361,32:1.171926):0.177328):1.06539):0.751237,((((16:0.000001,17:0.007002):0.44567,18:0.105834):0.490723,19:0.313655):0.507546,20:0.794241):0.539151):0.185349,15:1.766441):0.588385):0.801261):0.418254):0.134579):0.114739):0.05318,3:0.578910);
 541: 5 -18685.03827 -18812.13138 (0:0.260277,(((1:0.217024,((4:0.440658,5:0.682059):0.297763,(6:0.646119,7:0.946699):0.281285):0.153358):0.018213,((((8:0.000003,9:0.046167):0.553833,10:0.187123):0.559297,11:0.948749):0.543582,((12:0.000001,13:0.000002):0.890239,((((14:1.883679,(21:1.076334,22:0.647843):1.34018):0.37868,(23:1.139608,((((((28:2.695586,35:0.924455):3.12325,(((36:0.279399,38:0.106025):0.0610357,37:0.250956):1.93603,(41:0.132087,(42:0.019483,43:0.032013):0.285484):0.846385):0.485953):0.717156,39:1.489520):0.149001,40:1.751861):0.852668,(((44:1.436372,45:1.907158):3.04967,((49:0.000002,50:0.004636):2.56796e-06,51:0.184470):0.860494):0.257913,52:2.513602):0.604702):2.69089e-06,(47:1.479806,48:2.062692):1.62568):0.563219):0.377655):0.626508,(((((24:0.144707,25:0.039085):0.38593,26:0.104841):0.115827,27:0.341889):0.382108,(29:1.150655,((((30:0.591936,31:0.596484):0.514993,32:1.400805):0.223344,33:0.373441):0.260657,34:0.171221):0.467783):0.295609):2.19728e-06,46:2.961134):1.08466):0.101143,(15:1.724865,((((16:0.000001,17:0.013373):0.202258,18:0.214905):0.230974,19:0.359111):0.799171,20:1.138535):0.345723):2.98192e-06):0.520996):0.390638):0.513929):0.0742913,2:0.311765):0.0619714,3:0.555512);
 542: 5 -18938.13914 -18815.76045 (0:0.266515,(1:0.182488,(((4:0.325219,(5:0.396092,(((8:0.000001,9:0.025292):0.278544,10:0.382771):0.394566,11:1.014685):0.741647):0.314735):0.355255,(6:0.864159,7:0.849370):0.575688):0.127854,((12:0.000001,13:0.000001):1.18192,(((((((14:1.358410,(28:3.136352,35:1.969703):1.56792):1.46334,(((((36:0.199511,38:0.066007):0.133057,37:0.186154):1.41614,(41:0.015245,(42:0.024854,43:0.018055):0.338953):1.52336):1.0563,(((49:0.000002,50:0.000002):0.113716,51:0.092663):1.46347,52:2.138396):0.441961):0.365405,((39:1.825508,40:1.007706):0.876241,((44:2.153809,45:0.293573):2.19435,(47:0.987843,48:1.511001):0.834571):1.45015):0.159516):0.128554):0.0694435,46:2.932000):0.45787,(((((24:0.140954,25:0.052594):0.442676,27:0.257192):0.031968,26:0.117425):0.292963,29:1.055989):0.457351,(((30:0.676628,31:0.293651):0.293367,32:1.005523):0.244812,(33:0.516777,34:0.382540):0.161602):0.217273):0.627071):0.2785,((21:0.849075,22:0.789732):1.31204,23:1.340515):0.310083):0.4059,((((16:0.000001,17:0.000003):0.291842,18:0.144751):0.320143,19:0.417650):1.02254,20:0.820818):0.176379):0.20046,15:1.870002):0.677182):0.693156):0.0626554):0.0774547,(2:0.367161,3:0.620592):0.147068);
 543: 4 -18774.42999 -18812.43674 (0:0.207864,(1:0.282248,(2:0.401978,(3:0.339859,((12:0.000001,13:0.000002):1.22835,(((((((14:2.279325,(((((28:1.880269,35:1.078356):3.47187,(41:0.000003,(42:0.029937,43:0.000002):0.438833):0.816251):0.341953,((36:0.132660,38:0.165365):0.150269,37:0.163763):1.43511):0.675842,(39:1.002802,40:1.710290):0.741417):0.374714,((((44:2.170074,45:1.294146):2.98882,((49:0.000002,50:0.004558):0.0485685,51:0.230212):0.740794):0.410595,52:2.076244):0.239925,(47:1.557858,48:1.185030):2.31169):2.35429e-06):0.164395):0.495638,23:0.854447):0.414476,((((((24:0.095931,25:0.067911):0.426176,26:0.110815):0.121655,27:0.287213):0.314964,29:0.927148):0.271529,(((30:0.635904,31:0.183619):0.413791,32:1.236667):0.23077,(33:0.414665,34:0.216596):0.264646):0.300527):0.0145668,46:2.945387):0.555679):0.176437,(21:0.482814,22:0.942526):1.95465):0.642063,(((16:0.000001,17:0.006545):0.294559,18:0.134368):0.283928,19:0.338196):0.800758):0.221756,15:1.741431):0.10918,20:0.946818):0.563467):1.52748):0.174197):0.100279):0.105095,((4:0.275168,(5:0.803597,(((8:0.000002,9:0.000002):0.219093,10:0.519703):0.377612,11:1.037974):1.07713):0.317422):0.380711,(6:0.687062,7:1.243936):0.737009):0.259849);
 544: 1 -18598.96374 -18813.65792 (0:0.188581,(((1:0.165838,((4:0.234740,5:0.690332):0.324611,(6:0.689083,7:0.700167):0.538821):0.0816202):0.0260675,((((8:0.000002,9:0.020469):0.485181,10:0.175603):0.453677,11:0.874415):0.503726,((12:0.000001,13:0.000002):0.72631,(((((((14:2.440427,(((((36:0.214150,38:0.100197):0.171413,37:0.115778):1.41634,(41:0.134994,(42:0.019080,43:0.006257):0.312242):1.74725):0.480593,39:1.534039):0.325881,(((44:0.392003,45:2.204524):3.50078,((49:0.000002,50:0.000002):0.0610087,51:0.153519):0.464999):0.813897,52:2.149993):0.0633437):0.254995):0.183944,40:1.853991):0.363241,((23:1.063781,(28:3.271762,35:1.514230):1.55015):0.274753,(47:1.346169,48:1.478273):2.10559):0.389983):0.477498,(((((24:0.065985,25:0.090028):0.376959,(26:0.083371,27:0.314686):0.0954066):0.219341,29:1.296697):0.0808211,(((30:0.680361,31:0.439330):0.569607,(33:0.415004,34:0.225980):0.25135):0.14707,32:1.766374):0.302624):0.0797987,46:3.634488):0.851973):0.316987,(21:0.853873,22:0.851388):2.08129):0.404059,((((16:0.000001,17:0.018310):0.27264,18:0.176647):0.258298,19:0.379806):1.21038,20:0.693880):0.286413):0.164325,15:1.464252):0.507775):0.571888):0.591601):0.0737089,2:0.279367):0.126364,3:0.525019);
 545: 1 -18793.89796 -18818.96617 (0:0.271014,(1:0.202296,(4:0.358720,(5:0.716968,(6:0.936696,7:0.904421):0.386183):0.269723):0.395007):0.0580349,((2:0.288039,3:0.806425):0.357114,((((8:0.000002,9:0.006461):0.456033,10:0.225045):0.756634,11:0.933460):0.744501,((12:0.000001,13:0.000002):1.11511,(((((14:2.409850,((21:0.989594,22:0.719056):0.858151,23:0.856200):0.405097):0.319538,(((((((24:0.103913,25:0.082804):0.526347,26:0.113275):0.0556782,27:0.272403):0.376567,29:0.905208):0.191262,46:4.146518):0.178736,((30:0.681443,31:0.350696):0.292466,(32:1.452496,(33:0.313192,34:0.392339):0.194292):0.158777):0.195163):0.985256,(((((((28:1.297510,35:2.765393):2.18803,(41:0.003581,(42:0.011962,43:0.007632):0.290317):1.09768):0.63353,39:1.661311):0.205712,((36:0.220764,38:0.126459):0.143806,37:0.203924):2.19351):0.539926,(((44:1.248550,45:1.095719):3.20833,((49:0.000002,50:0.017886):0.026294,51:0.132999):1.25897):0.286893,52:1.290961):0.444708):0.490812,40:1.619216):2.1078e-06,(47:2.281102,48:1.244093):2.1773):0.93077):0.286967):0.496826,20:0.681967):0.34139,(((16:0.000001,17:0.005962):0.400074,18:0.310505):0.615106,19:0.114252):0.731927):0.535535,15:1.090933):0.612332):0.701729):0.41189):0.055);
 546: 2 -18814.2586 -18821.90971 (0:0.306806,(1:0.284494,(((2:0.233637,((((8:0.000001,9:0.027715):0.412901,10:0.273140):0.310412,11:1.295629):0.409731,((12:0.000001,13:0.000001):0.948381,((((((14:1.193881,(21:0.561177,22:1.008133):1.23605):0.886412,23:0.943961):0.31261,(((((28:2.149408,35:1.252148):2.58878,((44:3.661224,45:0.000003):3.60162,(47:1.079319,48:1.494604):0.391098):1.10509):0.574647,(46:2.914745,52:0.997422):0.348604):0.324938,((49:0.000002,50:0.013930):0.056147,51:0.116687):1.50409):0.320389,((((36:0.277113,38:0.123402):0.0731262,37:0.265788):1.46092,(41:0.134538,(42:0.029292,43:0.030855):0.231415):1.62174):0.88827,(39:1.792396,40:1.692646):0.394039):0.507211):0.208176):0.408077,(((((24:0.117333,25:0.065865):0.316744,26:0.124544):0.0813741,27:0.228558):0.385627,29:0.878317):0.341629,((((30:0.508501,31:0.329734):0.418104,32:1.411735):0.154942,33:0.319705):0.332019,34:0.321412):0.110481):0.691963):0.712176,((((16:0.000001,17:0.006213):0.249173,18:0.165576):0.228815,19:0.555450):0.77012,20:0.630003):0.268766):0.118605,15:1.326912):0.603018):0.548666):0.612584):0.0807525,(6:0.662129,7:1.040321):0.760314):0.177605,(4:0.204250,5:0.905931):0.627696):0.0951338):0.110219,3:0.700070);
 547: 2 -18910.26637 -18814.74138 (0:0.316601,((1:0.189889,((((8:0.000002,9:0.013027):0.369533,10:0.255994):0.251154,11:1.190775):0.54216,((12:0.000001,13:0.000002):1.05961,(((((((14:2.242864,(28:2.065577,35:1.726388):1.58664):0.609108,((((((36:0.209646,38:0.111791):0.132412,37:0.197756):1.75652,(41:0.107808,(42:0.029823,43:0.032205):0.208807):0.907742):0.441867,(39:0.859279,40:2.028904):0.628736):1.03806,(((44:1.379087,45:1.530896):2.96599,((49:0.000002,50:0.018406):0.0377042,51:0.181792):0.984399):1.01973,52:1.906943):0.420925):2.80917e-06,(47:0.824041,48:1.240531):2.39315):0.188135):0.195129,23:0.951308):0.398853,(21:1.227368,22:0.690357):1.35137):0.632665,((((((24:0.092750,25:0.132461):0.444488,26:0.167357):0.00997349,27:0.380504):0.619577,((((30:0.614896,31:0.321858):0.478808,32:1.761228):0.191539,33:0.286115):0.315903,34:0.345626):0.741295):0.115183,29:0.814023):0.0340342,46:3.004249):0.786329):0.471256,((((16:0.000001,17:0.006190):0.384503,18:0.183512):0.346449,19:0.314652):0.485886,20:1.234062):0.298933):0.182906,15:1.469763):0.584817):0.544904):0.39934):0.0608166,((4:0.330132,5:0.647356):0.330175,(6:0.889056,7:1.439052):0.433218):0.30228):0.0307931,(2:0.343746,3:0.689354):0.110138);
 548: 1 -18653.27337 -18812.98577 (0:0.331908,(1:0.239009,((4:0.429276,5:0.654993):0.239244,(6:1.022351,7:0.940137):0.33609):0.395595):0.0814587,((2:0.314220,((((8:0.000002,9:0.026894):0.367921,10:0.219821):0.693095,11:1.045947):0.42013,((12:0.000002,13:0.000002):0.892444,((((((14:1.960781,((((28:1.771797,35:1.809139):1.21169,(((36:0.194821,38:0.132734):0.125227,37:0.233754):1.40166,((39:1.416413,40:1.548846):0.67152,(41:0.215400,(42:0.037735,43:0.000003):0.168207):1.34701):0.453113):0.0243793):0.247802,(47:1.169364,48:1.807348):2.24733):0.358652,(((44:0.907552,45:0.742757):3.49499,((49:0.000002,50:0.000002):0.0754448,51:0.113211):0.450062):0.847395,52:2.092604):0.521687):0.0630147):0.501772,23:1.010923):0.56903,(21:0.914920,22:0.516340):1.89334):0.181549,(((((24:0.105635,25:0.084975):0.371687,(26:0.120274,27:0.238534):0.0379505):0.445052,29:0.987781):0.377861,((((30:0.615252,31:0.319764):0.112722,32:1.482776):0.418604,33:0.376914):0.127682,34:0.268200):0.334016):2.09619e-06,46:3.887413):0.760716):0.281559,15:1.779502):0.0774622,((((16:0.000001,17:0.006258):0.263372,18:0.218699):0.535281,19:0.386812):0.800275,20:1.022101):0.174445):0.668787):0.237479):0.511721):0.199994,3:0.709048):0.0983735);
 549: 1 -19030.60504 -18809.58814 (0:0.306140,((1:0.139484,((6:0.902029,((12:0.000001,13:0.000001):0.996814,((((((14:2.369553,(((((28:2.194321,35:2.705761):1.72903,(((36:0.216816,38:0.120052):0.188213,37:0.131206):1.75381,(41:0.099919,(42:0.024219,43:0.027958):0.342221):0.92431):0.979876):0.373599,(((44:1.480796,45:2.767805):3.23113,((49:0.000002,50:0.004455):0.0115769,51:0.232605):0.857422):0.955967,52:1.737663):0.558427):0.373913,(39:1.440148,40:2.102928):0.475405):0.0526216,(47:1.153953,48:1.710272):2.57489):0.0341713):0.407953,23:1.474723):0.649379,(21:1.088281,22:0.781967):1.68776):0.416059,(((((24:0.073004,25:0.066211):0.30101,27:0.271053):0.0489044,26:0.118486):0.461789,(29:1.057833,((30:0.655251,31:0.398522):0.7692,((32:1.535766,33:0.478186):0.176314,34:0.238744):0.31308):0.22793):0.142828):2.82623e-06,46:3.558025):1.38444):0.28855,((((16:0.000001,17:0.013436):0.219772,18:0.243126):0.255107,19:0.351008):0.911093,20:1.009194):0.296897):2.15939e-06,15:1.327945):0.575906):0.771958):0.174284,7:1.133938):0.314558):0.0444101,(4:0.514077,((5:0.645999,((8:0.000002,9:0.038147):0.519979,10:0.142336):0.738118):0.232049,11:1.536212):0.193844):0.370868):0.0784679,(2:0.288138,3:0.702311):0.102445);
 550: 1 -18636.15504 -18816.58863 (0:0.298210,(1:0.196736,3:0.602015):0.110999,((2:0.264125,((((8:0.000002,9:0.007005):0.284407,10:0.244017):0.230758,11:1.233597):0.609866,((12:0.000001,13:0.000001):1.4298,(((((((14:2.038904,(((((24:0.011947,25:0.139301):0.44442,26:0.187908):0.0980219,27:0.180721):0.671296,29:0.980495):0.501443,(((30:0.626053,31:0.267630):0.644072,32:1.119494):0.283619,(33:0.347879,34:0.357090):0.324006):0.0234351):0.552537):0.147499,((28:1.845651,35:1.336450):1.70014,46:4.300606):0.306388):0.241664,(((((36:0.181846,38:0.132885):0.0543177,37:0.175615):1.62115,(39:1.372437,(40:1.658494,(41:0.000002,(42:0.029776,43:0.014523):0.373195):1.67015):0.492085):0.389151):0.345464,(47:1.628896,48:0.651195):2.24183):0.483027,(((44:1.588416,45:1.992490):2.82357,52:0.973639):0.330632,((49:0.000002,50:0.000002):0.12615,51:0.084043):1.25234):0.537795):0.63453):0.321829,((21:0.794985,22:0.864406):1.52424,23:1.079204):0.242321):0.576079,(((16:0.000001,17:0.013560):0.422211,18:0.065542):0.355879,19:0.442848):0.592725):0.177882,20:0.966704):0.254439,15:1.661942):0.709234):0.453318):0.476044):0.115363,(4:0.636670,(5:1.188113,(6:1.281349,7:1.092872):0.413341):0.000262963):0.275075):0.119964);
 551: 2 -18897.59095 -18813.81321 (0:0.300895,((1:0.080186,(((4:0.500313,5:0.694847):0.182974,((((8:0.000002,9:0.031205):0.354223,10:0.338132):0.50052,11:0.750785):0.359268,((12:0.000001,13:0.000002):0.795337,((((((14:1.113018,(28:1.590821,35:1.687779):1.73095):0.73232,((21:0.982396,22:1.259982):1.10368,23:1.063743):0.112243):0.351669,((((((36:0.150837,38:0.095122):0.173633,37:0.181538):1.92894,(41:0.043285,(42:0.005762,43:0.058024):0.362239):1.40255):0.966452,(39:1.772232,40:0.787380):0.770977):0.160221,(47:1.457433,48:1.523716):1.61561):0.196693,(((44:1.675757,45:1.421413):2.93699,52:1.528282):0.517643,((49:0.000002,50:0.004832):0.116726,51:0.126207):1.67745):0.427183):0.569599):0.384171,(((((24:0.134673,25:0.105035):0.340539,26:0.211662):0.0672259,27:0.275213):0.353049,46:3.657095):0.00528931,(29:0.853004,((((30:0.639829,31:0.187965):0.589322,32:1.091404):0.243856,33:0.169667):0.381812,34:0.084293):0.419722):0.198679):0.881295):0.360918,((((16:0.000001,17:0.012005):0.353888,18:0.168566):0.556095,19:0.522236):0.503555,20:1.057336):0.153639):0.16273,15:1.621184):1.16589):0.357466):0.637563):0.252615,(6:0.958356,7:0.686086):0.374218):0.128559):0.176099,2:0.414757):0.0811662,3:0.642067);
 552: 1 -18338.51625 -18818.54359 (0:0.217671,(1:0.081635,(((4:0.417920,5:0.762925):0.338426,(((8:0.000002,9:0.039043):0.506334,10:0.127801):0.819395,(11:0.612539,((12:0.000001,13:0.000002):0.839883,(((((((14:2.579861,(((((28:2.029566,35:1.503787):2.84363,(41:0.173835,(42:0.016980,43:0.039186):0.275549):0.33536):0.455314,((36:0.216770,38:0.147536):0.207736,37:0.064389):1.78236):0.495569,(39:1.499274,40:1.204971):0.525502):0.661986,((44:0.621279,45:1.980117):2.40687,(47:1.328822,48:1.679469):1.03433):0.15482):0.454096):0.026713,(((49:0.000002,50:0.004487):2.72194e-06,51:0.175996):1.47584,52:2.659302):0.41169):0.495661,23:1.294605):0.808301,((((((24:0.066827,25:0.050411):0.523925,26:0.083975):0.0589446,27:0.287789):0.387458,29:1.038666):0.313437,46:3.217652):0.232996,((30:0.590143,31:0.266087):0.542417,((32:1.507859,33:0.248004):0.104065,34:0.478546):0.382421):0.387239):0.561341):0.206284,(21:1.297846,22:0.725173):1.88522):0.415794,((((16:0.000001,17:0.000003):0.412797,18:0.166139):0.342517,19:0.301081):0.423626,20:0.981885):0.49758):0.550428,15:1.274311):0.735113):0.821807):0.215148):0.382481):0.314681,(6:1.152558,7:0.805134):0.224663):0.197507):0.175844,(2:0.412123,3:0.599444):0.124689);
 553: 1 -18635.33644 -18811.52046 (0:0.235626,((1:0.253375,((4:0.399022,5:0.717434):0.174035,(6:0.871508,7:1.320538):0.198036):0.32566):0.0442099,(((((8:0.000002,9:0.013757):0.54878,10:0.239924):0.771113,11:0.930001):0.189056,(12:0.000001,13:0.000002):1.35546):0.469336,((((14:1.535782,((23:1.332021,((((((28:2.840846,35:1.656852):2.77739,(41:0.149324,(42:0.035837,43:0.003887):0.218027):0.806503):1.01117,39:1.251710):0.161641,((36:0.225380,38:0.197658):0.320463,37:0.025923):1.92426):0.509887,40:2.046658):0.257005,(47:1.533470,48:1.236435):3.14258):0.0984326):0.309256,(((44:2.191576,45:0.348927):3.58623,((49:0.000002,51:0.200722):2.05615e-06,50:0.013377):1.01942):0.422322,52:2.498016):0.37544):0.223432):0.368395,(21:0.895706,22:1.203027):1.7619):0.76899,((((((24:0.094644,25:0.060471):0.349836,26:0.165149):0.0971232,27:0.242508):0.284568,29:0.876407):0.596061,46:2.479768):2.30354e-06,((((30:0.522498,31:0.461305):0.451827,32:1.191658):0.205075,33:0.400674):0.201095,34:0.254915):0.326463):0.459528):0.513875,(15:1.538090,((((16:0.000001,17:0.006952):0.311343,18:0.306889):0.363939,19:0.453046):0.928983,20:0.953881):0.510778):0.0990353):0.879315):0.281843):0.032436,(2:0.376167,3:0.546802):0.0795879);
 554: 1 -19243.26795 -18810.15782 (0:0.344207,(1:0.129611,(((4:0.357592,5:0.506090):0.401081,(6:0.948697,7:0.811891):0.317572):0.200586,((((8:0.011434,9:0.031016):0.543267,10:0.241223):0.477127,11:0.923578):0.393342,((12:0.000001,13:0.000001):1.09032,((((((14:2.823168,((((((28:2.223236,35:1.961045):2.41487,(41:0.199692,(42:0.009327,43:0.026337):0.219922):0.577745):0.623521,((36:0.249523,38:0.097295):0.0962032,37:0.190942):1.80619):0.420993,(((((44:1.520277,45:1.255868):3.03452,50:0.007732):0.0109193,49:0.000002):0.0644997,51:0.156474):1.36084,52:2.411065):0.700305):0.519507,(39:1.317479,40:1.629561):0.611363):2.7761e-06,(47:1.925373,48:1.790361):2.1018):0.375669):0.281491,23:1.129422):0.430183,(21:0.829250,22:0.571240):2.01553):0.118188,((((((24:0.114057,25:0.099846):0.340376,26:0.084963):0.0811031,27:0.215757):0.496247,29:0.957432):0.284719,((30:0.729676,31:0.215537):0.39519,(32:1.234117,(33:0.328148,34:0.288005):0.188633):0.199182):0.409524):2.27867e-06,46:3.599114):1.41309):0.200152,15:1.210940):0.0585931,((((16:0.000001,17:0.000003):0.274373,18:0.177559):0.663758,19:0.260909):1.03337,20:0.934730):0.452671):0.548103):0.542918):0.261583):0.169739):0.132492,(2:0.264322,3:0.781805):0.136214);
 555: 6 -18963.04639 -18817.616 (0:0.261009,((1:0.151835,(((4:0.271509,5:0.981912):0.263193,(6:0.711515,7:1.132426):0.760534):0.22382,((((8:0.000002,9:0.012572):0.431262,10:0.345597):0.532453,11:1.215600):0.58166,((12:0.000001,13:0.000001):1.18024,((((((14:2.214925,(21:0.657172,22:0.718803):0.522316):1.00165,23:0.925677):0.233645,((((28:3.132068,(44:2.000670,45:0.789191):0.701988):1.46621,((49:0.000002,50:0.004454):0.0607656,51:0.122261):1.12955):0.679239,((47:1.326084,48:0.648418):1.24784,52:1.548852):0.254879):0.476466,((35:3.198516,(((36:0.211416,38:0.151379):0.1524,37:0.248839):1.74727,(41:0.088615,(42:0.048133,43:0.023718):0.261146):1.33683):0.163066):0.57389,(39:1.417394,40:1.358276):0.460513):0.474088):0.204682):0.141072,((((((24:0.100188,25:0.052105):0.503011,26:0.204688):0.0700999,27:0.245494):0.314234,29:1.176242):0.397074,(((30:0.590734,31:0.282560):0.17491,32:1.043376):0.219241,(33:0.320024,34:0.292597):0.203612):0.547276):0.102481,46:3.061315):0.900584):0.542797,((((16:0.000001,17:0.000003):0.311734,18:0.198026):0.469663,19:0.315965):0.676961,20:0.693328):0.487959):0.196641,15:1.460650):0.293186):0.610835):0.458214):0.123423):0.115964,2:0.379648):0.0672041,3:0.732952);
 556: 1 -18936.38663 -18814.16655 (0:0.256283,(1:0.179112,(((4:0.439044,5:0.619725):0.121209,(6:0.756842,7:0.974933):0.490703):0.157074,((((8:0.000002,9:0.006272):0.225754,10:0.322708):0.500303,11:0.947304):0.233493,((12:0.000001,13:0.000001):1.02504,((((((((14:1.644056,((28:2.100028,35:1.003009):2.13968,((((36:0.234560,38:0.088179):0.129118,37:0.108108):1.7406,((39:1.391327,40:1.535251):0.778941,(41:0.198704,(42:0.028760,43:0.001399):0.158033):1.80629):0.334765):0.510044,(47:1.150534,48:1.121116):2.3498):0.0572842):0.0530575):2.38076e-06,(((44:0.872959,45:2.203489):4.32846,((49:0.000002,50:0.009246):0.0240916,51:0.172355):0.363965):1.36749,52:2.307636):0.981758):0.418463,23:1.219793):0.0987238,(21:1.274552,22:0.409340):1.34518):0.784201,(((16:0.000001,17:0.025402):0.356536,18:0.179878):0.553666,19:0.206234):0.705853):0.0861838,15:1.417353):0.251329,20:1.137626):0.156588,((((((24:0.071838,25:0.104120):0.464234,26:0.149199):0.0573895,27:0.208072):0.433837,29:1.083426):0.110965,(((30:0.733967,31:0.159834):0.623147,(33:0.431505,34:0.220875):0.195433):0.302421,32:1.316803):0.342679):0.310477,46:2.925746):0.844002):0.602306):0.362915):0.522196):0.169946):0.144858,(2:0.333484,3:0.611336):0.108321);
 557: 1 -18999.06277 -18813.23255 (0:0.252707,(1:0.247099,(2:0.272373,((4:0.351461,(5:0.668170,(((8:0.000002,9:0.020575):0.297433,10:0.437191):0.263984,11:1.146618):0.785144):0.237109):0.173153,(6:1.009476,7:1.241576):0.317):0.150361):0.0629873):0.0887544,(3:0.217382,((12:0.000001,13:0.000002):0.97041,((((((((14:2.408995,(((36:0.217792,38:0.128090):0.190198,37:0.139678):1.76564,(41:0.095645,(42:0.025840,43:0.012855):0.192252):1.51201):0.349541):0.128277,(28:2.634050,35:1.033373):1.811):0.162379,((((44:1.345888,45:1.166128):2.87307,((49:0.000002,50:0.004325):2.20407e-06,51:0.264073):0.700577):0.850241,52:2.237050):0.388157,(47:1.239777,48:1.683023):2.6552):0.0203308):0.372954,(39:1.185073,40:1.433567):0.351731):0.50892,((21:1.260448,22:0.503321):2.36218,23:1.583881):0.373704):0.622009,((((((24:0.108543,25:0.070399):0.269711,26:0.125107):0.0951693,27:0.271957):0.296061,29:0.947907):0.219755,((30:0.597898,31:0.270297):0.57494,((32:1.126383,33:0.322672):0.129154,34:0.196057):0.309499):0.364345):2.66471e-06,46:3.726929):0.713946):0.265663,((((16:0.000001,17:0.006218):0.347188,18:0.216064):0.349065,19:0.560385):0.802625,20:1.535486):0.191099):0.168971,15:1.298675):0.436262):0.771406):0.243045);
 558: 1 -18989.50655 -18821.43441 (0:0.348770,(1:0.133021,(((4:0.487402,5:0.669901):0.193163,(6:0.792186,7:0.934958):0.342322):0.202444,(((((8:0.000002,9:0.047434):0.532728,10:0.213275):0.482958,11:0.989389):0.258539,(12:0.000001,13:0.000001):1.04123):0.298426,(((((14:1.378853,(21:1.060061,22:0.756566):0.634825):0.73301,23:0.971397):0.701753,((((((24:0.119500,25:0.066322):0.318243,26:0.131337):0.124968,27:0.183346):0.580572,29:0.876073):0.353208,((((30:0.540471,31:0.408556):0.313186,32:0.944311):0.406932,33:0.318686):0.200379,34:0.265958):0.508594):0.616565,((((28:2.130543,35:1.399712):2.30652,46:2.639598):2.86926e-06,(((49:0.000002,50:0.022205):0.0799544,51:0.151360):1.46019,52:2.561021):0.457167):0.435893,(((36:0.136190,38:0.108065):0.109376,37:0.201796):2.22903,((39:1.630253,40:1.247827):0.528236,((41:0.096581,(42:0.018928,43:0.011940):0.309991):2.02942,((44:1.016038,45:2.187867):3.14227,(47:1.531578,48:1.221080):0.541638):1.6511):0.340499):0.562543):2.01925e-06):0.415743):0.310477):0.531753,(15:1.467150,(((16:0.000001,17:0.000003):0.334752,18:0.233335):0.497609,19:0.402710):0.784436):0.169532):0.232366,20:1.068729):0.864953):0.288371):0.155906):0.121707,(2:0.389561,3:0.884495):0.0798056);
 559: 6 -18312.96048 -18807.673 (0:0.199013,(1:0.258604,((4:0.578836,5:0.829063):0.305709,((6:0.869034,7:1.020962):0.255291,((((8:0.000002,9:0.028214):0.389809,10:0.175457):0.604955,11:0.909716):0.295015,((12:0.000001,13:0.000002):0.926738,((((((14:1.077615,(28:2.274307,35:1.845269):1.79952):0.837109,((((((36:0.173994,38:0.135699):0.14319,37:0.115815):1.1882,(41:0.176613,(42:0.038948,43:0.008150):0.253563):1.31121):0.363569,(39:1.422016,40:1.646730):0.349627):0.410231,(((44:1.080598,45:1.624410):2.50971,((49:0.000002,50:0.000002):0.0549143,51:0.123479):0.975325):0.595021,52:1.691323):0.416702):0.468055,(47:1.606160,48:0.887410):2.38481):0.0890234):0.273158,23:1.132837):0.382363,((21:0.624410,22:1.158027):1.84389,(((((24:0.069308,25:0.093748):0.413165,(26:0.118257,27:0.329947):0.0727621):0.283519,29:1.265251):0.275598,((30:0.565961,31:0.551215):0.446596,(32:1.431932,(33:0.386082,34:0.327108):0.0662493):0.098333):0.426746):0.118647,46:3.287968):0.806727):0.115101):0.246598,((((16:0.000001,17:0.019504):0.464746,18:0.190695):0.362898,19:0.248897):0.60584,20:0.727824):0.359596):0.13,15:1.671763):0.809142):0.558582):0.382053):0.17623):0.240204):0.159083,(2:0.545164,3:0.726378):0.151756);
 560: 1 -18851.73774 -18828.30171 (0:0.160361,(1:0.240722,((4:0.259791,(5:0.559145,((((8:0.008423,9:0.030278):0.367743,10:0.325101):0.618106,((12:0.000001,13:0.000002):0.601395,((((((14:3.022512,((21:0.996525,22:0.622146):2.0383,23:1.227987):0.36834):0.621596,(((((28:2.325647,35:1.667208):3.07091,(((36:0.181971,38:0.177826):0.0843529,37:0.215586):1.8482,(41:0.102846,(42:0.048881,43:0.011478):0.412969):1.22203):0.181553):0.627144,(39:1.577704,40:1.636423):0.481809):0.030326,(47:1.149045,48:1.987911):2.46981):0.453522,(((44:1.064807,45:1.779950):2.89513,((49:0.000002,50:0.013810):0.0470992,51:0.156510):0.331857):1.09254,52:2.037998):0.374132):0.44837):0.324758,(((((24:0.134805,25:0.019612):0.376713,26:0.200666):0.15123,(27:0.118070,(29:1.159169,46:4.044727):0.450519):0.114372):1.04005,(30:0.675277,31:0.380530):0.654321):0.194663,((32:1.602204,33:0.401113):0.129089,34:0.336972):0.176824):0.50009):1.0604,20:0.882193):0.519732,(((16:0.000001,17:0.013086):0.256326,18:0.130329):0.407489,19:0.460432):0.959997):0.713171,15:1.591986):0.987297):1.52223):0.228616,11:0.512862):0.71484):0.310724):0.526827,(6:0.752561,7:0.956739):0.481403):0.0655887):0.103686,(2:0.481167,3:0.644186):0.112837);
 561: 1 -18995.82758 -18826.33517 (0:0.362618,(1:0.255599,(((4:0.578586,(5:0.469776,(((8:0.000002,9:0.026562):0.42939,10:0.323909):0.57065,11:1.269701):0.538455):0.28912):0.147133,(6:1.017009,7:1.300097):0.319803):0.173041,((12:0.000002,13:0.000001):1.15452,((((((14:2.410262,((28:4.250142,(((((35:4.165099,(42:0.039039,43:0.015806):0.0748326):0.29146,41:0.117172):1.13594,((36:0.192827,38:0.176697):0.139366,37:0.161573):1.63344):0.856788,(39:1.264414,40:1.454390):0.415907):0.443657,((47:2.140211,48:1.795972):2.54111,52:1.807545):0.0730256):0.357384):0.158821,((44:1.656509,45:0.970128):2.85792,((49:0.000002,50:0.009052):0.0555701,51:0.102218):0.588356):1.19298):0.156049):0.259024,23:1.303160):0.367049,(((((24:0.039803,25:0.129753):0.341847,(26:0.100978,27:0.343574):0.0675057):0.151844,29:1.333575):0.404901,((((30:0.489265,31:0.485301):0.566422,32:1.169446):0.190629,33:0.449156):0.136627,34:0.284258):0.501188):0.257361,46:3.311783):0.772555):0.185569,(21:0.642506,22:1.069487):1.62198):0.365657,((((16:0.000001,17:0.006220):0.284314,18:0.201060):0.241945,19:0.425356):0.710694,20:1.045401):0.151835):0.150423,15:1.382753):0.457773):0.668013):0.184451):0.0536346,(2:0.364490,3:0.935372):0.106868);
 562: 7 -19260.74813 -18809.52221 (0:0.215579,(1:0.260131,(((4:0.317666,(5:0.479925,(((8:0.000001,9:0.005924):0.423239,10:0.233413):0.471959,11:1.040291):0.484521):0.341098):0.347871,(6:0.967279,7:0.831696):0.378205):0.126391,((12:0.000001,13:0.000001):0.893386,(((((((14:2.238558,(21:1.270012,22:0.536810):1.28011):0.426618,23:1.028931):0.266983,((((44:2.500684,45:0.806803):2.45654,((49:0.000002,50:0.018486):0.0410034,51:0.117896):0.678067):0.625672,52:2.900611):0.549669,(47:0.994151,48:1.683324):1.96405):0.254549):0.216569,((((28:1.921512,35:2.200426):2.10809,(41:0.000003,(42:0.004986,43:0.000002):0.371044):1.43559):0.690137,((36:0.143009,38:0.105329):0.126948,37:0.093353):1.40847):0.664157,(39:2.075601,40:1.603012):1.19943):0.185229):0.506147,((((((24:0.072969,25:0.086128):0.452113,26:0.139664):0.114892,27:0.270651):0.30206,29:0.992933):0.501882,(((30:0.812402,31:0.376425):0.21782,32:1.219135):0.141409,(33:0.399814,34:0.357100):0.330309):0.265339):0.0311457,46:3.056304):0.484127):0.508684,((((16:0.000001,17:0.012113):0.339883,18:0.246107):0.345519,19:0.308815):1.43123,20:0.638235):0.599493):0.0489943,15:1.795537):0.432312):0.940376):0.0758324):0.0702652,(2:0.291491,3:0.640883):0.143814);
 563: 1 -17994.20645 -18812.15415 (0:0.201101,(1:0.292585,(((4:0.416734,5:0.563542):0.38939,(((8:0.000002,9:0.020211):0.511624,10:0.351699):0.434896,11:0.732355):0.576293):0.271716,((6:0.672668,7:1.077099):0.426806,((12:0.000001,13:0.000002):1.13249,(((((14:3.426627,(((((28:2.086775,35:2.258106):1.74789,(((36:0.144768,38:0.147341):0.136278,37:0.110988):1.27649,(41:0.076652,(42:0.006116,43:0.026498):0.223328):1.37709):0.150094):0.242732,39:1.089459):0.602849,(40:1.572244,(47:1.616392,48:1.390346):2.07424):0.253524):0.431449,(((44:1.259252,45:1.226796):2.77228,((49:0.000002,50:0.009150):0.0773921,51:0.138239):0.230385):0.822101,52:2.115038):0.427277):0.582648):0.446538,((((((24:0.043576,25:0.147395):0.334205,26:0.165565):0.0519766,27:0.376368):0.240028,29:0.905755):0.336452,(((30:0.516452,31:0.338491):0.618291,32:0.968715):0.14708,(33:0.447315,34:0.331366):0.223931):0.439673):0.0839077,46:4.864688):0.537639):0.229885,((21:1.369336,22:0.629261):1.52464,23:0.940154):0.716487):0.975256,((((16:0.000001,17:0.007047):0.28952,18:0.224610):0.30177,19:0.424701):0.690358,20:1.046665):0.290473):0.304091,15:1.279884):0.633471):0.482831):0.256555):0.240021):0.0732471,(2:0.388517,3:0.563458):0.151468);
 564: 3 -19008.49983 -18814.99155 (0:0.339707,(1:0.212550,((4:0.464692,(5:0.675577,(((8:0.000001,9:0.006350):0.268257,10:0.369043):0.442529,11:0.907417):0.711692):0.182126):0.216826,((6:0.818676,7:1.117268):0.468578,((12:0.000001,13:0.000001):1.39405,((((((14:1.829323,(21:0.837956,22:0.620382):0.913567):0.44357,23:1.227205):0.453406,(((((((28:2.210583,35:0.631152):3.85317,(41:0.047526,(42:0.000002,43:0.023784):0.225757):0.766326):0.819118,((36:0.162926,38:0.099747):0.16431,37:0.029215):1.59186):0.650873,39:1.733193):0.461493,40:1.041244):0.740356,(47:1.268393,48:1.651351):1.77032):0.502557,((((44:2.453526,45:1.176467):2.02963,46:2.651953):1.32784,52:1.882610):0.20278,((49:0.000002,50:0.013225):0.0634638,51:0.165538):1.67442):0.545833):0.659003):0.350799,(((((24:0.056457,25:0.112276):0.509703,26:0.115095):0.0569104,27:0.328281):0.458765,29:0.989034):0.374926,(((30:0.565541,31:0.356147):0.365005,32:1.294501):0.146762,(33:0.391603,34:0.360273):0.230613):0.379186):0.686225):0.609138,((((16:0.000001,17:0.000003):0.259033,18:0.299342):0.233234,19:0.459334):0.437481,20:1.190728):0.239612):0.0448103,15:1.388810):0.301954):0.658185):0.128777):0.125723):0.0311798,(2:0.388421,3:0.701499):0.146889);
 565: 4 -18377.36455 -18810.07785 (0:0.212138,(((1:0.197009,((4:0.356262,5:0.725031):0.375544,(6:1.019864,7:0.782934):0.386479):0.266004):0.0407144,((((8:0.000002,9:0.000002):0.461511,10:0.234560):0.449299,11:1.209877):0.586799,((12:0.000001,13:0.000002):1.72206,((((((14:2.174177,40:1.963247):0.202523,(((((28:2.850165,35:2.436376):1.49496,(41:0.060244,(42:0.006046,43:0.028071):0.290837):0.60145):0.881549,((36:0.180977,38:0.114747):0.101967,37:0.173984):1.54874):0.489511,39:2.121688):0.256975,(((44:1.846089,45:1.244766):1.7642,((49:0.000002,50:0.008676):0.0718064,51:0.179280):0.458854):1.31981,((47:2.345830,48:1.284535):2.03207,52:1.262545):0.311059):0.309684):0.326242):0.593222,(((((24:0.120694,25:0.063773):0.258136,(26:0.091032,27:0.369672):0.0869606):0.370221,29:0.833553):0.141028,46:3.681817):2.11772e-06,((((30:0.424171,31:0.227402):0.862595,32:1.089856):0.16204,33:0.182035):0.277927,34:0.209602):0.585325):1.2994):0.0561892,((21:0.830623,22:0.806493):1.64761,23:0.980756):0.396101):0.285314,((((16:0.000001,17:0.013456):0.393885,18:0.185486):0.763713,19:0.401094):1.04356,20:1.119731):0.165932):0.280807,15:1.477279):0.513264):0.50321):0.402428):0.106103,2:0.311151):0.0792811,3:0.618209);
 566: 1 -19208.47786 -18815.23002 (0:0.240116,1:0.259537,((2:0.456221,(((4:0.486569,5:0.857388):0.207933,(6:0.692474,7:1.156573):0.354739):0.149193,((((8:0.000002,9:0.050847):0.423335,10:0.387963):0.259748,11:0.871810):0.717267,((12:0.000001,13:0.000002):1.33506,(((((14:2.023674,((((28:1.243741,35:2.361805):2.48388,(((36:0.164899,37:0.338331):0.138806,38:0.031844):1.71572,(41:0.053331,(42:0.018930,43:0.015618):0.312747):1.24477):0.352268):0.511935,(((44:1.955676,45:1.697198):1.76361,((49:0.000002,50:0.004554):0.0494767,51:0.126642):0.707679):1.33734,52:1.493782):0.524142):0.119238,((39:2.516784,40:0.818148):1.42474,(47:1.685850,48:0.947466):2.49595):0.059628):0.247141):0.453897,((21:1.102266,22:0.851417):1.40885,23:1.316747):0.281976):0.162826,(((((((24:0.098080,25:0.104445):0.471085,26:0.246149):0.0962765,27:0.267070):0.666155,29:0.836267):0.0562023,46:3.609241):0.476825,(30:0.943675,31:0.167604):0.372188):0.250705,(32:0.840679,(33:0.380255,34:0.323787):0.258955):0.108306):0.409863):0.710214,((((16:0.000001,17:0.018260):0.345839,18:0.200098):0.633547,19:0.430590):0.645718,20:0.733635):0.407211):0.492126,15:1.546393):0.776797):0.720507):0.310128):0.123062):0.0907636,3:0.641993):0.0778711);
 567: 1 -18386.6922 -18821.06452 (0:0.420653,((1:0.145073,(((4:0.548126,(5:0.657888,(((8:0.000001,9:0.028303):0.412063,10:0.485226):0.389697,11:1.260450):0.461371):0.256659):0.319987,(6:0.765465,7:0.936713):0.353507):0.136972,((12:0.000001,13:0.000001):1.21414,(((((((14:2.350477,(21:0.924309,22:0.887712):0.827467):0.952603,23:0.869842):0.378595,(((((28:3.291802,35:2.612570):0.81506,(47:1.151532,48:2.034483):1.02184):0.389183,((44:1.944819,45:0.670441):2.51184,(46:4.269645,52:1.689424):0.200003):0.247425):0.678971,((49:0.000002,50:0.017870):0.0776848,51:0.173836):1.25345):0.27468,((((36:0.191227,38:0.126592):0.126475,37:0.093263):1.48455,(41:0.075494,(42:0.024371,43:0.026969):0.263911):1.69697):1.06272,(39:1.554447,40:1.458890):0.271328):0.679963):0.239858):0.0633934,(((((24:0.052164,25:0.142806):0.345026,26:0.210082):0.0864548,27:0.318915):0.574136,29:0.991380):0.414764,((((30:0.739096,31:0.415540):0.404398,32:1.157753):0.130768,33:0.367075):0.176051,34:0.339901):0.363658):1.57815):1.14,20:0.698087):0.311268,(((16:0.000001,17:0.000003):0.411134,18:0.151733):0.409655,19:0.451518):0.877665):0.359283,15:1.850177):0.542186):0.654865):0.0214017):0.11005,2:0.331228):0.125459,3:0.886830);
 568: 1 -18463.31189 -18820.57551 (0:0.333753,(1:0.295977,(((4:0.279647,5:0.808083):0.424647,(6:0.713524,7:1.214222):0.363469):0.183132,((((8:0.000002,9:0.013574):0.325787,11:1.999438):0.203911,10:0.181189):0.713553,((12:0.000001,13:0.000002):1.34573,(((((((14:2.051354,((((44:1.570543,45:1.436666):2.66622,((49:0.000002,50:0.009360):0.01959,51:0.157268):0.569386):0.791145,52:2.032164):0.399432,(47:1.124688,48:1.798849):2.34922):0.245896):0.0790434,((((28:2.252579,35:1.612057):1.52959,(41:0.069961,(42:0.008593,43:0.021966):0.304713):1.20481):0.565953,(39:1.805304,40:1.491923):0.290763):0.300953,((36:0.175462,38:0.085790):0.112832,37:0.202468):1.63803):0.356808):0.778162,23:0.898900):0.428187,(21:0.993821,22:0.656086):1.77043):0.385241,(15:1.765098,(((16:0.000001,17:0.013149):0.397415,18:0.136640):0.584426,19:0.446664):0.559755):0.0485939):0.117518,20:0.562286):0.130724,((((((24:0.120291,25:0.086956):0.37003,26:0.160270):0.052624,27:0.258432):0.465624,29:1.063381):0.465868,46:3.330673):0.0257283,((30:0.612743,31:0.340336):0.455539,((32:1.783175,33:0.324883):0.1064,34:0.362936):0.262137):0.228855):0.850801):0.512922):0.458295):0.459996):0.0514006):0.0827111,(2:0.486849,3:0.872397):0.127561);
 569: 1 -18632.15734 -18813.71026 (0:0.258335,((1:0.161678,((6:0.874447,7:0.893850):0.327673,((12:0.000001,13:0.000001):0.892604,(((((14:3.260790,(((((((28:2.091051,35:2.775078):2.99717,(41:0.045236,(42:0.020246,43:0.009560):0.333983):0.850763):0.191865,((36:0.243878,38:0.094399):0.100926,37:0.119641):1.77967):0.460371,39:1.395612):0.511267,40:1.202878):0.588963,(47:1.400433,48:1.253917):1.71723):0.353066,(((44:2.261325,45:1.163826):1.70764,52:2.554682):0.331359,((49:0.000002,51:0.205908):0.000769014,50:0.008596):0.773312):0.470761):0.169466):0.362243,((((((24:0.080493,25:0.078692):0.295099,26:0.179603):0.0747719,27:0.206845):0.296435,29:1.187117):0.259536,(((30:0.837684,31:0.231982):0.62835,(33:0.450932,34:0.254838):0.245345):0.254138,32:1.001426):0.34916):0.311802,46:3.389818):0.963548):0.186263,((21:0.824279,22:1.147314):1.62024,23:0.952851):0.324701):1.07887,((((16:0.000001,17:0.006916):0.415873,18:0.218142):0.48149,19:0.299677):0.860542,20:1.138534):0.375069):0.435677,15:1.421123):0.333361):0.931657):0.411519):0.0229241,(4:0.344151,(5:0.713379,(((8:0.000001,9:0.013262):0.429566,10:0.216355):0.536243,11:0.997959):0.762775):0.245749):0.482003):0.194279,(2:0.614135,3:0.545411):0.13269);
 570: 3 -18713.51603 -18826.87282 (0:0.328150,((1:0.141394,((((4:0.391765,5:0.492098):0.199355,(((8:0.018044,9:0.000002):0.394753,10:0.375238):0.429335,11:0.906605):0.645981):0.204932,(6:0.768685,7:0.763647):0.519543):0.112839,((12:0.000001,13:0.000001):1.20141,(((((14:3.821170,((((((28:1.452368,35:1.866222):3.01812,(42:0.013230,43:0.020078):0.0841637):0.132866,41:0.128888):1.44417,((36:0.179689,38:0.098320):0.0785226,37:0.184006):1.40808):0.727316,(39:1.918362,40:1.386586):0.291014):0.360722,((((44:0.691724,45:1.661757):3.77533,52:1.400133):0.043247,(47:2.193918,48:1.365637):1.16081):0.36133,((49:0.000002,50:0.004430):0.0128277,51:0.173447):1.31467):0.379069):0.263333):0.253308,23:1.297804):0.208715,((21:1.576810,22:0.474619):1.77888,((((((24:0.052823,25:0.085223):0.403076,(26:0.096717,27:0.349123):0.0252079):0.219955,29:1.191596):0.883059,(((30:0.434624,31:0.349835):0.471274,32:1.083826):0.138105,33:0.334924):0.325959):0.0307725,34:0.130319):0.154427,46:3.910224):1.28077):0.0891944):0.453593,20:0.705767):0.233749,(15:1.126194,(((16:0.000001,17:0.006040):0.327567,18:0.101013):0.55047,19:0.116884):0.815349):0.405919):0.63046):0.751858):0.168431):0.133671,2:0.281646):0.032542,3:0.608937);
 571: 4 -19367.09068 -18812.54932 (0:0.229657,((1:0.264327,((4:0.511555,(5:0.743589,(6:1.043861,7:0.910406):0.301405):0.243415):0.240012,(((8:0.000002,9:0.019825):0.454033,10:0.302700):0.546775,(11:1.007568,((12:0.000001,13:0.000002):1.43849,((((((14:1.880008,((((28:1.804366,35:1.866459):2.12244,(((36:0.260189,38:0.136968):0.0631673,37:0.313987):1.93089,(41:0.190829,(42:0.028910,43:0.023933):0.12335):1.53554):2.0524e-06):0.751696,((((44:0.967540,45:1.674539):3.08171,52:1.827102):2.65733e-06,((49:0.000002,50:0.013580):0.0452249,51:0.147302):1.84309):0.392414,(47:1.533394,48:0.900236):2.01314):0.176815):0.119138,(39:2.535502,40:1.125337):0.687946):0.430707):0.935005,23:1.237590):0.17773,(21:0.812075,22:1.142968):2.05842):0.340046,((((((24:0.101647,25:0.106694):0.384399,26:0.228778):0.0567042,27:0.248306):0.490788,29:0.859852):0.112014,(((30:0.610107,31:0.204409):0.430217,32:1.641746):0.215172,(33:0.396827,34:0.412798):0.289442):0.540796):2.4547e-06,46:4.058276):0.989543):0.320448,(15:1.335553,(((16:0.000001,17:0.000003):0.274482,18:0.213706):0.575078,19:0.331590):1.12093):0.219156):0.0505186,20:1.336643):0.561947):0.362698):0.321221):0.752986):0.143714):0.113556,2:0.488564):0.161687,3:0.812580);
 572: 1 -17997.1013 -18810.08155 (0:0.182401,((1:0.229369,(((4:0.497667,5:0.633294):0.326832,(6:0.837098,7:0.767785):0.326938):0.144506,((((8:0.000002,9:0.019366):0.370873,10:0.281881):0.746617,11:0.868209):0.313833,((12:0.000001,13:0.000002):0.633315,(((((14:1.787727,(28:3.091126,35:1.109947):1.295):0.809147,((((((24:0.068899,25:0.051454):0.416528,26:0.065583):0.0965243,27:0.146727):0.317437,29:1.141098):0.512168,((((30:0.354179,31:0.466919):0.299506,32:0.990682):0.187374,33:0.241359):0.199974,34:0.216691):0.363829):2.62361e-06,46:2.632272):0.782488):0.265352,((21:0.785390,22:0.970511):1.53296,(23:0.848690,((((((36:0.218669,38:0.168001):0.0300279,37:0.200437):1.20839,(41:0.054727,(42:0.052243,43:0.021847):0.336114):1.60073):0.760779,(39:1.348973,(((44:1.863675,45:0.830764):2.16784,((49:0.000002,50:0.000002):0.00255012,51:0.127659):0.586647):0.796085,52:1.474918):0.509365):0.0985494):0.3966,40:1.729666):0.0341316,(47:1.187025,48:1.521259):1.76002):0.522143):0.593904):0.228706):0.197014,((((16:0.000001,17:0.000003):0.258868,18:0.252572):0.405357,19:0.350020):0.831251,20:0.696598):0.37048):0.313721,15:1.132535):0.783363):0.689026):0.293803):0.0992083):0.124274,2:0.423996):0.116571,3:0.833806);
 573: 2 -18951.57119 -18815.22046 (0:0.161524,((1:0.152205,(6:0.687582,7:0.911453):0.497321):0.0293201,((4:0.282503,5:0.791497):0.285389,((((8:0.000002,9:0.013248):0.394516,10:0.345918):0.567527,11:0.863812):0.306423,((12:0.000001,13:0.000002):0.951174,(((((14:3.312356,(((((28:2.040259,35:2.659843):1.46625,(41:0.103314,(42:0.011184,43:0.003062):0.256351):1.52037):0.288654,((36:0.160640,38:0.198658):0.141257,37:0.158558):1.79469):0.149773,(47:1.087718,48:0.994610):1.8261):0.248393,((39:1.535036,40:0.737175):0.906033,(((44:2.212210,45:0.773056):4.07041,((49:0.000002,50:0.008818):0.0188251,51:0.153432):0.783518):0.35769,52:1.931531):0.437941):0.0854713):0.193188):0.431221,((21:1.219275,22:0.626046):1.82197,23:0.903820):0.473812):0.20145,((((((24:0.104741,25:0.046493):0.384576,26:0.203694):0.0773952,27:0.173254):0.555755,29:1.265714):0.44797,46:3.048485):2.35702e-06,((30:0.723228,31:0.228545):0.352471,(32:1.292491,(33:0.305516,34:0.486562):0.277659):0.234041):0.319841):0.343447):0.625208,((((16:0.000001,17:0.006096):0.301801,18:0.226407):0.302802,19:0.394094):1.17827,20:0.750833):0.189683):0.288803,15:1.267161):0.386445):0.535012):0.433525):0.232745):0.0954494,(2:0.379296,3:0.557697):0.148221);
 574: 5 -18876.11682 -18821.33858 (0:0.259412,(1:0.189512,((((4:0.474584,5:0.438864):0.324786,((((8:0.000001,9:0.005959):0.515,10:0.143741):0.545449,11:0.889997):0.237855,(12:0.000002,13:0.000002):1.67299):0.595465):0.160683,(6:0.823006,7:0.913615):0.204088):0.0133397,((((((14:2.514383,(((44:2.131272,45:0.676922):3.94759,((49:0.000002,50:0.004591):0.0943917,51:0.129235):0.0655762):1.65693,52:2.375769):0.459196):2.16923e-06,((((28:1.816658,35:1.678749):2.48581,(41:0.006436,(42:0.018122,43:0.020227):0.369279):0.679811):0.48996,(((36:0.202267,38:0.173711):0.283976,37:0.047541):1.57157,(39:1.608758,40:1.576504):0.520607):0.382385):0.537409,(47:1.226481,48:1.216267):2.63197):0.248615):0.430421,23:1.151738):0.374129,(21:1.027893,22:0.447065):1.65027):0.370737,15:1.409962):0.169759,(((((16:0.000001,17:0.006647):0.226184,18:0.181470):0.296192,20:1.513212):0.143053,19:0.384748):0.562885,((((((24:0.038977,25:0.122856):0.373188,26:0.102883):0.0390124,27:0.354892):0.594841,29:0.630446):0.294394,46:4.187150):0.01046,((((30:0.674670,31:0.299225):0.570757,32:1.259431):0.13041,33:0.324051):0.230828,34:0.275682):0.371975):1.14543):0.180265):1.10049):0.131859):0.0593814,(2:0.193594,3:0.626609):0.14824);
 575: 1 -17792.5246 -18816.3667 (0:0.246492,(1:0.320996,(2:0.272176,3:0.549481):0.0940794):0.00760684,((4:0.383248,(5:0.414552,(((8:0.000001,9:0.014163):0.156603,10:0.545472):0.680749,11:0.861141):0.608286):0.260567):0.363758,((6:0.888625,7:1.256611):0.156933,((12:0.000001,13:0.000001):1.01276,((((14:1.920505,(21:0.791362,22:0.374915):1.15521):1.00258,(23:1.206483,((((((24:0.050066,25:0.100125):0.530457,26:0.109833):0.143838,27:0.185820):0.388203,29:1.085073):0.55634,((30:0.519641,31:0.282373):0.474617,(32:1.021578,(33:0.402863,34:0.176520):0.128459):0.153547):0.265065):0.722505,((((28:1.903138,35:2.950936):2.16636,46:3.013336):0.0823521,(((44:1.915342,45:1.154759):2.06561,((49:0.000002,50:0.009492):0.0336694,51:0.120744):0.981538):0.377631,52:1.744423):0.168628):0.240772,((((((36:0.185918,38:0.119430):0.189915,37:0.112739):1.336,(41:0.054499,(42:0.031248,43:0.046462):0.324399):1.25111):0.498198,39:1.192339):0.333724,40:1.647356):0.380282,(47:1.233439,48:1.480742):1.60784):0.152647):0.27844):0.204983):0.311658):0.3161,((((16:0.000001,17:0.006929):0.28967,18:0.234823):0.334988,19:0.334948):0.339874,20:1.160062):0.267525):0.244496,15:1.263436):0.452063):0.489336):0.0774004):0.166672);
 576: 1 -18298.39323 -18815.42524 (0:0.229529,((1:0.182432,((4:0.321085,5:0.794553):0.558417,(6:0.727107,7:0.648411):0.640309):0.213661):0.0786445,((((8:0.000002,9:0.019497):0.47749,10:0.356768):0.810663,11:0.646748):0.198896,((12:0.000001,13:0.000002):1.06562,((((((((14:1.890664,(28:2.223936,35:1.014244):1.50382):0.478244,23:1.020518):0.304822,(21:0.580195,22:1.225010):1.57062):0.108831,((((((36:0.165873,38:0.195911):0.0853895,37:0.218832):1.30221,(41:0.107650,(42:0.014457,43:0.034113):0.340333):1.98217):0.718495,(39:1.540882,40:1.193938):0.773866):0.526857,(((((44:1.074936,45:1.364722):2.98777,50:0.001619):0.0113402,49:0.000002):0.0938135,51:0.109943):1.132,52:1.753509):0.316105):0.289937,(47:1.964805,48:1.068509):1.85793):0.368377):0.354009,46:3.591140):0.177734,((((24:0.116748,25:0.080571):0.331466,(26:0.157375,27:0.345915):0.149876):0.139403,29:1.019028):0.375166,((30:0.471805,31:0.433023):0.382376,(32:1.381113,(33:0.358494,34:0.390907):0.14098):0.141514):0.395458):0.363102):0.388821,((((16:0.000001,17:0.000003):0.31029,18:0.218309):0.342682,19:0.376353):1.01854,20:0.723422):0.427994):0.243535,15:1.192336):0.97651):0.414816):1.02867):0.0541943,(2:0.464731,3:0.631216):0.169433);
 577: 4 -18991.51032 -18812.43052 (0:0.368740,(1:0.143715,(((4:0.571185,5:0.817351):0.292524,(6:1.003490,7:0.986603):0.376356):0.261182,((((8:0.002197,9:0.016916):0.510202,10:0.269734):0.32934,11:1.004675):0.691095,((12:0.000001,13:0.000002):1.60083,(((((((14:1.376504,(28:1.885656,35:1.256709):1.25978):0.579957,(((36:0.249635,38:0.128087):0.158353,37:0.191912):1.40684,((((39:1.723866,(41:0.009639,(42:0.014443,43:0.039184):0.496537):1.96344):0.306785,40:2.183258):0.356718,52:1.910480):0.449008,((44:1.414747,45:1.689038):3.36175,((49:0.000002,50:0.004390):0.158597,51:0.049037):0.473798):0.952902):2.72458e-06):0.421049):0.0633111,(47:2.066278,48:1.323688):1.85283):0.303738,23:0.919403):0.251853,(21:1.021837,22:0.439662):1.79809):0.643138,(15:1.701695,((((16:0.000001,17:0.000003):0.255722,18:0.160656):0.878757,19:0.285935):0.703374,20:1.392585):0.303245):0.110213):0.251918,((((((24:0.095641,25:0.081185):0.358214,26:0.144769):0.0565637,27:0.320429):0.337225,29:0.960121):0.229188,((((30:0.702207,31:0.382127):0.443289,32:1.343363):0.464106,33:0.366050):0.247083,34:0.108979):0.738015):0.309232,46:3.056157):0.534416):0.455139):0.373313):0.403457):0.106595):0.0508642,(2:0.311094,3:0.642778):0.0850369);
 578: 1 -19015.16498 -18812.78135 (0:0.324291,(1:0.366272,((4:0.676780,(5:0.555922,(((8:0.000001,9:0.043855):0.485898,10:0.248790):0.655922,11:1.164477):0.523471):0.483575):0.379489,((6:1.100609,7:1.081336):0.333583,((12:0.000001,13:0.000001):1.44095,(((((14:1.807211,(((28:1.712216,35:1.998736):1.23456,(((36:0.270962,38:0.109097):0.167372,37:0.144363):1.20312,(41:0.245323,(42:0.036641,43:0.027806):0.189274):1.58646):0.666197):0.767133,(((39:2.599846,40:1.181251):0.915149,((47:1.549258,48:0.828437):2.61832,52:1.517215):0.0463354):0.106022,((44:1.385093,45:2.047046):4.05813,((49:0.000002,50:0.009575):0.0556958,51:0.105340):1.20816):0.364964):0.497601):0.210162):0.246129,((((((24:0.075482,25:0.057120):0.343283,26:0.112243):0.0634242,27:0.258888):0.178684,29:1.052955):0.251412,32:1.172631):0.238738,(((30:0.680251,31:0.355016):0.52064,(33:0.475246,34:0.323459):0.44023):0.0829175,46:3.352184):0.047558):0.829016):0.372026,((21:1.008013,22:0.848158):1.89165,23:1.118477):0.3561):0.241132,15:2.217636):0.0344333,((((16:0.000001,17:0.006180):0.255748,18:0.189399):0.386068,19:0.318029):0.793741,20:0.598496):0.6901):0.61576):0.404817):0.216988):0.098026):0.152439,(2:0.434540,3:0.669881):0.0779771);
 579: 1 -19029.32395 -18811.22988 (0:0.339833,(1:0.190702,(2:0.359759,(((4:0.445811,5:0.707580):0.431455,(((((8:0.000002,9:0.026521):0.296878,10:0.368181):0.475601,11:0.762727):0.289408,(12:0.000001,13:0.000002):1.15529):0.184983,(((((14:2.495078,((((((28:2.292064,35:1.193220):1.71597,(41:0.000002,(42:0.023933,43:0.016268):0.349883):1.45811):0.622919,((36:0.125100,38:0.127351):0.0399136,37:0.220619):1.16919):0.485003,39:1.814902):0.409696,40:1.634809):0.332894,(((44:2.411745,45:0.995015):2.47383,(47:1.547165,48:1.033347):0.0809226):1.01626,(((49:0.000002,50:0.009068):0.1266,51:0.067020):1.314,52:1.788800):0.893451):0.161462):0.410789):0.161785,23:0.708177):0.129295,(21:1.249224,22:0.522404):1.60892):0.657505,(15:1.656285,((((16:0.000001,17:0.006016):0.222856,18:0.184333):0.550466,19:0.369780):0.891367,20:0.727559):0.447735):0.149535):0.147771,((((((24:0.082962,25:0.085437):0.301784,26:0.076816):0.138847,27:0.242216):0.674688,29:0.866201):0.137728,46:3.578498):0.131474,((((30:0.546186,31:0.419520):0.494085,32:1.487193):0.209429,33:0.295689):0.369516,34:0.181624):0.508542):1.11006):0.688958):0.504487):0.153845,(6:0.757279,7:0.911359):0.331556):0.126131):0.114849):0.0366384,3:0.672542);
 580: 1 -18544.77931 -18814.38004 (0:0.189893,((1:0.133018,((4:0.448741,5:0.792487):0.365726,((6:0.776491,7:0.858894):0.097286,((((8:0.000002,9:0.011688):0.36933,10:0.131268):0.382775,11:0.991253):0.428974,((12:0.000001,13:0.000001):1.32511,((((14:1.905916,(21:0.917522,22:0.575128):1.32946):0.49771,(23:1.020593,(((28:1.985013,35:0.958153):2.09026,46:3.365058):0.119394,((((((36:0.190504,38:0.126053):0.13395,37:0.207405):1.79428,(41:0.128975,(42:0.017566,43:0.007468):0.342559):1.40196):0.580439,(39:1.447098,40:1.400500):0.414613):0.230458,(47:0.963613,48:1.335472):1.52533):0.313897,(((44:1.483934,45:1.452970):3.94874,((49:0.000002,50:0.000002):0.0536198,51:0.094479):0.606314):0.414182,52:1.649633):0.534114):0.121667):0.422025):0.506747):0.234254,(((((24:0.056283,25:0.102004):0.405579,26:0.152413):0.139943,27:0.217932):0.435581,29:1.177085):0.292484,(((30:0.586560,31:0.151252):0.392202,32:1.379909):0.273263,(33:0.208804,34:0.316759):0.161392):0.444168):0.603068):0.225832,(15:1.286403,((((16:0.000001,17:0.000003):0.295161,18:0.118703):0.244798,19:0.444829):0.411409,20:0.875042):0.208913):0.0602347):0.59846):0.379352):0.236445):0.359961):0.0415373):0.115345,2:0.411238):0.0747341,3:0.713232);
 581: 1 -18797.64249 -18824.11203 (0:0.369825,(((1:0.229699,((4:0.357901,5:0.705758):0.497728,(6:0.882055,7:1.017942):0.231794):0.214725):0.05049,((((8:0.000002,9:0.020581):0.521717,10:0.247099):0.396866,(11:1.031531,(12:0.000001,13:0.000002):1.26311):0.207778):0.574167,(((((14:1.688678,(((((((28:3.196388,((36:0.160372,38:0.149984):0.100051,37:0.155787):1.38813):0.453313,(41:0.051195,(42:0.020130,43:0.014163):0.292801):1.84691):0.195594,35:3.658646):0.213991,(39:1.712968,40:1.582516):0.761965):0.279334,(47:1.637811,48:1.575862):1.93054):0.218159,(44:1.263824,45:1.826283):3.18339):0.0392089,(((49:0.000002,50:0.004614):0.0331202,51:0.145261):0.93775,52:2.452320):0.437109):0.19488):0.22785,((21:1.012742,22:0.711419):1.64021,23:1.157506):0.138371):0.416507,(((((24:0.073206,25:0.126626):0.283478,(26:0.087407,27:0.240461):0.015654):0.413215,29:0.953860):0.343044,46:3.522321):0.10299,(((30:0.630268,31:0.329774):0.391007,32:1.234092):0.233296,(33:0.434953,34:0.236531):0.056985):0.391601):0.746015):0.391072,(15:1.427106,(((16:0.000001,17:0.000003):0.35052,18:0.130101):0.408451,19:0.377104):0.614567):0.297352):0.096714,20:0.793230):0.85185):0.248968):0.0464319,3:0.915495):0.0218936,2:0.488035);
 582: 2 -18778.72319 -18809.61058 (0:0.333747,(1:0.205637,(((4:0.281069,5:0.885771):0.199048,(((8:0.000003,9:0.026413):0.39924,10:0.413685):0.4866,11:1.014448):0.723207):0.251809,((6:0.636645,7:0.945190):0.229026,((12:0.000001,13:0.000002):1.1071,((((((14:2.191751,(((((28:2.555523,35:1.973880):1.79673,(41:0.099459,(42:0.035703,43:0.019410):0.415324):1.1388):0.285629,((36:0.287000,38:0.111104):0.111248,37:0.142412):2.26085):0.306712,(39:1.218436,40:1.708921):0.476046):0.360136,((((44:1.827434,45:1.303031):2.93628,((49:0.000002,50:0.004511):2.70803e-06,51:0.254257):0.521272):0.554472,52:2.076777):0.58166,(47:1.401197,48:1.478359):2.96606):2.37274e-06):0.174881):0.26262,23:1.415197):0.563264,((((((24:0.078915,25:0.056524):0.415242,26:0.161035):0.0686514,27:0.255236):0.581282,29:0.951174):0.390706,((((30:0.658343,31:0.389721):0.513445,32:1.481854):0.256424,33:0.289461):0.146923,34:0.179019):0.581115):0.0492783,46:3.855475):0.738539):0.318179,(21:0.916304,22:0.960204):1.43756):0.398804,((((16:0.000001,17:0.006343):0.39104,18:0.099185):0.63264,19:0.146247):0.307631,20:1.304414):0.496516):0.372638,15:1.209907):0.480594):0.700457):0.268634):0.210544):0.0897957,(2:0.409686,3:0.783020):0.079483);
 583: 2 -18422.08571 -18811.26172 (0:0.238260,(1:0.313001,((4:0.505832,(5:0.505251,(((8:0.000001,9:0.000002):0.487365,10:0.298585):0.510875,11:1.064481):0.78813):0.148606):0.390143,((6:0.760706,7:0.954664):0.0412544,((12:0.000001,13:0.000001):1.20701,((((((14:1.841676,(((((((28:2.184947,35:2.022544):3.25324,(41:0.069572,(42:0.007877,43:0.011274):0.346609):1.29821):0.219834,((36:0.192035,38:0.102877):0.174796,37:0.082527):2.09179):0.32596,39:1.683319):0.498703,40:1.457046):1.02649,(47:1.092161,48:1.434766):1.58982):0.319651,((44:1.187879,45:2.399720):2.77562,(((49:0.000002,50:0.004299):0.0863408,51:0.115363):1.41114,52:3.380676):0.258693):0.405719):0.180976):0.54221,23:1.521830):0.835475,(21:0.903835,22:0.619912):1.53537):0.46051,((((((24:0.044877,25:0.067103):0.432707,26:0.074216):0.0111364,27:0.194347):0.449248,29:1.152180):0.389904,46:3.492581):2.01582e-06,(((30:0.683113,31:0.220759):0.32832,32:1.731987):0.158121,(33:0.300197,34:0.343099):0.186138):0.375903):1.03228):0.44747,((((16:0.000001,17:0.000003):0.241537,18:0.211291):0.536693,19:0.429292):0.820327,20:1.242426):0.226921):0.205609,15:1.293520):0.618513):0.600483):0.292351):0.185867):0.072415,(2:0.444166,3:0.894167):0.0822054);
 584: 2 -18446.39395 -18815.13674 (0:0.239437,(1:0.243284,(2:0.325108,((4:0.445230,(5:0.686696,(((8:0.000001,9:0.006545):0.446267,10:0.409620):0.418715,11:1.328477):0.361643):0.453999):0.332441,((6:0.468668,7:1.027642):0.400409,((12:0.000001,13:0.000001):1.19529,((((((((14:3.293818,(47:1.358402,48:1.831735):1.53953):0.0388579,(((((28:2.962203,35:1.732895):1.92491,(41:0.000002,(42:0.015545,43:0.011441):0.376954):1.36347):0.188911,((36:0.196928,38:0.088734):0.142149,37:0.191188):1.61707):0.512419,39:1.740696):0.256164,40:1.616694):0.453413):0.0445972,(((44:3.175049,45:0.143974):4.63417,((49:0.000002,50:0.008976):0.0416702,51:0.119293):0.787061):0.584333,52:1.721914):0.48584):0.873614,23:0.874186):0.362415,(21:0.747472,22:0.835268):1.2173):0.58441,((((((24:0.087754,25:0.104944):0.21591,26:0.142288):0.100297,27:0.287207):0.611091,29:0.867912):0.307701,((30:0.576725,31:0.446254):0.50987,((32:1.409951,33:0.228976):0.190595,34:0.216663):0.235935):0.466862):2.20754e-06,46:3.732179):1.07204):0.348466,((((16:0.000001,17:0.000003):0.272903,18:0.208918):0.572635,19:0.303640):0.633332,20:0.735700):0.237568):0.208054,15:1.268705):0.225473):0.94498):0.0705105):0.211404):0.0481575):0.0540666,3:0.759440);
 585: 7 -18566.71919 -18809.33309 (0:0.189932,1:0.280404,(2:0.314605,((3:0.475106,((4:0.477083,(5:0.408271,(((8:0.000002,9:0.019265):0.361176,10:0.268923):0.530718,11:1.194624):0.452642):0.155377):0.296228,(6:0.640658,7:0.992442):0.203014):0.169719):0.0316031,((12:0.000001,13:0.000001):1.15656,(((((((((14:2.518411,(((28:1.920049,35:2.752726):1.91947,(41:0.000003,(42:0.010474,43:0.014086):0.392369):0.633857):0.671642,((36:0.133670,38:0.102573):0.114597,37:0.174423):1.40911):0.523761):0.689465,(((44:1.641055,45:0.948146):2.69252,((49:0.000002,50:0.004541):0.0140991,51:0.116115):0.285325):1.02833,52:2.027585):0.331091):0.571706,(39:1.883528,40:1.432367):0.48815):0.111679,(47:1.891880,48:1.511326):2.29704):0.400894,23:1.303802):0.117549,((((((24:0.062279,25:0.111586):0.360211,26:0.200633):0.0159362,27:0.242027):0.29768,29:1.053677):0.225665,46:3.664215):0.160169,((30:0.388536,31:0.299636):0.569178,((32:1.017513,33:0.347165):0.109021,34:0.232884):0.105216):0.11366):0.777411):0.00774862,(21:0.945637,22:0.245110):1.70692):0.594907,((((16:0.000001,17:0.006146):0.366346,18:0.160260):0.326415,19:0.631033):0.934662,20:0.526765):0.265953):0.454462,15:1.236800):0.626158):0.47088):0.0774384):0.111952);
 586: 1 -17825.2755 -18811.86591 (0:0.267519,(1:0.186712,((4:0.261685,5:0.972160):0.570357,(6:1.219322,7:1.078306):0.333061):0.10467):0.141458,((2:0.364499,3:0.521559):0.0508086,((((8:0.000002,9:0.021464):0.414158,10:0.243943):0.609775,11:1.203353):0.62076,((12:0.000001,13:0.000002):1.17884,((((((14:1.919710,((((44:1.361931,45:1.001802):2.13849,((49:0.000002,50:0.009353):0.0421573,51:0.171286):0.952808):0.277722,(47:1.369979,48:1.238666):1.99562):0.295773,52:2.213217):0.191121):0.200106,(((((28:2.856793,35:1.371113):2.16887,(41:0.111282,(42:0.026207,43:0.018481):0.189651):1.16172):0.212483,((36:0.231255,38:0.118207):0.147975,37:0.214385):1.47405):0.716657,39:1.247660):0.372723,40:1.510629):0.559103):0.347651,23:1.141267):0.546474,((21:0.526181,22:1.272651):1.71771,((((((24:0.098606,25:0.080828):0.245112,26:0.154844):0.0833147,27:0.350696):0.459164,29:0.795966):0.360293,46:3.894262):0.0608961,((((30:0.450778,31:0.560157):0.585391,32:1.329641):0.121257,33:0.433364):0.503774,34:0.310955):0.501455):0.532487):0.227028):0.622341,((((16:0.000001,17:0.014374):0.233044,18:0.122803):0.198166,19:0.560994):0.790721,20:0.793998):0.384863):2.7598e-06,15:1.795419):0.498872):0.451663):0.269054):0.15603);
 587: 2 -18667.19013 -18816.16882 (0:0.267572,(1:0.224886,((2:0.214543,((((8:0.000002,9:0.006859):0.379603,10:0.302391):0.707064,11:1.003173):0.408223,((12:0.000001,13:0.000002):0.402851,((((14:2.740545,(((21:0.854479,22:0.566441):1.73261,23:0.939929):0.405111,(((((28:1.653458,35:2.129964):1.83691,(41:0.000003,(42:0.006408,43:0.031390):0.346241):0.585471):1.51411,(39:0.842038,40:2.021345):0.509856):0.353204,((((44:3.162293,45:0.680734):3.42051,((49:0.000002,50:0.000002):0.045534,51:0.162756):0.829799):0.475089,52:1.443115):0.593534,(47:1.634044,48:1.247058):1.63692):0.371722):0.297718,((36:0.226808,38:0.094768):0.121425,37:0.123080):1.62325):0.681165):0.156101):0.439332,((((((24:0.060301,25:0.116742):0.443727,26:0.084275):0.115542,27:0.206821):0.411531,29:0.764032):0.391032,(((30:0.571208,31:0.355518):0.623862,33:0.333784):0.230212,(32:1.479566,34:0.043777):0.128603):0.479247):2.38195e-06,46:2.994932):0.596009):0.293468,((((16:0.000002,17:0.000003):0.425424,18:0.163331):0.422644,19:0.347210):0.681445,20:1.141792):0.40211):0.259956,15:1.177241):1.46863):0.73726):0.636765):0.115317,((4:0.519482,5:0.858476):0.168821,(6:0.882618,7:1.008281):0.394553):0.368117):0.212767):0.0675837,3:0.685429);
 588: 1 -18325.29481 -18837.72217 (0:0.331177,(1:0.302812,(2:0.386560,3:0.649722):0.107356):0.0314153,((4:0.390507,5:0.869934):0.296628,((6:0.791620,7:1.161099):0.328226,((((8:0.000002,9:0.020045):0.304588,11:1.565004):0.311869,10:0.140140):0.634558,((12:0.000001,13:0.000002):0.946083,(((((14:2.208272,(((28:2.543952,35:1.933105):1.29206,(((36:0.173462,38:0.123354):0.106997,37:0.220119):1.98949,(41:0.099237,(42:0.027623,43:0.016090):0.313076):1.73737):0.842135):0.49643,(((39:1.747877,40:1.332975):0.737562,(((44:1.603800,45:1.762151):2.78577,((49:0.000002,50:0.009232):0.0348634,51:0.125899):0.478069):0.995436,52:1.490823):0.32688):2.4446e-06,(47:1.294900,48:1.272162):2.68901):0.08652):0.205009):0.190415,((((24:0.047608,25:0.113207):0.298452,((26:0.128296,27:0.347446):0.07871,29:1.481029):0.0851099):0.749147,((((30:0.540348,31:0.419567):0.410326,32:1.135821):0.2944,33:0.279667):0.262628,34:0.190029):0.2281):0.0913622,46:3.896991):0.579573):0.462886,((21:0.656969,22:1.156538):1.75987,23:0.694319):0.226086):0.492199,((((16:0.000001,17:0.000003):0.445671,18:0.163235):0.315667,19:0.306179):0.997886,20:0.775465):0.258534):0.424949,15:1.539749):0.240966):0.819889):0.380211):0.34737):0.213493);
 589: 1 -18957.0037 -18813.58048 (0:0.290296,(1:0.121517,(2:0.309561,3:0.542698):0.153209):0.0803028,(((4:0.295669,5:0.664395):0.237482,((((8:0.000002,9:0.018747):0.426545,10:0.338221):0.697688,11:0.683612):0.347812,((12:0.000001,13:0.000002):0.436233,((((((14:2.449851,((((((28:1.831305,35:1.281480):1.97506,(41:0.035529,(42:0.007484,43:0.016218):0.372011):0.917598):0.599296,((36:0.153787,38:0.095169):0.144981,37:0.195533):1.53008):0.666792,(47:1.190942,48:1.866047):2.18949):2.23215e-06,(39:1.555389,40:2.059917):0.535588):0.202517,(((44:1.981457,45:1.372423):2.65139,52:2.479405):0.465855,((49:0.000002,50:0.013379):0.048145,51:0.142135):1.18094):0.849275):0.388734):0.69248,23:0.833695):0.302306,(21:1.373133,22:0.267775):1.97147):0.340483,((((16:0.000001,17:0.012769):0.198741,18:0.186191):0.520378,19:0.463151):1.07785,20:0.980212):0.324212):0.167624,((((((24:0.114798,25:0.113724):0.439086,26:0.141496):0.20246,27:0.196613):0.381638,29:0.943322):0.471025,((((30:0.646765,31:0.312244):0.348501,32:1.447927):0.280466,33:0.286598):0.305398,34:0.221015):0.443346):0.288303,46:2.812177):1.31333):0.160571,15:1.571410):0.791115):1.01203):0.591773):0.184402,(6:0.741083,7:0.831994):0.431537):0.165361);
 590: 2 -19206.79001 -18813.00709 (0:0.375341,(1:0.275333,(4:0.302358,(5:0.532335,(((8:0.015155,9:0.010770):0.387624,10:0.188373):0.439497,11:1.076686):0.425902):0.461114):0.407863):0.0304982,((2:0.276219,(6:0.791629,7:0.998041):0.277769):0.058027,(3:0.450999,((12:0.000001,13:0.000002):1.29061,(((((14:2.546886,(((((28:2.012475,35:2.835566):1.78686,(41:0.205841,(42:0.010146,43:0.009253):0.17152):1.23067):0.906806,((36:0.178127,38:0.133872):0.111151,37:0.161674):2.45787):0.828386,(39:1.415742,40:1.391895):0.601402):0.297199,((((44:1.011636,45:1.703726):1.84136,52:1.889071):0.0477762,((49:0.000002,51:0.208324):0.00174158,50:0.002984):1.2379):0.0963795,(47:1.181565,48:1.242438):1.6265):0.333607):0.336927):0.21957,((21:1.399523,22:0.444137):1.90385,23:0.966980):0.357069):0.560832,(((((24:0.083082,25:0.042362):0.381586,(26:0.156445,27:0.268972):0.0831788):0.144888,29:1.328011):0.443455,46:3.381697):2.04501e-06,((((30:0.425241,31:0.555963):0.455617,32:1.454081):0.143245,33:0.248306):0.19704,34:0.428694):0.28121):0.886613):0.551379,((((16:0.000001,17:0.000003):0.376314,18:0.154864):0.577374,19:0.171737):1.03497,20:0.566851):0.464232):0.497059,15:1.304898):0.268145):0.784525):0.34687):0.195615);
 591: 1 -18414.32974 -18812.74164 (0:0.486731,((1:0.163021,(((4:0.388511,5:0.924291):0.0938193,6:1.105535):0.338991,7:1.479035):0.158597):0.106867,((((8:0.002176,9:0.018179):0.505432,10:0.126455):0.628826,11:0.994875):0.576607,((12:0.000002,13:0.000001):0.98911,((((((14:2.095213,((((28:1.998562,35:1.476250):1.74981,((44:2.479834,45:0.160545):2.16498,46:2.785040):0.789876):0.236027,((49:0.000002,50:0.008809):0.0526565,51:0.126357):1.91011):0.115575,((47:1.501276,48:1.146819):2.18514,52:1.228241):0.500524):0.437916):0.117467,(((36:0.178830,38:0.167007):0.193541,37:0.124578):1.67347,(39:1.583846,(40:1.447891,(41:0.122520,(42:0.012507,43:0.021924):0.299576):1.79372):0.463985):0.459583):0.381444):0.438073,(((((24:0.150831,25:0.030002):0.425356,27:0.290330):0.114399,26:0.184649):0.466221,29:0.959522):0.614778,(((30:0.329002,31:0.618344):0.391775,32:1.369722):0.272126,(33:0.391452,34:0.517095):0.112272):0.377427):0.777751):0.144429,((21:0.785973,22:0.801100):1.89647,23:1.190302):0.422875):0.616737,15:1.239385):0.0637918,((((16:0.000001,17:0.006697):0.266246,18:0.254143):0.361539,19:0.275332):0.710684,20:1.066216):0.304883):0.281379):0.304662):0.385222):0.0266174,(2:0.324905,3:0.601107):0.114728);
 592: 4 -18687.15302 -18818.07833 (0:0.253873,((1:0.155780,((4:0.469931,5:0.850649):0.294841,(6:0.851742,7:1.111920):0.180037):0.358244):0.0301165,((((8:0.005248,9:0.013980):0.658884,10:0.308938):0.430386,11:0.960128):0.409677,((12:0.000001,13:0.000002):0.822212,((((((14:1.811006,((((((28:2.374987,35:1.215146):2.08759,(41:0.065115,(42:0.015017,43:0.000002):0.157836):0.712629):0.60506,(39:1.533602,40:1.127845):0.685272):0.125227,((36:0.191627,38:0.159034):0.134091,37:0.127119):2.1074):0.418722,(47:1.392692,48:2.137119):1.43726):2.08609e-06,(((44:1.419109,45:1.362056):3.8303,((49:0.000002,50:0.000002):0.126488,51:0.065425):1.12867):0.972139,52:1.563174):1.01028):0.24895):0.493356,23:0.836709):0.500262,(21:0.974991,22:0.762756):1.21097):0.671566,(((((((24:0.101627,25:0.067518):0.418256,26:0.038152):0.0610444,27:0.305003):0.438159,29:0.702309):0.287715,((30:0.866711,31:0.153054):0.334915,32:1.292881):0.254679):0.0455633,46:3.732885):0.178746,(33:0.458172,34:0.226579):0.244325):1.17611):0.197796,(15:1.572836,(((16:0.000001,17:0.006546):0.237297,18:0.221843):0.553296,19:0.466386):0.568776):0.294032):0.0972069,20:0.949516):0.620723):0.695812):0.71831):0.0721873,(2:0.427404,3:0.931283):0.116525);
 593: 3 -18719.79667 -18810.80987 (0:0.276586,((1:0.157916,((12:0.000001,13:0.000001):1.25091,((((((14:1.949246,(21:1.155661,22:0.565289):0.955924):0.632142,23:1.288547):0.351341,((((((28:1.352848,35:2.228891):2.69987,(41:0.112177,(42:0.024299,43:0.000002):0.201964):1.11308):0.572622,39:1.832699):0.422891,40:1.074027):0.635397,((36:0.193470,38:0.136210):0.0725527,37:0.176612):2.36556):0.358377,((((44:1.467862,45:1.265740):2.91706,((49:0.000002,50:0.004315):0.0666116,51:0.079844):0.40298):0.91424,52:2.603617):0.522776,(47:1.480646,48:1.603807):3.09359):0.153883):0.27331):0.660577,((((((24:0.069494,25:0.098570):0.534709,26:0.119430):0.0333388,27:0.392314):0.214353,29:1.226184):0.233743,46:3.215499):2.41213e-06,((30:0.870181,31:0.212091):0.477713,((32:1.104510,33:0.244545):0.112715,34:0.405236):0.41145):0.42314):0.350275):0.52036,((((16:0.000001,17:0.000003):0.328284,18:0.212238):0.44209,19:0.425385):0.764404,20:1.335471):0.446087):2.22767e-06,15:1.295759):0.69974):0.749804):0.0279052,((4:0.791366,(5:0.552379,(((8:0.012978,9:0.000002):0.53423,10:0.200027):0.716299,11:1.724603):0.434346):0.175295):0.30761,(6:1.152076,7:1.297459):0.185727):0.234106):0.10632,(2:0.319129,3:0.447665):0.0620897);
 594: 1 -18513.29664 -18814.58856 (0:0.212777,1:0.177924,((2:0.226124,(3:0.412316,((12:0.000001,13:0.000002):1.09877,((((((14:2.874673,(((((((28:1.513933,35:1.819446):2.1331,(41:0.092106,(42:0.024953,43:0.025501):0.276673):1.05634):0.280522,((36:0.223709,38:0.124065):0.185782,37:0.154981):1.03348):1.09345,52:1.753242):0.173357,(39:1.512805,40:1.638431):0.435088):0.321501,(47:1.663026,48:0.983535):1.24513):0.195015,((44:1.824306,45:0.726814):2.3457,((49:0.000002,51:0.196509):0.00262751,50:0.016614):1.06508):0.381556):0.246885):0.0970772,23:1.624336):0.258089,(21:1.658758,22:0.494145):2.09622):0.128684,((((((24:0.064444,25:0.195475):0.419772,26:0.183187):0.0557228,27:0.309393):0.358726,29:1.093053):0.199998,((30:0.528295,31:0.326275):0.289167,(32:1.365081,(33:0.471171,34:0.364158):0.169601):0.226749):0.435286):0.353544,46:2.848525):0.467278):0.469067,((((16:0.000001,17:0.013052):0.249622,18:0.203508):0.4453,19:0.222655):0.907576,20:0.923114):0.43299):0.38496,15:0.997544):0.666234):0.661299):0.337444):0.0727126,((4:0.201732,(5:0.430416,(((8:0.000002,9:0.035727):0.29052,10:0.358263):0.226181,11:1.133525):0.63817):0.274561):0.290849,(6:0.837693,7:0.701998):0.424708):0.178981):0.0572641);
 595: 1 -18883.77194 -18813.53398 (0:0.243664,1:0.138435,((2:0.331404,3:0.664063):0.0808917,(((4:0.200336,5:0.741047):0.304283,(6:0.584700,7:1.059771):0.322789):0.176208,((((8:0.000002,9:0.018438):0.397496,10:0.377100):0.392022,11:0.802359):0.761142,((12:0.000002,13:0.000001):0.923358,(((((14:2.338445,((((((28:2.245538,35:2.018658):1.88573,(44:2.510664,45:0.369288):2.11882):0.234774,46:2.192532):0.441837,52:1.621117):0.297857,((49:0.000002,50:0.004494):0.0602216,51:0.107765):1.20541):0.748701,(((36:0.179395,38:0.144131):0.246021,37:0.094629):1.7618,(((39:1.481320,40:1.558176):0.678486,(41:0.063398,(42:0.000002,43:0.018928):0.276999):1.75264):0.126069,(47:1.710327,48:1.275756):2.71051):0.220535):0.0560676):0.294815):0.546238,(((((24:0.045963,25:0.088897):0.434594,26:0.161344):0.104349,27:0.242682):0.389802,29:0.863321):0.406353,((30:0.689706,31:0.137649):0.540832,((32:1.401709,34:0.183074):0.0905099,33:0.471034):0.254923):0.144825):0.507533):0.224121,((21:0.685031,22:0.926396):1.70801,23:1.004085):0.482497):0.545527,(15:1.318567,(((16:0.000001,17:0.006375):0.288881,18:0.124094):0.370922,19:0.497207):0.4954):0.149954):0.220221,20:0.838495):0.642708):0.571394):0.341378):0.0411199):0.0754786);
 596: 1 -18786.8811 -18819.66912 (0:0.188024,(1:0.307143,(2:0.463138,((4:0.466102,(5:0.453654,(((8:0.000001,9:0.013817):0.200411,10:0.410805):0.257113,11:1.175745):0.601369):0.248541):0.216565,((6:0.747442,7:1.137958):0.102931,((12:0.000001,13:0.000001):0.795099,(((((14:2.554830,(23:1.409692,((((((28:2.051772,35:2.347193):1.86707,(41:0.148475,(42:0.021208,43:0.015688):0.204239):1.08393):0.293261,((36:0.159746,38:0.102229):0.218182,37:0.041054):1.4577):1.06255,(((44:1.248563,45:1.275691):4.91944,((49:0.000002,50:0.013584):0.0392326,51:0.162898):0.786673):0.582813,52:1.672551):0.192489):0.0778091,(39:1.278321,40:1.650189):0.6247):0.198021,(47:1.144240,48:1.869135):2.26636):0.518296):0.312732):0.510257,((((24:0.048317,25:0.154529):0.221085,((26:0.134486,27:0.348224):0.0196504,29:1.317365):0.0558938):0.438513,46:3.969972):0.0583672,((((30:0.632846,31:0.585821):0.416656,32:1.410339):0.1638,33:0.454891):0.0312972,34:0.390570):0.409148):0.58176):0.150114,(21:0.414548,22:1.244576):2.25389):0.221349,((((16:0.000001,17:0.012991):0.351275,18:0.278401):0.302032,19:0.418217):0.920319,20:1.030790):0.382394):0.101201,15:1.618082):0.8262):0.681407):0.420892):0.263124):0.0506586):0.169741,3:0.574584);
 597: 1 -18865.09788 -18811.02374 (0:0.198676,(1:0.168996,((((4:0.415460,5:0.746971):0.26046,6:1.209911):0.190314,7:1.190180):0.0700266,((((8:0.000002,9:0.013262):0.412026,10:0.157451):0.321958,11:0.870197):0.736141,((12:0.000001,13:0.000002):1.08351,((((((14:1.710405,((28:3.896886,35:2.177523):1.60017,(((((((36:0.191736,38:0.160731):0.114022,37:0.231044):1.18261,(41:0.266325,(42:0.060656,43:0.001018):0.267196):1.76493):0.732428,39:1.642101):0.322188,40:1.993064):0.797344,(((44:0.712353,45:1.656346):4.0837,((49:0.000002,50:0.009191):0.126731,51:0.156705):0.360957):0.906943,52:2.513710):0.238658):0.198637,(47:1.182511,48:1.439626):1.61283):0.163406):0.0844984):0.145884,23:1.006750):0.628951,(21:0.885271,22:0.729944):2.37757):0.349661,((((((24:0.040151,25:0.096084):0.348093,26:0.154971):0.0563845,27:0.268951):0.647524,29:0.904812):0.447621,((((30:0.504235,31:0.368167):0.295239,32:1.764373):0.443917,33:0.219682):0.180966,34:0.412700):0.478034):2.73923e-06,46:3.372784):0.691587):0.207285,15:1.090681):0.108479,((((16:0.000001,17:0.006636):0.194971,18:0.154556):0.340971,19:0.464147):0.691809,20:0.993778):0.357578):0.451285):0.32633):0.639273):0.172123):0.10854,(2:0.414311,3:0.712484):0.127556);
 598: 1 -18029.19249 -18815.24136 (0:0.223502,((1:0.090914,((4:0.365092,5:0.567965):0.304624,(6:0.805598,7:0.610716):0.276951):0.273298):0.057263,(((((8:0.000002,9:0.027945):0.330303,10:0.333359):0.745523,11:0.422866):0.709323,(12:0.000001,13:0.000001):1.07587):0.087771,(((((14:2.118381,23:0.431252):0.594019,(21:0.927906,22:0.937272):1.04074):0.328727,(((((((24:0.095633,25:0.064885):0.516035,(26:0.128315,27:0.299494):0.0363049):0.225229,29:1.058408):0.244651,46:3.643446):0.304802,(30:0.582094,31:0.382270):0.406894):0.173872,((32:1.209198,33:0.212846):0.221886,34:0.190683):0.199911):0.709412,((((((28:2.190320,35:1.443926):2.92147,(41:0.000003,(42:0.056369,43:0.022627):0.380301):0.831682):0.642436,((36:0.257546,38:0.142126):0.121115,37:0.272868):1.38229):0.649843,(39:1.741339,40:1.531686):0.595128):0.365154,(((44:0.952046,45:1.140883):2.71992,((49:0.000002,50:0.013586):0.0890181,51:0.097356):0.701405):0.694895,52:2.149376):0.287828):0.216457,(47:1.438264,48:1.518891):1.6704):0.474687):0.456409):0.430879,15:1.394598):0.0377984,((((16:0.000001,17:0.006693):0.194426,18:0.183512):0.459296,19:0.371395):0.422517,20:1.270010):0.620422):0.915233):0.463666):0.00851911,(2:0.357162,3:0.592913):0.0887626);
 599: 2 -18933.6041 -18809.05523 (0:0.404488,((1:0.188876,((4:0.288074,5:0.884488):0.335906,(6:0.935290,7:0.772618):0.500244):0.419042):0.0504334,((((8:0.000002,9:0.021097):0.665449,10:0.209500):0.861324,(11:1.458353,(12:0.000001,13:0.000002):0.862004):0.218406):0.443812,((((((((14:2.032703,((28:2.254195,35:2.133266):1.42906,(((36:0.215758,38:0.152877):0.208291,37:0.234991):2.06522,(41:0.057548,(42:0.048172,43:0.019243):0.234078):1.02085):0.436125):0.73917):0.124621,(47:1.543470,48:1.302162):1.5262):0.0593869,(((44:1.489544,45:1.089619):2.34213,((49:0.000002,50:0.023541):0.0224161,51:0.166536):1.07757):0.650996,52:2.101984):0.236981):0.294403,(39:1.314931,40:1.457021):0.798446):0.359179,((21:0.830484,22:0.903555):1.58873,23:0.770124):0.871369):0.11271,((((((24:0.107952,25:0.084701):0.326679,26:0.163737):0.104626,27:0.157734):0.415544,29:0.924913):0.348399,46:2.977727):0.0318422,(((30:0.811297,31:0.336306):0.154199,32:1.460898):0.185184,(33:0.399648,34:0.464191):0.369228):0.471459):0.785349):0.148395,((((16:0.000001,17:0.006641):0.398664,18:0.257455):0.61105,19:0.164503):1.00581,20:0.824457):0.638607):0.25331,15:1.460800):0.910654):0.333359):0.0395836,(2:0.401663,3:0.680452):0.313645);
 600: 1 -18900.03717 -18810.72789 (0:0.323847,((1:0.185911,((4:0.287709,5:0.705498):0.310048,(6:1.057413,7:0.887055):0.424599):0.397174):0.0329663,(((((8:0.010123,9:0.015846):0.411025,10:0.266677):0.384483,11:1.040277):0.379567,(12:0.000001,13:0.000002):1.0157):0.325122,(((((14:2.133252,(((28:1.830303,35:1.708222):1.87279,(((((36:0.166664,38:0.089991):0.0715883,37:0.185584):1.39836,((39:1.546838,40:1.691874):0.508825,(41:0.127616,(42:0.012762,43:0.030387):0.29852):1.41067):0.69119):0.60425,52:1.706264):0.211833,((44:1.411250,45:2.003953):4.08959,((49:0.000002,50:0.004716):0.048458,51:0.175025):0.590373):0.657005):0.39256):2.43431e-06,(47:1.757218,48:1.141766):1.69627):0.537556):0.257425,23:0.717111):0.35048,(21:1.106711,22:0.788352):1.36284):0.433526,(15:1.463635,(((((24:0.086769,25:0.049683):0.375613,26:0.106809):0.130876,27:0.157210):0.397217,(29:0.830528,((((30:0.536292,31:0.393650):0.630574,32:0.992061):0.250432,33:0.365407):0.277244,34:0.171432):0.462437):0.258929):0.0446012,46:3.531725):0.622064):0.328614):0.109362,((((16:0.000001,17:0.000003):0.265023,18:0.167163):0.590974,19:0.373942):1.16719,20:0.958153):0.241951):0.730076):0.432391):0.0772294,(2:0.263154,3:0.715122):0.10306);
 601: 1 -18214.11545 -18810.57929 (0:0.260018,(1:0.173699,(((4:0.459685,5:0.442629):0.287159,((((8:0.000002,9:0.007151):0.251162,10:0.278975):0.701306,11:0.713169):0.272752,((12:0.000001,13:0.000002):1.34108,((((((14:1.854421,((((((28:1.508197,35:2.678149):2.64583,(41:0.056432,(42:0.034308,43:0.025259):0.332615):1.74023):0.0832064,((36:0.217148,38:0.161680):0.181855,37:0.111367):1.55257):0.502232,(((44:1.409778,45:1.024583):2.89222,((49:0.000002,50:0.004552):0.0490467,51:0.219464):0.405662):1.03341,52:2.584343):0.274626):0.189686,(39:1.988684,40:1.707693):0.636079):2.3239e-06,(47:1.111126,48:1.875552):3.75931):0.270998):0.471105,23:1.195731):0.24099,(21:0.850409,22:0.911271):1.95362):0.489361,(((((24:0.031670,25:0.090895):0.524932,26:0.070763):0.059253,27:0.319227):0.511886,29:0.876129):0.278062,(((((30:0.418623,31:0.301646):0.565121,32:1.271903):0.362494,33:0.343441):0.29108,34:0.120116):0.649866,46:3.634014):0.0309303):0.919763):0.50744,15:1.158052):0.0878562,((((16:0.000001,17:0.022366):0.17543,18:0.308934):0.47332,19:0.551094):0.950629,20:1.227317):0.45582):0.836863):0.522685):0.489567):0.220984,(6:1.019203,7:1.020324):0.350004):0.252257):0.117904,(2:0.243630,3:0.558915):0.192346);
 602: 1 -17642.82222 -18813.53577 (0:0.240238,((1:0.143492,(((4:0.618684,(5:0.430987,(((8:0.000001,9:0.052083):0.493457,10:0.327730):0.484789,11:0.859509):0.468538):0.155184):0.371173,(6:0.604785,7:0.668867):0.407489):0.136335,((12:0.000001,13:0.000001):1.16067,(((((14:2.143400,23:1.239485):0.271617,(21:0.758339,22:1.292465):0.985406):0.235853,((((((24:0.039729,25:0.082227):0.380478,(26:0.143788,27:0.325455):0.0241139):0.197848,29:0.984938):0.237816,46:3.016068):2.10367e-06,((30:0.524672,31:0.400612):0.523293,((32:1.461866,33:0.219951):0.144577,34:0.288817):0.212262):0.419195):0.544056,((((((((28:1.423965,35:2.252260):3.1141,(41:0.000002,(42:0.000002,43:0.029923):0.368613):0.987096):0.275192,((36:0.120639,38:0.116629):0.142372,37:0.136069):1.46012):0.774643,39:1.632273):0.163392,40:1.635259):0.349156,(47:1.123169,48:1.507606):2.0892):0.193553,52:2.002754):0.559607,((44:1.157545,45:1.379204):3.43406,((49:0.000002,50:0.004446):0.0222954,51:0.123561):1.14688):0.237368):0.824009):0.260799):0.610726,((((16:0.000001,17:0.000003):0.29716,18:0.107966):0.34978,19:0.353116):0.502804,20:0.837116):0.394173):0.133166,15:1.424002):0.521155):0.700548):0.285946):0.0671623,2:0.601400):0.0155632,3:0.651429);
 603: 1 -18919.22986 -18816.60578 (0:0.203610,(1:0.147236,((2:0.319523,((((8:0.000001,9:0.000002):0.402358,10:0.418241):0.432509,11:0.759313):0.679275,((12:0.000001,13:0.000001):1.27829,((((((14:2.697715,((((36:0.167259,38:0.125727):0.0673687,37:0.167611):1.3165,(41:0.126055,(42:0.024120,43:0.010396):0.240098):1.26764):0.497545,(39:1.654903,40:1.556506):0.689343):0.466463):2.14591e-06,(((28:3.008332,35:1.947819):2.04025,((((44:2.189265,45:0.639953):1.80727,46:2.189638):0.709311,((49:0.000002,50:0.004308):0.130104,51:0.047059):1.20951):0.415721,52:1.609922):0.0310572):0.333933,(47:1.285825,48:1.187564):2.00403):2.91472e-06):0.596356,(((((24:0.098883,25:0.094127):0.401793,26:0.170906):0.0623781,27:0.259461):0.269406,29:0.949556):0.442498,(((30:0.620624,31:0.259851):0.366415,32:1.002490):0.241631,(33:0.402325,34:0.267866):0.134242):0.229248):0.693352):0.575581,((21:0.979138,22:0.670844):2.00365,23:1.022649):0.264727):0.207137,((((16:0.000001,17:0.005897):0.32396,18:0.205715):0.471141,19:0.420121):0.89251,20:0.604034):0.503794):0.333872,15:1.285731):0.732969):0.275706):0.39426):0.109979,((4:0.292396,5:0.807060):0.474052,(6:0.917486,7:1.110508):0.521779):0.237358):0.0911563):0.0868091,3:0.702113);
 604: 1 -18916.50843 -18815.18066 (0:0.279308,((1:0.200678,((4:0.287797,5:0.814561):0.727754,(6:0.772311,7:0.589362):0.340959):0.245433):0.0778244,(2:0.330276,((((8:0.000002,9:0.013149):0.380659,10:0.309575):0.449003,11:0.905277):0.394386,((12:0.000001,13:0.000001):0.66996,((((((14:1.803697,(((28:2.373833,35:0.670601):2.18503,46:2.766090):0.105177,(((((36:0.279583,38:0.143253):0.139592,37:0.135572):1.26787,(41:0.104088,(42:0.029483,43:0.013880):0.307991):1.60994):0.656201,((39:1.768154,40:1.543727):0.526452,(47:1.721225,48:1.538904):0.78303):0.198495):0.664512,(((44:1.092542,45:2.461746):2.11133,((49:0.000002,50:0.022369):0.0188967,51:0.116046):0.100719):1.09827,52:2.087336):0.706969):0.0851147):0.306634):0.190339,23:1.482991):0.358033,((((((24:0.081501,25:0.071764):0.343145,26:0.112460):0.165508,27:0.169846):0.274807,29:0.915530):0.400847,32:1.086826):0.244003,((30:0.514565,31:0.440438):0.506976,(33:0.307183,34:0.273017):0.150711):0.06386):0.837964):0.18011,(21:1.076684,22:0.479347):2.13847):0.613894,((((16:0.000001,17:0.006357):0.1885,18:0.144664):0.528992,19:0.522641):0.842859,20:0.846890):0.293923):0.0500628,15:1.604634):0.972991):0.414696):0.739251):0.198838):0.0522256,3:0.718865);
 605: 1 -18355.34516 -18814.29253 (0:0.236580,(1:0.143182,(((4:0.293760,(5:0.729750,(((8:0.000001,9:0.021335):0.396503,10:0.439813):0.561443,11:0.603240):0.697448):0.149885):0.37034,(6:0.946106,7:0.637704):0.644778):0.0564688,((12:0.000001,13:0.000001):0.912125,((((((14:2.599871,((((28:1.634613,35:1.888514):2.70792,((44:1.619022,45:1.072771):2.22487,46:2.766637):1.08261):0.049868,(((49:0.000002,50:0.004714):0.0677067,51:0.148732):1.30792,52:2.160045):0.0340487):0.473242,((((((36:0.240579,38:0.105540):0.185041,37:0.102030):1.33945,39:1.389095):0.437697,(41:0.096680,(42:0.004888,43:0.014552):0.382365):1.31017):0.450714,40:2.082377):0.0908914,(47:1.570445,48:1.389977):1.61073):0.301297):0.170321):0.364443,(((((24:0.072938,25:0.084507):0.451279,26:0.169896):0.17586,27:0.229644):0.22528,29:1.048324):0.51147,(((30:0.556344,31:0.359039):0.37423,32:1.339992):0.172749,(33:0.280969,34:0.469675):0.0932591):0.385883):1.01811):0.339415,23:0.962460):0.235616,(21:0.932503,22:0.528953):1.4282):0.534766,((((16:0.000001,17:0.006609):0.26052,18:0.096032):0.511139,19:0.486357):0.630686,20:0.693566):0.32536):0.232502,15:1.523731):0.510448):0.85625):0.0705875):0.113814,(2:0.386660,3:0.609770):0.103941);
 606: 1 -18383.92459 -18813.2438 (0:0.196269,(1:0.186141,(((4:0.252390,5:0.780946):0.194075,((((8:0.000002,9:0.013112):0.345668,10:0.239648):0.436019,11:0.590388):0.0754328,((12:0.000001,13:0.000002):0.56615,(((((14:1.899188,((((((28:2.197767,35:1.579718):2.14238,(41:0.065104,(42:0.018321,43:0.025786):0.361283):1.77681):0.39161,((36:0.150877,38:0.096757):0.0978577,37:0.180027):1.4939):1.1774,(39:1.721662,40:1.635260):0.635999):0.297926,((47:1.447688,48:1.149398):2.45186,52:2.050027):0.122914):0.565202,((44:2.238321,45:1.283490):2.97506,((49:0.000002,50:0.013651):0.044346,51:0.164521):1.15448):0.420695):2.67837e-06):0.49036,23:1.174141):0.535917,(21:0.586546,22:0.973542):1.29591):0.33159,((((((24:0.106561,25:0.098527):0.499721,26:0.101019):0.0775578,27:0.162333):0.403282,29:1.043140):0.300497,((30:0.752391,31:0.240333):0.383124,(32:1.582641,(33:0.324092,34:0.414693):0.115107):0.421246):0.32734):2.70943e-06,46:3.794088):0.986976):0.484515,((15:1.416091,(((16:0.000001,17:0.000003):0.400233,18:0.188097):0.434506,19:0.485865):0.672216):0.36434,20:0.890133):0.143507):0.651022):0.613018):0.659005):0.181789,(6:0.760362,7:0.950951):0.568465):0.0640999):0.141681,(2:0.303535,3:0.547624):0.164548);
 607: 2 -18595.32836 -18811.9456 (0:0.306365,(1:0.089652,(((4:0.450387,5:0.679296):0.337388,(6:0.688946,7:1.165552):0.390648):0.250017,((((8:0.000003,9:0.026869):0.556445,10:0.318377):0.535444,11:1.136039):0.375358,((12:0.000001,13:0.000001):0.92669,(((((((14:2.020240,((((((28:2.684482,35:2.044202):1.5428,(41:0.094580,(42:0.007020,43:0.008150):0.340475):0.784592):0.407002,39:1.387284):0.312272,40:1.609294):0.310227,((36:0.264026,38:0.122135):0.100839,37:0.169639):1.44418):0.284814,(((44:2.233581,45:1.336829):3.12624,((49:0.000002,50:0.008958):0.033067,51:0.160066):0.540855):1.22809,52:2.446930):0.452925):0.227107):0.146051,(47:1.726379,48:1.362482):1.94214):0.539584,23:1.229995):0.241896,(21:0.905302,22:0.914626):1.65857):0.392911,((((((24:0.077748,25:0.091657):0.320405,26:0.111724):0.0606231,27:0.224296):0.296195,29:1.043986):0.094533,((30:0.912308,31:0.127733):0.457591,((32:1.340660,34:0.262484):0.147005,33:0.232527):0.29215):0.581748):0.237436,46:3.035616):1.20049):0.17144,((((16:0.000001,17:0.006613):0.279636,18:0.251549):0.538157,19:0.322731):0.820535,20:0.984030):0.182687):2.66688e-06,15:1.388686):1.16537):0.489899):0.349984):0.0793386):0.0733532,(2:0.403796,3:0.928473):0.126764);
 608: 3 -19032.30818 -18814.2232 (0:0.273173,(1:0.156432,3:0.709633):0.0747075,(2:0.306088,(((4:0.328152,5:0.737427):0.120632,((((8:0.000001,9:0.026616):0.372099,10:0.441347):0.246547,11:1.051580):0.486939,((12:0.000001,13:0.000001):1.32435,((((((14:1.576611,(28:2.416917,35:1.463818):1.67974):0.606714,(((((((36:0.152391,38:0.115180):0.109157,37:0.147550):1.24018,(41:0.100025,(42:0.022645,43:0.006836):0.146422):1.68234):0.710755,(39:1.543265,40:1.009389):0.666448):0.249901,(47:1.701074,48:1.354213):1.91057):0.207059,(((44:3.139264,45:0.031369):2.80829,46:1.961784):1.49569,52:1.297469):0.793837):0.170988,((49:0.000002,50:0.009137):0.0426266,51:0.263820):2.06424):0.217923):0.320412,((((((24:0.059397,25:0.106093):0.300116,26:0.157087):0.127546,27:0.198293):0.331483,29:1.144235):0.380224,32:1.166409):0.198497,(((30:0.769460,31:0.236774):0.687288,33:0.447874):0.164172,34:0.256170):0.244768):1.15067):0.124032,((21:0.960032,22:0.783891):1.42805,23:1.168620):0.206276):0.0978326,(15:1.604096,(((16:0.000001,17:0.012499):0.371,18:0.146849):0.694496,19:0.371542):0.96331):0.394517):0.130448,20:1.022001):0.859939):0.544338):0.415643):0.12134,(6:0.751087,7:1.045204):0.509641):0.106706):0.204993);
 609: 3 -19246.16389 -18811.97633 (0:0.404440,(1:0.176878,(((4:0.422869,5:0.565461):0.162496,(((8:0.018146,9:0.011403):0.509464,10:0.331706):0.551232,11:0.983023):0.70294):0.330946,((6:1.020529,7:1.029153):0.205468,((12:0.000001,13:0.000002):1.30288,((((((((14:1.291402,(21:1.036167,22:0.746124):1.08478):0.759034,23:0.757043):0.372091,((44:1.609888,45:1.121446):3.0154,((49:0.000002,50:0.013256):0.0368225,51:0.111709):0.914683):0.879461):0.202675,(((28:2.220317,35:1.609315):1.70814,(((36:0.204276,38:0.141261):0.0696962,37:0.174764):1.76074,(41:0.086631,(42:0.013813,43:0.016629):0.289699):1.86709):0.627939):0.652901,((39:1.546411,40:1.469009):1.03782,(47:1.371287,48:1.837901):1.56129):0.175425):0.117015):0.563299,52:1.697235):0.0566317,((((((24:0.075832,25:0.120635):0.399792,26:0.124045):0.0659121,27:0.220980):0.455779,29:0.998992):0.463486,((((30:0.649455,31:0.287397):0.364553,32:1.252920):0.435449,33:0.292532):0.292448,34:0.212276):0.415457):0.498659,46:2.843232):0.450254):0.438006,((((16:0.000001,17:0.000003):0.308543,18:0.229741):0.349662,19:0.348770):0.500529,20:0.944086):0.297461):0.474472,15:1.480232):0.212649):0.646988):0.164894):0.120944):0.0381224,(2:0.420402,3:0.701558):0.216041);
 610: 3 -18594.48977 -18817.92275 (0:0.303688,(1:0.182927,(((4:0.519151,5:0.639792):0.121589,(6:0.644405,7:0.866109):0.552022):0.294662,((((8:0.011331,9:0.000003):0.638415,10:0.259071):0.588768,11:0.865216):0.467176,((12:0.000002,13:0.000002):1.11295,((((((14:2.959354,(((((28:2.277306,35:1.040673):2.31986,((39:1.225308,40:1.834995):0.477247,(41:0.248863,(42:0.027771,43:0.004975):0.0952074):1.16945):0.366513):0.113712,((36:0.176049,38:0.137100):0.182311,37:0.114276):1.69651):0.792917,(((44:0.879494,45:1.522714):3.29023,((49:0.000002,50:0.013665):2.47189e-06,51:0.155915):0.923484):0.738277,52:1.626855):0.248358):0.0649274,(47:1.486690,48:1.077527):1.5816):0.31265):0.2061,23:1.058690):0.214386,(21:1.079229,22:1.156133):1.77328):0.340427,((((((24:0.071267,25:0.061230):0.328198,26:0.116076):0.0309772,27:0.227866):0.195559,29:1.161347):0.366941,((30:0.808842,31:0.228665):0.354015,(32:1.319815,(33:0.282652,34:0.501359):0.247704):0.120969):0.428234):0.04045,46:3.211503):0.732788):0.126976,((((16:0.000001,17:0.000003):0.199903,18:0.237289):0.336374,19:0.224997):0.73343,20:0.786548):0.482543):0.30384,15:1.257180):0.610728):0.39725):0.34099):0.138092):0.184602,(2:0.520682,3:0.628861):0.126723);
 611: 3 -18397.88811 -18811.71711 (0:0.238248,(1:0.177215,((4:0.285801,(5:0.334238,(((8:0.000002,9:0.012898):0.279282,10:0.305881):0.345854,11:1.476691):0.989831):0.217261):0.327455,(6:0.569165,7:0.779426):0.364465):0.23614):0.0702217,(2:0.378694,(3:0.427921,((12:0.000001,13:0.000002):1.07928,((((((14:2.132236,(((((28:2.491822,35:1.689414):1.54367,(41:0.050645,(42:0.018291,43:0.016805):0.290592):1.30892):0.8244,((36:0.222167,38:0.122715):0.123248,37:0.228178):1.30509):0.383472,(39:1.782754,40:2.127332):0.429532):0.346963,((((44:1.728110,45:0.970403):2.42372,((49:0.000002,51:0.162768):0.00225249,50:0.010843):0.595342):0.676015,52:1.813459):0.231816,(47:1.451681,48:1.282602):1.98747):0.0529691):0.423509):0.443643,23:1.330069):0.160126,(21:0.895304,22:0.762094):1.56413):0.416223,(((((24:0.098463,25:0.076128):0.386822,(26:0.138380,27:0.277334):0.0764589):0.355803,29:0.916452):0.39249,((30:0.531473,31:0.367782):0.4828,((32:1.400171,33:0.435941):0.0693623,34:0.230591):0.296236):0.163988):2.66471e-06,46:3.205967):0.751442):0.255943,((((16:0.000001,17:0.018432):0.180678,18:0.251927):0.422069,19:0.309561):0.777255,20:0.728697):0.431066):0.195158,15:1.029727):0.6435):0.634711):0.172841):0.111814);
 612: 6 -18957.39165 -18811.70887 (0:0.309980,(1:0.193000,((4:0.367523,5:0.757627):0.422868,((6:0.925702,7:0.977436):0.15622,((((8:0.000002,9:0.032663):0.429912,10:0.223899):0.505039,11:1.168675):0.384111,((12:0.000001,13:0.000002):1.48556,(((((14:2.144862,((21:0.748523,22:1.023701):1.34686,23:1.059420):0.351269):0.358275,((((((28:2.343721,35:1.700783):2.25492,(41:0.092441,(42:0.024072,43:0.023371):0.226167):1.3432):0.0862225,((36:0.254413,38:0.120590):0.144978,37:0.188602):1.77507):0.691843,(39:1.298909,40:1.506080):0.426815):0.340089,(47:1.245092,48:1.854431):2.39808):0.213362,(((44:1.376011,45:1.972914):2.70842,((49:0.000002,50:0.018178):0.0698281,51:0.170877):0.656822):0.763856,52:2.254339):0.803462):0.712638):0.44275,(((((24:0.086680,25:0.087917):0.407068,26:0.139532):0.0704351,27:0.366795):0.537843,(29:1.053712,(((30:0.676092,31:0.236453):0.529659,32:1.484119):0.176512,(33:0.510395,34:0.244526):0.239731):0.432225):0.120735):2.82694e-06,46:3.657261):0.989579):0.240586,(15:1.048579,(((16:0.000001,17:0.000003):0.301104,18:0.239895):0.441725,19:0.327581):0.80604):0.40584):0.0865357,20:1.200605):0.786483):0.186499):0.297865):0.178491):0.141883):0.047678,(2:0.327978,3:0.744659):0.104264);
 613: 1 -19481.52088 -18819.31192 (0:0.294938,1:0.207231,((2:0.315766,(3:0.497196,((((8:0.000002,9:0.045921):0.569251,10:0.425134):0.485782,11:1.203096):0.518331,((12:0.000002,13:0.000001):1.23135,((((14:3.166467,((((28:1.315802,35:1.920185):2.67297,((((44:1.494084,45:1.474089):2.45617,46:2.338344):0.929087,52:2.349996):0.313233,((49:0.000002,50:0.009280):0.0934813,51:0.112621):1.38854):2.27436e-06):0.560889,(((36:0.193358,38:0.172409):0.151086,37:0.118848):1.23634,(41:0.000003,(42:0.008090,43:0.038840):0.347652):2.50059):1.40719):0.00588578,((39:1.796269,40:1.481739):1.57806,(47:1.791165,48:0.913127):3.01274):2.28286e-06):0.20032):0.644114,(((((24:0.084699,25:0.119468):0.209594,26:0.207318):0.0918477,27:0.267224):0.604998,29:0.999348):0.25822,(((30:0.808377,31:0.190536):0.477843,32:1.869295):0.280774,(33:0.536941,34:0.396615):0.41106):0.388269):0.412534):0.242728,((21:0.749341,22:1.063148):1.60917,23:0.845912):0.677489):0.36137,(15:2.175811,((((16:0.000001,17:0.000003):0.235649,18:0.168522):0.218138,19:0.793615):0.909035,20:1.440208):0.198257):2.74489e-06):0.777195):0.315573):0.623881):0.218967):0.0588258,((4:0.430440,5:0.991931):0.0710501,(6:0.999378,7:1.389072):0.618953):0.427892):0.17479);
 614: 3 -18785.39551 -18811.85016 (0:0.331947,(1:0.311012,(((4:0.330550,5:0.514072):0.231619,(((8:0.000002,9:0.036020):0.369597,10:0.404908):0.5596,11:1.105155):0.858206):0.386762,((6:0.608815,7:1.020622):0.435862,((12:0.000001,13:0.000001):1.60818,((((((14:2.087999,23:0.823317):0.456888,(21:1.142727,22:0.710156):2.13758):0.276459,((((28:2.257066,35:2.647127):2.59617,(((36:0.220928,38:0.168373):0.0585775,37:0.203234):1.37901,(41:0.111722,(42:0.027703,43:0.015192):0.285829):2.30902):0.373142):0.708439,((((44:2.180451,45:0.562995):1.44671,(47:1.371376,48:1.697789):1.30845):2.11059,((49:0.000002,50:0.004590):2.37912e-06,51:0.168849):0.847493):0.774709,52:2.875661):0.466444):0.456098,(39:2.211884,40:2.133894):1.20973):0.233605):0.237276,((((((24:0.045711,25:0.146420):0.424694,26:0.125545):0.0572808,27:0.247451):0.412838,29:1.203353):2.7952e-06,46:3.457235):0.148562,((30:0.662504,31:0.374060):0.474282,(32:1.145680,(33:0.413955,34:0.429647):0.172627):0.175146):0.284049):0.836694):0.327243,15:1.590661):0.0998077,((((16:0.000001,17:0.013034):0.28692,18:0.144417):0.470489,19:0.473997):0.768303,20:1.048248):0.311468):0.669813):0.297771):0.274192):0.0827119):0.0527163,(2:0.491893,3:0.837375):0.235367);
 615: 4 -19060.18731 -18814.85559 (0:0.210941,(((1:0.109271,((4:0.297777,(5:0.397790,(((8:0.000001,9:0.012113):0.196781,10:0.368571):0.655226,11:1.179670):0.574961):0.286031):0.461519,(6:0.797993,7:0.826562):0.330479):0.212848):0.0692639,((12:0.000001,13:0.000001):1.05943,((((((14:1.608223,((((28:1.675371,35:1.374443):2.23995,((44:1.527384,45:1.003797):2.30197,46:2.522113):1.31474):0.3958,(47:0.891009,48:1.500874):2.31273):2.76114e-06,(((((36:0.155900,38:0.219123):0.119131,37:0.164317):2.00812,((39:1.516767,40:2.054000):0.353851,(41:0.082203,(42:0.015651,43:0.009061):0.389119):1.38356):0.341523):0.735216,((49:0.000002,50:0.008934):0.087288,51:0.144743):1.39365):0.0439306,52:1.909622):0.396469):0.121391):0.341667,23:1.365419):0.390213,(21:1.112062,22:0.850898):1.2211):0.164895,(((((24:0.133103,25:0.108366):0.449337,26:0.105177):0.089964,27:0.322067):0.457274,29:1.079443):0.37517,((30:0.685905,31:0.307503):0.43975,(32:1.112907,(33:0.389282,34:0.318151):0.0762595):0.212645):0.251303):0.944282):0.432801,((((16:0.000001,17:0.006167):0.23582,18:0.166675):0.324755,19:0.333199):0.699967,20:0.865131):0.289379):0.232558,15:1.210642):0.640117):0.741566):0.0396809,2:0.340020):0.182345,3:0.571544);
 616: 1 -18855.77799 -18814.23933 (0:0.261736,1:0.233748,(2:0.493799,((3:0.398615,(4:0.260509,5:1.094217):0.572785):0.0470795,((6:0.993577,7:0.779473):0.179023,((((8:0.000002,9:0.037399):0.414645,10:0.206948):0.400255,11:1.153799):0.686157,((12:0.000001,13:0.000002):0.873378,((((((14:1.883422,(((((((28:2.908104,35:0.835494):2.28217,(41:0.060077,(42:0.056290,43:0.000450):0.285978):1.14602):0.3989,39:1.424365):0.329972,((36:0.236346,38:0.126897):0.0902257,37:0.211534):1.65576):0.362241,40:1.600210):0.539141,(((44:1.322496,45:1.798371):4.28804,((49:0.000002,50:0.000002):2.75332e-06,51:0.264320):2.82775e-06):0.701269,52:2.348489):0.880104):0.156436,(47:1.562644,48:1.164102):1.70631):0.261504):0.293382,23:1.076638):0.273355,(21:0.523216,22:1.093627):1.01345):0.570801,(((((24:0.123132,25:0.060306):0.192138,(26:0.127703,27:0.275037):0.0882468):0.417292,29:1.011956):0.237376,46:3.693735):2.70828e-06,((30:0.591238,31:0.374629):0.354882,(32:1.392977,(33:0.415381,34:0.385865):0.295418):0.131416):0.283585):0.634562):0.295418,((((16:0.000001,17:0.000003):0.143325,18:0.197100):0.153546,19:0.544876):1.02086,20:0.749117):0.725651):0.0287337,15:1.471113):0.431731):0.41324):0.444046):0.271895):0.144046):0.0507683);
 617: 1 -18828.09921 -18811.97306 (0:0.255091,(1:0.120076,(((4:0.386604,5:0.674635):0.101883,(((8:0.005882,9:0.000002):0.368276,10:0.238795):0.55276,11:0.902993):0.929343):0.385265,((6:0.629816,7:1.052870):0.238241,((12:0.000001,13:0.000001):1.37311,((((((14:2.061121,23:0.901607):0.323947,(21:0.930337,22:0.591638):2.1382):0.371254,((((((28:1.608410,35:1.796411):2.88798,(41:0.019069,(42:0.006719,43:0.012237):0.381026):1.31762):0.596894,((36:0.188527,38:0.150912):0.0653851,37:0.221253):1.3752):0.27693,(39:0.937121,40:2.478700):0.726411):0.372314,(((44:1.134925,45:1.846699):3.28942,((49:0.000002,50:0.023275):0.0231687,51:0.234359):0.531974):1.08004,52:1.918127):0.626573):0.349783,(47:1.307215,48:1.029188):2.78761):0.571676):0.367359,(((((24:0.100675,25:0.052986):0.293241,(26:0.151221,27:0.308952):0.156108):0.315234,29:1.018876):0.224198,46:3.227864):2.49982e-06,((((30:0.616215,31:0.307405):0.514074,32:1.356862):0.308882,33:0.229651):0.284232,34:0.339648):0.394139):1.02796):0.146244,15:1.318983):0.223346,((((16:0.000001,17:0.012381):0.262493,18:0.138279):0.360418,19:0.500237):1.07762,20:1.260380):0.50982):0.554576):0.397747):0.426698):0.174436):0.126126,(2:0.395525,3:0.779716):0.0926807);
 618: 3 -19720.42396 -18810.53179 (0:0.329036,1:0.169602,((2:0.270530,3:0.645825):0.0719065,((4:0.315418,(5:0.643707,(((8:0.000001,9:0.032348):0.34674,10:0.456365):0.294611,11:1.404665):0.352953):0.236854):0.462085,((6:0.855373,7:1.005601):0.295094,((12:0.000001,13:0.000001):1.27591,((((((14:2.076922,(((((28:2.236612,35:2.012309):1.30329,(41:0.069895,(42:0.025396,43:0.031422):0.272377):1.55937):0.481252,((36:0.215080,38:0.081774):0.17382,37:0.131170):1.5218):0.361442,(39:1.991501,40:1.621154):0.709282):0.135725,((((44:1.478664,45:0.756815):3.13278,((49:0.000002,50:0.000002):0.0799052,51:0.194170):0.777844):0.785454,52:2.507732):0.125709,(47:1.618380,48:0.982915):1.35619):0.240231):0.156009):0.721222,23:1.051136):0.369616,(21:1.090710,22:0.624233):2.06228):0.104651,(((((24:0.021229,25:0.130018):0.309257,(26:0.191770,27:0.231573):0.0856229):0.338565,29:1.100642):0.320244,((((30:0.712135,31:0.229149):0.409212,32:1.045517):0.395142,33:0.296756):0.301331,34:0.302103):0.455972):0.0501856,46:3.449006):0.830225):0.175961,(15:1.559966,(((16:0.000001,17:0.005725):0.171221,18:0.220518):0.357304,19:0.451791):0.838156):0.310099):0.277197,20:1.141695):0.506656):0.382679):0.270579):0.121106):0.140695);
 619: 1 -18006.83027 -18810.67417 (0:0.277968,(1:0.240803,2:0.443778):0.090104,(3:0.490932,(((4:0.392742,5:1.046915):0.247161,(6:0.788248,7:1.462204):0.456619):0.167755,((((8:0.006925,9:0.000002):0.389372,10:0.446489):0.366393,11:0.883986):0.510591,((12:0.000001,13:0.000001):1.065,(((((14:1.874457,23:0.905097):0.383133,(21:1.039366,22:0.537853):1.41028):0.327942,(((((((24:0.021167,25:0.135221):0.43136,26:0.149166):0.107572,27:0.354094):0.539156,29:0.806497):0.341607,46:3.577108):0.0992697,((30:0.605493,31:0.197996):0.51569,(32:1.444405,(33:0.422568,34:0.399015):0.139072):0.235858):0.2557):0.436552,(((((((28:2.162221,35:1.896730):1.76603,39:1.215142):0.308925,(41:0.000002,(42:0.004075,43:0.019687):0.363273):1.30053):0.340372,((36:0.193065,38:0.116195):0.0911403,37:0.326799):1.64382):0.473217,40:1.319216):0.367465,(((44:1.291531,45:1.364039):3.35556,((49:0.000002,50:0.000002):0.0589316,51:0.136222):0.0160479):2.01625,52:1.591262):0.175684):0.277574,(47:1.430538,48:1.453367):2.41528):0.746312):0.28918):0.616786,((((16:0.000001,17:0.014726):0.331968,18:0.128306):0.206822,19:0.716054):0.531534,20:1.309457):0.163894):0.391029,15:1.486642):0.866688):0.845978):0.808424):0.134412):0.161665);
 620: 1 -18855.05912 -18814.95411 (0:0.211194,(1:0.251859,(((4:0.552835,5:0.821600):0.158637,(((8:0.000002,9:0.006499):0.348945,10:0.258104):0.606917,(11:0.740771,((12:0.000001,13:0.000001):0.81948,(((((14:1.699733,((((((28:2.358079,35:1.251400):3.01083,(41:0.019675,(42:0.029865,43:0.010292):0.342018):2.26554):0.412735,((36:0.203770,38:0.144729):0.173452,37:0.086014):1.02003):0.693033,(39:2.481759,40:1.726372):0.543569):0.201809,(47:1.235001,48:1.772835):1.6923):0.0616291,(((44:1.948174,45:1.447473):5.21107,((49:0.000002,51:0.217675):0.000683153,50:0.003891):0.714226):0.600678,52:2.040918):0.317689):0.294173):0.444992,((21:1.054121,22:0.839008):1.68695,23:1.262191):0.0904422):0.321524,(((((24:0.087063,25:0.057793):0.477065,26:0.099227):0.0633515,27:0.227593):0.314617,(29:0.655403,(((30:0.511667,31:0.527295):0.512878,(33:0.308929,34:0.251080):0.128259):0.244591,32:1.372688):0.404425):0.15083):0.129217,46:2.989478):0.729276):0.513653,((((16:0.000002,17:0.000003):0.317719,18:0.285845):0.477354,19:0.268219):0.711604,20:0.898835):0.587705):0.106201,15:0.898635):0.659809):0.567892):0.195923):0.382659):0.228005,(6:0.921123,7:0.847340):0.266952):0.209568):0.0648226,(2:0.237423,3:0.596185):0.111573);
 621: 1 -18857.86493 -18813.23785 (0:0.385256,(1:0.255756,(((4:0.544539,5:0.921162):0.203696,(6:0.738222,7:0.767344):0.565911):0.199513,(((((8:0.000002,9:0.019370):0.491846,10:0.341811):0.592387,11:1.116513):0.228793,(12:0.000001,13:0.000002):1.39087):0.179524,((((((14:1.618715,(((((28:2.673815,35:2.375949):1.18453,(41:0.123967,(42:0.017816,43:0.025438):0.226729):1.74008):0.238468,((36:0.102934,37:0.273843):0.0529971,38:0.127841):1.73162):0.683347,(39:2.365526,40:1.042096):1.12733):0.249235,(((44:2.471199,45:0.000002):3.77461,(((49:0.000002,50:0.004553):0.0812683,51:0.079341):0.877253,52:1.868034):0.315441):0.203351,(47:1.517192,48:0.841848):2.19938):0.0636925):0.2289):0.399566,(21:0.517773,22:0.964265):1.04165):0.129342,23:0.868421):0.321523,((((((24:0.048629,25:0.085675):0.371114,26:0.124647):0.109289,27:0.220310):0.419451,29:1.005821):0.0460168,((30:0.495165,31:0.372385):0.264208,(32:1.122342,(33:0.498550,34:0.361653):0.116144):0.229106):0.373527):2.34113e-06,46:3.924226):0.901105):0.135948,15:1.686427):0.105546,((((16:0.000001,17:0.012669):0.288407,18:0.150127):0.508565,19:0.326831):0.888443,20:0.609030):0.326116):0.606174):0.376081):0.20714):0.0369285,(2:0.416381,3:1.006514):0.0958257);
 622: 2 -18189.01555 -18812.10926 (0:0.552017,(1:0.244217,((4:0.412323,5:0.780785):0.322609,(((8:0.000001,9:0.022331):0.443367,10:0.367073):0.191672,11:1.601258):0.762378):0.195264):0.10052,((2:0.320797,3:0.573503):0.0693599,((6:1.185961,((12:0.000001,13:0.000001):1.42561,((((((14:1.442370,((28:2.313536,35:2.116939):1.25323,((((((36:0.218398,38:0.096743):0.158071,37:0.142291):1.42556,(41:0.000003,(42:0.020482,43:0.016983):0.315624):1.05051):0.57325,(39:1.773740,40:1.855473):0.671301):0.70076,(((44:1.101271,45:2.280676):2.0251,((49:0.000002,50:0.018023):0.0590381,51:0.141499):1.59897):0.845675,52:1.307694):0.615169):0.646426,(47:1.110994,48:2.167549):1.92237):0.125651):0.301275):0.362872,23:1.501490):0.443633,(21:0.912249,22:0.796854):1.49463):0.487341,((((((24:0.010799,25:0.169829):0.490417,26:0.080583):0.0981124,27:0.206281):0.421059,29:0.941381):0.415294,((((30:0.485300,31:0.302641):0.473491,32:1.794500):0.374733,33:0.295964):0.313576,34:0.168015):0.565009):2.20754e-06,46:3.512814):0.982587):0.293991,((((16:0.000001,17:0.000003):0.346683,18:0.186224):0.278184,19:0.494114):0.780807,20:1.682255):0.149792):0.0758478,15:1.727191):0.758892):0.287409):0.0136103,7:1.468002):0.449477):0.120444);
 623: 8 -19261.6867 -18815.15693 (0:0.289229,(1:0.230555,(((4:0.369078,5:0.557108):0.281621,(((8:0.000002,9:0.011730):0.365273,10:0.208968):0.20127,11:0.968770):0.85479):0.156152,((6:0.493520,7:0.809209):0.322992,((12:0.000001,13:0.000002):0.784415,(((((14:2.715485,(((((((28:2.170827,35:1.182679):2.44735,(41:0.081051,(42:0.037473,43:0.000003):0.207728):0.897216):0.427804,39:1.382079):0.212947,((36:0.178229,38:0.089423):0.137391,37:0.087723):1.67746):0.315279,(40:1.561329,(47:1.119173,48:1.858866):2.0425):0.156511):0.17925,52:2.050941):0.432847,((44:1.703978,45:0.456782):4.40115,((49:0.000002,50:0.008545):2.09502e-06,51:0.159317):0.374464):0.63294):0.250611):0.364462,23:0.824889):0.485376,(21:0.521222,22:1.023650):1.63798):0.55743,(((((24:0.107347,25:0.045561):0.340911,(26:0.038409,27:0.327459):0.0868832):0.371162,29:1.236510):0.165551,((((30:0.349124,31:0.560314):0.412972,32:1.364347):0.323846,33:0.370846):0.14083,34:0.186427):0.769649):0.354462,46:3.179941):0.362311):0.299339,(15:1.546213,((((16:0.000001,17:0.011594):0.220557,18:0.156675):0.229388,19:0.516306):0.676861,20:1.226248):0.301825):0.107176):0.380444):0.573662):0.166922):0.0663725):0.0428369,(2:0.293843,3:0.673719):0.113215);
 624: 2 -18328.58389 -18814.29253 (0:0.325237,((1:0.195618,(((4:0.526951,(5:0.318409,(((8:0.000001,9:0.013967):0.406399,10:0.321590):0.350895,11:1.181884):0.994524):0.376596):0.33163,(6:0.877955,7:0.687637):0.335768):0.198107,((12:0.000001,13:0.000001):1.16898,((((((14:2.186116,(21:1.137400,22:0.702076):0.989155):0.376676,((((28:2.009110,35:1.286812):1.73637,((44:2.755323,45:0.000003):2.61221,46:1.804424):1.32939):2.78017e-06,(((49:0.000002,50:0.009630):0.121054,51:0.098993):1.39047,52:1.686721):0.58166):0.390077,((((((36:0.191507,38:0.188996):0.14649,37:0.202380):1.64925,(41:0.082944,(42:0.035895,43:0.014889):0.318231):1.4261):0.321003,39:1.432668):0.476283,40:1.837959):0.177115,(47:1.461201,48:1.691592):1.56209):0.552975):0.604906):0.103205,23:1.424490):0.364369,(((((24:0.067079,25:0.074544):0.431419,26:0.125807):0.104787,27:0.319634):0.291452,29:0.677378):0.599219,((((30:0.568266,31:0.235813):0.443486,32:1.066330):0.308286,33:0.222492):0.179752,34:0.353168):0.395376):1.21127):0.134744,15:1.698539):0.0359517,((((16:0.000001,17:0.006825):0.231193,18:0.152023):0.550563,19:0.447383):0.693132,20:0.949870):0.472737):0.656832):0.477188):0.128673):0.0638027,3:0.740535):0.0355939,2:0.307344);
 625: 1 -18993.42878 -18814.35483 (0:0.245059,(1:0.300221,(((4:0.300998,(5:0.362715,(((8:0.000001,9:0.032551):0.323535,10:0.314674):0.470925,11:1.035411):0.599988):0.54386):0.468755,(6:1.158096,7:0.930528):0.457595):0.125678,((12:0.000001,13:0.000001):1.4381,(((((14:1.908041,(((28:1.526423,35:1.873747):2.27204,((44:1.530091,45:0.991922):1.93546,46:2.735131):1.27151):0.0907562,(((49:0.000002,50:0.004541):0.116689,51:0.087408):1.25201,52:1.668810):0.144692):0.34403):0.131784,((((((36:0.194068,38:0.145496):0.280544,37:0.079914):1.09408,(41:0.172526,(42:0.012618,43:0.026352):0.303794):1.38128):0.588883,39:1.312781):0.746203,40:1.384082):0.462226,(47:1.390892,48:1.458718):2.31536):0.148466):0.466352,(((((24:0.078787,25:0.134473):0.393363,26:0.080658):0.119516,27:0.303941):0.387116,29:0.903360):0.41491,((30:0.437443,31:0.407466):0.420819,((32:1.552704,33:0.321949):0.105116,34:0.357979):0.237882):0.312206):0.813417):0.25661,((21:0.683816,22:0.964981):1.63656,23:1.313522):0.361527):0.68833,(15:1.265546,((((16:0.000001,17:0.000003):0.142117,18:0.275932):0.442592,19:0.444834):0.575689,20:1.083384):0.312221):2.27753e-06):0.381813):0.806978):0.0777502):0.0907377,(2:0.255691,3:0.983238):0.204452);
 626: 5 -19359.09927 -18810.07185 (0:0.329426,(1:0.229137,(((4:0.469590,(5:0.518829,(((8:0.000002,9:0.012110):0.26335,10:0.469964):0.619979,11:1.002528):0.474828):0.368923):0.385636,(6:0.833650,7:1.106461):0.319376):0.223822,((12:0.000001,13:0.000001):1.00068,((((((((14:1.147241,((28:3.442906,35:1.809563):1.83155,(((36:0.174536,38:0.109416):0.161703,37:0.202041):1.40575,(41:0.074018,(42:0.040897,43:0.005356):0.383573):1.60954):0.260639):0.52021):0.367372,(23:1.099893,(47:1.691262,48:1.553943):2.07884):0.35127):0.244104,((44:0.702621,45:3.297813):4.02942,(((49:0.000002,50:0.018475):0.0628337,51:0.078757):1.5117,52:2.049575):0.00490629):0.28226):0.0806807,(39:2.043160,40:1.334675):1.08731):0.314982,(21:0.855667,22:0.949121):1.46943):0.0947846,((((((24:0.087748,25:0.083125):0.406377,26:0.139459):0.105183,27:0.290370):0.420949,29:0.836748):0.32752,46:3.606515):0.0555997,(((30:0.754541,31:0.350871):0.402056,32:1.144502):0.194168,(33:0.574723,34:0.145441):0.303912):0.1098):0.755496):0.730089,((((16:0.000001,17:0.006197):0.212958,18:0.262027):0.391379,19:0.161619):0.560007,20:0.892725):0.133293):0.0403317,15:1.280000):0.603653):0.827228):0.118407):0.0619247,(2:0.385160,3:0.799339):0.177532);
 627: 2 -18096.95555 -18813.65792 (0:0.241786,(1:0.152225,(((4:0.434589,5:0.561025):0.251115,(6:0.547480,7:0.716497):0.166494):0.157588,((((8:0.000003,9:0.026320):0.489216,10:0.243067):0.406498,11:0.778356):0.359932,((12:0.000001,13:0.000002):0.755079,(((((((14:2.332150,(28:2.118798,35:1.734934):1.63639):0.606734,((((((36:0.285117,38:0.072437):0.143934,37:0.124853):1.46413,(41:0.074502,(42:0.005177,43:0.034704):0.28582):2.1373):0.182633,39:1.714438):0.460883,(((44:1.021532,45:2.005984):3.1926,((49:0.000002,50:0.004776):0.158384,51:0.006128):0.379824):1.10732,52:1.501453):0.455395):0.309703,(40:1.709302,(47:2.372984,48:1.357912):1.39473):2.49931e-06):0.56007):0.385409,23:1.215477):0.42614,(21:1.286578,22:0.666189):1.3267):0.393938,((((((24:0.096248,25:0.060207):0.45381,26:0.185397):0.0484248,27:0.220728):0.693434,29:1.002154):0.638852,(((30:0.583163,31:0.449599):0.3024,32:1.631702):0.0865514,(33:0.239662,34:0.358064):0.215497):0.657829):0.0703389,46:2.907649):0.947172):0.0841403,((((16:0.000001,17:0.000003):0.197464,18:0.222454):0.628423,19:0.077156):1.00758,20:0.793234):0.166023):0.464647,15:0.928364):0.586653):0.207401):0.394474):0.183085):0.0579416,(2:0.255721,3:0.736961):0.0855652);
 628: 1 -17434.87152 -18810.26289 (0:0.178975,((1:0.102154,((4:0.379562,5:0.776633):0.381295,((6:1.026504,7:0.769415):0.382658,((((8:0.000002,9:0.000002):0.403971,10:0.122338):0.466514,11:1.446912):0.27419,((12:0.000001,13:0.000002):1.07448,(((((14:2.366244,((((((28:2.102594,35:1.080066):1.68211,(41:0.143350,(42:0.007330,43:0.040064):0.241121):1.22104):0.208868,((36:0.252074,38:0.115317):0.131188,37:0.204999):2.02858):0.13989,39:1.264176):0.225784,40:1.604443):0.0874402,((((44:1.217872,45:1.454757):2.96371,((49:0.000002,50:0.004775):0.00321968,51:0.162588):0.816958):0.48578,52:2.165936):0.709184,(47:1.379244,48:1.713060):2.33996):0.260735):0.228744):0.704956,((((((24:0.045770,25:0.088896):0.433936,26:0.190019):0.0512654,27:0.194461):0.241109,29:1.495038):0.431634,(((30:0.500132,31:0.245933):0.606191,32:1.553307):0.11411,(33:0.254264,34:0.283970):0.287658):0.417201):0.0143067,46:3.252345):0.883146):0.309748,((21:1.127493,22:0.513951):1.93994,23:0.945821):0.604382):0.226768,((((16:0.000001,17:0.000003):0.248125,18:0.144642):0.291223,19:0.389558):1.01925,20:0.976676):0.442231):0.282857,15:0.985222):0.800617):0.236582):0.307174):0.349828):0.276316):0.122414,2:0.363574):0.153449,3:0.554155);
 629: 2 -18507.08533 -18813.68557 (0:0.248430,((1:0.094277,(7:1.267736,((((8:0.007152,9:0.012400):0.337926,10:0.358873):0.376398,11:1.001310):0.533315,((12:0.000001,13:0.000001):0.927295,((((((14:1.816195,(((28:1.690958,35:2.736135):1.27426,(41:0.003085,(42:0.018676,43:0.001375):0.237505):0.796092):0.38368,(47:0.541713,48:2.684806):2.75554):0.378346):0.294232,(((44:1.513507,45:1.145377):2.17327,((49:0.000002,50:0.018061):0.00114222,51:0.214713):0.74746):1.04023,52:1.854472):0.538113):0.483482,(((36:0.176922,38:0.117789):0.158556,37:0.129912):1.38159,(39:1.454810,40:1.575820):0.543257):0.439551):0.376738,((21:1.040558,22:0.581319):1.83007,23:1.274363):0.105831):0.652508,(15:1.212448,((((((24:0.086160,25:0.080893):0.478998,26:0.095301):0.121879,27:0.195889):0.659954,29:0.887158):0.364191,((30:0.744101,31:0.360372):0.329186,(32:1.369660,(33:0.266121,34:0.465054):0.223791):0.187745):0.281933):0.235158,46:3.591096):0.9531):0.131919):0.300828,((((16:0.000001,17:0.006191):0.256631,18:0.219204):0.385154,19:0.252216):0.903019,20:0.975359):0.2151):1.039):0.439453):0.284367):0.10739):0.162409,((4:0.181023,5:0.967161):0.232099,6:1.207112):0.231269):0.0287299,(2:0.222384,3:0.571944):0.157652);
 630: 1 -19027.09084 -18811.22988 (0:0.361538,(1:0.180440,((4:0.182502,5:0.619046):0.625976,((6:0.778190,7:1.017968):0.349887,((((8:0.004899,9:0.013866):0.483292,10:0.205305):0.501401,11:0.932726):0.323959,((12:0.000001,13:0.000002):1.14508,((((((14:1.984880,(((((((28:1.588357,35:2.598445):2.47519,(41:0.031813,(42:0.028847,43:0.000002):0.382181):1.27329):0.372626,((36:0.175982,38:0.101843):0.123512,37:0.241630):1.49647):0.63553,39:1.426278):0.396817,40:1.175285):0.450862,52:1.981701):0.476704,(((44:1.554470,45:1.312204):1.07048,(47:1.450710,48:1.533877):0.27125):0.72128,((49:0.000002,50:0.013346):0.0233778,51:0.209009):1.28704):0.570753):0.49276):0.177796,23:1.291698):0.434951,(21:0.950743,22:1.011414):1.91112):0.245281,((((((24:0.069850,25:0.074039):0.353739,26:0.174036):0.0522141,27:0.242374):0.286369,29:0.847811):0.37615,((((30:0.421834,31:0.374249):0.501325,32:1.410300):0.215821,33:0.159225):0.467208,34:0.153361):0.443929):2.10453e-06,46:3.538026):0.897981):0.658203,((((16:0.000001,17:0.006007):0.307611,18:0.225042):0.466494,19:0.451950):0.971672,20:0.937990):0.435932):0.254596,15:1.105148):0.792838):0.447936):0.472495):0.280822):0.0440951):0.0933144,(2:0.430447,3:0.781467):0.14685);
 631: 1 -18157.98371 -18816.50431 (0:0.444125,(1:0.260890,(((4:0.421526,5:0.492544):0.187066,(6:0.658021,7:1.122857):0.436492):0.269801,((((8:0.007104,9:0.000002):0.306542,11:1.962470):0.390648,10:0.000003):0.964724,((12:0.000001,13:0.000002):1.4797,(((14:2.312513,23:0.777176):0.526532,((((((((28:2.344463,35:1.596686):1.8318,(41:0.163812,(42:0.014905,43:0.023397):0.330248):0.375866):1.01089,((36:0.220366,38:0.097363):0.101647,37:0.177465):1.69829):0.573047,52:1.721474):0.0939374,39:1.366501):0.210726,40:2.113623):0.512669,(47:2.103388,48:0.822602):2.33415):0.14366,((44:2.135927,45:1.549854):1.55288,((49:0.000002,50:0.013554):0.0175177,51:0.162189):0.681621):0.975216):0.332786):0.305163,(((15:1.339642,(((((24:0.036812,25:0.107224):0.487891,(26:0.090302,27:0.306086):0.053661):0.313251,29:1.128680):0.480702,(((30:0.535314,31:0.381640):0.205564,32:1.471384):0.120687,(33:0.346457,34:0.480117):0.257952):0.31087):2.58977e-06,46:3.387196):0.812241):0.0659817,((((16:0.000001,17:0.000003):0.224677,18:0.247501):0.645736,19:0.074268):0.799707,20:1.025912):0.412942):0.171289,(21:0.735532,22:0.810258):1.24329):0.160918):0.625804):0.396547):0.378233):0.232476):0.076637,(2:0.255029,3:0.777532):0.152213);
 632: 3 -18124.59055 -18811.41775 (0:0.236873,((1:0.181647,((4:0.353580,5:0.586932):0.208655,(6:1.003626,7:0.640264):0.428351):0.293224):0.0863294,(2:0.260890,((((8:0.000002,9:0.019680):0.436894,10:0.346227):0.578558,11:1.053737):0.351329,((12:0.000002,13:0.000002):1.15478,((((((14:2.282106,((((((28:2.253574,35:2.435869):0.885213,(41:0.064004,(42:0.037971,43:0.036856):0.320978):0.993114):0.29836,((36:0.192127,38:0.145276):0.119392,37:0.202648):1.7605):0.803495,(39:1.168881,40:1.391045):0.21568):0.353328,(((44:1.230808,45:1.482157):3.02145,((49:0.000002,50:0.000002):0.0853633,51:0.132355):0.608733):1.02162,52:1.880148):0.415439):0.11703,(47:2.029586,48:1.022351):1.7015):0.223889):0.49068,23:1.360460):0.110583,(21:1.262586,22:0.543066):1.56351):0.28665,((((((24:0.087894,25:0.084579):0.476975,26:0.093693):0.0645263,27:0.254120):0.237593,29:1.319401):0.390212,46:4.076302):0.0157326,(((30:0.656855,31:0.270371):0.523637,32:1.391293):0.27159,(33:0.365094,34:0.339347):0.246136):0.262322):1.12485):0.186904,((((16:0.000001,17:0.006890):0.220575,18:0.165807):0.426285,19:0.474527):0.503413,20:0.772790):0.318221):0.20111,15:1.432605):1.08844):0.287089):0.430582):0.283913):0.0824084,3:0.737377);
 633: 1 -19371.53232 -18813.09591 (0:0.239644,(1:0.265514,((2:0.179617,((((8:0.000002,9:0.024787):0.401861,10:0.259013):0.494489,11:0.953897):0.236209,((12:0.000001,13:0.000001):0.862853,((((14:2.011843,(21:0.906004,22:1.093748):0.846803):0.516499,23:0.976761):0.596907,(((((((24:0.093403,25:0.060262):0.339356,26:0.191127):0.153321,27:0.308529):0.385906,29:1.012441):0.126875,46:3.569823):0.269041,((((30:0.560410,31:0.523231):0.533503,32:1.291213):0.215112,33:0.334091):0.509873,34:0.137578):0.518874):0.501502,(((((28:3.065789,35:2.834140):3.35919,(41:0.076814,(42:0.025887,43:0.024970):0.321463):1.76354):0.516131,((36:0.188546,37:0.283061):0.0803107,38:0.069359):1.10161):1.52682,(((49:0.000002,50:0.004618):0.0450451,51:0.155080):1.38723,52:1.490830):0.194568):0.281143,((39:2.367312,(40:1.094931,(44:3.347703,45:0.462961):3.97026):0.165421):0.552047,(47:1.649091,48:1.118053):2.48402):0.126493):0.208828):0.551596):0.224902,(15:1.547660,((((16:0.000001,17:0.000003):0.283065,18:0.213375):0.333892,19:0.394815):0.795351,20:0.832982):0.340594):0.286088):0.510623):0.426457):0.687023):0.178319,3:0.576178):0.155709):0.063744,((4:0.360602,5:0.757395):0.314776,(6:0.913289,7:1.092491):0.504241):0.284773);
 634: 1 -18877.07478 -18814.31216 (0:0.296086,((1:0.016654,((((8:0.000002,9:0.006233):0.543594,10:0.175512):0.596494,11:1.304036):0.348688,((12:0.000001,13:0.000002):1.28664,((((((14:2.195133,((((28:3.139743,35:1.628934):2.21703,46:3.774507):0.0370359,(47:1.190940,48:1.260314):2.23628):0.16048,(((((36:0.179444,38:0.160120):0.17466,37:0.036730):2.00146,(41:0.000002,(42:0.007615,43:0.028437):0.37116):1.65572):0.219256,(39:1.953734,40:1.934708):0.734667):0.630593,(((((44:1.460378,45:3.099675):3.53571,50:0.007061):0.0119708,49:0.000002):0.146046,51:0.038679):1.71169,52:2.024444):0.766865):0.747114):0.0957718):0.462101,23:1.079209):0.41127,(21:1.052897,22:0.829780):1.84556):0.36257,((((24:0.068308,25:0.089256):0.342061,(26:0.191761,27:0.285668):0.0628813):0.341716,29:1.201933):0.328572,((30:0.716322,31:0.354437):0.635532,(32:1.526948,(33:0.570193,34:0.139385):0.150783):0.269287):0.103361):1.17668):0.304154,15:1.220454):0.0565995,((((16:0.000001,17:0.012681):0.323769,18:0.191779):0.386574,19:0.328735):1.01584,20:0.586771):0.644963):0.578446):0.501044):0.458515):0.10428,((4:0.316233,5:0.718424):0.404677,(6:0.865348,7:0.954900):0.626833):0.211455):0.143212,(2:0.407007,3:0.605287):0.117212);
 635: 3 -18131.03537 -18827.28447 (0:0.351239,1:0.234707,(2:0.368874,((3:0.704965,(((4:0.397032,5:0.570159):0.258352,((8:0.000002,9:0.029646):0.239932,10:0.396939):0.920747):0.361689,(6:0.764021,7:1.162504):0.35733):0.0830505):0.0865254,((11:1.456954,(12:0.000001,13:0.000001):1.16898):2.6314e-06,((((14:1.687881,(21:0.845877,22:0.845307):1.14474):0.760917,(((23:1.261299,(47:1.262630,48:1.487897):1.19154):0.684217,((((28:2.278863,35:1.992802):1.85177,(((36:0.277400,38:0.150613):0.155768,37:0.132846):1.55943,(41:0.064493,(42:0.027215,43:0.016649):0.338988):1.37354):0.126409):0.941132,(39:1.740067,40:1.325940):0.659844):0.457703,(((44:1.264525,45:1.606312):1.96778,((49:0.000002,50:0.014076):2.07592e-06,51:0.222322):0.599344):0.764081,52:2.417313):0.471412):0.211409):0.593067,((((((24:0.078449,25:0.074399):0.32684,(26:0.057098,27:0.372593):0.0601291):0.256296,29:1.224176):0.234113,46:3.820255):0.0445959,32:0.795692):0.079358,((30:0.783620,31:0.389346):0.512678,(33:0.584098,34:0.247962):0.212293):0.0750464):0.731824):0.14907):0.315618,((((16:0.000001,17:0.000003):0.280643,18:0.161258):0.306441,19:0.411292):0.911993,20:0.965384):0.366932):0.185085,15:1.217739):0.692355):0.531697):0.0371786):0.178798);
 636: 3 -18393.40595 -18815.37331 (0:0.224348,(1:0.127156,(((4:0.421486,(5:0.437441,(((8:0.000001,9:0.007115):0.452836,10:0.410161):0.428087,11:1.320063):0.698954):0.0937297):0.360512,(6:0.673677,7:0.862944):0.303928):0.165368,((12:0.000001,13:0.000001):1.58125,(((((((((14:1.888615,((36:0.201610,38:0.157009):0.26225,37:0.020540):1.83366):0.278515,((39:2.157669,40:1.266866):0.914686,(41:0.034976,(42:0.019840,43:0.000003):0.393851):1.67506):0.640895):0.450464,(((28:2.197566,35:2.427466):2.63681,((44:2.157605,45:1.103661):2.3324,46:2.341795):1.52058):0.540998,(((49:0.000002,50:0.013572):0.0240358,51:0.198846):1.39221,52:2.868047):0.250047):0.212889):2.18474e-06,(47:1.832849,48:1.574325):2.02608):0.101645,23:1.040667):0.302876,((((((24:0.065171,25:0.042645):0.461939,26:0.140498):0.0689807,27:0.228588):0.444271,29:0.846432):0.601963,(32:1.408298,(33:0.251326,34:0.295741):0.237823):0.13314):0.200228,(30:0.748769,31:0.285070):0.220059):0.990959):0.238996,(21:0.745415,22:0.959525):1.38177):0.231073,15:1.105176):0.0494312,((((16:0.000001,17:0.012635):0.207729,18:0.137134):0.464319,19:0.360794):0.515648,20:0.830333):0.631876):0.446462):0.665326):0.0743009):0.106351,(2:0.316468,3:0.745330):0.0683799);
 637: 1 -19052.42877 -18820.60733 (0:0.179111,((1:0.133539,((4:0.386644,5:0.628107):0.313294,(6:0.791656,7:0.705676):0.476401):0.350683):0.0678527,(2:0.196547,((((8:0.000001,9:0.011697):0.565624,10:0.349650):0.32819,11:0.938881):0.524527,((12:0.000001,13:0.000001):0.899605,((((((14:2.097564,(21:0.591529,22:0.938758):1.62661):0.135896,23:1.285771):2.11404e-06,((28:1.600977,35:1.794129):2.76141,(((((((36:0.155224,38:0.101973):0.134728,37:0.083086):1.21321,(41:0.151526,(42:0.007384,43:0.021597):0.231092):1.41388):0.468154,(39:1.354720,40:1.623717):0.693796):0.0554284,(47:1.080097,48:1.799075):1.60497):0.691682,(((44:2.155074,45:0.829857):1.53812,46:1.419067):0.806817,52:1.190159):1.24714):0.314605,((49:0.000002,50:0.017662):0.103199,51:0.076835):1.31329):2.69044e-06):0.419574):0.588549,((((24:0.105782,25:0.119695):0.452124,26:0.081825):0.0678274,27:0.314657):0.312318,(29:0.937614,((((30:0.470485,31:0.377868):0.717764,33:0.264313):0.115687,34:0.243054):0.246577,32:1.007622):0.435375):0.0684649):1.25365):0.465276,((((16:0.000001,17:0.017874):0.340668,18:0.182244):0.296401,19:0.452726):0.56349,20:1.098711):0.209239):0.0132262,15:1.755864):1.07823):0.311501):0.299647):0.305028):0.144315,3:0.684726);
 638: 1 -19047.17624 -18822.31178 (0:0.364108,(1:0.142040,(((4:0.421716,5:0.558327):0.27482,(((8:0.000002,9:0.000002):0.23498,10:0.310374):0.435009,11:1.204327):0.668681):0.31576,((6:0.890826,7:1.271905):0.0852811,((12:0.000001,13:0.000002):1.06694,(((((14:1.947616,(((((28:4.346581,(35:2.467001,(41:0.000002,(42:0.025480,43:0.001561):0.349621):0.595839):0.171391):0.441032,((36:0.190218,38:0.108215):0.115824,37:0.151621):2.0146):0.334926,(39:1.634803,40:1.441945):0.750808):0.496747,(((44:2.303274,45:0.587301):3.86156,((49:0.000002,50:0.013411):0.0597561,51:0.140571):0.807416):1.0156,52:2.244868):0.489749):2.64047e-06,(47:1.748428,48:0.823749):2.70442):0.202601):0.765561,(((((24:0.042622,25:0.076240):0.310746,(26:0.015801,27:0.278665):0.0914074):0.498208,29:1.337983):0.17396,46:3.388167):0.0712427,((((30:0.547193,31:0.387451):0.58951,32:1.093214):0.17818,33:0.258132):0.207523,34:0.147801):0.48845):1.08357):0.605419,((21:1.010626,22:0.789168):1.13926,23:1.447977):0.631901):0.289448,((((16:0.000001,17:0.000003):0.26331,18:0.231718):0.549176,19:0.289720):0.454004,20:1.229267):0.500126):0.0294255,15:0.924838):0.563946):0.443279):0.218825):0.194802):0.0306962,(2:0.202214,3:0.624457):0.127308);
 639: 4 -18197.49387 -18810.79515 (0:0.322183,1:0.255556,(((2:0.280352,((((8:0.000002,9:0.029059):0.492333,10:0.353659):0.553794,11:1.066108):0.503485,((12:0.000002,13:0.000002):1.14302,((((((14:1.800326,((((((28:3.053107,35:1.535111):2.45832,(41:0.043043,(42:0.024781,43:0.036967):0.319849):1.09713):0.484543,((36:0.224021,38:0.146088):0.119406,37:0.151131):1.21097):0.417281,39:2.030548):0.763477,40:1.829565):0.575527,(((44:1.558187,45:0.989438):2.44347,(((49:0.000002,50:0.004412):0.0519213,51:0.120661):1.90371,52:2.015324):0.325567):0.497411,(47:1.637249,48:2.784871):2.08181):0.380529):0.328253):0.26786,23:1.110620):0.499714,(21:0.641414,22:0.837688):2.05375):0.367776,(((((24:0.004306,25:0.163870):0.453362,(26:0.131897,27:0.390963):0.0573855):0.245571,29:0.984569):0.0206298,46:3.908621):0.0340364,(((30:0.567398,31:0.414290):0.390725,(33:0.443071,34:0.357016):0.269796):0.526244,32:1.125171):0.396868):0.937102):0.372686,((((16:0.000001,17:0.000003):0.177382,18:0.168946):0.375621,19:0.346513):0.968994,20:0.686371):0.243775):0.125609,15:1.628851):0.719386):0.168171):0.356096):0.160266,((4:0.589469,5:0.643255):0.365544,(6:0.689725,7:1.191517):0.216913):0.320995):0.104767,3:0.681552):0.0990297);
 640: 3 -18482.68216 -18810.86144 (0:0.332857,((1:0.261040,3:0.567308):0.101196,((4:0.459168,(5:0.593862,(((8:0.000001,9:0.000002):0.423008,10:0.354373):0.707352,11:0.996217):0.462918):0.202873):0.406358,((6:0.747364,7:1.032056):0.179832,((12:0.000001,13:0.000001):0.674066,(((((14:2.191354,(21:1.052363,22:0.605279):1.12894):0.74258,23:1.313175):0.180272,(((((((24:0.095347,25:0.111119):0.458875,26:0.215491):0.151073,27:0.158857):0.297572,29:0.961742):0.681648,46:2.596497):0.282798,((((30:0.616851,31:0.513461):0.469224,32:1.236442):0.190188,33:0.291322):0.18368,34:0.280810):0.162073):0.466515,(((((28:2.089539,35:2.004720):1.70835,(41:0.088951,(42:0.019915,43:0.000002):0.261659):0.799354):0.939661,((36:0.174090,38:0.117202):0.121039,37:0.128433):1.35864):0.338801,(39:1.794242,40:1.642794):0.221235):0.63732,((((44:2.287666,45:0.815403):2.4581,((49:0.000002,50:0.013483):0.0344818,51:0.133066):1.53212):0.542248,52:1.491104):0.248521,(47:1.349692,48:1.724493):2.0208):0.351533):0.735467):0.507679):0.398505,((((16:0.000001,17:0.000003):0.439414,18:0.149389):0.569411,19:0.424198):0.754868,20:0.837615):0.383191):0.148513,15:1.473145):0.535887):0.907466):0.145798):0.238384):0.0709085,2:0.478505);
 641: 1 -18539.61711 -18815.45268 (0:0.289889,(1:0.237116,(((4:0.391723,(5:0.422451,(((8:0.000001,9:0.020058):0.257348,10:0.321766):0.549948,11:0.923743):0.728113):0.318087):0.275696,(6:0.752437,7:0.954244):0.278351):0.111661,((12:0.000001,13:0.000001):1.09581,(((((14:2.751154,(21:1.019460,22:0.946430):1.3573):0.118953,23:1.330506):0.302686,(((((((24:0.170032,25:0.059576):0.44796,26:0.173795):0.0954853,27:0.293031):0.497561,29:0.957715):0.52465,((((30:0.560050,31:0.526925):0.469679,32:1.000877):0.324858,33:0.374079):0.233513,34:0.143759):0.555083):0.0075367,46:3.017665):0.579881,(((((((28:2.566451,35:1.799007):1.99368,(41:0.013923,(42:0.019878,43:0.011076):0.339055):0.859606):0.711363,39:1.660428):0.341801,40:1.331378):0.000102544,(47:1.361079,48:1.284195):2.05098):0.343239,(((44:2.043045,45:0.729728):2.62132,((49:0.000002,50:0.022833):0.0308409,51:0.209569):0.522467):1.67115,52:1.793823):0.536753):0.365615,((36:0.192518,38:0.087933):0.0925521,37:0.155792):1.45193):0.712732):0.309586):0.143295,15:1.892396):0.10537,((((16:0.000001,17:0.012863):0.346174,18:0.223316):0.667367,19:0.259314):1.24416,20:0.765865):0.705867):0.380839):0.784034):0.19452):0.0436923,(2:0.255491,3:0.572846):0.0877961);
 642: 5 -18893.33017 -18811.53879 (0:0.337927,(1:0.241080,(((4:0.382107,5:0.560687):0.285909,(6:0.960999,7:1.002871):0.396622):0.167973,((((8:0.000002,9:0.000002):0.339492,10:0.240135):0.58806,11:0.947234):0.272959,((12:0.000001,13:0.000001):1.01442,(((((14:2.391848,(((((24:0.033751,25:0.076805):0.361843,(26:0.122363,27:0.318995):0.0924796):0.312057,29:1.059211):0.452813,((((30:0.533763,31:0.457482):0.698578,33:0.242505):0.167844,32:1.627423):0.245857,34:0.204887):0.255085):0.0204959,46:3.160066):0.722494):0.198251,((((28:2.968289,35:1.458527):1.8463,((39:2.276642,40:1.510601):0.32123,(41:0.079733,(42:0.048591,43:0.010550):0.293957):1.55284):0.372915):0.490997,((36:0.166787,38:0.138899):0.104255,37:0.127616):1.61208):0.103031,((((44:1.362034,45:1.572183):3.87691,((49:0.000002,50:0.009158):0.0218938,51:0.155968):1.07606):0.811707,52:1.559570):0.270498,(47:0.964198,48:1.221116):1.8351):0.419586):0.41635):0.359131,((21:1.027149,22:1.042533):1.50612,23:1.201309):0.263042):0.432612,((((16:0.000001,17:0.006278):0.365871,18:0.221048):0.34547,19:0.382719):0.639971,20:0.866569):0.447426):0.187764,15:1.207337):0.850805):0.727982):0.501475):0.226494):0.0699584,(2:0.362711,3:0.647394):0.184792);
 643: 10 -18167.53613 -18819.03166 (0:0.259947,(1:0.169053,(((4:0.334246,5:0.828633):0.384724,(6:0.681890,7:0.915643):0.615544):0.106679,((((8:0.000001,9:0.021514):0.453684,10:0.347393):0.477891,11:0.956721):0.91461,((12:0.000001,13:0.000001):1.40749,(((((14:1.818113,(21:1.101328,22:0.547887):1.49187):0.505238,23:1.106823):0.212308,((((((24:0.119539,25:0.063071):0.522836,26:0.112703):0.257632,27:0.119791):0.330241,29:0.727047):0.374502,((30:0.535656,31:0.264082):0.358917,(32:1.000217,(33:0.339199,34:0.304664):0.179738):0.113978):0.421255):0.902923,((((((28:2.427099,35:1.442444):2.44437,46:2.784456):2.03587e-06,(((44:1.580299,45:1.284425):2.56509,((49:0.000002,50:0.008951):0.0306217,51:0.164357):0.87361):0.941021,52:2.029327):0.254996):0.596966,(((36:0.193058,38:0.154966):0.317054,37:0.082628):1.34919,(41:0.000002,(42:0.007883,43:0.030389):0.451656):1.26691):0.797237):0.081298,(39:1.367158,(47:0.959902,48:1.616926):1.3361):0.366535):0.353645,40:1.672739):0.225685):0.437342):0.235161,((((16:0.000001,17:0.015245):0.230973,18:0.233338):0.464768,19:0.288400):0.688702,20:0.876648):0.38463):0.120485,15:1.462368):1.0114):0.0732868):0.502794):0.225454):0.102945,(2:0.259317,3:0.562928):0.141647);
 644: 2 -19116.81322 -18813.15253 (0:0.282068,((1:0.215558,(((4:0.465666,5:1.063910):0.260579,(6:0.624969,7:1.181209):0.54532):0.140389,((((8:0.000002,9:0.012461):0.524036,10:0.194363):0.536024,11:0.998332):0.808379,((12:0.000002,13:0.000001):1.08038,(((((14:1.906862,(23:0.854028,((((28:1.060461,35:2.162096):4.37441,(((44:1.584534,45:1.294956):1.37386,46:2.209205):1.42885,52:1.606625):0.11721):0.150332,((49:0.000002,50:0.013754):0.073356,51:0.063071):1.395):0.74588,(((((36:0.247257,38:0.088980):0.13837,37:0.191930):2.48085,(41:0.020513,(42:0.023223,43:0.013871):0.387443):1.06181):0.478134,(39:1.864064,40:1.481055):0.414096):0.798911,(47:1.301896,48:1.777568):1.37083):0.0462686):0.551522):0.638303):0.289991,(21:0.517439,22:1.178067):1.4498):0.357647,(((((24:0.086850,25:0.071784):0.39078,26:0.073471):0.0612017,27:0.369651):0.271484,29:1.170917):0.183647,((30:0.606257,31:0.385637):0.572452,((32:1.276241,33:0.458795):0.163401,34:0.126771):0.242505):0.401619):0.891348):0.33222,((((16:0.000001,17:0.006196):0.357898,18:0.202076):0.476457,19:0.315798):0.587358,20:0.930152):0.137525):0.115901,15:1.561857):0.616178):0.515048):0.265021):0.0912374):0.0958725,2:0.440008):0.132395,3:0.877736);
 645: 6 -19186.83731 -18809.92946 (0:0.323112,(1:0.251613,(((4:0.604738,(5:0.431596,(((8:0.000001,9:0.031994):0.520463,10:0.381179):0.573813,11:1.244815):0.517502):0.299555):0.269889,(6:0.738388,7:1.078823):0.380923):0.190365,((12:0.000001,13:0.000001):0.854704,(((((14:2.307923,(21:1.080960,22:0.623245):0.350163):1.18569,23:1.378952):0.302123,(((((((24:0.055708,25:0.145131):0.392588,26:0.205194):0.0297069,27:0.365762):0.452722,29:1.101336):0.397826,((30:0.888099,31:0.250781):0.458084,(32:1.109162,(33:0.499963,34:0.247689):0.16707):0.292889):0.378762):2.87921e-06,46:4.435779):0.816954,((((((28:2.918689,35:3.999343):2.11169,(41:0.000002,(42:0.000002,43:0.043778):0.298128):0.720027):0.288804,((36:0.119890,38:0.177507):0.0681761,37:0.199192):1.81853):1.20975,(39:1.609335,40:1.055192):0.308254):0.174168,(47:0.855937,48:1.514503):2.43649):0.455406,(((44:1.351424,45:2.447585):3.30502,((49:0.000002,50:0.013386):2.55464e-06,51:0.181737):0.334526):0.353001,52:2.776528):0.805107):0.70694):0.230321):0.496717,((((16:0.000001,17:0.000003):0.352413,18:0.267198):0.150191,19:0.469731):0.807671,20:0.952701):0.488076):2.3246e-06,15:1.694711):0.667567):0.664984):0.150898):0.131312,(2:0.525383,3:0.506840):0.0719285);
 646: 3 -18390.94763 -18808.28256 (0:0.297113,((1:0.166485,((4:0.377055,5:0.820148):0.295143,(6:0.906398,7:1.180160):0.557688):0.34598):0.060879,((((8:0.000002,9:0.013823):0.625362,10:0.335097):0.598208,11:1.265368):0.386472,((12:0.000001,13:0.000002):1.15454,((((((14:2.187462,((((28:2.743553,35:1.319257):2.01742,(((36:0.229872,38:0.113780):0.196787,37:0.137203):1.77349,(41:0.002107,(42:0.010240,43:0.027621):0.437445):0.982983):0.300511):0.556589,(39:1.313228,40:1.715561):0.667655):0.591739,((((44:2.187319,45:0.650054):2.45703,((49:0.000002,50:0.013552):0.0520123,51:0.149371):0.719612):0.787642,52:2.080276):0.829892,(47:1.276088,48:1.448395):2.64967):2.38656e-06):0.0658806):0.349086,23:1.037754):0.329174,(21:0.978864,22:0.642395):1.76898):0.420759,((((((24:0.104976,25:0.041324):0.358912,26:0.153646):0.0561463,27:0.267256):0.333704,29:1.043480):0.382321,((30:0.674774,31:0.132453):0.569525,((32:1.139363,33:0.334340):0.0863497,34:0.228735):0.31439):0.368983):2.13479e-06,46:3.912965):0.771394):0.149165,((((16:0.000001,17:0.007276):0.305184,18:0.175653):0.360631,19:0.471224):0.519823,20:0.956464):0.205895):0.0800106,15:1.708840):0.573821):0.28941):0.501137):0.0633108,(2:0.323093,3:0.830481):0.155497);
 647: 3 -18697.03129 -18818.0923 (0:0.276113,(1:0.175291,3:0.740554):0.10314,((2:0.171208,((6:0.631237,7:1.206970):0.253991,((((8:0.000001,9:0.024962):0.390033,10:0.294872):0.3506,11:1.102749):0.669422,((12:0.000001,13:0.000001):0.612662,(((((14:3.069402,((((28:2.130679,35:1.316272):1.20486,(47:1.329191,48:1.302052):1.71416):0.233647,((((44:2.303259,45:0.221917):2.27142,46:1.683994):1.89549,52:1.293869):0.888585,((49:0.000002,50:0.000002):0.027996,51:0.151511):1.52806):0.114946):0.317565,(((((36:0.144378,38:0.153518):0.13705,37:0.109844):1.38773,(41:0.066994,(42:0.001284,43:0.021027):0.254129):2.09499):0.296251,39:1.069486):0.420147,40:2.032692):0.564173):0.0732548):0.337055,((21:1.396920,22:0.355505):1.77455,23:0.757101):0.461005):0.512121,((((((24:0.074598,25:0.059839):0.304896,26:0.169506):0.0547554,27:0.274697):0.284657,29:1.020137):0.704672,32:0.777825):0.4081,(((30:0.395736,31:0.551630):0.507825,33:0.271937):0.131554,34:0.358929):0.126228):1.20115):0.208111,((((16:0.000001,17:0.006132):0.336875,18:0.139142):0.249921,19:0.523875):0.991334,20:1.294451):0.0932958):0.567152,15:1.485333):0.755526):0.509991):0.134705):0.243461):0.121083,(4:0.323195,5:0.687136):0.473079):0.115661);
 648: 10 -18798.28163 -18810.16214 (0:0.277020,(1:0.312433,((4:0.409208,(5:0.623509,(((8:0.012334,9:0.000003):0.377727,10:0.361691):0.321015,11:1.358572):0.512349):0.219913):0.551973,((6:0.764731,7:0.965261):0.328739,((12:0.000001,13:0.000001):1.17248,(((((((14:2.202415,((36:0.145916,38:0.087738):0.174566,37:0.119535):1.72227):0.218155,(((28:1.568282,35:2.361719):2.99489,(41:0.081714,(42:0.006498,43:0.013389):0.274971):0.605419):0.969322,((39:2.079417,40:1.162300):0.581379,(47:1.399687,48:1.758168):2.27191):0.00865628):0.617548):0.150832,(((44:1.668214,45:1.584486):2.68936,((49:0.000002,50:0.013594):0.094599,51:0.110151):0.479886):0.706245,52:1.789198):0.523161):0.800935,((21:0.935339,22:0.693014):2.08541,23:1.425976):0.60922):0.239704,((((((24:0.080390,25:0.095126):0.348146,26:0.117927):0.0846122,27:0.292299):0.480699,29:0.908364):0.223481,46:3.512263):2.04922e-06,(((30:0.606152,31:0.247906):0.716528,32:1.204683):0.105582,(33:0.526545,34:0.296859):0.232822):0.297501):0.369332):0.672501,((((16:0.000001,17:0.006760):0.328929,18:0.137245):0.402283,19:0.270551):0.901671,20:1.106545):0.197125):0.2155,15:1.213990):0.550675):1.22646):0.0704058):0.182733):0.0882299,(2:0.449032,3:0.652247):0.0517856);
 649: 2 -19079.04447 -18820.83243 (0:0.302396,(1:0.250199,((4:0.395222,5:0.844112):0.280813,((6:0.698797,7:0.907583):0.303156,((((8:0.019891,9:0.000002):0.5537,10:0.240395):0.537773,11:0.911975):0.323289,((12:0.000001,13:0.000001):0.805134,(((((14:2.579523,(((((((((((28:1.869633,35:1.341463):3.38391,43:0.018117):0.0161197,42:0.000002):0.229374,41:0.147031):1.49987,((36:0.174285,38:0.170512):0.177677,37:0.076202):1.30441):0.43711,39:1.489476):0.350848,40:1.706900):0.594027,52:1.716212):0.17786,(47:1.537314,48:1.250606):1.7779):0.306783,(44:1.694456,45:0.997637):3.65708):0.370397,((49:0.000002,50:0.004534):0.073497,51:0.115554):1.48176):0.136363):0.403533,23:0.680127):0.294944,(21:1.245881,22:0.885390):1.63212):0.832227,(((((16:0.000001,17:0.005947):0.347213,18:0.196682):0.192098,19:0.376134):0.81532,20:0.961922):0.408075,(((((24:0.079351,25:0.098321):0.309289,(26:0.062553,27:0.357807):0.11911):0.258667,29:1.199873):0.298425,((((30:0.602771,31:0.560300):0.462108,32:1.241580):0.285881,33:0.243323):0.283666,34:0.321518):0.45308):0.234147,46:3.316147):0.803762):0.103982):0.103914,15:1.688841):0.815596):0.482371):0.353599):0.206223):0.128059):0.104425,(2:0.239574,3:0.509990):0.119876);
 650: 1 -18138.39156 -18820.18634 (0:0.241759,(1:0.189769,((4:0.367674,(5:0.308495,(((8:0.008666,9:0.011321):0.20549,10:0.353766):0.594613,11:1.004393):0.81635):0.398994):0.351201,(6:0.853607,7:0.841504):0.265232):0.254351):0.135976,((2:0.399939,3:0.515259):0.0709459,((12:0.000001,13:0.000002):1.3802,((((((14:2.158625,((((28:1.984748,35:2.530025):1.41488,(41:0.033852,(42:0.015789,43:0.008987):0.321579):1.34484):0.453458,((36:0.219031,38:0.091487):0.119904,37:0.206744):1.89169):0.667154,(((39:1.694372,40:1.191572):0.425582,(47:1.521326,48:1.301801):1.76459):0.0935111,(((44:1.251527,45:1.557701):2.55311,((49:0.000002,50:0.009428):0.0590361,51:0.077605):1.13851):0.568503,52:2.011748):0.77273):0.0881957):0.217615):0.373322,23:1.448434):0.383262,(21:1.039101,22:0.411289):1.60727):0.200883,((((((((24:0.145805,25:0.069284):0.417271,(26:0.115739,27:0.265617):0.0960911):0.271526,29:1.038477):0.295441,32:0.881626):0.0983742,46:3.549923):0.282045,(30:0.361889,31:0.405950):0.361605):0.217315,33:0.318113):0.120736,34:0.198254):1.06913):0.425352,((((16:0.000001,17:0.006793):0.265228,18:0.160446):0.338074,19:0.297544):0.926012,20:0.539587):0.318593):0.491432,15:1.215660):0.477048):0.780793):0.0262286);
 651: 1 -18914.9709 -18813.39279 (0:0.305229,((1:0.060912,((4:0.278263,5:0.994464):0.473189,(6:0.745777,7:0.941587):0.516067):0.271746):0.0966592,((((8:0.005174,9:0.014168):0.595847,10:0.318215):0.578634,11:1.114276):0.51397,((12:0.000001,13:0.000001):1.15277,(((((14:2.284601,(((((((28:0.469338,35:3.183738):2.13039,(44:1.867309,45:1.578801):0.770422):0.281792,46:3.911262):0.47581,52:1.811274):0.0786409,((49:0.000002,50:0.014079):0.0946886,51:0.072259):1.67902):0.437313,(47:1.097203,48:1.797153):2.02877):0.0893417,(((36:0.140541,38:0.176709):0.104666,37:0.153458):1.36359,((39:1.929067,40:1.393575):0.947261,(41:0.130996,(42:0.008684,43:0.030018):0.281484):1.61871):0.265798):0.495226):0.194052):0.79562,((21:0.679440,22:0.804321):1.5787,23:0.911648):0.268269):0.223012,(((((24:0.084098,25:0.113253):0.523825,26:0.104260):0.073875,27:0.344930):0.340209,29:0.849689):0.403617,(((30:0.813593,31:0.245122):0.294179,32:1.242361):0.247609,(33:0.374478,34:0.300399):0.359915):0.169608):0.911068):0.416087,((((16:0.000001,17:0.000003):0.338083,18:0.171062):0.378352,19:0.236902):0.898672,20:0.309795):0.476223):0.402786,15:1.546474):0.355307):0.735408):0.524142):0.169133,(2:0.562127,3:0.756653):0.0899578);
 652: 1 -18606.16707 -18814.41338 (0:0.289875,(1:0.273806,((4:0.575309,5:0.845362):0.365852,((6:0.857283,7:0.731546):0.133364,((((8:0.004993,9:0.000002):0.462224,10:0.495849):0.585257,11:0.801016):0.446195,((12:0.000002,13:0.000001):0.834533,(((((14:2.102075,(((28:0.781083,35:1.753252):2.72352,((((44:1.573539,45:1.005326):1.33227,46:2.575640):1.41126,52:1.483354):0.665198,((49:0.000002,50:0.008531):0.0316001,51:0.172439):1.32056):0.344908):0.389774,((((36:0.163143,38:0.115805):0.195326,37:0.078389):1.2887,((39:1.147321,(41:0.008816,(42:0.020315,43:0.012187):0.357444):1.78665):0.249574,40:1.340067):0.679884):0.696897,(47:1.643397,48:1.104515):1.63426):0.109389):0.261445):0.154573,(((((24:0.090297,25:0.079502):0.421422,26:0.113776):0.0631074,27:0.395632):0.329747,29:0.863290):0.517179,(((30:0.695022,31:0.395612):0.401583,32:1.296927):0.13582,(33:0.446405,34:0.319292):0.190794):0.101406):0.905152):0.478486,((21:1.545831,22:0.364947):1.97099,23:1.447259):0.141959):0.532417,((((16:0.000001,17:0.000003):0.346704,18:0.211312):0.529234,19:0.233272):0.715253,20:0.912710):0.488372):0.712513,15:0.975409):1.13257):0.456589):0.659597):0.315459):0.224018):0.102813,(2:0.505762,3:0.720394):0.13557);
 653: 1 -19019.05291 -18815.50791 (0:0.403872,(1:0.231362,((4:0.352636,5:1.009295):0.269321,(6:0.982400,7:1.035594):0.485691):0.320898):0.0780992,((2:0.311462,((((8:0.012974,9:0.000002):0.460436,10:0.318076):0.379262,11:0.946035):0.60948,((12:0.000001,13:0.000001):1.20667,((((((((14:2.209834,((28:2.068634,35:1.471707):2.45712,(((36:0.200068,38:0.191862):0.152926,37:0.151981):1.8339,((39:1.556484,40:1.867039):0.423089,(41:0.171171,(42:0.034607,43:0.000002):0.309591):1.53892):0.754892):0.0238411):0.492534):2.59498e-06,(((((44:1.058766,45:1.584791):3.38209,50:0.000002):0.0091513,49:0.000002):0.0798924,51:0.143172):1.22096,52:1.823986):0.2933):0.152918,(47:1.580751,48:1.652184):2.61162):0.587326,23:1.289809):0.191188,(21:0.681713,22:0.821105):2.21452):0.470899,(((((24:0.100868,25:0.104203):0.3521,(26:0.220362,27:0.281368):0.0366094):0.764772,29:0.786280):0.337043,(((30:0.632963,31:0.240555):0.305044,32:1.166536):0.16811,(33:0.289442,34:0.465732):0.183666):0.269568):0.139953,46:4.216013):0.58344):0.419488,((((16:0.000001,17:0.000003):0.41431,18:0.235686):0.340811,19:0.372733):0.850275,20:0.922611):0.298795):0.473525,15:1.288419):0.438871):0.538653):0.519116):0.143995,3:0.826235):0.0811085);
 654: 1 -19096.35277 -18835.4538 (0:0.199031,(1:0.187578,(2:0.452067,(((4:0.427137,(5:0.806346,(((8:0.000001,9:0.019523):0.37275,10:0.372102):0.253865,11:1.425401):0.595559):0.225593):0.467445,(6:0.723606,7:0.792095):0.487057):0.0846016,((12:0.000001,13:0.000001):1.47214,((((((14:1.059055,(21:0.888173,22:0.881562):1.37539):0.892815,((28:2.168591,35:0.813601):2.72459,((((36:0.233183,37:0.321019):0.0739163,38:0.111962):2.06511,(((39:2.343156,(41:0.000002,(42:0.027734,43:0.023143):0.302184):1.41455):0.501101,40:1.134257):0.408746,(47:1.197950,48:1.907351):1.71782):0.387899):0.269957,((((44:1.969739,45:0.053661):3.68952,46:1.508438):0.754105,52:1.406137):1.20431,((49:0.000002,50:0.000002):0.0220549,51:0.155696):1.34547):0.403847):0.160163):0.0536996):0.236038,23:1.230360):0.228868,(((((24:0.110909,25:0.055197):0.339312,26:0.094661):0.0575213,27:0.333527):0.113275,29:1.082053):0.488838,((((30:0.428957,31:0.549758):0.439193,33:0.399765):0.130054,34:0.285413):0.370938,32:1.106161):0.103595):0.712524):0.380816,((((16:0.000001,17:0.006170):0.342582,18:0.125092):0.377336,19:0.406375):0.753452,20:0.722068):0.449894):0.0971186,15:1.718000):0.664404):0.666572):0.0562712):0.121423):0.0762384,3:0.757427);
 655: 1 -19353.12682 -18811.38137 (0:0.158330,(1:0.208368,((2:0.172866,((((8:0.000040,9:0.012964):0.313807,10:0.309277):0.540224,11:1.207525):0.419419,((12:0.000001,13:0.000002):0.579283,(((((((14:2.660437,(((((28:2.831509,35:2.473640):1.08682,(((36:0.223873,38:0.124344):0.209965,37:0.156391):1.57069,(41:0.021904,(42:0.022350,43:0.021901):0.370554):1.29935):0.0800571):0.355039,(39:1.789955,40:1.363237):0.772642):0.237995,52:2.022676):0.0533513,(47:1.241214,48:1.188278):1.91306):0.305638):0.270065,((44:1.148443,45:1.083636):3.22152,((49:0.000002,50:0.004199):0.0233438,51:0.159365):0.920171):0.650369):0.350537,23:1.354766):0.427661,(21:1.518802,22:0.715906):1.81593):0.340696,((((((24:0.113228,25:0.062131):0.370819,26:0.140000):0.0130812,27:0.281771):0.424982,29:1.087631):0.213288,46:3.543616):0.0490902,((((30:0.689782,31:0.296926):0.473964,32:1.236682):0.115514,33:0.322348):0.277996,34:0.257500):0.466558):1.01185):0.402939,((((16:0.000001,17:0.011383):0.222611,18:0.206901):0.469167,19:0.378297):0.84989,20:0.971708):0.296872):0.118815,15:1.029892):0.649135):0.444227):0.535051):0.0799691,3:0.512852):0.0922214):0.0987302,((4:0.266542,5:0.647875):0.338905,(6:0.866414,7:0.844668):0.466129):0.255945);
 656: 3 -18524.9441 -18821.26251 (0:0.279143,(1:0.247338,(((4:0.292216,5:0.595954):0.423757,((6:0.685861,7:1.065648):0.110226,((12:0.000001,13:0.000001):1.17187,(((((14:1.794977,((((28:2.728137,35:1.331293):1.30996,(41:0.105649,(42:0.000002,43:0.030520):0.238631):1.14247):0.0344785,((36:0.170729,38:0.109946):0.141456,37:0.175584):2.26751):0.385131,((39:1.573766,40:1.247164):0.815566,((((44:1.081402,45:1.744054):2.58134,((49:0.000002,50:0.008859):0.0164932,51:0.169521):0.749019):1.08058,52:1.226950):0.285557,(47:1.823523,48:0.970869):1.92789):0.543674):0.254417):0.254972):0.317099,23:1.319323):0.675933,((21:1.157773,22:0.579746):1.19488,(((((((24:0.103746,25:0.051227):0.529002,26:0.142689):0.0605526,27:0.215648):0.457613,29:1.252486):0.53168,46:3.381807):0.412014,(((30:0.533994,31:0.385783):0.620018,33:0.308554):0.225228,32:1.598258):0.298944):0.0562995,34:0.077283):1.36614):0.0591102):0.46032,(15:1.358894,(((16:0.000001,17:0.006185):0.27333,18:0.138291):0.569434,19:0.265142):0.727485):0.196738):0.413765,20:0.837800):0.888935):0.669301):0.31177):0.178074,(((8:0.011855,9:0.000003):0.282791,10:0.262127):0.347957,11:0.808371):0.797484):0.0998779):0.0542653,(2:0.320021,3:0.769926):0.12005);
 657: 4 -18985.00961 -18814.09351 (0:0.181216,((1:0.250027,(((4:0.396475,(5:0.523383,(((8:0.000001,9:0.013109):0.296206,10:0.497641):0.526119,11:1.393412):0.947292):0.262717):0.611565,(6:0.891652,7:0.875421):0.660736):0.133431,((12:0.000001,13:0.000001):0.989316,((((((((14:1.886194,(28:1.264435,35:2.151976):1.71957):0.223247,(((44:2.181738,45:0.865763):2.03175,46:2.103350):0.706764,52:1.526671):0.161531):0.333694,((49:0.000002,50:0.008737):0.0606114,51:0.156195):1.24267):0.219358,((((((36:0.180382,38:0.081775):0.187522,37:0.058618):2.11729,(41:0.112661,(42:0.008774,43:0.024512):0.313138):1.14843):0.424502,39:1.255340):0.52695,40:1.483430):0.406814,(47:1.301762,48:1.535840):2.07504):0.248201):0.40306,23:1.574501):0.200761,(((((24:0.079142,25:0.085557):0.426911,26:0.116653):0.0812857,27:0.293593):0.276081,29:0.925045):0.260233,((((30:0.619347,31:0.314709):0.480437,32:1.083047):0.206147,33:0.333881):0.172152,34:0.316466):0.435622):0.486625):0.213733,(21:0.758495,22:1.021943):1.33689):0.491813,(15:1.563754,((((16:0.000001,17:0.006795):0.36211,18:0.099040):0.416443,19:0.764328):0.43608,20:1.110284):0.511679):2.28562e-06):0.476157):1.18587):0.0972746):0.0558999,2:0.459666):0.0940079,3:0.801315);
 658: 1 -19031.29397 -18815.0691 (0:0.327855,(1:0.237489,((4:0.416540,(5:0.490960,(((8:0.000001,9:0.012004):0.35084,10:0.274331):0.488101,11:0.954054):0.582825):0.274381):0.232739,((6:0.629097,7:1.107866):0.189932,((12:0.000001,13:0.000001):1.36623,((((((14:2.279786,(21:0.972094,22:0.880830):1.099):0.428354,23:0.808884):0.476938,((((((((28:2.451633,35:1.362385):3.05314,(42:0.007264,43:0.013290):0.276306):0.126679,41:0.000002):1.47702,((36:0.097215,38:0.120434):0.120416,37:0.222209):1.91943):0.420612,39:1.185754):0.648797,40:1.621335):0.339067,((47:1.236049,48:1.606289):1.76701,52:1.940500):0.275057):0.221553,((44:1.567175,45:0.982411):3.61661,((49:0.000002,50:0.031717):0.0682036,51:0.168619):1.06293):0.709316):1.20758):0.32944,(((((24:0.068648,25:0.113965):0.28146,(26:0.150997,27:0.371687):0.0845127):0.371698,29:1.081088):0.3085,46:4.392010):2.23565e-06,((((30:0.431007,31:0.424472):0.473115,32:1.365406):0.322717,33:0.197167):0.299349,34:0.250081):0.788321):0.399917):0.499034,((((16:0.000001,17:0.000003):0.277203,18:0.254782):0.24784,19:0.316851):0.667724,20:1.433614):0.578801):0.155034,15:1.348528):0.389366):0.760653):0.226252):0.170142):0.0619832,(2:0.309745,3:0.488272):0.0759474);
 659: 8 -18252.59676 -18808.72971 (0:0.336705,1:0.151193,((2:0.309060,(((4:0.404595,5:0.388587):0.34247,(6:0.718146,7:0.734003):0.20895):0.195771,((((8:0.000002,9:0.026506):0.354094,10:0.213608):0.472156,11:0.750579):0.64664,((12:0.000001,13:0.000002):0.952782,((((((14:1.792448,((((28:2.388868,35:1.469145):2.02003,(41:0.039554,(42:0.005561,43:0.012609):0.327605):1.23399):0.798827,((36:0.192882,38:0.135335):0.175368,37:0.115224):1.00092):0.191059,((39:1.604602,40:1.517692):0.564601,((((44:1.038236,45:1.233959):2.53021,(47:1.631817,48:1.194942):0.668407):1.14941,((49:0.000002,50:0.004262):0.0847789,51:0.103882):1.37858):0.322412,52:2.042234):0.250152):0.498143):0.294315):0.353142,(((((24:0.061137,25:0.032369):0.408287,(26:0.061374,27:0.265031):0.0153836):0.441568,29:0.822503):0.468524,((((30:0.416249,31:0.303431):0.362112,32:1.414539):0.285573,33:0.242916):0.378237,34:0.178197):0.369053):2.10453e-06,46:3.199822):1.02046):0.409333,23:1.417237):0.214742,(21:1.445378,22:0.428143):1.82394):0.440544,(15:1.388553,(((16:0.000001,17:0.019584):0.222199,18:0.192722):0.505215,19:0.438305):0.585484):2.23227e-06):0.468922,20:0.886653):0.838122):0.596021):0.31188):0.0841992):0.162401,3:0.854805):0.0685309);
 660: 1 -18915.38698 -18822.55297 (0:0.319266,(1:0.214631,(((4:0.374316,5:0.545624):0.211246,(6:0.715475,7:0.729221):0.569743):0.306159,((((8:0.000001,9:0.026069):0.443914,10:0.292543):0.459911,11:1.136723):0.764176,((12:0.000001,13:0.000001):1.32341,((((14:3.129498,((21:0.671840,22:0.977241):1.60567,23:0.737628):0.186057):0.435876,(((((((24:0.118469,25:0.067749):0.544015,26:0.163673):0.107692,27:0.190662):0.0481974,29:1.689685):0.510991,((30:0.739780,31:0.222052):0.529091,(32:1.401505,(33:0.352345,34:0.430383):0.116487):0.30175):0.481051):0.331055,46:3.661501):0.916173,((((((28:1.674974,35:1.694840):3.33305,(((36:0.198856,38:0.118892):0.174457,37:0.168520):1.82571,(41:0.176615,(42:0.018437,43:0.031287):0.186609):0.915278):0.0587553):0.321406,(47:1.186868,48:1.002666):1.84905):0.508664,40:1.563525):0.34364,39:1.299619):0.433102,(((((44:1.247573,45:1.385509):2.73803,50:0.000002):0.0187635,49:0.000002):0.000550285,51:0.207944):1.06917,52:2.284384):0.970613):0.590884):0.191476):0.0871097,20:1.293819):0.466709,(15:1.623452,(((16:0.000001,17:0.000003):0.210283,18:0.358397):0.248143,19:0.448716):0.608601):0.331007):0.481357):0.0736137):0.327131):0.0569715):0.191364,(2:0.295184,3:0.656216):0.231065);
 661: 3 -18196.71418 -18808.27776 (0:0.228467,((1:0.231573,((4:0.437685,5:0.600637):0.385458,(6:0.906025,7:0.797752):0.402155):0.277678):0.0191547,(((((8:0.000002,9:0.000002):0.49705,10:0.244264):0.372918,11:0.891752):0.274364,(12:0.000001,13:0.000002):1.19789):0.325659,((((14:1.891045,(28:2.556036,35:1.479114):1.28553):0.6168,(((((((24:0.037564,25:0.139557):0.423776,26:0.144327):0.081347,27:0.176309):0.352996,29:0.830731):0.242279,46:2.745867):0.245192,((((30:0.717480,31:0.168780):0.359493,32:0.738956):0.335645,33:0.237873):0.175774,34:0.287242):0.313276):0.615709,(((((36:0.213262,38:0.105324):0.147719,37:0.135985):1.97853,((39:1.436725,(41:0.114039,(42:0.019848,43:0.008741):0.247397):1.63338):0.488999,40:1.670710):0.539563):0.0877756,(((44:1.232815,45:1.490267):2.15179,((49:0.000002,50:0.013408):0.0336259,51:0.173275):0.585907):0.734179,52:2.196220):0.854037):0.193317,(47:1.407445,48:1.142506):2.36807):0.471919):0.165622):0.319778,((21:0.837192,22:0.523634):1.04947,23:1.227403):0.430767):0.498489,(15:1.240636,((((16:0.000001,17:0.006780):0.254927,18:0.096709):0.305626,19:0.471200):0.605526,20:1.223951):0.604277):0.0432615):1.05803):0.373251):0.034855,(2:0.461406,3:0.555575):0.0439643);
 662: 2 -18741.20781 -18811.02605 (0:0.218021,((1:0.272408,((4:0.494568,(5:0.560726,(((8:0.000001,9:0.013644):0.467592,10:0.307016):0.428998,11:1.312489):0.523905):0.294553):0.402246,((6:0.851047,7:1.044442):0.454464,((12:0.000001,13:0.000001):1.2276,(((((14:1.921923,(21:0.628447,22:1.138776):1.5228):0.650929,23:1.147897):0.530099,(((((28:2.753250,35:1.855992):2.76657,(41:0.000002,(42:0.030770,43:0.000002):0.42511):1.55139):0.136417,((36:0.161936,38:0.126709):0.128642,37:0.212614):2.1413):0.873293,((39:1.585512,40:1.658888):0.422066,(47:1.209774,48:1.670573):1.45333):0.017806):0.221556,(((44:0.963119,45:2.686702):3.16006,((49:0.000002,50:0.013036):0.0735119,51:0.105590):0.957801):0.52538,52:1.931951):0.322533):0.456313):0.0907516,(((((24:0.067391,25:0.093527):0.410463,(26:0.147084,27:0.314133):0.075361):0.253036,29:0.983460):0.390887,46:3.529070):2.72566e-06,(((30:0.865987,31:0.382363):0.376196,32:1.021136):0.195761,(33:0.339620,34:0.271895):0.204572):0.407664):0.622327):0.779714,(15:1.259839,((((16:0.000001,17:0.000003):0.280836,18:0.175273):0.34605,19:0.293868):0.54779,20:0.807903):0.588847):0.0511661):0.362356):0.987282):0.148693):0.18114):0.109526,2:0.502707):0.0437917,3:0.692652);
 663: 3 -19102.43071 -18810.62445 (0:0.425011,(1:0.212843,(((4:0.284862,5:0.649639):0.247721,(((8:0.000002,9:0.011822):0.201224,10:0.367384):0.370066,11:1.005794):0.771428):0.436759,((6:0.848490,7:0.816025):0.516706,((12:0.000001,13:0.000002):1.07014,(((((14:1.937709,(21:0.809852,22:0.648070):1.14348):0.899029,23:0.987611):0.789724,(((((((24:0.079266,25:0.093706):0.429002,26:0.038187):0.124991,27:0.168287):0.435083,29:0.843327):0.208824,((((30:0.488176,31:0.389479):0.35919,32:1.051009):0.301889,33:0.193060):0.25568,34:0.165062):0.493464):0.197271,46:2.484943):0.614588,((((((28:1.617040,35:1.462946):2.29956,(((36:0.171781,38:0.105520):0.159159,37:0.154461):2.21965,(41:0.000002,(42:0.012763,43:0.021355):0.326171):1.34884):0.434291):0.754848,(39:1.273386,40:1.896114):0.564737):0.151402,(47:1.189305,48:1.702049):1.52998):0.180434,(((49:0.000002,50:0.008707):0.0355323,51:0.173331):1.50474,52:2.120206):0.333242):0.183435,(44:3.591715,45:0.729228):2.89776):0.700714):0.168968):0.410411,((((16:0.000001,17:0.000003):0.294371,18:0.195831):0.468584,19:0.216701):0.601893,20:0.964817):0.379067):0.154712,15:1.479990):0.460648):0.780334):0.236201):0.050776):0.0182573,(2:0.314879,3:0.603893):0.127919);
 664: 1 -17958.96866 -18812.96231 (0:0.247370,(1:0.210106,((4:0.314655,5:0.725902):0.49339,((6:0.808166,7:1.084671):0.419209,((((8:0.000002,9:0.006550):0.385468,10:0.264022):0.323033,11:0.923675):0.499118,((12:0.000002,13:0.000001):1.39562,(((((14:1.939345,(21:1.190397,22:0.763645):1.1437):0.384834,23:0.863356):0.379998,(28:2.591046,35:1.176520):1.45911):0.338964,((((((24:0.084920,25:0.056424):0.327652,26:0.177731):0.115031,27:0.196920):0.431944,29:1.071660):0.417812,(((30:0.560822,31:0.180741):0.455697,32:1.889783):0.217864,(33:0.579591,34:0.227517):0.196291):0.385303):0.673988,(((((((36:0.127806,38:0.173724):0.239628,37:0.089360):1.53662,(41:0.000003,(42:0.035095,43:0.014717):0.314679):1.59373):0.52126,39:1.206150):0.598737,40:1.335190):0.482021,(47:1.692950,48:1.388934):2.26366):0.327436,((((44:1.649316,45:1.037856):1.98422,46:2.766315):0.892279,52:1.753258):0.373665,((49:0.000002,50:0.004372):0.0731783,51:0.153061):1.34345):0.293986):0.550985):0.378527):0.526478,(15:1.465540,((((16:0.000001,17:0.000003):0.189868,18:0.221861):0.426224,19:0.335948):0.589772,20:1.400319):0.337103):0.19189):0.865325):0.0533581):0.398977):0.221198):0.124732):0.0502034,(2:0.339331,3:0.671955):0.0917996);
 665: 1 -18208.43514 -18825.10078 (0:0.229477,(((1:0.143342,((4:0.284386,5:0.625348):0.526368,(6:0.798372,7:0.686270):0.424866):0.312556):0.12322,(((((8:0.000002,9:0.020137):0.417715,10:0.303577):0.660032,11:1.072346):0.251336,(12:0.000001,13:0.000001):1.70958):0.388447,((((14:1.821331,(((((28:2.322021,35:1.551281):1.82174,(47:1.132380,48:1.610656):2.86728):0.194621,((39:1.643775,40:1.229524):0.754449,(41:0.017756,(42:0.000002,43:0.019865):0.318112):1.18291):0.553431):0.673963,((36:0.195387,38:0.188597):0.161201,37:0.112229):1.58823):0.343752,(((((44:1.524219,45:1.647536):3.34449,50:0.000002):0.00452548,49:0.000002):0.0630185,51:0.090422):1.1509,52:2.150597):0.871854):0.0492296):0.457498,((21:0.978099,22:0.728315):1.66854,23:1.056469):0.252564):0.479811,(((((24:0.060122,25:0.064535):0.299426,(26:0.050243,27:0.236166):0.0469992):0.478826,29:0.711043):0.121519,((30:0.716725,31:0.075635):0.357484,((32:1.343840,34:0.222877):0.186498,33:0.369924):0.440136):0.405425):0.503001,46:3.832494):0.550188):0.145013,(15:1.323733,((((16:0.000001,17:0.006668):0.241682,18:0.117376):0.365281,19:0.381473):1.17381,20:0.856445):0.646332):0.0699042):0.772322):0.660519):0.046236,2:0.502770):0.0352254,3:0.869766);
 666: 1 -18332.68636 -18830.20786 (0:0.348730,(1:0.154220,(2:0.310507,3:0.674748):0.105307):0.0132608,(((4:0.486121,(5:0.651995,(((8:0.000001,9:0.012215):0.368246,10:0.323651):0.394314,(11:0.815943,(12:0.000002,13:0.000002):1.98894):0.215995):0.901465):0.206563):0.257354,(6:0.704714,7:0.901359):0.39007):0.0637711,(((((((14:2.197308,(23:0.969684,(47:0.908751,48:2.236193):1.66995):0.739286):0.107193,(((44:3.002690,45:0.162335):3.16132,52:2.220477):0.363988,((49:0.000002,50:0.004374):0.0859645,51:0.138849):1.29465):0.5528):0.444824,(((((28:3.985778,35:1.295806):3.13021,(41:0.145825,(42:0.013997,43:0.016277):0.245066):1.19704):0.444955,39:1.693450):0.54347,40:1.506851):0.677463,((36:0.284302,38:0.118776):0.105005,37:0.174929):2.40826):0.37805):0.677942,((21:1.154520,22:0.719100):1.73341,((((((((24:0.114060,25:0.107428):0.461141,26:0.082246):0.102012,27:0.245145):0.358159,29:1.022103):0.0282705,46:3.165881):0.391135,(30:0.918311,31:0.145239):0.25861):0.56327,32:1.233053):0.33702,(33:0.481335,34:0.341167):0.0867385):0.613636):0.0754851):0.916086,20:1.060132):0.475767,(((16:0.000001,17:0.000003):0.239774,18:0.202276):0.529519,19:0.415461):0.565695):0.485036,15:1.449958):1.43533):0.105676);
 667: 1 -18193.61681 -18815.88825 (0:0.363151,(1:0.194494,(((4:0.410714,5:0.611604):0.214013,(((8:0.006859,9:0.000003):0.315889,10:0.398506):0.561348,11:1.207915):0.481712):0.279543,((6:0.925632,7:1.043834):0.276014,((12:0.000001,13:0.000001):1.49796,((((14:1.109959,(21:1.097549,22:0.761057):1.15096):0.866916,(23:1.392273,((((((28:3.291970,35:0.666782):2.69091,(41:0.256587,(42:0.033629,43:0.015802):0.230515):1.07257):0.166382,((36:0.320495,38:0.091485):0.183124,37:0.180369):1.64752):0.327043,40:2.127872):0.328166,39:1.507546):1.10561,(((44:1.541587,45:1.029571):3.60176,((49:0.000002,50:0.000002):2.19413e-06,51:0.238467):0.684652):1.33429,((47:3.057491,48:1.513318):2.45549,52:1.768581):0.741228):0.166998):0.414556):0.653262):0.070289,(((((16:0.000001,17:0.000003):0.308094,18:0.130648):0.576193,19:0.416593):0.579587,20:1.208342):0.15302,(((((((24:0.107892,25:0.089540):0.444504,26:0.202704):0.0267218,27:0.234052):0.34195,29:0.983576):0.479196,46:2.811970):0.133987,((30:0.639042,31:0.286952):0.378196,32:1.406766):0.196024):0.181874,(33:0.452597,34:0.318442):0.388389):0.915124):0.445554):0.261942,15:1.030811):0.669788):0.130642):0.21229):0.184835):0.0324049,(2:0.307484,3:0.635287):0.166324);
 668: 1 -18379.87305 -18818.104 (0:0.220152,(((1:0.106209,((4:0.310588,5:0.583516):0.477863,(6:0.795918,7:0.982864):0.38545):0.159108):0.0243179,((((8:0.000002,9:0.026259):0.557671,10:0.094347):0.405571,11:1.126227):0.357823,((12:0.000001,13:0.000001):1.04956,(((((((14:0.773942,(28:1.517262,35:1.805426):2.36077):0.855292,(21:1.098233,22:0.839858):1.27175):0.196617,23:1.150523):0.509509,(((((36:0.134046,38:0.176803):0.265083,37:0.032322):1.44875,(41:0.003795,(42:0.029207,43:0.032335):0.350212):1.49655):0.704736,(39:1.492363,40:1.034755):0.307452):0.411293,((((44:1.048160,45:1.520409):2.59005,(47:1.383974,48:1.210487):1.15975):0.713379,52:2.409655):0.679279,((49:0.000002,50:0.022357):0.0279319,51:0.154810):1.50598):0.254265):0.619438):0.283524,(((((24:0.044316,25:0.111827):0.387736,26:0.096044):0.0462591,27:0.325516):0.296324,(29:0.924797,((((30:0.460093,31:0.518592):0.483112,32:1.246548):0.217532,33:0.217635):0.21211,34:0.341991):0.602531):0.280624):0.43682,46:3.247355):0.612803):0.534494,15:1.208798):0.113975,((((16:0.000002,17:0.006798):0.29675,18:0.171049):0.487316,19:0.216814):0.832623,20:0.951178):0.422879):0.564219):0.257562):0.506423):0.0595078,2:0.481168):0.0767502,3:0.674220);
 669: 1 -18579.08324 -18821.90971 (0:0.385677,(1:0.173370,3:0.736190):0.0872536,(2:0.324030,(((4:0.525755,5:0.718674):0.413023,(6:0.953428,7:0.915638):0.346759):0.0610675,((((8:0.006220,9:0.000003):0.322274,10:0.309852):0.21499,11:1.057947):0.766242,((12:0.000001,13:0.000001):1.10702,(((((14:2.026257,(21:0.892266,22:1.042273):0.69636):1.0799,(23:0.884651,((((28:2.739561,35:1.325160):1.70213,46:2.180864):0.705302,(((44:2.923665,45:0.000003):2.7471,((49:0.000002,50:0.000002):2.01032e-06,51:0.185419):1.05358):0.0246564,(47:1.073040,48:1.264992):0.978796):0.331838):0.197124,((((((36:0.193993,38:0.141903):0.0953841,37:0.192756):1.71084,(41:0.186004,(42:0.033246,43:0.000002):0.142479):1.30183):0.190055,39:1.285842):0.242323,40:1.221670):0.768309,52:1.565018):0.510501):0.430834):0.0833734):0.397852,(((((24:0.068428,25:0.093863):0.328995,26:0.188044):0.00831533,27:0.289582):0.704035,29:0.969128):0.156863,((((30:0.451170,31:0.583105):0.265814,32:1.057211):0.214513,33:0.234007):0.274678,34:0.380338):0.404962):1.15071):0.0808978,((((16:0.000001,17:0.006425):0.266266,18:0.253665):0.352016,19:0.426390):0.580944,20:0.719042):0.52997):0.194486,15:1.547907):0.478487):0.433397):0.126071):0.114072):0.175973);
 670: 3 -18296.02587 -18813.33896 (0:0.387018,(1:0.199796,((((4:0.290780,(5:0.500029,(((8:0.000002,9:0.038290):0.361112,10:0.219253):0.367939,11:1.206279):0.491806):0.314258):0.517358,6:0.688578):0.143593,7:1.031855):2.97219e-06,((12:0.000001,13:0.000001):1.23138,((((((14:2.418371,(21:1.021483,22:0.907248):0.372897):0.898988,23:0.952437):0.383279,((((((28:2.339318,35:2.036934):1.37054,(41:0.089807,(42:0.021581,43:0.031019):0.317546):1.0986):0.520906,((36:0.197098,38:0.142097):0.109801,37:0.165962):1.52472):0.428589,(((44:2.027975,45:1.120974):2.02474,((49:0.000002,50:0.022125):0.0204113,51:0.244681):0.184103):1.46184,52:1.843438):0.44367):0.22538,39:1.356669):0.10624,(40:1.057332,(47:1.825687,48:1.263751):2.02031):0.407101):0.609439):0.623286,20:1.183845):0.0507342,((((((24:0.092499,25:0.057570):0.461042,27:0.292882):0.155014,26:0.043617):0.378105,29:1.028792):0.500471,((30:0.573357,31:0.438267):0.535272,((32:1.191174,33:0.407771):0.0871415,34:0.400311):0.409678):0.188468):0.305172,46:3.785853):0.6109):0.274311,(15:1.616155,(((16:0.000001,17:0.000003):0.311671,18:0.216348):0.396864,19:0.498750):0.517661):0.270031):0.951223):0.520959):0.17404):0.0589518,(2:0.281578,3:0.897033):0.191771);
 671: 1 -18596.19073 -18812.26859 (0:0.293127,(1:0.191906,(((4:0.442682,5:0.540440):0.22205,(6:0.997357,7:1.027763):0.240962):0.160081,((((8:0.000002,9:0.000002):0.455101,10:0.313278):0.496519,11:1.270723):0.491587,((12:0.000001,13:0.000002):0.873267,((((((14:1.739010,(((((((24:0.072157,25:0.112643):0.323133,26:0.118224):0.0942819,27:0.240861):0.418414,29:0.895399):0.281772,46:3.868483):0.405452,32:1.085359):0.323035,(((30:0.540149,31:0.379404):0.569306,33:0.318149):0.385591,34:0.051814):0.147713):1.00829):0.221609,((((((28:2.071144,35:1.546530):1.17503,(41:0.014038,(42:0.018285,43:0.015766):0.327075):1.60721):0.574966,(47:1.670442,48:1.779455):2.75073):0.136306,52:1.552673):0.153883,((44:1.370047,45:1.693406):3.39817,((49:0.000002,50:0.014120):2.8213e-06,51:0.134779):0.521407):1.22403):0.355754,(((36:0.223874,38:0.114375):0.135565,37:0.087036):1.41252,(39:1.694235,40:1.981451):0.50013):0.0760314):0.253261):0.48447,23:1.127683):0.0296156,(21:1.097904,22:0.478703):1.71118):0.282771,((((16:0.000001,17:0.012349):0.304767,18:0.113169):0.40192,19:0.276393):0.570662,20:0.892360):0.49654):0.310829,15:0.974034):0.470132):0.694424):0.288533):0.294558):0.0730988,(2:0.465416,3:0.610523):0.0572494);
 672: 4 -18997.7909 -18807.92016 (0:0.277459,(1:0.258232,(2:0.377294,(((4:0.418561,5:0.777807):0.421974,(6:0.746326,7:0.883983):0.270894):0.183069,((((8:0.000002,9:0.030398):0.398959,10:0.294616):0.480444,11:0.890750):0.627087,((12:0.000001,13:0.000002):0.925973,((((((14:1.856587,(28:2.580583,35:1.879880):1.4561):0.157744,((((((36:0.234943,38:0.084738):0.339945,37:0.081244):1.89936,(41:0.160258,(42:0.000002,43:0.039133):0.258861):1.22504):0.873656,39:0.838726):0.917908,40:1.241591):1.39045,(((44:1.677561,45:1.451026):1.67351,(47:1.631531,48:1.307426):2.18403):0.15597,(((49:0.000002,50:0.000002):0.100456,51:0.092422):0.998915,52:1.867902):0.383662):0.385177):0.446128):0.326386,23:1.276540):0.483073,((21:1.079278,22:0.681581):1.77527,((((((24:0.042402,25:0.073925):0.437151,27:0.234294):0.113022,26:0.104590):0.343601,29:1.226218):0.44188,((30:0.655248,31:0.333128):0.405893,((32:1.594240,33:0.220202):0.192704,34:0.366806):0.28513):0.216192):0.419373,46:3.417632):0.321164):0.271472):0.447988,15:1.579094):0.102734,((((16:0.000001,17:0.012421):0.194592,18:0.177523):0.323283,19:0.360359):0.942231,20:0.626251):0.450233):0.605863):0.620257):0.236036):0.0644789):0.147846):0.086072,3:0.762956);
 673: 2 -18492.08551 -18812.74168 (0:0.224176,((1:0.179227,(((4:0.493968,5:0.656007):0.242077,(((8:0.006357,9:0.013080):0.356604,10:0.262569):0.441973,11:0.778154):0.598613):0.238042,((6:0.910306,7:0.797803):0.0481307,((12:0.000001,13:0.000001):1.05756,(((((((14:2.046397,((28:2.913937,35:0.905829):2.15797,(((36:0.225201,38:0.125817):0.0988509,37:0.167082):1.72799,(39:1.162705,(40:1.910044,(41:0.206876,(42:0.029146,43:0.005051):0.199645):1.99879):0.580937):0.799653):0.624589):0.370462):0.226742,(((44:2.328421,45:0.984721):4.10493,((49:0.000002,50:0.014064):0.089626,51:0.111733):2.72259e-06):1.40951,52:2.522204):0.477626):0.160734,(47:1.526749,48:0.922695):1.66425):0.221124,((21:1.179611,22:0.445771):1.58224,23:0.868524):0.242272):0.866889,((((((24:0.108271,25:0.073234):0.406969,26:0.119071):0.0668602,27:0.248625):0.1313,29:1.166251):0.203222,46:3.450528):0.231973,(((30:0.648127,31:0.435549):0.263729,32:1.308736):0.201772,(33:0.439460,34:0.268284):0.315376):0.265195):0.740138):0.141974,((((16:0.000001,17:0.000003):0.256769,18:0.236391):0.594028,19:0.127944):0.807676,20:0.545800):0.426097):0.48751,15:0.957108):0.989898):0.815919):0.32497):0.30694):0.0352455,2:0.436169):0.168957,3:0.671426);
 674: 4 -18700.77496 -18809.80653 (0:0.255122,(1:0.263163,((4:0.420503,(5:0.671070,(((8:0.005223,9:0.013855):0.20174,10:0.325501):0.410709,11:0.886141):0.652363):0.157994):0.221605,((6:0.843646,7:1.242703):0.305822,((12:0.000001,13:0.000001):1.00929,((((((((14:1.748602,((28:1.817526,35:1.598799):1.62106,(((36:0.168587,38:0.154018):0.163832,37:0.109696):1.801,(41:0.086141,(42:0.011702,43:0.044800):0.356445):1.2639):0.720875):0.349019):0.252123,(((44:1.601173,45:1.721464):3.32754,((49:0.000002,50:0.000002):0.0473746,51:0.126503):0.888281):0.772984,52:1.770723):0.157157):0.625623,((39:1.807300,40:1.685761):0.90592,(47:1.230701,48:1.674724):1.49073):0.192931):0.685577,23:1.035389):0.224742,(21:0.785337,22:0.815307):1.76882):0.836272,(((((24:0.050419,25:0.146327):0.368967,(26:0.084650,27:0.391099):0.0840092):0.298879,29:1.137262):0.0407686,46:4.231078):0.0921691,((30:0.624893,31:0.439647):0.428145,((32:1.927922,33:0.127282):0.289026,34:0.234926):0.257565):0.597291):0.839461):0.192676,((((16:0.000001,17:0.000003):0.422821,18:0.164636):0.248253,19:0.460492):0.708567,20:0.853153):0.300082):0.238702,15:1.755130):0.538053):0.741693):0.35942):0.253099):0.0543925,(2:0.361185,3:0.581565):0.162192);
 675: 1 -18716.41861 -18815.21078 (0:0.227848,((1:0.103919,((12:0.000001,13:0.000001):1.31557,((((((((14:2.127820,(((28:1.942626,35:2.639024):1.26299,(41:0.117078,(42:0.019414,43:0.011390):0.248911):1.37625):0.068663,((36:0.177706,38:0.120123):0.189136,37:0.058974):2.11623):0.533696):0.340486,((((44:1.766538,45:1.013573):2.34462,46:1.925624):1.0492,52:2.073960):0.385341,((49:0.000002,50:0.008867):2.78873e-06,51:0.271774):1.85388):0.471138):0.210456,((39:1.954657,(47:0.876770,48:2.323989):1.47348):0.221489,40:1.166336):0.579733):0.60955,23:1.846580):0.0909581,(21:1.349087,22:0.393856):1.99042):0.543778,(((((24:0.133909,25:0.051214):0.435467,27:0.386527):0.068275,26:0.098540):0.293067,29:1.231158):0.548749,((((30:0.965765,31:0.278180):0.429989,32:1.004021):0.299133,33:0.325139):0.104624,34:0.321692):0.309245):0.5221):0.642555,20:0.929572):0.203489,(15:1.552990,(((16:0.000001,17:0.000003):0.332065,18:0.185972):0.622253,19:0.366711):0.797387):0.580317):0.730866):1.14806):0.0802049,((4:0.277060,(5:0.437317,(((8:0.000001,9:0.006576):0.48194,10:0.183806):0.488914,11:1.214935):0.518812):0.308139):0.555595,(6:0.674680,7:1.146325):0.180083):0.270416):0.107528,(2:0.429131,3:0.718265):0.109174);
 676: 1 -19210.26291 -18814.55946 (0:0.157411,((1:0.188469,(((4:0.316262,(5:0.363079,(((8:0.000001,9:0.011388):0.318451,10:0.285654):0.332943,11:0.988138):0.865739):0.376081):0.28137,(6:0.819207,7:1.171518):0.30253):0.0599393,((12:0.000001,13:0.000001):1.26145,((((14:1.487153,(21:1.070072,22:0.614958):1.30767):0.588375,23:1.168858):0.521458,((((((24:0.043829,25:0.077897):0.400898,(26:0.151323,27:0.366342):0.0773129):0.298336,29:1.298947):0.4093,((((30:0.561986,31:0.341369):0.274159,32:1.177548):0.398478,33:0.236053):0.195225,34:0.177341):0.349442):0.321077,46:3.269211):0.565491,((((((28:2.531045,35:1.790840):2.58803,(41:0.000002,(42:0.014335,43:0.023917):0.326276):1.53822):0.634092,((36:0.262882,38:0.079188):0.179656,37:0.116585):1.32462):0.731071,39:1.557050):0.442065,(((44:1.041394,45:1.452801):3.68093,((49:0.000002,50:0.017855):0.0596305,51:0.155007):0.667625):0.780766,52:1.799209):0.448537):0.216831,(40:1.602703,(47:1.245204,48:1.279504):2.38513):2.20639e-06):0.423429):0.2593):0.854143,((15:1.651194,(((16:0.000001,17:0.011941):0.391617,18:0.108174):0.4162,19:0.375308):0.61199):0.364452,20:0.770585):0.245996):0.432762):0.923184):0.167074):0.109803,2:0.366275):0.0479578,3:0.549393);
 677: 1 -18625.69411 -18817.68566 (0:0.304246,(1:0.224601,3:0.691873):0.0141927,((2:0.230259,((((8:0.003017,9:0.015720):0.377678,10:0.324509):0.241068,11:0.937096):0.543441,((12:0.000001,13:0.000001):0.950458,(((((14:2.972050,((((28:2.611831,35:1.792379):1.94439,((44:2.481015,45:0.480739):2.58877,46:2.004452):1.15936):0.125261,(((49:0.000002,50:0.000002):0.112463,51:0.052135):1.94599,52:1.354852):0.432644):0.21527,(((((36:0.196448,37:0.306484):0.0799264,38:0.077077):1.72428,(41:0.021662,(42:0.023498,43:0.010112):0.351509):0.966508):0.297974,39:1.796127):0.729019,(40:1.754246,(47:1.519439,48:0.725667):1.92209):0.00966857):0.420898):0.084639):0.455239,(((((24:0.050786,25:0.041492):0.404072,26:0.135579):0.119833,27:0.060057):0.538885,29:1.383654):0.616604,((((30:0.644757,31:0.134199):0.486885,32:1.783880):0.466007,33:0.146418):0.305712,34:0.278831):0.481127):0.974771):0.729248,((21:1.071647,22:0.836156):1.52812,23:0.872216):0.26443):0.511655,((((16:0.000001,17:0.006544):0.200501,18:0.199122):0.343898,19:0.405320):0.736237,20:1.407455):0.253873):0.0143335,15:1.415438):0.655365):0.691194):0.380748):0.078029,((4:0.409787,5:0.535682):0.0914542,(6:0.669299,7:1.017353):0.437177):0.150724):0.15014);
 678: 1 -19019.53803 -18821.77679 (0:0.366482,1:0.217066,((2:0.456384,3:0.735957):0.0762963,((((4:0.766408,5:0.619775):0.480967,7:0.694950):0.198641,6:0.973610):0.175563,((((8:0.000002,9:0.013495):0.37434,10:0.259853):0.694444,11:0.934626):0.688102,((12:0.000001,13:0.000001):1.15328,((((((14:1.677696,(21:1.048470,22:1.136293):1.27708):0.725826,23:1.262101):0.404839,((((((((24:0.101859,25:0.036614):0.355052,26:0.140460):0.129953,27:0.171022):0.438807,29:0.760260):0.425501,46:2.815485):0.311614,((30:0.686055,31:0.222870):0.433609,32:1.584392):0.136378):0.0667961,(33:0.315397,34:0.471868):0.210224):0.667021,((((28:3.793845,(44:1.525940,45:1.604901):0.958659):1.03775,((49:0.000002,50:0.004672):0.122506,51:0.112736):1.20605):0.165872,52:1.819176):0.689303,((((35:4.477267,((36:0.272724,37:0.224137):0.0704517,38:0.068535):1.67578):0.452913,(41:0.208097,(42:0.031375,43:0.018215):0.18872):1.10358):0.439839,(39:1.831298,40:1.506660):0.597213):0.482595,(47:1.588495,48:0.782089):2.22892):0.355143):1.01579):0.226123):0.531665,(((16:0.000001,17:0.006479):0.339887,18:0.197584):0.703199,19:0.161404):1.02559):0.153189,20:0.930918):0.47452,15:1.157671):0.866349):0.368341):0.244738):0.25056):0.164738);
 679: 4 -19054.7057 -18810.53208 (0:0.223467,(1:0.210897,(((4:0.274319,5:0.732899):0.361295,((((8:0.004676,9:0.000003):0.390238,10:0.361772):0.346936,11:1.271916):0.874251,((12:0.000001,13:0.000002):1.4626,((((((14:1.966439,(((((((28:2.788396,35:1.457323):2.63272,(41:0.159890,(42:0.019028,43:0.001717):0.25009):0.991929):0.0175368,((36:0.143995,38:0.083204):0.072408,37:0.217000):1.55648):0.729259,(39:2.133087,40:1.211180):0.562054):0.257702,(47:0.962148,48:1.748653):1.78345):0.158919,52:2.118267):0.240776,((44:1.579452,45:1.225988):2.76376,((49:0.000002,51:0.177815):0.0010143,50:0.003907):0.964013):0.591437):0.124708):0.264939,23:0.869936):0.254037,(21:0.683043,22:0.738352):1.49463):0.154146,((((((24:0.112651,25:0.081938):0.334693,26:0.159547):0.0792482,27:0.277584):0.534935,29:1.057326):0.194405,46:3.396516):0.0330397,((((30:0.464449,31:0.402387):0.496024,32:1.289641):0.249286,33:0.135290):0.439736,34:0.198032):0.377471):1.01839):0.389405,15:1.387719):0.0346569,((((16:0.000001,17:0.012145):0.197142,18:0.262270):0.542207,19:0.446764):0.630115,20:0.893160):0.238286):0.370478):0.487579):0.529726):0.163179,(6:0.913261,7:0.820216):0.51743):0.111746):0.10831,(2:0.331604,3:0.740525):0.124182);
 680: 2 -18714.79929 -18815.06212 (0:0.199105,((1:0.148176,((4:0.305651,(5:0.479787,(((8:0.000001,9:0.031982):0.504979,10:0.143819):0.425463,11:1.125059):0.67105):0.411766):0.370834,((6:0.987657,7:0.569719):0.261867,((12:0.000001,13:0.000001):1.17784,((((((14:1.739770,(21:1.021850,22:0.403016):1.07071):1.08233,23:1.201284):0.476095,((((((28:2.069109,35:1.298756):1.5939,(41:0.083727,(42:0.006264,43:0.036452):0.177737):1.42431):0.47219,((36:0.249119,38:0.125832):0.141182,37:0.199449):1.37716):1.13359,39:1.539223):0.270196,(40:1.317597,(47:2.189312,48:1.449866):1.35496):0.256523):0.204368,((((44:2.513961,45:0.914878):1.59945,46:2.116537):1.52917,((49:0.000002,50:0.014182):0.0813978,51:0.083816):1.35199):0.239762,52:2.413487):0.587187):0.471789):0.157857,(((((24:0.057130,25:0.075330):0.383293,26:0.082124):0.0573306,27:0.186018):0.27461,29:0.998291):0.339265,((30:0.721495,31:0.203487):0.379653,(32:1.724665,(33:0.384975,34:0.270694):0.0443312):0.324119):0.357606):0.941014):0.422393,((((16:0.000001,17:0.000003):0.319681,18:0.181786):0.671173,19:0.257438):1.06226,20:0.940678):0.342866):0.363427,15:1.867824):0.349436):0.891401):0.189963):0.20195):0.0989913,2:0.454037):0.0964184,3:0.708538);
 681: 1 -18940.00354 -18811.87026 (0:0.166969,((1:0.215685,(2:0.268027,((((8:0.000002,9:0.045413):0.543537,10:0.292805):0.298206,11:1.034018):0.365275,((12:0.000002,13:0.000002):1.07035,(((((((14:1.996551,((((((28:3.247449,35:2.153977):1.8477,(41:0.121047,(42:0.017242,43:0.062641):0.287291):0.76382):0.269966,((36:0.170531,38:0.165906):0.07904,37:0.268814):1.50973):0.937948,(39:1.326716,40:1.469709):0.366034):0.407573,52:1.811245):0.0476019,(47:1.599652,48:1.829422):2.16765):0.290093):0.117201,((44:1.689657,45:1.146957):2.76864,((49:0.000002,51:0.168702):2.70952e-06,50:0.008901):0.617831):0.740669):0.269011,23:0.849843):0.777433,(((((24:0.060099,25:0.153779):0.340951,(26:0.136575,27:0.257447):0.0300496):0.503205,29:1.062309):0.115952,((30:0.368054,31:0.382555):0.347021,((32:1.618574,34:0.207035):0.130308,33:0.394263):0.350777):0.444757):0.0717305,46:4.128867):0.724975):2.13858e-06,(21:0.681972,22:1.205794):1.33756):0.399981,((((16:0.000001,17:0.006207):0.233449,18:0.133166):0.367904,19:0.265177):0.663794,20:0.847290):0.395355):0.0632269,15:1.079431):0.746855):0.665841):0.508307):0.261295):0.0884979,((4:0.301185,5:0.676356):0.333548,(6:1.011945,7:0.892819):0.469955):0.383629):0.114387,3:0.937696);
 682: 2 -19099.69371 -18823.42095 (0:0.275315,1:0.172377,((2:0.358782,3:0.678215):0.130945,((4:0.319160,(5:0.452938,(((8:0.000002,9:0.034423):0.346494,10:0.464552):0.708502,11:0.770599):0.630649):0.228544):0.393322,((6:0.640561,7:0.646607):0.404954,((12:0.000001,13:0.000001):0.986532,((((((14:2.759106,((((((((24:0.099447,25:0.084933):0.414315,26:0.098375):0.0960453,27:0.254743):0.21894,46:4.077558):0.265345,29:0.971265):0.517238,32:1.083834):0.225245,(30:0.931083,31:0.209498):0.537739):0.261963,(33:0.420863,34:0.261448):0.135052):1.19422):0.332305,((((((28:1.405926,35:3.211048):2.74579,(41:0.005606,(42:0.023523,43:0.031149):0.33442):1.41906):0.354132,((36:0.191869,38:0.120724):0.112751,37:0.222067):1.71839):0.384989,(((44:1.744388,45:1.084197):3.8702,52:0.977584):0.230902,(47:1.453953,48:1.436348):1.59992):0.556211):0.149565,(39:1.564529,40:1.779794):0.580843):0.104241,((49:0.000002,50:0.004487):0.0476697,51:0.098048):1.33583):0.444325):0.40018,23:1.400293):0.175459,(21:0.974086,22:0.660475):1.29224):0.324124,((((16:0.000001,17:0.011842):0.171287,18:0.218012):0.348784,19:0.358360):0.648975,20:0.687134):0.447944):0.550978,15:0.944483):0.686234):0.76406):0.197071):0.0569194):0.0316291);
 683: 1 -19464.27903 -18815.45268 (0:0.391633,(1:0.188668,(((4:0.338339,(5:0.587443,(((8:0.000001,9:0.000002):0.338824,10:0.546368):0.343397,11:1.449752):0.623734):0.271184):0.412003,(6:1.233112,7:0.919923):0.3598):0.0566195,((12:0.000001,13:0.000001):1.15922,(((((14:1.900059,(21:0.882321,22:0.610237):1.32226):0.172968,23:1.189939):0.383148,((((((24:0.086513,25:0.085577):0.30655,(26:0.177847,27:0.267263):0.0443717):0.400404,29:0.789611):0.516507,46:3.268980):0.0710085,((((30:0.472547,31:0.422165):0.579008,32:1.218680):0.311053,33:0.274860):0.24683,34:0.143129):0.358874):0.51559,((((((28:1.752064,35:1.657776):1.49381,(41:0.049275,(42:0.016441,43:0.025850):0.276276):1.42578):0.704213,39:1.272824):0.250491,((36:0.271370,38:0.077568):0.192255,37:0.175229):1.53447):0.514875,(40:1.911635,(47:1.851529,48:0.943855):1.92977):0.476663):0.0863273,(((44:1.997941,45:1.743790):3.88761,((49:0.000002,50:0.009193):0.048575,51:0.210388):0.618505):1.19615,52:1.464712):0.125396):0.669979):0.303897):0.304181,((((16:0.000001,17:0.005832):0.357816,18:0.141679):0.403769,19:0.436159):0.651063,20:1.059728):0.461226):2.9437e-06,15:1.956903):0.289715):0.901921):0.0923962):0.0820092,(2:0.261004,3:0.697269):0.0831534);
 684: 2 -18757.04696 -18825.15287 (0:0.244548,(((1:0.202959,((4:0.251409,(5:0.491457,(((8:0.000001,9:0.000002):0.289771,10:0.402893):0.384828,11:1.001339):0.662079):0.195697):0.335224,(6:0.887484,7:1.276925):0.260265):0.15452):0.0214426,((12:0.000001,13:0.000001):1.28492,(((((((((14:1.586038,35:3.186261):0.492899,46:3.535159):0.112622,23:1.229545):0.0376625,((44:2.012557,45:0.833618):2.20689,(47:1.331875,48:1.798865):0.338187):1.8709):0.199327,28:4.945074):0.140886,(((((24:0.022514,25:0.101689):0.317307,(26:0.091733,27:0.268193):0.0433254):0.167155,29:1.123021):0.338805,(((30:0.451175,31:0.379577):0.370585,32:1.131755):0.188082,(33:0.282176,34:0.256758):0.254785):0.224762):0.462218,((((((36:0.139281,38:0.134214):0.136704,37:0.125888):1.85151,(41:0.005704,(42:0.012974,43:0.002124):0.301784):1.49034):0.341078,39:1.089288):0.670213,40:1.336188):0.770519,(((49:0.000002,50:0.008962):0.131922,51:0.055865):1.28393,52:1.674458):0.0636448):0.657756):0.189874):0.474499,(21:0.951065,22:0.559882):1.23067):0.727329,((((16:0.000001,17:0.000003):0.342301,18:0.205886):0.442957,19:0.277472):0.603423,20:0.977917):0.190158):0.33236,15:1.018024):0.676204):0.839074):0.0503067,2:0.395836):0.129445,3:0.633007);
 685: 1 -18517.90096 -18811.61003 (0:0.263633,((1:0.286055,(((4:0.461625,(5:0.310808,(((8:0.000002,9:0.025738):0.200255,11:1.589105):0.331317,10:0.138428):1.11147):0.534435):0.365816,(6:0.886679,7:0.829934):0.38539):0.0572717,((12:0.000001,13:0.000001):0.981549,(((((14:2.227107,(21:1.091538,22:0.848369):1.22903):0.915194,(23:1.378048,(((((28:2.596943,35:1.169877):2.18278,(((36:0.190684,38:0.131683):0.132816,37:0.230525):1.58858,(41:0.016518,(42:0.029016,43:0.020208):0.335784):1.11748):0.566689):0.273189,39:1.239707):0.229213,(40:1.444422,(47:1.329735,48:1.691183):1.67139):0.115958):0.166158,(((44:2.092348,45:1.560793):2.6671,((49:0.000002,50:0.004472):0.0222176,51:0.166727):0.468966):0.960121,52:1.611008):0.212308):0.63764):0.386646):0.195459,(((((24:0.079134,25:0.112038):0.318718,26:0.131456):0.0576122,27:0.265985):0.387507,(29:0.873703,((((30:0.593721,31:0.260469):0.720891,32:0.934022):0.159223,33:0.308485):0.249179,34:0.071435):0.688401):0.117063):0.0673725,46:3.353486):0.993018):0.286546,(15:1.162407,(((16:0.000001,17:0.000003):0.217153,18:0.160676):0.3661,19:0.455713):0.408854):0.270775):0.0881638,20:1.052369):0.476889):0.727607):0.123298):0.0661971,2:0.382757):0.0774582,3:0.894733);
 686: 3 -17916.84546 -18813.20168 (0:0.187339,(1:0.188783,((4:0.453903,5:0.884887):0.224705,((6:0.958582,((((8:0.000002,9:0.000002):0.389406,10:0.308761):0.252994,11:1.073536):0.717319,((12:0.000001,13:0.000001):1.06874,((((((14:1.769881,((((((28:2.524108,35:0.874616):1.99796,(41:0.052862,(42:0.029321,43:0.000002):0.316574):1.51462):2.8708e-06,((36:0.180493,38:0.154704):0.122422,37:0.125837):1.32725):0.221102,(39:1.052220,40:1.901019):0.482501):0.643636,(47:1.001927,48:1.493838):2.14194):2.15266e-06,(((44:1.267189,45:1.323858):3.86054,((49:0.000002,50:0.000002):0.0226784,51:0.193738):0.851063):0.41168,52:2.395770):0.697519):2.16415e-06):0.581568,23:1.107876):0.107458,(21:1.180690,22:0.469687):2.16188):0.497137,((((16:0.000001,17:0.013443):0.425921,18:0.070679):0.359514,19:0.386239):0.912012,20:1.056157):0.480597):0.0202503,(((((24:0.026235,25:0.085712):0.367241,(26:0.148214,27:0.285027):0.116663):0.332364,29:1.117582):0.328492,(((30:0.461681,31:0.287410):0.342137,32:1.066180):0.11362,(33:0.197831,34:0.326960):0.203736):0.273316):2.65704e-06,46:3.374360):0.936918):0.578209,15:1.078575):0.561869):0.69024):0.246954):0.212186,7:0.948717):0.21676):0.18972):0.106861,(2:0.404304,3:0.730035):0.0403746);
 687: 1 -18337.15719 -18817.02985 (0:0.227911,(1:0.188654,(2:0.385310,(((4:0.280380,5:0.684316):0.255665,(6:0.575816,7:1.288526):0.557092):0.230335,((((8:0.000003,9:0.031088):0.452721,10:0.202969):0.433601,11:1.194328):0.515302,((12:0.000001,13:0.000001):0.791076,(((((((14:2.006479,((((28:1.979789,35:1.289170):1.81901,(((44:1.804185,45:0.374481):2.08846,46:1.953077):1.21435,((49:0.000002,50:0.009106):0.0697685,51:0.134539):1.17919):0.326638):0.0982976,((47:1.528454,48:1.737250):2.02556,52:2.173288):0.156374):0.375524,(((((36:0.200795,38:0.228534):0.244971,37:0.101154):1.03135,(41:0.087435,(42:0.021651,43:0.030992):0.286387):1.55169):0.339196,39:1.351945):0.342632,40:1.294614):1.23588):0.145782):0.26932,23:1.221767):0.260058,(21:1.006210,22:0.826074):1.94382):0.295718,(((((24:0.116871,25:0.040361):0.475546,26:0.123145):0.0639208,27:0.281608):0.384146,29:1.357926):0.318106,(((30:0.638151,31:0.259338):0.362567,32:1.314004):0.15531,(33:0.487335,34:0.358050):0.245868):0.264989):1.13955):0.364055,(((16:0.000001,17:0.013798):0.259329,18:0.176749):0.215114,19:0.458996):0.651861):0.105325,15:1.950618):0.118094,20:1.016732):0.655422):0.613744):0.185419):0.0849):0.199575):0.113941,3:0.774755);
 688: 1 -19013.63921 -18826.16578 (0:0.289591,(1:0.235058,((4:0.270178,5:0.903495):0.378706,(6:0.869804,7:1.206925):0.494605):0.259194):0.102828,((2:0.304057,((((8:0.000002,9:0.032903):0.480071,10:0.189545):0.416908,11:1.187289):0.528532,((12:0.000001,13:0.000001):1.63394,((((((14:2.661935,(((((((28:2.116439,35:1.749124):2.38181,(42:0.015216,43:0.019753):0.0371087):0.219262,41:0.075537):1.50022,((36:0.158598,38:0.145920):0.142729,37:0.101198):1.58885):0.29383,(39:1.632490,(47:1.382424,48:1.253701):2.12354):0.387971):0.354808,40:1.584074):0.258378,(((((44:1.381792,45:0.993113):3.96867,50:0.000002):0.0044019,49:0.000002):0.0174761,51:0.148249):1.08478,52:1.734506):0.71846):0.226201):0.260586,((((((24:0.089286,25:0.095898):0.501744,26:0.106047):0.102182,27:0.270780):0.110452,29:1.240563):0.442555,46:4.551235):0.174766,((30:0.448631,31:0.415962):0.526337,(32:1.239096,(33:0.444694,34:0.348339):0.0744665):0.182374):0.223658):0.855938):0.28907,23:1.073851):0.440406,(21:0.966340,22:0.536034):1.69794):0.185096,(15:1.776155,(((16:0.000001,17:0.000003):0.28307,18:0.199519):0.28515,19:0.367397):0.542781):0.399834):0.0569455,20:0.690538):1.05341):0.302481):0.356686):0.114705,3:0.802757):0.135042);
 689: 8 -18816.43162 -18811.00009 (0:0.285298,(1:0.340681,(((4:0.526839,5:0.590430):0.290464,(((8:0.000002,9:0.011607):0.542465,10:0.086653):0.982756,11:1.457770):0.173699):0.427826,((6:0.707331,7:1.300690):0.366445,((12:0.000001,13:0.000002):1.34633,((((((14:2.429656,((((((28:1.592495,35:2.636950):2.16175,(41:0.132741,(42:0.027780,43:0.000431):0.22787):0.624596):0.969312,39:1.022672):0.320978,((36:0.178499,38:0.141106):0.191394,37:0.132930):1.57479):0.617779,40:1.325797):0.227031,(((44:1.437003,45:1.643064):2.45769,(((49:0.000002,50:0.004345):0.034645,51:0.119411):0.806395,52:2.671312):0.17535):0.265748,(47:1.329176,48:0.898341):1.41297):0.487788):0.455482):0.351522,23:1.487368):0.158126,(21:0.819557,22:0.777098):1.92881):0.264961,(((((((24:0.073965,25:0.096231):0.305574,26:0.146676):0.034754,27:0.227962):0.261032,29:1.293511):0.207612,32:1.163682):0.204689,((30:0.473455,31:0.476009):0.396273,(33:0.223214,34:0.503498):0.246733):0.365639):0.0944188,46:3.814198):0.514249):0.168799,((((16:0.000001,17:0.000003):0.252489,18:0.207006):0.22873,19:0.232081):0.638572,20:0.762260):0.536028):0.173161,15:1.296686):0.664617):0.37169):0.211755):0.140829):0.175916,(2:0.605440,3:0.840175):0.177741);
 690: 3 -18592.68417 -18810.66055 (0:0.255514,(1:0.200234,((4:0.284050,(5:0.474837,(((8:0.000747,9:0.025274):0.434225,10:0.285792):0.430223,11:1.036850):0.687412):0.226524):0.52772,((6:0.748413,7:0.683049):0.122511,((12:0.000001,13:0.000001):0.68117,(((((14:2.370055,((((28:2.148097,35:2.020461):1.38452,(((36:0.220446,38:0.093127):0.105313,37:0.186199):1.45065,(39:1.813971,(41:0.000003,(42:0.002940,43:0.015532):0.301625):1.91103):0.290869):0.222817):0.279813,(47:1.769768,48:1.317104):1.99796):0.220485,(40:2.820742,(((44:2.322863,45:0.893060):2.08611,52:2.122440):0.452706,((49:0.000002,51:0.153570):0.00445589,50:0.000003):0.971968):0.535948):0.0772643):0.241376):0.360139,((((((24:0.048912,25:0.097516):0.309606,26:0.072491):0.066054,27:0.291007):0.442287,29:1.068207):0.405177,(((30:0.729323,31:0.288750):0.462194,32:1.279907):0.0860211,(33:0.430173,34:0.330277):0.313101):0.28535):0.0848351,46:3.352330):0.734816):0.415228,((21:1.171886,22:0.351586):1.8686,23:0.915416):0.252269):1.17558,((((16:0.000001,17:0.006994):0.279526,18:0.110796):0.229513,19:0.740581):1.05028,20:1.124949):0.348308):0.059378,15:1.395998):0.635572):0.791825):0.236145):0.0395779):0.0338933,(2:0.331244,3:0.465719):0.0666986);
 691: 1 -18670.18532 -18815.92811 (0:0.173405,(1:0.263700,((4:0.467314,(5:0.742537,((((8:0.000002,9:0.013902):0.41377,10:0.308148):0.473926,11:1.148620):0.383748,((12:0.000001,13:0.000002):0.712685,(((((14:2.440633,((((28:2.046278,35:2.444485):2.0139,(41:0.182518,(42:0.036236,43:0.003201):0.21735):1.09128):0.656539,((36:0.268945,38:0.108999):0.01748,37:0.178348):1.84614):0.527855,(((39:1.890426,40:1.268597):0.495648,(((44:1.779428,45:1.490060):3.4663,((49:0.000002,50:0.009205):0.0333122,51:0.197872):0.543135):1.07818,52:1.698467):0.605374):0.0790526,(47:1.871088,48:1.637712):1.54185):0.251409):0.240619):0.655428,((((((24:0.085732,25:0.095865):0.314332,26:0.195471):0.144442,27:0.193163):0.427618,29:1.193492):0.434563,46:3.702814):0.0242571,(((30:0.623718,31:0.420066):0.721714,(33:0.194120,34:0.514018):0.165138):0.219364,32:1.701856):0.231814):0.4492):0.34039,((21:0.650315,22:1.014521):1.26895,23:1.085387):0.578832):0.336577,((((16:0.000001,17:0.000003):0.330756,18:0.194594):0.32283,19:0.285592):0.746602,20:0.971678):0.259925):0.317543,15:1.268478):0.578832):0.752875):0.400201):0.12466):0.21426,(6:0.940746,7:0.675107):0.189377):0.163998):0.149748,(2:0.447717,3:0.613825):0.126785);
 692: 1 -18489.10779 -18811.66112 (0:0.369963,(1:0.158219,(((4:0.452718,5:0.633586):0.476396,(((8:0.000001,9:0.013259):0.568837,10:0.183220):0.533388,11:1.246205):0.501018):0.286066,((6:1.065695,7:1.132352):0.20877,((12:0.000001,13:0.000001):1.25838,(((((14:2.555272,((((((28:2.203331,35:1.350452):1.51419,(41:0.000002,(42:0.035418,43:0.002915):0.403584):1.3647):0.815498,((36:0.189221,38:0.143549):0.178015,37:0.137467):1.3228):0.348554,39:1.637743):0.169884,40:1.723837):0.337376,((((44:1.261194,45:1.314491):1.88366,((49:0.000002,50:0.004389):0.0424169,51:0.138196):1.04202):0.344764,52:2.586598):0.19446,(47:1.431171,48:2.041374):2.34686):0.421573):0.39473):0.029343,23:0.984649):0.664744,((21:0.788180,22:0.672621):2.05617,(((((24:0.054966,25:0.084095):0.34984,27:0.295835):0.0826657,26:0.052277):0.456018,29:0.972001):0.538618,(((((30:0.229629,31:0.582036):0.546415,32:1.791942):0.148577,33:0.126738):0.279483,34:0.256089):0.654711,46:4.590318):2.00175e-06):0.963696):0.0467511):0.26676,(15:1.006138,(((16:0.000001,17:0.000003):0.161558,18:0.193902):0.320328,19:0.566356):0.89676):0.162263):0.147092,20:0.982437):0.518063):0.363293):0.206213):0.122207):0.0595268,(2:0.351316,3:0.717868):0.0880098);
 693: 1 -18951.47925 -18823.79024 (0:0.178655,(1:0.148781,(((4:0.659187,(5:0.567447,(((8:0.000002,9:0.042054):0.37218,10:0.322259):0.453643,11:0.793172):0.797819):0.311616):0.400577,(6:0.770787,(7:0.660881,(12:0.000001,13:0.000002):1.69727):0.295734):0.477407):0.123099,((((((14:2.358054,23:1.092179):0.794731,(((44:1.431736,45:1.736856):2.44948,((49:0.000002,50:0.008694):0.050359,51:0.137401):0.497149):0.650335,52:2.785236):0.720938):0.490673,(((28:2.762340,35:2.026773):3.4769,(((36:0.226920,38:0.084005):0.118077,37:0.169651):1.1496,(41:0.129338,(42:0.005962,43:0.004596):0.272557):1.5799):0.32318):0.79956,((39:2.143985,(47:0.696773,48:2.153444):2.314):0.37783,40:1.423758):0.23702):0.724529):0.357437,((((((24:0.130203,25:0.115043):0.478894,26:0.135951):0.0443972,27:0.301703):0.309417,46:2.989112):0.215393,29:0.998325):0.232098,(((30:0.689500,31:0.590070):0.405375,32:1.502438):0.229502,(33:0.374080,34:0.319110):0.3665):0.454616):0.633808):0.717248,(21:0.991559,22:0.858058):2.10947):0.20773,((15:1.574273,(((16:0.000001,17:0.000003):0.297912,18:0.275906):0.44847,19:0.462005):0.435442):0.373278,20:1.204511):0.355395):1.18755):0.17541):0.0794171,(2:0.529512,3:0.616744):0.163066);
 694: 4 -19148.91074 -18808.75232 (0:0.309832,(1:0.231204,(((4:0.431813,5:0.623877):0.209187,(6:0.997577,7:0.762048):0.330345):0.152075,((((8:0.001749,9:0.027766):0.491821,10:0.284648):0.608531,11:0.960443):0.454871,((12:0.000001,13:0.000002):1.06035,(((((14:1.955533,(21:0.945360,22:1.030414):0.681121):0.711005,23:1.142543):0.379075,((((((24:0.074550,25:0.118201):0.37183,(26:0.140117,27:0.276474):0.0281938):0.429452,29:0.902303):0.397775,(((30:0.646256,31:0.300861):0.315008,32:1.017570):0.211132,(33:0.425203,34:0.245188):0.292122):0.162239):0.199016,46:3.197470):0.421942,((((28:2.421282,35:1.425210):2.32951,(41:0.020068,(42:0.012333,43:0.012783):0.344778):1.65178):0.785043,((36:0.196688,38:0.122263):0.0998521,37:0.306955):1.75973):0.650852,((39:1.760533,40:1.149757):1.17996,((((44:1.883386,45:1.376145):4.67582,((49:0.000002,50:0.019270):0.0624603,51:0.152708):0.75076):1.04027,52:1.801174):0.345457,(47:1.763584,48:1.005304):2.37728):0.0637841):0.438801):0.117654):0.421113):0.439866,15:1.126571):0.0956472,((((16:0.000001,17:0.000003):0.21182,18:0.268544):0.37258,19:0.327637):0.501581,20:0.742899):0.587457):0.415802):0.264366):0.588581):0.251937):0.0222051,(2:0.345604,3:0.623892):0.166892);
 695: 1 -18951.50364 -18836.5559 (0:0.289921,(1:0.085230,3:0.838470):0.0490446,((2:0.273364,((6:0.556058,7:1.121773):0.237232,((((8:0.000001,9:0.006369):0.351454,10:0.290341):0.414079,11:1.039568):0.588627,((12:0.000001,13:0.000001):1.06779,((((((14:1.790689,((((28:1.905120,35:3.397231):2.30755,((44:1.926727,45:1.155858):2.93461,(47:1.085065,48:1.800177):1.33636):0.377065):0.444891,((46:3.500277,52:0.611623):1.78882,((49:0.000002,50:0.000002):0.0505362,51:0.197567):1.1205):0.148115):0.431011,(((36:0.240687,38:0.144860):0.0334438,37:0.278407):1.72236,((39:1.886854,40:1.465830):0.70831,(41:0.051413,(42:0.000002,43:0.029906):0.297079):1.43665):0.421066):0.932903):0.0759611):0.431319,23:1.033674):0.617069,(21:1.229914,22:0.444460):1.80256):0.737848,(((((24:0.170803,25:0.089636):0.461073,26:0.124594):0.0389295,27:0.386243):0.40791,29:1.322441):0.366251,(((30:0.843739,31:0.323682):0.378566,32:1.272482):0.153005,(33:0.434619,34:0.352620):0.159614):0.16506):1.08754):0.3763,((((16:0.000001,17:0.012304):0.226062,18:0.199863):0.473322,19:0.481136):0.843265,20:0.786078):0.234637):0.292946,15:1.398961):0.699697):0.49218):0.430756):0.119175):0.244448,(4:0.243023,5:0.781615):0.441261):0.0282239);
 696: 1 -19450.23419 -18811.84268 (0:0.266729,(1:0.138767,((4:0.320223,(5:0.548853,(((8:0.000002,9:0.011902):0.471162,10:0.364352):0.32641,(11:0.663893,((12:0.000001,13:0.000001):0.798748,(((((14:1.293609,((((36:0.177754,38:0.127817):0.106708,37:0.164993):1.47418,((39:1.626928,40:1.098613):0.93964,(41:0.000003,(42:0.000002,43:0.023125):0.404782):1.75631):0.239705):0.209287,((((44:1.142955,45:2.566611):2.55272,(47:0.774115,48:1.902551):0.522609):1.76027,((49:0.000002,50:0.004405):0.125384,51:0.049533):1.41835):0.311729,52:1.845948):0.476924):0.464269):0.317442,(((((((24:0.105650,25:0.029192):0.440277,26:0.086730):0.0979534,27:0.215852):0.349359,29:0.831030):0.380363,32:1.145197):0.215622,(((30:0.675735,31:0.205307):0.576877,46:3.312746):0.0835985,(33:0.521224,34:0.175228):0.18197):0.0291469):0.687944,(28:2.219604,35:1.052904):2.03667):0.533672):0.454004,((21:0.670861,22:0.740358):1.20898,23:1.543396):0.0394387):0.547786,15:1.152529):0.18478,((((16:0.000002,17:0.018452):0.261416,18:0.234258):0.679688,19:0.154364):0.924739,20:0.781003):0.407787):0.769013):1.01014):0.496641):0.660334):0.292419):0.346052,(6:0.544080,7:1.023031):0.533478):0.192273):0.134032,(2:0.430302,3:0.594260):0.0635151);
 697: 1 -18026.62693 -18813.33937 (0:0.285637,(1:0.153551,((4:0.390381,(5:0.498553,(((8:0.004795,9:0.030047):0.438955,10:0.167457):0.690626,11:1.035861):0.481547):0.190454):0.239724,(6:0.976871,7:0.786096):0.366836):0.228747):0.0702121,(2:0.396860,(3:0.425031,((12:0.000001,13:0.000002):1.37336,(((((((14:1.887334,((((28:1.673929,35:2.199149):1.68683,(((36:0.243296,37:0.354663):0.0945945,38:0.062662):2.12296,(41:0.099980,(42:0.018347,43:0.014977):0.250179):1.22063):0.325982):0.642205,52:2.290608):0.315486,((44:1.288648,45:2.043188):2.78126,((49:0.000002,51:0.190969):0.00230862,50:0.007603):0.814509):1.20346):0.150197):0.267529,((39:1.670816,40:1.375869):0.487492,(47:1.503240,48:1.797329):1.36159):0.257927):0.748715,23:1.095851):0.322458,(21:0.707131,22:0.880728):1.49784):0.161105,((((((24:0.098855,25:0.060757):0.285186,26:0.147785):0.0239033,27:0.258334):0.210147,29:0.982345):0.0867256,46:3.028413):0.144441,((30:0.545903,31:0.334621):0.67673,((32:1.700811,33:0.322689):0.170682,34:0.199170):0.245276):0.341679):1.06314):0.397372,15:1.374146):0.0388588,((((16:0.000001,17:0.006397):0.383844,18:0.097246):0.439331,19:0.242712):0.9095,20:0.579102):0.427761):0.49503):0.699083):0.0836054):0.131004);
 698: 4 -18783.43132 -18814.12004 (0:0.372513,1:0.207578,(2:0.339805,(3:0.774756,(((4:0.458926,5:0.685409):0.284049,((((8:0.000002,9:0.034997):0.42424,10:0.334508):0.519453,11:0.892261):0.475666,((12:0.000001,13:0.000002):1.1036,(((((((14:1.966547,40:1.725280):0.225713,((((28:2.544717,35:0.755901):1.98858,39:1.474052):0.241668,(41:0.101153,(42:0.010971,43:0.023521):0.337229):1.53191):0.455989,((36:0.257443,38:0.084460):0.12203,37:0.158566):1.09798):0.511143):0.429617,(((44:1.594371,45:1.261274):2.99634,((49:0.000002,50:0.022827):0.0224523,51:0.134436):0.494622):1.50929,((47:2.269184,48:0.620889):1.81183,52:2.251841):0.189798):0.402991):0.226279,((((((24:0.112564,25:0.065512):0.438598,27:0.258943):0.095425,26:0.019108):0.36983,29:0.725428):0.390688,46:3.261973):0.166328,((30:0.867471,31:0.316821):0.365793,(32:1.425335,(33:0.284889,34:0.399378):0.213267):0.182713):0.236498):1.0996):0.532907,((21:0.819649,22:0.776418):1.5427,23:1.516412):0.312825):2.89625e-06,((((16:0.000001,17:0.012804):0.302516,18:0.118004):0.640932,19:0.309326):0.768687,20:0.930286):0.635879):0.330972,15:1.137947):1.14246):0.201252):0.520897):0.127538,(6:0.633764,7:0.726428):0.336661):0.283137):0.0951245):0.128133);
 699: 4 -18753.80223 -18812.24137 (0:0.229491,(1:0.120880,(((4:0.437616,5:0.824818):0.181761,(6:0.790812,7:1.085675):0.34419):0.266665,((((8:0.000002,9:0.039120):0.357444,10:0.236915):0.539825,11:0.912111):0.400364,((12:0.000001,13:0.000001):0.817336,((((((14:2.114171,(((28:2.346101,35:1.819088):1.73095,(41:0.123599,(42:0.005268,43:0.018701):0.277235):1.78181):0.446781,((36:0.211675,38:0.108522):0.146207,37:0.198543):1.74209):0.706992):0.35336,(((44:2.508128,45:0.598146):5.23164,((49:0.000002,50:0.012982):0.0335441,51:0.126565):0.836365):0.667914,52:2.420284):0.587838):0.0251216,((39:1.396980,40:1.239224):0.657809,(47:1.840519,48:0.915388):2.69418):0.26925):0.456694,((21:1.141342,22:0.698780):1.89113,23:0.603083):0.539593):0.518191,((((((24:0.065812,25:0.055935):0.395298,26:0.152632):0.124398,27:0.169363):0.402157,46:2.976342):0.0617077,29:1.383534):0.340932,(((30:0.890688,31:0.469477):0.305904,32:1.672784):0.214571,(33:0.510872,34:0.243247):0.41874):0.436517):0.59044):0.377641,(15:1.486731,((((16:0.000001,17:0.006676):0.297102,18:0.172890):0.470138,19:0.233744):1.1425,20:0.652062):0.284274):2.06902e-06):0.7771):0.528207):0.346622):0.171397):0.0730623,(2:0.362503,3:0.694855):0.137052);
 700: 1 -17886.49264 -18812.66185 (0:0.235159,(1:0.291487,(2:0.357756,(((4:0.625705,5:0.841241):0.13863,((((8:0.007286,9:0.000003):0.611384,10:0.241212):0.484159,11:1.164337):0.320609,((12:0.000001,13:0.000001):1.20064,(((((((14:2.567346,(((((28:2.026562,35:2.573254):2.28238,(41:0.097922,(42:0.014615,43:0.013686):0.342627):1.31218):1.09261,((36:0.252596,38:0.165422):0.0563972,37:0.250972):1.92409):0.162135,39:2.122267):0.330927,40:1.401028):0.100946):0.245593,((((44:1.288893,45:1.370740):2.52418,((49:0.000002,50:0.008971):0.0833641,51:0.065748):0.635632):0.27437,(47:1.705220,48:1.651387):1.47047):0.366537,52:1.943036):0.603839):0.321194,23:1.234032):0.193338,(21:0.451114,22:0.801582):2.3136):0.167674,((((((24:0.062013,25:0.069980):0.342376,26:0.287871):0.0324052,27:0.159117):0.231238,29:1.147637):0.394643,46:4.089127):0.0913445,(((30:0.539731,31:0.283829):0.293221,32:1.145738):0.138064,(33:0.341020,34:0.360891):0.249619):0.371309):0.691975):0.901532,((((16:0.000001,17:0.006462):0.264559,18:0.170949):0.388163,19:0.323364):1.41049,20:0.875911):0.244969):0.304181,15:1.124398):0.501457):0.650111):0.4093):0.175386,(6:0.711774,7:1.061277):0.523688):0.216476):0.10914):0.0629674,3:0.834942);
 701: 2 -19142.09475 -18814.2867 (0:0.349261,(1:0.183043,(((4:0.464879,5:0.771354):0.162922,6:1.174023):0.204494,7:1.255556):0.182992):0.0593079,((2:0.208141,(((8:0.000002,9:0.006162):0.349327,10:0.254618):0.453452,(11:1.225329,((12:0.000001,13:0.000002):1.14956,((((14:1.768352,(((((((28:2.466459,35:1.280261):1.41434,(41:0.000002,(42:0.008792,43:0.027949):0.355796):0.934361):0.80916,((36:0.211594,38:0.089953):0.237555,37:0.014359):2.55717):0.432679,40:0.631929):0.537054,39:1.186627):0.961117,(47:1.112215,48:1.063862):2.82438):0.539057,(((44:1.314709,45:1.695985):3.07852,((49:0.000002,50:0.008949):0.0830333,51:0.116944):0.58926):0.419648,52:1.828878):0.811323):0.175502):0.185754,((21:0.963902,22:0.635423):1.46362,23:0.930276):0.259183):1.05755,((((16:0.000001,17:0.012825):0.297486,18:0.210785):0.302787,19:0.578641):1.08368,20:0.847505):0.426365):0.070794,(15:1.846094,(((((24:0.085488,25:0.098276):0.392128,(26:0.059701,27:0.408061):0.0901742):0.391289,29:1.269948):0.304086,((((30:0.508187,31:0.517257):0.529291,32:1.325857):0.263085,33:0.253666):0.319223,34:0.238125):0.376635):2.33029e-06,46:3.863726):1.18567):0.236516):0.65512):0.561178):0.263536):0.710161):0.165164,3:0.707691):0.133155);
 702: 1 -18162.48828 -18815.14154 (0:0.376168,((1:0.245427,((4:0.385768,(5:0.315912,(((8:0.000003,9:0.049821):0.49914,10:0.188441):0.603252,11:0.980063):0.482603):0.365751):0.374851,(6:0.784681,7:0.941480):0.333071):0.269066):0.0426226,((12:0.000001,13:0.000001):0.879762,(((((((14:1.151375,(((36:0.221383,38:0.114443):0.159661,37:0.130505):1.45148,(41:0.184506,(42:0.000003,43:0.038411):0.183447):1.29331):1.1112):0.672801,(39:2.127513,40:1.457985):0.611316):0.312491,((((28:1.075321,35:2.986566):2.67795,((49:0.000002,50:0.004557):0.0384841,51:0.154670):1.13943):0.188734,(47:1.656595,48:1.948975):2.67251):0.190566,(((44:2.023585,45:0.839199):1.87936,46:2.610377):1.43518,52:2.273847):0.715473):0.286646):0.354735,23:1.640323):0.334014,((21:0.772143,22:1.218638):1.7827,((((24:0.140433,25:0.082528):0.355838,(26:0.228878,27:0.256106):0.0479621):0.439802,29:1.184789):0.366765,((30:0.325604,31:0.567614):0.461121,((32:1.492144,33:0.439941):0.209281,34:0.240686):0.372547):0.261596):0.917459):0.0897886):0.746854,((((16:0.000001,17:0.021174):0.262401,18:0.194619):0.370805,19:0.359170):1.03931,20:0.932409):0.397413):0.00952844,15:1.838305):0.609507):0.858664):0.081417,(2:0.223805,3:0.732228):0.102616);
 703: 1 -19434.98428 -18815.70868 (0:0.458738,(1:0.168710,((4:0.329420,5:0.704653):0.462679,(6:0.995947,7:1.106394):0.386693):0.24756):0.0522991,((2:0.357043,((((8:0.000001,9:0.025910):0.420199,10:0.242521):0.51671,11:1.134293):0.371044,((12:0.000001,13:0.000001):1.05212,((((14:2.348493,(((21:1.086845,22:0.543662):1.65436,23:1.053426):0.336199,((((((28:1.252722,35:2.190363):2.39681,((44:1.993642,45:0.606040):1.59994,46:2.262362):0.17848):0.360358,52:2.408400):0.294621,((49:0.000002,50:0.013175):0.0939559,51:0.107874):1.31812):0.888264,((((36:0.190174,38:0.110142):0.144815,37:0.145281):1.49672,(41:0.061450,(42:0.000002,43:0.042605):0.278713):1.65431):0.630636,(39:1.522906,40:1.667578):0.421461):0.57442):0.0383798,(47:1.010305,48:1.223601):1.91515):0.255268):0.168196):0.379476,(((((24:0.084847,25:0.088330):0.46027,26:0.117744):0.0487869,27:0.248203):0.554891,29:1.031605):0.348819,((((30:0.410540,31:0.550248):0.484579,33:0.357415):0.210405,32:1.112965):0.275013,34:0.215027):0.334047):0.874508):0.389583,15:1.892515):0.0450629,((((16:0.000001,17:0.006099):0.318164,18:0.221282):0.316946,19:0.447969):0.866251,20:0.799340):0.398555):1.04524):0.480084):0.367135):0.135886,3:0.579710):0.133391);
 704: 1 -19101.99625 -18814.2361 (0:0.267608,(1:0.219047,((4:0.490356,5:0.750018):0.333669,(6:0.795500,7:0.706532):0.35938):0.150336):0.0717695,((2:0.379648,((((8:0.000002,9:0.000002):0.25867,10:0.313346):0.381038,11:0.850172):0.658204,((12:0.000001,13:0.000002):1.46186,((((((14:1.604662,(((28:1.920518,35:1.161363):1.88336,(((36:0.185395,38:0.177654):0.11156,37:0.226640):2.33479,(41:0.000003,(42:0.030056,43:0.007042):0.363461):1.41996):0.395248):0.563354,((((39:1.815415,40:1.070169):1.00186,(47:1.308275,48:1.203464):1.96173):0.232815,52:2.328123):0.367469,((44:1.331492,45:1.269671):3.91363,((49:0.000002,50:0.013632):0.0920841,51:0.131540):0.280396):1.58225):0.144704):0.280325):0.442645,23:1.093699):0.172613,(21:1.205621,22:0.589844):1.86047):0.75923,((((16:0.000001,17:0.012577):0.344186,18:0.163276):0.623854,19:0.286766):0.711114,20:1.273858):0.422123):0.28517,15:1.225076):0.329996,((((24:0.141762,25:0.042083):0.431546,(26:0.155029,27:0.384527):0.116686):0.36969,29:0.953001):0.423522,(((((30:0.450034,31:0.328873):0.34252,32:1.424610):0.418621,33:0.164348):0.482845,34:0.225040):0.584311,46:3.373186):2.47231e-06):0.786929):0.484585):0.502912):0.36226):0.121138,3:0.553490):0.0872747);
 705: 3 -19116.16844 -18812.55544 (0:0.278122,(1:0.296240,((2:0.240370,((((8:0.000002,9:0.005904):0.48093,10:0.227813):0.432059,11:1.197818):0.697378,((12:0.000001,13:0.000002):1.28895,(((((((14:2.194039,((((28:3.647217,35:1.473989):2.03265,((39:1.665926,40:1.683269):0.650569,(41:0.047523,(42:0.015540,43:0.000003):0.227262):1.08651):0.202396):0.211136,((36:0.170747,38:0.096274):0.21796,37:0.149378):2.12481):0.42425,(47:1.210802,48:1.293270):1.9884):0.178209):0.150047,(((44:1.258260,45:1.560629):3.01939,((49:0.000002,50:0.009038):0.058908,51:0.085242):0.64473):0.823341,52:1.745075):1.1454):0.611733,23:1.274399):0.480395,(21:0.889857,22:0.996902):1.72549):0.230934,(((((24:0.076368,25:0.055513):0.430267,26:0.121118):0.0555171,27:0.305332):0.339198,29:1.106982):0.506819,(((((30:0.454829,31:0.432333):0.500961,32:1.352583):0.292077,33:0.327322):0.314552,34:0.085032):0.66456,46:3.739120):2.29971e-06):0.551387):0.390432,((((16:0.000001,17:0.005968):0.235985,18:0.208450):0.378623,19:0.218571):0.58271,20:1.072501):0.249917):0.0391056,15:1.478877):0.449315):0.495558):0.169633):0.155341,3:0.676896):0.079413):0.118371,((4:0.366839,5:0.874822):0.338986,(6:1.078341,7:1.175474):0.401073):0.372473);
 706: 1 -18716.37465 -18824.48785 (0:0.230555,((1:0.214081,((4:0.403558,5:0.712549):0.441333,((6:0.745037,7:0.848043):0.103052,(((8:0.000002,9:0.007159):0.386523,10:0.261705):0.833757,((11:1.148059,(12:0.000001,13:0.000002):0.838943):0.258318,(((((14:2.024817,(21:1.356635,22:0.548803):1.18062):0.391504,(((((28:2.625093,35:1.880221):1.45396,((36:0.207536,38:0.147773):0.092956,37:0.172186):1.62063):0.0836688,(41:0.086408,(42:0.039223,43:0.012711):0.357062):1.56357):0.912112,(47:1.873657,48:1.309619):2.1132):2.12587e-06,((39:1.823906,40:1.213953):0.88338,(((44:1.723578,45:1.087583):3.68557,((49:0.000002,50:0.004349):2.51847e-06,51:0.211423):0.830127):0.816153,52:2.031834):0.365938):0.270428):0.574116):0.108557,23:1.233248):0.597996,(15:1.488925,((((16:0.000001,17:0.006608):0.455032,18:0.106642):0.963308,19:0.194192):0.855311,20:0.874042):0.82497):0.0409641):0.219459,((((((24:0.114592,25:0.090227):0.52856,26:0.114845):0.0305177,27:0.361468):0.514154,29:0.978746):0.108365,((30:0.639782,31:0.433273):0.324281,(32:1.840876,(33:0.347789,34:0.361408):0.0702736):0.219037):0.453885):0.468352,46:4.170187):1.04664):0.809577):0.229059):0.526716):0.193139):0.253982):0.0721376,2:0.337351):0.0974785,3:0.683329);
 707: 3 -18695.48141 -18810.87802 (0:0.221715,(1:0.265872,(((4:0.478392,(5:0.439949,(((8:0.000001,9:0.021121):0.332886,10:0.304618):0.425017,11:1.075355):0.664523):0.371106):0.345963,(6:1.323599,7:1.097050):0.371646):0.160769,((12:0.000001,13:0.000001):1.07597,(((((14:2.483589,(21:0.984503,22:0.790243):0.371361):1.15771,23:0.966666):0.677061,(((((((24:0.051807,25:0.108650):0.376322,26:0.175171):0.0584996,27:0.278204):0.465034,29:1.102682):0.258073,46:3.667066):0.00892593,((((30:0.400759,31:0.404275):0.549947,32:1.127172):0.179845,33:0.292496):0.173733,34:0.249501):0.552499):0.965677,(((((28:2.026376,35:1.665490):2.25861,(41:0.056287,(42:0.017837,43:0.010605):0.317871):0.989967):0.260551,((36:0.172000,38:0.129724):0.104966,37:0.165541):1.30003):0.759613,(((44:1.519042,45:1.628079):2.32672,((49:0.000002,50:0.004590):2.21189e-06,51:0.153930):0.305185):1.17407,52:1.586557):0.359336):0.116212,((39:1.399598,40:1.182565):0.428893,(47:1.315371,48:1.169222):2.24744):0.143068):0.585729):0.292605):0.616533,15:1.312064):0.0535606,((((16:0.000001,17:0.000003):0.377256,18:0.172935):0.335272,19:0.469485):0.833119,20:0.962730):0.313915):0.487078):0.534265):0.180557):0.0904917,(2:0.412234,3:0.696189):0.149584);
 708: 1 -18442.90294 -18813.87586 (0:0.320054,(1:0.195893,(((4:0.395344,5:0.664805):0.295223,(((8:0.000002,9:0.012928):0.287581,10:0.384320):0.219139,11:1.017046):0.906267):0.172987,((6:0.818125,((12:0.000001,13:0.000001):1.3225,(((((14:2.272172,(23:0.774987,(((((28:1.796973,35:2.390326):1.7956,(41:0.048097,(42:0.027840,43:0.000630):0.285553):0.827369):0.734373,((36:0.193321,38:0.109024):0.12175,37:0.100998):1.65535):0.629209,((39:2.214826,40:1.472988):0.399521,(((44:1.821656,45:1.140171):4.66372,((49:0.000002,50:0.004396):0.10632,51:0.119419):0.425896):0.62095,52:1.868839):0.444419):0.229156):0.29036,(47:1.778239,48:1.321731):1.64674):0.405984):0.435481):0.117822,(21:0.701662,22:0.884945):1.77044):0.098034,((((((24:0.063980,25:0.117358):0.329042,26:0.090694):0.0901024,27:0.149749):0.372226,29:0.909165):0.265509,(((30:0.658240,31:0.107744):0.393645,32:1.186876):0.15718,(33:0.312384,34:0.516180):0.245995):0.301165):2.49315e-06,46:4.959722):1.01829):0.160365,(15:1.275845,(((16:0.000001,17:0.000003):0.258745,18:0.225018):0.576809,19:0.313441):0.873282):0.211845):0.206718,20:1.019525):0.899259):0.245733):0.259638,7:0.924201):0.429272):0.168559):0.0921824,(2:0.339270,3:0.601926):0.10339);
 709: 7 -18939.5478 -18815.32667 (0:0.371063,(1:0.208245,(((4:0.329431,5:0.583867):0.478111,(6:0.842346,7:0.793736):0.435635):0.180371,((((8:0.013025,9:0.013755):0.581411,10:0.239216):0.474786,11:1.405456):0.369804,((12:0.000001,13:0.000002):1.10963,((((((14:1.997212,(((28:2.014023,35:1.197983):2.18774,(((36:0.230631,38:0.097123):0.194612,37:0.144566):1.85313,((39:1.424605,40:1.951764):0.59812,(41:0.068293,(42:0.020193,43:0.004065):0.259807):1.45528):0.190241):0.0741501):0.267034,(((44:1.628361,45:0.831091):3.14872,((49:0.000002,50:0.013548):0.0349479,51:0.127058):0.549063):1.01944,((47:1.369008,48:2.262193):1.59131,52:1.790287):0.427429):0.0795534):0.37543):0.199405,23:1.108000):0.65105,(21:1.036388,22:0.729549):1.76258):0.183471,(15:1.109351,(((16:0.000001,17:0.005931):0.225851,18:0.183604):0.495069,19:0.306810):0.889455):0.324905):0.223474,((((((24:0.101798,25:0.074598):0.265606,27:0.317737):0.0218497,26:0.028271):0.463495,29:0.929324):0.0445823,46:3.297032):0.155229,(((30:0.677867,31:0.265025):0.294006,32:1.194210):0.280802,(33:0.546091,34:0.322946):0.403222):0.369283):1.04311):0.181544,20:0.921029):0.490318):0.497918):0.516006):0.17158):0.0300731,(2:0.434517,3:0.712182):0.129792);
 710: 2 -17858.92067 -18811.97306 (0:0.262425,(1:0.118035,((4:0.357212,(5:0.389374,(((8:0.007996,9:0.014685):0.451827,10:0.298630):0.496364,11:1.302175):0.513224):0.253965):0.347936,((6:0.964211,7:0.853495):0.0776837,((12:0.000001,13:0.000001):0.959164,(((((14:1.062170,(28:2.130728,35:2.137850):0.65121):0.472916,(((21:1.713090,22:0.504491):1.98609,23:1.080616):0.220487,((((((36:0.195634,38:0.183895):0.0727799,37:0.227457):1.47432,(41:0.057849,(42:0.031715,43:0.010354):0.375998):1.67828):0.244815,(39:1.295100,40:1.926713):0.200221):0.475235,(((44:1.571291,45:1.475948):2.53093,((49:0.000002,50:0.004295):0.122301,51:0.114526):0.909444):0.718834,52:2.431502):0.0710907):0.520075,(47:1.405793,48:1.277590):2.06709):0.254849):0.160768):0.478166,(((((24:0.061567,25:0.074407):0.276112,(26:0.126305,27:0.252589):0.11978):0.25037,29:1.002306):0.15559,(((30:0.691504,31:0.298972):0.510406,32:1.490687):0.165099,(33:0.474447,34:0.341627):0.36053):0.320016):2.36346e-06,46:3.356538):0.767927):0.268851,15:1.690471):0.158332,((((16:0.000001,17:0.007224):0.347235,18:0.108445):0.458619,19:0.351123):1.16367,20:0.794625):0.493435):0.879719):0.628708):0.280482):0.200156):0.137628,(2:0.436520,3:0.642358):0.0895363);
 711: 1 -18177.82065 -18815.97005 (0:0.355016,(1:0.161074,(((4:0.327958,5:0.937861):0.606357,(6:1.264060,7:1.179366):0.613607):0.056221,(((((8:0.000002,9:0.013060):0.520141,10:0.370091):0.756066,11:0.965268):0.342372,(12:0.000002,13:0.000001):1.77902):0.250303,((14:2.867180,(23:0.988892,((((((24:0.037279,25:0.072898):0.389779,26:0.094800):0.124888,27:0.265409):0.463351,29:1.116415):0.701751,((((30:0.498373,31:0.436199):0.430002,32:1.414652):0.278965,33:0.206677):0.422351,34:0.258070):0.510435):0.9414,((((28:2.741237,35:1.868676):2.32222,((((44:2.124458,45:0.515300):2.26385,46:1.721936):0.75386,52:1.981933):0.44391,((49:0.000002,50:0.019093):0.0436166,51:0.096774):1.98366):2.58839e-06):0.579449,(((36:0.204305,38:0.217724):0.202435,37:0.264362):1.64926,(41:0.082265,(42:0.024606,43:0.046318):0.319915):1.68443):0.309632):0.24448,((39:1.115633,(47:1.927922,48:1.970353):2.53191):0.159792,40:2.182198):0.264612):0.248351):0.162503):0.150144):0.234121,(15:1.713455,(((((16:0.000001,17:0.000003):0.199459,18:0.167050):0.188048,19:0.390768):0.632277,20:0.934333):0.246716,(21:1.329328,22:0.357234):2.16767):0.0683046):0.0698454):0.633525):0.283875):0.247572):0.0228725,(2:0.362230,3:0.881115):0.262516);
 712: 11 -17961.70732 -18813.85061 (0:0.458447,(1:0.292248,((2:0.324099,((6:0.822047,7:0.899316):0.677261,((((8:0.000001,9:0.007177):0.292368,10:0.304573):0.394201,11:1.285180):0.601553,((12:0.000001,13:0.000001):1.24254,(((((14:2.174634,(21:1.237022,22:0.383146):1.02481):0.917083,23:1.077701):0.245538,((((((24:0.090716,25:0.081378):0.366482,26:0.088554):0.126651,27:0.156640):0.368605,29:1.183529):0.386801,(((30:0.461154,31:0.349826):0.479058,32:1.454566):0.257178,(33:0.446430,34:0.313061):0.152898):0.104682):0.845016,(((28:2.292232,35:1.548225):2.04511,(((44:2.547880,45:0.647994):4.23285,((49:0.000002,50:0.000002):0.110415,51:0.097448):1.38065):0.238465,(46:3.159020,52:1.271884):0.61704):0.0552459):0.328171,((((((36:0.242958,38:0.140181):0.102114,37:0.225141):1.75755,(41:0.000003,(42:0.041640,43:0.020028):0.426799):1.41789):0.341848,39:1.539545):0.781291,40:1.753444):0.639081,(47:1.650345,48:1.183717):1.71105):0.0439378):0.69438):0.449151):0.0740827,15:1.795928):0.148064,((((16:0.000001,17:0.000003):0.241798,18:0.147166):0.485874,19:0.457156):0.997593,20:0.703535):0.30849):0.638041):0.109621):0.294822):0.190729):0.125971,3:0.759960):0.0757459):0.0260884,(4:0.304944,5:0.826355):0.70665);
 713: 1 -19248.88341 -18820.39129 (0:0.251073,(1:0.275973,(((4:0.393399,5:0.758099):0.237874,((((8:0.005733,9:0.000003):0.297018,11:1.728939):0.315242,10:0.387566):0.592932,((12:0.000001,13:0.000002):1.45892,((((((14:2.275371,((28:2.840868,35:1.302120):1.56973,(((36:0.134794,38:0.151720):0.080988,37:0.192843):1.8105,(41:0.000003,(42:0.025482,43:0.016906):0.359974):1.49801):0.282948):0.368345):0.217223,(((39:1.556278,40:1.519823):0.699401,(47:1.570694,48:0.816148):2.79231):0.0791988,(((((44:1.891522,45:0.922701):3.34691,50:0.000002):0.00879093,49:0.000002):0.0126601,51:0.142682):1.3159,52:1.720047):0.466995):0.152818):0.356683,((((((24:0.058915,25:0.137325):0.329682,(26:0.163029,27:0.316308):0.05657):0.310528,29:0.967618):0.457278,32:0.802586):0.0914958,((30:0.579049,31:0.426944):0.147978,(33:0.295778,34:0.188418):0.347089):0.258126):0.120814,46:3.474268):0.559475):0.515073,((21:0.965545,22:0.685596):1.17457,23:1.136981):0.238684):0.291428,((((16:0.000001,17:0.000003):0.355087,18:0.145990):0.543668,19:0.258181):0.469825,20:0.819513):0.701117):0.128473,15:1.449914):0.40662):0.699842):0.388108):0.14229,(6:0.738454,7:1.104801):0.582031):0.155664):0.0334958,(2:0.463330,3:0.811171):2.07395e-06);
 714: 6 -18701.7788 -18810.17803 (0:0.268042,(1:0.238521,(((4:0.590004,5:0.414840):0.119882,(6:0.780493,7:0.836991):0.137931):0.414035,((((8:0.000003,9:0.057034):0.53733,10:0.344444):0.458042,11:1.064993):0.436108,((12:0.000001,13:0.000002):0.978728,(((((14:2.496483,((((28:3.315236,35:1.342952):1.96886,(((36:0.254152,38:0.080634):0.137917,37:0.195339):1.84621,(41:0.155060,(42:0.021471,43:0.018151):0.28314):1.19348):0.536712):1.08505,((39:1.659163,40:0.941790):0.874094,(47:1.995037,48:1.291991):1.60659):0.127882):0.202106,(((44:0.319808,45:2.496529):3.66548,((49:0.000002,50:0.009157):2.33669e-06,51:0.160487):0.513539):0.899323,52:2.088487):0.473596):0.0666365):0.474393,23:1.361418):0.52398,(((((24:0.062074,25:0.165212):0.331067,(26:0.125096,27:0.261610):0.0643175):0.53641,29:0.931894):0.234247,(((30:0.734407,31:0.351535):0.382412,(33:0.300842,34:0.264727):0.298933):0.289152,32:1.256639):0.33057):2.79924e-06,46:2.967398):0.530402):2.85309e-06,(21:0.775491,22:1.139735):1.9691):0.783216,(15:1.236069,((((16:0.000001,17:0.000003):0.202841,18:0.238158):0.277074,19:0.303944):0.441497,20:0.801268):0.388292):2.43062e-06):0.422159):0.526291):0.317541):0.118306):0.0730522,(2:0.396290,3:0.735292):0.156805);
 715: 2 -18927.49579 -18812.30925 (0:0.251604,(1:0.197567,((4:0.470018,(5:0.868496,(((8:0.000001,9:0.000002):0.339884,10:0.255086):0.553977,11:1.053395):0.56055):0.22324):0.463409,((6:1.145046,7:0.773848):0.230226,((12:0.000001,13:0.000001):1.32748,((((14:1.479652,(((((((24:0.062334,25:0.079457):0.292668,26:0.219484):0.138109,27:0.188595):0.461028,29:0.933477):0.209069,46:3.383595):0.0259769,(((30:0.570045,31:0.366818):0.505309,(33:0.226521,34:0.479571):0.158511):0.294215,32:1.251997):0.105752):0.802261,(((((28:2.223120,35:1.017262):2.21097,((36:0.154611,38:0.121704):0.0492564,37:0.212804):1.65274):0.0907425,(41:0.000002,(42:0.009675,43:0.014044):0.414347):2.40725):0.864281,(((44:1.586981,45:1.606817):5.03265,52:2.127879):0.347678,((49:0.000002,50:0.004304):0.021807,51:0.197302):1.02788):0.353055):0.0792746,((39:1.679207,40:1.223945):0.553691,(47:1.459237,48:0.807904):2.39134):0.207219):0.336769):0.233282):0.466141,((21:1.043710,22:0.599697):1.57366,23:1.262453):0.0317588):0.440623,((((16:0.000001,17:0.006156):0.272278,18:0.161472):0.572594,19:0.375578):0.685791,20:0.833615):0.458702):2.45807e-06,15:1.592747):1.38269):0.425841):0.273089):0.0595565):0.0631,(2:0.439496,3:0.641678):0.0670861);
 716: 1 -18566.90406 -18811.34966 (0:0.252789,1:0.322446,((2:0.351151,3:0.670158):0.127616,((4:0.436922,(5:0.375702,(((8:0.000001,9:0.034392):0.353095,10:0.327902):0.428976,11:1.005397):0.614713):0.178622):0.117807,((6:0.509705,7:1.215198):0.0965843,((12:0.000001,13:0.000001):1.61184,((((((14:1.718256,(((((((28:3.008265,35:2.022134):1.01442,(((36:0.205283,38:0.142326):0.0419087,37:0.217141):2.01828,(41:0.029056,(42:0.012929,43:0.031662):0.355314):0.901899):0.329583):1.02025,39:1.554469):0.255113,40:1.462142):0.349337,(47:1.238545,48:1.664188):1.73661):0.176191,52:2.150220):0.583404,((44:0.897492,45:1.760568):3.02501,((49:0.000002,50:0.022558):0.0699364,51:0.117427):1.22344):0.657385):0.327665):0.267719,23:1.192822):0.528603,(21:0.727943,22:0.838740):2.53958):0.59538,(((((24:0.045156,25:0.152735):0.2353,(26:0.110434,27:0.343204):0.160901):0.100737,29:1.169314):0.339992,46:3.523750):2.20754e-06,((((30:0.649976,31:0.409924):0.412473,32:1.827455):0.374312,33:0.173337):0.348949,34:0.237795):0.762948):0.66377):0.166902,15:1.344270):0.178567,((((16:0.000001,17:0.000003):0.230764,18:0.212722):0.221611,19:0.685457):0.761484,20:1.050486):0.363976):0.349257):0.406991):0.303519):0.221852):0.0956102);
 717: 3 -18524.12505 -18819.69473 (0:0.133248,((1:0.150475,((4:0.280090,5:0.748031):0.289681,(6:0.678785,7:0.678923):0.377443):0.255376):0.07486,(2:0.282551,((((8:0.000002,9:0.006578):0.409087,10:0.203501):0.342474,11:1.170460):0.615897,((12:0.000001,13:0.000002):1.48751,((((((14:1.502222,(((28:2.382723,35:0.993850):1.8952,(41:0.170185,(42:0.016771,43:0.017295):0.307052):1.70074):0.68401,((36:0.184437,38:0.147254):0.122304,37:0.269296):1.7525):0.60632):0.187584,((39:1.840615,40:1.520840):0.983475,((((44:0.322207,45:2.235225):3.90901,((49:0.000002,50:0.018167):0.0672989,51:0.163904):0.565112):0.490779,52:3.337847):0.303991,(47:1.476563,48:1.337313):3.19474):0.371696):0.168166):0.304282,((21:1.294602,22:0.441700):1.67536,23:1.177734):0.220835):0.506507,((((24:0.046035,25:0.070527):0.338655,((26:0.144208,27:0.324239):0.0336883,29:1.452949):0.0312067):0.307652,(((30:0.667449,31:0.252737):0.370484,32:1.847501):0.192428,(33:0.378363,34:0.327398):0.181442):0.494509):0.20978,46:3.602426):0.922675):0.494272,(15:1.246316,(((16:0.000001,17:0.006374):0.16695,18:0.263439):0.69272,19:0.344513):0.888558):0.587123):0.110308,20:1.108284):0.65311):0.430746):0.438777):0.144319):0.181433,3:0.665585);
 718: 2 -19090.90629 -18810.63866 (0:0.316113,(1:0.237985,(((4:0.416475,5:0.800866):0.220078,(6:0.715914,7:0.791357):0.542434):0.219321,((((8:0.003563,9:0.015891):0.38777,10:0.164104):0.497292,11:0.876635):0.561069,((12:0.000001,13:0.000002):0.715203,((((14:2.963005,(23:0.694271,(((28:1.494490,35:1.204002):2.48711,(((44:1.024203,45:1.833686):4.19094,((49:0.000002,50:0.004517):0.0790449,51:0.122090):0.13443):0.977867,52:1.985568):0.329828):0.536935,((((36:0.247042,38:0.097597):0.0994141,37:0.282442):1.20032,((39:1.307587,40:2.263536):0.719156,(41:0.143670,(42:0.022831,43:0.022037):0.25276):1.64268):0.389724):0.590057,(47:1.292636,48:1.931531):1.73557):0.446676):0.617103):0.171426):0.353169,(21:0.900136,22:0.581013):1.53422):0.936603,((15:1.175481,(((16:0.000001,17:0.000003):0.156205,18:0.226377):0.42984,19:0.341259):0.938679):0.376263,((((((24:0.135685,25:0.097626):0.30056,26:0.150823):0.112123,27:0.257477):0.249123,29:1.096270):0.185308,46:4.171285):2.85339e-06,((((30:0.685331,31:0.271476):0.570257,32:1.285055):0.205174,33:0.286061):0.268997,34:0.294838):0.657537):0.798422):0.227172):0.222938,20:1.042855):0.832536):0.421516):0.759373):0.105282):0.0660918,(2:0.299027,3:0.615011):0.114638);
 719: 1 -18363.03095 -18812.57678 (0:0.272960,((1:0.233567,((4:0.346954,5:0.805418):0.417438,(6:1.015080,7:0.789358):0.35027):0.138989):0.0511167,((((8:0.000003,9:0.029479):0.638659,10:0.195138):0.398832,11:0.772721):0.439129,((12:0.000001,13:0.000002):1.63835,(((((14:1.654944,((((((28:2.391859,35:1.275176):3.74047,(41:0.035278,(42:0.000003,43:0.033471):0.451274):1.43949):0.35921,((36:0.257054,38:0.126329):0.148363,37:0.141083):1.08858):0.578765,(39:2.359103,40:1.408528):0.550175):0.35275,(47:1.139589,48:1.966863):2.01426):0.181201,(((44:2.020659,45:1.437019):1.57617,((49:0.000002,50:0.013391):0.0807188,51:0.117624):0.765791):0.982366,52:2.379656):0.621839):0.451625):0.200104,23:0.894394):0.481143,(21:1.251426,22:0.628621):1.97506):0.524738,(15:1.909038,((((16:0.000001,17:0.013688):0.389061,18:0.207187):0.686803,19:0.480131):0.522641,20:1.052857):0.467907):0.154475):0.149935,((((((24:0.096918,25:0.081022):0.414048,26:0.122405):0.220115,27:0.219851):0.474518,29:0.684921):0.283602,46:3.317544):0.0902582,((30:0.646603,31:0.243790):0.687815,((32:1.749918,33:0.270195):0.114724,34:0.330038):0.398892):0.34816):0.746347):0.423601):0.293455):0.477492):0.0741928,(2:0.431137,3:0.743155):0.14293);
 720: 1 -19744.08653 -18816.53463 (0:0.254887,1:0.287945,((2:0.466217,3:0.647129):0.0929349,((((4:0.438352,5:0.734917):0.152221,(((8:0.000003,9:0.064310):0.258358,10:0.548640):0.459396,11:0.861869):0.639261):0.242037,(6:0.857528,7:1.345476):0.252379):0.0946078,((12:0.000001,13:0.000001):1.17462,(((((14:2.565710,(((((28:1.443246,35:2.405114):2.52659,(39:2.072077,(41:0.070881,(42:0.027120,43:0.006890):0.293613):1.13644):0.134351):0.161229,((36:0.226012,38:0.099439):0.10748,37:0.203985):1.66513):0.563178,(((44:1.219564,45:1.740532):2.00249,((49:0.000002,50:0.013246):0.0264047,51:0.181954):0.686409):1.14483,52:1.947680):0.374992):0.0984876,(40:1.915209,(47:1.760721,48:1.000072):2.39976):2.67014e-06):0.195974):0.369075,((((((24:0.112935,25:0.064757):0.371828,26:0.133280):0.113136,27:0.237998):0.406431,(29:0.875208,46:3.320013):0.131181):0.729622,((30:0.656899,31:0.485750):0.556914,32:0.997815):0.174087):0.148938,(33:0.524589,34:0.288214):0.40772):0.335919):0.515986,((21:0.952089,22:0.903141):1.57138,23:1.323136):0.601648):0.438449,((((16:0.000001,17:0.000003):0.349016,18:0.234213):0.445084,19:0.390684):0.52615,20:1.120308):0.635782):0.196181,15:1.086319):0.734822):0.949808):0.164707):0.138092);
 721: 3 -18562.00379 -18812.15006 (0:0.329805,((1:0.119595,((4:0.436162,5:0.640448):0.366758,(6:0.948924,7:0.629210):0.403502):0.262876):0.0957705,(2:0.230579,((((8:0.000002,9:0.011844):0.506314,10:0.208824):0.569167,11:1.105184):0.359029,((12:0.000001,13:0.000002):0.883656,((((((14:2.047608,((((28:0.779585,35:1.981232):2.9398,(41:0.053621,(42:0.025948,43:0.019389):0.397898):1.0085):0.746826,((36:0.220262,38:0.131802):0.00106175,37:0.205496):1.4615):0.861853,((44:1.089536,45:1.204835):3.37229,(((49:0.000002,50:0.013011):0.0382298,51:0.169214):1.26113,52:2.669847):0.277206):0.388304):0.0566466):0.385564,((39:1.930357,(47:0.767418,48:2.006409):1.59495):0.330705,40:2.290064):0.310546):0.138452,23:1.343743):0.185846,(21:0.974234,22:0.684712):1.43891):0.312796,((((((24:0.143861,25:0.071932):0.454109,26:0.140521):0.060491,27:0.359644):0.307703,29:1.094255):0.27621,((((30:0.414914,31:0.455793):0.341856,32:1.456143):0.305613,33:0.217519):0.351695,34:0.111684):0.561196):0.0618972,46:3.103745):0.670368):0.423278,(15:1.828843,((((16:0.000001,17:0.006747):0.218435,18:0.213905):0.43528,19:0.429341):1.05853,20:0.975511):0.493306):2.17432e-06):0.872556):0.497326):0.45253):0.132791):0.111354,3:0.428091);
 722: 1 -18713.32723 -18816.58863 (0:0.310252,(1:0.206554,((2:0.175934,((((8:0.000003,9:0.040439):0.409633,10:0.323263):0.537965,11:0.860922):0.485165,((12:0.000001,13:0.000001):0.979909,((((((14:2.086535,46:4.683576):0.60672,((28:2.035563,35:2.231846):1.84628,(((((36:0.212799,38:0.135938):0.110136,37:0.071144):1.55456,((39:1.406307,40:1.386683):0.580759,(41:0.120615,(42:0.007698,43:0.020108):0.271272):1.04332):0.368416):0.793548,(47:1.362114,48:1.377685):1.43618):0.216888,((44:1.632341,45:1.196680):2.67554,(((49:0.000002,50:0.004318):0.111731,51:0.128874):1.14388,52:1.658921):0.12791):0.316527):0.19887):2.76684e-06):0.363639,((21:1.433106,22:0.594368):1.87309,23:1.008933):0.462194):0.491459,((((((24:0.078012,25:0.123322):0.40635,26:0.157465):0.0906958,27:0.231852):0.325469,29:1.169495):0.471391,(30:0.834093,31:0.157748):0.447003):0.311154,(32:1.243357,(33:0.445363,34:0.307200):0.182574):0.0538977):1.1484):0.579055,((((16:0.000001,17:0.020468):0.196872,18:0.207604):0.431767,19:0.490036):0.785701,20:0.699428):0.371515):0.146223,15:1.783676):0.781272):0.466354):0.498421):0.165787,((4:0.300551,5:0.765806):0.199446,(6:0.769835,7:0.978948):0.49428):0.238934):0.157087):0.112563,3:0.623155);
 723: 2 -18824.56812 -18809.89238 (0:0.289909,(1:0.169742,(((4:0.385771,5:0.628746):0.289734,(6:0.981258,7:0.966820):0.155013):0.273411,((((8:0.000002,9:0.017787):0.371943,10:0.234001):0.425766,11:0.935281):0.44869,((12:0.000001,13:0.000002):0.799032,((((((14:1.373691,(28:3.509844,35:0.730372):2.17683):1.16815,((21:0.724727,22:0.741831):1.58093,23:0.843954):0.139362):0.340129,(((((((36:0.272556,38:0.087526):0.212357,37:0.230391):1.34687,(41:0.000003,(42:0.015967,43:0.027537):0.320703):2.31479):0.823986,39:1.432435):0.457806,40:1.477957):0.71879,(((44:0.659928,45:2.389825):2.77957,((49:0.000002,50:0.009512):0.0400796,51:0.192143):0.632567):0.41645,52:2.178016):1.06132):0.166844,(47:1.555025,48:2.047864):1.6798):0.446379):0.434168,((((((24:0.092282,25:0.099014):0.354847,26:0.137404):0.0371829,27:0.324677):0.583418,29:0.995043):0.429843,(((30:0.504598,31:0.340189):0.66502,(32:1.479854,33:0.186156):0.159595):0.1951,34:0.077913):0.495892):0.432027,46:2.692695):0.333536):0.663117,(15:1.558604,(((16:0.000001,17:0.000003):0.261633,18:0.263054):0.209461,19:0.522333):0.686797):0.16759):0.180928,20:1.021859):0.481251):0.374721):0.378572):0.205582):0.0659481,(2:0.277086,3:0.529762):0.0998277);
 724: 1 -18264.46834 -18822.17691 (0:0.334187,(1:0.335107,((2:0.189832,((((8:0.000002,9:0.000002):0.253453,10:0.356189):0.548826,11:1.113776):0.480373,((12:0.000001,13:0.000002):0.751652,(((((((14:1.841352,23:1.361518):0.280898,(((((28:1.607230,35:1.047150):2.07382,(((36:0.229416,38:0.140912):0.162114,37:0.155337):1.49223,(41:0.000002,(42:0.024323,43:0.031649):0.378965):1.4589):0.375273):0.359963,(((44:1.335923,45:1.093372):1.92008,((49:0.000002,50:0.014038):2.26927e-06,51:0.262745):1.04191):0.815102,52:1.353001):0.821052):0.127134,(47:1.152916,48:1.401534):2.06155):0.0439621,(39:1.443101,40:1.434771):0.55858):0.559313):0.449845,(((((((((24:0.072946,25:0.062217):0.399187,26:0.110011):0.147313,27:0.190771):0.295258,29:1.296144):0.507151,46:3.934981):0.365389,(30:0.767111,31:0.048256):0.515504):0.3602,33:0.354952):0.251382,32:1.208396):0.109267,34:0.215303):0.806869):0.211959,(21:0.879154,22:0.488429):1.7931):0.190331,(((16:0.000001,17:0.000003):0.302898,18:0.123625):0.0696783,19:0.673533):0.953839):0.196233,15:1.640491):0.184337,20:1.368038):0.588927):0.623196):0.371979):0.180596,3:0.559897):0.144889):0.0762761,((4:0.184822,5:0.871840):0.234592,(6:0.968620,7:1.099186):0.580537):0.217602);
 725: 2 -18875.0163 -18811.1322 (0:0.196617,(1:0.155804,((4:0.239872,5:0.841924):0.362336,(6:1.107728,7:0.683823):0.413938):0.204777):0.0888565,(2:0.441412,(3:0.355881,(((((8:0.000002,9:0.032572):0.400123,10:0.279534):0.38892,11:0.887983):0.682657,(12:0.000001,13:0.000002):1.57057):0.531203,((((((14:2.362527,(21:1.114570,22:0.703404):1.47024):0.824974,23:1.102822):0.43467,(((((28:1.379965,35:2.137890):2.56779,(41:0.032519,(42:0.018324,43:0.016617):0.380089):1.29288):0.0709128,((36:0.147036,38:0.128995):0.2495,37:0.069536):1.43814):0.553849,(47:1.023058,48:1.448158):2.13645):0.192315,((39:2.143045,40:1.030659):0.631296,(((44:1.062237,45:1.685525):2.60185,((49:0.000002,50:0.004490):0.0932719,51:0.109587):0.434073):0.790283,52:2.579559):0.574746):0.284456):0.606432):0.485446,((((((24:0.104138,25:0.166224):0.446267,26:0.288145):0.0705476,27:0.192069):0.200923,29:1.166677):0.418582,((30:0.498959,31:0.275447):0.302963,((32:1.331497,33:0.284096):0.0856749,34:0.348189):0.250945):0.447801):2.17961e-06,46:3.819960):0.73186):0.357996,((((16:0.000002,17:0.012077):0.345418,18:0.216260):0.337409,19:0.600212):1.05495,20:0.823982):0.497438):0.252793,15:1.630389):1.26003):0.325577):0.27158):0.113989);
 726: 1 -19380.95152 -18814.09351 (0:0.331460,((1:0.199590,((4:0.308510,(5:0.421304,(((8:0.000001,9:0.006339):0.575426,10:0.296261):0.631405,11:1.287605):0.500338):0.469539):0.597103,(6:0.894733,7:0.965175):0.670599):0.116875):0.0972987,((12:0.000001,13:0.000001):0.957355,((((((14:2.402765,((((28:2.419390,35:1.478803):2.01597,((49:0.000002,50:0.008437):0.034992,51:0.110344):1.32617):0.00199687,(((44:1.744705,45:0.766510):2.35157,46:1.922415):1.81185,52:1.936463):0.600945):0.173946,(((((36:0.230467,38:0.094080):0.139573,37:0.108033):1.40303,(41:0.077048,(42:0.023403,43:0.009439):0.282061):1.89733):0.409488,(39:2.061887,40:1.408218):0.309243):0.0612575,(47:1.185093,48:1.823376):2.45521):0.417441):0.23543):0.197045,23:2.339442):0.397558,(((((24:0.140408,25:0.041966):0.45369,27:0.234807):0.105959,26:0.087003):0.545117,29:0.784897):0.538257,(((30:0.598093,31:0.277024):0.26428,32:1.399786):0.176957,(33:0.502125,34:0.256397):0.39355):0.267318):0.421026):0.32226,(21:0.683980,22:0.952458):2.55248):0.588031,((((16:0.000001,17:0.012608):0.237432,18:0.303263):0.346073,19:0.461338):0.458837,20:1.089767):0.41141):2.47659e-06,15:1.618527):0.345822):1.0435):0.00692148,(2:0.470113,3:0.562767):0.185164);
 727: 1 -18672.23257 -18815.47161 (0:0.234353,(1:0.248015,(2:0.294980,(((4:0.601173,5:0.744646):0.489618,(6:1.034298,7:1.211686):0.202424):0.175411,(((((8:0.000002,9:0.013448):0.658195,10:0.149319):0.493138,11:1.252925):0.260592,(12:0.000002,13:0.000002):1.40449):0.462414,(((((14:2.679891,(21:1.044685,22:0.904085):1.61114):0.470811,(23:1.153407,(((28:1.894441,35:2.582973):1.82096,(((36:0.176747,38:0.109155):0.152257,37:0.128376):1.57485,(41:0.014287,(42:0.019709,43:0.030683):0.290821):1.68537):0.332543):0.316323,(((39:1.601605,40:1.597345):0.674674,(((((44:1.628373,45:1.300027):3.40403,50:0.001963):0.0114094,49:0.000002):0.0639706,51:0.145897):1.4339,52:1.949048):0.465685):0.0549948,(47:1.278257,48:1.258926):1.70632):0.0973389):0.276486):0.316669):0.482388,((((((24:0.054488,25:0.125971):0.310241,26:0.216136):0.0329926,27:0.330709):0.316383,29:0.977828):0.359953,(((30:0.572678,31:0.475904):0.529759,32:1.160578):0.265906,(33:0.639711,34:0.344185):0.149405):0.419521):2.35553e-06,46:3.690477):0.969458):0.284488,((((16:0.000001,17:0.006730):0.371538,18:0.110017):0.323869,19:0.499712):0.722969,20:0.898431):0.477998):0.257697,15:1.152451):1.08542):0.278473):0.114358):0.0709599):0.151744,3:0.547099);
 728: 4 -18940.56461 -18810.8605 (0:0.234288,((1:0.232436,((4:0.348157,5:0.663638):0.181201,(((8:0.000002,9:0.000002):0.431858,10:0.336112):0.463933,11:0.870905):0.591449):0.403209):0.0448608,(2:0.267750,3:0.719381):0.200366):0.124726,((6:0.883124,7:0.816687):0.427742,((12:0.000001,13:0.000002):1.18025,(((((14:2.400509,(((((((28:1.677135,35:1.923624):3.12604,(41:0.041915,(42:0.036430,43:0.006537):0.342117):1.11792):0.334971,((36:0.168019,38:0.094911):0.272372,37:0.043877):1.5626):0.284834,39:1.670463):0.512325,40:1.681542):0.318058,(47:2.089613,48:1.497150):1.72189):0.210479,(((44:2.121468,45:0.432127):5.3798,((49:0.000002,50:0.017321):0.068756,51:0.176658):0.621571):0.781517,52:2.542791):0.420831):0.334308):0.370974,23:1.377182):0.533682,(21:0.726464,22:1.361292):1.83544):0.242537,((((((24:0.089877,25:0.042930):0.310442,26:0.116697):0.132749,27:0.239869):0.261312,29:0.907662):0.567475,((((30:0.523380,31:0.327796):0.430391,32:1.470051):0.414586,33:0.306483):0.293955,34:0.095867):0.53185):0.0465451,46:3.173034):0.621404):0.75506,((15:1.205586,(((16:0.000001,17:0.000003):0.16125,18:0.326082):0.502478,19:0.339037):0.788248):0.349879,20:1.257519):0.185666):0.37291):0.565516):0.289745);
 729: 1 -18521.85763 -18812.07593 (0:0.359633,(1:0.160011,(((4:0.519712,5:0.639275):0.339282,(6:0.887853,7:1.026552):0.461544):0.359367,((((8:0.000002,9:0.000002):0.482977,10:0.373960):0.534951,11:1.526014):0.860906,((12:0.000002,13:0.000001):1.16375,((((14:2.563885,((((((24:0.033682,25:0.141158):0.352644,26:0.150911):0.0633372,27:0.307898):0.307758,29:0.919780):0.443107,(((30:0.667988,31:0.277662):0.439278,(33:0.366317,34:0.293869):0.260781):0.266216,32:0.926035):0.203481):0.509278,(((28:2.560305,35:3.105577):2.57454,((((44:2.282496,45:0.599732):2.20128,46:1.741998):0.760042,52:1.323888):0.353888,((49:0.000002,50:0.000002):0.134185,51:0.002243):1.54254):2.4249e-06):0.306687,((((((36:0.141227,38:0.124298):0.0749866,37:0.201189):1.53821,(41:0.000003,(42:0.007743,43:0.011285):0.303239):1.49235):0.324719,39:1.282298):0.635913,40:1.656645):1.13755,(47:1.292589,48:1.246928):2.3402):0.00571573):0.35429):0.532769):0.340009,23:1.018877):0.00199324,(21:0.635610,22:0.916531):1.39483):0.600087,(15:1.396016,((((16:0.000001,17:0.006074):0.34261,18:0.151229):0.379948,19:0.253708):0.564289,20:0.854383):0.419607):2.15749e-06):0.49871):0.437698):0.234647):0.0276951):0.0517651,(2:0.410196,3:0.630780):0.125402);
 730: 2 -18471.48513 -18810.43917 (0:0.274530,1:0.216349,((2:0.322866,((4:0.446617,5:0.998803):0.247549,((6:0.989250,7:0.936358):0.261246,((((8:0.000002,9:0.007100):0.364792,10:0.460697):0.332193,11:0.775001):0.487165,((12:0.000001,13:0.000002):1.2405,((((14:2.480893,(((((((24:0.042831,25:0.117071):0.437333,26:0.154428):0.139604,27:0.268861):0.497974,29:0.976028):0.081725,46:4.868148):0.48975,((((30:0.441927,31:0.366914):0.448971,32:1.187647):0.339055,33:0.132021):0.315876,34:0.230687):0.149375):0.609936,((((((28:2.571478,35:1.381784):2.1067,(41:0.094371,(42:0.043131,43:0.011980):0.277292):1.50258):0.3598,((36:0.184134,38:0.110796):0.0430655,37:0.189357):1.56666):0.288227,(39:1.780359,(47:1.089067,48:1.492931):1.94437):0.154479):0.540153,40:1.813598):2.96099e-06,(((44:1.595664,45:2.653192):3.76341,((49:0.000002,50:0.000002):0.0318538,51:0.227145):0.621087):1.84426,52:1.451797):0.936337):0.75668):0.415931):0.465281,((15:2.017987,(((16:0.000001,17:0.006718):0.60886,18:0.095576):0.732466,19:0.295729):0.628813):0.379641,20:0.604955):0.402557):0.39174,23:0.802624):0.499848,(21:0.681103,22:1.132741):1.26259):0.904639):0.243856):0.558657):0.460414):0.195817):0.118609,3:0.593121):0.043893);
 731: 3 -17565.98293 -18809.00049 (0:0.263356,(((1:0.261822,((4:0.461748,(5:0.366179,(((8:0.000002,9:0.021947):0.474632,10:0.229765):0.473583,11:1.246691):0.601081):0.370161):0.49172,(6:0.804429,7:0.847636):0.349143):0.132561):0.0549488,((12:0.000001,13:0.000001):1.5595,((((((14:2.569247,(((((28:2.625651,35:1.901587):1.77289,(41:0.045287,(42:0.003606,43:0.015061):0.327497):0.866766):0.659751,((36:0.203209,38:0.140746):0.0651646,37:0.216493):1.57152):0.576012,(39:1.368073,40:1.430369):0.277015):0.536657,((((44:1.390202,45:1.483961):2.97188,((49:0.000002,50:0.004320):0.0538904,51:0.124885):0.737897):0.417277,52:2.250798):0.439502,(47:1.426424,48:1.453160):1.83346):0.00202713):0.0882683):0.208336,23:1.230733):0.352185,(21:1.277197,22:0.734630):1.66202):0.343814,((((((24:0.074058,25:0.064090):0.388191,26:0.095570):0.0515796,27:0.313127):0.52175,29:0.924594):0.263167,((30:0.394131,31:0.521423):0.461586,((32:1.318956,33:0.323595):0.171629,34:0.226236):0.244159):0.281327):2.22023e-06,46:4.167533):0.730631):0.344865,((((16:0.000001,17:0.007166):0.243219,18:0.136653):0.369479,19:0.316941):0.615018,20:0.900747):0.431074):0.0163102,15:1.062611):0.741107):0.636646):0.0422708,2:0.367460):0.081285,3:0.725850);
 732: 2 -19359.07668 -18814.52317 (0:0.278433,(1:0.213445,(2:0.373507,(((4:0.371178,5:0.745836):0.338052,(6:0.620460,7:0.985502):0.492514):0.228794,((((8:0.000002,9:0.005721):0.391875,10:0.332909):0.416652,11:0.993891):0.596361,((12:0.000001,13:0.000001):0.727168,((((14:2.828191,((21:0.919840,22:0.626066):1.39208,23:0.768018):0.429103):0.107539,((((((24:0.051969,25:0.108527):0.320465,26:0.113652):0.0942672,27:0.236976):0.347015,29:1.131562):0.457066,((((30:0.657836,31:0.212337):0.878938,33:0.165828):0.129281,32:1.253485):0.0887007,34:0.247976):0.322152):0.938971,(((28:2.026843,35:1.876884):1.55842,(((44:1.345468,45:1.926679):3.60454,((49:0.000002,50:0.004247):0.0891147,51:0.132146):1.00335):0.896537,(46:3.008215,52:1.177370):0.771563):0.0125652):0.463102,((((36:0.161160,38:0.090577):0.157394,37:0.063244):1.76447,((39:1.467893,40:1.310323):0.878476,(41:0.020174,(42:0.000002,43:0.019052):0.365645):1.42377):0.271504):2.73182e-06,(47:1.271931,48:1.232921):1.25406):0.394243):0.647158):0.30638):0.512316,15:1.556427):0.0979229,((((16:0.000001,17:0.000003):0.277179,18:0.170883):0.352494,19:0.539643):0.851566,20:1.044579):0.418614):0.359964):0.788921):0.507716):0.146588):0.104743):0.0696914,3:0.625799);
 733: 1 -18966.03037 -18817.61553 (0:0.239767,((1:0.145214,((6:0.835572,7:0.825620):0.394585,((12:0.000001,13:0.000002):1.60606,(((((14:3.034201,((21:1.371131,22:0.284771):2.22374,23:0.728848):0.233155):0.587499,((((((28:2.699663,35:2.488101):2.17238,39:0.988230):0.655616,(((36:0.183337,38:0.120674):0.119419,37:0.165573):2.1434,(41:0.000002,(42:0.006762,43:0.023062):0.439094):2.02527):0.322757):0.505114,40:1.594841):0.532783,52:2.095432):0.327604,(((44:1.044388,45:2.048230):3.49387,((49:0.000002,50:0.004520):0.0438976,51:0.160892):0.564047):0.595225,(47:2.171496,48:0.783761):1.60276):0.213703):0.396066):0.1195,((((((24:0.057402,25:0.163505):0.297103,27:0.356711):0.0751422,26:0.164925):0.402826,29:1.051836):0.198992,((((30:0.591176,31:0.339104):0.579461,32:1.367545):0.145679,33:0.384310):0.143711,34:0.166642):0.552533):0.122158,46:5.579286):0.94873):0.6272,(15:1.324062,(((16:0.000001,17:0.018337):0.20334,18:0.151723):0.375802,19:0.361562):0.774706):0.397006):0.102017,20:0.880936):0.668731):0.607904):0.142831):0.109653,(2:0.370625,(4:0.154843,(5:0.297077,(((8:0.000002,9:0.000002):0.262121,10:0.275643):0.548512,11:1.068061):0.623296):0.474626):0.44227):0.0113038):0.0788566,3:0.642660);
 734: 3 -18422.26386 -18810.74534 (0:0.252933,((1:0.188869,((((4:0.426054,5:0.601436):0.358905,(((8:0.013244,9:0.014111):0.411092,10:0.222650):0.413457,11:1.308769):0.450873):0.222457,((12:0.000001,13:0.000001):1.50781,((((((14:3.325095,(((((28:2.149829,35:1.289380):2.21507,(41:0.128102,(42:0.021300,43:0.021799):0.194579):0.629309):0.598746,((36:0.176069,38:0.108108):0.0537327,37:0.213511):1.52882):2.36605e-06,39:1.771281):0.279271,40:1.817633):0.281478):0.0327365,((((44:1.652331,45:1.530323):1.926,((49:0.000002,50:0.004286):2.16696e-06,51:0.163934):0.275414):0.698028,52:2.454811):0.645318,(47:0.537655,48:1.934770):1.53226):0.140996):0.367392,23:0.954175):0.716209,(21:0.915275,22:0.326717):2.35978):0.246255,((((((24:0.105840,25:0.069263):0.392471,26:0.055931):0.0772238,27:0.297588):0.242263,29:0.960876):0.291902,((((30:0.428886,31:0.336863):0.397245,32:1.087446):0.258519,33:0.232684):0.302556,34:0.237433):0.583001):0.177113,46:3.118137):0.658408):0.250293,(15:1.505066,((((16:0.000001,17:0.006425):0.217463,18:0.209704):0.457996,19:0.254076):0.84635,20:0.979779):0.268674):0.194765):0.430788):0.708868):0.110173,(6:0.850791,7:0.847128):0.476818):0.0766191):0.0914193,2:0.329996):0.0646008,3:0.685833);
 735: 1 -18584.28426 -18816.58863 (0:0.219211,(1:0.189567,(2:0.261710,(((4:0.257647,5:0.874910):0.332482,(6:0.834404,7:0.763405):0.339788):0.262324,((((8:0.000002,9:0.022025):0.380019,10:0.377984):0.549297,11:1.029509):0.558748,((12:0.000001,13:0.000001):0.75802,((((((((14:1.919123,(28:1.980988,35:1.550626):1.48711):0.260724,(((((36:0.213441,38:0.169733):0.253962,37:0.101499):1.47328,((39:1.365175,40:1.396454):0.665839,(41:0.024891,(42:0.004159,43:0.015542):0.375597):1.62147):0.583038):0.274379,(47:1.159194,48:1.196436):1.51915):0.108222,(((44:2.230823,45:0.213438):2.29498,((49:0.000002,50:0.009368):0.0630413,51:0.109329):0.790419):0.54003,52:1.982557):0.272235):0.210795):2.39459e-06,46:3.153169):0.318602,23:1.041946):0.287281,(21:0.885455,22:0.817589):1.68581):0.184864,(((((24:0.061547,25:0.097986):0.463406,26:0.122026):0.0908596,27:0.210791):0.315224,29:1.080740):0.397482,(((30:0.829282,31:0.238949):0.271182,32:1.013173):0.256022,(33:0.333818,34:0.313447):0.137271):0.287302):0.616402):0.283917,((((16:0.000001,17:0.000003):0.399919,18:0.098240):0.227568,19:0.562058):0.830086,20:0.652321):0.280403):0.292559,15:1.155680):0.712642):0.38373):0.283169):0.172507):0.112593):0.212989,3:0.565601);
 736: 1 -18865.1086 -18815.70868 (0:0.348971,(1:0.202476,(2:0.470431,((4:0.362884,5:0.600077):0.242522,(6:0.898064,7:0.784987):0.383093):0.197933):0.0768315):0.147279,(3:0.532469,((((8:0.000002,9:0.025970):0.460935,10:0.243667):0.831792,11:1.018933):0.643178,((12:0.000001,13:0.000001):1.11174,((((14:2.173605,((21:1.018357,22:1.076921):1.6862,23:1.183626):0.457635):0.299441,((((((24:0.120915,25:0.091506):0.508348,26:0.120825):0.0666135,27:0.256585):0.265706,29:0.973867):0.536907,((((30:0.750271,31:0.189522):0.297088,32:1.335024):0.368768,33:0.322671):0.344024,34:0.204890):0.166527):0.698238,((((28:1.516809,35:2.166451):2.13125,52:1.710721):2.07205e-06,(((44:1.663499,45:1.144221):2.1822,46:2.334751):0.521016,((49:0.000002,50:0.013298):0.140433,51:0.050851):1.67256):0.160768):0.556231,((((((36:0.220014,38:0.151927):0.0981324,37:0.174609):2.17629,(41:0.126803,(42:0.025403,43:0.020656):0.25608):1.51398):0.456858,39:1.086774):0.457854,40:1.502820):0.758873,(47:1.564075,48:1.186142):1.90259):2.36358e-06):0.45198):0.537934):0.427232,((((16:0.000001,17:0.000003):0.27949,18:0.283129):0.621525,19:0.134515):0.442983,20:1.068345):0.247789):0.503063,15:1.405475):0.927103):0.230819):0.33767):0.337664);
 737: 5 -18803.36607 -18810.27647 (0:0.415597,((1:0.273413,((4:0.518189,5:0.631648):0.290655,(6:0.689575,7:0.787087):0.245672):0.228732):0.0151343,((((8:0.000002,9:0.035743):0.408129,10:0.182149):0.697918,11:1.167774):0.241115,((12:0.000001,13:0.000002):0.86848,(((((14:1.965277,(((((28:0.527568,35:2.649867):3.42468,(41:0.026189,(42:0.002030,43:0.025017):0.304368):1.5523):0.264471,((36:0.174212,38:0.076449):0.0822972,37:0.157445):1.39814):0.760138,(((44:1.027539,45:1.195537):3.92354,((49:0.000002,50:0.004256):0.0674912,51:0.113901):0.64258):0.544063,52:1.902962):0.281785):0.0747665,((39:2.100840,40:1.412746):0.643584,(47:1.617579,48:1.373874):2.60445):2.57352e-06):0.517193):0.373412,((21:1.176096,22:0.371562):1.34057,23:1.035286):0.346458):0.153473,((((((24:0.109271,25:0.030217):0.467249,26:0.151308):0.0475884,27:0.281358):0.278603,29:1.054723):0.305351,46:3.695714):2.59025e-06,((((30:0.597964,31:0.243733):0.45859,32:1.279425):0.300138,33:0.399238):0.351312,34:0.165819):0.418167):1.10182):0.338409,(15:1.528800,(((16:0.000001,17:0.018848):0.205582,18:0.224997):0.482858,19:0.443192):0.845522):0.320169):0.218928,20:0.718704):0.692244):0.284232):0.508809):0.0544473,(2:0.378408,3:0.504144):0.0731613);
 738: 3 -19667.15838 -18816.281 (0:0.260020,(1:0.269168,(2:0.321735,(((4:0.487636,5:0.651283):0.340031,(6:0.637451,7:1.139750):0.280403):0.143577,((((8:0.000001,9:0.018893):0.421626,10:0.302961):0.495283,11:1.131514):0.744,((12:0.000001,13:0.000001):1.23098,((((((((14:1.710660,(((28:2.998774,35:1.197870):2.16994,(41:0.292899,(42:0.020758,43:0.032739):0.123541):1.3285):0.856087,((36:0.246852,38:0.153123):0.0915365,37:0.224878):1.82017):0.44972):0.196025,((((44:1.865428,45:1.188399):1.6091,46:1.712851):1.60727,52:0.924829):1.22917,((49:0.000002,50:0.000002):0.0774595,51:0.118868):1.46986):0.41245):0.22479,((39:2.447281,40:1.798098):0.40657,(47:1.626512,48:1.260710):1.56764):0.285379):0.446087,23:1.032001):0.159433,(21:0.782875,22:0.722811):2.2396):0.368932,(((((24:0.084184,25:0.087450):0.505839,26:0.125924):0.0448159,27:0.275422):0.339867,29:1.118248):0.289025,(((30:0.780855,31:0.258624):0.427198,32:1.219208):0.265895,(33:0.451909,34:0.214069):0.226):0.178148):1.14233):0.254728,((((16:0.000001,17:0.012233):0.250916,18:0.199522):0.635719,19:0.281579):0.837517,20:0.866095):0.459987):0.106926,15:1.374189):0.566196):0.524987):0.287935):0.12849):0.1344):0.0514094,3:0.584301);
 739: 1 -17868.3918 -18816.05979 (0:0.333465,((1:0.074864,((6:0.982605,7:0.688472):0.405633,((12:0.000001,13:0.000001):0.583034,(((((14:1.915911,(((((24:0.120387,25:0.068319):0.364399,(26:0.213034,27:0.240593):0.0920222):0.266839,29:0.887009):0.196413,46:2.955855):0.105778,((((30:0.475297,31:0.356359):0.480148,33:0.162418):0.342321,32:1.811356):0.198082,34:0.100425):0.333471):0.71812):0.186269,(((((28:2.270939,35:2.359988):1.68638,(((36:0.233044,38:0.100081):0.0205035,37:0.231218):1.26536,(41:0.000003,(42:0.027140,43:0.013220):0.359544):1.58388):0.187975):0.482851,(((44:1.286741,45:1.461633):2.73594,((49:0.000002,50:0.004712):0.0240869,51:0.127302):1.42091):0.40059,52:1.857939):2.78085e-06):0.27976,(39:1.515595,40:1.479234):0.472826):0.189294,(47:1.357481,48:1.182529):2.34505):0.372333):0.48683,((21:1.299268,22:0.825082):1.75334,23:0.894368):0.404827):0.554178,((((16:0.000001,17:0.006709):0.25302,18:0.279524):0.484281,19:0.411775):0.732229,20:1.050790):0.282982):0.177945,15:1.462098):1.13611):1.03437):0.139978):0.0956944,(4:0.208650,(5:0.440862,(((8:0.000001,9:0.000002):0.283805,10:0.245879):0.665255,11:0.884469):0.685674):0.267167):0.642913):0.0674648,(2:0.379260,3:0.627610):0.175225);
 740: 2 -18697.44637 -18811.10965 (0:0.286339,((1:0.255425,(((4:0.496787,5:0.623368):0.140909,(6:0.919011,7:0.627513):0.16112):0.212149,(((((8:0.000002,9:0.038698):0.464094,10:0.345965):0.769039,11:0.859381):0.466919,(12:0.000001,13:0.000001):0.814273):0.276718,((((((14:1.783830,(28:1.887629,35:2.758827):1.61579):0.820683,((((((24:0.114282,25:0.102707):0.434587,26:0.170186):0.0872191,27:0.206719):0.569131,29:1.077222):0.466144,((((30:0.559355,31:0.251739):0.553991,32:0.975159):0.262422,33:0.243544):0.321935,34:0.186308):0.464282):0.0830554,46:3.858696):0.949158):0.0897623,((((((36:0.264817,38:0.121043):0.0633004,37:0.181755):2.09271,(41:0.008234,(42:0.012540,43:0.013267):0.339333):1.31917):0.613535,(39:1.955253,40:1.251401):0.363464):0.596409,52:2.174341):0.262398,(((44:0.957463,45:1.424457):2.85948,(47:2.004927,48:1.174836):1.69351):0.776732,((49:0.000002,50:0.008873):0.061257,51:0.089665):1.2257):0.407728):0.442077):0.429531,((21:0.791818,22:1.095799):1.10856,23:1.593731):0.166489):0.716348,((((16:0.000002,17:0.006709):0.300371,18:0.149961):0.459094,19:0.357136):0.434947,20:1.216194):0.176825):0.1538,15:1.747915):0.773517):0.416284):0.12044):0.0565891,2:0.459317):0.0705605,3:0.712653);
 741: 1 -17827.55863 -18817.3812 (0:0.316965,(1:0.194130,3:0.502544):0.0480967,(((2:0.257493,(((6:0.541581,7:1.077111):0.259148,(((8:0.000001,9:0.021321):0.50093,10:0.226640):0.320025,11:1.465008):0.537606):0.143219,(12:0.000001,13:0.000001):1.34819):0.311583):0.131627,(4:0.229036,5:0.632690):0.572854):0.00766787,(((((14:3.136499,(((28:1.559841,35:1.137194):2.60053,((44:2.177052,45:0.351641):1.3968,46:1.745061):0.874458):0.123518,(((((((36:0.141858,38:0.148335):0.195748,37:0.046927):1.49024,(41:0.091717,(42:0.010944,43:0.012559):0.158266):0.852616):0.357333,39:1.407206):0.261249,40:1.476306):0.452084,(47:0.936096,48:1.553407):1.54245):0.341609,(((49:0.000002,50:0.008822):0.0133384,51:0.188309):1.63549,52:1.766560):0.396124):0.454856):0.238908):0.186457,((21:1.189925,22:0.681539):1.90914,23:0.795653):0.523134):0.163447,(((((24:0.093015,25:0.090803):0.265158,26:0.182371):0.0697386,27:0.244330):0.185084,29:1.130987):0.680836,(((30:0.625239,31:0.214943):0.516502,32:1.108863):0.271209,(33:0.412782,34:0.296207):0.115141):0.260726):1.04784):0.238896,((((16:0.000001,17:0.000003):0.205662,18:0.189294):0.398195,19:0.446277):1.31023,20:0.985057):0.381875):0.0990631,15:1.407449):0.746566):0.0766273);
 742: 1 -18532.72986 -18816.99411 (0:0.360670,1:0.230642,((2:0.184589,3:0.788642):0.158872,((4:0.514650,(5:0.937531,(((8:0.000001,9:0.030205):0.423387,10:0.305882):0.494955,11:1.723521):0.46073):0.274537):0.342612,((6:0.914902,7:1.173174):0.382459,((12:0.000001,13:0.000001):1.32146,((((((14:2.358772,((((28:2.912575,35:2.191069):1.12625,46:2.547684):2.49326e-06,(((44:1.965884,45:1.757060):2.36026,((49:0.000002,50:0.004583):2.12147e-06,51:0.183462):1.01746):0.499428,52:1.587670):0.570997):0.347649,(((((36:0.250382,38:0.140883):0.150161,37:0.165463):1.65196,(41:0.078415,(42:0.029083,43:0.030595):0.330009):1.43902):0.978678,(39:1.733517,40:1.702603):0.414786):0.240878,(47:1.148662,48:1.533106):2.15654):0.126149):0.205638):0.299634,(((((24:0.000002,25:0.114311):0.647592,26:0.048216):0.141402,27:0.275795):0.306641,29:1.095092):0.645036,((((30:0.698799,31:0.384593):0.505405,32:1.275936):0.305366,33:0.274523):0.334574,34:0.296088):0.151231):0.902065):0.512173,23:1.234356):0.308049,(21:0.733793,22:0.815071):1.66765):0.374487,15:1.585071):0.0506527,((((16:0.000001,17:0.000003):0.328853,18:0.104469):0.380738,19:0.465742):0.713114,20:1.083391):0.410467):0.41486):0.829138):0.272635):0.0884784):0.0428924);
 743: 4 -19430.53154 -18811.79464 (0:0.233079,(1:0.169645,(((4:0.381765,(5:0.578828,(((8:0.009615,9:0.023305):0.387208,10:0.401031):0.689451,11:1.064669):0.676169):0.377428):0.379351,(6:1.000354,7:0.637907):0.443786):0.165714,((12:0.000001,13:0.000001):1.3973,((((((14:1.702455,(21:1.256706,22:0.802934):0.583804):0.599517,23:0.853982):0.448034,((((((28:2.722111,35:1.845764):2.21176,(41:0.179712,(42:0.042309,43:0.000002):0.169869):1.57001):0.17147,((36:0.239073,38:0.175255):0.103982,37:0.249171):1.43456):0.727775,(39:1.916018,40:1.434727):0.983955):0.30449,(47:1.630260,48:1.331183):1.74567):0.00332868,(((44:1.198473,45:1.502294):3.26968,((49:0.000002,50:0.004597):2.91284e-06,51:0.237002):0.347789):0.714059,52:2.136864):0.582292):0.361911):0.469592,((((((24:0.093567,25:0.067216):0.359734,26:0.152025):0.107855,27:0.285463):0.42002,29:0.935230):0.258375,(((30:0.593268,31:0.304037):0.470042,(33:0.409865,34:0.340980):0.284095):0.195474,32:0.983078):0.12445):2.41213e-06,46:3.882526):0.959779):0.470458,15:1.711200):0.064647,((((16:0.000001,17:0.012465):0.395244,18:0.183703):0.420321,19:0.434383):0.872494,20:0.862935):0.439735):0.591343):0.732762):0.108207):0.0693692,(2:0.317280,3:0.873949):0.154019);
 744: 5 -18163.74215 -18808.69811 (0:0.135516,(1:0.156128,(2:0.381641,3:0.510272):0.0549192):0.0854341,(((4:0.354373,5:0.822203):0.323826,(6:1.101328,7:0.876439):0.319223):0.157368,((((8:0.000002,9:0.000002):0.437546,10:0.289030):0.442206,11:1.002529):0.596077,((12:0.000001,13:0.000002):1.30108,((((((14:1.703098,(28:3.045527,35:1.659665):1.21652):1.1045,((((((24:0.091716,25:0.088756):0.299635,26:0.241465):0.0317582,27:0.321967):0.424704,29:1.200761):0.44668,46:2.685740):0.199121,((((30:0.614871,31:0.568008):0.31611,32:0.944790):0.381443,33:0.348721):0.320505,34:0.166224):0.305716):0.554597):0.164863,(((((36:0.168525,38:0.125994):0.150257,37:0.146379):1.31617,(39:1.200862,(40:1.426839,(41:0.000003,(42:0.014193,43:0.013688):0.322576):1.55716):0.834329):0.31727):0.388946,(((44:2.159717,45:0.990659):3.76306,((49:0.000002,50:0.008741):0.0174104,51:0.196847):0.0743789):1.66973,52:1.769243):0.121154):0.526098,(47:1.668269,48:1.094885):2.38668):0.260474):0.291207,23:1.682758):0.253832,(15:1.368673,((((16:0.000001,17:0.013380):0.354366,18:0.293040):0.449452,19:0.374415):0.475477,20:1.142402):0.420477):0.183608):0.057706,(21:1.016237,22:0.804609):2.11612):0.474909):0.437604):0.478003):0.171407);
 745: 3 -18159.50955 -18816.82811 (0:0.279733,(1:0.129135,((4:0.344660,(5:0.605191,(((8:0.000001,9:0.015102):0.306011,10:0.481144):0.443058,11:0.856226):0.743658):0.24954):0.332042,((6:1.057388,((12:0.000001,13:0.000001):0.947261,((((((14:1.343617,((28:2.432740,35:1.550482):1.88624,(((((((((36:0.151665,38:0.114645):0.18303,37:0.032015):1.57512,(41:0.183424,(42:0.015039,43:0.009213):0.164016):1.45947):0.493317,39:1.239397):0.30425,40:1.726323):0.558021,((49:0.000002,50:0.004470):0.122544,51:0.101134):1.32358):0.06724,52:2.021024):0.597048,((44:1.922622,45:0.303699):1.56304,46:2.712356):2.0621):0.0635628,(47:1.673225,48:1.533514):1.62574):0.0977764):0.191165):0.13449,(21:0.842650,22:0.897243):1.25352):0.183151,23:1.448872):0.40378,(((((24:0.055445,25:0.106023):0.40882,26:0.064784):0.12378,27:0.311295):0.306262,29:0.841757):0.341416,(((30:0.657194,31:0.311846):0.399077,32:1.072202):0.159459,(33:0.615637,34:0.367246):0.322104):0.220974):0.91357):0.346214,((((16:0.000001,17:0.006558):0.206517,18:0.246668):0.358737,19:0.417813):0.591794,20:0.716953):0.384334):2.38582e-06,15:1.701595):1.1367):0.506117):0.272165,7:1.136594):0.194128):0.241494):0.221239,(2:0.298950,3:0.679346):0.180003);
 746: 2 -18487.58721 -18823.29853 (0:0.293777,((1:0.274263,((4:0.548459,(5:0.787492,(((8:0.007053,9:0.000002):0.467737,10:0.399534):0.204468,11:1.488270):0.632732):0.378525):0.369801,((6:0.642207,7:1.080950):0.359641,((12:0.000001,13:0.000001):0.962218,(((((14:1.515209,(21:0.891416,22:0.669767):1.13224):0.805774,23:1.211213):0.109656,((((((24:0.082727,25:0.108323):0.428712,26:0.231565):0.104553,27:0.318262):0.326201,29:1.240917):0.575526,(((30:0.538315,31:0.538216):0.413337,(33:0.219885,34:0.577008):0.159945):0.306855,32:1.141184):0.260746):0.585917,((((((28:3.372659,35:0.440196):1.78858,46:3.030683):0.482639,((((36:0.139849,38:0.160903):0.10055,37:0.129899):2.02516,39:1.568715):0.185123,(41:0.223609,(42:0.027113,43:0.005449):0.281432):1.25434):0.51485):0.375938,40:1.551748):0.41173,(47:1.404241,48:1.017884):1.70161):0.373597,(((44:1.674334,45:2.218564):1.94983,((49:0.000002,50:0.004412):0.0386318,51:0.209058):0.233117):0.8212,52:1.711484):0.583234):0.705011):0.465044):0.625693,((((16:0.000001,17:0.000003):0.363515,18:0.287055):0.551064,19:0.452186):1.0086,20:1.013591):0.39853):0.465015,15:1.357570):0.308812):0.785578):0.580729):0.202435):0.134821,2:0.519623):0.115121,3:0.877576);
 747: 3 -18537.92593 -18810.02255 (0:0.189359,((1:0.273575,(((4:0.388565,5:0.521062):0.338431,((((8:0.001977,9:0.016317):0.446449,10:0.223768):0.358243,11:1.094869):0.41499,((12:0.000001,13:0.000002):1.16692,(((((14:2.266431,((((((28:1.915380,35:1.581650):2.27346,(41:0.079635,(42:0.011278,43:0.023073):0.368894):0.949473):0.593559,((36:0.204380,38:0.133805):0.114693,37:0.142058):1.43807):0.635782,40:1.325614):0.155387,39:1.579399):0.443674,((((44:1.316864,45:1.829624):1.3984,(47:1.410745,48:1.608375):0.433601):1.23881,((49:0.000002,50:0.004561):0.0501219,51:0.113779):1.32667):0.365699,52:1.888994):0.199214):0.263782):0.26765,23:1.519245):0.517255,((21:1.068198,22:0.813528):2.02902,(((((24:0.097227,25:0.102259):0.531935,26:0.110570):0.0367217,27:0.219826):0.3523,29:1.068069):0.416596,(((((30:0.357860,31:0.651141):0.2757,32:1.240122):0.296105,33:0.154735):0.374084,34:0.243230):0.33481,46:3.417153):2.10453e-06):0.579837):0.112553):0.337863,((((16:0.000001,17:0.006916):0.311745,18:0.064586):0.382975,19:0.259531):0.85402,20:0.633282):0.122483):0.213554,15:1.246373):0.874635):0.383987):0.358768):0.117495,(6:0.735148,7:0.943259):0.412983):0.0745831):0.0718526,2:0.462148):0.0590691,3:0.777126);
 748: 1 -18734.90951 -18815.50308 (0:0.287679,(1:0.251643,(((4:0.349343,5:0.704690):0.324234,(6:0.573387,7:1.021042):0.432243):0.190763,((((8:0.000002,9:0.013243):0.414386,10:0.290158):0.566251,11:1.051149):0.633315,((12:0.000001,13:0.000001):1.04812,(((((14:1.307363,(21:0.854247,22:0.943949):0.875327):0.413246,23:1.428408):0.320542,(((((((24:0.091448,25:0.071481):0.231889,(26:0.221062,27:0.305137):0.167728):0.380066,29:1.397142):0.00565738,46:3.994040):0.227916,32:1.261263):0.0720144,(((30:0.559961,31:0.404599):0.542989,33:0.457505):0.298301,34:0.212073):0.388763):0.964,((((((28:3.038299,35:1.724117):2.16774,(41:0.000003,(42:0.034162,43:0.005867):0.388971):0.65877):0.744256,((36:0.191165,37:0.406870):0.0745145,38:0.051652):1.91682):0.640192,(39:1.710870,40:1.588325):0.328815):0.550638,(((44:1.679410,45:1.537334):2.86253,((49:0.000002,50:0.009394):0.0667345,51:0.151308):0.68666):1.10365,52:1.817405):0.226646):0.252188,(47:1.860624,48:1.009405):3.12495):0.109549):0.341603):0.494633,20:1.062185):0.233352,(15:1.206968,(((16:0.000001,17:0.020315):0.276137,18:0.203804):0.7572,19:0.233115):1.49606):0.235724):0.827324):0.791639):0.602203):0.121497):0.0305815,(2:0.295311,3:0.784778):0.104512);
 749: 2 -18361.28702 -18810.37268 (0:0.248031,(1:0.178268,(2:0.248940,((4:0.515471,(5:0.571522,(((8:0.000001,9:0.013428):0.376999,10:0.344015):0.464122,11:0.887384):0.395157):0.129252):0.321652,((6:0.669730,7:0.874215):0.310882,((12:0.000001,13:0.000001):1.31518,(((((((14:1.272892,(21:0.936411,22:0.710947):1.28372):0.362288,(23:1.349018,((28:1.522657,35:1.860834):0.835434,(((36:0.199476,38:0.142889):0.135573,37:0.150077):2.13335,(41:0.000003,(42:0.004145,43:0.019421):0.452294):2.14774):0.0849965):0.631981):0.145518):0.474036,(((39:1.644647,40:1.169173):0.470795,(47:1.388448,48:1.371376):2.289):0.437202,(((44:0.868217,45:2.130713):3.0598,((49:0.000002,50:0.000002):0.170539,51:0.096106):1.47491):0.0505519,52:2.010951):0.107227):0.344634):0.49089,(((((24:0.114208,25:0.125859):0.380544,(26:0.194090,27:0.366981):0.0246674):0.169427,29:1.129342):0.257976,46:3.612201):0.244392,((((30:0.874125,31:0.124308):0.422651,32:1.214633):0.351673,33:0.369354):0.11832,34:0.239117):0.291454):0.561154):0.360389,(((16:0.000001,17:0.000003):0.389957,18:0.126142):0.477034,19:0.456387):0.673928):0.204226,20:0.548372):0.663726,15:1.552713):0.516882):0.555606):0.201149):0.124462):0.212841):0.173937,3:0.564879);
 750: 1 -18415.8985 -18812.07593 (0:0.241068,(1:0.203447,(((4:0.429752,5:0.687015):0.334505,(6:0.956319,7:1.011069):0.484393):0.149972,((((8:0.000002,9:0.012332):0.558976,10:0.155601):0.482195,11:1.045264):0.657774,((12:0.000002,13:0.000001):0.905363,(((((14:1.851816,((((28:1.152308,35:2.190069):1.53158,(((44:1.746228,45:0.847472):1.42124,46:2.119030):1.36577,52:1.705022):0.0535393):2.02629e-06,((49:0.000002,50:0.004604):0.115066,51:0.042631):1.4956):0.724469,((((((36:0.210132,38:0.093087):0.204761,37:0.108648):1.66208,(41:0.021772,(42:0.021559,43:0.030291):0.261673):1.59554):0.531904,39:1.427936):0.718261,40:1.504832):0.265204,(47:2.028915,48:0.824527):2.13862):0.0276537):0.384054):0.140356,(((((24:0.055514,25:0.082727):0.454343,26:0.101949):0.050463,27:0.250691):0.428431,29:0.761725):0.602147,((((30:0.466883,31:0.327909):0.295478,32:1.165582):0.332766,33:0.332115):0.282101,34:0.146903):0.151876):0.700399):0.576467,((21:0.824297,22:0.441841):1.45906,23:0.803217):0.316958):0.788382,20:0.751106):0.321262,(15:1.998898,(((16:0.000001,17:0.000003):0.247139,18:0.189078):0.515506,19:0.117170):0.612465):0.30599):0.880766):0.505005):0.296869):0.12476):0.135338,(2:0.222584,3:0.768384):0.22154);
 751: 2 -18018.13237 -18812.08936 (0:0.317298,(1:0.227102,(2:0.349474,3:0.717516):0.183642):0.0346562,((4:0.383083,5:0.850249):0.802749,((6:0.620534,7:1.170751):0.456342,((((8:0.000002,9:0.014582):0.456404,10:0.192565):0.348348,11:1.272542):0.635929,((12:0.000002,13:0.000001):1.38019,(((((((14:2.946442,((28:1.701736,35:2.313711):2.35759,((((44:3.252374,45:0.719164):1.88596,46:1.722225):0.57649,52:1.227693):0.402851,((49:0.000002,50:0.009638):0.0935598,51:0.068120):1.13914):0.153814):0.254905):0.10323,(47:1.471520,48:0.900192):2.31702):0.120175,((((36:0.168948,38:0.096645):0.125522,37:0.190698):1.26017,(41:0.000003,(42:0.014078,43:0.040345):0.33292):1.58973):0.545407,(39:1.458512,40:1.341128):0.392598):0.115264):0.385579,((((((24:0.091634,25:0.076059):0.445166,26:0.125572):0.112755,27:0.270202):0.301514,29:0.895450):0.559346,32:1.127297):0.167098,(((30:0.460987,31:0.513594):0.566657,33:0.165287):0.227163,34:0.337342):0.105279):0.843187):0.491668,((21:0.585867,22:1.002008):1.35032,23:0.875926):0.210334):0.538773,((((16:0.000001,17:0.000003):0.326347,18:0.153390):0.438703,19:0.240491):0.806225,20:0.827858):0.36728):0.175715,15:1.496872):0.769186):0.294466):0.319341):0.248371):0.0929058);
 752: 1 -18541.09117 -18817.0407 (0:0.317939,(1:0.191373,((2:0.275998,((((8:0.000002,9:0.019903):0.46484,10:0.273686):0.330675,11:1.272457):0.327014,((12:0.000001,13:0.000001):0.896357,((((((14:2.463000,((((44:1.740071,45:1.153557):2.99708,((49:0.000002,50:0.008671):0.0458901,51:0.150456):0.951962):0.608862,52:1.340095):0.287457,(47:1.562570,48:1.463571):1.69462):2.75033e-06):0.157635,((((28:2.895286,35:0.595193):2.65435,(((36:0.230546,38:0.088424):0.0236101,37:0.151712):1.28606,(41:0.171629,(42:0.000002,43:0.034187):0.268688):1.47564):0.387698):0.229357,(39:1.422312,40:1.603927):0.385273):0.457193,46:2.853249):0.206246):0.698509,((21:0.452333,22:1.137262):1.3164,23:0.771779):0.145972):0.276963,(((((((24:0.087898,25:0.116754):0.383139,26:0.132847):0.0674614,27:0.237835):0.369052,29:1.221316):0.405495,32:0.888215):0.24332,(33:0.525398,34:0.108167):0.162446):0.344156,(30:0.658479,31:0.370477):0.535712):1.15578):0.409756,((((16:0.000001,17:0.000003):0.292509,18:0.246612):0.288975,19:0.332035):0.817201,20:0.788942):0.33526):2.78956e-06,15:1.647934):0.611548):0.562068):0.350344):0.0532745,((4:0.437688,5:0.653885):0.224755,(6:0.404052,7:1.422166):0.510268):0.224764):0.21227):0.120107,3:0.481994);
 753: 4 -18077.11316 -18810.08462 (0:0.292656,(1:0.222184,3:0.869161):0.0925952,((2:0.328223,((((8:0.000248,9:0.026599):0.34615,10:0.405202):0.377987,11:0.771888):0.533147,((12:0.000001,13:0.000002):1.18582,((((14:1.598986,((((((((28:1.502497,35:1.883938):2.04504,(41:0.110732,(42:0.007785,43:0.022854):0.377939):0.909313):0.237929,((36:0.178311,38:0.089583):0.175984,37:0.106411):1.81536):0.378959,39:1.330409):0.285789,(47:1.310523,48:1.431911):2.08834):0.185651,40:1.555325):0.431349,52:1.639215):0.444105,((44:1.377288,45:1.357816):3.40754,((49:0.000002,50:0.000002):0.0488851,51:0.085234):0.882901):0.30106):0.381408):0.789475,23:1.248073):0.600595,((21:0.592355,22:1.381665):1.6958,((((((24:0.046122,25:0.100301):0.385477,26:0.070597):0.0464495,27:0.334664):0.274802,29:0.992598):0.366078,46:3.976352):0.0528587,(((30:0.438442,31:0.543322):0.282602,32:1.952888):0.22983,(33:0.525394,34:0.355840):0.276316):0.331061):0.623253):0.106049):0.532355,(15:1.592708,((((16:0.000001,17:0.000003):0.263562,18:0.249514):0.324964,19:0.353829):1.01847,20:0.758091):0.442285):0.248812):0.442071):0.595973):0.750436):0.10446,((4:0.447940,5:0.823057):0.334596,(6:0.979557,7:0.667479):0.567765):0.307802):0.139366);
 754: 2 -18284.52654 -18813.71026 (0:0.309523,(1:0.307922,(((4:0.738743,(5:0.597965,(((8:0.000001,9:0.022562):0.37195,10:0.282198):0.614981,11:1.598139):0.430272):0.260481):0.199826,(6:0.996567,7:1.489211):0.143038):0.224803,((12:0.000001,13:0.000001):1.18719,(((((((14:2.200271,40:1.404760):0.0984336,((((28:1.889882,35:1.933009):1.94096,(41:0.000002,(42:0.019540,43:0.010060):0.432287):0.443436):1.24044,((36:0.217012,38:0.188162):0.158647,37:0.147222):1.64917):0.948606,39:1.767314):0.521446):0.509246,((((44:0.186797,45:2.655384):3.46926,((49:0.000002,50:0.004630):0.0667419,51:0.118314):1.06027):0.362412,52:1.588197):0.719978,(47:1.550959,48:0.952759):2.32915):0.301649):0.732325,((21:1.363934,22:0.393030):2.27444,23:1.422841):2.98193e-06):0.21636,((((((24:0.021267,25:0.151401):0.526286,26:0.136550):0.117912,27:0.198551):0.367809,29:1.069198):0.272561,46:5.046005):0.0660547,(((30:0.733140,31:0.208609):0.685984,(33:0.369349,34:0.363967):0.195603):0.200336,32:1.768776):0.512145):1.11677):0.77267,((((16:0.000001,17:0.007051):0.235477,18:0.262514):0.349738,19:0.163589):1.04325,20:1.074760):0.361395):0.309753,15:1.631843):0.380275):1.25378):0.15337):0.250301,(2:0.281392,3:0.649022):0.0955476);
 755: 4 -18238.5291 -18809.15352 (0:0.428912,(1:0.266674,(((4:0.430551,(5:0.438155,(((8:0.000002,9:0.022359):0.293916,10:0.416494):0.837263,11:1.588188):0.281408):0.260505):0.466891,(6:1.314726,7:1.000303):0.245188):0.209639,((12:0.000001,13:0.000001):1.19177,((((((((14:1.758725,(((44:0.964937,45:1.705456):4.06096,(47:1.388070,48:1.906143):2.67905):0.582758,52:1.955698):0.103173):0.599896,((49:0.000002,50:0.008882):0.201032,51:0.018200):1.39609):0.315989,23:1.221203):0.208839,(21:1.095858,22:1.011624):2.13118):0.354759,((((28:2.365198,35:1.990531):1.28006,(41:0.027431,(42:0.000002,43:0.020807):0.392395):1.01533):1.33395,((36:0.158777,38:0.131122):0.0984592,37:0.178461):1.08788):1.30695,(39:1.754362,40:2.167474):0.321743):0.407277):0.318165,((((((24:0.113521,25:0.139046):0.432541,26:0.109987):0.0338573,27:0.354699):0.370755,29:0.827858):0.140422,((30:0.537127,31:0.460508):0.416679,((32:1.661882,33:0.208222):0.111255,34:0.338107):0.368133):0.409731):2.22023e-06,46:3.757105):0.79734):0.240179,((((16:0.000001,17:0.000003):0.418813,18:0.228812):0.307485,19:0.425288):0.659601,20:0.736653):0.423397):0.0343797,15:1.768594):0.571894):0.467889):0.115556):0.0903413,(2:0.296587,3:0.746442):0.093982);
 756: 5 -19073.91982 -18810.46229 (0:0.238461,(1:0.143021,(2:0.257265,((((4:0.302880,5:0.846418):0.356798,(((8:0.000002,9:0.040937):0.289192,10:0.427404):0.215157,11:1.204436):0.844221):0.222599,(6:1.002465,7:1.206365):0.405287):0.17234,((12:0.000001,13:0.000002):1.35859,(((((((14:3.023406,((((28:2.765901,35:1.289615):2.34552,(41:0.176496,(42:0.036229,43:0.012368):0.182416):1.05142):0.463341,(39:1.222056,40:2.015251):0.323052):0.432209,((36:0.302855,38:0.131201):0.16841,37:0.125770):1.23041):0.184122):0.222718,((((44:1.874292,45:1.061049):2.37614,((49:0.000002,50:0.004714):2.15716e-06,51:0.197226):0.657413):0.407929,(47:1.415253,48:1.419730):1.24281):0.225819,52:2.323796):0.319176):0.334366,23:1.067075):0.404867,(21:0.673865,22:0.668080):2.29079):0.192846,((((((24:0.112956,25:0.113233):0.317631,26:0.082668):0.103927,27:0.264616):0.390261,29:0.939328):0.40543,46:3.174012):0.00933365,(((30:0.772941,31:0.409411):0.395349,32:1.019048):0.290102,(33:0.425214,34:0.289673):0.259558):0.353355):1.12547):0.19185,((((16:0.000001,17:0.000003):0.225746,18:0.188040):0.397291,19:0.445609):1.10181,20:0.863036):0.314051):0.191771,15:1.328577):0.514065):0.737417):0.0553644):0.0992076):0.0900225,3:0.657109);
 757: 2 -18687.34678 -18809.09541 (0:0.347880,((1:0.201152,((4:0.393499,5:0.802168):0.307508,(6:0.820226,7:1.234520):0.408253):0.290804):0.0721479,((((8:0.000002,9:0.013907):0.403134,10:0.447896):0.433488,11:1.082270):0.556431,((12:0.000001,13:0.000002):0.892964,(((((((14:2.219707,(28:2.520408,35:1.268760):0.98945):0.4111,((((36:0.163129,38:0.151265):0.150942,37:0.103190):1.65065,(((39:1.237944,40:1.671591):0.818044,(41:0.075198,(42:0.016726,43:0.027772):0.451023):1.02213):0.187875,(47:1.265196,48:1.232320):1.86746):0.180044):0.258205,(((44:1.596811,45:0.892441):2.70886,((49:0.000002,50:0.004523):0.152106,51:0.070527):1.13999):0.637792,52:1.946598):0.50951):0.64744):0.262798,23:0.866355):0.22555,(21:1.005021,22:0.748453):1.82011):0.609695,((((((24:0.140074,25:0.140701):0.476898,26:0.073961):0.177088,27:0.393134):0.411395,29:1.103369):0.167819,((30:0.815560,31:0.302764):0.489444,(32:1.251554,(33:0.309740,34:0.452133):0.174974):0.28535):0.491533):0.216829,46:3.394235):0.757921):0.382382,((((16:0.000001,17:0.006589):0.280749,18:0.235780):0.484384,19:0.594318):0.736214,20:1.413995):0.356205):0.0971229,15:2.320612):0.678063):0.871152):0.784399):0.0267108,(2:0.483866,3:0.530435):0.0920219);
 758: 1 -18505.42977 -18813.9673 (0:0.296308,(1:0.170497,3:0.693676):0.0502951,((2:0.181271,((((8:0.000001,9:0.012503):0.350742,10:0.276211):0.303907,11:0.936371):0.510382,((12:0.000001,13:0.000001):1.02366,((((((14:2.354242,((((28:1.419526,35:1.580893):1.49644,((44:2.523846,45:0.684095):1.5505,46:1.393021):0.951274):0.0430889,(((49:0.000002,50:0.018111):0.0635446,51:0.186538):1.49399,52:1.601892):0.364919):0.212439,((((((36:0.127225,38:0.139012):0.177187,37:0.135855):1.54396,(41:0.000003,(42:0.015306,43:0.015693):0.354818):1.01336):0.354698,39:1.209966):0.265719,40:1.256451):0.450212,(47:1.330522,48:1.459544):1.94056):0.608497):0.172403):0.475196,23:1.256403):0.374965,(21:1.233498,22:0.704097):1.44511):0.166458,(((((24:0.088746,25:0.112536):0.504685,26:0.142113):0.0524529,27:0.237348):0.615424,29:0.794382):0.404126,(((30:0.594728,31:0.180929):0.441221,32:1.422178):0.200818,(33:0.317363,34:0.371609):0.194387):0.335107):0.7905):0.299481,((((16:0.000001,17:0.006103):0.329372,18:0.185636):0.290083,19:0.409843):0.606934,20:0.934451):0.344184):0.585444,15:1.211562):0.813784):0.333132):0.275809):0.0673875,((4:0.284329,5:0.577039):0.226154,(6:0.616689,7:0.944884):0.331239):0.321151):0.199019);
 759: 3 -19436.47991 -18811.7791 (0:0.246817,(1:0.187675,(((4:0.377576,5:0.443612):0.359791,(6:0.665589,7:1.086897):0.272732):0.204402,((((8:0.000002,9:0.011351):0.377384,10:0.181960):0.491271,11:0.797194):0.470462,((12:0.000001,13:0.000002):0.574618,(((((14:2.406728,((((((28:2.120070,35:2.702943):2.23264,(41:0.001616,(42:0.000002,43:0.020515):0.340303):1.12345):0.443949,39:1.730808):0.359743,40:1.565928):0.490201,((36:0.178575,38:0.094149):0.137877,37:0.107979):1.64517):0.487215,((((44:1.140517,45:1.435609):3.95498,((49:0.000002,50:0.004497):0.0547592,51:0.133968):0.37448):0.761948,52:2.378072):0.471134,(47:0.901582,48:1.237987):2.18941):0.145824):0.449045):0.277751,((((((24:0.101065,25:0.038298):0.420937,26:0.189229):0.0351382,27:0.315145):0.412371,29:1.026902):0.427991,46:3.824554):0.19666,((((30:0.474869,31:0.508863):0.616704,33:0.205976):0.0921811,32:1.724485):0.210296,34:0.143819):0.603749):0.755168):0.206533,((21:0.895294,22:0.779915):1.742,23:1.107418):0.410969):0.352694,((((16:0.000001,17:0.005743):0.297262,18:0.277420):0.318328,19:0.487364):0.574558,20:1.105016):0.523447):0.174398,15:1.165317):1.12532):0.395827):0.447352):0.183281):0.0844116,(2:0.434468,3:0.664568):0.0746203);
 760: 3 -18282.99834 -18813.30212 (0:0.290813,((1:0.305905,(((4:0.476365,5:0.655960):0.185785,(6:0.748928,7:0.784737):0.408327):0.260202,((((8:0.000003,9:0.028958):0.664524,10:0.359236):0.190264,(11:0.776342,(12:0.000001,13:0.000002):1.58406):0.257712):0.376343,((((14:2.725828,((((((28:2.265738,35:1.242189):1.87084,(((36:0.136685,38:0.095835):0.0703498,37:0.136455):1.31632,(41:0.122970,(42:0.000002,43:0.028737):0.210489):1.44821):0.0654253):0.597076,39:1.294852):0.260938,40:1.433121):0.335274,(47:1.353160,48:1.433899):1.62504):0.0477013,(((44:1.038748,45:1.216994):3.4543,((49:0.000002,50:0.004400):0.132889,51:0.080462):0.664305):0.806639,52:1.934155):0.275695):0.205303):0.461693,((21:1.017273,22:0.645224):1.72833,23:0.829715):0.207159):0.339196,(15:2.390574,((((16:0.000001,17:0.013107):0.334358,18:0.267642):0.655539,19:0.368283):0.752353,20:0.809980):0.388475):0.297507):0.341211,((((((24:0.108852,25:0.063491):0.392173,26:0.099386):0.141792,27:0.215627):0.455097,29:0.889709):0.35273,((30:0.645088,31:0.302945):0.28446,((32:1.601307,33:0.233243):0.107592,34:0.430244):0.318713):0.683581):0.0704782,46:3.432707):0.98565):0.561971):0.186615):0.179253):0.114704,2:0.477695):0.0913627,3:0.801030);
 761: 3 -19034.46444 -18813.91122 (0:0.377567,(1:0.257503,(((4:0.367640,5:0.636131):0.175001,(6:0.945923,7:0.496351):0.619252):0.295823,((((8:0.000002,9:0.033144):0.442297,10:0.181590):0.325215,11:1.181983):0.584075,((12:0.000001,13:0.000002):1.22181,((((((14:2.062040,(((((28:2.349500,35:2.791253):1.84319,(((36:0.230702,38:0.100119):0.0708617,37:0.235585):1.90386,(41:0.153590,(42:0.014833,43:0.040180):0.219817):1.91161):0.513978):0.942027,(39:2.006433,40:2.113268):0.796658):0.179515,(47:1.208335,48:1.883057):2.4526):0.00468309,((44:1.221079,45:2.273530):3.05908,(((49:0.000002,50:0.018906):0.1095,51:0.103602):0.842512,52:2.541395):0.325729):0.335657):0.262578):0.170777,23:1.268028):0.191414,(21:0.770863,22:0.724401):1.26797):0.371674,((((((24:0.069142,25:0.102137):0.275617,26:0.238891):0.130982,27:0.144361):0.548188,29:0.605939):0.410787,(((30:0.796746,31:0.111475):0.314807,32:1.261361):0.252223,(33:0.485096,34:0.376304):0.255774):0.175843):0.145121,46:3.579068):0.579409):0.521712,(15:1.253744,(((16:0.000001,17:0.006158):0.197931,18:0.175411):0.336335,19:0.378753):0.85432):0.215982):0.0791048,20:0.775697):0.768821):0.266523):0.389697):0.0525593):0.057681,(2:0.373834,3:0.639624):0.161691);
 762: 1 -18823.06641 -18819.02495 (0:0.215968,(1:0.242236,(2:0.411559,(3:0.406276,((12:0.000001,13:0.000002):0.610563,((((14:2.245709,((21:0.501811,22:1.526987):1.2401,(23:1.110527,(((((28:3.670963,35:1.382366):2.21541,(41:0.068289,(42:0.037486,43:0.016835):0.345445):0.896185):0.576655,((36:0.320403,38:0.063213):0.042728,37:0.215270):1.63253):0.827445,(39:1.220520,40:1.896350):0.156405):0.240912,((((44:2.307564,45:1.387199):1.87637,((49:0.000002,50:0.008903):0.0189424,51:0.183946):0.646776):1.4698,52:1.557271):0.31557,(47:2.332474,48:1.933607):2.36489):2.79461e-06):0.870412):0.320619):0.176178):0.290924,(((((((24:0.064823,25:0.060030):0.352147,26:0.151140):0.140033,27:0.130305):0.355136,29:1.291498):0.531157,(30:0.722849,31:0.336567):0.55899):0.0921468,46:2.411960):0.249356,((32:1.631966,33:0.198920):0.224789,34:0.271207):0.279844):1.1713):0.143981,((((16:0.000001,17:0.000003):0.346845,18:0.138895):0.317523,19:0.578967):0.77497,20:1.255742):0.534611):0.119941,15:1.538885):0.637412):0.941022):0.338113):0.125365):0.208585,((4:0.508802,(5:0.731412,(((8:0.005928,9:0.000002):0.303865,10:0.324023):0.42264,11:0.923438):0.923758):0.346246):0.301959,(6:1.088618,7:0.862230):0.368382):0.228993);
 763: 2 -18561.06977 -18816.07749 (0:0.132992,(1:0.150285,((2:0.331102,(6:0.829325,7:1.296298):0.23226):0.0592949,((4:0.321454,5:0.716702):0.343514,(((8:0.000002,9:0.013067):0.49312,10:0.381997):0.218564,(11:0.735169,((12:0.000001,13:0.000001):0.57101,(((((14:0.874606,(21:0.835447,22:1.477416):1.28117):0.587871,((23:1.237636,((28:3.716139,35:1.394150):1.44707,((((((36:0.213552,38:0.099318):0.0758473,37:0.290886):1.69883,(41:0.073306,(42:0.021602,43:0.022060):0.294687):1.39491):0.173865,(39:1.196471,40:1.515885):0.546429):0.471715,((44:1.899216,45:0.822033):2.82443,(((49:0.000002,50:0.000002):0.0688358,51:0.127902):1.40506,52:1.902850):0.160028):0.616153):0.142947,(47:1.231454,48:2.116412):1.68919):0.135655):0.0973631):0.143029,46:2.953050):0.239941):0.489145,(((((24:0.103420,25:0.080979):0.253295,(26:0.152986,27:0.296617):0.0701983):0.158045,29:0.961230):0.297265,(30:0.688412,31:0.401295):0.446408):0.174094,(32:1.277132,(33:0.517567,34:0.242938):0.224088):0.036709):0.572472):0.388135,((((16:0.000001,17:0.005943):0.429969,18:0.093465):0.468679,19:0.390235):0.796365,20:0.853322):0.42099):0.476215,15:1.300348):1.27257):0.769556):0.448465):0.659918):0.241037):0.116862):0.146585,3:0.589108);
 764: 2 -19311.80747 -18812.35729 (0:0.260356,(1:0.253798,((2:0.148015,((((8:0.000002,9:0.020082):0.566732,10:0.240714):0.649105,11:1.054320):0.282104,((12:0.000001,13:0.000002):1.04746,((((((14:2.051208,((((((28:3.173247,35:1.509200):2.30128,(41:0.029416,(42:0.031220,43:0.028243):0.375226):1.2968):0.675733,((36:0.284862,38:0.149909):0.115443,37:0.245940):1.49005):1.0177,(39:2.023679,40:1.490248):0.709081):0.0204853,((47:1.818715,48:0.933132):2.35302,52:1.771621):0.625414):0.30172,((44:2.991194,45:0.529693):4.74229,((49:0.000002,50:0.018011):0.0626214,51:0.154429):0.962873):0.287685):0.429201):0.218464,23:1.274198):0.240599,(21:0.833799,22:0.744735):1.51662):0.609752,((((24:0.105310,25:0.070071):0.407474,(26:0.181020,27:0.352051):0.0644232):0.274159,29:0.754118):0.342863,(((((30:0.568163,31:0.385574):0.472144,32:1.064095):0.176692,33:0.269179):0.252521,34:0.195477):0.508356,46:2.957125):0.0912973):0.552311):0.433876,(15:1.182231,(((16:0.000001,17:0.000003):0.275599,18:0.231809):0.244703,19:0.670702):0.831576):0.116951):0.151859,20:1.129680):0.535306):0.520236):0.472902):0.0819995,((4:0.458465,5:0.800705):0.14835,(6:0.651759,7:1.214137):0.18694):0.201489):0.0979685):0.0951019,3:0.523494);
 765: 1 -18616.94671 -18811.42764 (0:0.305795,((1:0.100365,(((4:0.347516,5:0.556374):0.194899,(6:0.923112,7:0.559421):0.331103):0.219785,((((8:0.013879,9:0.000002):0.612928,10:0.290766):0.393968,11:1.146740):0.391298,((12:0.000001,13:0.000002):1.24479,((((((14:1.975222,(21:1.565975,22:0.394966):1.31746):0.492714,23:1.046447):0.283457,((((28:2.418147,35:1.800070):0.971847,(41:0.019537,(42:0.037260,43:0.000003):0.349612):0.993499):0.569646,((36:0.189342,38:0.202338):0.0949809,37:0.173597):1.85958):0.77922,((39:1.470224,40:1.820149):0.566363,((((44:0.827951,45:2.485243):2.73353,((49:0.000002,50:0.014147):0.0781326,51:0.117638):0.567109):0.806101,52:1.259707):0.30048,(47:2.047699,48:0.796271):1.88336):0.0687523):0.089031):0.802955):0.371062,((((((24:0.035498,25:0.118773):0.435936,26:0.197539):0.0730387,27:0.191054):0.495328,29:0.820097):0.296297,46:3.865715):0.23018,((((30:0.526465,31:0.172679):0.459156,32:1.387295):0.254998,33:0.297616):0.177169,34:0.287099):0.188324):0.990082):0.260654,((((16:0.000001,17:0.018176):0.253144,18:0.097608):0.398114,19:0.420661):0.653899,20:0.629128):0.321211):0.225944,15:1.360583):1.1394):0.264331):0.570373):0.246921):0.116502,2:0.257917):0.0286702,3:0.620746);
 766: 1 -18913.66831 -18813.33896 (0:0.199313,(1:0.268473,((4:0.381773,(5:0.622033,(((8:0.000002,9:0.043040):0.35371,10:0.388505):0.474643,11:1.166104):0.742912):0.311198):0.425946,((6:0.719120,7:1.116116):0.312339,((12:0.000001,13:0.000001):1.03686,((((((14:2.506748,(21:1.079717,22:0.762369):1.06695):1.27315,23:1.115119):0.27849,(((((28:2.284474,35:1.859494):1.34903,(((36:0.200791,38:0.163527):0.202553,37:0.112438):1.53694,(41:0.090334,(42:0.025411,43:0.013132):0.262875):1.58079):0.0278647):1.1342,(((44:1.033945,45:1.302674):3.03315,((49:0.000002,51:0.141201):2.33936e-06,50:0.008850):0.472563):0.390396,52:2.320665):0.310008):0.106989,(39:1.600417,40:1.547660):0.653866):0.350497,(47:1.843013,48:1.335018):2.57316):0.329303):0.601215,((((((24:0.075336,25:0.078318):0.403422,27:0.277778):0.0849377,26:0.054018):0.294573,29:1.026147):0.216127,((30:0.763045,31:0.207156):0.396326,(32:1.042641,(33:0.519734,34:0.390254):0.427298):0.166285):0.487604):0.126734,46:3.608109):0.979873):0.518976,((((16:0.000001,17:0.006433):0.19536,18:0.240459):0.277626,19:0.242752):1.05836,20:0.860960):0.327137):0.11506,15:1.352577):0.542709):0.711172):0.35883):0.224291):0.0718504,(2:0.395207,3:0.651065):0.164467);
 767: 2 -18989.04596 -18832.28213 (0:0.283166,(1:0.174030,((4:0.408334,(5:0.314137,((((8:0.000002,9:0.028272):0.0228486,11:2.104276):0.699466,10:0.069144):0.651952,((12:0.000001,13:0.000002):1.31947,((((14:2.286475,(((((((24:0.067340,25:0.173156):0.412564,26:0.258676):0.0578932,27:0.288004):0.620895,29:0.938178):0.244216,((((30:0.615966,31:0.327285):0.468345,32:1.575369):0.169448,33:0.373507):0.242074,34:0.221672):0.347947):0.340964,46:3.336978):0.86898,(((((((28:3.660916,35:1.975482):3.42392,(41:0.169497,(42:0.018545,43:0.015568):0.29112):1.89957):0.509447,((36:0.205249,38:0.140442):0.130234,37:0.238208):1.39322):0.300842,(39:1.625851,40:1.975451):0.641603):0.530858,52:1.227971):0.330026,(47:1.658581,48:1.126993):1.86673):0.459797,((44:1.080996,45:2.081480):2.86079,((49:0.000002,50:0.009108):0.0284244,51:0.161144):0.323427):1.11775):0.695442):0.272953):0.106883,((21:0.561736,22:0.839506):1.13438,23:1.045925):0.475681):0.573988,(15:1.348553,(((16:0.000001,17:0.013223):0.124773,18:0.245312):0.479837,19:0.278770):0.728027):0.36117):0.0595475,20:0.974116):0.59625):0.67399):1.07234):0.321927):0.132673,(6:0.832057,7:0.821967):0.466101):0.518638):0.112084,(2:0.403378,3:0.827622):0.110173);
 768: 2 -17951.39533 -18812.96231 (0:0.154803,((1:0.109166,(((4:0.302374,5:0.887801):0.300137,((((8:0.000002,9:0.014125):0.442996,10:0.199105):0.992207,11:1.052647):0.323964,((12:0.000002,13:0.000001):1.20432,((((((14:1.874209,((((28:2.370066,35:1.962342):2.61273,((((44:1.811744,45:0.676655):1.26162,46:3.367693):0.640103,52:1.170999):0.745611,((49:0.000002,50:0.018262):0.0765243,51:0.094083):1.45427):0.14448):0.298611,(47:1.036719,48:2.671090):2.08642):0.0885094,(((((36:0.174808,38:0.139057):0.145536,37:0.283423):1.5492,(41:0.068078,(42:0.022958,43:0.016497):0.352311):1.79008):0.26342,39:1.645288):0.396916,40:1.513081):0.361098):0.361232):0.137646,((((24:0.048584,25:0.099610):0.208646,(26:0.154142,27:0.305572):0.10194):0.456028,29:1.126601):0.359857,(((30:0.497145,31:0.430214):0.420029,32:1.425681):0.211788,(33:0.312699,34:0.345433):0.349391):0.151743):1.04069):0.362318,23:0.924942):0.416803,(21:0.837395,22:0.896980):1.57889):0.233102,((((16:0.000001,17:0.006606):0.288079,18:0.146325):0.33687,19:0.637261):1.10083,20:0.561856):0.984382):0.137425,15:1.693450):0.405798):0.666859):0.595489):0.310515,(6:1.003616,7:1.019088):0.265546):0.108033):0.113142,2:0.645004):0.154951,3:0.719504);
 769: 2 -18990.27466 -18812.34383 (0:0.292351,(1:0.181244,(((4:0.275478,5:0.821644):0.382398,((((8:0.000002,9:0.020103):0.393451,10:0.275381):0.368873,11:1.089440):0.588915,((12:0.000002,13:0.000001):1.14734,((((14:2.103174,((((28:2.461446,35:2.122133):1.85657,(((44:3.435920,45:0.607989):3.0696,46:2.026300):1.13937,52:1.008872):1.22938):0.158704,((49:0.000002,50:0.004740):0.017231,51:0.217073):1.8658):0.38606,(((((36:0.256799,38:0.099006):0.178266,37:0.200991):1.85087,(41:0.020154,(42:0.009501,43:0.031591):0.303052):1.21731):0.73735,(39:1.495506,40:1.414083):0.519722):0.365996,(47:1.670572,48:1.421601):2.43021):0.117635):0.728681):0.400096,(((((24:0.071221,25:0.086825):0.340673,26:0.188184):0.110684,27:0.215745):0.527642,29:0.941668):0.335902,((30:0.733595,31:0.209338):0.338937,(32:1.205237,(33:0.377350,34:0.432322):0.29515):0.279503):0.133843):0.738313):0.330788,((15:1.234262,(((16:0.000001,17:0.006526):0.196344,18:0.282949):0.532469,19:0.339575):1.04941):0.317057,((21:0.483923,22:1.162489):1.36441,23:0.890690):0.671637):0.290102):0.0817369,20:1.237082):0.579221):0.597006):0.50112):0.148066,(6:0.937601,7:1.097732):0.776217):0.200419):0.0636559,(2:0.369836,3:0.658508):0.153569);
 770: 2 -18786.08645 -18814.52407 (0:0.247021,(1:0.090948,((4:0.429532,(5:0.653702,(((8:0.000001,9:0.024542):0.345188,10:0.465385):0.526059,11:0.840623):0.683933):0.1781):0.328685,((6:1.000563,7:0.905841):0.20245,((12:0.000001,13:0.000001):1.16833,((((((14:2.227437,((((28:1.971738,35:2.646292):1.93201,(((44:2.337106,45:1.145107):1.93204,46:2.591701):0.406327,52:1.742628):0.471258):0.0557782,((49:0.000002,50:0.009479):0.0683245,51:0.087813):1.71335):0.535126,((((((36:0.209530,38:0.148778):0.182021,37:0.115602):1.31444,(41:0.024995,(42:0.002175,43:0.056504):0.333468):1.67537):0.569111,39:1.585974):0.245498,40:1.734683):0.775972,(47:1.284370,48:1.142049):2.51275):0.05574):0.0966193):0.297384,23:1.312481):0.282262,(((((24:0.031699,25:0.113050):0.455537,26:0.141282):0.140527,27:0.210224):0.338894,29:1.093959):0.495937,((30:0.794744,31:0.356490):0.600863,(32:1.213361,(33:0.330056,34:0.354353):0.158236):0.165857):0.104173):0.946419):0.251342,(21:0.972207,22:0.963654):1.44706):0.443377,((((16:0.000001,17:0.006347):0.387231,18:0.179804):0.331102,19:0.346089):0.502126,20:1.058678):0.389654):0.0879564,15:1.767225):0.545614):0.582385):0.119954):0.181181):0.112441,(2:0.329752,3:0.490712):0.0917022);
 771: 2 -19663.67498 -18824.81415 (0:0.238501,(1:0.247800,((3:0.465695,((12:0.000001,13:0.000002):1.79898,((((((14:2.557305,(((((((28:3.562148,35:3.063755):0.981898,(47:1.174198,48:1.202586):2.61482):0.402827,(41:0.122385,(42:0.050254,43:0.000002):0.280796):1.25765):0.177409,40:1.761760):0.693056,39:1.761122):0.258071,((36:0.273206,38:0.179378):0.0633626,37:0.144501):1.76711):0.190934,(((44:1.316294,45:1.941965):3.27764,((49:0.000002,50:0.013669):0.00775417,51:0.179627):0.430282):0.964588,52:1.842529):0.814867):2.23863e-06):0.707171,23:1.311744):0.287791,(21:0.390166,22:1.400417):2.56502):0.376113,(((((24:0.057323,25:0.125789):0.379372,(26:0.185925,27:0.338642):0.134142):0.400162,29:1.155288):0.121744,((30:0.616351,31:0.432652):0.530062,(32:1.706643,(33:0.324847,34:0.537077):0.235783):0.130725):0.459527):2.66471e-06,46:4.378547):0.535253):0.306336,((((16:0.000001,17:0.000003):0.400717,18:0.146601):0.259229,19:0.665227):0.785105,20:0.797486):0.567978):0.0348981,15:1.569847):0.157944):0.943527):0.319375,((4:0.371855,(5:0.621903,(((8:0.000002,9:0.029868):0.259233,10:0.526068):0.805257,11:1.850080):0.487378):0.356357):0.301379,(6:1.000870,7:1.412016):0.344813):0.202315):0.280333):0.101347,2:0.611006);
 772: 1 -18303.04563 -18822.10679 (0:0.135394,(1:0.287701,((2:0.285632,((6:0.517929,7:0.873747):0.383585,((((8:0.000003,9:0.050436):0.258655,10:0.378114):0.14892,11:0.975251):0.677538,((12:0.000001,13:0.000001):1.47973,((((14:2.475406,((((28:3.107878,35:1.778974):1.85308,(47:1.265692,48:1.187584):0.889145):0.698783,((((((36:0.224588,38:0.119634):0.0632412,37:0.145675):1.67555,(41:0.266965,(42:0.019520,43:0.017621):0.171465):0.735954):0.353855,39:1.343619):0.5146,40:1.393420):0.437413,(((44:2.227964,45:0.447474):2.76743,46:1.893412):1.40322,52:1.338120):0.43626):0.222863):0.238839,((49:0.000002,50:0.018357):0.0450345,51:0.112418):1.4626):0.177052):0.53943,((21:1.066352,22:0.689932):1.43115,23:1.223258):0.274774):0.254285,((((((24:0.078882,25:0.060720):0.329773,26:0.077558):0.120103,27:0.189114):0.233974,29:1.182159):0.370009,((30:0.702118,31:0.249377):0.503989,32:1.015447):0.143101):0.257894,(33:0.528873,34:0.262790):0.271677):1.12622):0.193249,((15:1.678295,(((16:0.000001,17:0.013815):0.292401,18:0.117278):0.384706,19:0.514133):0.744938):0.253573,20:0.701178):0.439626):0.777039):0.504817):0.204165):0.218422):0.0571296,(4:0.245636,5:0.733204):0.296137):0.11319):0.089423,3:0.669500);
 773: 5 -18583.83168 -18813.84722 (0:0.251225,(1:0.143720,(((4:0.326534,5:0.696434):0.338221,(6:0.386629,7:0.707556):0.410318):0.211703,((((8:0.000002,9:0.027176):0.424453,10:0.361062):0.369446,11:1.007459):0.756306,((12:0.000001,13:0.000002):0.9476,(((((((14:2.237546,(28:2.997676,35:1.350949):1.6843):0.594948,((((36:0.216834,38:0.091093):0.119328,37:0.175715):1.70029,(41:0.179508,(42:0.010623,43:0.037835):0.200268):1.35077):0.667229,52:1.676289):0.43984):0.216932,(((44:1.881667,45:0.566485):2.08869,((49:0.000002,50:0.013873):2.57593e-06,51:0.205068):0.80753):0.719685,(47:1.506060,48:1.120674):1.86901):0.248218):0.57288,(23:0.853604,(39:1.429370,40:1.669845):0.751887):0.214931):0.508366,((21:0.474067,22:1.144029):1.77057,(((((24:0.081041,25:0.084370):0.408897,26:0.151690):0.0450254,27:0.481065):0.514405,(29:0.949184,((((30:0.661270,31:0.501198):0.482138,32:1.182059):0.0968992,33:0.331789):0.44025,34:0.212653):0.809704):0.137235):2.33589e-06,46:3.106502):0.64996):0.541656):0.475461,15:1.161102):2.74445e-06,((((16:0.000001,17:0.013354):0.21638,18:0.138267):0.482306,19:0.431232):0.942815,20:0.761223):0.387999):0.300579):0.436877):0.287573):0.15098):0.114642,(2:0.322806,3:0.711854):0.0779586);
 774: 1 -18895.76375 -18812.03672 (0:0.205279,(1:0.183285,(2:0.574243,(3:0.623544,((((8:0.000002,9:0.024528):0.449835,10:0.399320):0.5028,11:0.809599):0.515958,((12:0.000001,13:0.000001):0.945612,(((((14:2.013428,(21:1.095073,22:0.715712):1.23718):0.468468,23:0.997919):0.182624,15:1.482277):0.104613,(((((((24:0.039316,25:0.098176):0.369947,26:0.218427):0.0739329,27:0.168854):0.48881,29:1.107686):0.385034,((30:0.547634,31:0.290282):0.439185,(32:1.735815,(33:0.335583,34:0.436619):0.065296):0.223201):0.252203):2.16561e-06,46:3.702460):0.662187,((((((28:2.966330,35:2.150009):2.31989,(41:0.079329,(42:0.015215,43:0.037303):0.251319):1.17805):0.385177,((36:0.167847,38:0.178329):0.134115,37:0.199267):1.31192):0.825886,(47:1.846146,48:1.122008):2.38767):0.0471422,(39:1.520696,40:1.656757):0.461839):0.21067,(((44:2.281674,45:0.741510):4.14018,((49:0.000002,51:0.197057):0.00120212,50:0.008152):0.939838):0.733379,52:1.637559):0.387737):0.779838):0.396504):0.286968,((((16:0.000001,17:0.006249):0.297123,18:0.207642):0.491096,19:0.387496):0.659423,20:0.893387):0.344761):1.00582):0.278651):0.486148):0.274794):0.16356):0.152443,((4:0.330602,5:0.613850):0.365478,(6:0.617227,7:1.140350):0.627714):0.266514);
 775: 1 -19104.34019 -18817.11214 (0:0.179896,((1:0.223832,((4:0.320230,5:1.059045):0.329664,(6:0.719402,7:0.817834):0.335479):0.154695):0.0682021,(2:0.297036,((((8:0.000003,9:0.032684):0.308937,10:0.395954):0.451693,11:0.734670):0.700678,((12:0.000001,13:0.000001):0.651312,(((((((14:1.849816,(((36:0.285906,38:0.074666):0.159379,37:0.100604):1.13628,(41:0.077843,(42:0.011417,43:0.027661):0.2739):1.63898):0.448969):0.157257,((((28:2.716727,35:1.590682):1.95194,((44:3.490356,45:0.000002):3.87102,46:1.724432):1.36529):0.293127,(((49:0.000002,50:0.000002):2.67568e-06,51:0.145343):1.36298,52:1.803039):0.446507):0.160519,(47:1.241895,48:2.050528):2.5536):0.0181913):0.453199,(39:1.830823,40:2.142138):0.321526):0.412916,((((((24:0.096354,25:0.045422):0.371958,26:0.087842):0.167892,27:0.226328):0.458432,29:0.887319):0.390791,32:1.368193):0.221245,(((30:0.529688,31:0.448666):0.814101,33:0.153448):0.225749,34:0.179015):0.205352):1.43756):0.380377,((21:0.594405,22:1.114712):1.94645,23:1.149516):0.43169):0.584831,((((16:0.000001,17:0.012354):0.320695,18:0.199626):0.412963,19:0.481634):0.618798,20:0.787669):0.383302):0.250496,15:1.342980):0.641395):0.643869):0.345011):0.107513):0.152607,3:0.581813);
 776: 1 -19528.61974 -18814.41338 (0:0.336133,(1:0.113105,((4:0.244193,5:0.758548):0.537233,((6:0.901775,7:1.008003):0.456931,((((8:0.000002,9:0.005861):0.424108,10:0.329678):0.274797,11:0.973854):0.634286,((12:0.000002,13:0.000001):0.992667,(((((14:2.448512,((((28:2.268045,35:1.585515):1.93108,((((44:1.510742,45:0.549941):3.1684,46:2.656626):0.279803,52:1.129232):0.845436,((49:0.000002,50:0.004646):0.137761,51:0.044807):1.34466):0.0720845):0.581174,(((39:1.575124,40:1.675594):0.220881,(41:0.013887,(42:0.024981,43:0.000002):0.330848):1.76153):0.746812,(47:1.507362,48:1.403387):1.65261):0.250803):0.106917,((36:0.132131,38:0.122456):0.274883,37:0.031952):1.96641):0.378105):0.55078,(((((24:0.071848,25:0.060572):0.299664,26:0.109594):0.0843318,27:0.201284):0.268955,29:1.174391):0.473644,(((30:0.528903,31:0.223691):0.427732,32:0.979524):0.308221,(33:0.388747,34:0.326167):0.134789):0.531863):0.426961):0.325621,((21:0.677806,22:0.691776):1.57402,23:0.678393):0.465043):0.415177,(15:1.801175,(((16:0.000001,17:0.005919):0.28837,18:0.183221):0.413591,19:0.535020):0.920481):0.188865):0.325865,20:1.295518):0.352766):0.412199):0.320297):0.337604):0.352665):0.139797,(2:0.392319,3:0.758994):0.0986318);
 777: 4 -18798.17714 -18812.30925 (0:0.271632,(1:0.238963,(((4:0.466707,(5:0.622134,(((8:0.000001,9:0.020455):0.342133,10:0.435667):0.557486,11:0.819782):0.456234):0.2986):0.353655,(6:0.826102,7:0.747616):0.475638):0.166776,((12:0.000001,13:0.000001):0.894493,(((((14:2.431185,(((((((24:0.067959,25:0.077296):0.411025,26:0.116011):0.115421,27:0.215130):0.257432,46:4.884602):0.180153,29:1.328601):0.570255,32:1.311839):0.0517194,((30:0.734790,31:0.323519):0.801306,(33:0.493380,34:0.246923):0.287076):0.323452):0.863594):0.524293,((((((28:2.859422,35:1.400256):2.25701,(41:0.057724,(42:0.029687,43:0.024535):0.32286):1.22587):0.165717,((36:0.217230,38:0.106030):0.193241,37:0.159490):1.64329):0.718851,(39:1.705111,40:1.513980):0.644171):0.177712,(47:1.686435,48:1.391919):1.65862):0.0947675,(((44:1.101845,45:1.786318):3.70465,((49:0.000002,50:0.000002):0.0412759,51:0.140924):0.797193):0.461097,52:1.882321):0.427947):0.398405):0.587543,((21:1.044520,22:0.736556):1.19732,23:0.959218):0.225175):0.752676,((((16:0.000001,17:0.006493):0.256865,18:0.238544):0.301803,19:0.377470):0.623814,20:1.088179):0.25678):0.295952,15:1.432122):0.577462):0.852781):0.118468):0.0723593,(2:0.358227,3:0.632771):0.205085);
 778: 4 -18088.53177 -18818.97453 (0:0.249761,((1:0.220850,(((4:0.468613,5:0.566803):0.331657,((((8:0.000002,9:0.007062):0.324837,10:0.416791):0.347498,11:1.186736):0.280462,((12:0.000001,13:0.000002):1.33698,((((((((14:1.488243,40:2.451646):0.0439467,((((28:2.191918,35:1.443062):1.36126,(41:0.119800,(42:0.023014,43:0.026013):0.275653):1.87218):0.733989,((36:0.211820,38:0.149129):0.101554,37:0.160509):1.47729):0.409343,39:2.020439):0.228397):0.412339,(47:1.415421,48:1.481526):2.07857):0.116824,(((44:1.265231,45:1.040372):4.80416,((49:0.000002,50:0.004621):0.0704312,51:0.094636):0.814514):0.521905,52:2.138254):0.292616):0.649141,((21:1.221372,22:0.623510):1.6121,23:1.578985):2.29697e-06):0.775856,(15:1.630791,((((16:0.000001,17:0.000003):0.268682,18:0.299329):0.585777,19:0.455616):0.609329,20:0.679643):0.456707):0.0045615):0.314996,(((((24:0.100120,25:0.097590):0.50893,26:0.092482):0.0652185,27:0.327385):0.344536,29:0.864323):0.341377,((((30:0.611390,31:0.467269):0.33137,32:1.392515):0.204089,33:0.303022):0.169921,34:0.297829):0.517709):0.559021):0.803689,46:2.967591):0.507953):0.0412646):0.220563):0.10974,(6:0.969959,7:0.845447):0.229432):0.156209):0.0817958,2:0.323655):0.125201,3:0.453541);
 779: 8 -18443.83414 -18815.54813 (0:0.186967,((1:0.289743,(((4:0.283093,(5:0.486417,(((8:0.000001,9:0.000002):0.36241,10:0.271557):0.506289,11:1.293047):0.51405):0.354104):0.412304,(6:0.993426,7:0.765742):0.334547):0.0737459,((12:0.000001,13:0.000001):1.12786,((((((14:1.849171,((((28:2.287025,35:1.837167):1.32409,(47:1.582012,48:1.775016):2.47476):0.388385,((((36:0.132368,38:0.125702):0.219673,37:0.098225):1.74314,((39:1.244818,40:1.294411):0.512404,(41:0.192500,(42:0.000002,43:0.009683):0.285145):1.69633):0.079469):0.569797,(((49:0.000002,50:0.018022):0.119819,51:0.054724):1.20969,52:2.172905):0.352704):0.493474):0.160751,((44:2.475593,45:0.000002):3.09927,46:1.386059):1.98053):0.216662):0.116701,23:1.732361):0.435481,(((((24:0.058018,25:0.091182):0.30515,26:0.122312):0.0484218,27:0.249725):0.368568,29:1.291607):0.428435,((30:0.367147,31:0.408183):0.520197,((32:1.626374,33:0.208951):0.12927,34:0.308866):0.0714395):0.240223):0.682062):0.00188147,(21:0.929560,22:0.991659):1.48845):0.423799,(15:1.345840,(((16:0.000001,17:0.000003):0.274807,18:0.301886):0.330382,19:0.464654):0.765742):0.145606):0.17706,20:1.139996):0.206081):0.559394):0.161347):0.0766744,2:0.436230):0.122664,3:0.905628);
 780: 1 -19240.48542 -18833.82441 (0:0.257101,(1:0.166242,((2:0.292815,((6:0.480662,7:1.166207):0.304768,((12:0.000001,13:0.000001):1.02345,((((14:1.832678,(21:0.677260,22:0.680113):1.01025):1.22277,(23:1.367111,((((24:0.041437,25:0.067707):0.183667,(26:0.124071,27:0.254874):0.0338668):0.24411,(29:1.071330,((((30:0.462194,31:0.452077):0.75683,33:0.309603):0.105196,34:0.333953):0.293623,32:1.064398):0.571785):0.0546438):0.884876,(((((((28:2.183670,35:2.600653):1.6913,(((36:0.169956,38:0.132264):0.10261,37:0.220899):2.00013,(41:0.000003,(42:0.000002,43:0.014043):0.366569):1.01647):0.335437):0.694213,39:1.176363):0.182967,40:2.040004):0.387928,(47:1.393075,48:1.341339):2.82873):0.176222,(((44:3.364940,45:0.368522):4.38337,46:0.963242):2.13698,52:1.471647):0.865197):0.146524,((49:0.000002,50:0.000002):2.90692e-06,51:0.215507):1.75353):0.654205):0.279414):0.307689):0.241676,((((16:0.000001,17:0.000002):0.28391,18:0.178637):0.327317,19:0.415271):0.879005,20:1.247874):0.388275):0.251597,15:1.278272):0.293527):0.590564):0.400676):0.130538,(4:0.358604,(5:0.412167,(((8:0.000001,9:0.016689):0.362379,10:0.293195):0.377315,11:1.275673):0.462766):0.307764):0.439308):0.171463):0.138306,3:0.727050);
 781: 3 -18892.32589 -18823.3491 (0:0.243358,(1:0.181382,3:0.701842):0.0679734,((2:0.259905,((6:0.686357,7:1.107658):0.365504,((12:0.000001,13:0.000001):1.2881,((((((14:2.047630,23:1.489195):0.241316,(21:1.175209,22:0.742870):1.17232):0.47984,((((((24:0.077330,25:0.117102):0.455952,(26:0.179854,27:0.312950):0.0925678):0.507968,29:1.559074):0.515758,((((30:0.591664,31:0.452842):0.416209,32:1.165151):0.444269,33:0.226298):0.346474,34:0.077422):0.264986):2.23565e-06,46:4.168968):1.12113,((((((28:2.275421,35:2.480165):2.28776,(41:0.008078,(42:0.011458,43:0.018174):0.335934):0.399729):0.695592,(47:0.995515,48:1.395707):2.01059):0.824571,(39:1.251935,40:1.827438):0.430444):0.443393,((36:0.130063,38:0.141053):0.155863,37:0.131075):1.59448):0.559505,(((44:1.238001,45:1.592822):3.65875,((49:0.000002,50:0.004428):0.0559501,51:0.113672):1.10898):0.58469,52:2.075170):0.278834):0.50423):0.248352):0.624682,20:1.511303):0.155157,(((16:0.000001,17:0.013147):0.463929,18:0.259911):0.50249,19:0.439716):0.210903):0.419707,15:1.472902):1.10991):0.354989):0.308023):0.112816,(4:0.372941,(5:0.573249,(((8:0.006091,9:0.000002):0.248429,10:0.405275):0.387844,11:0.796015):0.880904):0.220579):0.369059):0.151864);
 782: 3 -18903.55867 -18813.31486 (0:0.325885,(1:0.148375,(((4:0.288948,5:0.625801):0.340596,(6:0.904180,7:0.832757):0.698854):0.204808,(((((8:0.000003,9:0.024957):0.490563,10:0.367364):0.473748,11:1.018481):0.776827,(12:0.000002,13:0.000001):1.74459):0.332861,(((((14:2.460848,(((((24:0.037065,25:0.091177):0.509166,26:0.041505):0.114843,27:0.263126):0.379306,29:1.003467):0.537057,(((30:0.715323,31:0.197297):0.313398,32:1.064748):0.271762,(33:0.274981,34:0.410271):0.098721):0.211736):1.1197):0.297768,(((((28:2.567960,35:1.234632):2.30158,((44:1.755705,45:0.698215):2.1296,46:2.600139):0.967784):0.198983,52:1.877987):0.047009,((49:0.000002,50:0.004490):0.0903484,51:0.098026):1.32359):0.536101,(((((36:0.123048,38:0.128443):0.170671,37:0.078484):1.79278,(41:0.120485,(42:0.000540,43:0.033965):0.301608):1.26628):0.787177,(39:1.670858,40:1.582432):0.392144):0.271463,(47:1.461659,48:1.147179):1.95705):0.312817):0.351548):0.547206,((21:0.617903,22:0.778798):0.819424,23:0.957985):0.391796):0.447333,15:1.437800):0.121356,((((16:0.000001,17:0.000003):0.242979,18:0.274798):0.713461,19:0.336220):0.482316,20:0.996302):0.365049):0.926143):0.435221):0.231056):0.0334462,(2:0.282882,3:0.879522):0.243782);
 783: 1 -19266.95024 -18810.55569 (0:0.226765,(1:0.273293,((4:0.384117,5:0.649865):0.35685,((6:0.676220,7:1.096098):0.207401,(((((8:0.000003,9:0.025378):0.515792,10:0.242297):0.517133,11:1.063356):0.323801,(12:0.000001,13:0.000001):1.18471):0.298368,((((((14:2.316579,(21:1.063920,22:0.887862):1.71634):0.170997,23:1.135221):0.488072,(((((((24:0.158942,25:0.032350):0.36867,26:0.191934):0.056263,27:0.316487):0.487904,29:0.930138):0.524312,(((30:0.687157,31:0.222135):0.700128,(32:1.776660,33:0.192126):0.214305):0.122038,34:0.510193):0.466524):2.27959e-06,46:3.303110):0.756252,((((((((28:2.764457,35:2.745136):1.73227,(41:0.141948,(42:0.010707,43:0.012352):0.163639):0.83455):0.414607,((36:0.240056,38:0.118171):2.6014e-06,37:0.321606):1.71975):0.537383,39:1.279811):0.439424,40:1.512335):2.02088e-06,52:1.561855):0.286161,((44:1.343977,45:1.250818):2.81407,((49:0.000002,51:0.252374):0.0044579,50:0.000003):0.515502):1.21513):0.0468362,(47:1.137046,48:1.050832):2.00723):0.657225):0.503548):0.39343,(((16:0.000001,17:0.005903):0.300248,18:0.245376):0.271413,19:0.632168):0.592019):0.410861,20:1.104056):0.0968964,15:1.908444):0.735703):0.442502):0.220496):0.236722):0.138843,(2:0.424991,3:0.675899):0.12107);
 784: 4 -18670.94129 -18823.85653 (0:0.278182,((1:0.139950,((4:0.393512,(5:0.384430,(((8:0.000001,9:0.021445):0.321959,10:0.404587):0.55922,11:1.306147):0.823998):0.349591):0.282809,(6:0.963945,7:1.175581):0.46488):0.22):0.0533646,((12:0.000002,13:0.000001):0.941629,((((((14:2.439723,(((28:2.832228,(44:2.036951,45:0.643333):1.42348):1.4983,((49:0.000002,50:0.004608):0.0963103,51:0.129487):0.936108):0.272848,(((((((35:5.186955,(42:0.018377,43:0.021524):0.0331459):0.225718,41:0.111448):1.40736,40:2.342025):0.280693,39:1.570857):0.303727,((36:0.215652,38:0.105669):0.120939,37:0.137670):1.34469):0.490066,52:1.749386):0.333283,(47:1.259152,48:1.706155):1.72053):0.381902):0.0645862):0.522907,23:1.093754):0.316461,(21:0.746390,22:1.171679):1.48532):0.76686,((((((24:0.079483,25:0.136839):0.418897,26:0.139973):0.0505489,27:0.267398):0.560064,29:1.123592):0.131635,((((30:0.664141,31:0.333187):0.689386,32:1.806863):0.187855,33:0.444229):0.297523,34:0.160393):0.715345):2.61737e-06,46:3.355917):0.697846):0.445209,((((16:0.000001,17:0.013668):0.216887,18:0.250831):0.292444,19:0.424312):0.520804,20:0.998737):0.193752):0.0161109,15:1.521949):0.621758):1.05925):0.118815,(2:0.363114,3:0.681387):0.204972);
 785: 4 -18692.16241 -18810.33081 (0:0.385152,(1:0.196512,(((4:0.505290,5:0.454634):0.41357,(6:0.622259,7:0.785451):0.542224):0.175669,((((8:0.000002,9:0.052043):0.495655,10:0.188211):0.481941,11:1.030417):0.291993,((12:0.000001,13:0.000002):0.916987,((((((14:2.062881,(((((28:2.103622,35:1.542299):1.56438,(41:0.063443,(42:0.019845,43:0.013898):0.309943):1.15468):0.427295,((36:0.199180,38:0.125479):0.162684,37:0.150185):1.43629):0.75301,(39:2.078417,40:1.209442):0.755711):0.174002,((((44:1.344270,45:0.699322):2.25241,((49:0.000002,50:0.013537):0.102599,51:0.092191):0.685845):0.909142,52:2.041151):0.281143,(47:0.850347,48:2.010865):1.84177):2.37986e-06):0.577175):0.0422339,23:0.878333):0.343879,(21:0.731254,22:1.085928):1.46483):0.37444,(((((24:0.094765,25:0.049913):0.424825,(26:0.036263,27:0.314175):0.0272683):0.337725,29:1.066801):0.353467,((((30:0.566297,31:0.368834):0.320161,32:1.244254):0.378366,33:0.372776):0.221853,34:0.141925):0.46185):0.18257,46:3.344794):0.649947):0.279504,(15:1.506430,(((16:0.000001,17:0.012547):0.269361,18:0.233255):0.376462,19:0.451798):0.649438):0.13583):0.197072,20:0.962783):0.331408):0.362633):0.420198):0.12412):0.06057,(2:0.346923,3:0.716099):0.168134);
 786: 3 -18533.43201 -18813.03663 (0:0.281344,1:0.188269,(((2:0.242844,((4:0.373043,5:0.528807):0.259663,(6:0.813242,7:0.897666):0.4146):0.190048):0.114746,((((8:0.000002,9:0.018905):0.274317,10:0.401253):0.630871,11:0.906916):0.541521,((12:0.000001,13:0.000002):1.04528,((((((((14:2.312387,(28:1.660941,35:1.932371):1.46594):0.687818,(((36:0.183980,38:0.169786):0.0509703,37:0.163308):1.46476,(((39:1.236853,(41:0.158904,(42:0.037286,43:0.025337):0.171381):1.21787):0.270521,40:2.158633):0.340343,(((44:1.327261,45:1.013180):3.03619,((49:0.000002,50:0.004529):2.92609e-06,51:0.177059):0.359329):0.877481,52:1.972398):0.437341):0.0213553):0.265147):0.0994669,(47:1.597447,48:1.194644):1.96445):0.42078,23:1.209897):0.268557,(21:1.329278,22:0.404977):2.14501):0.584731,((((((24:0.082488,25:0.114385):0.461042,26:0.131930):0.0747276,27:0.284602):0.434676,29:1.048048):0.359238,((30:0.554411,31:0.238451):0.434086,(32:1.228257,(33:0.445484,34:0.416266):0.164139):0.270324):0.483098):2.73923e-06,46:3.376441):0.855922):0.16719,((((16:0.000001,17:0.006796):0.316243,18:0.160950):0.385233,19:0.316826):0.818262,20:0.814134):0.274478):0.560049,15:0.775340):0.713611):0.512632):0.385048):0.089058,3:0.627166):0.0787655);
 787: 1 -18717.80759 -18813.51029 (0:0.315114,(1:0.317461,(((4:0.652478,(5:0.676845,(((8:0.000001,9:0.006624):0.487062,10:0.202080):0.509859,11:1.340623):0.524355):0.176844):0.40479,(6:0.829099,7:1.339978):0.454363):0.0984469,((12:0.000001,13:0.000001):1.88925,(((((14:1.887023,(((28:2.649860,35:1.282506):1.49751,(((36:0.259844,38:0.153742):0.18437,37:0.163238):1.55333,(41:0.096143,(42:0.015756,43:0.032936):0.316766):1.65334):0.220802):0.404994,(((39:1.822880,40:1.431256):0.501797,(47:1.532520,48:1.584266):2.08225):0.0686878,(((44:0.641919,45:1.747903):3.69912,((49:0.000002,50:0.008878):0.0346356,51:0.114088):0.416186):0.980022,52:1.664908):0.256272):0.219073):0.0709907):0.672871,((21:0.992481,22:0.817709):2.03131,23:1.056808):0.360352):0.63065,((((((24:0.069236,25:0.039996):0.371744,26:0.104183):0.0710908,27:0.225006):0.31281,29:1.227872):0.224281,((((30:0.437428,31:0.565432):0.555926,33:0.327764):0.151518,34:0.413887):0.326914,32:1.387868):0.31218):2.0644e-06,46:3.677575):0.924685):0.312598,15:1.219010):0.22796,((((16:0.000001,17:0.006595):0.241469,18:0.299018):0.410094,19:0.536798):0.879879,20:0.847540):0.58438):0.288254):0.742161):0.133158):0.0689795,(2:0.451004,3:1.000040):0.219433);
 788: 1 -18837.96318 -18809.59448 (0:0.209714,(1:0.217970,3:0.641694):0.0859629,(2:0.258798,((4:0.382983,5:0.866346):0.202129,((6:0.706169,7:0.752311):0.223926,((((8:0.000002,9:0.025315):0.163307,10:0.403779):0.186443,11:0.892194):0.780044,((12:0.000002,13:0.000002):1.69441,(((14:2.241744,((21:0.915288,22:0.737681):1.3935,23:0.989857):0.329756):0.384459,(((((((24:0.035989,25:0.121757):0.515561,26:0.071091):0.161175,27:0.243529):0.418159,29:0.970129):0.288539,46:3.542520):2.31552e-06,(((30:0.544735,31:0.322739):0.48147,32:1.274318):0.294158,(33:0.330705,34:0.179461):0.248615):0.422421):0.600914,(((((((28:3.193710,35:0.548628):3.07391,(41:0.000002,(42:0.023410,43:0.016519):0.379945):0.886181):0.55471,((36:0.262199,37:0.335562):0.129234,38:0.000002):1.91636):0.632554,39:0.990862):0.848011,40:1.197360):0.396902,(((44:2.756049,45:1.308593):1.88974,((49:0.000002,50:0.004440):0.0858965,51:0.089980):0.612066):0.740335,52:1.573662):0.855304):0.153438,(47:1.385134,48:1.087094):2.11828):0.924855):0.419082):0.262447,(15:1.426438,((((16:0.000001,17:0.000003):0.358748,18:0.186563):0.340595,19:0.412042):0.62677,20:0.909242):0.401643):0.385592):0.990973):0.264001):0.226615):0.287289):0.223781):0.100661);
 789: 3 -19286.77537 -18815.12127 (0:0.278169,(1:0.155363,((2:0.172723,((4:0.314334,5:0.678282):0.151445,(6:1.095555,7:1.360749):0.687587):0.286125):0.0655876,((((8:0.011731,9:0.000002):0.358038,10:0.386297):0.524511,11:1.109292):0.259822,((12:0.000001,13:0.000001):1.19381,((((((((14:1.217661,(28:1.222498,35:2.069597):1.87444):0.0701409,46:3.784165):0.831608,((((36:0.164269,38:0.129355):0.104363,37:0.177368):1.43746,(39:1.477064,(40:1.147393,(41:0.002092,(42:0.023097,43:0.005841):0.37919):1.7507):0.33284):0.434708):0.165423,(((44:1.885186,45:1.654865):3.16985,((49:0.000002,50:0.004392):0.0548915,51:0.243144):0.528359):1.14791,52:1.406690):0.323394):0.444713):0.347903,(23:0.911231,(47:1.586354,48:1.169583):1.74087):0.981938):0.26749,((((24:0.063665,25:0.102517):0.292866,(26:0.177781,27:0.313124):0.0652128):0.410284,29:1.033975):0.187217,(((30:0.580060,31:0.218746):0.566334,32:1.368449):0.192209,(33:0.469598,34:0.229760):0.258011):0.148865):0.761277):0.0274502,(21:1.039430,22:0.862453):1.84609):0.37826,((((16:0.000001,17:0.006031):0.313054,18:0.138665):0.29739,19:0.687768):0.688561,20:0.856042):0.23745):0.209532,15:0.999753):0.836273):0.54616):0.693627):0.197965):0.109383,3:0.581714);
 790: 1 -19089.42957 -18813.17052 (0:0.305517,(1:0.238481,((2:0.429196,3:0.577732):0.161906,((6:0.444600,7:1.056935):0.602021,((12:0.000001,13:0.000002):0.747541,((((((14:2.167567,((((((28:2.770663,35:1.671849):1.84371,(41:0.089081,(42:0.020745,43:0.029818):0.317005):1.21382):0.0229993,((36:0.226685,38:0.095659):0.198535,37:0.209282):2.18556):0.444036,(39:1.543459,40:1.377307):0.694634):0.171718,(47:1.613031,48:1.483181):3.05871):0.0185433,(((44:1.829600,45:1.192017):3.07134,((49:0.000002,50:0.004560):0.0540149,51:0.149180):0.985981):0.422463,52:2.590761):0.322063):0.352718):0.856389,23:1.128737):0.879969,((21:0.772877,22:1.100078):1.61777,(((((24:0.078648,25:0.053978):0.283146,(26:0.172492,27:0.268684):0.0924805):0.448786,29:0.834160):0.291627,46:3.770956):0.167186,(((30:0.829530,31:0.243404):0.48214,32:1.339062):0.179259,(33:0.486395,34:0.298070):0.288558):0.195062):1.05968):2.4031e-06):0.556028,(((16:0.000001,17:0.006413):0.302782,18:0.136244):0.28718,19:0.285064):0.965683):0.206865,20:0.927591):0.407492,15:1.545215):0.366574):0.65088):0.414352):0.0494825):0.0960811,((4:0.126531,5:1.082227):0.319387,(((8:0.012594,9:0.012682):0.472005,10:0.302620):0.408249,11:0.975435):0.73173):0.300234);
 791: 3 -18478.77473 -18810.50365 (0:0.272539,(1:0.180481,((4:0.307612,5:0.586502):0.366909,(6:0.928210,7:0.804512):0.416752):0.35146):0.121292,((2:0.337291,((((8:0.000002,9:0.011998):0.416688,10:0.322055):0.359226,11:1.070224):0.451638,((12:0.000002,13:0.000002):0.881476,((((((14:1.790874,(((((28:2.120448,35:1.111477):2.24026,(41:0.075175,(42:0.024812,43:0.008107):0.238719):1.72842):0.156394,((36:0.173894,38:0.154089):0.108678,37:0.082703):1.33604):0.512044,(39:1.522015,40:1.535338):0.769592):0.27241,((((44:1.669588,45:0.888664):3.05777,((49:0.000002,50:0.018629):0.0285496,51:0.146437):0.82651):0.341104,52:1.899580):0.549071,(47:0.788990,48:1.601042):2.0906):0.163198):0.287955):0.244053,23:1.262112):0.362246,(21:1.155913,22:0.575820):2.03937):2.1907e-06,((((((24:0.053374,25:0.064863):0.395328,26:0.058913):0.0573721,27:0.200897):0.300258,29:1.023962):0.424881,(((30:0.773519,31:0.179527):0.393156,32:1.137155):0.11259,(33:0.332960,34:0.235923):0.370651):0.151927):0.141788,46:2.784071):0.549872):0.442738,(15:1.320257,(((16:0.000001,17:0.005996):0.267926,18:0.178841):0.201696,19:0.287733):0.720003):0.10623):0.156499,20:0.601834):0.66009):0.374361):0.29997):0.137902,3:0.549752):0.112738);
 792: 2 -17947.43125 -18813.76965 (0:0.260321,(1:0.277197,(((4:0.464764,5:0.790036):0.243575,(6:0.910154,7:0.811732):0.564994):0.150989,(((((8:0.007221,9:0.000002):0.449387,10:0.280278):0.378421,11:1.048209):0.159857,(12:0.000001,13:0.000001):1.42263):0.286874,(((((14:2.652204,(((((((24:0.089934,25:0.094606):0.326842,26:0.188020):0.0889996,27:0.205773):0.258339,29:1.003264):0.618835,46:3.658078):0.116029,(30:0.614623,31:0.411386):0.574595):0.223741,((32:1.519887,33:0.391010):0.0880593,34:0.351013):0.0982328):0.582076):0.251356,((((28:2.909245,35:1.754329):1.85732,(((36:0.187822,37:0.294827):0.0704709,38:0.036384):1.54479,(41:0.270138,(42:0.036552,43:0.030035):0.159904):1.74388):0.0681469):0.561656,(47:1.485081,48:2.049444):1.51465):0.197321,((39:1.627800,40:1.855596):0.453383,(((((44:1.367334,45:1.276570):4.3013,50:0.000002):0.0179529,49:0.000002):0.0457221,51:0.132787):1.62492,52:1.874888):0.510948):0.155311):0.53002):0.274927,((21:1.069338,22:0.399996):1.46616,23:1.660040):0.164181):0.343448,(15:1.311315,(((16:0.000001,17:0.000003):0.317607,18:0.183657):0.599719,19:0.390610):0.561061):0.286981):0.24117,20:0.577256):1.24953):0.135279):0.157868):0.0372122,(2:0.355143,3:0.756297):0.101717);
 793: 4 -18467.10296 -18820.53613 (0:0.218540,(1:0.220143,(2:0.434977,(((4:0.453625,5:0.661346):0.224125,(((8:0.000002,9:0.012490):0.338455,10:0.368372):0.404028,11:0.854847):0.895728):0.178157,(((6:0.616711,7:0.818155):0.0909653,(12:0.000001,13:0.000002):1.63875):0.275333,((((((14:2.245796,23:0.904584):0.138467,((28:2.661410,35:1.170440):2.64327,(((36:0.255822,38:0.137864):0.088383,37:0.224218):2.10225,(41:0.038998,(42:0.009660,43:0.010013):0.456185):1.29718):0.15628):0.529024):0.235301,((39:1.864475,40:1.676481):0.880137,((((44:1.567206,45:1.379433):3.236,((49:0.000002,50:0.008955):0.0469729,51:0.136229):1.2657):0.641072,52:1.502455):0.224452,(47:1.478043,48:1.312933):2.17163):0.53112):0.318572):0.510034,((21:1.014830,22:0.998736):1.59762,(((((24:0.063184,25:0.098057):0.390079,26:0.157333):0.0628426,27:0.245911):0.444247,29:1.070462):0.373202,(((30:0.806152,31:0.116412):0.458227,(32:1.329970,(33:0.301230,34:0.378281):0.317329):0.178471):0.219739,46:3.253711):0.0084738):1.21725):0.0359571):0.373658,((((16:0.000001,17:0.006887):0.353755,18:0.101934):0.337962,19:0.308764):0.878863,20:0.888828):0.336409):0.2418,15:1.126705):1.3158):0.227337):0.14904):0.100973):0.164557,3:0.883375);
 794: 1 -18499.67449 -18812.07593 (0:0.341238,(1:0.229924,(((4:0.417673,5:0.761590):0.232298,(6:0.645068,7:1.103220):0.588282):0.167548,((((8:0.006106,9:0.000002):0.531189,10:0.372338):0.371811,11:1.122785):0.612468,((12:0.000002,13:0.000001):1.21413,((((14:2.024892,(((((((24:0.057027,25:0.111589):0.610784,26:0.074414):0.111243,27:0.196262):0.16911,29:1.022147):0.400503,32:1.181954):0.225726,(((30:0.395847,31:0.506280):0.491392,33:0.202022):0.257228,34:0.248517):0.439455):0.701222,((((28:2.124176,35:2.304701):1.84514,(((44:1.897853,45:0.948786):2.21078,46:2.231581):0.837927,52:1.306287):0.231378):2.03756e-06,((49:0.000002,50:0.000002):0.163221,51:0.000003):1.75148):0.426528,((((((36:0.179846,38:0.113764):0.161288,37:0.097454):1.40107,(41:0.016131,(42:0.020363,43:0.008959):0.286547):1.49149):0.646333,39:1.208502):0.669402,40:1.585212):0.377877,(47:1.428290,48:1.141500):1.50748):0.293583):0.214679):0.213213):0.495501,((21:0.972346,22:0.661579):1.46617,23:0.750046):0.368298):0.491999,((((16:0.000001,17:0.000003):0.340101,18:0.216416):0.478042,19:0.121720):0.604521,20:0.752328):0.411162):0.177271,15:1.445776):0.272858):0.364144):0.475607):0.124071):0.0229737,(2:0.318533,3:0.677276):0.137899);
 795: 5 -19096.31257 -18807.64445 (0:0.287355,1:0.219830,((2:0.421731,3:0.783103):0.113896,(((4:0.187859,5:0.797258):0.27988,((((8:0.000002,9:0.026240):0.324451,10:0.368547):0.386333,11:1.142099):0.548957,((12:0.000001,13:0.000002):1.05802,((((((14:1.519311,(28:2.151172,35:1.820057):1.08141):0.810029,(((((((36:0.268369,38:0.117529):0.251071,37:0.120775):1.78165,(41:0.000003,(42:0.011219,43:0.038190):0.32684):1.56456):0.188347,(39:1.127898,40:1.402274):0.683891):0.35441,52:2.194068):0.35895,((44:1.249246,45:1.728272):2.00662,((49:0.000002,50:0.022833):0.0397572,51:0.145554):0.26989):0.983798):0.26135,(47:1.342009,48:1.335753):2.32873):2.88025e-06):0.301964,((21:1.837074,22:0.546860):1.82635,23:1.383175):0.468389):0.560172,((((((24:0.063834,25:0.105925):0.401094,26:0.109931):0.0654192,27:0.178417):0.511347,29:1.095091):0.420126,46:2.946228):0.0338638,((30:0.854918,31:0.175606):0.46182,(32:1.517268,(33:0.309790,34:0.343945):0.336626):0.22062):0.384451):0.836257):0.435594,((((16:0.000001,17:0.006103):0.286157,18:0.180324):0.272464,19:0.525326):0.570662,20:1.109635):0.50282):0.242727,15:0.957784):0.669878):0.432361):0.501847):0.224588,(6:0.905972,7:0.649601):0.581383):2.33325e-06):0.129109);
 796: 3 -18908.32511 -18812.07593 (0:0.277818,(((1:0.160886,((4:0.530737,5:0.880635):0.367857,(6:0.903660,7:1.143819):0.577594):0.193928):0.0907885,((((8:0.000002,9:0.019293):0.522657,10:0.312485):0.664433,11:1.006870):0.586187,((12:0.000002,13:0.000001):1.49658,(((14:1.946872,((((((24:0.039844,25:0.092102):0.318124,26:0.174969):0.0903377,27:0.316825):0.210914,29:0.952371):0.3074,(((30:0.659283,31:0.392741):0.556231,(33:0.523486,34:0.455816):0.167152):0.3164,32:1.135306):0.224918):0.875082,((((28:2.705779,35:2.907731):1.53031,(((44:1.840772,45:1.067553):1.5584,46:2.107297):1.23135,52:1.864965):0.352856):2.03756e-06,((49:0.000002,50:0.004571):0.0898547,51:0.131386):1.83891):0.473099,((((((36:0.167332,38:0.168621):0.188537,37:0.125776):1.99192,(41:0.030411,(42:0.018955,43:0.019174):0.30446):1.20854):0.157534,39:2.022930):0.549107,40:1.524576):0.382986,(47:1.519776,48:1.513527):2.2767):0.341194):0.440069):0.151161):0.318751,((21:0.681088,22:1.051699):1.68221,23:1.795461):0.247536):0.17518,(15:1.344703,((((16:0.000001,17:0.012465):0.27933,18:0.227034):0.267075,19:0.437743):0.52887,20:1.243193):0.439407):2.15749e-06):0.665242):0.207714):0.517619):0.0731517,2:0.462466):0.0761784,3:0.639597);
 797: 1 -18765.26621 -18814.78195 (0:0.305850,1:0.223589,((2:0.249325,((((8:0.000001,9:0.015124):0.5821,10:0.257101):0.768132,11:0.972724):0.424869,((12:0.000001,13:0.000001):1.0486,((((((14:2.225918,(((28:2.309822,35:1.773667):2.52655,((44:1.803551,45:0.819671):1.7277,46:2.176593):0.819904):0.23139,(((49:0.000002,50:0.000002):0.1045,51:0.146821):1.15293,52:2.369534):0.234335):0.304537):0.143347,((((((36:0.220964,38:0.148433):0.13751,37:0.080132):1.20817,(41:0.000003,(42:0.025715,43:0.013291):0.439891):1.50911):0.0195579,39:1.891712):0.49797,40:1.824019):0.122044,(47:1.253187,48:1.639265):2.45649):0.352118):0.35544,(((((24:0.080680,25:0.078527):0.410361,26:0.119586):0.0456448,27:0.385498):0.555829,29:0.828965):0.323,((30:0.765072,31:0.166804):0.589092,(32:1.644956,(33:0.463256,34:0.295474):0.067212):0.203953):0.271028):1.17463):0.560321,((21:0.679181,22:0.962278):1.70237,23:1.342456):0.0687036):0.805296,((((16:0.000001,17:0.013521):0.260899,18:0.329610):0.517016,19:0.498549):0.424514,20:1.148538):0.347448):0.18274,15:1.481756):0.319776):0.325504):0.759877):0.146409,(3:0.577916,((4:0.493951,5:0.667102):0.234002,(6:0.682874,7:1.169490):0.312089):0.346371):0.108123):0.156452);
 798: 3 -19030.05906 -18810.58846 (0:0.314036,(1:0.262874,(((4:0.530880,5:0.594777):0.197939,(((8:0.000002,9:0.012261):0.338416,10:0.204685):0.653336,11:1.262368):0.609654):0.169967,((6:0.845218,7:0.790648):0.297793,((12:0.000001,13:0.000002):0.986361,(((((14:1.820972,(21:0.912817,22:0.769496):0.888399):0.503817,23:1.053750):0.153138,(((((((24:0.092053,25:0.101334):0.347594,26:0.129690):0.0651332,27:0.265090):0.277343,29:1.006903):0.285197,46:2.919091):0.0620569,((((30:0.477292,31:0.427809):0.469263,32:1.228734):0.179213,33:0.248233):0.269006,34:0.256082):0.355063):0.668712,((((((28:1.882010,35:1.952968):1.98362,(41:0.087427,(42:0.000002,43:0.023750):0.374736):1.23979):0.32047,((36:0.195130,38:0.176062):0.0691636,37:0.178280):1.43083):0.686903,(39:1.761636,40:1.437892):0.371116):0.552424,(47:1.936728,48:1.171866):2.41748):0.174439,(((44:2.367373,45:1.159142):3.05941,((49:0.000002,50:0.004440):0.0142953,51:0.212265):0.59699):0.544219,52:1.836384):0.794702):0.810086):0.379115):0.264911,((((16:0.000001,17:0.000003):0.308982,18:0.166067):0.371244,19:0.475878):1.01273,20:1.016022):0.259202):0.318338,15:1.671339):1.0278):0.665968):0.360393):0.367456):0.145766,(2:0.552863,3:0.843807):0.066394);
 799: 1 -19001.4954 -18822.08971 (0:0.220570,((1:0.136730,((4:0.273635,(5:0.479729,(((8:0.004576,9:0.000002):0.356378,10:0.346002):0.361753,11:1.056087):0.739126):0.348344):0.527552,((6:0.928829,7:0.906023):0.179218,((12:0.000001,13:0.000001):1.11441,(((((14:2.634231,(((28:4.034563,((36:0.203730,38:0.142789):0.104782,37:0.152723):1.08456):0.222884,(35:2.593224,(41:0.034364,(42:0.025252,43:0.010148):0.335192):1.92302):0.603174):0.321285,((39:1.013727,40:1.907096):0.812488,(((44:1.707122,45:2.003702):2.27773,((49:0.000002,50:0.009207):0.00699156,51:0.252460):0.875634):0.240502,((47:1.852989,48:1.505386):1.84516,52:1.897792):0.376431):0.308979):0.292484):0.249947):0.173261,((((((24:0.032175,25:0.130664):0.33263,26:0.107840):0.0760219,27:0.219864):0.300687,29:1.159801):0.236956,46:2.803583):0.0480401,((((30:0.795156,31:0.186962):0.485656,32:0.961619):0.341556,33:0.180849):0.206284,34:0.204528):0.34153):0.992161):0.27396,((21:1.005817,22:0.749036):2.05091,23:0.927569):0.342817):0.863921,((((16:0.000001,17:0.000003):0.352123,18:0.176916):0.403397,19:0.770051):0.551217,20:1.839571):0.394034):0.0287087,15:1.434414):0.563984):0.623058):0.147155):0.0861521):0.084788,2:0.342526):0.0514532,3:0.659217);
```
