## Supplementary material for "Tertiary-interaction characters enable fast, model-based structural phylogenetics beyond the twilight zone": 53_ferritin_FAMSA_AAs_alnTrim.fasta.ckp (part 2 of 2)

```
 800: 1 -18753.09993 -18817.11214 (0:0.200670,(1:0.183087,((2:0.200481,((((8:0.000001,9:0.013366):0.472037,10:0.334377):0.325548,11:0.936974):0.499547,((12:0.000001,13:0.000001):1.00713,(((((14:2.278890,((((28:2.839087,35:1.867709):1.75633,((44:2.798146,45:0.344095):2.61205,46:2.000826):0.969069):2.44312e-06,(((49:0.000002,50:0.004666):0.0720121,51:0.127198):1.29437,52:1.532752):0.25265):0.266399,(((36:0.251090,38:0.140019):0.151862,37:0.207213):1.62408,(((39:1.702405,40:1.712865):0.460146,(41:0.143453,(42:0.033862,43:0.023240):0.366191):1.61914):0.224312,(47:1.498332,48:1.547164):1.63324):0.15262):0.320999):0.213231):0.435182,((21:0.884338,22:0.862318):1.54166,23:0.597994):0.375025):0.35004,((((((24:0.094811,25:0.057129):0.499158,26:0.063057):0.223588,27:0.209179):0.237907,29:1.179501):0.270411,32:1.645875):0.303565,((30:0.632329,31:0.353010):0.594365,(33:0.363437,34:0.321789):0.275899):0.272721):0.892765):0.609472,((((16:0.000001,17:0.006364):0.300587,18:0.126630):0.367635,19:0.388471):0.759893,20:0.668647):0.232466):0.0329757,15:1.929913):0.72699):0.20816):0.358601):0.231893,3:0.844964):0.0951725):0.132328,((4:0.345238,5:0.892752):0.375867,(6:0.679444,7:0.745273):0.434166):0.209716);
 801: 4 -19195.7446 -18809.96099 (0:0.335901,(1:0.218104,(((4:0.268280,5:0.729433):0.335158,(6:0.831516,7:1.231459):0.34497):0.257529,((((8:0.000002,9:0.012274):0.570627,10:0.158046):0.69932,11:1.009235):0.516748,((12:0.000001,13:0.000002):0.872328,((((((14:2.610990,23:0.960556):0.0895848,((((28:1.730708,35:2.232909):2.11852,(41:0.000003,(42:0.010357,43:0.014768):0.396302):1.26908):0.548018,(39:1.902160,40:1.513702):0.475318):0.384872,((36:0.235001,38:0.133312):0.0166973,37:0.240869):1.7733):0.438889):0.347318,((((44:1.956263,45:1.575865):1.52705,(47:1.440688,48:1.536145):1.50715):0.469714,((49:0.000002,50:0.004698):0.0344878,51:0.111426):1.36066):0.448327,52:1.853305):0.395865):0.593761,((((((24:0.060708,25:0.083463):0.448576,26:0.201598):0.0595885,27:0.284050):0.680508,29:1.177574):0.567152,46:2.872090):0.0673718,((((30:0.632176,31:0.398689):0.401291,32:1.191343):0.277009,33:0.272767):0.156037,34:0.407383):0.528151):0.483546):0.330198,(((((16:0.000001,17:0.012219):0.366461,18:0.128266):0.431447,19:0.322764):0.606644,(21:1.207488,22:0.636356):1.88841):0.335929,20:0.997592):0.302878):0.220488,15:1.500833):0.402505):0.428366):0.775405):0.0353463):0.0412066,(2:0.358616,3:0.780341):0.140203);
 802: 3 -18929.74771 -18810.56056 (0:0.293899,(1:0.108510,(((4:0.328747,5:0.568001):0.354183,(((8:0.000002,9:0.018574):0.435871,10:0.356702):0.221267,11:1.414540):0.713662):0.258161,((6:0.861708,7:0.958413):0.371626,((12:0.000001,13:0.000002):1.10787,(((((14:2.453577,(21:0.923901,22:0.906184):1.03379):0.610549,23:0.831421):0.45883,(((((((24:0.058957,25:0.153292):0.466385,26:0.056150):0.0562661,27:0.299473):0.374779,29:0.921124):0.320888,((((30:0.523279,31:0.433745):0.797772,33:0.179655):0.109543,32:1.082798):0.178738,34:0.047198):0.519801):0.116546,46:2.980498):0.909588,(((((28:2.179359,35:2.023161):1.55468,(41:0.000003,(42:0.011310,43:0.028413):0.280001):1.23632):0.354832,((36:0.165180,38:0.098064):0.176439,37:0.112849):1.15904):0.470551,(39:1.517269,40:1.457452):0.355731):0.215765,((((44:2.333252,45:1.357168):1.51283,((49:0.000002,50:0.018468):2.41193e-06,51:0.185511):0.747235):0.283026,52:2.020252):0.233172,(47:1.545866,48:1.208401):1.63836):0.467859):0.381415):0.203138):0.494534,((((16:0.000001,17:0.000003):0.31367,18:0.144422):0.241387,19:0.495237):0.618957,20:0.959975):0.454174):0.0748616,15:1.421937):0.396142):0.445159):0.0370615):0.180628):0.0972357,(2:0.321968,3:0.606333):0.0332771);
 803: 1 -18649.96143 -18819.30841 (0:0.284410,((1:0.061471,((4:0.485362,5:0.718278):0.295851,(6:1.125128,7:0.819436):0.132071):0.332382):0.0721614,(((8:0.000002,9:0.020030):0.465781,10:0.169673):0.8168,(11:1.093015,((12:0.000001,13:0.000002):0.777091,((((14:2.016073,((((((28:2.736054,35:1.648041):2.12948,(41:0.043879,(42:0.043762,43:0.005195):0.266448):1.16451):0.416496,(39:1.609009,40:1.462897):0.442343):0.342416,((36:0.266253,38:0.132476):0.141915,37:0.183626):1.53091):0.286,(((44:1.116124,45:1.296181):2.46563,((49:0.000002,50:0.009306):0.0272076,51:0.178620):0.654332):1.01856,52:2.106291):0.509293):0.142427,(47:1.404486,48:1.272813):1.84526):0.335642):0.414513,((21:0.757576,22:0.997345):1.29412,23:1.302269):0.197965):0.492566,((((16:0.000001,17:0.019435):0.183114,18:0.169693):0.394775,19:0.206332):0.724366,20:0.812384):0.390915):0.196524,(15:0.893452,((((24:0.096901,25:0.053191):0.302664,(26:0.071396,27:0.314846):0.10327):0.302479,(29:0.795730,(((30:0.633303,31:0.262332):0.539659,32:0.974302):0.174,(33:0.437532,34:0.236720):0.325262):0.254616):0.152125):0.157279,46:2.858867):1.32946):0.198996):0.85612):0.261014):0.444774):0.65501):0.137335,(2:0.298195,3:0.633008):0.0560122);
 804: 1 -18793.98864 -18811.95088 (0:0.309646,(1:0.148740,((4:0.385030,5:0.802141):0.219685,((6:0.880249,7:1.142206):0.258904,((((8:0.000002,9:0.011609):0.399511,10:0.331859):0.317782,11:1.335045):0.455439,((12:0.000001,13:0.000002):1.63536,(((((14:1.747408,((21:0.795636,22:1.029971):1.29681,23:1.005598):0.0316334):0.530139,(((28:2.567831,35:1.327777):0.943637,(((36:0.175245,38:0.074672):0.0599844,37:0.277826):1.45031,(41:0.000002,(42:0.013279,43:0.008059):0.346864):1.53002):1.28212):0.408255,(((39:1.610986,40:1.521596):0.903264,(47:1.429055,48:1.644432):1.20571):0.342023,(((44:1.382858,45:0.902079):3.91637,((49:0.000002,50:0.022916):0.0813554,51:0.111798):0.841337):1.21766,52:1.542856):0.357097):0.320777):0.253997):0.159973,(15:1.576727,(((16:0.000001,17:0.006280):0.2618,18:0.210450):0.29054,19:0.336521):0.686538):0.102842):0.314874,((((((24:0.118697,25:0.124803):0.256232,26:0.208199):0.0687945,27:0.243470):0.382795,29:1.005776):0.298613,((((30:0.737933,31:0.202846):0.635193,32:1.390580):0.207835,33:0.301048):0.466935,34:0.046167):0.695577):0.0358944,46:3.155483):0.897504):0.0565754,20:1.041450):0.408958):0.307752):0.111387):0.311354):0.187759):0.0910001,(2:0.314495,3:0.577346):0.11537);
 805: 1 -18211.6632 -18822.82375 (0:0.384455,(1:0.171954,(((4:0.636304,(5:0.522369,(((8:0.000001,9:0.021147):0.27748,10:0.246369):0.638832,11:1.099392):0.536651):0.105823):0.355178,(6:0.780557,7:1.118686):0.132973):0.172617,((12:0.000002,13:0.000001):1.10848,((((((14:2.045578,23:1.312718):0.377472,((((28:3.459484,(44:1.411678,45:1.136243):1.37903):1.28878,((49:0.000002,50:0.022642):0.0976735,51:0.126722):0.898173):0.662797,52:1.943715):1.09552,((((35:5.382445,(42:0.016107,43:0.009099):0.159527):0.204247,41:0.000003):1.54442,((36:0.171087,38:0.109249):0.0871288,37:0.194570):1.60716):0.659419,((39:1.186989,40:1.263090):0.465929,(47:1.625198,48:0.827587):2.87377):0.194419):0.300592):0.588951):0.379904,(21:0.764175,22:1.470340):1.44613):0.0604409,(((((24:0.113493,25:0.107361):0.456733,(26:0.092569,27:0.230226):0.0139482):0.571121,29:1.177790):0.443236,46:2.994045):2.52288e-06,(((30:0.621940,31:0.256857):0.896722,(32:1.664037,33:0.314133):0.131332):0.157461,34:0.205841):0.414992):0.741726):0.886284,((((16:0.000001,17:0.006781):0.364725,18:0.252910):0.343816,19:0.541853):0.470383,20:1.307918):0.130348):0.152008,15:1.498625):0.411083):0.559085):0.302655):0.095455,(2:0.411862,3:0.822376):0.126308);
 806: 2 -18868.23253 -18810.70698 (0:0.270994,1:0.269722,((2:0.423749,((6:0.823210,7:0.865652):0.351764,((12:0.000001,13:0.000001):1.09014,((((((14:2.325402,(((28:3.657289,35:2.094280):0.578192,(((36:0.169853,38:0.177595):0.120656,37:0.207781):1.54127,(41:0.090820,(42:0.023395,43:0.034526):0.309352):1.06902):0.792862):0.52214,((39:1.578462,40:1.750717):1.01798,((((44:2.055664,45:0.848997):2.12337,((49:0.000002,50:0.009110):0.030802,51:0.173412):0.768057):0.919515,52:2.045007):0.287017,(47:1.613884,48:1.184496):1.90493):0.0862142):0.162199):0.0768528):0.545625,23:0.864417):0.396914,(21:0.808774,22:0.977941):2.08333):0.359874,((((((24:0.064122,25:0.045632):0.311619,26:0.089373):0.0878948,27:0.167602):0.49489,29:0.828167):0.253131,((30:0.592859,31:0.207049):0.291226,(32:1.181753,(33:0.295019,34:0.509746):0.168143):0.312626):0.522863):2.49694e-06,46:3.389510):0.68218):0.169988,15:1.366716):0.0692506,((((16:0.000001,17:0.000003):0.264266,18:0.144202):0.297327,19:0.359074):0.897366,20:0.686975):0.353613):0.620009):0.506815):0.200683):0.119887,(3:0.609380,(4:0.399391,(5:0.666553,(((8:0.000003,9:0.068681):0.347271,10:0.459595):0.367556,11:1.112772):0.405305):0.454079):0.2625):0.12374):0.128535);
 807: 6 -18949.58979 -18813.92429 (0:0.325003,(1:0.169638,(((4:0.295503,5:0.904571):0.286898,((((8:0.000002,9:0.017802):0.2778,10:0.311608):0.690103,11:0.949318):0.345834,((12:0.000001,13:0.000002):1.15771,((((((14:1.760233,(((((((36:0.132073,38:0.149338):0.177736,37:0.215206):1.53935,(41:0.080682,(42:0.028650,43:0.015700):0.341041):1.71856):0.764397,(39:1.114934,40:1.526840):0.397847):0.455307,52:2.243902):0.247073,((44:1.359405,45:1.881567):2.4884,((49:0.000002,50:0.009479):0.0597191,51:0.139903):0.587868):0.985792):0.176826,(47:1.621663,48:0.733406):2.17608):0.457468):0.155794,(28:1.939933,35:1.442272):1.58303):0.236357,((21:1.135980,22:0.429984):1.36083,23:0.885480):0.206848):0.870795,(((((24:0.070047,25:0.123335):0.28748,26:0.077163):0.0769715,27:0.226525):0.283479,(29:1.042527,(((30:0.565935,31:0.414565):0.389381,32:1.900765):0.167478,(33:0.268301,34:0.434030):0.22068):0.689425):0.266959):0.234937,46:3.621941):0.85855):0.336514,((((16:0.000001,17:0.000003):0.330704,18:0.213432):0.275841,19:0.306666):0.754694,20:0.898464):0.520665):0.116778,15:1.549531):0.678799):0.836952):0.482607):0.183364,(6:1.309034,7:0.854931):0.600313):0.152068):0.105599,(2:0.357720,3:0.724123):0.175955);
 808: 5 -18167.33396 -18815.11037 (0:0.293815,((1:0.209701,((4:0.448495,5:0.701069):0.318518,(6:0.870656,7:1.084262):0.306086):0.366057):0.11115,(3:0.475586,((((8:0.000001,9:0.035884):0.492852,10:0.188183):0.571559,11:1.035191):0.475465,((12:0.000001,13:0.000001):0.867877,((((14:1.613600,(21:1.573044,22:0.581268):1.59758):0.277759,(23:2.128540,((((((24:0.077713,25:0.070920):0.398599,26:0.135417):0.158957,27:0.164711):0.258343,29:1.099576):0.718807,((((30:0.532383,31:0.421172):0.925151,33:0.232902):0.188474,32:2.076270):0.076531,34:0.208370):0.307228):0.503621,(((28:1.556174,35:1.055788):2.25512,(((44:1.286107,45:1.283921):1.21426,46:2.197921):0.386518,(((49:0.000002,50:0.009147):0.0977179,51:0.068732):1.62146,52:2.179151):0.565586):0.11337):0.240586,((((((36:0.204442,38:0.118537):0.102077,37:0.191794):1.38148,(41:0.080797,(42:0.012397,43:0.026981):0.287373):1.08841):0.5775,39:1.371187):0.527121,40:1.377797):0.445305,(47:1.219172,48:1.554054):1.51972):0.52108):0.461228):0.374958):0.194381):0.379379,((((16:0.000001,17:0.006978):0.241501,18:0.155195):0.482306,19:0.331313):0.620736,20:1.142938):0.256877):0.432949,15:1.519962):0.519423):0.400643):0.399554):0.238593):0.0956387,2:0.496334);
 809: 1 -18626.06621 -18824.92056 (0:0.214219,1:0.182412,((2:0.381139,(3:0.382740,((((8:0.000003,9:0.037749):0.32933,10:0.359560):0.632848,11:0.992035):0.597374,((12:0.000001,13:0.000001):0.930507,(((((14:1.923536,(21:0.947817,22:0.936159):1.14745):0.626372,23:1.373984):0.166278,(((((((((24:0.080751,25:0.083689):0.375471,26:0.213597):0.094514,27:0.310598):0.432618,29:0.984541):0.101518,46:3.415651):0.415531,(30:0.890482,31:0.238644):0.503401):0.180004,32:1.331934):0.0398029,(33:0.549727,34:0.279808):0.200718):0.694332,((((((28:2.071033,35:1.914269):2.34541,(41:0.145006,(42:0.037405,43:0.018794):0.320421):1.50027):0.374757,((36:0.257866,37:0.319389):0.075463,38:0.098628):2.32876):0.400613,(((44:2.171946,45:1.143906):4.55034,((49:0.000002,50:0.000002):2.60132e-06,51:0.171027):2.61899e-06):1.9893,52:1.750220):0.0639672):0.227646,(47:1.818222,48:1.338835):1.97866):0.0868602,(39:1.715246,40:1.216090):0.85421):0.362854):0.446214):0.68357,((((16:0.000001,17:0.012935):0.269601,18:0.150312):0.343901,19:0.446919):0.78123,20:0.756772):0.473707):0.0764866,15:1.125234):0.901585):0.299845):0.47149):0.185624):0.0435415,((4:0.458607,5:0.842822):0.177424,(6:0.924987,7:0.831048):0.389011):0.326436):0.068281);
 810: 1 -18554.37517 -18816.65131 (0:0.176983,(1:0.165746,((2:0.159247,((((8:0.000002,9:0.012759):0.578914,10:0.210918):0.560492,11:1.378140):0.570564,((12:0.000001,13:0.000002):1.0307,((((((14:2.301958,((((((28:2.651206,35:2.294289):1.79015,(41:0.000003,(42:0.000002,43:0.014573):0.358871):1.28455):0.620415,((36:0.205250,38:0.114978):0.148973,37:0.164075):1.69633):0.514904,(39:1.578833,40:1.863466):0.585803):0.220412,((47:1.950294,48:1.760724):3.33399,52:2.116016):0.0619821):0.361347,((44:2.037289,45:1.288814):3.44853,((49:0.000002,50:0.004385):2.08624e-06,51:0.185377):0.815784):0.684904):0.075668):0.615195,23:1.077863):0.447999,(21:0.992505,22:0.973331):1.75332):0.584053,(((((24:0.076395,25:0.112864):0.336043,(26:0.127921,27:0.299711):0.0973137):0.534816,((((30:0.504595,31:0.456003):0.351508,32:1.034333):0.306668,33:0.240472):0.37545,34:0.128225):0.684941):0.0919097,29:0.631531):0.0169165,46:2.785051):0.834101):0.457209,((((16:0.000001,17:0.000003):0.254634,18:0.320642):0.325372,19:0.533960):0.569536,20:1.137334):0.609201):0.104399,15:1.035331):0.508037):0.373525):0.474542):0.11212,3:0.720674):0.146011):0.131742,((4:0.352804,5:0.664239):0.329116,(6:1.166318,7:1.172898):0.235318):0.308517);
 811: 1 -18485.37384 -18819.18762 (0:0.336888,(1:0.224423,(2:0.405268,3:0.883877):0.0955396):2.7396e-06,((4:0.475690,(5:0.574885,(((8:0.000001,9:0.000002):0.202332,10:0.517645):0.589746,11:0.811890):0.897855):0.144349):0.486905,((6:0.883840,7:0.915880):0.147051,((12:0.000001,13:0.000001):1.7293,(((((14:1.471625,23:1.385270):0.225337,(21:1.152292,22:0.730540):1.73117):0.309908,(((((((24:0.037350,25:0.115303):0.308669,26:0.160505):0.0704997,27:0.141696):0.32654,29:1.098878):0.343086,32:1.202527):0.295076,(((30:0.684138,31:0.256083):0.417944,(33:0.384324,34:0.400360):0.194394):0.1643,46:4.080632):2.10113e-06):0.881299,(((28:2.454011,35:1.648987):1.14831,(((36:0.187166,37:0.342641):0.172096,38:0.000003):1.8433,(41:0.067474,(42:0.036446,43:0.003108):0.20738):1.58016):0.720931):1.08441,(((39:1.758816,40:1.655788):0.516547,(47:2.128345,48:1.010582):1.54283):0.371031,(((44:0.664675,45:2.309151):4.19623,((49:0.000002,50:0.008882):0.0438052,51:0.144973):0.996838):0.903462,52:1.743716):0.106248):0.390669):0.383759):0.269989):0.429156,20:0.803653):0.228309,(15:1.301298,(((16:0.000001,17:0.006832):0.231521,18:0.152014):0.714114,19:0.218351):0.624923):0.585359):1.13288):0.460527):0.35098):0.207895);
 812: 4 -19083.30049 -18808.66635 (0:0.349485,(1:0.234702,(((4:0.478016,5:0.944224):0.294173,(6:0.752688,7:0.795602):0.562423):0.166377,(((((8:0.000002,9:0.012997):0.468834,10:0.265302):1.1063,11:0.751828):0.451999,(12:0.000001,13:0.000001):0.966151):0.471059,((((((14:1.736001,(21:1.073538,22:0.470779):0.770739):0.763926,23:0.992713):0.325374,(((((((24:0.026144,25:0.113631):0.350086,26:0.058696):0.117537,27:0.171221):0.626914,29:0.875363):0.442748,46:4.337459):2.56663e-06,(((30:0.657046,31:0.176391):0.353392,32:1.118719):0.254704,(33:0.344758,34:0.381866):0.279658):0.145172):0.978115,((((28:2.857592,35:2.216500):2.04029,(41:0.050741,(42:0.000002,43:0.036754):0.382031):0.987313):1.26834,((36:0.173577,38:0.124552):0.0266455,37:0.228935):1.13739):1.14856,((39:2.223976,40:0.944731):1.46564,((((44:1.481158,45:1.629114):2.43663,((49:0.000002,50:0.022233):0.0803112,51:0.074877):1.16911):0.82472,52:1.999883):0.541997,(47:2.247053,48:0.836922):1.38064):0.982708):0.217959):0.880097):0.209407):0.523648,(((16:0.000001,17:0.000003):0.267931,18:0.170060):0.477169,19:0.356614):1.09143):0.0944603,15:1.219159):0.428398,20:0.952922):0.79139):0.600011):0.38155):0.042944,(2:0.324965,3:0.840901):0.194853);
 813: 1 -18394.23941 -18816.16303 (0:0.398663,(1:0.254601,(((4:0.378224,5:0.850229):0.17611,(((8:0.000002,9:0.006197):0.432754,10:0.150271):1.13569,(11:1.123868,((12:0.000001,13:0.000002):0.819536,((((((14:1.934902,((((28:1.958291,35:1.182524):1.52028,(((36:0.111662,38:0.135701):0.206203,37:0.130881):1.79922,(41:0.051780,(42:0.000003,43:0.038885):0.312893):1.63727):0.578491):0.540501,((((44:0.937379,45:2.055229):2.51004,((49:0.000002,50:0.009064):0.0156755,51:0.170192):0.98451):0.606856,52:2.070550):0.525802,(47:1.398465,48:0.820588):2.18669):0.153728):0.122816,(39:1.719353,40:1.337402):0.897279):0.230396):0.522716,23:1.527678):0.0432386,(21:1.107807,22:0.792070):1.76186):0.425858,((((24:0.052425,25:0.125749):0.287352,((26:0.202740,27:0.235744):0.0837609,29:1.507844):0.100922):0.396373,((30:0.523596,31:0.382762):0.476381,((32:1.302314,33:0.340017):0.0856549,34:0.370689):0.196577):0.258943):2.71163e-06,46:3.537827):0.714857):0.41427,((((16:0.000001,17:0.007324):0.253631,18:0.211669):0.198334,19:0.387385):1.07507,20:0.664992):0.440192):0.340068,15:1.495330):0.697248):0.835111):0.317352):0.635169):0.282895,(6:1.191473,7:1.006814):0.536147):0.273046):0.128361,(2:0.459399,3:0.650809):0.165487);
 814: 2 -18389.82458 -18816.36197 (0:0.229676,(1:0.163010,((4:0.315037,5:0.711644):0.40475,((6:1.045634,7:0.701050):0.476428,(((((8:0.000002,9:0.013505):0.581794,10:0.172873):0.533443,11:1.023628):0.209712,(12:0.000001,13:0.000002):1.23881):0.219485,(((((14:2.685625,(21:0.976207,22:0.914750):1.44329):0.710186,23:1.044842):0.28373,((((((((28:1.837900,35:1.850549):2.41056,(41:0.089288,(42:0.033291,43:0.000003):0.327922):0.481097):0.572914,((36:0.186030,38:0.140380):0.125245,37:0.156179):1.63714):0.308681,39:1.594237):0.31378,40:1.450309):0.40775,52:1.878815):0.186451,((44:1.554533,45:1.362419):3.20234,((49:0.000002,50:0.009062):0.0801161,51:0.058684):0.733287):1.09931):0.121286,(47:1.612021,48:1.497595):1.70114):0.553729):0.37674,((((16:0.000001,17:0.006888):0.131719,18:0.351352):0.481934,19:0.417134):0.974995,20:0.809059):0.29163):0.0722035,(15:1.250645,((((((24:0.144921,25:0.066793):0.380368,26:0.271339):0.05668,27:0.230005):0.320231,29:1.141538):0.475859,((30:0.714223,31:0.242338):0.398074,(32:1.737064,(33:0.319530,34:0.482545):0.105016):0.360845):0.371372):0.080241,46:3.648769):0.895753):0.392805):0.638708):0.265762):0.172104):0.234687):0.107678,(2:0.380926,3:0.664638):0.148902);
 815: 1 -18760.73569 -18810.16027 (0:0.442769,((1:0.087171,((4:0.413004,5:0.614788):0.544686,(6:1.026311,7:0.765163):0.508578):0.147214):0.049394,((((8:0.000002,9:0.020098):0.467029,10:0.104489):0.627947,11:1.004308):0.283641,((12:0.000001,13:0.000002):1.13717,(((((14:1.630032,(23:1.785905,((((((36:0.248098,38:0.132004):0.246971,37:0.081340):2.17654,(41:0.111741,(42:0.006910,43:0.028159):0.372161):1.15138):0.511699,(39:1.867885,40:0.765985):0.410724):0.424666,(47:1.084332,48:1.797934):1.61332):0.947036,(((44:1.148933,45:1.772665):2.53324,((49:0.000002,50:0.013430):0.20529,51:0.116433):0.659492):0.102518,52:3.604702):0.318096):0.644998):0.238598):0.592721,((21:0.885134,22:0.694848):1.52634,(28:1.613342,35:2.521779):1.41168):0.0180645):0.497199,((((((24:0.120968,25:0.083979):0.300196,26:0.107536):0.0644834,27:0.255992):0.41985,29:0.848498):0.421728,46:4.294225):0.180219,(((30:0.741136,31:0.312744):0.267015,32:1.389531):0.480218,(33:0.460197,34:0.335719):0.161455):0.191187):0.880373):0.491736,((((16:0.000001,17:0.000003):0.203131,18:0.235611):0.512376,19:0.357001):0.698671,20:1.059726):0.123569):0.445764,15:1.538909):0.909378):0.698186):0.557537):0.0851683,(2:0.421841,3:0.703061):0.247838);
 816: 3 -18503.65549 -18808.72281 (0:0.329581,((1:0.211442,((4:0.346581,5:0.723316):0.309694,(6:0.943719,7:0.824017):0.475623):0.159282):0.0435485,((((8:0.000003,9:0.037801):0.494067,10:0.235005):0.431425,11:1.062067):0.368203,((12:0.000001,13:0.000002):1.03135,(((((14:1.489113,(((28:1.797096,35:1.501024):1.60999,(((44:1.261001,45:1.956531):2.75928,((49:0.000002,51:0.188327):0.00051515,50:0.003999):1.17501):0.380165,52:2.421284):0.169817):0.150313,(((((36:0.181197,38:0.110848):0.109403,37:0.292453):1.87194,(41:0.075773,(42:0.020869,43:0.011914):0.320185):1.16486):0.626036,(39:1.466825,40:1.172067):0.465329):0.678225,(47:1.378489,48:0.999242):2.46121):0.108094):0.134536):0.508578,((21:0.978924,22:0.732504):1.64705,23:1.445617):0.07628):0.345363,((((((24:0.131113,25:0.086311):0.353437,26:0.077028):0.0519816,27:0.304056):0.343607,29:0.925643):0.233573,((30:0.534812,31:0.342923):0.472321,(32:1.674179,(33:0.476917,34:0.318575):0.0964683):0.191267):0.276558):0.0531702,46:3.159294):0.881471):0.442462,((((16:0.000001,17:0.013004):0.290874,18:0.147195):0.255912,19:0.394957):0.916104,20:0.913228):0.296635):0.0865583,15:1.748794):0.455279):0.664086):0.710947):0.041363,(2:0.389069,3:0.857146):0.0515651);
 817: 2 -19055.81858 -18812.94354 (0:0.292211,(1:0.149890,((4:0.457428,(5:0.511559,(((8:0.000003,9:0.027284):0.324703,10:0.466887):0.566192,11:1.142992):0.664091):0.171049):0.476646,(6:1.032000,7:0.913425):0.325276):0.206056):0.0892207,(2:0.445440,(3:0.418707,((12:0.000001,13:0.000002):0.892917,((((((14:1.770302,(((28:2.510318,35:1.708905):1.96636,(((36:0.215559,38:0.095636):0.064343,37:0.178122):1.53055,(41:0.065927,(42:0.019515,43:0.039436):0.37372):1.79426):0.559571):0.573474,(((39:2.217409,40:1.184628):0.894711,(47:1.173421,48:2.025846):1.34396):0.249972,(((44:1.181662,45:2.127283):2.52624,((49:0.000002,50:0.000002):0.050717,51:0.155976):0.459194):0.570425,52:1.908556):0.675365):0.208907):0.114968):0.181903,23:1.271303):0.299948,(21:1.058816,22:0.616714):1.79415):0.440967,((((((24:0.105310,25:0.077044):0.457535,26:0.083613):0.0879394,27:0.208756):0.325079,29:0.856174):0.393484,46:3.427626):2.00157e-06,((30:0.475320,31:0.368377):0.587564,(32:1.421034,(33:0.408433,34:0.232369):0.0286593):0.224483):0.277912):0.679107):0.329894,((((16:0.000001,17:0.006265):0.182592,18:0.171479):0.574406,19:0.349468):0.76585,20:1.249120):0.150608):0.461379,15:1.072952):0.49614):0.707683):0.421024):0.0248153);
 818: 3 -18694.7379 -18812.37837 (0:0.298362,(1:0.146084,(((4:0.509701,5:0.803981):0.238908,(6:0.891530,7:0.594175):0.359205):0.294716,((((8:0.000002,9:0.018677):0.597219,10:0.201771):0.573054,11:0.912795):0.325358,((12:0.000001,13:0.000002):0.614245,((((((((14:2.380480,(((44:1.429724,45:1.817659):2.20912,(((49:0.000002,50:0.013363):0.0230395,51:0.147998):1.39369,52:2.444255):0.255818):0.125028,(47:1.594665,48:1.128065):1.51303):0.368225):0.0871168,(((28:2.671939,35:1.440683):1.44575,(41:0.067820,(42:0.030294,43:0.009706):0.31673):1.78112):0.539792,((36:0.204875,38:0.154527):0.120593,37:0.226400):1.63346):0.516531):0.140113,46:2.404312):0.183165,(39:2.424801,40:0.943668):1.29433):0.418836,(((((24:0.061641,25:0.049353):0.356889,26:0.122678):0.120255,27:0.184918):0.430268,29:0.851224):0.352142,((30:0.762053,31:0.221409):0.336434,(32:1.293763,(33:0.291877,34:0.344236):0.248018):0.153354):0.254919):0.600424):0.43408,((21:0.822506,22:1.067023):1.31081,23:1.228886):0.151439):0.825753,((((16:0.000001,17:0.000003):0.291997,18:0.164924):0.299657,19:0.272178):0.685115,20:0.755800):0.502817):0.19467,15:1.172840):0.40571):0.513672):0.592184):0.141708):0.0743448,(2:0.388123,3:0.870402):0.095);
 819: 1 -18572.17567 -18821.07067 (0:0.310054,(1:0.227587,(((4:0.666042,5:0.576975):0.315656,7:1.399557):0.155069,(6:0.861418,(((((8:0.000002,9:0.006942):0.584849,10:0.125722):0.508555,11:1.294572):0.206086,(12:0.000002,13:0.000001):1.36412):0.267025,((((((14:1.484852,(28:1.400628,35:2.378484):1.49184):0.506386,((44:2.014975,45:0.932558):2.09995,46:1.548711):1.22611):0.20343,((((((36:0.169978,38:0.209928):0.171036,37:0.149735):1.90132,(41:0.000002,(42:0.035053,43:0.000002):0.387458):1.40484):0.507759,(((49:0.000002,50:0.009222):0.138065,51:0.104201):1.62768,52:1.553123):0.224919):0.372989,(39:2.197409,40:0.764963):0.634367):0.294535,(47:2.079217,48:1.426736):2.58668):0.54918):0.254882,((((24:0.070868,25:0.147752):0.396101,(26:0.152099,27:0.405109):0.0222094):0.383026,29:0.756654):0.366933,(((30:0.651469,31:0.232300):0.312486,32:1.121835):0.12086,(33:0.418137,34:0.562583):0.210295):0.317969):0.70824):0.413329,((21:0.876729,22:0.904321):1.9223,23:1.137860):0.799429):0.302398,(15:1.517660,((((16:0.000001,17:0.006262):0.250214,18:0.257054):0.359801,19:0.346185):0.659684,20:1.047394):0.294945):0.0733918):1.10909):0.247923):0.393175):0.185658):0.128449,(2:0.480483,3:0.711704):0.124481);
 820: 1 -18382.01227 -18812.96231 (0:0.220277,(1:0.177578,((4:0.374169,5:0.666047):0.434542,((6:1.104994,7:1.009090):0.162441,((((8:0.000002,9:0.006365):0.239183,10:0.279704):0.255376,11:0.810302):0.643817,((12:0.000002,13:0.000001):1.23791,((((((14:1.904724,(((((24:0.038654,25:0.059975):0.426613,26:0.065847):0.121866,27:0.149177):0.635817,29:1.068016):0.584463,(((30:0.536617,31:0.322879):0.271275,32:1.273931):0.120976,(33:0.237777,34:0.433860):0.150504):0.308876):0.85504):0.215849,(((((28:1.854179,35:1.366046):2.3814,(((44:2.653998,45:0.472969):2.72244,46:1.752735):1.13272,52:1.751993):0.245323):0.0128506,((49:0.000002,50:0.004451):0.042501,51:0.106004):1.57799):0.296877,(47:1.209002,48:1.730028):1.90971):0.0859534,((((36:0.313216,38:0.213449):0.191903,37:0.089347):1.27168,(39:1.225762,(41:0.000003,(42:0.006440,43:0.022228):0.449876):1.94976):0.181622):0.568055,40:1.871070):0.336954):0.250178):0.386308,23:1.289657):0.163366,(21:1.183223,22:0.236772):1.85852):0.0597598,((((16:0.000001,17:0.000003):0.286533,18:0.154130):0.171984,19:0.426663):0.351836,20:1.083132):0.514031):0.213197,15:1.094412):0.484552):0.491157):0.0956833):0.288343):0.221882):0.0844378,(2:0.393768,3:0.642123):0.0806914);
 821: 1 -18524.10636 -18824.26616 (0:0.231469,(1:0.297238,(((4:0.430482,(5:0.599535,(((8:0.007433,9:0.011336):0.269294,10:0.597058):0.470504,11:0.854696):0.591667):0.145993):0.264164,((12:0.000001,13:0.000001):1.287,(((14:1.085925,(21:0.730213,22:1.106647):0.941009):1.27095,(15:1.499376,((((16:0.000001,17:0.000003):0.357168,18:0.147946):0.323032,19:0.448286):0.313896,20:0.944336):0.520013):2.21291e-06):0.36201,(23:1.705664,((((((24:0.066826,25:0.109899):0.437137,26:0.090448):0.121102,27:0.291056):0.190617,29:0.922369):0.333497,(((30:0.586250,31:0.478692):0.257815,32:1.106251):0.138898,(33:0.391567,34:0.341895):0.288655):0.148754):0.72736,((((((28:3.185976,35:1.580596):1.62914,39:1.156153):0.403909,(((36:0.219120,38:0.185802):0.125304,37:0.123399):2.00408,(41:0.128539,(42:0.010734,43:0.004557):0.24023):1.54607):0.353557):0.345705,(40:0.900927,((44:2.564748,45:0.435773):3.56454,46:1.683300):1.37847):0.898121):0.361159,((47:1.947731,48:1.452292):2.52168,52:1.598724):0.420761):0.228452,((49:0.000002,50:0.004566):0.0013438,51:0.180276):1.84789):0.168861):0.338831):0.0329724):0.292714):1.04426):0.0885804,(6:1.430186,7:0.885437):0.444985):0.11733):0.151536,(2:0.453451,3:0.858926):0.174101);
 822: 1 -18180.88851 -18817.68566 (0:0.286337,(1:0.320205,((2:0.209939,((4:0.401424,5:0.892249):0.147319,(6:0.870052,7:1.058417):0.170702):0.431245):0.0913441,((((8:0.020942,9:0.000003):0.441827,10:0.436852):0.648309,11:0.748239):0.450098,((12:0.000001,13:0.000001):1.03812,(((((14:1.688131,(((28:1.670322,35:1.757832):2.91975,(((((36:0.176445,37:0.318977):0.0841398,38:0.103615):1.10725,(39:1.880690,(41:0.196849,(42:0.025534,43:0.000002):0.204519):1.2558):0.327168):0.551088,40:2.023877):0.48654,(47:1.886700,48:1.820439):1.01524):0.262057):0.346659,((((44:1.520053,45:1.386229):3.12891,46:3.810510):0.704077,52:1.067925):0.52667,((49:0.000002,50:0.004475):0.12843,51:0.087461):1.40125):0.525361):0.229442):0.435103,((((((24:0.147910,25:0.119628):0.339459,26:0.170603):0.0777292,27:0.245736):0.25247,29:0.905871):0.265204,32:1.100025):0.14938,((30:0.506253,31:0.366222):0.539275,(33:0.378906,34:0.186173):0.147422):0.323908):0.671395):0.711365,((21:0.809484,22:0.641991):1.24985,23:0.856260):0.844588):0.616309,((((16:0.000001,17:0.000003):0.38797,18:0.343718):0.495585,19:0.354535):0.688858,20:0.895483):0.211647):0.150718,15:1.454743):0.802369):0.304013):0.580574):0.149491):0.0882549,3:0.631903);
 823: 4 -18713.32812 -18809.81186 (0:0.294714,((1:0.216011,(((4:0.402694,5:0.744712):0.278988,((((8:0.000002,9:0.013193):0.443609,10:0.241772):0.4373,11:1.270076):0.379226,((12:0.000001,13:0.000002):1.04906,(((((14:2.568879,((((((28:1.705019,35:2.569949):2.64263,(41:0.026614,(42:0.009693,43:0.032154):0.274794):1.88395):0.723476,((36:0.255269,38:0.070612):0.0566165,37:0.188003):1.31082):0.168387,39:1.661299):0.536713,(40:1.902498,(47:1.557481,48:1.748319):2.66711):0.461275):0.400485,(((44:1.353895,45:1.922830):3.44426,((49:0.000002,50:0.008618):0.0663504,51:0.207477):0.616206):0.550214,52:2.278921):0.527023):0.13822):0.189852,((((((24:0.139617,25:0.078810):0.44988,26:0.172687):0.0658684,27:0.307529):0.44042,29:0.976864):0.380078,46:3.276255):0.173944,((((30:0.465952,31:0.460476):0.596415,32:1.496226):0.187412,33:0.370114):0.270997,34:0.182765):0.276112):1.14526):0.423144,((21:0.870898,22:0.957783):1.35423,23:1.301587):0.485303):0.968392,((((16:0.000001,17:0.021485):0.432085,18:0.120033):0.551277,19:0.320604):0.747564,20:1.017469):0.163611):0.507419,15:1.438397):0.525506):0.823928):0.516445):0.179034,(6:0.744592,7:0.829497):0.318549):0.243448):0.110761,2:0.383825):0.0422919,3:0.506613);
 824: 1 -18470.14443 -18825.6046 (0:0.099850,(1:0.162612,(2:0.386240,((4:0.318271,5:0.665015):0.393925,((6:0.631565,7:0.797699):0.472479,(((((8:0.006039,9:0.000003):0.340103,10:0.356378):0.209509,11:1.056274):0.657314,(12:0.000001,13:0.000001):2.04424):0.0846154,(((((14:2.265021,(((28:2.782594,35:0.752579):1.69252,46:2.926357):0.825589,((((((36:0.194196,38:0.231889):0.165708,37:0.101782):1.23395,(41:0.000003,(42:0.020641,43:0.000003):0.333397):1.93623):0.159926,(39:1.228710,40:1.628576):0.588693):0.422807,(47:1.020133,48:1.377125):1.12495):0.426749,(((49:0.000002,50:0.008854):0.11839,51:0.050248):1.38732,52:1.617499):0.301572):0.0359112):0.133402):0.149799,(44:3.104795,45:0.000002):4.03468):0.110581,((((((16:0.000001,17:0.000003):0.479296,18:0.169494):0.386662,19:0.414435):1.03643,20:0.477450):0.302635,((((((24:0.060815,25:0.122259):0.497616,26:0.110493):0.106766,27:0.182213):0.18744,29:1.232261):0.44905,(33:0.273006,34:0.279431):0.31357):0.182524,((30:0.600309,31:0.233004):0.195752,32:1.277122):0.0429038):0.823356):0.223764,23:1.205590):0.262805):0.263824,(21:0.768050,22:1.037055):1.29311):0.305033,15:1.158895):1.04269):0.27681):0.177397):0.0871774):0.147453):0.139105,3:0.793011);
 825: 1 -18841.86411 -18812.64362 (0:0.310369,(1:0.185773,(2:0.494874,(3:0.507171,((((8:0.000002,9:0.012729):0.622583,10:0.308517):1.02434,11:1.047582):0.35845,((12:0.000001,13:0.000001):0.963253,(((((14:2.000748,(21:0.747823,22:0.838203):1.46236):0.462513,23:1.117877):0.169182,((((((((24:0.047892,25:0.132588):0.408975,26:0.151980):0.0653763,27:0.280267):0.324572,29:1.038648):0.640724,32:1.262136):0.116881,(((30:0.990069,31:0.150581):0.717125,33:0.273790):0.256832,34:0.314280):0.39463):0.14416,46:2.999343):0.988855,((((((28:2.900481,35:1.823397):2.23211,(41:0.046236,(42:0.024138,43:0.000002):0.256348):0.790545):0.532675,(39:1.598685,40:1.796047):0.476743):0.199424,((36:0.170335,38:0.135777):0.0283259,37:0.204443):1.43504):0.413741,(47:1.534151,48:1.786625):1.92739):0.103547,(((44:1.117134,45:1.434504):3.54815,((49:0.000002,50:0.008953):0.0191759,51:0.157038):1.19929):0.518153,52:1.613145):0.497381):0.574128):0.50033):0.4177,((((16:0.000001,17:0.006752):0.368978,18:0.261665):0.370104,19:0.299361):0.714971,20:1.007263):0.565497):0.371072,15:1.098287):0.723954):0.466133):0.356005):0.288816):0.161994):0.114527,(4:0.715192,((5:0.740947,7:1.004330):0.131377,6:0.949149):0.316294):0.403872);
 826: 6 -18986.96833 -18809.69425 (0:0.259868,(1:0.239092,(((4:0.527374,5:0.638092):0.35056,(6:0.909303,7:0.977659):0.248608):0.174375,((((8:0.000002,9:0.026484):0.361001,10:0.336446):0.435479,11:1.127033):0.347163,((12:0.000002,13:0.000002):1.01269,(((((14:2.096772,((21:0.638880,22:0.787398):1.52788,23:1.114858):0.0310804):0.422235,(((((28:2.570949,35:2.477141):1.57015,(41:0.078391,(42:0.020220,43:0.013058):0.344669):1.67663):0.447652,((36:0.185426,38:0.116625):0.137981,37:0.129732):1.87366):0.499986,((39:1.816118,40:0.992162):1.04908,(((((44:1.518023,45:1.788024):3.57793,50:0.000002):0.00900886,49:0.000002):0.023313,51:0.160803):1.13937,52:1.936621):0.501465):0.193607):0.133194,(47:1.706048,48:0.941873):2.32318):0.453681):0.277449,((((((24:0.060116,25:0.082361):0.341082,26:0.083172):0.092433,27:0.340626):0.485213,29:0.896289):0.410061,46:3.734126):0.0989907,(((30:0.677827,31:0.368190):0.22427,32:1.149275):0.169514,(33:0.299472,34:0.408245):0.25923):0.267094):0.753213):0.282339,15:1.463556):0.088156,((((16:0.000001,17:0.000003):0.28092,18:0.252973):0.374559,19:0.464966):0.717638,20:0.709136):0.490031):0.873102):0.425623):0.413849):0.274272):0.089488,(2:0.496238,3:0.705117):0.0842482);
 827: 3 -18720.21622 -18814.70023 (0:0.194225,(1:0.163694,((4:0.312795,5:0.609579):0.302113,((6:0.779213,7:0.724295):0.090008,((((8:0.000003,9:0.033632):0.565214,10:0.168271):0.831317,11:1.369917):0.283037,((12:0.000001,13:0.000002):1.15074,(((((14:1.450667,(21:1.066175,22:0.938075):1.22847):0.312561,23:1.458713):0.572261,(((((((24:0.128117,25:0.058795):0.365592,26:0.195916):0.0673019,27:0.221862):0.381883,29:0.769850):0.368233,46:3.701489):2.05091e-06,(((30:0.659103,31:0.202691):0.369681,32:1.249580):0.23434,(33:0.578309,34:0.277564):0.333724):0.17661):0.818526,(((((((28:1.881817,35:2.395538):2.79459,(41:0.001188,(42:0.018566,43:0.024506):0.349783):1.30445):1.41413,((36:0.310071,38:0.144498):0.100157,37:0.262183):1.4078):0.653204,39:1.555149):1.0479,40:2.052822):0.224303,(47:2.545153,48:0.690238):2.53043):0.110149,(((44:1.313735,45:1.496242):2.29428,((49:0.000002,50:0.004562):0.11195,51:0.107286):0.908236):0.45488,52:2.208291):0.827078):0.782967):0.238716):0.239555,(15:1.527983,(((16:0.000001,17:0.006846):0.286731,18:0.189933):0.593796,19:0.514890):0.844096):0.517017):0.305222,20:0.672269):1.09545):0.350323):0.436413):0.206966):0.185343):0.109719,(2:0.350680,3:0.716794):0.152727);
 828: 1 -18847.02683 -18812.07343 (0:0.374684,(1:0.186793,((4:0.372702,5:0.682591):0.356269,(6:0.899212,7:0.757110):0.319699):0.129857):0.0564837,((2:0.378248,((((8:0.000002,9:0.006176):0.236816,10:0.488504):0.429188,11:0.825355):0.564179,((12:0.000001,13:0.000002):0.841133,(((((((14:1.500087,23:1.048031):0.656803,((((28:2.845450,35:2.771222):3.40893,(41:0.125041,(42:0.002248,43:0.033172):0.251098):1.42159):0.147937,((36:0.149168,38:0.075965):0.0496227,37:0.200206):1.74602):0.39128,(39:1.287198,40:1.326746):0.590417):0.269983):0.51041,52:1.838270):0.301433,(((44:2.427680,45:0.714595):2.9155,(47:1.413029,48:1.166749):1.65699):0.102807,((49:0.000002,50:0.013237):0.0112634,51:0.153337):1.23881):0.781904):0.718063,((21:1.019401,22:0.817237):1.97674,((((((24:0.083375,25:0.104098):0.371849,26:0.147249):0.0696237,27:0.186304):0.603805,29:0.862531):0.346343,46:3.759158):0.0756651,((((30:0.773004,31:0.324537):0.459597,32:1.508746):0.190282,33:0.266638):0.298719,34:0.247706):0.223028):0.723326):0.211913):0.526797,((((16:0.000001,17:0.026197):0.325713,18:0.201783):0.510261,19:0.249880):0.702451,20:0.596283):0.443808):0.284757,15:1.330560):0.343654):0.651986):0.397722):0.10213,3:0.676001):0.106029);
 829: 2 -19104.8586 -18812.15006 (0:0.217711,(1:0.265819,((2:0.415963,((((8:0.000002,9:0.024127):0.664144,10:0.159852):0.456044,11:0.993201):0.527479,((12:0.000001,13:0.000002):0.864301,(((((14:2.242037,(((((((28:1.514468,35:1.888475):2.24247,(41:0.000002,(42:0.023837,43:0.022776):0.300196):1.10136):0.296365,((36:0.186291,38:0.081991):0.0977852,37:0.220642):1.40988):0.670346,40:1.444940):0.376428,(47:0.753626,48:1.767908):2.65067):0.328448,39:1.819159):0.10705,(((44:2.010430,45:1.274740):2.42209,52:2.283227):0.771573,((49:0.000002,51:0.169586):2.14961e-06,50:0.017060):1.33778):0.60108):0.29127):0.666721,23:0.844946):0.583896,(21:0.632195,22:1.379520):1.55515):0.268746,((((24:0.085822,25:0.073708):0.226165,(26:0.143811,27:0.214556):0.0287529):0.222843,29:0.905974):0.264639,(((((30:0.557058,31:0.382436):0.256138,32:1.068763):0.27845,33:0.223233):0.276483,34:0.202928):0.540954,46:2.708032):2.29971e-06):1.05939):0.40506,(15:1.269343,((((16:0.000001,17:0.006254):0.185538,18:0.221873):0.184079,19:0.494758):0.867252,20:0.913947):0.713019):2.10485e-06):0.804048):0.336305):0.668218):0.170862,3:0.575403):0.0578283):0.137441,((4:0.475660,5:0.964120):0.395955,(6:0.717795,7:0.741679):0.624139):0.16138);
 830: 5 -18637.18834 -18821.94412 (0:0.318465,(1:0.211142,((4:0.437393,(5:0.411402,(((8:0.006344,9:0.000003):0.584092,10:0.066799):0.734819,(11:1.377027,((12:0.000001,13:0.000001):0.576601,(((((14:2.069809,(((((((28:1.949320,35:1.607958):2.01482,(41:0.069502,(42:0.007020,43:0.031084):0.242216):0.587599):0.875579,((36:0.187166,38:0.108081):0.182164,37:0.118663):2.45457):0.119781,39:1.416288):0.249255,(((44:1.267992,45:1.571091):2.6177,((49:0.000002,50:0.004546):0.0296331,51:0.147104):1.27579):0.544124,52:1.750045):0.208689):0.138947,(47:1.416688,48:1.148284):2.10451):2.52799e-06,40:1.611570):0.34135):0.625624,((21:0.763996,22:0.796974):1.23273,23:1.316373):0.409446):0.0990351,(((((24:0.075767,25:0.066464):0.265203,(26:0.186191,27:0.317663):0.155498):0.201029,29:1.422196):0.268323,46:3.220987):0.0901229,((((30:0.554966,31:0.450612):0.67739,33:0.279076):0.244268,34:0.285164):0.256315,32:0.897868):0.358785):0.773247):0.609364,((((16:0.000001,17:0.006711):0.266904,18:0.189305):0.429052,19:0.319103):0.849862,20:1.352635):0.394665):0.139662,15:1.099803):0.99688):0.791038):0.0707043):0.37247):0.397929):0.21637,(6:1.020547,7:1.334200):0.345529):0.123899):0.127533,(2:0.221898,3:0.647037):0.102458);
 831: 2 -18817.86069 -18815.38223 (0:0.295330,((1:0.194477,((4:0.397451,(5:0.357513,(((8:0.000001,9:0.037017):0.534315,10:0.287878):0.34714,11:1.513192):0.875533):0.452099):0.407845,(6:1.041551,7:0.971607):0.533771):0.219273):0.0447375,((12:0.000001,13:0.000001):1.50711,(((((((14:3.057330,23:1.096757):0.365613,((((36:0.206805,38:0.191694):0.168066,37:0.124675):0.988366,(41:0.044759,(42:0.024063,43:0.029440):0.24965):1.21605):0.887983,(39:1.503932,40:1.892123):0.225531):0.774357):0.223569,(((((28:2.134229,35:2.599479):1.95906,52:1.900064):0.383117,((44:2.199333,45:1.262984):0.588631,46:2.748209):0.680315):0.384655,((49:0.000002,50:0.004324):0.0566324,51:0.153719):1.44241):0.741835,(47:1.211312,48:1.606431):2.37195):0.228176):0.340621,(((((24:0.013477,25:0.139533):0.408429,26:0.096441):0.0403199,27:0.362409):0.293211,29:1.267761):0.0896608,((30:0.699592,31:0.319469):0.547164,(32:1.176379,(33:0.481408,34:0.403634):0.188131):0.310816):0.43807):1.05565):0.176028,(21:0.922991,22:1.053142):2.3165):0.568897,(15:1.502150,(((16:0.000001,17:0.012951):0.319111,18:0.146018):0.322342,19:0.298515):0.597775):0.487889):0.0862524,20:1.560546):0.172417):0.825291):0.053111,(2:0.500755,3:0.521208):0.128556);
 832: 1 -18655.74373 -18817.45993 (0:0.248977,(1:0.244042,((4:0.271844,5:0.692978):0.357105,(6:0.730817,7:0.872823):0.33765):0.25751):0.0846329,((2:0.311186,((((8:0.000002,9:0.023746):0.452866,10:0.250798):0.384284,11:0.866633):0.502593,((12:0.000001,13:0.000001):0.831846,(((((14:2.101867,(21:0.851150,22:0.728317):0.580787):0.790485,23:1.014007):0.683214,((((((((24:0.093532,25:0.076417):0.225781,26:0.210905):0.110775,27:0.162113):0.297257,29:1.241840):0.140104,46:3.605743):0.520964,(30:0.728702,31:0.390265):0.260338):0.236584,(32:1.285624,(33:0.527577,34:0.274341):0.106298):0.117909):0.77724,((((((28:2.408639,35:1.699115):2.10796,(41:0.223360,(42:0.009343,43:0.030209):0.0711435):0.949476):2.13938e-06,((36:0.198283,38:0.112615):0.0557359,37:0.316968):1.62229):1.01624,(39:1.428220,40:1.322435):0.356635):0.397567,(47:1.477534,48:0.912936):1.7434):2.95806e-06,(((44:1.734688,45:1.080868):2.50703,((49:0.000002,50:0.013437):0.0402984,51:0.085316):0.346661):1.36263,52:1.214629):0.326046):0.549744):0.508997):0.328506,((((16:0.000001,17:0.006507):0.275887,18:0.192564):0.415615,19:0.269584):1.10928,20:0.740255):0.305419):0.319895,15:1.318561):0.889974):0.28958):0.450064):0.14042,3:0.731553):0.0524026);
 833: 2 -18853.42265 -18816.19157 (0:0.174811,(((1:0.155814,((4:0.209245,5:0.784462):0.504902,(6:0.792994,7:0.657371):0.6849):0.0771666):0.0734435,((((8:0.000002,9:0.026086):0.486267,10:0.354161):0.201702,11:0.728415):0.667079,(((12:0.000001,13:0.000001):1.06141,15:1.447656):0.220611,(((14:2.217540,((21:0.804244,22:0.875818):1.47151,23:1.181483):0.149858):0.415006,((((((24:0.110625,25:0.080892):0.451326,26:0.198985):0.155548,27:0.294468):0.370676,29:1.247693):0.755597,((((30:0.683702,31:0.389205):0.305897,32:1.265463):0.600525,33:0.300127):0.195626,34:0.077760):0.270359):1.24666,((((28:1.835490,35:1.314443):2.21945,46:4.024755):0.103038,(((44:1.728594,45:0.635775):2.25185,((49:0.000002,50:0.004443):0.051874,51:0.157793):1.4178):0.319299,52:1.885398):0.237625):0.224952,((((((36:0.193121,38:0.149300):0.0926236,37:0.219767):1.81416,(41:0.000002,(42:0.024084,43:0.013744):0.281628):1.58547):0.437656,39:1.374133):0.403299,40:1.837825):0.381981,(47:1.376580,48:1.505143):1.22453):0.304577):0.419194):0.481784):0.306262,((((16:0.000001,17:0.012721):0.373175,18:0.149106):0.535916,19:0.303108):0.759588,20:0.948891):0.361791):0.46653):0.467073):0.246645):0.0641964,2:0.379409):0.129504,3:0.646186);
 834: 2 -18686.32016 -18811.41865 (0:0.274234,(1:0.205410,((2:0.224782,((((8:0.000002,9:0.017953):0.501108,10:0.080687):0.466604,11:1.142910):0.533091,((12:0.000001,13:0.000001):0.80203,(((((14:2.464341,23:0.789979):0.222808,(21:0.529434,22:0.742271):1.22514):0.176679,((((((24:0.072886,25:0.075322):0.311968,(26:0.258195,27:0.305722):0.0868471):0.404787,29:1.180482):0.433049,(((30:0.582915,31:0.341888):0.140473,32:1.157073):0.196289,(33:0.310087,34:0.325472):0.308612):0.303267):2.16561e-06,46:4.240049):0.566797,(((((((28:2.599829,35:2.203176):2.16615,(41:0.149103,(42:0.013232,43:0.016630):0.265772):1.14011):0.320779,((36:0.203678,37:0.291772):0.0788081,38:0.044928):1.72819):1.04321,39:1.536648):0.401292,40:1.534908):0.598159,(((44:2.326639,45:1.358700):3.78808,52:1.762622):0.300157,((49:0.000002,50:0.009221):0.0938489,51:0.128017):0.637486):0.650392):0.146942,(47:2.403588,48:0.673045):2.89076):0.246164):0.223955):0.468485,((((16:0.000001,17:0.006302):0.231904,18:0.188904):0.415451,19:0.174411):0.90687,20:0.627528):0.294669):0.113565,15:1.305993):0.54192):0.59523):0.357277):0.142915,3:0.584846):0.148657):0.0623813,((4:0.442448,5:0.839491):0.117414,(6:0.799234,7:0.669700):0.593255):0.503358);
 835: 3 -18950.81674 -18809.36059 (0:0.298030,((1:0.251187,(((4:0.332911,(5:0.460532,(((8:0.000001,9:0.013370):0.493153,10:0.264143):0.533401,11:1.727434):0.450982):0.364325):0.255332,(6:0.922999,7:1.078238):0.334371):0.173119,((12:0.000001,13:0.000001):0.586626,(((((((14:2.551849,(((28:1.890567,35:1.678513):1.92029,(41:0.065628,(42:0.011322,43:0.038692):0.286953):1.34394):0.889941,((36:0.229802,38:0.097086):0.184709,37:0.040797):1.27316):0.39496):0.300119,((39:1.246287,40:1.727827):0.481418,((((44:1.685165,45:1.171880):3.33742,((49:0.000002,50:0.000002):2.58309e-06,51:0.177647):0.842746):0.400583,(47:1.608653,48:0.848807):1.86715):0.426753,52:1.822063):0.329173):0.335859):0.252364,23:1.494542):0.339942,(21:0.865777,22:0.987895):1.47351):0.223218,(((((24:0.031682,25:0.078291):0.428392,(26:0.209172,27:0.216238):0.0570216):0.318852,29:1.089647):0.18343,((((30:0.577283,31:0.350942):0.489834,33:0.343776):0.0580601,32:1.324577):0.177498,34:0.142436):0.579025):0.0907587,46:2.976676):0.823667):0.219394,((((16:0.000001,17:0.006162):0.326406,18:0.165085):0.300402,19:0.543817):0.63661,20:1.096766):0.381936):2.23918e-06,15:1.313246):0.529201):0.64365):0.0654837):0.0721818,2:0.275547):0.0813793,3:0.706530);
 836: 4 -18366.7393 -18821.93648 (0:0.333304,(1:0.175094,((4:0.583084,(5:0.798330,(((8:0.000001,9:0.012608):0.28632,10:0.393874):0.471569,11:1.258493):0.499766):0.370939):0.542231,((6:1.048950,7:1.205715):0.167337,((12:0.000002,13:0.000001):0.886121,((((((((14:1.896625,((((28:3.013429,(44:1.656966,45:2.181006):1.28141):0.954472,((49:0.000002,50:0.000002):0.0200936,51:0.097702):1.1537):0.546118,52:1.767125):0.247523,(((35:4.480800,(42:0.011604,43:0.041572):0.0529188):0.167568,41:0.105627):1.1503,((36:0.249582,38:0.074420):0.0723866,37:0.300676):1.91079):0.54204):0.155989):0.234623,(39:1.110572,40:1.553766):0.502356):0.306128,(47:1.294875,48:1.393719):3.75929):0.456359,23:1.482017):0.610728,((((((24:0.060268,25:0.077582):0.297495,26:0.080187):0.081585,27:0.278641):0.569561,29:0.646909):0.288205,46:3.370540):0.0520348,((((30:0.522521,31:0.480685):0.38973,32:1.335914):0.180835,33:0.478217):0.390386,34:0.044030):0.250514):1.06596):0.0910295,(21:0.587522,22:1.075417):1.69183):0.449053,((((16:0.000001,17:0.000003):0.283744,18:0.199704):0.275063,19:0.327149):0.671378,20:0.865416):0.317768):0.0696896,15:1.330838):0.459468):0.938281):0.234697):0.0701063):0.145389,(2:0.323550,3:0.643057):0.108067);
 837: 1 -18492.49004 -18813.61182 (0:0.222864,1:0.244524,((2:0.344006,((6:0.744412,7:1.055732):0.391651,((((8:0.000002,9:0.006483):0.391082,10:0.337328):0.259223,11:1.243097):0.341831,((12:0.000001,13:0.000002):1.30462,((((((14:2.186208,(((((((28:2.372864,35:2.546907):1.25524,(41:0.000002,(42:0.023081,43:0.000875):0.284558):1.37722):0.202901,((36:0.115516,38:0.117252):0.154424,37:0.208762):2.13467):0.163722,39:1.721723):0.309111,40:1.428915):0.35424,(47:1.111830,48:1.444279):1.61856):2.57368e-06,(((44:1.290469,45:1.247553):2.48211,((49:0.000002,50:0.004148):0.0338078,51:0.193185):0.657129):0.899477,52:2.084815):0.481799):0.796695):0.29777,23:1.651669):0.35883,(21:1.765214,22:0.464448):1.63646):0.139447,(15:1.288916,(((16:0.000001,17:0.000003):0.322762,18:0.115060):0.262888,19:0.560641):0.289794):0.235039):0.30756,((((((24:0.086044,25:0.063331):0.377588,26:0.140754):0.0573107,27:0.269863):0.443136,29:0.965300):0.421675,46:3.895383):0.00140816,((((30:0.443799,31:0.508830):0.369487,32:1.260359):0.280681,33:0.295461):0.457009,34:0.244124):0.557469):0.601657):0.345343,20:0.974770):0.803476):0.0798416):0.250737):0.1988):0.0874818,(3:0.604600,(4:0.337454,5:0.828100):0.383892):0.140776):0.0523185);
 838: 1 -18525.60438 -18813.41381 (0:0.243224,(1:0.133694,(((4:0.321449,5:0.460219):0.271994,(((8:0.004271,9:0.015419):0.533229,10:0.142484):0.629353,(11:1.027548,((12:0.000001,13:0.000002):0.867008,((((((14:2.357746,((((((28:3.152895,35:2.081738):1.26675,(40:1.483326,(41:0.121027,(42:0.012231,43:0.007328):0.281372):1.55812):0.152154):0.361218,39:1.567613):0.427763,((36:0.292812,38:0.125221):0.105397,37:0.077004):1.25248):0.451287,(((44:2.236092,45:0.834356):3.16284,((49:0.000002,50:0.012849):0.0277484,51:0.182265):0.851164):0.72229,52:2.357596):0.229823):0.0290377,(47:1.315923,48:1.681191):1.56705):0.462295):0.214559,23:1.352055):0.319113,(21:0.813890,22:0.774403):1.85595):0.424347,(((((24:0.089432,25:0.085091):0.301075,(26:0.161148,27:0.308247):0.0613402):0.383337,29:0.941893):0.174064,46:3.287770):0.141462,((((30:0.541952,31:0.340485):0.35887,32:1.113352):0.306293,33:0.269304):0.225123,34:0.320455):0.493509):0.369797):0.450076,(15:1.321213,(((16:0.000001,17:0.000003):0.328211,18:0.149910):0.315279,19:0.681399):0.694017):0.189781):0.321606,20:0.757531):0.882482):0.625244):0.18613):0.386129):0.30105,(6:0.812357,7:0.711316):0.340045):0.175284):0.0706588,(2:0.381275,3:0.685379):0.10576);
 839: 1 -18803.24995 -18818.48305 (0:0.178098,(1:0.290369,((4:0.570527,5:0.632927):0.232547,((6:0.751667,((((8:0.000002,9:0.013314):0.386218,10:0.272123):0.611667,11:1.073164):0.498689,((12:0.000001,13:0.000002):0.65022,((((((14:2.507521,(((((((28:3.107059,35:3.490327):1.67726,(41:0.062026,(42:0.015933,43:0.037674):0.304692):1.04801):1.08244,39:1.177780):0.373304,((36:0.236331,38:0.077609):0.161467,37:0.107503):1.86133):0.351569,40:1.420675):0.46082,(47:1.324331,48:1.333954):2.79114):0.367321,(((((44:1.232131,45:1.937042):3.61764,50:0.011029):0.00252556,49:0.000002):2.61597e-06,51:0.166561):0.403856,52:2.778148):1.18016):0.319286):0.0243881,23:1.461296):0.669838,(21:0.884618,22:0.714178):1.90136):0.239846,((((((24:0.084632,25:0.075207):0.438632,26:0.103105):0.0790702,27:0.206386):0.348359,29:1.020107):0.475128,(((30:0.795402,31:0.306841):0.511327,32:1.600190):0.14308,(33:0.384820,34:0.215844):0.166975):0.383276):2.17498e-06,46:3.190780):0.633028):0.528692,((((16:0.000001,17:0.006387):0.23024,18:0.198183):0.285295,19:0.431790):0.515742,20:1.314189):0.318655):0.298474,15:0.961902):0.93431):0.426883):0.178186):0.138382,7:1.022547):0.0740984):0.293184):0.0935715,(2:0.247028,3:0.663740):0.119272);
 840: 1 -19228.91768 -18820.33561 (0:0.266129,((1:0.214542,((4:0.288125,5:0.939944):0.54874,(6:1.197315,7:1.184666):0.467302):0.194679):0.113987,(2:0.444965,((((8:0.000001,9:0.018550):0.419775,10:0.249500):0.316026,11:1.699775):0.707449,((12:0.000001,13:0.000001):1.10258,((((14:1.920357,(((((28:1.969287,35:2.072948):1.95041,((44:1.694502,45:1.110573):1.48109,46:2.877882):0.623493):2.82858e-06,(((49:0.000002,50:0.004615):0.0748551,51:0.059652):1.29554,52:1.702587):0.210311):0.227831,(47:1.115811,48:1.774421):2.35224):0.20153,((((36:0.150261,38:0.137308):0.0428875,37:0.224140):1.82759,(41:0.010845,(42:0.000002,43:0.050647):0.302389):1.32063):0.662205,(39:1.349526,40:1.230039):0.625335):0.307723):0.550991):0.476883,((21:0.654525,22:1.013286):1.89476,23:0.819244):0.244291):0.565889,(15:1.493712,((((24:0.078597,25:0.095765):0.344273,26:0.102443):0.0536447,27:0.369232):0.357319,(29:1.286541,((30:0.514373,31:0.421887):0.514115,(32:1.141740,(33:0.448018,34:0.303109):0.174366):0.194283):0.361085):0.0226744):0.667473):0.399444):0.394055,((((16:0.000001,17:0.011548):0.33245,18:0.173208):0.267487,19:0.517168):1.18361,20:0.753002):0.321435):1.05695):0.654929):0.342608):0.18234):0.12528,3:0.597697);
 841: 1 -18682.1908 -18813.46298 (0:0.247071,(1:0.140373,(((4:0.342175,5:0.593437):0.322969,(6:0.984743,7:0.832217):0.250187):0.199347,((((8:0.000002,9:0.006138):0.30985,10:0.499059):0.385094,11:0.901008):0.641973,((12:0.000002,13:0.000001):1.32788,((((14:1.910546,((((((24:0.047096,25:0.145580):0.458021,26:0.166752):0.118118,27:0.146726):0.326969,29:1.108560):0.569822,(((30:0.777787,31:0.142037):0.363621,32:1.251633):0.294547,(33:0.253509,34:0.284311):0.241586):0.148494):0.832992,((((28:1.816154,35:2.763342):1.79606,((((44:2.181937,45:0.872125):1.50423,46:2.078591):0.9692,52:1.833582):0.517618,((49:0.000002,50:0.009439):0.0145098,51:0.169607):1.83779):0.103004):0.334973,(47:1.319785,48:1.418366):1.92459):0.182847,(((36:0.226206,38:0.164243):0.0570166,37:0.257458):1.83953,(39:1.998422,(40:1.731946,(41:0.078913,(42:0.041669,43:0.002823):0.297818):1.70768):0.334009):0.26276):0.324825):0.359142):0.294825):0.280333,((21:1.090787,22:0.552329):1.33729,23:1.527335):0.0639903):0.437572,((((16:0.000001,17:0.006281):0.244686,18:0.173363):0.329463,19:0.456700):0.538032,20:1.247192):0.317527):0.244818,15:1.025697):1.05004):0.52264):0.44976):0.304589):0.106404,(2:0.334551,3:0.645750):0.0984232);
 842: 1 -18573.10243 -18811.0172 (0:0.254077,(1:0.159857,(((4:0.344913,5:0.955496):0.177825,(((8:0.000001,9:0.020297):0.318474,10:0.438624):0.618962,11:1.210278):0.544532):0.304495,((6:0.786478,7:1.340018):0.506216,((12:0.000001,13:0.000001):0.865688,(((((((((14:2.606823,(((28:1.928325,35:2.423109):1.3996,(41:0.105178,(42:0.020130,43:0.016453):0.299838):0.894115):0.189806,((36:0.197343,38:0.100736):0.183687,37:0.087756):1.71786):0.417358):0.148177,(((44:1.039353,45:1.706278):3.16914,((49:0.000002,50:0.004273):0.0371963,51:0.199545):0.528822):0.996137,52:2.106677):0.61797):0.263481,(39:1.227381,40:1.706935):0.426556):0.414812,(47:1.357904,48:1.017168):2.65746):0.347154,23:1.058732):0.0928325,(21:1.286512,22:0.264378):2.26864):0.369744,(((((24:0.049012,25:0.070172):0.461118,(26:0.229169,27:0.257456):0.134986):0.273943,29:1.349307):0.201268,((30:0.706875,31:0.291929):0.569553,((32:1.253405,34:0.305206):0.0942054,33:0.557314):0.338516):0.322267):0.351109,46:3.360171):0.990206):0.447778,((((16:0.000001,17:0.007180):0.283396,18:0.168262):0.307824,19:0.341836):1.0861,20:1.059713):0.415193):0.117299,15:1.688203):0.215804):0.943138):0.272913):0.137424):0.118527,(2:0.293369,3:0.674168):0.156298);
 843: 5 -18795.42545 -18815.9312 (0:0.356331,((1:0.044290,((4:0.443454,(5:0.543603,(((8:0.000002,9:0.027315):0.503414,10:0.328271):0.786442,11:1.464992):0.66923):0.270493):0.565019,(6:1.103489,7:0.707144):0.562809):0.1645):0.127108,2:0.448335):0.110318,(3:0.532141,((12:0.000001,13:0.000002):1.39171,((((((((14:1.590110,(28:2.552188,35:1.206689):1.56283):0.473262,((((36:0.242751,38:0.131770):0.1475,37:0.166479):1.84768,(((39:1.468051,40:1.930487):0.424132,(41:0.057823,(42:0.027324,43:0.027307):0.389015):1.41755):0.448156,52:2.180950):0.283754):0.247046,((44:2.010305,45:1.412721):3.84167,((49:0.000002,50:0.019094):2.34528e-06,51:0.250717):0.541866):0.848601):0.297295):0.104344,(47:1.744977,48:1.621124):2.03249):0.364957,23:0.772667):0.363338,(21:0.566413,22:1.046201):1.87536):0.291964,(((((24:0.058140,25:0.105056):0.221448,(26:0.100017,27:0.332923):0.0791991):0.338952,29:0.874620):2.14271e-06,46:3.276120):0.196605,((30:0.680019,31:0.410500):0.704635,(32:1.241041,(33:0.432226,34:0.315792):0.205532):0.127513):0.360115):0.852506):0.153565,((((16:0.000001,17:0.006315):0.248526,18:0.088902):0.223148,19:0.527314):0.774105,20:1.147638):0.655524):0.00267269,15:1.500388):0.676367):1.05893):0.331303);
 844: 1 -18935.71215 -18818.07666 (0:0.342937,1:0.314004,(2:0.570764,((3:0.501059,(((((8:0.000002,9:0.026430):0.636468,10:0.102639):0.908818,11:1.404866):0.298193,(12:0.000001,13:0.000002):1.07597):0.371406,(((((((14:2.543186,((((((28:1.773562,35:2.334061):1.73734,(41:0.151330,(42:0.046520,43:0.023067):0.207239):0.864301):0.275461,((36:0.203976,38:0.141595):0.123783,37:0.146325):1.63859):0.527646,(39:1.507287,(47:0.776077,48:1.434988):2.21258):0.270977):0.104581,52:2.122772):0.476957,40:1.442281):0.679859):0.0215024,((44:1.754945,45:0.609262):2.79134,((49:0.000002,50:0.013507):0.0666859,51:0.110239):0.961059):0.999258):0.416989,((((((24:0.077844,25:0.078002):0.415584,26:0.113398):0.0282595,27:0.227322):0.312433,29:1.032385):0.280928,46:3.662735):2.41654e-06,(((30:0.811077,31:0.315930):0.436081,(33:0.327003,34:0.466171):0.218827):0.249537,32:1.404378):0.192426):0.867374):0.234586,23:2.064142):0.149497,((((16:0.000001,17:0.000003):0.238732,18:0.248855):0.450603,19:0.345708):0.845306,20:0.831310):0.690207):0.248534,15:0.955865):0.221082,(21:0.807044,22:0.997675):1.26045):0.353991):0.390774):0.079976,((4:0.399071,5:0.662243):0.37336,(6:0.708259,7:1.055476):0.45343):0.348332):0.230173):0.0568011);
 845: 1 -18484.9463 -18823.29853 (0:0.407699,(1:0.259031,((4:0.484224,(5:0.568150,(((8:0.000001,9:0.014009):0.475603,10:0.423107):0.477513,11:1.321025):0.42556):0.237012):0.403715,((6:0.955307,7:0.820100):0.315208,((12:0.000001,13:0.000001):1.29716,(((((14:1.821165,(21:1.100347,22:0.847820):0.990044):0.937213,23:1.173891):0.279271,((((((24:0.088938,25:0.109807):0.397567,26:0.146853):0.0549746,27:0.333513):0.253505,29:1.093061):0.196063,((30:0.512603,31:0.504703):0.60028,(32:1.479505,(33:0.478499,34:0.296038):0.248048):0.318597):0.301901):0.677128,(((((28:2.175607,35:2.049634):1.8811,((((36:0.203751,38:0.129160):0.0618688,37:0.213537):1.5066,(41:0.109048,(42:0.023138,43:0.036659):0.302351):1.81621):0.780645,39:1.400861):0.390348):0.486074,(40:1.459756,46:3.293162):0.561279):0.515504,(((44:2.257504,45:1.607402):2.07122,52:2.083455):0.29214,((49:0.000002,50:0.009309):0.0228457,51:0.166924):1.2211):0.214572):0.0853479,(47:2.249917,48:1.166610):2.84049):0.39476):0.378552):0.815391,((((16:0.000001,17:0.000003):0.325651,18:0.295804):0.495688,19:0.194598):0.778489,20:1.003706):0.186631):0.278921,15:1.473045):0.466544):0.789345):0.199589):0.103885):0.159623,(2:0.365039,3:0.651566):0.125339);
 846: 3 -18625.45605 -18815.97005 (0:0.266876,(1:0.168222,(((4:0.419582,5:0.578411):0.157034,(6:0.617633,7:0.944446):0.313364):0.225821,(((((8:0.000002,9:0.013428):0.583872,10:0.246410):0.439567,11:1.011673):0.510829,(12:0.000002,13:0.000001):1.32471):0.0243925,((((((14:2.610876,(((28:1.986929,35:2.020924):2.21672,(((44:1.849807,45:0.811000):2.35346,46:2.126659):0.84654,52:1.573751):0.415717):2.04092e-06,((49:0.000002,50:0.013210):0.104356,51:0.098407):1.23574):0.531921):0.301026,((((((36:0.292287,38:0.077291):0.190657,37:0.118990):1.43751,(41:0.064011,(42:0.016419,43:0.032374):0.321461):1.41498):0.792166,39:1.545485):0.268108,40:1.662577):0.852031,(47:2.010844,48:0.882894):1.9624):0.0970321):0.3233,(((((24:0.090869,25:0.088572):0.593092,26:0.059626):0.084661,27:0.394258):0.0920394,29:1.137911):0.50455,((30:0.856009,31:0.176555):0.662027,((32:1.498335,33:0.240189):0.0556875,34:0.288508):0.189447):0.339478):1.09061):0.231711,((21:0.828624,22:0.587218):2.13514,23:1.382168):0.0746917):0.0589128,((((16:0.000001,17:0.019135):0.379091,18:0.130044):0.602158,19:0.295305):0.57006,20:1.227027):0.264918):0.31878,15:1.502515):0.698305):0.457088):0.125403):0.0664685,(2:0.251734,3:0.535897):0.0913779);
 847: 2 -17807.83083 -18814.64996 (0:0.213701,((1:0.308948,(((4:0.402046,5:0.634443):0.208564,(6:0.684607,7:0.911623):0.315823):0.168571,((((8:0.000003,9:0.050782):0.348758,10:0.166576):0.359901,11:1.298861):0.339237,((12:0.000001,13:0.000001):1.10995,(((((((14:2.709317,((((28:1.355815,35:1.949187):2.33141,(41:0.068222,(42:0.009575,43:0.038159):0.300528):1.52091):0.428184,((36:0.224261,38:0.130758):0.145301,37:0.153788):1.40223):0.672182,40:1.688000):0.349883):0.0787506,((39:1.428519,(47:1.560720,48:1.820345):1.82895):0.261406,(((((44:1.226325,45:1.816175):3.59719,50:0.000002):0.0191417,49:0.000002):0.0611094,51:0.123376):1.06043,52:2.391821):0.885367):0.220521):0.639327,23:0.885493):0.275878,(21:0.848877,22:0.589338):1.5265):0.665761,((((((24:0.114030,25:0.036365):0.377429,26:0.055283):0.111741,27:0.175937):0.426412,29:1.094420):0.209431,((30:0.488213,31:0.277413):0.515095,(32:1.733668,(33:0.417252,34:0.355142):0.118539):0.108184):0.491657):2.79226e-06,46:3.788934):1.02031):0.256864,20:0.647802):0.114307,(15:1.398776,(((16:0.000001,17:0.014345):0.188828,18:0.208737):0.367239,19:0.278018):0.996961):0.340403):0.741813):0.714343):0.367331):0.0933326):0.146199,2:0.328252):0.154865,3:0.597958);
 848: 1 -18598.02705 -18818.04724 (0:0.221467,(1:0.156924,((4:0.233827,5:0.799917):0.535189,((6:0.646759,7:0.853841):0.178616,(((((8:0.012456,9:0.000003):0.371273,10:0.373658):0.492387,11:0.619712):0.405738,(12:0.000002,13:0.000001):1.37656):0.0129222,((((14:2.314245,(((((((24:0.093453,25:0.038795):0.481918,26:0.092471):0.117196,27:0.265963):0.294022,29:0.874194):0.452703,((30:0.698015,31:0.143648):0.355724,32:1.198396):0.15094):0.286979,(33:0.454975,34:0.255606):0.0998283):0.950135,(((((28:1.418973,35:2.516371):3.28435,((49:0.000002,50:0.000002):0.0817313,51:0.114643):1.67301):0.0266824,(((44:2.625051,45:0.741301):1.53909,46:1.555520):1.36196,52:1.817413):0.246871):0.532697,(47:1.458256,48:1.392279):2.08206):2.50995e-06,((((36:0.155391,38:0.109115):0.10391,37:0.165858):1.88682,(41:0.065174,(42:0.018805,43:0.013894):0.315396):1.6139):0.518952,(39:1.738251,40:0.938286):0.657618):0.321904):0.359971):0.561335):0.282675,(15:1.755465,((((16:0.000001,17:0.019258):0.355888,18:0.102077):0.570154,19:0.251390):0.346277,20:0.895027):0.534844):0.270182):0.0826849,(21:0.991350,22:0.607173):1.12605):0.35104,23:1.342107):1.39682):0.364069):0.423762):0.0506675):0.100186,(2:0.364781,3:0.602807):0.138603);
 849: 2 -18190.66186 -18811.04865 (0:0.207904,(1:0.236381,(((4:0.627153,(5:0.409750,(((8:0.014442,9:0.000002):0.266827,10:0.354894):0.490738,11:1.257130):0.750269):0.184533):0.504629,(6:0.956945,7:0.980806):0.249806):0.082682,((12:0.000001,13:0.000002):1.90105,((((((14:2.688764,((((((28:2.684642,35:3.115646):2.12686,(41:0.115402,(42:0.042154,43:0.011665):0.15744):1.30543):0.487175,((36:0.248229,37:0.315286):0.220132,38:0.001814):2.00785):0.663788,(39:1.795502,40:1.605081):0.244989):0.410843,(47:1.206573,48:1.817034):1.41343):0.135187,(((44:2.404279,45:1.216349):2.0302,((49:0.000002,50:0.004515):0.0407697,51:0.097702):0.455057):0.961662,52:2.059189):0.578243):0.0973067):0.43514,23:0.989165):0.318303,(21:0.908190,22:0.480276):1.23801):0.414103,((((((24:0.076615,25:0.072872):0.395857,26:0.034522):0.0753777,27:0.247746):0.50179,29:0.859841):0.198217,46:3.799349):0.15094,(((30:0.655739,31:0.405294):0.3007,32:1.238741):0.131922,(33:0.416251,34:0.278145):0.379117):0.221664):1.1327):0.581603,((((16:0.000001,17:0.006863):0.235759,18:0.193875):0.397643,19:0.253024):0.951647,20:0.804888):0.594746):0.139969,15:1.131864):1.00428):0.701827):0.264038):0.0540645,(2:0.379934,3:0.488851):0.109208);
 850: 1 -18521.15875 -18812.50218 (0:0.262750,1:0.199800,((2:0.256539,3:0.643342):0.0740301,(((4:0.305299,5:0.751822):0.295062,(6:0.627632,7:0.887400):0.392231):0.153029,((((8:0.000002,9:0.033034):0.431787,10:0.317901):0.207916,11:0.718123):0.632096,((12:0.000001,13:0.000002):1.24207,((((((14:2.096054,(((28:4.136326,35:1.784814):2.31169,(((44:1.704364,45:1.344794):3.21504,((49:0.000002,50:0.018255):0.0534547,51:0.167930):0.984547):0.716529,52:2.709648):2.0404e-06):0.261594,(((((36:0.206159,38:0.098249):0.152469,37:0.100229):0.989369,(41:0.168889,(42:0.019934,43:0.031297):0.121685):1.44615):0.641306,(39:1.464140,40:1.714178):0.662587):0.447699,(47:1.596555,48:1.944345):1.91833):0.198477):0.274797):0.486063,23:1.107503):0.452722,(21:0.434108,22:1.170478):2.02215):0.456168,((((((24:0.076564,25:0.055071):0.406297,26:0.089326):0.166346,27:0.287592):0.318887,29:0.788277):0.310137,46:3.126814):2.7313e-06,((30:0.784324,31:0.320334):0.422909,(32:1.856033,(33:0.523485,34:0.280238):0.254273):0.240301):0.411685):0.80465):0.179478,(15:1.262591,(((16:0.000001,17:0.006157):0.188678,18:0.249419):0.317474,19:0.488760):0.476389):0.331123):0.0455669,20:1.193705):0.338173):0.348526):0.336711):0.149534):0.0873798);
 851: 1 -18967.81547 -18817.45718 (0:0.331909,(1:0.112504,(4:0.267321,(5:0.472036,(((8:0.000001,9:0.018247):0.372613,10:0.228439):0.573107,11:0.941531):0.763063):0.352365):0.656657):0.0927041,((2:0.309894,3:0.591922):0.0999409,((6:0.849166,7:0.827571):0.330369,((12:0.000001,13:0.000001):1.57217,(((((((14:1.409589,23:1.445859):2.01395e-06,(((36:0.200795,38:0.127801):0.165328,37:0.178040):1.62069,(((39:1.976158,40:1.223639):0.371058,(47:1.308021,48:1.777219):1.69017):0.600704,(41:0.000002,(42:0.025627,43:0.028968):0.335306):1.24299):0.643456):0.563842):0.361882,((28:1.896255,35:1.395287):1.94172,(((44:0.336805,45:2.413857):6.17574,((49:0.000002,50:0.000002):0.0643805,51:0.139643):2.9275e-06):1.35366,52:2.426791):0.331492):0.183552):0.920587,((((((24:0.072829,25:0.079112):0.43309,26:0.099641):0.0446231,27:0.261658):0.534216,29:0.965075):0.357939,46:3.921316):0.160054,(((30:0.602856,31:0.307572):0.353529,32:1.446991):0.254875,(33:0.491969,34:0.297404):0.273147):0.166936):0.521239):0.368351,(21:0.958181,22:0.850249):1.94684):0.347033,(15:1.532628,(((16:0.000001,17:0.006294):0.234913,18:0.163824):0.383415,19:0.486404):0.46627):0.31111):0.151585,20:1.073957):0.626401):0.858776):0.162331):0.172704);
 852: 2 -18666.27941 -18811.06529 (0:0.418151,(1:0.193162,((4:0.325884,(5:0.552824,(((8:0.003146,9:0.016687):0.397947,10:0.342652):0.518327,11:1.115181):0.740402):0.212377):0.416307,((6:0.708907,7:0.965157):0.201494,((12:0.000001,13:0.000001):0.622756,(((((((14:1.513741,(((((28:1.129251,35:2.907887):1.80008,(41:0.175909,(42:0.026124,43:0.028011):0.215133):1.00725):0.370068,((36:0.169069,37:0.228115):0.00807442,38:0.108686):2.5474):0.161884,(39:1.600080,40:1.820766):0.610974):0.233861,52:2.510231):0.128103):0.43635,(((44:0.861981,45:2.019662):1.8974,(47:1.005447,48:1.331971):0.900808):0.700228,((49:0.000002,50:0.004507):0.061536,51:0.119529):1.94512):0.404101):0.921654,23:0.617271):0.903395,(21:1.294735,22:0.681036):1.32814):0.31617,(((((24:0.055426,25:0.106684):0.518749,(26:0.181305,27:0.215151):0.0699973):0.421853,29:1.154568):0.258687,((30:0.604535,31:0.333508):0.583142,((32:1.659525,34:0.235932):0.193645,33:0.503935):0.324736):0.139822):0.000233358,46:3.961076):0.885751):0.473565,((((16:0.000001,17:0.014161):0.276437,18:0.164299):0.471523,19:0.213029):1.16908,20:0.638296):0.211234):0.426673,15:1.873192):0.741002):1.39948):0.426754):0.113232):0.111932,(2:0.449475,3:0.704104):0.146493);
 853: 2 -18979.86728 -18825.37057 (0:0.249472,1:0.228943,((2:0.396154,3:0.777684):0.27316,((4:0.176864,5:0.945220):0.505932,((6:0.678947,7:1.004800):0.583453,((((8:0.000002,9:0.024100):0.527246,10:0.249772):0.560892,11:1.193130):0.485672,((12:0.000001,13:0.000002):1.3201,(((((14:1.868537,(((((((28:3.478041,35:2.944947):0.677296,(41:0.045369,(42:0.006652,43:0.017345):0.21003):1.23991):0.165966,((36:0.189429,37:0.373733):0.07339,38:0.077412):1.94599):0.361827,(39:1.648539,40:0.909799):0.674473):0.601959,(47:1.188192,48:1.640096):2.11248):0.352713,52:2.076408):0.141456,((44:2.249001,45:0.721065):4.18301,((49:0.000002,50:0.004345):0.0440612,51:0.181488):0.414909):1.03481):0.504225):0.502855,((21:0.585455,22:1.027412):1.25394,23:1.083441):0.444046):0.381042,((((((24:0.074839,25:0.076172):0.301316,26:0.136991):0.0550139,27:0.142723):0.491338,29:1.064454):2.01295e-06,46:4.759644):0.113932,(((30:0.584929,32:1.417455):0.178785,31:0.239583):0.276203,(33:0.262015,34:0.562905):0.309783):0.504387):0.902706):0.172424,(15:1.224133,(((16:0.000001,17:0.000003):0.271887,18:0.232370):0.262751,19:0.407540):0.756785):0.199387):0.248209,20:1.275381):0.394295):0.398432):0.416041):0.227872):0.149817):0.000589151);
 854: 3 -18482.25139 -18813.99808 (0:0.153766,((1:0.215272,((4:0.459253,(5:0.709905,(((8:0.004776,9:0.026821):0.410259,10:0.360211):0.65268,11:1.075822):0.580509):0.180592):0.434007,(6:1.172129,7:0.885366):0.398071):0.205157):0.14683,(3:0.446668,((12:0.000001,13:0.000002):1.12218,((((((14:2.009314,(((((((28:1.178940,35:1.641052):3.5775,(41:0.122093,(42:0.015482,43:0.005045):0.235913):1.1066):0.358204,39:1.307555):0.258793,((36:0.156454,38:0.139831):0.121264,37:0.211293):1.71921):0.334934,40:1.496110):0.429377,(47:1.521294,48:1.459414):2.53403):2.25305e-06,(((44:1.242182,45:1.652809):1.9136,((49:0.000002,50:0.004703):0.00355778,51:0.167444):0.60911):0.645175,52:1.651380):0.399364):0.371706):0.496426,23:1.265366):0.327297,(21:0.963143,22:0.709835):1.74287):0.192823,((((((24:0.056343,25:0.096968):0.4382,26:0.174481):0.0339448,27:0.176654):0.614139,29:0.890741):0.0912062,46:3.547757):2.66471e-06,((30:0.544281,31:0.263572):0.366698,(32:1.509564,(33:0.208561,34:0.368723):0.211833):0.181352):0.300791):0.558263):0.33137,((((16:0.000001,17:0.006226):0.375479,18:0.162436):0.243382,19:0.498634):0.427343,20:1.115108):0.373517):0.263238,15:1.272089):1.19664):1.05222):0.483681):0.0837778,2:0.606701);
 855: 3 -18442.74273 -18814.45379 (0:0.260431,(1:0.155699,((2:0.334697,((4:0.408634,5:0.703303):0.17182,(6:0.901233,7:0.915204):0.346128):0.173956):0.0542844,((((8:0.000002,9:0.006609):0.34599,10:0.353676):0.523802,11:0.523442):0.722354,((12:0.000001,13:0.000001):0.660875,((((((((14:1.238477,(28:2.756813,35:1.795654):2.17195):0.90276,46:3.660472):0.232094,(((36:0.185664,38:0.167188):0.234871,37:0.043669):1.55667,((39:1.629191,40:1.283601):0.806126,((41:0.026472,(42:0.006199,43:0.022829):0.332757):1.6402,(47:1.374870,48:0.920233):1.701):0.192001):0.272072):0.309664):0.250006,(((44:1.378431,45:0.907889):3.6314,((49:0.000002,50:0.004667):0.154371,51:0.068203):0.7637):0.105238,52:2.047690):0.596934):0.640517,(((((24:0.052234,25:0.040646):0.468083,26:0.106181):0.115765,27:0.205673):0.32299,29:1.163081):0.622572,(((30:0.652869,31:0.366825):0.184723,32:1.348701):0.266519,(33:0.200930,34:0.347871):0.157293):0.0738086):0.68741):0.408575,((21:0.801816,22:0.855363):0.936458,23:1.185098):0.425696):0.457856,((((16:0.000001,17:0.000003):0.485436,18:0.162722):0.524467,19:0.373118):0.4754,20:1.026528):0.217287):0.626778,15:1.141957):0.966549):0.620983):0.368744):0.167638):0.0767927,3:0.815508);
 856: 2 -18916.07316 -18816.26201 (0:0.249257,((1:0.188352,(((4:0.404864,5:0.513024):0.299005,(6:0.670860,7:0.875554):0.241817):0.104122,((((8:0.019255,9:0.013039):0.498622,10:0.153759):0.231877,11:1.063096):0.42959,((12:0.000001,13:0.000001):0.820289,((((((14:2.265416,(((((((28:2.613027,35:2.115919):1.82981,(41:0.300457,(42:0.034914,43:0.001495):0.136507):0.841447):0.249387,39:1.504371):0.157064,((36:0.323612,38:0.135529):0.0213103,37:0.247166):1.57826):0.363284,(47:1.351378,48:1.274296):1.91262):0.145591,40:2.164979):0.138227,(((((44:1.498113,45:1.300021):3.72805,50:0.000002):0.0182525,49:0.000002):0.0284292,51:0.124014):1.50534,52:1.530675):0.379819):0.566728):0.302036,23:0.946884):0.461825,((((((24:0.141314,25:0.071062):0.310922,26:0.086529):0.0542335,27:0.269722):0.456422,29:1.123112):2.20574e-06,46:3.422385):0.303398,((30:0.661783,31:0.384330):0.717798,((32:1.820550,34:0.307345):0.0477163,33:0.290276):0.32054):0.278698):1.0346):0.124727,(21:0.804627,22:0.904474):2.03814):0.644004,(15:1.411070,(((16:0.000001,17:0.005749):0.205884,18:0.184992):0.201943,19:0.534878):0.680004):0.15942):0.14028,20:0.961059):0.512731):0.739023):0.418479):0.190947):0.0866709,2:0.399450):0.070615,3:0.662501);
 857: 1 -18549.7281 -18819.3356 (0:0.240588,(1:0.078335,((4:0.384395,(5:0.369105,(((8:0.000002,9:0.019643):0.292287,10:0.224535):0.681832,(11:0.879694,((12:0.000001,13:0.000002):1.14932,((((((14:1.757877,(47:1.882138,48:1.413590):1.69977):0.150031,(((28:1.853560,35:1.709508):1.98318,(((36:0.245900,38:0.088987):0.181795,37:0.147612):1.33345,(41:0.236848,(42:0.038042,43:0.003187):0.162153):1.76019):0.194824):0.37229,(((44:0.743235,45:2.025117):3.63427,((49:0.000002,50:0.009340):0.11518,51:0.139202):0.382775):1.04789,52:1.861349):0.529432):0.230929):0.278172,(39:1.784144,40:1.797301):0.263205):0.322882,((((((((24:0.075612,25:0.028690):0.440779,26:0.122555):0.108796,27:0.123457):0.315165,29:0.923160):0.401292,32:0.874600):0.109427,46:4.290039):0.0857856,(30:0.663115,31:0.171631):0.430707):0.24216,(33:0.344752,34:0.284469):0.231338):1.26923):0.150191,((21:0.923482,22:0.472640):1.62811,23:0.733218):0.653739):0.088654,((15:1.661771,(((16:0.000001,17:0.012675):0.201662,18:0.267936):0.741412,19:0.060312):0.783782):0.527616,20:0.700325):0.176474):0.764695):0.564683):0.220528):0.57539):0.285849):0.333935,(6:0.986628,7:0.818554):0.164106):0.162661):0.215059,(2:0.281101,3:0.538200):0.115134);
 858: 1 -19166.65859 -18816.98505 (0:0.246825,(1:0.118855,(((4:0.355598,5:0.765081):0.290597,(6:0.933023,7:0.909291):0.545152):0.15601,((((8:0.001615,9:0.037678):0.430533,10:0.164646):0.518178,11:0.778933):0.516812,((12:0.000001,13:0.000002):0.948153,(((((14:2.451034,23:1.355659):0.189846,(((((28:2.774269,35:1.913262):2.85592,(41:0.014887,(42:0.041314,43:0.021086):0.402406):0.457364):1.00746,((36:0.164609,38:0.182697):0.146344,37:0.274707):1.40691):0.760765,(39:1.395716,40:1.322335):0.378198):0.273985,((((44:1.254393,45:2.310086):1.92509,47:0.950307):0.582387,48:1.894289):2.48107,(((49:0.000002,50:0.004523):0.0273448,51:0.196114):1.89603,52:2.163612):0.213227):0.13794):0.481862):0.668865,((21:0.731807,22:0.892892):1.77452,((((((24:0.051748,25:0.096848):0.304239,26:0.075733):0.0972361,27:0.298732):0.409619,29:0.857587):0.108323,46:2.767546):0.101188,(((30:0.712587,31:0.111785):0.564488,32:1.170459):0.162208,(33:0.638984,34:0.330361):0.219566):0.277388):1.33202):0.132851):0.275066,((((16:0.000002,17:0.018606):0.257881,18:0.134686):0.230295,19:0.587401):0.980921,20:0.655959):0.376548):0.295528,15:1.448022):0.520416):0.690723):0.937093):0.184224):0.122471,(2:0.351240,3:0.738496):0.158614);
 859: 2 -19316.86766 -18821.32481 (0:0.207058,((1:0.080590,((4:0.441660,(5:0.290230,(((8:0.000001,9:0.012973):0.145113,10:0.468296):0.513581,11:1.123526):0.915211):0.319564):0.706871,((6:1.210160,7:0.810795):0.230076,((12:0.000001,13:0.000001):1.32719,(((14:2.462615,((((((24:0.102004,25:0.114942):0.343603,26:0.123875):0.062279,27:0.356500):0.447227,29:1.126897):0.284154,((30:0.579418,31:0.406400):0.385509,(32:1.322559,(33:0.398706,34:0.391534):0.152369):0.34534):0.368238):0.843536,(((28:3.043582,35:1.583933):3.53044,((((44:1.245578,45:1.532582):4.14567,51:0.178803):0.014211,(49:0.000002,50:0.008751):0.0328738):1.36216,(46:3.411899,52:1.142674):1.20821):2.69459e-06):0.160121,(((((36:0.159818,38:0.133071):0.0233338,37:0.278050):1.84205,(41:0.017612,(42:0.040393,43:0.002170):0.394673):1.84374):0.694943,(39:1.965699,40:1.278037):0.546666):0.0965993,(47:1.289039,48:1.779002):2.32484):0.461374):0.285449):0.218558):0.28514,((21:0.929631,22:0.950279):1.75072,23:0.795507):0.514138):0.534585,(15:1.211478,((((16:0.000001,17:0.000003):0.329603,18:0.195987):0.697564,19:0.368316):0.511451,20:1.692901):0.573068):0.528346):0.446117):1.15289):0.163619):0.153945):0.0883587,2:0.431901):0.131604,3:0.712614);
 860: 1 -18314.53501 -18817.57439 (0:0.270149,(1:0.195972,(2:0.297206,((((4:0.588471,5:0.437666):0.253444,7:1.055615):0.204674,6:0.915858):0.095688,((((8:0.000001,9:0.020469):0.337706,10:0.336842):0.368615,11:1.029021):0.224336,((12:0.000001,13:0.000001):0.81417,(((((14:2.255136,(((28:2.952207,35:0.744812):2.30526,(47:1.657590,48:1.420901):1.17754):0.493351,((((((36:0.200394,38:0.127790):0.0656526,37:0.158471):1.13261,(41:0.109501,(42:0.026499,43:0.025799):0.210147):2.16467):0.375728,39:1.795052):0.330295,((((44:2.406513,45:0.000003):2.88352,46:1.359406):1.40443,52:1.555567):0.782392,((49:0.000002,50:0.000002):2.01627e-06,51:0.154401):1.49254):0.217154):0.194051,40:2.129130):0.285348):0.242392):0.360158,((21:1.263870,22:0.520079):1.67331,23:0.789904):0.203314):0.424619,(((((24:0.091528,25:0.107325):0.268758,26:0.137052):0.0566048,27:0.200088):0.289461,29:0.820332):0.179974,((30:0.392214,31:0.314072):0.42853,((32:1.353920,34:0.272102):0.0690638,33:0.375941):0.300722):0.254071):0.920193):0.172131,15:1.194372):0.114978,((((16:0.000001,17:0.000003):0.331665,18:0.224224):0.449911,19:0.386146):0.934472,20:0.930426):0.26276):0.803264):0.484347):0.144941):0.312082):0.160534):0.118009,3:0.505607);
 861: 1 -18236.1177 -18816.53463 (0:0.341273,1:0.279711,(((2:0.264884,3:0.780705):0.148243,((6:0.742755,7:1.386411):0.366329,((12:0.000001,13:0.000001):1.34485,((((((14:2.880995,(((((28:1.782718,35:1.544079):2.04658,(41:0.000002,(42:0.033357,43:0.038320):0.469448):1.07714):0.695611,((36:0.282974,38:0.241080):0.0543388,37:0.271117):1.61532):0.748411,39:1.583716):0.424066,(((44:2.111548,45:1.140710):1.71193,((49:0.000002,51:0.178109):0.003848,50:0.006999):0.913516):0.94831,52:2.075792):0.462381):0.0547329):0.308246,(40:1.860649,(47:1.945149,48:1.559171):3.27678):0.247006):0.479747,((((((24:0.064147,25:0.079650):0.347471,26:0.154802):0.0351533,27:0.289483):0.305725,29:1.078379):0.347397,46:3.300905):0.315395,((((30:0.987419,31:0.194514):0.692786,32:1.816757):0.239092,33:0.254912):0.316119,34:0.219438):0.26406):1.04086):0.471918,((21:1.512660,22:0.636601):2.23411,23:1.843135):0.185721):0.487003,((((16:0.000001,17:0.000003):0.279498,18:0.226192):0.36019,19:0.596143):0.808596,20:1.024200):0.514887):0.381164,15:1.265844):0.278037):0.383298):0.230418):0.0844079,((4:0.256116,5:0.531200):0.363593,(((8:0.000003,9:0.032103):0.543161,10:0.354311):0.788363,11:1.272947):0.343634):0.221808):0.204179);
 862: 1 -18892.87896 -18812.83191 (0:0.337227,((1:0.259928,((4:0.186906,5:0.923315):0.69183,(6:0.714076,7:0.994606):0.340232):0.216524):0.0264914,((((8:0.000001,9:0.018700):0.505316,10:0.293318):0.520628,11:1.199191):0.542783,((12:0.000001,13:0.000001):0.681739,((((((14:2.088737,((((28:1.148873,35:2.269762):2.74362,(((44:1.724025,45:1.047235):2.0871,46:2.437024):0.760483,52:1.488180):0.595055):2.35632e-06,((49:0.000002,50:0.000002):0.0531833,51:0.134735):1.25902):0.0425478,((((((36:0.207644,38:0.113149):0.0763575,37:0.160709):1.65012,(41:0.074862,(42:0.000282,43:0.039009):0.26607):1.00364):0.492416,39:1.218513):0.753837,40:1.374528):0.760656,(47:1.405198,48:1.525139):1.74838):0.467665):0.00803804):0.15503,23:2.112780):0.580131,(((((24:0.061627,25:0.123796):0.452985,26:0.102539):0.0284386,27:0.251434):0.392439,29:1.071453):0.172889,(((30:0.520458,31:0.384615):0.362347,(33:0.461853,34:0.340282):0.250736):0.241597,32:1.406048):0.124187):0.554384):0.389568,(21:0.941359,22:1.072133):1.55794):0.370124,((((16:0.000001,17:0.000003):0.294393,18:0.145842):0.416006,19:0.238070):0.471248,20:0.795799):0.209071):0.40564,15:1.172526):1.35398):0.600259):0.568636):0.0657024,(2:0.452219,3:0.835541):0.117531);
 863: 1 -18980.72241 -18813.51029 (0:0.312287,(1:0.195804,((4:0.429490,(5:0.323526,(((8:0.000001,9:0.012500):0.380115,10:0.381734):0.4734,11:1.120352):0.609058):0.346309):0.345101,((6:0.703518,7:0.792428):0.32751,((12:0.000001,13:0.000001):1.16825,((((14:1.953228,((((((((24:0.039160,25:0.121941):0.401949,26:0.162967):0.0875185,27:0.423587):0.255549,29:0.962674):0.275361,46:4.039486):0.136566,((((30:0.474094,31:0.483516):0.514309,33:0.284501):0.121482,34:0.323811):0.302824,32:1.421939):0.208879):0.987585,(((39:2.029963,40:1.616486):0.387584,(47:1.536635,48:1.108865):2.37004):0.259423,(((44:2.107223,45:1.116153):3.53512,((49:0.000002,50:0.009215):0.0545229,51:0.087379):1.15433):0.589575,52:1.850934):0.180953):0.0476637):0.217854,((28:2.227629,35:1.360497):1.62844,(((36:0.171355,38:0.102216):0.0719978,37:0.184848):1.38413,(41:0.018196,(42:0.020064,43:0.013096):0.287119):1.86556):0.453595):0.735399):0.250236):0.294937,((21:1.157891,22:0.410906):1.63042,23:1.281009):0.14314):0.52368,((((16:0.000001,17:0.006545):0.301989,18:0.129398):0.680566,19:0.354860):0.46644,20:0.775082):0.372313):0.273386,15:1.183429):0.34641):0.788385):0.0887193):0.258814):0.10094,(2:0.262382,3:0.655391):0.098014);
 864: 3 -17997.08595 -18815.00845 (0:0.168063,(1:0.254707,((2:0.163431,(((((8:0.000002,9:0.013735):0.486638,10:0.182219):0.362273,11:1.345280):0.469958,(12:0.000001,13:0.000001):1.28895):0.190941,(((((14:2.286754,(((((28:4.232196,35:0.384825):2.22383,(((36:0.192625,38:0.128140):0.100809,37:0.155013):2.01384,(41:0.183860,(42:0.050067,43:0.008317):0.203964):0.954945):0.685541):0.782724,(39:1.958530,40:0.820350):0.556346):0.225445,(47:1.179605,48:1.817698):1.33293):0.548493,(((((44:0.966807,45:2.017044):2.85136,50:0.000002):0.0135856,49:0.000002):0.000365128,51:0.163082):1.8416,52:2.306668):0.607971):2.4865e-06):0.305335,23:1.232607):0.342455,(21:0.780619,22:1.088455):2.31901):0.52547,(((((24:0.103779,25:0.050069):0.366239,(26:0.056441,27:0.414325):0.0239914):0.230149,29:1.233976):0.231395,46:3.263596):2.23165e-06,(((30:0.550552,31:0.636795):0.448532,(33:0.421626,34:0.426737):0.248486):0.330611,32:1.095126):0.324746):0.88718):0.430663,(15:1.519557,((((16:0.000001,17:0.013628):0.327998,18:0.122703):0.333679,19:0.334351):0.783173,20:0.697682):0.598876):2.56669e-06):0.864256):0.301405):0.311603,3:0.630368):0.171276):0.0789129,((4:0.365185,5:0.700339):0.396385,(6:0.838782,7:0.631173):0.435348):0.262277);
 865: 3 -18969.46469 -18808.26489 (0:0.351253,((1:0.041304,((4:0.239726,5:0.580636):0.621781,(6:0.877554,7:0.958696):0.302155):0.322143):0.109846,((((8:0.000002,9:0.011427):0.579059,10:0.183962):0.463633,11:1.174596):0.552319,((12:0.000001,13:0.000001):1.26145,((((((14:2.305820,(((28:2.002875,35:1.347670):3.19118,(39:1.706824,(40:1.421988,(41:0.000002,(42:0.000002,43:0.015254):0.308623):1.15491):0.31755):0.365205):0.196452,((36:0.192972,38:0.132871):0.280155,37:0.114843):1.37392):0.373816):0.298333,((((44:1.416063,45:0.866133):1.97041,52:1.911488):0.177696,((49:0.000002,50:0.004572):0.0292041,51:0.145754):0.961068):0.323931,(47:1.600636,48:1.211117):1.16833):0.377759):0.467858,23:0.899273):0.494757,(21:0.932748,22:0.755220):1.69906):0.217121,((((16:0.000001,17:0.000003):0.155577,18:0.294939):0.603131,19:0.224128):0.822067,20:0.992163):0.44377):0.187228,(15:1.161781,((((24:0.112010,25:0.097021):0.24857,(26:0.126425,27:0.268726):0.143439):0.287801,(29:1.100213,(((30:0.513513,31:0.347890):0.329966,(33:0.261451,34:0.471512):0.303216):0.255587,32:1.254826):0.468747):0.0982867):0.294401,46:2.931273):0.516461):0.376107):0.46898):0.274805):0.525146):0.0771515,(2:0.379902,3:0.541200):0.142699);
 866: 1 -19335.66643 -18816.37626 (0:0.207085,1:0.211373,((2:0.454427,3:0.634525):0.0852826,((((4:0.317566,5:0.535890):0.272068,(((8:0.000002,9:0.013817):0.343887,10:0.319221):0.375756,11:1.278007):0.816106):0.188463,(6:0.790932,7:1.150933):0.421174):0.0647334,((12:0.000001,13:0.000001):1.00713,(((((((14:2.225632,((((((28:2.454758,35:1.549776):2.09801,(41:0.056686,(42:0.006762,43:0.032453):0.325643):1.26447):0.329502,39:1.833249):0.251542,((36:0.202429,38:0.169268):0.0612661,37:0.212724):1.92713):0.604341,40:2.019142):0.141707,(47:1.351470,48:1.148723):1.96348):0.173486):2.64857e-06,(((44:2.211733,45:0.942283):2.75713,((49:0.000002,50:0.008981):0.0342395,51:0.171047):0.480488):0.640724,52:2.597997):0.354946):0.483555,(((((24:0.079309,25:0.048709):0.24914,(26:0.208736,27:0.203500):0.0961626):0.408466,29:0.846565):0.304228,46:3.802898):0.223473,((30:0.560377,31:0.294661):0.35673,(32:1.079533,(33:0.268852,34:0.485189):0.0426688):0.209768):0.174203):0.651728):0.258256,23:1.362192):0.0402334,(21:0.997109,22:0.813666):1.63884):0.549039,((((16:0.000001,17:0.000003):0.406179,18:0.187138):0.66093,19:0.468120):0.74641,20:1.037554):0.49294):0.454126,15:0.658228):0.446145):1.05863):0.104504):0.172095);
 867: 2 -18817.1763 -18811.51796 (0:0.397039,1:0.215803,((2:0.358875,3:0.801133):0.109828,(((4:0.395339,5:0.620743):0.271153,(6:0.698380,7:1.014545):0.455544):0.188539,((((8:0.000002,9:0.030653):0.449628,10:0.255813):0.369438,11:1.059189):0.491616,((12:0.000001,13:0.000002):1.02922,(((((((((14:1.643027,(((36:0.160839,38:0.101143):0.153929,37:0.182452):1.47102,(41:0.097545,(42:0.021972,43:0.035445):0.17102):1.61879):0.496929):0.0998699,(28:2.058499,35:1.227449):1.34221):0.0165224,(((39:1.447302,40:1.716910):0.410619,(47:1.151395,48:1.745131):1.7651):0.28366,(((44:1.081928,45:1.174507):2.99927,((49:0.000002,50:0.004645):0.0215659,51:0.143014):1.26472):0.266086,52:2.155827):0.213111):0.501582):0.267822,23:1.094085):0.168774,(21:1.035564,22:0.688397):1.44524):0.577833,15:1.538551):0.23575,(((16:0.000001,17:0.013021):0.222513,18:0.193778):0.21436,19:0.527961):0.533528):0.238459,((((((24:0.064572,25:0.113272):0.344428,26:0.142529):0.0814167,27:0.314088):0.441523,29:0.898759):0.26187,((30:0.600302,31:0.291717):0.446375,(32:1.631547,(33:0.574894,34:0.275787):0.0525673):0.187734):0.4732):0.529666,46:2.937824):0.658686):0.102736,20:1.191402):0.447387):0.352044):0.310455):0.118268):0.111268);
 868: 1 -18196.95853 -18812.44884 (0:0.382740,(1:0.138290,(((4:0.320284,5:0.776906):0.355627,((((8:0.000002,9:0.022739):0.564543,10:0.224400):0.616042,11:1.062803):0.429052,((12:0.000001,13:0.000001):1.05418,(((((14:1.885945,(((((((28:1.879978,35:1.417382):2.16614,(41:0.082071,(42:0.019394,43:0.014488):0.288811):1.2407):0.115821,((36:0.209840,38:0.117257):0.114445,37:0.164292):1.65139):0.810343,39:1.627661):0.189587,40:1.917750):0.360334,(((44:1.403594,45:1.939539):1.95739,((49:0.000002,50:0.013613):0.072823,51:0.149170):0.944468):0.467411,52:2.375382):0.506356):0.166029,(47:1.567099,48:0.815060):1.93525):0.433072):0.547672,((21:0.678175,22:1.216524):1.25143,23:1.086793):0.312371):0.403248,((((24:0.075308,25:0.090662):0.37491,(26:0.194662,27:0.283703):0.0993795):0.185407,(29:0.780879,(((30:0.631373,31:0.341274):0.245429,32:1.712977):0.198398,(33:0.328404,34:0.425682):0.194979):0.603223):0.128741):0.163051,46:4.032529):1.01001):0.543605,((((16:0.000001,17:0.000003):0.281315,18:0.211264):0.60811,19:0.247081):0.965949,20:0.878935):0.496325):2.10631e-06,15:1.479976):0.923384):0.589934):0.522933):0.246689,(6:0.971548,7:0.759836):0.663558):0.180447):0.17183,(2:0.413691,3:0.811415):0.087978);
 869: 2 -18540.38752 -18816.78548 (0:0.263722,(1:0.204180,((4:0.246435,5:0.668699):0.470412,((6:0.804582,7:1.080651):0.305535,((((8:0.000002,9:0.066044):0.636685,10:0.111327):0.45529,11:1.330095):0.528155,((12:0.000001,13:0.000001):1.14628,((((((14:2.307041,((((((28:2.593654,35:1.971066):1.62119,(41:0.096547,(42:0.011197,43:0.015010):0.182306):1.26851):0.136014,((36:0.215126,38:0.088508):0.0852614,37:0.198677):1.33094):0.571279,(39:1.716092,40:1.923717):0.395614):0.192278,(47:1.511640,48:1.379049):2.33398):0.159323,(((((44:0.915444,45:1.918359):2.71122,50:0.000002):0.00429424,49:0.000002):2.94831e-06,51:0.116907):1.61763,52:1.918411):0.424488):0.510111):0.45198,23:1.198714):0.257674,(21:1.470405,22:0.818199):1.3805):0.470697,(15:1.520019,(((16:0.000001,17:0.006581):0.306434,18:0.227096):0.472348,19:0.283566):0.8602):0.255362):0.187408,((((((24:0.095882,25:0.011365):0.33239,26:0.099384):0.115232,27:0.095530):0.481959,29:1.000443):0.116884,((30:0.716675,31:0.240457):0.42079,(32:1.622906,(33:0.495842,34:0.315072):0.142294):0.545972):0.51104):2.79226e-06,46:4.009624):1.28805):0.219675,20:0.872279):0.550236):0.292676):0.216763):0.17322):0.229037):0.110203,(2:0.356846,3:1.077017):0.241187);
 870: 3 -17945.34139 -18810.18165 (0:0.296557,(1:0.257954,(((4:0.487484,(5:0.322249,(((8:0.000002,9:0.029108):0.436123,10:0.254271):0.488237,11:1.007989):0.595851):0.175396):0.244966,(6:0.601998,7:0.888658):0.245865):0.233208,((12:0.000001,13:0.000001):1.00045,(((((((14:2.087865,(((28:3.564719,35:2.233759):1.53667,(41:0.116500,(42:0.013111,43:0.025764):0.42636):1.17472):0.650278,((36:0.230662,38:0.127200):0.0570213,37:0.125687):1.34002):0.395022):0.291537,((39:1.915289,(40:1.388985,(47:1.336058,48:1.692348):1.73881):0.295441):0.333584,(((44:0.970272,45:1.479061):3.01304,((49:0.000002,50:0.008825):0.0427379,51:0.146404):0.48578):0.722096,52:3.087303):0.264174):0.146377):0.593294,23:1.357703):0.639574,(((((24:0.120454,25:0.050553):0.346148,(26:0.129051,27:0.246417):0.099592):0.249989,29:1.038243):0.500022,((((30:0.539329,31:0.393999):0.569004,33:0.229145):0.1627,34:0.265952):0.243996,32:1.549178):0.478476):0.235766,46:2.816653):0.687741):0.0963846,(21:0.871125,22:0.506377):2.01873):0.321608,((((16:0.000001,17:0.000003):0.37282,18:0.131747):0.520625,19:0.418860):0.893186,20:0.926093):0.485195):0.0441767,15:1.172874):0.297621):0.890046):0.111347):0.141732,(2:0.272690,3:0.681937):0.0886788);
 871: 6 -18417.54871 -18808.76294 (0:0.339966,((1:0.113178,((4:0.488995,(5:0.447736,(((8:0.000002,9:0.014228):0.514145,10:0.369962):0.623938,(11:1.158515,((12:0.000001,13:0.000002):0.681471,(((((((14:1.496957,(28:2.065228,35:1.786775):1.67178):1.13936,(23:1.343081,((((((36:0.166708,38:0.149291):0.0878331,37:0.179855):1.0634,(41:0.056904,(42:0.022696,43:0.015766):0.330462):1.50566):0.473722,(39:1.584515,40:1.782682):0.475576):0.591179,(47:1.025707,48:1.893975):1.85739):0.258134,(((44:1.329729,45:1.042162):2.46733,((49:0.000002,50:0.004563):0.0954543,51:0.155832):0.853899):0.387706,52:2.090128):0.361917):0.537263):0.129186):0.332941,((((((24:0.131871,25:0.149188):0.450634,26:0.142982):0.0369791,27:0.388439):0.442831,29:1.073640):0.364507,((((30:0.745436,31:0.291492):0.397937,32:1.417113):0.190255,33:0.187840):0.327731,34:0.242256):0.555557):0.124593,46:3.112265):0.591056):0.342817,(21:0.937882,22:0.894038):1.78575):0.140021,(((16:0.000001,17:0.006476):0.248215,18:0.234660):0.443682,19:0.488254):0.737614):0.255315,20:1.039877):0.560895,15:1.206544):0.627161):0.78804):0.550824):0.295893):0.366217):0.467669,(6:0.881223,7:0.939669):0.369346):0.303516):0.0991978,2:0.379707):0.03804,3:0.593423);
 872: 2 -18656.49976 -18812.01043 (0:0.307135,1:0.202338,((2:0.244268,((((8:0.000002,9:0.048542):0.350024,10:0.623989):0.334822,11:0.929646):0.415774,((12:0.000001,13:0.000002):1.22201,((((14:1.629589,((((((28:2.236007,35:2.023096):2.16142,(41:0.000003,(42:0.022057,43:0.013009):0.384489):0.633594):1.07867,((36:0.247526,38:0.148649):0.0525259,37:0.177345):0.989581):0.635875,39:2.186547):0.59032,40:1.650034):0.528195,((((44:1.779094,45:0.879485):1.95426,((49:0.000002,50:0.013512):2.28139e-06,51:0.161957):0.878013):0.349169,52:2.027462):0.450601,(47:1.044267,48:2.753899):2.94851):0.0747708):0.290692):0.136332,23:1.388514):0.493266,((15:1.450561,((((16:0.000001,17:0.013481):0.366706,18:0.171467):0.559646,19:0.516006):0.44991,20:0.624873):0.286394):0.177593,(21:1.197890,22:0.718272):2.2503):0.312766):0.169092,((((((24:0.075130,25:0.149022):0.438957,26:0.026156):0.14953,27:0.295268):0.380766,29:0.666701):0.401249,((((30:0.282677,31:0.500550):0.602423,33:0.238979):0.215776,34:0.259353):0.409624,32:1.201427):0.237911):2.215e-06,46:3.174744):0.533512):0.710556):0.572709):0.424997):0.19906,(3:0.511254,((4:0.224914,5:0.857877):0.228906,(6:0.904919,7:1.053984):0.360673):0.194296):0.219361):0.157081);
 873: 3 -19086.78253 -18810.5179 (0:0.276961,(1:0.186511,((4:0.514017,(5:0.494858,(((8:0.002772,9:0.065582):0.379325,10:0.289793):0.691167,11:0.849440):0.335681):0.486516):0.316953,((6:1.085383,7:1.010770):0.0664785,((12:0.000001,13:0.000001):1.48535,((((((14:1.579344,((((((24:0.070971,25:0.045823):0.443357,26:0.093603):0.0716168,27:0.219788):0.414866,29:1.003568):0.197478,46:3.967582):0.0658311,(((30:0.502728,31:0.399187):0.226446,32:1.139590):0.17006,(33:0.423561,34:0.306478):0.339033):0.204251):0.764664):0.180615,(((((28:2.214927,35:2.474803):1.72074,(41:0.082831,(42:0.000002,43:0.033842):0.20396):1.30245):0.657255,((36:0.215165,38:0.130199):0.102111,37:0.231294):1.58923):0.910676,(39:2.115521,40:1.191854):0.689462):0.110752,((((44:1.084947,45:1.674246):2.36971,((49:0.000002,50:0.013439):0.0793788,51:0.101269):1.16617):0.762442,52:1.983098):0.270098,(47:1.630659,48:1.121904):2.93077):0.0691059):0.625141):0.424468,23:1.918316):0.0254344,(21:0.710370,22:0.816211):1.31612):0.357315,15:1.382216):0.0502071,((((16:0.000001,17:0.006043):0.343444,18:0.102378):0.642118,19:0.223876):0.807937,20:0.754059):0.722545):0.784171):0.782674):0.296189):0.293367):0.115529,(2:0.348751,3:0.831533):0.0817097);
 874: 4 -18751.49798 -18817.61395 (0:0.254078,1:0.238580,((2:0.316450,3:0.698857):0.0642382,(((4:0.293501,5:0.715163):0.147839,(((8:0.000003,9:0.032071):0.415704,10:0.349306):0.273341,11:0.720299):0.82929):0.345237,((6:0.551382,7:0.689998):0.187037,((12:0.000001,13:0.000002):1.31962,((((((14:1.428018,(21:0.818100,22:1.197012):1.35304):0.419466,23:1.712450):0.206512,(((((28:4.543816,35:1.937981):2.20379,(41:0.043802,(42:0.029672,43:0.018998):0.218856):0.675563):0.581043,((36:0.193339,38:0.083173):0.0539156,37:0.179236):1.48699):0.947037,(39:2.109537,40:1.510142):0.440154):0.145063,(((44:2.246067,45:0.702597):2.82417,((49:0.000002,50:0.004408):0.00631801,51:0.119104):0.632465):1.65705,((47:1.556493,48:1.972574):2.57649,52:1.530489):0.197528):0.355849):0.849732):0.197507,(((((24:0.108681,25:0.037796):0.389593,26:0.104553):0.0354776,(27:0.223295,29:1.185066):0.066782):0.576712,46:4.720902):0.0586648,((((30:0.425796,31:0.621272):0.552782,32:1.969992):0.193014,33:0.411223):0.261734,34:0.052477):0.492099):1.39998):0.404888,15:1.070748):0.184751,((((16:0.000001,17:0.006375):0.217231,18:0.191994):0.683288,19:0.460507):1.18026,20:1.162619):0.538747):0.465621):0.373937):0.356794):0.0636041):0.0780142);
 875: 2 -18949.40952 -18815.10321 (0:0.334752,(1:0.229561,(2:0.399001,((4:0.414816,5:0.659637):0.134054,(6:1.100715,7:1.106704):0.275815):0.372057):0.116654):0.113894,(3:0.542990,((((8:0.000002,9:0.030309):0.43943,10:0.208368):0.776436,11:0.784015):0.337057,((12:0.000001,13:0.000001):1.23075,(((((14:1.741032,((((28:1.310951,35:2.599580):2.58475,(((44:1.430623,45:1.356606):1.47038,46:2.622236):0.809424,52:1.412890):0.51162):0.111715,((49:0.000002,50:0.014072):0.115677,51:0.181643):1.45327):0.528076,((((36:0.161705,38:0.139972):0.162433,37:0.133639):1.53208,(41:0.141823,(42:0.014190,43:0.016857):0.239024):1.57876):0.763843,((39:2.009564,40:1.156632):0.73918,(47:2.098733,48:0.904689):2.4944):0.0435189):0.153438):0.226917):0.525297,((21:1.162412,22:0.801484):1.54471,23:1.490234):0.301064):0.288517,(((((24:0.085130,25:0.099615):0.345758,26:0.231490):0.122519,27:0.265956):0.537768,29:0.947099):0.266683,(((30:0.499465,31:0.351567):0.670278,32:1.397277):0.177671,(33:0.454998,34:0.301666):0.154234):0.303208):1.09682):0.656417,15:1.498459):0.0788515,((((16:0.000001,17:0.012902):0.420287,18:0.206000):0.558609,19:0.342844):1.05797,20:1.078413):0.246392):0.685777):0.627482):0.444447):0.189333);
 876: 1 -18350.58715 -18812.03672 (0:0.373647,(1:0.432392,((4:0.473467,5:0.838352):0.102808,(6:0.626338,7:1.214470):0.542047):0.253183):0.0756173,((2:0.353017,((((8:0.000002,9:0.013856):0.440106,10:0.203214):0.428671,11:1.210420):0.44504,((12:0.000001,13:0.000001):1.10409,(((((14:1.535667,(21:0.660333,22:1.083700):1.21599):0.361109,23:1.263830):0.57009,(((((((24:0.084136,25:0.041766):0.362361,26:0.173833):0.0619188,27:0.167598):0.583949,29:1.114758):0.747328,46:3.297026):2.16561e-06,((30:0.502725,31:0.470397):0.737895,((32:1.893936,33:0.353920):0.118043,34:0.404654):0.226235):0.18634):1.13353,((((28:2.595531,35:1.335738):1.84173,(41:0.127900,(42:0.022637,43:0.022462):0.320349):1.62636):0.576447,((36:0.257025,38:0.116940):0.155083,37:0.180501):1.24558):0.865571,((39:1.964289,40:1.878155):0.515868,(((44:1.167382,45:1.694046):2.61186,((49:0.000002,50:0.004368):0.085153,51:0.125239):1.30345):0.567901,((47:1.867451,48:0.614963):1.97426,52:1.628013):0.141239):0.630095):0.109467):0.453058):0.232653):0.642596,20:0.984760):0.254041,(15:1.376356,(((16:0.000001,17:0.013930):0.320911,18:0.172362):0.492724,19:0.303625):0.73545):0.215461):0.372676):0.493474):0.520802):0.110488,3:1.016341):0.109776);
 877: 2 -18883.41624 -18825.48261 (0:0.217076,(1:0.313489,(2:0.439944,(((4:0.302602,5:0.781027):0.392202,(6:0.669914,7:0.900706):0.408089):0.20371,((((8:0.000002,9:0.026230):0.422405,10:0.352892):0.463466,11:0.829080):0.555577,((12:0.000001,13:0.000001):0.710251,(((((14:2.487570,(23:1.410126,(((28:4.631166,(((44:1.473014,45:1.699320):2.59935,((49:0.000002,50:0.017445):0.0251504,51:0.191965):0.487984):0.521103,52:2.413800):0.914777):0.405783,((((36:0.232486,38:0.155024):0.0271189,37:0.222900):1.73904,(41:0.057513,(42:0.025932,43:0.022816):0.302679):1.06611):0.364164,((39:1.868180,40:1.631972):0.373953,(47:1.135275,48:1.930937):1.67587):0.23391):0.698378):0.258543,(35:1.792538,46:2.341657):0.630563):0.306076):0.445973):0.967937,(((((24:0.079436,25:0.086251):0.373493,26:0.058847):0.182795,27:0.251781):0.575983,29:0.794001):0.6085,((30:0.390394,31:0.580749):0.673283,((32:1.524502,33:0.450437):0.117954,34:0.309832):0.0987405):0.383024):0.509244):0.112642,(21:0.719347,22:1.313854):2.4913):0.421593,((((16:0.000001,17:0.006412):0.300869,18:0.135860):0.290308,19:0.581106):0.563307,20:1.531995):0.261345):0.185336,15:1.354540):0.846863):0.591751):0.508378):0.141153):0.0888893):0.0989841,3:0.670085);
 878: 1 -18411.45973 -18815.45268 (0:0.221987,(1:0.190489,((4:0.415811,(5:0.392264,(((8:0.000001,9:0.000002):0.486988,10:0.327727):0.426021,11:1.606407):0.457419):0.351786):0.421562,((6:1.057218,7:0.724341):0.257832,((12:0.000001,13:0.000001):1.21856,(((((14:2.168245,(21:0.974801,22:1.108257):1.31373):0.733451,23:1.268202):0.124539,((((((24:0.116169,25:0.024793):0.305046,(26:0.105086,27:0.367582):0.099611):0.357077,29:1.053559):0.204552,(((30:0.675053,31:0.333296):0.746048,(32:1.175134,33:0.393423):0.134763):0.263583,34:0.261435):0.491709):0.00488234,46:3.069661):0.610481,((((((28:2.130283,35:1.907897):1.75969,(41:0.019621,(42:0.002254,43:0.021477):0.316488):2.01232):0.33912,39:1.795653):0.247916,((36:0.267182,38:0.090781):0.121641,37:0.132281):1.46207):0.507582,(((44:1.520073,45:1.431730):2.51675,((49:0.000002,50:0.008960):0.022612,51:0.178521):0.73397):1.00493,52:1.769980):0.433982):0.14046,(40:1.930757,(47:1.726364,48:0.856650):1.53341):0.322665):0.488808):0.476926):2.08631e-06,15:1.450733):0.0248261,((((16:0.000001,17:0.006655):0.349797,18:0.170385):0.32493,19:0.500943):0.868819,20:0.826930):0.509439):0.541071):0.61933):0.096458):0.138549):0.109455,(2:0.400910,3:0.648352):0.0438607);
 879: 3 -18653.13414 -18816.28605 (0:0.409114,(1:0.196494,(((4:0.302134,(5:0.642111,(((8:0.000001,9:0.012937):0.213945,10:0.394423):0.640354,11:1.121340):0.680696):0.175775):0.329689,(6:0.810014,7:1.241613):0.561047):0.157208,((12:0.000001,13:0.000001):1.04818,(((((((((14:1.843263,(28:2.039366,35:2.664369):1.54277):0.418123,((44:2.533213,45:0.822163):2.40519,46:2.713422):0.683737):0.0666238,(((((36:0.166671,38:0.096574):0.0680342,37:0.231480):1.62316,((39:1.389641,40:1.990311):0.720114,(41:0.000003,(42:0.006429,43:0.013528):0.320515):1.18337):0.313676):0.609467,((49:0.000002,50:0.008631):0.0609204,51:0.229319):1.48923):0.309286,52:2.097816):0.519479):0.0228333,(47:1.329179,48:2.531122):1.74144):0.328884,(21:0.946673,22:0.563264):1.43899):0.445852,23:1.236998):0.431552,(((((24:0.154159,25:0.096604):0.425073,26:0.193919):0.0704233,27:0.241765):0.334168,29:1.030536):0.369421,((30:0.717521,31:0.295133):0.595514,(32:1.012248,(33:0.468074,34:0.370681):0.257786):0.148639):0.277023):0.834515):0.3202,((((16:0.000001,17:0.000003):0.315624,18:0.195102):0.461729,19:0.439967):1.14698,20:1.110762):0.401928):0.31396,15:1.184578):1.03895):1.02571):2.33331e-06):0.0153242,(2:0.365810,3:0.569092):0.0978549);
 880: 4 -19372.99513 -18812.55544 (0:0.334432,(1:0.182266,((4:0.323127,5:0.795545):0.308736,(6:0.950322,7:0.856824):0.491687):0.385688):0.0548947,((2:0.199693,(((8:0.000002,9:0.006227):0.446621,10:0.303321):0.602832,(11:1.006889,((12:0.000001,13:0.000002):0.766586,((((((14:3.397389,(((((((28:2.572975,35:1.649501):2.87812,(41:0.000002,(42:0.006212,43:0.032095):0.405981):0.994946):0.544864,40:1.926972):0.325724,39:1.806230):0.625357,((36:0.217223,38:0.148334):0.181982,37:0.223267):1.95639):0.31044,(47:1.083236,48:2.004685):1.69591):0.160816,(((44:1.964538,45:1.379066):2.96517,52:2.647624):2.34568e-06,((49:0.000002,50:0.009258):0.0311381,51:0.116015):1.42707):0.497934):0.515073):0.0493914,23:1.136318):0.713437,(21:1.061412,22:0.611355):2.08357):0.159474,((((((24:0.073951,25:0.112459):0.367386,26:0.227506):0.121037,27:0.323866):0.317061,29:1.128074):0.489608,46:3.501169):2.29971e-06,((((30:0.752018,31:0.497310):0.230748,32:1.395093):0.18526,33:0.337071):0.200234,34:0.190877):0.543862):0.741104):0.111664,((((16:0.000001,17:0.000003):0.265001,18:0.197484):0.39639,19:0.284687):0.731971,20:1.131608):0.49567):0.146015,15:1.439130):0.483435):0.42543):0.295405):0.586597):0.223968,3:0.535956):0.065386);
 881: 1 -18791.93029 -18817.93804 (0:0.206643,(1:0.281009,((2:0.253618,(6:0.560337,7:1.063863):0.424495):0.123403,((4:0.219891,5:0.610559):0.342171,((((8:0.000003,9:0.043389):0.381936,10:0.225346):0.200149,11:1.085831):0.425417,((12:0.000001,13:0.000001):1.34373,(((((14:1.851778,(((((28:1.637885,35:1.030624):2.3514,(47:1.248848,48:1.941608):1.07328):0.343832,((44:2.019350,45:0.895751):2.02742,46:1.950524):0.969977):0.22362,(((49:0.000002,50:0.024060):0.0654057,51:0.154308):1.74343,52:1.678307):0.373084):0.300211,(((((36:0.170522,37:0.353288):0.034675,38:0.116591):1.57247,(41:0.085159,(42:0.012241,43:0.061406):0.321634):1.60745):0.683097,39:1.672709):0.393024,40:1.419456):0.56192):0.221555):0.764728,23:1.252728):0.408737,((21:0.785743,22:1.249437):2.17882,(((((24:0.061248,25:0.095202):0.342861,26:0.100616):0.0772846,27:0.283715):0.411277,29:0.968285):0.23379,((30:0.423701,31:0.323790):0.900256,((32:1.793676,33:0.444819):0.13525,34:0.215031):0.258603):0.267106):0.50542):0.154598):0.782311,((((16:0.000001,17:0.024057):0.305109,18:0.107659):0.227825,19:0.557729):0.603582,20:1.143632):0.498994):0.129162,15:1.400952):0.748997):1.04773):0.330274):0.363321):0.0285362):0.160819,3:0.604512);
 882: 3 -18182.76615 -18813.54847 (0:0.221725,(1:0.156401,((4:0.320461,(5:0.422840,(((8:0.000001,9:0.020699):0.463551,10:0.365406):0.230717,11:1.280167):0.756881):0.537775):0.347683,((6:1.119893,7:0.914827):0.142898,((12:0.000001,13:0.000001):1.69768,(((((((14:2.096003,((((28:2.754642,35:2.562034):0.950977,(41:0.025238,(42:0.010505,43:0.013245):0.31446):0.822118):0.350262,((36:0.211371,38:0.114236):0.126605,37:0.117186):1.72372):0.265573,(((39:1.079114,40:1.127031):0.584025,(47:1.179132,48:1.670729):1.34599):0.26964,(((44:1.536413,45:1.060838):2.5281,((49:0.000002,50:0.014161):0.0993209,51:0.113255):0.728218):1.10851,52:2.200005):0.389514):0.110646):0.325512):0.274777,23:1.279367):0.272489,(21:1.049788,22:0.311943):1.80665):0.30594,((((((24:0.074169,25:0.134925):0.355173,26:0.137719):0.0964003,27:0.350552):0.364753,29:0.985699):0.173574,46:4.226386):2.04922e-06,(((30:0.714487,31:0.323466):0.346337,32:1.244454):0.249944,(33:0.192824,34:0.381174):0.104955):0.437937):1.25745):0.392211,(((16:0.000001,17:0.000003):0.462881,18:0.097112):0.472951,19:0.562980):0.561727):0.103649,15:1.844157):0.240218,20:1.006754):0.61823):0.634231):0.12143):0.115051):0.112344,(2:0.415162,3:0.679572):0.0433812);
 883: 2 -18245.60835 -18811.98412 (0:0.297714,(1:0.208670,((4:0.430068,(5:0.745588,(((8:0.000001,9:0.020239):0.414529,10:0.347809):0.648378,11:1.471162):0.465315):0.31436):0.483979,((6:0.978574,7:0.937357):0.214683,((12:0.000001,13:0.000001):1.34899,(((((14:2.140223,(21:0.760289,22:0.535155):0.713956):0.696934,(23:1.595306,(((((((28:2.091243,35:1.787001):1.77493,(41:0.000003,(42:0.013659,43:0.023647):0.339468):1.2402):0.200302,((36:0.172273,38:0.151976):0.10867,37:0.188946):1.57236):0.596179,39:1.347581):0.16353,40:1.870373):0.607478,(47:1.270334,48:1.397578):1.35267):0.17328,((44:2.675398,45:0.477061):3.2555,(((49:0.000002,50:0.000002):0.0140455,51:0.172743):0.966233,52:2.804616):0.331294):0.446106):0.474093):0.256895):0.380874,((((((24:0.064539,25:0.124492):0.364019,26:0.170439):0.0722208,27:0.285767):0.456816,29:0.776670):0.211854,(((30:0.399456,31:0.353515):0.372551,(33:0.305009,34:0.297774):0.335709):0.217259,32:0.839821):0.204942):2.48445e-06,46:3.963568):0.985588):0.351562,((((16:0.000001,17:0.000003):0.371876,18:0.151363):0.474727,19:0.359353):0.66758,20:0.913738):0.328172):0.290416,15:1.466489):1.15926):0.340021):0.215193):0.171307):0.066243,(2:0.285790,3:0.688623):0.0999869);
 884: 1 -18734.67945 -18817.74976 (0:0.298442,((1:0.130360,((4:0.494015,(5:0.386594,(((8:0.000001,9:0.011934):0.371073,10:0.270856):0.700773,11:1.225815):0.317934):0.401789):0.241794,(6:1.020677,7:0.813131):0.153222):0.200217):0.0413759,((12:0.000001,13:0.000001):1.60011,(((((14:1.426150,(21:0.851965,22:0.800010):0.721171):0.237984,23:1.022491):0.415437,((((((24:0.096203,25:0.124966):0.388739,(26:0.163275,27:0.245715):0.0919776):0.427696,29:1.025134):0.321512,46:2.801775):2.23565e-06,((((30:0.471915,31:0.409171):0.460795,32:1.024474):0.418592,33:0.254005):0.223597,34:0.156181):0.439283):0.671832,((((((28:2.380621,35:2.310693):2.3375,(41:0.095416,(42:0.019497,43:0.004939):0.256651):0.448539):1.05957,39:1.871302):0.392118,(40:1.614643,(47:1.457671,48:1.266084):2.87274):0.194714):0.437551,(((44:1.640899,45:1.450082):3.07244,((49:0.000002,50:0.013874):0.0595979,51:0.161204):0.417207):0.759047,52:1.833328):0.221188):2.66962e-06,((36:0.236789,38:0.094931):0.0559369,37:0.207149):1.98743):0.428677):0.394933):0.444245,15:1.238399):0.0242562,((((16:0.000001,17:0.000003):0.184228,18:0.195659):0.392996,19:0.415493):0.782068,20:0.763358):0.344731):0.690144):0.462533):0.0865177,(2:0.245603,3:0.533597):0.0810377);
 885: 1 -18444.68719 -18817.69503 (0:0.293308,((1:0.200733,((4:0.287897,(5:0.532710,(((8:0.000001,9:0.023566):0.530329,10:0.314315):0.918957,11:1.291759):0.570465):0.376828):0.690575,((6:0.964144,7:0.655763):0.312387,((12:0.000001,13:0.000001):1.61456,((((((((14:1.935786,(((44:1.719008,45:1.473529):1.42245,52:2.363633):0.178867,((49:0.000002,51:0.189367):0.00134304,50:0.003712):1.43437):0.403472):2.37484e-06,(((28:2.022059,35:1.963912):0.874395,(((36:0.184928,38:0.141642):0.185082,37:0.130288):1.25229,(41:0.000003,(42:0.025190,43:0.014186):0.383062):1.30907):0.428275):0.532831,(39:1.873435,40:1.228272):0.578585):0.375795):0.10617,(47:1.066646,48:1.411957):1.73716):0.297461,23:1.579797):0.132775,(21:1.254839,22:0.694012):1.73555):0.194351,((((((24:0.110090,25:0.102704):0.318573,(26:0.219705,27:0.286904):0.0622859):0.207383,29:0.959887):0.101889,46:3.210553):0.179617,32:1.236442):0.270133,(((30:0.525580,31:0.610756):0.454154,33:0.288054):0.231208,34:0.214350):0.365441):1.36381):0.753823,((((16:0.000001,17:0.000003):0.355842,18:0.166559):0.542833,19:0.370811):1.3314,20:0.957153):0.425767):2.39228e-06,15:1.594608):1.0243):0.348591):0.262239):0.144773):0.0708374,2:0.500821):0.133341,3:0.724587);
 886: 1 -18779.33186 -18826.74766 (0:0.331625,((1:0.316644,(((4:0.448135,5:0.759897):0.235113,(6:1.209027,7:1.110873):0.206317):0.167814,((8:0.000002,9:0.012876):0.512957,10:0.408123):1.07603):0.229545):0.0781177,(11:1.151570,((12:0.000001,13:0.000001):0.819062,((((((14:1.609771,((((((28:2.713060,35:1.114053):2.53185,(41:0.040576,(42:0.024523,43:0.033659):0.241969):1.20359):0.371554,((36:0.249085,38:0.137859):0.187011,37:0.071612):1.51943):0.450405,(39:1.527346,40:1.402886):0.524416):0.0685468,(47:1.485834,48:1.507140):3.29969):0.468836,(((44:0.509991,45:2.262210):2.76329,52:1.325431):0.240948,((49:0.000002,50:0.009475):0.0681169,51:0.088542):1.08679):1.04559):0.0929812):0.517262,((((((24:0.059638,25:0.069862):0.496999,26:0.083270):0.0265664,27:0.311442):0.437601,29:1.191993):0.343339,46:3.933918):2.33995e-06,((30:0.675173,31:0.317486):0.595586,(32:1.290458,(33:0.662579,34:0.159978):0.256387):0.181382):0.0715609):0.785797):0.277508,(21:0.835828,22:1.274784):2.01191):2.21084e-06,23:1.831778):0.380048,((((16:0.000001,17:0.006659):0.400615,18:0.203709):0.471432,19:0.155246):0.728373,20:0.703966):0.391682):0.512325,15:1.012803):0.538749):0.422946):0.959319):0.0955348,(2:0.599374,3:0.627668):0.126756);
 887: 3 -19306.59134 -18812.40559 (0:0.260139,((1:0.222811,((4:0.317470,5:0.837049):0.360931,(6:0.809626,7:1.270363):0.278843):0.284613):0.0257842,((((8:0.000002,9:0.012080):0.372293,10:0.240068):0.870087,11:1.140293):0.356784,((12:0.000001,13:0.000002):0.628385,((((((((14:1.987569,(((28:1.564497,35:2.221708):2.28137,(41:0.152618,(42:0.017327,43:0.022901):0.207087):1.20036):0.507269,(47:1.179566,48:1.833018):2.11521):0.453032):0.223447,((36:0.186854,38:0.153268):0.0853272,37:0.164422):1.59671):0.275407,(((((44:1.604152,45:1.262712):2.99506,50:0.000002):0.00890467,49:0.000002):0.0349278,51:0.156125):1.39709,52:1.994011):0.302113):0.203162,(39:1.902981,40:1.280201):0.640575):0.387842,(((((24:0.075975,25:0.146954):0.275538,(26:0.102259,27:0.387081):0.193994):0.254019,46:4.460219):0.253393,29:0.822266):0.246102,((((30:0.511011,31:0.552707):0.598902,33:0.206874):0.152786,32:0.982806):0.153116,34:0.223519):0.320539):0.636762):0.368057,((21:0.765921,22:0.878898):1.61661,23:1.153400):0.464404):0.312892,((((16:0.000001,17:0.006090):0.368568,18:0.253983):0.208393,19:0.430100):0.637019,20:1.047100):0.184):0.429373,15:0.911757):0.544613):0.426817):0.794115):0.0989705,(2:0.321766,3:0.566185):0.0608098);
 888: 3 -18511.26068 -18815.58744 (0:0.402643,1:0.200098,(((2:0.261205,3:0.875999):0.154679,((6:0.574686,7:1.224177):0.459411,((12:0.000001,13:0.000001):1.19873,((((14:2.014418,(21:0.987044,22:0.781222):0.79689):0.496729,23:1.513783):0.520775,(((((16:0.000001,17:0.006755):0.513878,18:0.100687):0.572541,19:0.334797):0.700974,20:1.129715):0.337241,((((((24:0.049220,25:0.059111):0.466317,26:0.237633):0.121784,27:0.192474):0.341687,29:1.165212):0.387847,((30:0.727326,31:0.308175):0.400024,((32:1.637335,34:0.160530):0.114674,33:0.515235):0.249709):0.322312):0.495795,((((28:4.976092,35:0.594283):2.18065,((44:2.467669,45:0.577760):2.247,46:1.339848):1.29209):0.274225,(((((36:0.213445,38:0.109359):0.303185,37:0.039091):1.50042,(41:0.000002,(42:0.015604,43:0.013567):0.356148):1.62846):0.571318,(39:0.829992,40:2.345177):0.386258):0.853081,(((49:0.000002,50:0.004522):0.157775,51:0.143090):1.2851,52:1.974284):0.285736):0.620579):0.139336,(47:1.764515,48:0.529889):2.39108):0.124036):0.509456):0.132034):0.346345,15:1.584238):0.302934):0.566201):0.328066):0.0419978,(4:0.262415,(5:0.516737,(((8:0.000001,9:0.006605):0.5815,10:0.423540):0.418466,11:1.161439):0.524023):0.162871):0.416493):0.167156);
 889: 1 -18672.49925 -18815.45268 (0:0.435587,(1:0.229094,((((4:0.556818,5:0.721969):0.181773,(((8:0.013334,9:0.000002):0.380865,10:0.397487):0.364788,11:1.296095):0.633181):0.180322,((12:0.000001,13:0.000001):1.20841,(((((14:0.784909,(21:0.745567,22:0.874085):1.27838):1.06381,23:1.704771):0.185251,(((((((24:0.048645,25:0.067766):0.313759,26:0.155143):0.0818583,27:0.275160):0.556199,29:0.954905):0.250717,46:4.253684):0.0385124,((((30:0.454297,31:0.508425):0.36096,32:1.224659):0.292599,33:0.297570):0.342516,34:0.163271):0.611521):0.688319,((((((28:3.081332,35:1.616355):2.44111,(41:0.072654,(42:0.036380,43:0.010758):0.261625):0.66608):0.660055,39:1.765560):0.282921,((36:0.206200,38:0.128511):0.0550345,37:0.260331):2.39004):0.465208,(40:1.333942,(47:1.262747,48:1.536074):1.50089):0.134681):0.231141,(((44:1.320342,45:1.754060):3.02517,((49:0.000002,50:0.000002):0.0957401,51:0.054206):0.591014):0.935006,52:1.740072):0.358888):1.03763):0.348965):0.578429,15:1.303794):0.023335,((((16:0.000001,17:0.006198):0.263289,18:0.218417):0.494469,19:0.236729):0.583937,20:1.286504):0.370553):0.4193):0.611127):2.85683e-06,(6:0.822462,7:1.200473):0.262133):0.1174):0.0805729,(2:0.321840,3:0.530770):0.0750036);
 890: 1 -19464.26523 -18812.48058 (0:0.308131,(1:0.158069,((4:0.218250,5:0.813263):0.530689,(6:0.717896,7:0.786079):0.294262):0.283141):0.0642192,((2:0.228347,((((8:0.000002,9:0.018917):0.482483,10:0.333346):0.446184,11:0.908024):0.439815,((12:0.000001,13:0.000002):1.20062,((((((14:1.606877,(((28:1.820200,35:0.900124):2.09701,(((36:0.187468,38:0.125951):0.250978,37:0.075650):1.35578,((39:1.347072,40:1.742786):0.985221,(41:0.102662,(42:0.013154,43:0.032683):0.210436):0.983505):0.450205):0.309553):0.545782,((47:1.170591,48:1.998012):1.08676,52:1.904777):0.0903948):0.801665):0.0962046,((44:1.240824,45:1.751450):2.6504,((49:0.000002,50:0.013483):0.0616529,51:0.171201):1.60404):0.109559):0.502652,23:1.093448):0.267474,(21:1.345450,22:0.694111):1.50673):1.01252,(15:1.661819,((((16:0.000001,17:0.000003):0.248008,18:0.299999):0.615264,19:0.359983):0.478001,20:1.037611):0.510367):0.309841):0.240852,((((((24:0.108991,25:0.104255):0.439728,26:0.153119):0.0953488,27:0.261396):0.50814,29:0.840353):0.309452,46:3.178708):0.214189,((((30:0.643236,31:0.491139):0.488305,32:1.515259):0.214612,33:0.247416):0.389496,34:0.131454):0.439096):1.1529):0.904802):0.174384):0.675987):0.190089,3:0.690321):0.116026);
 891: 1 -18201.07356 -18815.4873 (0:0.160996,(1:0.229361,((4:0.393583,(5:0.464804,(((8:0.000001,9:0.013797):0.532869,10:0.121419):0.659159,11:0.886266):0.406309):0.343054):0.365668,((6:0.894909,7:0.852930):0.134294,((12:0.000001,13:0.000001):1.12345,(((((14:1.847667,(21:0.604557,22:0.668351):1.57267):0.312656,23:1.248909):0.255486,((((((24:0.018225,25:0.081860):0.360613,(26:0.165956,27:0.218853):0.100633):0.342123,29:0.907224):0.299193,((30:0.601418,31:0.350586):0.345736,(32:1.684947,(33:0.401642,34:0.333394):0.154856):0.204864):0.340692):2.59271e-06,46:5.009361):0.536124,((((((28:1.854670,35:2.708874):1.9157,(41:0.043268,(42:0.045214,43:0.009796):0.362001):1.06303):1.0033,39:1.454493):0.213325,((36:0.253685,38:0.110125):0.25707,37:0.138985):1.86404):0.833121,(((44:1.234514,45:1.651117):4.29518,((49:0.000002,50:0.009576):0.0563874,51:0.091346):0.022271):1.08008,52:1.787383):0.738632):0.0782112,(40:1.700781,(47:1.928254,48:1.427041):1.7886):2.22429e-06):0.996538):0.27316):0.417595,15:1.385727):0.152348,((((16:0.000001,17:0.000003):0.257664,18:0.192713):0.334394,19:0.411984):0.850306,20:0.890138):0.280248):0.450719):0.299543):0.107674):0.181995):0.0685645,(2:0.291159,3:0.817309):0.199448);
 892: 1 -18933.68801 -18811.94778 (0:0.297633,(1:0.204631,((2:0.402403,3:0.628775):0.0588563,((((8:0.000002,9:0.013101):0.481637,10:0.139457):0.294618,11:1.330512):0.995766,((12:0.000001,13:0.000002):1.08993,((((((((14:2.459981,(((((28:1.557043,35:1.397751):2.98132,(41:0.046886,(42:0.025703,43:0.018991):0.247087):0.821693):0.52288,39:1.327395):0.190885,((36:0.182822,38:0.176480):0.151569,37:0.153062):1.49166):0.211026,40:1.766027):0.419308):0.198393,(((44:2.686848,45:0.153076):3.67094,((49:0.000002,50:0.004604):2.87472e-06,51:0.211747):1.17551):0.996359,52:2.497236):0.463599):0.284902,(47:1.041571,48:1.713754):1.94241):0.1953,23:0.985428):0.496885,(21:1.160156,22:0.653009):1.91007):0.196675,(((((24:0.050098,25:0.112913):0.303672,(26:0.126703,27:0.304166):0.0739816):0.493487,29:0.981536):0.219734,46:3.145471):0.182208,((((30:0.467627,31:0.489453):0.370079,32:1.683810):0.242736,33:0.278912):0.408531,34:0.336902):0.528037):1.14009):0.105864,((((16:0.000001,17:0.005992):0.282619,18:0.172693):0.14388,19:0.500276):0.908989,20:0.827337):0.360848):0.354059,15:1.319417):0.379213):0.586735):0.221205):0.109863):0.112486,((4:0.235451,5:1.023765):0.554626,(6:1.051479,7:0.860885):0.604049):0.194285);
 893: 4 -18646.11769 -18811.89541 (0:0.290504,(1:0.164083,(((4:0.259618,5:0.917731):0.301203,(6:0.822577,7:0.973259):0.478179):0.154625,((((8:0.000002,9:0.020365):0.336959,10:0.451143):0.407587,11:1.347052):0.44588,((12:0.000001,13:0.000002):1.2961,((((((14:2.314662,(((28:2.578772,35:1.362930):1.17345,(((36:0.310213,38:0.046312):0.121016,37:0.222288):1.14946,(41:0.116105,(42:0.036145,43:0.018903):0.215139):1.69255):0.0918727):0.493775,((((44:0.823841,45:1.670819):2.71631,((49:0.000002,50:0.023081):2.48222e-06,51:0.198780):0.424266):0.833374,52:1.640989):0.364952,(47:1.283540,48:1.513842):1.67311):0.382643):0.0561744):0.100784,(39:1.438238,40:1.516496):0.405736):0.511204,((((((24:0.100882,25:0.049834):0.458869,26:0.152437):0.0577055,27:0.182507):0.50795,29:1.149305):0.461617,((((30:0.609411,31:0.402047):0.630245,32:1.564283):0.201444,33:0.217930):0.151589,34:0.162089):0.498612):2.93401e-06,46:4.103312):1.05696):0.186318,((21:0.656602,22:0.770203):2.03119,23:0.793728):0.114621):0.229492,((((16:0.000001,17:0.019379):0.315044,18:0.180214):0.482733,19:0.181144):1.16733,20:0.763873):0.121484):0.355538,15:1.463000):0.255348):0.831475):0.503959):0.258495):0.1367,(2:0.347593,3:0.799190):0.0737954);
 894: 2 -18825.67097 -18813.17752 (0:0.311030,((1:0.113380,((4:0.307196,5:0.813822):0.57664,(6:0.853869,7:0.727648):0.426709):0.150313):0.14097,(((8:0.000001,9:0.018763):0.464011,10:0.122101):0.694479,(11:0.964493,((12:0.000001,13:0.000001):0.625634,(((((14:1.774503,((21:0.737358,22:1.331204):1.30332,23:0.844791):0.422237):0.202678,(((((28:3.341606,35:1.599864):1.59529,(41:0.073248,(42:0.000002,43:0.027322):0.370563):1.16036):0.659484,((36:0.206988,38:0.070431):0.135198,37:0.133102):1.46236):0.670452,(39:1.853668,40:1.262930):0.390211):0.205393,(((((44:2.447836,45:1.043713):1.6892,46:2.904303):0.665524,52:1.573423):0.669739,((49:0.000002,50:0.000002):0.0167283,51:0.215286):1.12216):0.0574643,(47:1.401891,48:1.433114):2.36512):0.267069):0.705844):0.37332,((((24:0.099481,25:0.011397):0.322285,(26:0.039417,27:0.412517):0.094992):0.596189,29:1.103782):0.286948,((30:0.614354,31:0.422082):0.540818,((32:1.334179,33:0.305098):0.335721,34:0.294915):0.316626):0.347008):0.702523):0.554883,15:1.264581):0.073189,((((16:0.000001,17:0.013851):0.13706,18:0.265000):0.315697,19:0.406997):0.893206,20:0.551716):0.420382):0.429384):0.495977):0.345311):0.923938):2.73749e-06,(2:0.292929,3:0.739076):0.121926);
 895: 2 -18409.54767 -18810.28741 (0:0.351664,(1:0.153660,((4:0.288208,5:0.639445):0.489138,(6:0.932130,7:1.094627):0.42353):0.135049):0.100581,(2:0.474311,(3:0.422336,((((8:0.000002,9:0.024426):0.326012,10:0.350314):0.498128,11:0.908700):0.8335,((12:0.000001,13:0.000002):1.18943,((((((14:1.248332,((28:1.464425,35:2.340438):2.19506,((((((36:0.149400,38:0.120385):0.150109,37:0.144143):1.55846,(41:0.000003,(42:0.016442,43:0.032898):0.298793):1.20943):0.461381,(39:1.746727,40:1.221698):0.742161):0.293312,(47:0.226199,48:2.623959):2.38373):0.100718,(((44:1.397700,45:1.168967):2.17893,52:1.339192):0.885429,((49:0.000002,50:0.004689):0.0803288,51:0.163315):1.34034):0.393795):0.0514063):0.258601):0.360702,23:1.206668):0.0661893,(21:1.035424,22:0.505552):1.65892):0.189497,((((((24:0.071460,25:0.094644):0.462892,26:0.107351):0.0629674,27:0.251321):0.362526,29:0.750667):0.318328,((((30:0.453743,31:0.185879):0.427913,32:0.975889):0.269023,33:0.188219):0.272406,34:0.178812):0.110633):0.00634709,46:3.476703):0.951113):0.249953,(15:1.217998,(((16:0.000001,17:0.006491):0.309751,18:0.188286):0.411624,19:0.491107):0.704539):0.229813):0.34185,20:0.872845):0.949119):0.49344):0.360496):0.147507):0.0259545);
 896: 1 -19174.15442 -18812.86602 (0:0.389215,((1:0.250088,3:0.801424):0.0387483,(2:0.132425,((((8:0.000002,9:0.012001):0.353383,10:0.223313):0.419746,11:1.107792):0.302309,((12:0.000001,13:0.000002):1.01968,((((((14:1.937174,(21:1.052933,22:0.733951):1.26653):0.496403,23:0.746508):0.321709,(((((28:2.219743,35:1.407128):1.53433,(((36:0.163434,38:0.150317):0.0661884,37:0.231273):1.90662,(41:0.074035,(42:0.028065,43:0.019899):0.359299):1.56535):0.434992):0.462191,(39:1.609181,40:1.040356):1.08113):0.396705,(47:1.495829,48:1.073650):2.43343):0.080517,(((44:1.107608,45:2.296555):3.85103,((49:0.000002,50:0.009074):0.0435156,51:0.138453):0.395343):0.688625,52:1.943239):0.498995):0.404828):0.418498,((((((24:0.082862,25:0.100650):0.317817,26:0.167933):0.0472529,27:0.273083):0.232847,29:1.384259):0.0946746,46:3.463062):0.307387,(((30:0.556080,31:0.596485):0.393672,32:1.344882):0.244523,(33:0.552883,34:0.340112):0.161475):0.447289):0.623761):0.41705,((((16:0.000002,17:0.000003):0.248836,18:0.134389):0.335006,19:0.247640):1.51657,20:0.901374):0.246314):0.106939,15:1.939261):1.04554):0.272239):0.548123):0.329814):0.0660589,((4:0.523555,5:0.795389):0.232706,(6:0.960651,7:1.113460):0.558453):0.266821);
 897: 3 -18602.54655 -18831.01618 (0:0.203242,(1:0.158585,(((4:0.365359,5:0.544717):0.261577,(((8:0.000001,9:0.025973):0.557076,10:0.325473):0.480008,11:0.970240):0.557197):0.24243,((6:0.882715,7:0.931076):0.3289,((12:0.000002,13:0.000001):1.26902,((((14:3.119678,((23:1.222619,(((((28:3.378781,(44:1.351101,45:1.206336):1.2636):0.864363,((49:0.000002,50:0.000002):0.0890525,51:0.078358):1.05353):0.262848,52:2.127208):0.256014,(((((35:6.222280,(42:0.002678,43:0.022212):0.0999095):0.173029,41:0.007879):1.60323,((36:0.142877,38:0.091710):0.162146,37:0.121041):1.89014):0.531976,39:1.598182):0.165508,40:1.728229):0.648918):0.127495,(47:1.616221,48:1.460014):1.83097):0.419933):0.171269,((((24:0.069056,25:0.075486):0.357132,(26:0.165197,(27:0.218721,29:1.453679):0.0865094):0.0419594):0.497696,46:3.161267):0.107277,((((30:0.523211,31:0.373814):0.459342,32:0.903934):0.257991,33:0.447380):0.172097,34:0.174953):0.478217):0.848362):0.12636):0.0921009,(21:0.982770,22:0.720651):1.69186):0.160989,15:1.807277):0.0792142,((((16:0.000001,17:0.005915):0.303637,18:0.154100):0.416061,19:0.362225):0.829672,20:0.718643):0.401806):0.752737):0.352048):0.0681463):0.0899499):0.0996579,(2:0.398789,3:0.494086):0.0359004);
 898: 2 -18426.90735 -18820.35421 (0:0.398770,(1:0.109433,(((4:0.486018,5:0.613608):0.241621,((((8:0.000002,9:0.027727):0.421898,10:0.263848):0.929742,((12:0.000001,13:0.000002):0.827318,(((((14:1.752583,23:1.156589):0.256239,(((((((28:2.640841,35:1.205844):2.38725,(41:0.000003,(42:0.009295,43:0.029432):0.383266):1.09493):0.899693,((36:0.243219,38:0.146463):0.163556,37:0.111015):1.43026):0.848733,39:1.493663):0.0687218,40:1.713988):0.744281,(47:1.761428,48:2.031061):1.75982):0.189149,(((44:0.892554,45:2.856929):4.00835,((49:0.000002,50:0.013699):0.0555528,51:0.150390):0.53011):0.748495,52:2.273658):0.599118):0.699528):0.350089,((21:1.014827,22:0.539918):1.55527,(((((((24:0.040076,25:0.139470):0.39831,26:0.104203):0.150581,27:0.275664):0.507831,29:0.835623):0.187478,46:3.779790):0.779556,((30:0.521030,31:0.490258):0.544622,(32:1.480492,33:0.348230):0.187112):0.22765):0.0226856,34:0.200793):1.03144):2.07472e-06):0.168467,((((16:0.000001,17:0.014011):0.188378,18:0.149167):0.153069,19:0.480387):0.599821,20:0.840690):0.348279):0.0942533,15:1.877975):1.31535):0.624217):0.0896171,11:0.605114):0.478372):0.365294,(6:1.163441,7:0.722995):0.284246):0.334311):0.108268,(2:0.470600,3:0.700485):0.125356);
 899: 1 -19128.84017 -18817.89579 (0:0.367013,(1:0.218822,((((4:0.444422,5:0.457788):0.2305,(((8:0.000002,9:0.042760):0.289745,11:1.617979):0.203725,10:0.122959):1.14472):0.256313,(6:0.749484,7:0.688423):0.325336):0.0902933,((12:0.000001,13:0.000001):1.46759,((((((14:2.334262,((((28:3.205805,35:1.361544):2.12745,(((36:0.211249,38:0.162406):0.0864309,37:0.233414):1.44933,(41:0.061128,(42:0.020443,43:0.023547):0.318142):1.31862):0.39424):0.673883,(39:1.527820,40:1.502458):0.449356):0.612219,((((44:1.862150,45:1.485652):2.14349,((49:0.000002,50:0.013722):0.081815,51:0.179599):0.569343):0.643189,52:2.110747):0.267076,(47:1.309434,48:1.021499):1.78441):0.0991188):0.34068):0.146851,23:0.998105):0.478577,(21:0.790061,22:1.408416):1.36082):0.560159,((((((24:0.080818,25:0.093365):0.314117,26:0.103084):0.0192964,27:0.316331):0.442652,29:0.881141):0.225887,((((30:0.525105,31:0.299640):0.5154,32:1.215247):0.280892,33:0.258510):0.408475,34:0.202139):0.466832):2.20754e-06,46:3.013430):0.959836):0.407029,((((16:0.000001,17:0.005963):0.258486,18:0.201496):0.389448,19:0.443658):0.816622,20:1.003643):0.34321):0.0109753,15:1.424586):0.311804):0.677526):0.158909):0.100743,(2:0.336119,3:0.893406):0.089895);
 900: 1 -19511.8851 -18813.97406 (0:0.313966,(1:0.224736,(((4:0.399262,5:0.599841):0.228287,(6:0.772019,7:1.152935):0.488741):0.159323,((((8:0.000002,9:0.025841):0.445101,11:1.063406):0.16865,10:0.370964):0.534199,((12:0.000001,13:0.000002):1.50134,((((14:2.424361,((((((28:1.619588,35:1.229554):3.52424,(41:0.032557,(42:0.055102,43:0.012626):0.304744):0.895902):0.416448,((36:0.194156,38:0.163625):0.130672,37:0.176282):1.04363):0.324337,39:1.554030):0.46156,40:1.131648):0.609028,((((44:1.307756,45:0.909486):2.09139,((49:0.000002,50:0.013703):0.0402266,51:0.167976):0.578697):0.640286,(47:1.154335,48:1.705757):1.91164):0.204208,52:1.841384):0.42083):0.117816):0.331452,((((((24:0.053412,25:0.136102):0.414793,26:0.127673):0.0775603,27:0.324388):0.151069,29:1.281657):0.503262,((30:0.863273,31:0.153867):0.393102,(32:1.306892,(33:0.289393,34:0.354816):0.138812):0.326795):0.385774):0.319887,46:3.320576):0.795865):0.233313,((21:0.661011,22:1.140456):1.6364,23:1.107533):2.39098e-06):0.13749,((15:1.493833,(((16:0.000001,17:0.011817):0.325834,18:0.198760):0.575403,19:0.245121):0.608806):0.412542,20:1.183030):0.245992):0.66):0.306574):0.559807):0.249722):0.0637169,(2:0.385228,3:0.725545):0.0882993);
 901: 7 -19227.42124 -18811.49673 (0:0.281293,(1:0.236570,((2:0.393836,(4:0.437046,(5:0.471424,(((8:0.000002,9:0.012410):0.338173,10:0.298467):0.437786,11:0.976172):0.953788):0.153242):0.358426):0.104459,(6:0.852624,7:1.176805):0.356814):0.106776):0.0812208,(3:0.594767,((12:0.000001,13:0.000002):0.846835,(((((14:1.993317,((((28:1.455194,35:1.716907):2.66891,(41:0.074768,(42:0.012362,43:0.027470):0.295673):1.38894):0.263604,((36:0.199382,38:0.129144):0.17632,37:0.070884):1.71501):0.654213,(((39:1.678444,40:1.263503):0.759962,(47:1.423037,48:1.435934):2.28481):0.440807,(((44:0.994686,45:2.195356):3.31094,((49:0.000002,50:0.000002):0.0396647,51:0.179158):0.574663):0.949093,52:1.744612):0.390251):0.171637):0.194839):0.378394,((21:1.279342,22:0.396970):2.07805,23:1.624739):0.169057):0.526306,((((((24:0.084902,25:0.042384):0.369651,26:0.150712):0.0865319,27:0.219892):0.339286,29:1.074964):0.481753,46:3.897570):2.04704e-06,(((30:0.668843,31:0.168556):0.264987,32:1.345416):0.212141,(33:0.307206,34:0.267763):0.148303):0.138646):0.771168):0.646152,((((16:0.000001,17:0.011741):0.319687,18:0.151903):0.501656,19:0.369057):0.678025,20:0.775597):0.38412):0.32081,15:1.017924):0.669322):0.788478):0.235048);
 902: 1 -19102.00984 -18822.98502 (0:0.177284,(1:0.217130,((((4:0.379186,5:0.580519):0.210571,((((8:0.000002,9:0.032070):0.569296,10:0.282417):0.486563,(12:0.000002,13:0.000002):1.32275):0.155543,11:0.977976):0.400445):0.246318,(6:0.814330,7:0.899967):0.240508):0.0373726,((((14:2.221499,23:1.273885):0.273182,(((((((28:2.472930,35:1.734633):1.77348,(41:0.018344,(42:0.025433,43:0.027904):0.378282):1.52542):0.359234,((36:0.195373,38:0.124912):0.216446,37:0.113805):1.32522):0.552711,(39:1.252492,40:1.980020):0.434258):0.354368,(47:1.152591,48:1.872219):2.77033):2.10275e-06,52:2.357658):0.653817,((44:0.916569,45:1.345085):3.57038,((49:0.000002,50:0.004606):0.0359742,51:0.116319):0.854344):0.374136):0.206455):0.662098,((((((24:0.088647,25:0.139654):0.329467,26:0.173409):0.0990684,27:0.235874):0.433228,29:1.227760):0.0342051,46:2.992689):0.305646,((30:0.669212,31:0.445631):0.474275,(32:2.013803,(33:0.349710,34:0.179029):0.0270821):0.242272):0.346987):0.436629):0.508886,(((15:1.719752,(((16:0.000001,17:0.006039):0.38576,18:0.062258):0.645633,19:0.359161):0.323422):0.238483,20:0.834538):0.138433,(21:1.756007,22:0.148818):2.46914):0.201677):1.03206):0.0890232):0.0752639,(2:0.453374,3:0.652776):0.0610043);
 903: 2 -18452.91046 -18817.70418 (0:0.410332,(1:0.235678,(((4:0.308627,5:0.602756):0.350291,(6:0.674998,7:1.011424):0.306618):0.255837,((((8:0.000002,9:0.019324):0.784782,10:0.299593):0.248232,11:1.061034):0.482754,((12:0.000001,13:0.000002):1.10712,(((((((14:1.667636,(((28:2.225917,35:1.358061):2.34032,(41:0.029896,(42:0.015118,43:0.021150):0.314879):2.04496):0.39584,((36:0.224958,38:0.156493):0.212523,37:0.074316):1.52217):0.493062):0.809889,(((39:1.064277,40:2.122763):0.645297,((47:2.203506,48:1.950366):1.95796,52:1.264474):0.756439):0.204054,((44:1.192688,45:1.570527):3.42883,((49:0.000002,50:0.018736):0.0199498,51:0.098824):0.702253):0.597054):0.320622):0.255267,23:1.441419):0.168472,((((24:0.040685,25:0.184166):0.259116,(26:0.211199,(27:0.253345,29:1.188498):0.0640163):0.0236641):0.704329,46:2.738130):2.24975e-06,((30:0.793241,31:0.497196):0.148154,((32:1.826551,34:0.210646):0.169643,33:0.243377):0.360395):0.449997):0.526544):0.265003,(21:1.022020,22:0.672551):2.53963):0.237601,((((16:0.000001,17:0.006564):0.156916,18:0.153894):0.361007,19:0.306494):0.806281,20:0.958146):0.171895):0.379748,15:1.226327):0.678257):0.231737):0.368461):0.21515):0.01821,(2:0.327506,3:0.722945):0.100697);
 904: 2 -18559.93485 -18814.48024 (0:0.365427,(1:0.147123,(((4:0.427115,(5:0.607731,(((8:0.000003,9:0.026771):0.292171,10:0.358151):0.659851,11:0.970271):0.603499):0.159208):0.283422,(6:0.586274,7:0.605328):0.341168):0.185928,((12:0.000001,13:0.000001):0.921608,((((((14:1.820689,(21:1.091956,22:0.541175):1.06968):0.336076,(((((28:2.088788,35:1.329511):2.12765,(((44:1.904823,45:0.120284):2.24352,46:2.471907):1.29914,((49:0.000002,50:0.004566):2.53842e-06,51:0.181868):1.29326):0.192915):0.0581373,52:2.005140):0.367419,(47:2.053011,48:1.180076):1.04641):0.269313,((((36:0.264183,38:0.093933):0.163374,37:0.210048):1.39146,(41:0.249456,(42:0.039464,43:0.016151):0.161211):1.2015):0.769766,(39:1.441601,40:1.376446):0.613566):0.510894):0.259239):0.114239,23:1.167723):0.377848,(((((24:0.149578,25:0.041661):0.591639,26:0.141447):0.0944214,27:0.266820):0.377462,29:1.021599):0.464095,((30:0.636958,31:0.424142):0.302718,((32:1.291372,33:0.276137):0.194059,34:0.237164):0.178418):0.215813):1.24456):0.260164,((((16:0.000001,17:0.020375):0.270525,18:0.169996):0.784733,19:0.122430):0.934777,20:0.732705):0.297597):0.336231,15:1.304035):0.848884):0.657912):0.0512415):0.0401149,(2:0.166325,3:0.702994):0.0844036);
 905: 2 -18542.77223 -18809.45603 (0:0.276973,((1:0.073796,((4:0.415390,(5:0.415314,(((8:0.000001,9:0.013665):0.148231,10:0.448052):0.518534,11:1.325946):0.657709):0.194656):0.476203,(6:0.875325,7:0.680056):0.460073):0.116809):0.0830107,((12:0.000001,13:0.000001):1.07201,((((((14:2.325018,((((((28:2.048349,35:2.273944):2.34304,(41:0.104109,(42:0.024721,43:0.013080):0.281296):1.04752):0.682321,((36:0.198511,38:0.088620):0.187223,37:0.154108):1.22469):0.626263,(((44:2.070244,45:1.428004):2.89641,((49:0.000002,50:0.000002):2.80529e-06,51:0.229801):0.192868):0.993606,52:2.349662):0.465461):0.216826,(39:1.635370,40:1.882107):0.452248):2.00016e-06,(47:1.530800,48:1.265769):3.09273):0.273408):0.15819,23:1.354109):0.355963,(21:0.975700,22:0.592689):2.30107):0.208443,((((((24:0.147323,25:0.111819):0.384201,26:0.064940):0.135295,27:0.258368):0.276142,29:0.868660):0.183329,((((30:0.494917,31:0.431615):0.590273,33:0.179239):0.122864,32:1.385092):0.227962,34:0.223842):0.543166):0.0221253,46:3.021568):0.853867):0.185053,((((16:0.000001,17:0.026465):0.283769,18:0.170003):0.406522,19:0.389208):1.0617,20:0.685299):0.255529):0.0708066,15:1.608010):0.588876):1.03205):0.0880515,(2:0.226674,3:0.491930):0.142629);
 906: 2 -18828.88035 -18812.44884 (0:0.289891,((1:0.126495,(((4:0.244509,5:0.704391):0.269461,(((8:0.000002,9:0.036497):0.654433,10:0.129633):0.661852,(11:1.122048,((12:0.000001,13:0.000001):0.87491,(((((((14:2.813614,(((44:2.193518,45:1.033426):1.70438,52:2.024847):0.652693,((49:0.000002,50:0.004546):0.0595903,51:0.155414):1.14435):0.705256):0.194736,(47:1.894332,48:1.247970):1.54959):0.147192,(((((28:3.033440,35:1.353084):2.46276,(41:0.000002,(42:0.030361,43:0.025109):0.384425):0.908458):1.08359,((36:0.223328,38:0.137430):0.11417,37:0.172814):1.61812):0.468534,40:1.679443):0.263507,39:1.704521):0.991792):0.330015,((21:0.780749,22:1.064490):1.64296,23:0.937545):0.156665):0.916307,((((24:0.080634,25:0.095828):0.254452,(26:0.182415,27:0.244144):0.184163):0.167304,(29:1.076533,((((30:0.516499,31:0.550878):0.688539,33:0.401508):0.161062,34:0.297042):0.323484,32:1.010251):0.346506):0.184244):0.156286,46:3.565218):1.12813):0.248512,15:1.120902):2.73222e-06,((((16:0.000001,17:0.000003):0.185923,18:0.227919):0.429858,19:0.540271):1.42534,20:1.064236):0.412155):1.05416):0.431452):0.240848):0.547811):0.157945,(6:0.641479,7:0.800921):0.525582):0.155327):0.0769896,2:0.391326):0.068126,3:0.680411);
 907: 5 -18749.77804 -18817.07692 (0:0.267836,1:0.224087,((2:0.333257,3:0.620378):0.149621,(((4:0.400680,5:0.729814):0.287642,((((8:0.000002,9:0.021827):0.502477,10:0.285838):0.855706,11:0.747555):0.175773,((12:0.000001,13:0.000002):0.985013,((((14:2.219910,((((((28:2.386863,35:2.045268):1.52387,(41:0.067396,(42:0.039461,43:0.004467):0.239795):1.60915):0.112933,((36:0.226340,38:0.159128):0.0900283,37:0.136086):1.15534):0.302661,(39:1.895293,40:1.629773):0.500182):0.587267,(((44:1.432701,45:1.187920):3.10588,((49:0.000002,50:0.008614):0.0428385,51:0.180244):1.77506):0.0481091,52:2.256352):0.481347):2.09714e-06,(47:1.461491,48:1.401907):1.2533):0.137823):0.368341,23:1.254247):0.377603,(((((16:0.000001,17:0.006577):0.337608,18:0.254969):0.434618,19:0.359185):0.703577,20:1.013230):0.580013,((21:0.859723,22:1.313862):2.15313,((((((24:0.084452,25:0.040521):0.400186,26:0.107004):0.104257,27:0.242667):0.33235,29:0.828852):0.499259,((30:0.656313,31:0.345100):0.457387,(32:1.455463,(33:0.378193,34:0.433907):0.17348):0.193796):0.203248):2.50434e-06,46:3.917388):0.748757):0.125622):0.25011):0.0971781,15:1.405091):0.478032):0.377273):0.453914):0.111312,(6:0.906627,7:0.771891):0.343683):0.160873):0.110134);
 908: 2 -19518.18696 -18812.06494 (0:0.331291,(1:0.280146,(((4:0.466985,5:0.525863):0.198522,(6:0.865909,7:1.117408):0.807167):0.224713,((((8:0.000003,9:0.046678):0.548956,10:0.232642):0.396532,11:1.070867):0.287458,((12:0.000002,13:0.000001):1.20419,(((((14:1.990940,((((28:1.949413,35:1.323829):2.32418,((44:0.638878,45:1.666034):1.49077,46:2.827822):0.642747):0.340681,(((49:0.000002,50:0.004232):0.101068,51:0.049842):1.36697,52:2.341898):0.0998959):0.21715,(((((36:0.205099,38:0.117553):0.211887,37:0.052983):1.27483,(41:0.123813,(42:0.005477,43:0.028465):0.343258):1.91613):1.07316,(39:1.250600,40:2.157072):0.508836):0.346376,(47:0.945936,48:1.228362):1.79325):0.198747):0.180831):0.212945,((21:1.120484,22:0.736652):1.59304,23:0.818357):0.522127):0.514004,(((((24:0.053448,25:0.093319):0.407544,26:0.172763):0.0966698,27:0.233326):0.44943,29:1.338472):0.189984,((30:0.991042,31:0.302453):0.572204,(32:1.650474,(33:0.499458,34:0.314358):0.197047):0.188342):0.361624):0.938329):0.523636,(15:1.570048,(((16:0.000001,17:0.000003):0.243886,18:0.208978):0.207912,19:0.549173):0.696312):0.291885):0.0504067,20:0.858669):0.567613):0.356602):0.370936):0.131141):0.107329,(2:0.477247,3:0.933394):0.0870994);
 909: 1 -18529.08947 -18811.95088 (0:0.355013,(1:0.178653,((4:0.526028,5:0.559870):0.322696,((6:0.942632,7:1.383696):0.279435,((((8:0.000003,9:0.026982):0.440338,10:0.228609):0.357202,11:1.336351):0.616101,((12:0.000001,13:0.000002):1.4119,((((((14:2.291581,((((28:3.325640,35:1.222424):1.58307,((((36:0.237907,38:0.096597):0.0608139,37:0.252382):1.22199,(41:0.094226,(42:0.018990,43:0.010272):0.308859):1.94321):0.664935,39:1.401775):0.488847):0.171499,40:1.943387):0.658865,((((44:1.605246,45:1.725951):2.36626,((49:0.000002,51:0.189973):0.00148452,50:0.003274):1.24288):0.590738,52:2.590236):0.418764,(47:1.923730,48:1.442944):1.90717):0.0711762):0.0932443):0.232349,23:1.265791):0.379737,((((((24:0.111207,25:0.119965):0.366466,27:0.241212):0.056922,26:0.131470):0.420481,29:1.257734):0.265612,46:2.745659):0.0333896,((((30:0.967308,31:0.232930):0.413713,32:1.067052):0.302279,33:0.278805):0.353473,34:0.218060):0.369596):1.11075):0.152802,(21:0.610672,22:0.992048):2.32343):0.244638,(15:1.018954,(((16:0.000001,17:0.000003):0.212608,18:0.278401):0.475121,19:0.263543):0.892451):0.788705):0.11208,20:0.820443):0.768515):0.441889):0.206524):0.264061):0.305887):0.040528,(2:0.319493,3:0.876487):0.144351);
 910: 1 -18536.47122 -18810.10576 (0:0.292852,1:0.149939,((2:0.283551,3:0.758494):0.0970043,(((4:0.385571,5:0.731515):0.26237,(6:0.836643,7:0.749112):0.28011):0.164258,((((8:0.000002,9:0.012693):0.380173,10:0.176681):0.936991,11:0.912154):0.323442,((12:0.000001,13:0.000002):0.823822,(((((14:1.745002,((((28:1.715448,35:2.627885):1.23075,(((44:1.489385,45:0.843370):4.75998,((49:0.000002,50:0.008966):0.0445504,51:0.144851):0.588215):0.840762,52:2.303840):0.0854616):0.692029,(((39:1.428389,40:1.645242):0.632366,(41:0.000002,(42:0.013031,43:0.006224):0.273249):1.96297):0.143116,(47:1.212249,48:1.198116):1.68804):0.23348):0.0561816,((36:0.209903,38:0.122706):0.260488,37:0.052915):1.47486):0.405088):0.390268,((21:1.188599,22:0.570712):1.12031,23:1.099982):0.448474):0.255866,((((((24:0.079408,25:0.050396):0.474805,26:0.106107):0.101787,27:0.169414):0.431761,29:1.008855):0.339091,46:3.167675):0.069931,(((30:0.724744,31:0.184576):0.387559,32:1.203488):0.222495,(33:0.464837,34:0.268436):0.180584):0.196822):0.966711):0.346274,((((16:0.000001,17:0.013026):0.309071,18:0.199927):0.406033,19:0.527700):0.585739,20:0.863466):0.177304):0.209341,15:1.198480):0.655499):0.293501):0.379697):0.0768643):0.162463);
 911: 3 -18799.13937 -18810.58846 (0:0.232739,(1:0.151660,(((4:0.436085,5:0.713977):0.153428,(((8:0.003707,9:0.013746):0.241871,10:0.362535):0.365092,11:0.971301):0.867483):0.168147,((6:0.870205,7:0.880261):0.424625,((12:0.000001,13:0.000002):1.43519,(((((14:1.743356,(21:0.947038,22:0.612452):0.912854):0.694536,23:1.088088):0.384702,(((((24:0.125109,25:0.093638):0.333911,(26:0.230089,27:0.265758):0.091098):0.279597,29:1.137164):0.486148,(((((30:0.305331,31:0.496499):0.340191,32:1.314215):0.351237,33:0.180381):0.299197,34:0.064082):0.576851,46:4.166562):0.0225367):0.733265,((((28:2.776927,35:2.181854):0.838997,(41:0.070015,(42:0.001995,43:0.021960):0.337559):0.800091):0.966719,((36:0.284222,38:0.055506):0.102118,37:0.265830):1.29333):1.11286,(((39:1.753615,(47:1.479177,48:1.081621):2.27655):0.242184,40:1.177687):0.419765,(((44:1.784500,45:0.472464):3.94788,((49:0.000002,50:0.004338):0.0697788,51:0.129792):0.107294):1.54224,52:1.663577):0.771626):0.306793):0.847099):0.17588):0.228541,((((16:0.000001,17:0.000003):0.366574,18:0.193740):0.451782,19:0.395387):0.661873,20:0.858102):0.397635):0.13337,15:1.288234):0.619386):0.59236):0.0859324):0.297863):0.0745948,(2:0.453435,3:0.541242):0.0926562);
 912: 1 -17907.16259 -18812.07593 (0:0.394423,(1:0.227718,(((4:0.384490,5:0.836712):0.20062,(6:0.688858,7:0.838959):0.531703):0.205885,((((8:0.002252,9:0.017484):0.480764,10:0.258553):0.307706,11:1.062074):0.548587,((12:0.000002,13:0.000001):0.866978,((((14:1.818614,((((28:2.674804,35:2.250644):1.43355,(((44:3.053846,45:0.977223):1.36308,46:1.555644):0.693911,52:1.698845):0.232656):0.47683,((((((36:0.170643,38:0.100355):0.064775,37:0.226560):1.34882,39:1.927868):0.326256,(41:0.000003,(42:0.019397,43:0.038955):0.354522):1.68536):0.404827,40:1.374267):0.208289,(47:2.201527,48:1.143380):2.03116):0.756144):0.167728,((49:0.000002,50:0.009300):0.018052,51:0.187810):1.52851):0.585041):0.236533,((21:1.004306,22:0.822048):0.916677,23:1.414893):0.154518):0.41817,((15:1.323543,(((16:0.000001,17:0.007251):0.273858,18:0.231445):0.311045,19:0.414437):0.649642):0.218188,(((((24:0.078936,25:0.064912):0.300717,26:0.133971):0.0789029,27:0.166412):0.425733,29:0.877412):0.123526,((30:0.758610,31:0.211219):0.706192,(32:1.317229,(33:0.703823,34:0.268043):0.102451):0.317258):0.401616):1.20766):0.221754):0.0955987,20:0.878744):0.821095):0.428125):0.431676):0.100211):0.0897754,(2:0.445675,3:0.689625):0.0929306);
 913: 2 -19079.59399 -18811.03137 (0:0.278163,(1:0.205643,((4:0.341323,5:0.784774):0.342256,((6:1.008027,7:1.159116):0.261806,((((8:0.000002,9:0.000002):0.401744,10:0.412240):0.438519,11:1.447688):0.328949,((12:0.000001,13:0.000002):1.19911,(((((((((14:1.601970,((36:0.241716,38:0.103879):0.2075,37:0.086672):1.76505):0.336565,((28:2.148173,35:2.337429):2.63657,(41:0.063713,(42:0.028336,43:0.011982):0.27742):0.767903):0.602243):0.299939,(((((44:2.336509,45:0.495077):5.33792,50:0.000002):0.0191085,49:0.000002):0.0140782,51:0.177919):1.72093,52:2.040503):0.594875):0.251694,((39:1.722260,40:1.157687):0.84997,(47:1.082455,48:1.437618):2.93192):2.38605e-06):1.03313,23:1.204523):0.369976,(21:0.535683,22:0.900426):1.59223):0.186311,((((((24:0.051350,25:0.105430):0.385911,26:0.127176):0.1131,27:0.284909):0.661212,29:1.113706):0.28279,46:4.007441):0.107069,((((30:0.681960,31:0.420807):0.635522,32:1.297905):0.112211,33:0.306709):0.245393,34:0.209663):0.449627):0.90576):0.390053,((((16:0.000001,17:0.013719):0.30289,18:0.204324):0.465684,19:0.359749):0.696849,20:0.897853):0.2349):0.128089,15:1.391282):0.485487):0.461261):0.384716):0.150682):0.277284):0.0337803,(2:0.360897,3:0.758208):0.132852);
 914: 2 -19036.42191 -18815.26668 (0:0.298233,(1:0.201645,(((4:0.399613,5:0.558352):0.371535,(6:1.065792,7:0.831940):0.328827):0.199944,(((8:0.000002,9:0.011863):0.31217,10:0.315164):0.627888,(11:0.861742,((12:0.000001,13:0.000002):0.498638,(((((((14:1.597014,(((28:2.607191,35:1.905719):2.44387,(41:0.000003,(42:0.024454,43:0.015429):0.4396):1.24152):0.954407,((36:0.240572,38:0.120940):0.152152,37:0.167463):1.41116):0.63693):0.624823,(39:2.273463,((((44:2.071547,45:1.082586):4.34083,(49:0.000002,50:0.000002):2.09713e-06):0.0694095,51:0.167152):1.54212,52:2.274955):0.218441):0.027291):0.465607,(40:2.214628,(47:2.166451,48:0.926583):2.17611):0.0958853):0.46062,((((((24:0.077905,25:0.043463):0.345866,26:0.111367):0.0356456,27:0.206390):0.469562,29:1.022128):0.256628,((((30:0.532560,31:0.348779):0.509847,32:1.076260):0.174512,33:0.245766):0.198314,34:0.182498):0.409134):0.0798353,46:3.217816):0.686052):0.303827,((21:0.809047,22:0.685648):1.58488,23:1.601005):0.186472):0.248957,((((16:0.000001,17:0.018135):0.272174,18:0.215103):0.464239,19:0.315596):0.845439,20:0.885312):0.276519):0.243458,15:1.296190):0.727689):0.812305):0.217636):0.606899):0.18797):0.0995501,(2:0.318238,3:0.611754):0.147012);
 915: 2 -18567.86219 -18819.97908 (0:0.242401,(1:0.271041,(((4:0.389727,5:0.851614):0.27477,(6:1.034574,7:1.250607):0.343842):0.213092,((((8:0.000002,9:0.030712):0.484958,10:0.212571):0.660492,11:1.102380):0.396877,((12:0.000001,13:0.000001):1.07135,((((((14:2.206159,(((((((28:2.494478,35:1.634363):2.99572,43:0.008859):0.0222583,42:0.018568):0.238143,41:0.078025):1.71865,((36:0.244632,38:0.092593):0.22565,37:0.046652):1.17735):0.62841,(39:1.614442,40:1.545293):0.345774):0.405782,(((44:1.161751,45:1.292510):2.49909,((49:0.000002,50:0.008780):2.49312e-06,51:0.161144):0.711086):0.744712,52:1.946649):0.468185):0.172508):0.0686424,(47:1.931601,48:1.272983):2.22386):0.248102,((21:0.610914,22:1.113272):1.21318,23:1.167540):0.387198):0.491731,(((((24:0.051408,25:0.131912):0.325429,(26:0.157059,27:0.323824):0.151355):0.380835,29:0.995545):0.426093,(((30:0.436988,31:0.583296):0.676631,(32:1.259931,33:0.324566):0.103833):0.193985,34:0.245528):0.493504):2.37116e-06,46:3.823228):0.873371):0.410216,((((16:0.000001,17:0.006412):0.318786,18:0.270736):0.359124,19:0.500214):0.593052,20:0.916681):0.29724):2.08167e-06,15:1.522611):0.414386):0.441032):0.38286):0.179414):0.113921,(2:0.523528,3:0.729458):0.115531);
 916: 2 -18146.30631 -18811.94778 (0:0.240600,((1:0.202164,((4:0.365364,5:0.993979):0.461705,(6:0.918026,7:1.029090):0.401872):0.20872):0.0692403,(2:0.189424,((((8:0.000002,9:0.006571):0.392262,10:0.200186):0.411029,11:0.880866):0.50315,((12:0.000001,13:0.000002):1.01007,((((((14:1.811740,(((((28:3.271085,35:1.367666):2.17467,(((36:0.164894,38:0.121480):0.11919,37:0.165291):1.30608,(41:0.128424,(42:0.031990,43:0.017798):0.225694):1.55698):0.235241):0.171312,39:1.331015):0.323019,40:1.906809):0.183286,((((44:1.911034,45:1.050069):2.40496,((49:0.000002,50:0.013269):0.0472864,51:0.145446):1.21015):0.645727,52:1.690943):0.258525,(47:1.433265,48:1.610639):1.96832):0.214438):0.381178):0.370236,23:0.963595):0.175395,(21:0.793136,22:1.159245):1.90962):0.474551,(((((24:0.072914,25:0.075962):0.291995,26:0.163396):0.0487303,27:0.214655):0.398547,29:0.982116):0.424873,((((30:0.396642,31:0.446654):0.673674,(32:1.716587,33:0.245761):0.121221):0.289425,34:0.208867):0.557566,46:3.869503):2.29971e-06):0.973364):0.401568,((((16:0.000001,17:0.006957):0.226461,18:0.175438):0.367721,19:0.403541):0.797542,20:1.009671):0.243083):0.131255,15:1.313796):0.918368):0.406139):0.634629):0.187346):0.077414,3:0.591258);
 917: 1 -18794.92119 -18812.96231 (0:0.185132,(1:0.129710,((4:0.152672,5:0.832364):0.457968,((6:0.849449,7:0.756612):0.300572,((((8:0.000002,9:0.032167):0.394793,10:0.222063):0.342289,11:1.266095):0.576791,((12:0.000002,13:0.000001):0.921041,((((((((14:2.167002,(((28:1.366711,35:2.290403):2.10096,(((44:2.799276,45:1.443124):1.80532,52:1.880430):0.0745068,46:2.951652):0.80291):2.36002e-06,((49:0.000002,51:0.175226):0.00642501,50:0.003192):0.99155):0.367377):0.0349827,(((((36:0.176596,38:0.135894):0.112005,37:0.178045):0.807851,(41:0.000003,(42:0.020880,43:0.028627):0.405651):1.72266):0.973698,39:1.611724):0.528846,40:1.867972):0.422276):0.478279,(47:1.362691,48:0.963196):1.26144):0.429734,((((24:0.103360,25:0.119422):0.266258,(26:0.180732,27:0.267625):0.11291):0.185256,29:1.205516):0.277321,((30:0.465235,31:0.381822):0.347067,(32:1.055593,(33:0.341884,34:0.361429):0.255212):0.162423):0.223932):0.873836):0.153045,23:1.003138):2.4779e-06,(21:0.931693,22:0.585278):1.55182):0.228261,((((16:0.000001,17:0.000003):0.378509,18:0.141178):0.386419,19:0.391954):1.11407,20:0.813847):0.435395):0.329243,15:1.642409):0.69014):0.60549):0.376871):0.208167):0.0266728):0.124835,(2:0.411359,3:0.663219):0.0853222);
 918: 3 -18564.27366 -18809.58814 (0:0.125236,((1:0.252591,(((4:0.419616,5:0.677912):0.298516,(((8:0.000001,9:0.018416):0.417973,10:0.339618):0.303427,11:1.123592):0.836573):0.445532,((6:0.959664,7:1.006706):0.196936,((12:0.000001,13:0.000001):0.972021,(((((14:1.758982,(21:0.802054,22:0.794680):1.92149):0.348398,(23:1.573060,((28:2.408790,35:1.518859):2.36988,(((((((36:0.166666,38:0.103004):0.172194,37:0.098997):2.13162,(41:0.033604,(42:0.003616,43:0.010840):0.363606):1.09667):0.792618,(39:1.553327,40:1.853937):0.415326):0.2116,(47:1.074773,48:1.714368):2.57303):0.458973,52:1.895668):0.382775,((44:0.833198,45:1.779844):1.64293,((49:0.000002,51:0.147308):0.000924,50:0.003930):0.639899):0.414294):0.494815):0.324559):0.0813959):0.624517,((((((24:0.112119,25:0.034736):0.329243,26:0.114067):0.105147,27:0.231633):0.305237,29:1.195446):0.255425,((30:0.440705,31:0.259685):0.599442,(32:1.384384,(33:0.327544,34:0.381457):0.0115499):0.224945):0.418784):2.82623e-06,46:3.651580):0.930177):0.285434,((((16:0.000001,17:0.000003):0.424077,18:0.139357):0.405327,19:0.491939):0.738419,20:1.029662):0.0885701):0.467402,15:1.380695):0.507642):0.522475):0.217301):0.0888833):0.156425,2:0.587817):0.220783,3:0.804027);
 919: 3 -18709.94876 -18823.53132 (0:0.246721,((1:0.190148,((4:0.461767,5:0.931655):0.431382,((6:0.987806,7:1.099107):0.293425,(((((8:0.000001,9:0.021687):0.464369,10:0.171012):0.694408,11:1.279211):0.535596,(12:0.000001,13:0.000001):1.21308):0.0892316,((((14:1.990329,(21:1.120541,22:0.539262):1.24033):0.904744,(23:1.265186,((((((24:0.074714,25:0.102176):0.457241,26:0.018858):0.0940278,27:0.310868):0.173343,29:1.132732):0.480173,(((30:0.548741,31:0.428525):0.503542,32:1.210426):0.153626,(33:0.392507,34:0.378260):0.133619):0.400302):0.815919,((((28:2.240955,35:1.689428):1.88666,(((44:2.113575,45:0.780710):2.38708,46:2.036646):0.713046,(((49:0.000002,50:0.009173):0.0616805,51:0.143051):1.59213,52:2.517784):0.50096):0.077478):0.161743,(47:0.733741,48:1.683484):2.11486):0.349957,(((((36:0.174522,38:0.125401):0.181481,37:0.189218):1.76034,39:1.391007):0.322127,(41:0.000002,(42:0.035117,43:0.021685):0.401168):1.17156):0.730775,40:1.390067):0.424496):0.517607):0.610442):0.1897):0.117238,((((16:0.000001,17:0.000003):0.227761,18:0.179173):0.234579,19:0.465676):0.945366,20:0.773970):0.648249):0.147312,15:1.628166):0.658756):0.367279):0.221399):0.293306):0.0965636,2:0.427724):0.130947,3:0.594309);
 920: 1 -19025.63054 -18817.74656 (0:0.273102,(1:0.201103,((4:0.294217,(5:0.746058,(((8:0.000003,9:0.025287):0.564506,10:0.257577):0.919602,(11:1.205211,((12:0.000001,13:0.000002):0.89879,(((((((14:1.556078,(((28:3.310707,35:1.628969):1.93034,(41:0.000003,(42:0.006358,43:0.014772):0.36377):1.01424):0.754147,((36:0.238815,38:0.105992):0.167642,37:0.147667):1.67656):0.43872):0.634819,(((44:2.211662,45:1.586105):2.79433,52:1.572101):0.816775,((49:0.000002,50:0.014160):0.0848537,51:0.158701):0.902131):0.863919):0.390186,(39:1.565191,40:1.462138):0.182587):0.226047,(47:2.291251,48:1.023172):3.00675):0.490121,((((((24:0.151986,25:0.103198):0.550502,26:0.170149):0.14211,27:0.212237):0.302422,29:1.071676):0.364187,(((30:0.738427,31:0.327299):0.367045,32:1.335453):0.150157,(33:0.360031,34:0.272142):0.222319):0.13856):2.21301e-06,46:4.595909):1.17034):0.701282,((15:1.548579,(((16:0.000001,17:0.000003):0.355613,18:0.222821):0.596072,19:0.387829):1.39728):0.408604,((21:0.669540,22:0.660329):1.23689,23:1.036226):0.518183):0.259792):2.77425e-06,20:0.854112):1.26385):0.789781):0.358265):0.685934):0.216982):0.336764,(6:0.909634,7:0.852867):0.383889):0.167927):0.0765801,(2:0.291553,3:0.635966):0.133746);
 921: 1 -18774.34725 -18825.18863 (0:0.303718,((1:0.245870,(4:0.574884,(5:0.907733,((6:0.658999,7:0.827927):0.355214,((((8:0.000002,9:0.031535):0.341427,10:0.326769):0.522212,11:0.584407):0.44854,((12:0.000002,13:0.000001):0.89873,(((((14:2.479360,((((28:1.783102,35:1.166901):3.00566,((44:1.744324,45:1.489376):2.15843,46:2.244762):0.750961):0.539444,(((49:0.000002,50:0.004549):0.0811179,51:0.074822):1.37664,52:1.619409):0.0399485):0.316513,(((((36:0.142101,38:0.140969):0.0696742,37:0.169930):1.93338,(41:0.082655,(42:0.006420,43:0.033170):0.37036):1.29226):1.1398,(47:1.827345,48:0.887401):1.7043):2.40581e-06,(39:2.385405,40:1.451294):0.692164):0.284186):0.291817):0.555127,(((((24:0.128810,25:0.054483):0.448126,26:0.170321):0.150631,27:0.166203):0.542854,29:0.853953):0.422277,(((30:0.849626,31:0.248208):0.534102,32:1.035434):0.268245,(33:0.422809,34:0.194957):0.215028):0.105709):0.9187):0.61551,((21:0.789044,22:0.984521):1.00904,23:1.244497):0.0314068):0.680608,((((16:0.000001,17:0.000003):0.266755,18:0.168212):0.43075,19:0.098178):0.90328,20:0.562770):0.4356):0.388259,15:1.441378):0.483103):0.890897):0.170349):0.191374):0.313263):0.177062):0.0808551,2:0.444972):0.0871076,3:0.592522);
 922: 1 -19346.96982 -18813.51029 (0:0.274896,((1:0.207599,((4:0.343726,(5:0.492292,(((8:0.000001,9:0.000002):0.188982,10:0.477119):0.33744,11:1.124261):0.639171):0.28154):0.558278,((6:0.679144,7:1.035120):0.161939,((12:0.000001,13:0.000001):0.905406,(((((((((14:2.315292,((47:1.369626,48:1.681996):1.77982,52:1.747637):0.369875):2.74702e-06,((44:2.354999,45:0.332028):4.02241,((49:0.000002,50:0.017327):0.02416,51:0.195060):0.91142):0.411871):2.60904e-06,(((28:2.768529,35:1.072070):2.004,(41:0.052898,(42:0.030779,43:0.000002):0.264233):1.20704):0.101404,((36:0.166866,38:0.130750):0.140785,37:0.103401):1.57442):0.799804):0.154806,(39:1.319374,40:1.404766):0.720266):0.265784,(((((((24:0.027317,25:0.191740):0.390594,26:0.121543):0.0939202,27:0.311362):0.386359,29:1.027093):0.397138,32:0.889434):0.0590323,(((30:0.633737,31:0.327484):0.621073,33:0.195090):0.255728,34:0.193597):0.405485):0.260451,46:3.111638):0.966819):0.403149,23:1.405466):0.152189,(21:0.855331,22:0.876550):1.59059):0.736845,((((16:0.000001,17:0.005963):0.352653,18:0.284950):0.471241,19:0.425869):0.539292,20:0.850481):0.535796):0.262773,15:1.267806):0.559868):0.729207):0.252043):0.0745351):0.0385718,2:0.360349):0.196638,3:0.541105);
 923: 1 -18608.41882 -18816.69977 (0:0.283155,(1:0.208287,(((4:0.440666,(5:0.541083,(((8:0.012787,9:0.000003):0.282456,10:0.333903):0.424908,11:1.251459):0.620017):0.204531):0.279973,(6:0.870822,7:1.288208):0.662571):0.0784508,((12:0.000001,13:0.000001):1.2298,(((((14:2.445631,((((28:1.796462,35:1.538732):2.36148,(47:0.807734,48:1.725182):2.5899):0.0778852,((44:3.228794,45:0.000002):3.23266,46:2.203665):1.15048):2.58537e-06,((((36:0.122127,38:0.145559):0.0603257,37:0.250088):1.65194,((39:1.084641,40:1.930184):0.332973,(41:0.142567,(42:0.038312,43:0.009953):0.231345):1.18388):0.420821):0.482266,(((49:0.000002,50:0.004570):2.27505e-06,51:0.206222):2.00353,52:1.993399):0.238812):0.425559):0.116564):0.373743,((21:0.664535,22:0.948839):1.46561,23:1.481440):0.226152):0.0885406,(((((24:0.076041,25:0.062700):0.324688,26:0.079610):0.134987,27:0.280457):0.181278,29:1.130754):0.330362,(((30:0.456610,31:0.358375):0.498054,32:1.409789):0.335995,(33:0.409152,34:0.332888):0.132147):0.479655):0.750007):0.391216,((((16:0.000001,17:0.006319):0.316979,18:0.159925):0.2641,19:0.273988):0.621493,20:1.009852):0.283426):0.14742,15:1.418548):0.354362):0.780818):0.130572):0.120837,(2:0.331402,3:0.395534):0.105302);
 924: 1 -18971.23371 -18816.43393 (0:0.180656,(((1:0.268784,((4:0.195041,5:0.861909):0.387229,(6:0.684159,7:0.869346):0.565471):0.142945):0.0608418,((((8:0.000001,9:0.006465):0.391659,10:0.334471):0.307144,11:0.784523):0.274504,((12:0.000001,13:0.000001):0.847954,(((((14:1.650337,(((28:1.552901,35:1.605615):2.43944,(((44:2.778313,45:0.000002):3.22006,(47:1.412132,48:1.271756):0.761674):1.01259,46:3.851921):0.139444):2.27772e-06,((((((36:0.155485,38:0.155627):0.125392,37:0.141237):1.83391,(39:1.595527,40:1.213128):0.693251):0.469304,(41:0.066564,(42:0.024322,43:0.038277):0.321018):1.75805):1.03501,((49:0.000002,50:0.004271):0.0913598,51:0.138256):1.28136):0.140826,52:1.237763):0.471873):0.158304):0.377479,((21:1.242955,22:1.213146):1.21084,23:1.153479):0.519071):0.683179,(((((24:0.124065,25:0.050069):0.44446,26:0.104438):0.152481,27:0.248942):0.699641,29:0.945590):0.348327,((30:0.606791,31:0.291423):0.581245,(32:1.583807,(33:0.464546,34:0.204299):0.223088):0.187158):0.117544):0.9619):0.464749,((((16:0.000001,17:0.006128):0.4347,18:0.228839):0.521348,19:0.283965):1.08253,20:0.719969):0.407595):0.11926,15:1.694196):0.651288):0.388788):0.726865):0.0558249,2:0.433131):0.0728038,3:0.632175);
 925: 1 -18807.80101 -18820.74711 (0:0.136841,((1:0.169934,(((4:0.293688,5:0.852885):0.410496,(6:0.750856,7:1.138798):0.214619):0.142276,((((8:0.000001,9:0.041684):0.316919,10:0.271133):0.416967,11:0.855574):0.456683,((12:0.000001,13:0.000001):0.408489,(((((((14:2.808163,(((((28:1.594735,35:2.230751):2.19159,(41:0.055220,(42:0.008885,43:0.028526):0.269346):1.26104):0.637399,((36:0.175510,38:0.110214):0.220986,37:0.040139):1.41654):0.702938,(39:1.814322,40:1.449430):0.57522):0.270512,(((((44:1.514098,45:1.809084):3.07148,50:0.000002):0.00942993,49:0.000002):0.0257722,51:0.152981):0.716793,52:2.136797):0.622495):0.0425755):0.201143,(47:1.263975,48:1.992988):2.11345):0.373733,((21:0.724237,22:1.001434):1.63615,23:1.060152):0.321173):0.486069,46:3.717189):0.217896,((((24:0.097398,25:0.048650):0.286954,(26:0.122666,27:0.305476):0.0406581):0.667653,29:0.958424):0.323658,((30:0.531014,31:0.330252):0.214661,((32:1.270858,34:0.347863):2.12779e-06,33:0.352282):0.290128):0.374609):0.471311):0.47661,20:0.595189):0.267494,(15:1.276728,(((16:0.000001,17:0.000003):0.346854,18:0.108388):0.417879,19:0.322277):0.692607):0.246243):0.954121):0.53733):0.618955):0.103332):0.0879886,2:0.379286):0.0740017,3:0.651192);
 926: 1 -18671.03413 -18813.21906 (0:0.265865,(1:0.169327,(((4:0.368882,5:0.667491):0.222472,(6:0.939141,7:1.020210):0.375104):0.310777,(((((8:0.000002,9:0.006256):0.518589,10:0.388941):0.33116,11:0.808077):0.244251,(12:0.000001,13:0.000002):1.55487):0.635907,(((((((14:2.877942,((47:1.776634,48:1.522730):1.69848,52:1.405072):0.211328):0.180891,((44:2.079315,45:0.675578):2.96589,((49:0.000002,50:0.008864):0.114459,51:0.102455):0.224269):1.60182):0.1662,((((28:2.733994,35:1.389565):2.23567,(41:0.059504,(42:0.034039,43:0.005933):0.20542):1.09665):0.403765,(39:1.656325,40:1.876969):0.206941):0.297042,((36:0.223057,38:0.105876):0.110032,37:0.095314):1.61832):0.527425):0.300152,((((((24:0.095078,25:0.103323):0.346674,26:0.132195):0.0528678,27:0.328642):0.399425,29:0.976215):0.0480088,46:3.125528):0.540438,((((30:0.537186,31:0.314103):0.53162,32:0.863381):0.341612,33:0.157094):0.238669,34:0.171992):0.253896):0.988904):0.398419,((21:0.960642,22:0.706707):1.59381,23:0.851445):0.389103):0.292076,((((16:0.000001,17:0.000003):0.33467,18:0.185086):0.65305,19:0.398659):0.681791,20:0.707563):0.325856):0.465857,15:1.386695):0.773603):0.136417):0.20776):0.0482932,(2:0.502124,3:0.594454):0.0465667);
 927: 1 -18506.96921 -18818.14986 (0:0.303310,((1:0.175295,((4:0.423360,5:0.626182):0.360283,(6:0.670169,7:1.007349):0.468511):0.224052):0.0288561,(((((8:0.000002,9:0.026331):0.465431,10:0.239731):0.522796,11:0.797472):0.456737,(12:0.000001,13:0.000002):1.55212):0.230602,((((((14:2.617035,(((((((28:1.950032,35:1.553037):2.22604,(41:0.099989,(42:0.010838,43:0.030155):0.288367):1.01676):0.565843,((36:0.207284,38:0.143526):0.146555,37:0.111762):1.74972):0.352408,39:1.922426):0.252384,40:2.365729):0.323839,(47:1.407103,48:1.499659):1.58698):0.151896,(((44:0.693881,45:1.882619):2.86129,((49:0.000002,50:0.008718):0.0479074,51:0.090985):0.69535):0.637563,52:1.874554):0.320428):0.248546):0.23515,23:1.095507):0.4541,(((((24:0.047935,25:0.073571):0.358022,(26:0.104088,27:0.333963):0.0611613):0.25372,29:0.941821):0.334647,46:3.876664):0.037993,((30:0.535443,31:0.366563):0.351216,(32:1.139762,(33:0.337598,34:0.439606):0.156087):0.142388):0.356319):1.00047):0.113464,(21:1.040953,22:0.507146):1.69324):0.0722098,((((16:0.000001,17:0.000003):0.198812,18:0.204795):0.433234,19:0.319057):0.572935,20:1.183672):0.287711):0.154096,15:1.131217):0.663058):0.322166):0.108496,(2:0.373417,3:0.673808):0.117223);
 928: 1 -18845.66967 -18815.42851 (0:0.289475,(1:0.166315,(((4:0.516739,5:0.568907):0.156691,(6:0.838852,7:0.763469):0.304194):0.197187,(((((8:0.001607,9:0.028559):0.389716,10:0.250809):0.555873,11:0.693067):0.248658,(12:0.000001,13:0.000002):0.944192):0.310053,(((((((14:1.283723,(28:2.922912,35:0.874223):2.12636):0.522894,((21:0.938564,22:0.513529):1.22467,23:1.067125):0.192752):0.254256,(47:1.701416,48:1.547467):1.77409):0.185353,(((((36:0.229054,38:0.143966):0.0832356,37:0.165786):1.24386,(41:0.200201,(42:0.021780,43:0.034127):0.21394):2.16666):0.525578,(39:1.583276,40:1.798113):0.507563):0.627102,(((((44:1.577512,45:1.350434):4.96343,50:0.000002):0.00446929,49:0.000002):0.0481819,51:0.154843):1.43898,52:2.474094):2.26448e-06):0.41037):0.529685,(((((24:0.087761,25:0.174642):0.338424,26:0.126074):0.0446351,27:0.244364):0.623337,(29:0.698607,((30:0.598330,31:0.200564):0.417945,(32:1.178760,(33:0.371907,34:0.370765):0.26746):0.074898):0.274465):0.187554):0.40749,46:3.444309):0.607967):0.545844,((((16:0.000001,17:0.000003):0.365441,18:0.105189):0.318611,19:0.389605):0.691029,20:0.912259):0.291478):0.165685,15:1.189954):0.445506):0.398172):0.219408):0.0608418,(2:0.360958,3:0.527751):0.0460516);
 929: 2 -18836.02295 -18814.37661 (0:0.196744,1:0.269133,((2:0.377346,(6:0.558332,7:1.039047):0.589524):0.131562,(3:0.757031,((4:0.176695,5:0.778257):0.253362,((((8:0.000002,9:0.043909):0.375516,10:0.371873):0.508233,11:0.869884):0.172382,((12:0.000001,13:0.000001):1.09739,((((((14:1.724146,((47:2.011301,48:0.754499):2.52256,52:2.130757):0.314472):0.349434,((44:2.084183,45:1.170848):2.6354,((49:0.000002,51:0.201583):0.00198997,50:0.002915):0.835225):0.547191):0.140598,(((28:1.604005,35:2.162979):1.62561,(((36:0.169421,38:0.211509):0.173777,37:0.052319):1.08693,(41:0.000002,(42:0.029989,43:0.045103):0.429009):2.05135):0.239839):1.19027,(39:1.628883,40:1.373678):0.851507):0.0763999):0.379848,((21:1.396007,22:0.791549):1.81946,23:1.254571):0.278188):0.59883,(((((24:0.024805,25:0.072871):0.461363,26:0.093325):0.0845019,27:0.159215):0.38732,46:3.639502):0.0761486,(29:0.876412,((30:0.551347,31:0.245255):0.356175,(32:1.270533,(33:0.382263,34:0.318495):0.214417):0.128933):0.389921):0.143241):0.872746):0.452898,(15:1.200415,((((16:0.000002,17:0.000003):0.44453,18:0.140608):0.391769,19:0.610394):0.859446,20:0.879564):0.540498):0.268596):0.976614):0.446957):0.680964):0.230408):0.18691):0.121276);
 930: 1 -18638.74468 -18820.85627 (0:0.292511,((1:0.226972,((4:0.360284,5:0.942466):0.397104,(6:0.722591,7:1.057604):0.496117):0.096124):0.0788812,(2:0.188438,((((8:0.000001,9:0.013323):0.574493,10:0.187975):0.459024,11:0.968552):0.397499,((12:0.000001,13:0.000001):1.09758,(((((((14:1.890234,(((((36:0.160582,38:0.120974):0.113106,37:0.126526):3.0621,(41:0.001686,(42:0.016004,43:0.018449):0.347125):1.18071):0.593869,39:1.688464):0.625058,40:1.145148):1.21177):0.489375,((47:0.811960,48:1.456975):1.42371,52:2.658079):0.10878):2.35645e-06,(((28:1.012028,35:2.543720):2.18565,((44:2.116596,45:0.654085):1.34079,46:2.346579):1.1283):0.85504,((49:0.000002,50:0.000002):0.114484,51:0.144412):1.43389):0.117318):0.391826,((21:1.255329,22:0.646496):1.61136,23:1.028706):0.344168):0.920129,((((24:0.049009,25:0.074863):0.224675,27:0.433559):0.165391,26:0.086944):0.401438,(29:0.895521,((((30:0.663383,31:0.591499):0.547833,33:0.521996):0.159079,34:0.383628):0.454104,32:1.606797):0.286237):0.137459):1.03954):0.756479,((((16:0.000001,17:0.013099):0.252356,18:0.236581):0.450535,19:0.349055):0.752003,20:1.162134):0.962976):2.82999e-06,15:1.227061):0.74979):0.428275):0.602008):0.139219):0.102805,3:0.558123);
 931: 1 -18979.28755 -18818.79786 (0:0.198821,(1:0.216071,(2:0.257805,(((4:0.377295,5:0.578508):0.223852,(6:0.692095,7:1.176866):0.290552):0.179221,((((8:0.000001,9:0.033731):0.376936,10:0.311149):0.403342,11:1.014195):0.349292,((12:0.000001,13:0.000001):1.18655,((((((14:2.790983,(((((28:2.687075,35:2.105532):1.92097,(((44:1.613631,45:0.790324):2.0529,46:2.143302):1.56738,52:1.867744):0.425363):0.251028,((49:0.000002,50:0.017446):2.42277e-06,51:0.169287):1.66563):0.259146,(47:1.172148,48:1.597917):1.6606):0.261294,(((((36:0.230050,38:0.109062):0.158538,37:0.085796):1.3004,(41:0.100336,(42:0.013907,43:0.021582):0.251191):1.8697):0.398053,39:1.766433):0.772335,40:2.015740):2.97908e-06):0.266552):0.294,23:1.443544):0.205006,(21:0.917525,22:0.667590):2.18893):0.166235,(((((24:0.060301,25:0.083971):0.363357,26:0.156270):0.0384168,27:0.231940):0.25488,29:1.143046):0.586263,((((30:0.469773,31:0.355887):0.451626,32:1.561208):0.214199,33:0.318683):0.237415,34:0.250381):0.469449):0.789844):0.548762,((((16:0.000001,17:0.000003):0.248099,18:0.168714):0.18439,19:0.612067):0.717984,20:0.915781):0.265863):0.0454654,15:1.291834):0.833249):0.285434):0.37874):0.15354):0.199265):0.141396,3:0.682832);
 932: 1 -18459.10608 -18809.07185 (0:0.315668,((1:0.149206,((4:0.488435,5:0.382984):0.346102,(6:0.590925,7:0.774120):0.0955161):0.326321):0.0294973,((((8:0.000002,9:0.014274):0.535513,10:0.183656):0.461046,11:0.951664):0.784531,((12:0.000001,13:0.000002):0.980472,(((((((14:1.903576,((((((36:0.219861,38:0.175432):0.0878619,37:0.169119):1.69283,((39:1.356391,40:1.860668):0.585862,(41:0.049402,(42:0.027571,43:0.026288):0.325938):1.19611):0.69964):0.423552,52:2.145291):0.353587,((44:1.524721,45:1.399171):2.53834,((49:0.000002,50:0.009670):0.072041,51:0.116199):0.459619):0.841421):0.169344,(47:2.144885,48:1.089252):2.66539):0.201958):0.150154,(28:1.683191,35:2.440216):1.72094):0.262145,23:1.446932):0.171564,(21:1.159094,22:0.475790):1.50275):0.490168,(((((24:0.085888,25:0.101975):0.439015,(26:0.086461,27:0.401726):0.019752):0.30295,29:0.903339):0.326442,46:3.220593):0.114498,(((30:0.613170,31:0.324368):0.36911,32:1.158744):0.181157,(33:0.451800,34:0.366687):0.169858):0.263918):0.735889):0.477795,((((16:0.000001,17:0.013338):0.298673,18:0.236811):0.54722,19:0.326370):0.679432,20:1.427697):0.189519):0.559765,15:0.979381):0.821469):0.353873):0.215317):0.074253,(2:0.171529,3:0.566890):0.126962);
 933: 1 -18350.39729 -18810.65678 (0:0.221510,(1:0.228913,(((4:0.417470,5:0.645910):0.21791,(6:0.847396,7:1.074432):0.272242):0.125734,((((8:0.000002,9:0.020560):0.246318,10:0.368767):0.656336,11:0.606662):0.483081,((12:0.000001,13:0.000001):0.747724,((((14:1.760385,(((21:1.305988,22:0.688379):1.31926,23:1.054488):0.0766832,(((((((28:2.568243,35:1.020138):2.27987,(41:0.000002,(42:0.017966,43:0.006586):0.3445):1.20936):0.545535,((36:0.174351,37:0.279971):0.144622,38:0.000002):1.68038):0.775002,39:1.055651):0.46196,(((44:1.865111,45:1.241602):3.06676,((49:0.000002,51:0.234578):2.42621e-06,50:0.008829):0.892027):0.778036,52:2.163834):0.575488):0.431159,40:1.403640):0.365176,(47:1.487280,48:1.130226):1.74038):0.718374):0.468108):0.260304,((((24:0.054172,25:0.105759):0.262059,(26:0.133490,27:0.232116):0.0771352):0.410667,29:1.194759):0.318386,(((((30:0.554982,31:0.361116):0.454706,32:1.267847):0.320135,33:0.248705):0.189228,34:0.249988):0.359387,46:3.263284):2.05577e-06):1.08979):0.49189,15:1.486078):0.0456556,((((16:0.000001,17:0.006739):0.345531,18:0.211490):0.501691,19:0.329510):0.917793,20:0.817056):0.401886):1.08881):0.529931):0.66593):0.105625):0.0426328,(2:0.331345,3:0.721835):0.11091);
 934: 3 -19351.10827 -18810.66055 (0:0.274291,(1:0.247067,((4:0.365492,(5:0.448417,(((8:0.000001,9:0.012316):0.185128,10:0.425034):0.456053,11:0.844875):0.71304):0.211743):0.494584,((6:0.629236,7:0.721612):0.336653,((12:0.000001,13:0.000001):0.987583,(((((((14:3.164181,((((44:2.381424,45:0.750666):2.4849,((49:0.000002,51:0.179886):0.00242738,50:0.001055):0.830147):0.548141,(47:1.269787,48:1.180570):1.42564):0.3492,52:2.068073):0.222818):0.0796791,((28:2.049853,35:2.303205):1.71461,(((36:0.204417,37:0.179149):0.0401121,38:0.060946):1.58374,(41:0.141968,(42:0.024419,43:0.016496):0.282382):1.3138):0.29087):0.776145):0.187968,(39:1.921238,40:1.072111):1.07811):0.104889,((((((24:0.115536,25:0.072299):0.463613,26:0.152734):0.13133,27:0.263143):0.413802,29:1.246799):0.614197,46:4.580207):0.105972,(((30:0.669978,31:0.494011):0.249594,32:1.211641):0.140406,(33:0.273248,34:0.300197):0.247661):0.216744):0.941686):0.502201,((21:1.172899,22:0.363283):2.26956,23:1.329626):0.203586):0.335293,((((16:0.000001,17:0.006477):0.294339,18:0.164639):0.705225,19:0.261014):0.690902,20:1.134178):0.635058):0.150065,15:1.381976):0.628055):0.466366):0.133801):0.148747):0.0317416,(2:0.375100,3:0.545740):0.126846);
 935: 2 -18859.98066 -18814.40614 (0:0.456076,(1:0.159142,((4:0.279744,5:0.728329):0.412812,(((6:0.779846,7:1.170095):0.350899,(((8:0.000001,9:0.026507):0.37858,10:0.384862):0.262927,11:1.444839):0.513209):0.126676,((12:0.000001,13:0.000001):0.924102,(((((14:2.144721,(21:0.484812,22:1.035202):1.53712):0.294713,23:1.323919):0.303482,((((((24:0.096606,25:0.144290):0.389675,26:0.072540):0.154489,27:0.256647):0.259892,29:1.160808):0.68171,((((30:0.665565,31:0.436468):0.38091,32:1.373040):0.272224,33:0.326284):0.189989,34:0.183016):0.421315):0.506977,(((28:2.581947,35:2.302073):1.24192,46:2.409454):2.11652e-06,(((((((36:0.212292,38:0.085140):0.140961,37:0.085586):1.31836,(41:0.083462,(42:0.008388,43:0.032285):0.306906):1.23353):0.814501,39:1.462067):0.32805,40:1.738895):0.498613,(47:1.534928,48:1.216861):2.16316):0.316869,(((44:2.943719,45:0.212807):3.37453,((49:0.000002,50:0.018625):0.0371504,51:0.078624):1.17158):0.484618,52:1.864090):0.118014):0.413675):0.540123):0.298341):0.254596,((((16:0.000001,17:0.000003):0.256635,18:0.285083):0.435352,19:0.415754):0.788939,20:0.841911):0.0959022):0.174799,15:1.974273):0.397479):0.603179):0.16684):0.214603):0.0534535,(2:0.313151,3:0.618111):0.155077);
 936: 1 -18359.22367 -18815.52172 (0:0.269778,((1:0.092022,((12:0.000001,13:0.000001):0.912985,(((((14:2.413888,(((28:1.750722,35:1.776924):2.9883,((((44:1.893627,45:1.742753):2.34974,46:2.499545):1.10713,52:1.253426):0.394332,((49:0.000002,50:0.009176):0.0921751,51:0.076954):1.29216):0.0354494):0.498243,(((36:0.189793,38:0.109529):0.131149,37:0.101840):1.69938,(((39:1.730630,40:1.718582):0.415122,(41:0.099461,(42:0.014377,43:0.034569):0.366746):1.25657):0.250478,(47:1.287489,48:1.466499):1.91758):0.193061):0.374767):0.644974):0.971437,((21:0.795895,22:0.636595):1.97514,23:1.078430):0.22076):0.575088,(((((24:0.087961,25:0.053850):0.512808,26:0.081849):0.135491,27:0.272634):0.459553,29:0.646930):0.476501,((30:0.661721,31:0.289455):0.597977,((32:1.280736,34:0.257691):0.0406291,33:0.368336):0.434654):0.201969):1.22896):0.334634,((((16:0.000001,17:0.000003):0.21906,18:0.287652):0.420874,19:0.297911):0.373924,20:1.006562):0.334178):0.131405,15:1.609175):0.670525):0.981455):0.0133771,(((4:0.550899,5:0.962016):0.256149,(((8:0.000001,9:0.006866):0.374159,10:0.343035):0.597301,11:1.009538):0.894386):0.267648,(6:0.840113,7:0.990504):0.485869):0.224472):0.184591,(2:0.369425,3:0.639571):0.149475);
 937: 2 -18000.9328 -18815.06212 (0:0.295279,(1:0.274191,(2:0.418430,3:0.716767):0.14712):0.0383835,((4:0.387083,(5:0.660313,(((8:0.006367,9:0.000003):0.270325,10:0.449968):0.416379,11:0.917369):0.854382):0.268342):0.227139,((6:0.898118,7:0.804177):0.557648,((12:0.000001,13:0.000001):1.39769,((((((14:2.237354,(21:0.618262,22:0.834895):1.52151):0.254535,23:1.052156):0.364549,(((((((28:3.273686,35:2.888587):1.11985,(41:0.079716,(42:0.015898,43:0.007973):0.295303):1.24702):2.28461e-06,((36:0.181536,38:0.064410):0.00348207,37:0.238901):1.77052):0.962128,39:1.604756):0.493199,40:1.095550):0.890038,((((44:2.373904,45:0.613400):1.66723,46:3.520958):1.84638,52:1.357080):0.282741,((49:0.000002,50:0.004572):0.0934784,51:0.120440):1.36252):0.578625):0.0663602,(47:1.883892,48:0.964970):2.0261):0.498259):0.35267,(((((24:0.099514,25:0.112963):0.352435,26:0.167654):0.0708119,27:0.227353):0.564268,29:0.796261):0.262153,(((30:0.545100,31:0.261814):0.300101,32:1.393543):0.352099,(33:0.288823,34:0.403602):0.225889):0.370514):0.765585):0.447795,15:1.428690):0.202926,((((16:0.000001,17:0.000003):0.308029,18:0.172370):0.452618,19:0.481828):0.79063,20:0.740624):0.401301):0.320731):0.681181):0.131996):0.186416);
 938: 2 -19243.50322 -18822.0624 (0:0.375110,(1:0.293124,((2:0.333970,3:0.637184):0.102902,((12:0.000001,13:0.000001):0.839903,(((((14:2.379974,(21:0.769618,22:0.696038):0.803677):0.970388,23:1.132905):0.56026,((((((24:0.083088,25:0.138287):0.308702,26:0.224636):0.0496757,27:0.264978):0.303757,29:1.227151):0.195603,((30:0.639072,31:0.321433):0.545387,((32:1.200893,34:0.306059):0.256746,33:0.482583):0.27557):0.458378):0.781555,(((((((28:0.857510,35:3.260221):2.48837,(47:1.618651,48:1.793055):2.76667):0.187703,52:1.681120):0.11825,(44:1.318856,45:1.737869):3.14414):0.135538,46:2.883264):0.462053,((49:0.000002,50:0.018704):0.0433055,51:0.161439):1.4044):0.222032,((((36:0.254273,38:0.083275):0.0441775,37:0.272965):2.17613,(41:0.242468,(42:0.015690,43:0.037984):0.111064):1.18456):0.855206,(39:1.132473,40:2.302891):0.182726):0.974577):0.712927):0.209798):0.155451,((((16:0.000001,17:0.000003):0.303281,18:0.267977):0.377729,19:0.204284):1.048,20:1.048502):0.198737):0.229602,15:1.714485):0.526453):0.814143):0.0565028):0.113853,(4:0.414690,((5:0.593286,(((8:0.000002,9:0.048487):0.640619,10:0.309128):0.306888,11:1.758519):0.671169):0.129741,(6:0.888082,7:1.158113):0.336268):0.377401):0.376539);
 939: 2 -18650.06484 -18812.17501 (0:0.287873,(1:0.152176,((4:0.422797,5:0.749774):0.242125,(6:1.154534,7:0.729089):0.308743):0.304667):0.108984,((2:0.261518,((((8:0.000002,9:0.000002):0.408751,10:0.171684):0.50084,11:1.107205):0.452127,((12:0.000001,13:0.000002):0.981803,(((((14:1.697380,((((((28:1.476562,35:0.999523):2.47732,(41:0.035689,(42:0.039211,43:0.008797):0.348323):0.911042):0.785904,((36:0.250856,38:0.152452):0.0873063,37:0.173666):2.13151):0.274288,39:1.977141):0.325598,(((44:2.057961,45:1.163977):2.90948,((49:0.000002,50:0.009484):0.0884653,51:0.140449):1.35175):0.439451,52:1.502743):0.827009):0.17868,(40:1.024665,(47:1.184459,48:1.327679):1.77694):0.574072):0.412639):0.341229,(((((24:0.090825,25:0.070950):0.465847,26:0.154532):0.0600589,27:0.187894):0.309248,29:0.912574):0.646882,(((((30:0.396944,31:0.408462):0.509116,32:1.258133):0.3262,33:0.140161):0.220339,34:0.154890):0.200535,46:3.429141):2.68292e-06):0.973931):0.548239,((21:1.304781,22:0.821057):0.97049,23:1.253856):0.559228):0.197276,((((16:0.000001,17:0.006183):0.388592,18:0.141272):0.589977,19:0.359925):0.528055,20:1.091726):0.273509):0.259228,15:1.210386):1.1834):0.649469):0.705699):0.133672,3:0.761491):0.104686);
 940: 1 -18715.15668 -18817.20162 (0:0.331167,(1:0.135347,(((4:0.485208,(5:0.496000,(((8:0.000001,9:0.013348):0.334873,10:0.346629):0.585678,11:1.334167):0.5541):0.171192):0.255278,(6:1.106054,7:0.865427):0.157891):0.243872,((12:0.000001,13:0.000001):1.19477,((((((14:1.457454,(21:0.879879,22:0.622421):0.787444):0.868846,23:1.214801):0.214922,(((((28:1.601624,35:2.582207):2.45768,(41:0.072856,(42:0.001757,43:0.027131):0.303748):1.02973):1.22388,(39:2.421512,40:1.298995):0.874332):0.307524,((36:0.260184,38:0.118942):0.0408198,37:0.211316):2.15589):0.520432,(((((44:1.558114,45:1.759995):1.97605,46:2.533770):0.492339,52:1.924199):0.935645,((49:0.000002,50:0.009012):0.0648822,51:0.140697):1.19456):0.369846,(47:1.819072,48:1.593318):1.50171):0.226078):0.13783):0.336728,(((((24:0.020442,25:0.122562):0.377023,26:0.189485):0.0964059,27:0.138563):0.432716,29:0.825372):0.206091,(((30:0.555585,31:0.276653):0.286676,32:0.952102):0.0541603,(33:0.252200,34:0.388859):0.336973):0.31061):0.804624):0.570109,((((16:0.000001,17:0.000003):0.275378,18:0.167346):0.487079,19:0.356861):0.779428,20:0.909501):0.434458):0.0484499,15:1.326137):1.06902):0.531359):0.0765065):0.0876012,(2:0.320650,3:0.688638):0.184481);
 941: 3 -18789.97961 -18808.23666 (0:0.328389,(1:0.289421,(((4:0.385311,5:0.663832):0.295488,(6:0.686396,7:0.844588):0.231793):0.0942614,((((8:0.000002,9:0.019352):0.437605,10:0.100238):0.70305,11:0.957549):0.380524,((12:0.000001,13:0.000002):0.887565,(((((((14:1.876653,((28:2.073649,35:1.354489):2.06617,((((((36:0.220120,38:0.143695):0.0822437,37:0.113864):1.36798,(41:0.019251,(42:0.017737,43:0.033949):0.340321):1.23091):0.609361,(39:1.791637,40:1.225984):0.827442):0.244276,(47:1.052512,48:1.527517):1.57961):0.560951,(((44:1.213909,45:1.717843):3.51088,((49:0.000002,50:0.027908):0.0865523,51:0.056728):0.849523):1.03224,52:1.712998):0.364612):0.537484):0.273403):0.1962,23:1.359436):0.398157,(21:0.723338,22:0.671538):2.20404):0.0832414,((((((24:0.068584,25:0.091744):0.437347,26:0.120251):0.0860599,27:0.177139):0.341538,29:1.000144):0.413132,((30:0.875847,31:0.252229):0.415664,((32:1.660627,34:0.241108):0.161231,33:0.202371):0.291196):0.442509):2.76249e-06,46:3.619001):0.995352):0.254726,15:1.164365):0.160435,(((16:0.000001,17:0.006311):0.152703,18:0.229471):0.302732,19:0.383342):0.863151):0.311146,20:1.005045):0.515439):0.291301):0.492753):0.217975):0.137823,(2:0.311916,3:0.539770):0.0788871);
 942: 1 -19135.51073 -18816.85095 (0:0.267630,1:0.178447,((2:0.363999,(((4:0.385716,(5:0.510646,(((8:0.000002,9:0.027205):0.173797,10:0.628226):0.51174,11:0.847123):0.83063):0.317121):0.484072,(6:1.010502,7:1.184505):0.350687):0.0188529,((12:0.000001,13:0.000001):1.65163,(((((14:2.458976,(((((28:2.530089,35:2.288591):2.389,(41:0.000002,(42:0.028523,43:0.013964):0.362519):0.991822):0.177587,((36:0.159512,38:0.157632):0.0755766,37:0.283866):1.77555):0.320179,(39:1.291699,40:1.529850):0.590275):0.719437,(((44:1.667701,45:1.237231):1.94035,(((49:0.000002,50:0.004581):0.0579399,51:0.125649):1.63261,52:1.934078):0.23819):0.356698,(47:0.692509,48:2.208199):1.79772):0.153562):0.13193):0.36154,23:1.538829):0.554329,(21:0.881798,22:0.961991):1.53053):0.266567,(((((((24:0.061463,25:0.079360):0.388548,26:0.071330):0.185415,27:0.148356):0.506954,29:0.716612):0.30168,46:3.080111):0.109865,((30:0.672918,31:0.172621):0.293715,32:1.066145):0.309394):0.310215,(33:0.297967,34:0.285766):0.0284672):1.57837):0.418577,(15:1.161566,((((16:0.000001,17:0.005871):0.228016,18:0.122368):0.496198,19:0.553763):0.52393,20:1.253729):0.292031):0.0756794):0.791758):0.778495):0.0914505):0.0786127,3:0.708937):0.0766618);
 943: 2 -18891.32487 -18810.52883 (0:0.185847,1:0.237975,(2:0.429590,(3:0.611460,(((4:0.228506,5:0.929779):0.281153,(6:0.839098,7:1.119185):0.295341):0.137269,((((8:0.000002,9:0.045234):0.406833,10:0.461545):0.494611,11:0.950772):0.329948,((12:0.000001,13:0.000002):0.890219,(((((14:2.211908,(((((28:1.847217,35:2.874612):1.32972,(41:0.034331,(42:0.027859,43:0.000002):0.330456):0.979989):1.2439,(((36:0.236629,38:0.166634):0.103361,37:0.201121):1.71656,(39:1.883233,40:1.782832):0.649207):0.489721):0.620237,52:2.047124):0.166779,(((44:1.637889,45:1.226526):2.65747,((49:0.000002,50:0.004429):0.0794393,51:0.074882):0.562841):1.154,(47:1.423757,48:1.073947):1.90703):0.233025):0.389022):0.161222,((((((24:0.062858,25:0.049925):0.447056,26:0.171488):0.102886,27:0.262293):0.297145,29:1.152880):2.66864e-06,46:3.542009):0.568449,(((30:0.775152,31:0.363344):0.288127,32:1.086205):0.0796487,(33:0.347863,34:0.381866):0.284791):0.152322):0.681649):0.299022,((21:1.327628,22:0.483172):1.46639,23:1.684440):0.529784):0.117519,15:1.672784):0.141543,((((16:0.000001,17:0.006448):0.351831,18:0.193115):0.470815,19:0.305152):0.849398,20:0.418750):0.617595):0.970696):0.290421):0.325311):0.132561):0.0656046):0.131885);
 944: 3 -18798.63421 -18812.43599 (0:0.176580,(1:0.144505,(((4:0.331257,5:0.852676):0.401975,(6:0.710049,7:0.918733):0.464965):0.135469,((((8:0.000002,9:0.040105):0.409946,10:0.310318):0.424358,11:0.924558):0.627154,((12:0.000001,13:0.000002):0.980939,((((((((14:1.331446,(28:1.576183,35:1.963189):1.40236):1.03642,((((44:1.443883,45:0.869394):1.52384,((49:0.000002,50:0.008999):2.52303e-06,51:0.257664):1.14307):0.111116,(47:1.992297,48:1.620288):1.5919):0.328886,52:2.021572):0.663268):0.448046,(23:1.232583,(((36:0.198117,38:0.064555):0.0948186,37:0.219086):1.44154,((39:1.708322,40:1.356624):0.775469,(41:0.062835,(42:0.013046,43:0.026564):0.234052):1.49741):0.330611):0.369576):0.339147):0.579954,(21:0.631830,22:1.336916):1.25865):0.645643,(((16:0.000001,17:0.006400):0.26309,18:0.223053):0.492512,19:0.481277):0.664712):0.147876,(((((24:0.145489,25:0.015244):0.386636,26:0.104712):0.0513474,27:0.208040):0.558684,29:0.891022):0.331509,(((((30:0.447749,31:0.426647):0.670411,33:0.206223):0.196324,32:1.385364):0.253964,34:0.193683):0.750269,46:3.516427):0.0191612):0.698915):0.423241,15:1.122990):0.236718,20:1.497664):0.79978):0.53098):0.373221):0.253783):0.108026,(2:0.378503,3:0.725588):0.17376);
 945: 1 -19274.2255 -18815.12185 (0:0.217230,((1:0.114520,(((4:0.414505,5:0.918004):0.194697,((((8:0.006076,9:0.000003):0.392787,10:0.388039):0.545118,11:0.955814):0.507545,((12:0.000001,13:0.000001):0.85278,(((((((((14:1.789927,(28:1.988975,35:1.448471):2.61735):2.57214e-06,(((44:1.910066,45:1.644238):2.35855,46:1.555971):0.73431,52:1.883594):0.300451):0.295599,(((((36:0.204477,38:0.131253):0.00675943,37:0.241599):1.53498,(39:1.461735,40:1.446711):0.927987):0.229443,(41:0.070472,(42:0.040364,43:0.010060):0.446334):1.2337):0.603876,((49:0.000002,51:0.200386):0.00214376,50:0.002653):1.63293):0.187662):0.132237,(47:1.344140,48:2.081494):1.64455):0.541396,23:0.889391):0.936392,(((((24:0.104652,25:0.079502):0.402819,26:0.093759):0.198898,27:0.146243):0.311558,29:1.126424):0.376822,(((30:0.736067,31:0.321010):0.421555,32:1.555847):0.20635,(33:0.394234,34:0.281176):0.144404):0.165134):0.812974):0.0559908,(21:0.762841,22:0.949999):1.77081):0.356294,((((16:0.000001,17:0.000003):0.341146,18:0.165341):0.449852,19:0.467255):0.950938,20:0.931099):0.341182):0.234189,15:1.296127):0.816908):0.896322):0.620639):0.301024,(6:0.825421,7:1.078330):0.555584):0.161777):0.0890024,2:0.527914):0.116713,3:0.847832);
 946: 3 -18484.9304 -18810.37732 (0:0.272192,(((1:0.200113,((12:0.000001,13:0.000001):0.689318,((((((((14:1.768004,((36:0.152252,38:0.159771):0.0460225,37:0.179590):1.63844):0.347744,(((28:2.248676,35:3.138204):2.62876,((39:0.897502,40:2.209928):0.330488,(41:0.089779,(42:0.015800,43:0.014380):0.334035):1.28126):0.289473):0.106051,52:2.160152):2.97116e-06):0.416302,(((44:2.253465,45:0.459600):2.72153,(47:1.143875,48:1.509196):1.78401):0.315735,((49:0.000002,50:0.009095):0.0119345,51:0.185033):1.34565):0.58163):0.445825,23:1.041504):0.781395,(21:0.922046,22:1.143248):1.62094):0.221926,(((((24:0.122263,25:0.099566):0.384211,(26:0.194670,27:0.430322):0.0991981):0.28217,29:1.004204):0.0694914,46:2.754346):0.253687,((((30:0.593853,31:0.439183):0.537565,32:1.636604):0.232267,33:0.250237):0.369609,34:0.230482):0.324528):0.454786):0.579994,((((16:0.000001,17:0.006523):0.428216,18:0.088696):0.360455,19:0.366166):0.755426,20:0.629977):0.383153):0.452463,15:0.985857):0.795132):1.46548):0.0398126,(((4:0.268788,5:0.781946):0.155836,(((8:0.013527,9:0.014507):0.37256,10:0.446086):0.658414,11:1.053954):0.58113):0.37206,(6:0.773466,7:0.969975):0.350163):0.192398):0.0400471,2:0.420587):0.0748601,3:0.613716);
 947: 1 -18591.96498 -18813.71943 (0:0.393569,(1:0.277499,(((4:0.427331,5:0.925600):0.283204,(6:0.769611,7:0.901443):0.497188):0.205784,((((8:0.006251,9:0.000002):0.502611,10:0.294860):0.780456,11:1.114047):0.468104,((12:0.000001,13:0.000001):1.04556,(((((((14:2.950076,((((((28:1.594381,35:1.701752):1.66106,(41:0.151138,(42:0.023932,43:0.004405):0.170712):1.31752):0.15883,39:1.267498):0.229697,((36:0.193881,38:0.058093):0.100921,37:0.235017):1.61899):0.174174,40:1.538919):0.281012,(((((44:1.153969,45:1.823562):3.26455,50:0.000002):0.00458846,49:0.000002):0.0458239,51:0.118137):1.24028,52:1.765161):0.5794):0.387517):0.542053,(47:1.344548,48:1.427259):1.1917):0.48525,23:1.022386):0.163453,(21:0.763217,22:0.472794):1.17663):0.462155,(15:1.310155,(((16:0.000001,17:0.006630):0.207541,18:0.262020):0.618393,19:0.237142):1.04911):0.354531):0.184293,(((((24:0.111467,25:0.075227):0.285167,(26:0.099539,27:0.259530):0.044509):0.376061,29:0.988352):0.328045,((30:0.553376,31:0.216553):0.398797,(32:1.256803,(33:0.331977,34:0.402019):0.137845):0.199061):0.521795):0.0676547,46:3.957742):1.08916):0.0958296,20:0.994137):0.683391):0.404191):0.495283):0.0929671):0.0747092,(2:0.375071,3:0.667614):0.138717);
 948: 2 -18411.90202 -18809.15641 (0:0.334859,(1:0.266834,(((4:0.424602,5:0.515287):0.236457,(6:0.798541,7:0.899798):0.248582):0.409798,((((8:0.015913,9:0.027575):0.567545,10:0.122003):0.279532,11:1.488937):0.424165,((12:0.000001,13:0.000002):1.38946,(((((14:1.533557,((21:0.953780,22:0.904608):1.08754,23:0.969273):0.232655):0.390137,((((((28:2.068886,35:1.202319):2.62792,(41:0.066534,(42:0.019313,43:0.000002):0.300145):1.12074):0.132279,((36:0.173699,37:0.289394):0.12125,38:0.000904):1.72157):0.663581,39:1.556892):0.304633,(((44:0.781812,45:2.334606):3.33554,((49:0.000002,50:0.026927):0.0663379,51:0.161383):0.33393):1.25487,52:2.055987):0.234084):0.445546,(40:1.878202,(47:2.152691,48:1.079881):2.58684):0.0218734):0.462515):0.204572,((((((24:0.123842,25:0.108004):0.281741,26:0.158131):0.0582101,27:0.310832):0.576762,29:0.834199):0.170514,46:3.540658):2.15058e-06,(((30:0.613807,31:0.392720):0.579429,32:1.423263):0.153927,(33:0.454614,34:0.362316):0.259556):0.310484):0.889155):0.708674,((((16:0.000001,17:0.029224):0.149797,18:0.260078):0.552543,19:0.343356):0.949167,20:0.812939):0.240627):0.0500483,15:1.493735):0.813469):0.488825):0.591171):0.138078):0.065428,(2:0.287784,3:0.752746):0.112587);
 949: 1 -19501.23944 -18817.47355 (0:0.221932,((1:0.063974,((4:0.496728,(5:0.717695,(((8:0.000001,9:0.000002):0.45437,10:0.362066):0.532155,11:1.313957):0.560781):0.292791):0.515673,((6:0.944807,((12:0.000001,13:0.000001):0.801058,((((((((14:1.186744,(28:2.371343,35:2.950210):1.75793):0.203215,((36:0.255176,38:0.182726):0.190497,37:0.118348):1.71497):0.386971,(((39:1.769956,40:1.739417):0.68842,(41:0.094256,(42:0.038583,43:0.010604):0.354567):1.50659):0.408429,(47:1.305374,48:1.764783):1.83833):0.341015):0.352954,(((44:1.705757,45:1.200913):3.60179,((49:0.000002,50:0.008975):2.3823e-05,51:0.180913):0.817961):0.499633,52:2.884913):0.347527):0.269084,23:0.968437):0.467823,(21:1.137707,22:0.547349):1.72763):0.400923,(((((16:0.000001,17:0.006048):0.425502,18:0.090472):0.286465,19:0.345829):0.728133,20:1.045187):0.409966,((((((24:0.067348,25:0.116333):0.455017,27:0.339683):0.0377671,26:0.135754):0.27871,29:1.096199):0.388206,((30:0.749048,31:0.467105):0.451891,(32:1.452616,(33:0.366883,34:0.415294):0.21037):0.212858):0.417781):2.49694e-06,46:3.180837):0.878073):0.295263):0.357823,15:1.237045):0.670015):1.03889):0.000900113,7:1.241543):0.270497):0.121525):0.119157,2:0.490102):0.183782,3:0.637638);
 950: 1 -19135.05161 -18813.51029 (0:0.275003,((1:0.235235,(((4:0.446591,(5:0.850539,(((8:0.000001,9:0.020208):0.331283,10:0.446531):0.52774,11:1.024186):0.718191):0.183164):0.395565,(6:0.503633,7:1.004803):0.611032):0.0829899,((12:0.000001,13:0.000001):1.34216,((((((((14:2.422397,(((((36:0.259577,38:0.158455):0.0967815,37:0.236748):1.23925,(41:0.048508,(42:0.024575,43:0.042405):0.44414):1.98902):1.21693,52:1.885252):2.71869e-06,((44:0.815540,45:2.664373):3.83768,((49:0.000002,50:0.013628):0.0641807,51:0.086994):0.612712):0.703268):0.370294):0.0148451,((28:3.782927,35:0.574192):3.08731,(47:1.657412,48:1.300541):2.39678):2.04607e-06):0.131506,(39:2.798570,40:2.399120):0.506276):2.44067e-06,(((((24:0.052844,25:0.091445):0.368497,26:0.146761):0.0767991,27:0.276497):0.321443,(29:1.062648,((((30:0.368742,31:0.425204):0.620365,33:0.302370):0.245754,34:0.179921):0.580396,32:1.338187):0.164164):0.145295):0.896185,46:3.122850):0.895827):0.542164,23:1.171171):0.0679563,(21:0.356074,22:1.271134):1.59156):0.881846,((((16:0.000001,17:0.006410):0.197013,18:0.163220):0.342729,19:0.286867):1.06998,20:0.952134):0.0823464):2.3278e-06,15:1.566151):0.227167):0.937198):0.185671):0.116685,2:0.364665):0.12253,3:0.656991);
 951: 2 -18213.52459 -18831.07215 (0:0.253005,((1:0.205938,((12:0.000001,13:0.000001):1.04254,((((((14:2.768049,((((28:1.416521,35:1.893580):2.07707,(47:1.482384,48:2.274542):1.42306):0.234774,((44:2.019583,45:0.724208):2.01425,46:2.664331):0.994443):0.0399386,((((((36:0.294412,38:0.084913):0.24581,37:0.070015):2.09904,(41:0.014803,(42:0.008923,43:0.014424):0.31132):0.629596):1.4727,39:1.135560):0.634123,40:1.200368):1.14757,(((49:0.000002,50:0.008935):0.109465,51:0.083214):1.84258,52:1.847796):0.488357):0.105782):0.0888611):0.485802,23:0.988266):0.202315,(21:0.859136,22:1.082121):2.10195):0.165309,(((((24:0.107275,25:0.085964):0.413279,26:0.154473):0.050906,27:0.297050):0.348656,29:0.953984):0.241119,(((30:0.728660,31:0.271503):0.247951,32:1.024234):0.190885,(33:0.416814,34:0.402135):0.246187):0.227843):0.800392):0.48076,((((16:0.000001,17:0.006504):0.249739,18:0.161552):0.435069,19:0.419414):0.53657,20:1.250855):0.171105):0.385615,15:1.113230):0.452973):0.83669):0.0643801,((4:0.499181,(5:0.630876,(((8:0.000001,9:0.020787):0.259071,10:0.457173):0.507636,11:0.965006):0.684892):0.140922):0.245151,(6:0.645492,7:1.099619):0.595468):0.119848):0.0617512,(2:0.493063,3:0.680028):0.0905847);
 952: 1 -18876.86872 -18809.91726 (0:0.213495,(1:0.179770,3:0.613628):0.0709326,(2:0.297893,((4:0.307199,5:0.837035):0.394786,((6:0.474683,7:0.918388):0.351827,((((8:0.000002,9:0.014172):0.444482,10:0.136197):0.351869,11:0.904242):0.604729,((12:0.000001,13:0.000002):0.519393,((((((14:1.753727,(28:2.175187,35:2.060089):1.20158):0.697843,(23:1.195811,((((((36:0.212126,38:0.149980):0.191646,37:0.096065):1.42281,(41:0.125260,(42:0.011870,43:0.035646):0.275307):1.84214):0.356268,(39:1.345153,40:1.926139):0.781746):0.521846,(((44:2.059308,45:0.716552):3.69044,((49:0.000002,50:0.008818):0.0639078,51:0.148332):1.62029):0.428748,52:1.932559):0.20198):0.414183,(47:1.451596,48:1.104621):1.51173):0.819061):0.284016):0.512019,(21:0.849154,22:1.064651):1.13283):0.483896,(((((24:0.068042,25:0.044174):0.258081,(26:0.192910,27:0.231843):0.127041):0.357569,29:1.235544):0.228885,46:3.321497):0.0699271,(((30:0.668730,31:0.363418):0.547266,32:1.498143):0.219586,(33:0.592153,34:0.302494):0.215109):0.19326):1.11646):0.310464,((((16:0.000001,17:0.012341):0.227755,18:0.120479):0.383234,19:0.340089):1.0305,20:0.810252):0.585132):0.175338,15:1.253002):0.502053):0.500834):0.336718):0.178297):0.136004):0.138308);
 953: 2 -18542.54422 -18819.49777 (0:0.411679,(1:0.207250,(((4:0.521010,5:0.592337):0.22822,(((8:0.000002,9:0.012368):0.251267,10:0.354177):0.22797,11:1.265981):0.912347):0.33024,(((6:0.953126,7:1.014275):0.131052,(12:0.000001,13:0.000002):1.84301):0.258896,(((14:2.040011,(((((24:0.043063,25:0.115394):0.418255,26:0.084377):0.116646,27:0.194781):0.393821,29:0.828244):0.246601,(((((30:0.347358,31:0.429630):0.412627,32:1.209557):0.322606,33:0.222675):0.287258,34:0.092720):0.27171,46:4.436795):0.190054):0.606869):0.209206,(((21:1.108328,22:0.937498):1.60669,23:0.681886):0.238691,((((28:2.693509,35:1.167592):1.14037,(41:0.049101,(42:0.030133,43:0.029996):0.439968):1.7048):0.408508,((36:0.190718,38:0.127833):0.144833,37:0.230896):1.94239):0.436434,(((39:1.703635,40:1.825419):0.261443,(47:1.734666,48:1.522626):1.82989):2.2012e-06,(((44:1.512006,45:1.289745):2.96468,((49:0.000002,50:0.009118):0.0996992,51:0.093980):0.717512):0.309633,52:1.755055):0.723226):0.159977):0.357411):0.582728):0.253038,((15:1.378176,(((16:0.000001,17:0.000003):0.268367,18:0.235955):0.385706,19:0.593728):0.305129):0.247391,20:1.293781):0.19045):1.11541):0.158707):0.195633):0.0102127,(2:0.388037,3:0.899659):0.143418);
 954: 1 -18191.76877 -18815.9312 (0:0.372907,1:0.264773,(2:0.338426,((3:0.520417,((12:0.000001,13:0.000002):1.10933,((((((14:3.108259,(28:2.110227,35:0.879676):1.51):0.287232,(((((36:0.231749,38:0.145249):0.214146,37:0.129490):1.61628,((39:1.670273,40:1.547489):0.482012,(41:0.023861,(42:0.011780,43:0.018550):0.348801):1.77779):0.375657):0.383562,(((44:1.032159,45:1.143118):3.29892,((49:0.000002,50:0.017590):0.0712799,51:0.168386):0.275497):1.07934,52:2.121149):0.478617):0.112555,(47:1.297253,48:1.575947):0.813796):0.112771):0.267384,((21:1.610638,22:0.220933):1.98441,23:0.986478):0.182784):0.571174,((((((24:0.076400,25:0.095234):0.325272,26:0.164946):0.0381308,27:0.300896):0.534703,29:0.909630):0.826639,((30:0.853852,31:0.259690):0.323904,((32:1.246443,34:0.466054):0.144828,33:0.402433):0.291847):0.351831):2.66471e-06,46:3.929238):0.842876):0.287241,20:1.280087):0.213939,(15:1.103246,(((16:0.000001,17:0.000003):0.16613,18:0.182063):0.478341,19:0.478695):0.891627):0.327611):1.10565):0.368964):0.20767,((4:0.470496,(5:0.557509,(((8:0.000002,9:0.034209):0.578792,10:0.387407):0.44015,11:1.267147):0.591755):0.251989):0.285251,(6:0.705442,7:0.785605):0.342201):0.205922):0.0909882):0.0897903);
 955: 1 -18734.99341 -18815.9297 (0:0.265221,1:0.239671,(2:0.360955,(3:0.634807,(((4:0.462165,(5:0.553063,(((8:0.000001,9:0.012782):0.257059,10:0.468462):0.563661,11:1.528149):0.458244):0.191061):0.42758,((12:0.000001,13:0.000001):1.83878,((((((14:2.313187,(((((((28:2.974532,35:1.744357):2.03995,(41:0.157117,(42:0.026706,43:0.018780):0.118165):0.990925):0.327562,((36:0.146316,38:0.128930):0.163749,37:0.126714):1.60925):0.193336,39:1.365855):0.413843,40:1.518431):0.331843,(47:1.126746,48:1.066380):1.9344):0.130723,((((44:2.341351,45:0.214857):3.5175,46:2.370665):1.10032,52:1.105183):0.732916,((49:0.000002,50:0.000002):0.0913259,51:0.112451):1.52347):0.205191):0.195311):0.605457,23:1.146359):0.301552,((((24:0.060066,25:0.088682):0.236168,(26:0.146685,27:0.340442):0.0942942):0.399542,29:0.961819):0.288941,((((30:0.504622,31:0.430306):0.398374,32:1.250062):0.292243,33:0.284029):0.366801,34:0.178085):0.705262):0.458252):0.0942943,(21:0.516587,22:1.209648):2.15869):0.335903,((((16:0.000001,17:0.006224):0.27528,18:0.126766):0.367712,19:0.460856):0.504997,20:0.943137):0.364501):2.8578e-06,15:1.441605):0.4711):0.721169):2.9225e-06,(6:0.642125,7:1.107818):0.430123):0.0423674):0.0520947):0.109647);
 956: 2 -18316.69664 -18810.99182 (0:0.059752,((1:0.187638,(((4:0.380380,5:0.719216):0.209713,((((8:0.005624,9:0.014389):0.208397,10:0.374255):0.488295,11:0.778985):0.50436,((12:0.000001,13:0.000002):0.591663,(((((14:1.799547,((21:1.166685,22:1.158904):1.24441,23:0.890731):0.58588):0.152206,((28:3.128422,35:1.837770):1.33882,(((((36:0.205475,38:0.117028):0.081749,37:0.209462):2.19975,(39:0.999174,(40:1.671682,(41:0.019916,(42:0.012749,43:0.016618):0.29937):2.09238):0.441824):0.443799):0.691013,(((44:0.805439,45:2.263180):3.15468,((49:0.000002,50:0.000002):0.0398174,51:0.113263):0.841814):0.599958,52:1.902379):0.545073):0.20343,(47:0.963170,48:1.338563):2.46909):0.31015):0.215925):0.869076,((((((24:0.121646,25:0.035576):0.400856,26:0.085602):0.111451,27:0.204781):0.446836,29:1.294243):0.150329,46:3.564991):0.00978455,((((30:0.376034,31:0.530333):0.595552,32:1.580980):0.185917,33:0.082494):0.356772,34:0.184409):0.542657):0.647706):0.640477,((((16:0.000001,17:0.000003):0.309423,18:0.240477):0.419035,19:0.352524):0.879146,20:1.239546):0.334455):0.187236,15:1.176371):0.936894):0.455278):0.724234):0.157202,(6:1.109977,7:0.781472):0.306015):0.172571):0.196192,2:0.369114):0.112602,3:0.780149);
 957: 1 -18773.28972 -18811.03263 (0:0.139329,(1:0.235416,(2:0.356766,3:0.588979):0.12729):0.171138,((4:0.391407,(5:0.274029,(((8:0.000001,9:0.020858):0.366657,10:0.310395):0.731629,11:1.166018):0.393133):0.370541):0.453793,((6:0.790410,7:0.783790):0.193381,((12:0.000001,13:0.000001):1.27181,((((((14:2.780382,(21:0.699891,22:0.952988):1.69936):0.469727,23:0.684757):0.382269,((((28:2.555135,35:1.798520):1.63793,(((36:0.284239,38:0.143276):0.0919283,37:0.156286):0.722706,(41:0.080405,(42:0.020960,43:0.027079):0.33038):2.43005):0.719649):0.206623,(47:1.644965,48:1.663176):1.64713):0.260856,((39:1.618536,40:1.820926):0.422957,(((44:1.988644,45:1.264619):3.32301,((49:0.000002,51:0.197641):0.0027163,50:0.014708):0.236691):1.05903,52:2.321654):0.303632):0.0608543):0.617717):0.394107,(((((24:0.097878,25:0.147647):0.299112,(26:0.172270,27:0.331779):0.0488379):0.397663,29:0.770530):0.281082,((30:0.478287,31:0.405863):0.413473,((32:1.632823,33:0.134623):0.198076,34:0.319064):0.275401):0.561221):0.317525,46:3.125181):0.335891):0.380183,(15:1.321857,(((16:0.000001,17:0.000003):0.20771,18:0.277400):0.360159,19:0.385564):0.551831):0.146847):0.197556,20:1.029326):0.37196):0.683731):0.133398):0.333541);
 958: 5 -18972.32324 -18814.53576 (0:0.182061,((1:0.228925,(((4:0.466531,5:0.615967):0.0909618,((((8:0.000002,9:0.000002):0.371203,10:0.228204):0.346639,11:1.125583):0.315636,((12:0.000001,13:0.000002):0.863947,((((((14:1.465781,((((28:1.946634,35:1.642554):1.74113,(41:0.000002,(42:0.059414,43:0.000002):0.358376):1.83815):0.34599,((36:0.185526,38:0.142926):0.164933,37:0.191683):1.32968):0.341815,(((39:1.344735,40:2.010801):0.759083,(47:1.756074,48:1.304282):2.2734):0.088109,(((44:1.566948,45:1.374942):4.01737,((49:0.000002,50:0.004504):0.0154761,51:0.226245):0.598913):0.840815,52:2.074153):0.0908886):0.222721):0.142509):0.326354,23:1.427675):0.273833,(21:0.890320,22:0.898905):1.59822):0.22081,((((((24:0.124497,25:0.053204):0.323357,26:0.139040):0.0863426,27:0.290719):0.602879,29:0.799496):0.213758,46:3.358851):0.091588,((((30:0.460334,31:0.420647):0.393023,32:1.682088):0.330309,33:0.331316):0.200267,34:0.247204):0.359981):0.820493):0.431891,(15:1.257499,(((16:0.000001,17:0.012415):0.338535,18:0.272818):0.45047,19:0.442810):0.586677):0.35296):0.385588,20:1.069364):0.554577):0.741756):0.664706):0.269095,(6:0.923769,7:0.738727):0.217737):0.239306):0.0721688,2:0.406077):0.129709,3:0.762179);
 959: 5 -18228.75791 -18809.53651 (0:0.306814,(1:0.300728,(((4:0.375212,5:0.957484):0.408437,(6:0.815194,7:0.987001):0.492884):0.164811,((((8:0.006018,9:0.016845):0.49684,10:0.348221):0.552575,11:1.182653):0.557389,((12:0.000001,13:0.000002):1.40225,((((((14:1.454525,((((((28:2.361964,35:1.717891):2.50672,(41:0.038081,(42:0.023457,43:0.009891):0.400558):1.43854):0.33278,((36:0.155005,38:0.154711):0.178641,37:0.150526):1.12381):0.305377,(39:1.602381,40:1.536868):0.530191):0.312533,(47:0.885643,48:1.935129):2.41241):0.428637,(((44:1.784898,45:1.031122):2.085,((49:0.000002,50:0.004460):2.49382e-06,51:0.187683):0.43013):0.276113,52:2.755126):0.342091):0.19779):0.466246,23:0.904752):0.405783,(21:0.501381,22:0.931873):1.57066):0.364564,((((((24:0.121024,25:0.076498):0.349367,26:0.062874):0.128293,27:0.223455):0.461564,29:0.660095):0.27736,(((30:0.726603,31:0.274032):0.369439,32:1.471491):0.248493,(33:0.470610,34:0.187577):0.205273):0.312333):2.69315e-06,46:3.557489):0.737673):0.375464,(15:1.272747,(((16:0.000001,17:0.000003):0.346122,18:0.223534):0.413393,19:0.535377):0.871255):0.229243):0.209758,20:0.847707):0.916404):0.446987):0.448766):0.152191):0.0867622,(2:0.481163,3:0.741204):0.150787);
 960: 1 -18874.4138 -18811.67564 (0:0.165947,(1:0.217750,((4:0.303711,5:0.666000):0.286549,(6:0.851077,7:0.898461):0.206655):0.270552):0.0773251,((2:0.176406,((((8:0.000002,9:0.018793):0.59359,10:0.144138):0.389241,11:0.998075):0.476995,((12:0.000002,13:0.000002):0.786834,(((((((((14:1.657520,(((36:0.238003,38:0.111872):0.179303,37:0.119173):1.08214,((39:0.968732,40:1.649885):0.794068,(41:0.034569,(42:0.005308,43:0.014663):0.308735):1.35947):0.434503):0.825267):0.0676135,((28:2.323453,35:2.021370):0.580001,(47:1.445728,48:1.254197):1.54776):0.870771):0.21497,52:2.435723):0.189714,((44:1.095892,45:1.668382):3.16898,((49:0.000002,50:0.013082):0.0402989,51:0.216088):0.990132):0.702636):0.663788,23:1.225445):0.830498,((21:1.038787,22:1.140418):1.87974,(((((24:0.086437,25:0.105922):0.31251,(26:0.102556,27:0.263916):0.0924344):0.346964,29:1.127873):0.112388,(((30:0.686877,31:0.239171):0.565725,32:1.578506):0.139547,(33:0.372968,34:0.301318):0.26242):0.435814):0.175747,46:2.489904):0.871205):0.111678):0.239951,(((16:0.000001,17:0.012389):0.292431,18:0.185252):0.461265,19:0.243064):0.878561):0.404515,20:1.115632):0.202041,15:1.523017):0.501676):0.698535):0.431479):0.272735,3:0.528908):0.12923);
 961: 1 -19034.4323 -18816.78919 (0:0.301544,(1:0.099958,(((4:0.579473,5:0.655910):0.0722178,((((8:0.000002,9:0.025728):0.303652,10:0.315509):0.860454,11:0.701551):0.239901,((12:0.000001,13:0.000001):0.648294,((((((14:0.804620,(21:0.975317,22:0.632802):1.11995):0.794743,(((28:2.241037,35:1.167279):1.94012,46:3.495408):1.01981,(((((36:0.246825,38:0.087097):0.0596134,37:0.166758):1.94546,(41:0.070426,(42:0.005567,43:0.028776):0.296294):1.524):0.6643,((39:2.594113,40:0.797016):0.755791,((44:1.713291,45:0.975640):4.06178,(47:1.335850,48:1.666216):0.229854):1.80999):0.534963):0.806257,(((49:0.000002,50:0.000002):0.068183,51:0.098021):1.49272,52:2.167214):0.230559):0.265498):0.187972):0.212416,23:1.423913):0.423413,(((((24:0.112337,25:0.065557):0.419009,26:0.110474):0.0495443,27:0.315712):0.345082,29:0.925209):0.410115,(((30:0.760258,31:0.394465):0.440304,32:1.430005):0.233182,(33:0.440456,34:0.252444):0.301935):0.306425):0.851084):0.239637,15:1.370021):0.0246481,((((16:0.000001,17:0.006059):0.277626,18:0.251575):0.428043,19:0.429635):0.351112,20:1.243175):0.348944):0.682799):0.603545):0.31566):0.230035,(6:0.788103,7:0.932103):0.279792):0.158069):0.118595,(2:0.291669,3:0.500354):0.199775);
 962: 7 -18729.9756 -18811.41277 (0:0.357795,(1:0.139662,(((4:0.526256,(5:0.370376,(((8:0.000002,9:0.032997):0.371609,10:0.282577):0.569238,11:1.096783):0.662232):0.184653):0.330401,(6:0.978423,7:0.572741):0.510186):0.172874,((12:0.000001,13:0.000001):1.17952,(((((14:2.320275,(21:0.699446,22:1.025220):0.966259):0.376747,23:0.930258):0.228781,((((((24:0.059081,25:0.068735):0.37543,27:0.302971):0.00410713,26:0.094694):0.271609,29:1.250202):0.313152,((((30:0.617368,31:0.346818):0.399795,32:1.281660):0.133683,(33:0.429573,34:0.388611):0.211569):0.435257,46:4.653501):2.41213e-06):0.820451,((((28:3.666238,35:2.105527):0.935061,(((36:0.190319,38:0.133270):0.167252,37:0.249124):2.41448,(41:0.092982,(42:0.021940,43:0.024753):0.224628):1.41997):0.27215):0.837765,(39:1.623296,40:1.605407):0.849962):0.212666,((((44:0.577501,45:2.078990):3.03053,((49:0.000002,50:0.004803):0.0675069,51:0.134376):1.02916):0.330648,52:1.957466):0.515475,(47:1.727545,48:1.500673):2.06383):0.183836):0.432167):0.160225):0.645904,((((16:0.000001,17:0.000003):0.305822,18:0.112069):0.455019,19:0.148215):0.950626,20:1.155682):0.449338):0.167653,15:1.452719):0.40178):0.881901):0.174262):0.128293,(2:0.300065,3:0.859750):0.179552);
 963: 3 -18808.63232 -18814.79506 (0:0.308369,(1:0.217131,(((4:0.354566,5:0.664158):0.491891,(6:0.550323,7:1.076292):0.573169):0.196532,((((8:0.005886,9:0.000002):0.431567,10:0.312926):0.49141,11:0.901937):0.532646,((12:0.000001,13:0.000001):1.15616,((14:1.884778,(21:0.543419,22:1.093429):1.58427):0.651025,((15:1.797854,((((16:0.000001,17:0.005917):0.221225,18:0.286983):0.474427,19:0.460807):0.719474,20:1.056336):0.271203):2.81229e-06,(23:1.768995,((((((24:0.052635,25:0.102459):0.327415,26:0.077661):0.0847964,27:0.211069):0.314757,29:0.901947):0.291647,(((30:0.730784,31:0.102391):0.600874,(33:0.367158,34:0.319438):0.146288):0.208939,32:1.303549):0.0899565):1.1769,((((28:2.065923,35:0.606590):1.9027,46:2.526838):0.589323,(((44:1.592964,45:1.242337):2.7906,((49:0.000002,50:0.013190):0.144527,51:0.067445):1.04157):0.723584,52:1.717292):0.078138):0.534,(((((36:0.172499,38:0.139370):0.220078,37:0.102243):1.09745,(41:0.046283,(42:0.023594,43:0.000002):0.296624):1.44412):0.306897,(39:1.526830,40:1.176261):0.407231):0.74704,(47:1.558448,48:1.092579):1.58419):0.282181):0.557775):0.3042):0.451571):0.362827):0.33311):0.348676):0.490007):0.0872253):0.0650644,(2:0.337318,3:0.740676):0.125291);
 964: 5 -18604.504 -18807.64445 (0:0.439279,((1:0.252067,(((4:0.542757,5:0.631854):0.404278,7:1.171297):0.18963,6:1.184778):0.256322):0.0474718,(((((8:0.000002,9:0.028818):0.538878,10:0.354146):0.735563,11:1.193531):0.207083,(12:0.000001,13:0.000002):1.34179):0.112095,((((((14:1.498128,(28:3.132131,35:1.233430):1.84752):0.895231,(21:0.495377,22:1.187987):2.12335):0.317863,((((15:1.752612,(((16:0.000001,17:0.006693):0.267385,18:0.332536):0.408304,19:0.508302):0.428699):0.446598,20:1.136317):0.249792,(47:3.025005,48:0.427192):3.43265):2.13774e-06,((((((24:0.046773,25:0.129434):0.47891,26:0.077290):0.0737367,27:0.294627):0.239288,29:1.009870):0.446639,((30:0.741500,31:0.334716):0.515648,((32:1.225108,33:0.347160):0.175077,34:0.212753):0.249325):0.182133):2.70336e-06,46:3.864436):0.806995):0.255373):0.349221,23:1.656755):0.1868,((((36:0.178086,38:0.136098):0.223194,37:0.057353):1.21187,(41:0.000002,(42:0.027333,43:0.024884):0.380487):2.10388):0.825381,(39:0.998892,40:1.397609):0.44418):0.510232):0.175154,(((44:1.074325,45:1.630507):2.48472,52:1.505522):0.529701,((49:0.000002,50:0.004473):0.0868033,51:0.123792):1.25864):0.952674):0.410877):0.703854):0.105246,(2:0.341008,3:0.787457):0.107355);
 965: 1 -19341.04286 -18829.05512 (0:0.367622,1:0.303578,((2:0.387875,3:0.646645):0.114008,(((4:0.442071,5:0.606900):0.272256,(6:0.670999,7:0.985988):0.270791):0.242024,((((8:0.000003,9:0.032838):0.594761,10:0.357670):0.258357,11:1.187247):0.664919,((12:0.000001,13:0.000002):1.09018,(((((14:2.043765,(((((((28:1.932294,35:1.261446):2.8856,(41:0.120921,(42:0.013312,43:0.033485):0.23975):1.00707):0.455894,((36:0.284643,38:0.104340):0.127004,37:0.125780):1.40732):0.658676,39:1.514146):0.601298,(40:1.394156,(47:1.722867,48:1.534118):1.9152):0.325625):0.664814,(((49:0.000002,50:0.026135):0.0652058,51:0.105618):1.11817,52:2.326924):0.391217):0.410311,(44:2.036534,45:0.703496):2.46159):0.216957):0.341245,((((((24:0.047703,25:0.081560):0.489252,26:0.034779):0.150442,27:0.284482):0.22618,29:0.937537):0.513041,(((30:0.893282,31:0.159230):0.485372,(33:0.386508,34:0.529834):0.428508):0.362966,32:1.531655):0.190869):0.0425999,46:3.245453):1.16444):0.0922671,23:1.870932):2.24356e-06,(21:0.828527,22:1.299210):2.7569):0.547847,(15:1.345553,(((16:0.000001,17:0.006628):0.3525,18:0.189773):0.266905,(19:0.384269,20:1.429928):0.216075):1.17268):0.213492):0.647783):0.446343):0.446355):0.050292):0.197718);
 966: 3 -19018.20681 -18816.52402 (0:0.202690,((1:0.167227,((4:0.279417,5:0.977214):0.468873,(6:1.218594,7:1.167308):0.262203):0.215699):0.0911756,(2:0.292046,((((8:0.000002,9:0.012355):0.235839,10:0.397948):0.579683,11:0.687169):0.47593,((12:0.000001,13:0.000002):0.494788,((((14:2.244547,(21:0.818994,22:1.194414):1.26516):0.658006,23:0.897710):0.582884,((((((((24:0.071242,25:0.045123):0.33863,26:0.112036):0.206843,27:0.108206):0.61203,29:0.822642):0.409152,((30:0.584926,31:0.155434):0.447062,32:1.006280):0.127952):0.0427923,46:3.728038):0.228056,(33:0.358316,34:0.357228):0.0805976):1.34812,(((((28:2.219726,35:1.584034):1.87089,(41:0.016968,(42:0.011696,43:0.022986):0.254444):0.750364):0.892215,((36:0.274533,38:0.133993):0.128728,37:0.217839):1.50808):1.03684,((((44:2.507148,45:1.054890):2.80013,52:0.598258):0.485738,(47:1.766340,48:1.905666):2.70357):0.60518,((49:0.000002,51:0.217804):0.00200191,50:0.002959):1.63742):0.38252):0.432251,(39:1.553508,40:1.759562):0.437369):0.261649):0.260848):0.520724,((15:1.538952,(((16:0.000002,17:0.006246):0.255137,18:0.201362):0.433092,19:0.463583):0.842111):0.60702,20:0.820992):0.169828):1.38036):0.803469):0.744815):0.0958906):0.206059,3:0.590506);
 967: 4 -19525.37981 -18809.8533 (0:0.295076,(1:0.272331,((4:0.331969,(5:0.718893,(((8:0.000002,9:0.011938):0.406154,10:0.243669):0.374473,11:0.863080):0.610787):0.400006):0.549648,((6:0.415560,7:1.089078):0.263629,((12:0.000001,13:0.000001):0.983652,(((((14:2.587011,(23:1.181458,(((((28:1.148253,35:2.747315):3.55965,(41:0.018096,(42:0.012218,43:0.036181):0.353743):0.813589):0.581315,((36:0.184362,38:0.089102):0.0385485,37:0.225018):2.04614):0.520595,(39:1.556028,40:1.489920):0.273805):0.190465,((((44:1.749658,45:0.956262):2.20329,((49:0.000002,50:0.008981):0.0119904,51:0.169055):0.73498):0.998497,52:1.909214):0.692511,(47:1.126973,48:1.653314):2.17598):0.384202):0.562791):0.461965):0.818125,((21:0.672221,22:0.761623):1.88332,(((((24:0.082076,25:0.001400):0.415302,26:0.120522):0.0226018,27:0.341353):0.347677,29:1.198601):0.403352,(((((30:0.577451,31:0.333600):0.51893,32:1.625413):0.33312,33:0.319988):0.239887,34:0.179600):0.41633,46:4.060686):0.0542561):0.726192):0.213538):0.735963,(((16:0.000001,17:0.024400):0.291645,18:0.171970):0.242087,19:0.490128):0.663057):0.294272,15:1.613546):0.243229,20:1.206704):0.502832):1.01978):0.442099):0.0470659):0.067884,(2:0.414492,3:0.954535):0.152118);
 968: 1 -18520.6521 -18815.42851 (0:0.254679,(1:0.232435,(2:0.323118,((4:0.383104,5:0.692060):0.260411,(6:0.693353,7:1.041169):0.271322):0.168851):0.10418):0.133833,(3:0.569979,((((8:0.000002,9:0.042359):0.281816,10:0.297751):0.562295,11:0.856057):0.667308,((12:0.000001,13:0.000002):1.01362,(((((((((14:1.640670,(28:2.499615,35:0.995679):1.84916):0.653191,(((((36:0.135705,38:0.133919):0.165534,37:0.118111):1.56973,(41:0.018734,(42:0.017399,43:0.026822):0.314913):1.20028):0.760403,(((((44:0.856853,45:1.513329):4.73625,50:0.000002):0.00895705,49:0.000002):0.0338516,51:0.148047):1.72698,52:2.022318):0.462754):0.214668,(39:1.308638,40:1.095676):0.675633):0.41757):0.151705,(47:1.134340,48:1.177692):2.07813):0.251405,23:0.981238):0.124074,(21:1.714922,22:0.201185):2.5096):0.820381,(((16:0.000001,17:0.012435):0.247249,18:0.234876):0.369976,19:0.375981):0.648282):0.346103,20:0.819115):0.392172,15:1.543946):0.152377,((((24:0.079488,25:0.064752):0.419273,(26:0.104391,27:0.274058):0.00324549):0.225257,(29:0.788753,((30:0.588877,31:0.213700):0.438789,(32:1.592093,(33:0.499140,34:0.420310):0.118989):0.125542):0.443695):0.190275):0.135957,46:3.830630):0.648231):0.72939):0.525952):0.456825):0.0815276);
 969: 1 -18755.97557 -18815.70683 (0:0.249988,((1:0.150491,((4:0.271457,5:0.865223):0.406303,(6:0.811813,7:0.919830):0.291946):0.174048):0.0578998,((((8:0.000002,9:0.006150):0.434859,10:0.134889):0.542945,11:1.127362):0.489452,((12:0.000001,13:0.000002):0.53859,((((((14:2.516233,23:1.043052):0.176878,(((((28:3.259771,35:2.403117):1.46963,(41:0.092205,(42:0.034907,43:0.024054):0.341801):0.884257):0.785394,((36:0.245058,38:0.075219):0.110851,37:0.211596):1.44109):0.693254,(39:1.420410,40:0.914954):0.478255):0.461361,((((44:1.206739,45:1.677057):1.2961,(47:1.106712,48:1.426218):1.21547):1.07321,((49:0.000002,51:0.215445):0.000867313,50:0.004404):0.739773):0.404608,52:1.936321):0.762405):0.57108):0.735434,(21:0.920892,22:0.859529):1.56122):0.595325,(((((24:0.092120,25:0.019418):0.437033,26:0.174887):0.0434363,27:0.272381):0.390045,29:1.045220):0.440414,(((((30:0.456426,31:0.545668):0.398344,32:1.265536):0.195366,33:0.196950):0.334734,34:0.233706):0.511705,46:3.250734):2.10453e-06):0.70266):0.315662,((((16:0.000001,17:0.012869):0.28854,18:0.214340):0.0913044,19:0.577087):0.692564,20:1.345339):0.29747):0.152541,15:1.535056):0.888608):0.705287):0.466719):0.15634,(2:0.312876,3:0.620896):0.122739);
 970: 2 -18055.82663 -18813.3409 (0:0.208925,(((1:0.063218,((4:0.247162,5:0.951484):0.524097,(6:0.863369,7:0.726204):0.493025):0.20282):0.0476559,(((((8:0.000002,9:0.000002):0.590632,10:0.305351):0.476886,11:0.756257):0.363513,(12:0.000001,13:0.000002):1.27129):0.315177,(((((((14:2.081536,((36:0.205466,38:0.194381):0.149688,37:0.142285):1.36648):0.134372,((23:1.409878,((39:1.314517,40:1.249151):0.459766,(41:0.000002,(42:0.033335,43:0.020268):0.484575):0.914973):0.68727):0.196751,(28:1.262277,35:1.409151):2.19933):0.082869):0.432903,(((((44:0.810646,45:2.542373):1.76717,47:1.235178):0.655285,48:1.032486):1.32246,52:2.347082):0.191704,((49:0.000002,50:0.004318):0.0988024,51:0.145924):1.26421):0.52072):0.471373,(21:1.142074,22:0.617476):1.47573):0.461315,((((((24:0.074579,25:0.091107):0.572286,26:0.165684):0.115944,27:0.279050):0.453601,29:0.838184):0.169009,46:4.145133):2.65269e-06,((30:0.581975,31:0.172831):0.461915,(32:1.357168,(33:0.378155,34:0.241587):0.120848):0.271441):0.547401):1.10665):0.118422,((((16:0.000002,17:0.007015):0.552567,18:0.120287):0.435611,19:0.586065):0.330159,20:1.138995):0.377935):0.267609,15:1.483255):0.701566):0.338917):0.114618,2:0.440005):0.110127,3:0.659488);
 971: 3 -18236.68523 -18812.49707 (0:0.190460,((1:0.171390,(((4:0.303822,5:0.571135):0.216279,(((8:0.000001,9:0.027940):0.512205,10:0.284933):0.491505,11:1.010095):0.691744):0.288927,((6:0.558685,7:0.585972):0.21948,((12:0.000001,13:0.000001):0.825638,(((((14:1.944148,(21:0.980774,22:0.805070):1.32624):0.651724,23:1.282559):0.291436,(((((((24:0.132327,25:0.062089):0.468231,26:0.126969):0.103541,27:0.220729):0.260135,29:0.979333):0.318617,((30:0.404813,31:0.400878):0.59325,((32:1.335277,33:0.446761):0.0398172,34:0.149273):0.348094):0.319534):0.0446601,46:3.437961):0.80432,((((28:2.099023,35:1.119489):2.384,(41:0.199214,(42:0.000002,43:0.032602):0.138451):0.471858):0.903561,((36:0.178222,38:0.173386):0.135301,37:0.131295):1.37326):0.729832,(((39:1.358538,40:1.623913):0.238326,(47:1.464657,48:1.399218):1.8814):0.205277,(((44:2.126029,45:1.317790):3.03514,((49:0.000002,51:0.233254):0.000924201,50:0.012770):1.07333):0.251183,52:2.076992):0.599512):0.176335):0.828524):0.341412):0.227898,((((16:0.000001,17:0.006741):0.329407,18:0.228851):0.529527,19:0.383870):0.763267,20:0.932581):0.561782):0.117088,15:1.379932):0.840885):0.566535):0.165861):0.173723):0.105331,2:0.407878):0.0864682,3:0.503409);
 972: 1 -19545.26177 -18814.08198 (0:0.165003,((1:0.249453,((4:0.276143,5:0.864232):0.452108,(6:0.916147,7:1.081293):0.327688):0.244425):0.0642655,(2:0.211479,((((8:0.000003,9:0.023331):0.603218,10:0.318362):0.706929,11:1.322475):0.300218,((12:0.000002,13:0.000002):1.10925,(((((((((14:2.287991,40:1.571267):0.20413,(((44:1.241693,45:1.470714):2.27666,((49:0.000002,50:0.004312):2.17711e-06,51:0.241835):0.600406):0.486599,52:2.150633):0.47186):0.0728393,((((28:1.916163,35:1.625486):2.05311,(41:0.008281,(42:0.020304,43:0.008843):0.324966):0.878008):0.71433,((36:0.233803,38:0.149213):0.176888,37:0.162328):1.38291):0.480212,39:1.711924):0.64102):0.287329,(47:1.410411,48:1.632925):1.58963):0.272703,23:1.424031):0.517752,((((((24:0.095133,25:0.091145):0.352996,(26:0.104583,27:0.344512):0.130243):0.404623,29:1.000590):0.216344,32:1.315077):0.179422,((30:0.754869,31:0.298364):0.426477,(33:0.438031,34:0.355408):0.25017):0.115044):0.317122,46:4.662835):0.967093):0.270115,(21:1.094140,22:0.748099):2.16156):0.353878,((((16:0.000001,17:0.000003):0.337409,18:0.173827):0.376009,19:0.378700):0.968673,20:0.895364):0.433781):0.281722,15:1.024785):0.926164):0.836922):0.451802):0.246396):0.0747941,3:0.682939);
 973: 4 -18913.76967 -18813.39279 (0:0.321512,(1:0.183243,(((4:0.423445,5:0.915919):0.27131,(6:1.127849,7:0.968116):0.314946):0.265069,((((8:0.001342,9:0.027647):0.354973,10:0.308929):0.617823,11:0.643034):0.483774,((12:0.000001,13:0.000001):0.821043,((((((14:1.506435,(((28:1.476478,35:1.365166):2.28058,((((44:2.620243,45:0.227842):2.15826,46:1.965175):1.7483,52:1.141438):0.410751,((49:0.000002,50:0.004704):0.0909572,51:0.087284):1.62918):2.10551e-06):0.209728,(((((36:0.228079,38:0.115102):0.273097,37:0.017076):1.35377,(41:0.208021,(42:0.021892,43:0.017175):0.197109):1.64316):0.0773708,(39:1.385953,40:1.445375):0.70688):0.487721,(47:1.782404,48:2.273412):1.5531):0.509318):0.678055):0.262716,((21:1.341690,22:0.806035):1.85821,23:0.973546):0.420594):0.60742,15:1.647425):0.338522,(((16:0.000001,17:0.000003):0.35563,18:0.161849):0.323546,19:0.654431):0.52819):0.120573,(((((24:0.092833,25:0.070320):0.397955,26:0.110817):0.289163,27:0.174405):0.43438,29:1.108995):0.360952,(((30:0.636052,31:0.348006):0.295897,32:1.618544):0.364899,(33:0.459610,34:0.370316):0.22044):0.212479):0.980441):0.136082,20:0.681594):0.833833):0.2916):0.35914):0.25306):0.0936856,(2:0.387142,3:0.895954):0.234987);
 974: 10 -19145.88853 -18815.92572 (0:0.290389,((1:0.169799,((4:0.279306,5:0.651565):0.369107,(6:0.806469,7:0.961716):0.321568):0.295364):0.0195356,((((8:0.011761,9:0.000002):0.478128,10:0.265438):0.490395,11:0.942593):0.413614,(((12:0.000001,13:0.000002):0.889039,46:3.235559):0.0160014,(((((14:2.388898,(23:1.192419,(((((((28:3.290639,35:2.871633):1.94965,(41:0.051994,(42:0.008078,43:0.026519):0.306699):1.41944):0.164061,((36:0.172579,38:0.113618):0.132571,37:0.194833):1.45394):0.476785,(39:1.542004,40:1.607365):0.722015):0.164734,52:2.271811):0.174184,(47:1.727717,48:1.051945):1.66693):0.184959,((44:2.232359,45:0.855940):2.84904,((49:0.000002,50:0.004572):2.362e-06,51:0.222580):0.752456):0.603381):0.336203):0.0343659):0.207384,(21:1.013134,22:0.669729):1.55202):0.32166,(((((24:0.089560,25:0.093681):0.29798,26:0.155387):0.0583179,27:0.283214):0.533565,29:1.035222):0.333366,((((30:0.734870,31:0.260412):0.753572,33:0.442750):0.212092,32:1.537764):0.16925,34:0.051944):0.536891):0.926256):0.184754,((((16:0.000001,17:0.005917):0.374113,18:0.203152):0.392402,19:0.482988):0.824076,20:1.071477):0.179374):0.107773,15:1.372173):0.631062):0.514509):0.467824):0.0817144,(2:0.354486,3:0.638907):0.116814);
 975: 1 -18505.89776 -18816.58863 (0:0.367961,(1:0.155725,((2:0.217658,((((8:0.006560,9:0.000002):0.397987,10:0.482785):0.53067,11:0.846777):0.303575,((12:0.000001,13:0.000001):0.994705,((((((14:2.789765,((28:1.766762,35:1.118547):2.03627,(((((36:0.202605,38:0.140412):0.186962,37:0.131570):1.67853,((39:1.009039,40:1.823747):0.584038,(41:0.113858,(42:0.000002,43:0.023097):0.269202):0.823237):0.320939):0.562716,(((44:1.330343,45:1.463137):1.9593,(((49:0.000002,50:0.018898):0.0807703,51:0.150614):1.5162,52:1.244045):0.360782):0.200274,(47:1.443964,48:1.598999):1.13555):0.537866):0.322957,46:3.264820):2.39459e-06):0.118298):0.459967,23:0.899995):0.568183,(((((24:0.033711,25:0.128069):0.430506,26:0.086790):0.0992298,27:0.281623):0.369866,29:1.052585):0.563808,(((30:0.817000,31:0.160754):0.37394,32:1.280613):0.233896,(33:0.191371,34:0.374290):0.280613):0.333127):0.937654):0.23113,(21:1.136218,22:0.675592):1.57109):0.296088,((((16:0.000001,17:0.000003):0.378045,18:0.175034):0.27996,19:0.456116):0.605577,20:1.265471):0.375568):0.271907,15:1.416607):0.281207):0.293485):0.570286):0.0648363,(4:0.326964,(5:0.614633,(6:0.752042,7:0.963881):0.552638):0.115707):0.363921):0.232683):0.0605693,3:0.778943);
 976: 1 -18385.42139 -18817.48399 (0:0.230914,(1:0.152709,(((4:0.418672,5:0.460660):0.161105,(((8:0.000002,9:0.064973):0.4944,10:0.246194):0.359631,(11:0.667343,((12:0.000001,13:0.000002):0.877471,((((14:2.790470,(((21:1.153303,22:0.697768):1.83242,23:1.198681):0.286211,(((((28:3.215995,35:2.295175):0.869991,(((36:0.219357,38:0.166185):0.0732591,37:0.213300):1.59678,(41:0.261808,(42:0.036118,43:0.008494):0.173822):1.27581):0.439152):0.718147,(39:1.998577,40:1.048051):0.710432):0.247996,(((44:0.725171,45:1.604213):3.60024,((49:0.000002,50:0.013895):0.0367081,51:0.163893):0.153079):1.20145,52:2.298837):0.325405):0.0923561,(47:2.031122,48:1.363757):1.9288):0.258402):0.194651):0.2818,((((((24:0.104550,25:0.054485):0.367075,26:0.205779):0.0283329,27:0.260625):0.236097,29:1.250270):0.445841,46:3.323271):2.65657e-06,(((30:0.593039,31:0.394234):0.379551,32:1.101483):0.24908,(33:0.478234,34:0.362764):0.19514):0.456838):0.34143):0.391716,((((16:0.000001,17:0.006580):0.237616,18:0.162092):0.424201,19:0.211941):1.05827,20:1.052546):0.237926):0.333956,15:1.259387):0.923472):0.701724):0.131404):0.416327):0.151683,(6:0.887614,7:0.922035):0.340294):0.230004):0.0857261,(2:0.287009,3:0.514846):0.09469);
 977: 7 -18432.83742 -18809.23526 (0:0.355097,((1:0.186611,((4:0.402805,5:0.669321):0.328068,(6:1.006298,7:0.886641):0.235999):0.189442):0.0557883,((((8:0.000002,9:0.000002):0.411619,10:0.166608):0.674742,11:1.103306):0.580504,((12:0.000001,13:0.000002):1.03177,((((14:1.678354,(((21:0.894920,22:0.802797):1.40038,23:0.935590):0.326003,(((((((28:1.865641,35:1.142227):2.96901,(41:0.000003,(42:0.024761,43:0.004367):0.324634):1.08599):0.625203,((36:0.209148,38:0.182954):0.0442875,37:0.257130):1.77328):0.583487,39:1.419255):0.327197,40:1.463303):0.466422,((44:1.174981,45:1.253979):2.99274,(((49:0.000002,50:0.009211):0.0248467,51:0.183685):0.870916,52:2.245361):0.245681):0.67556):0.0111501,(47:1.400394,48:1.291696):1.66998):0.675387):0.235993):0.575473,((((((24:0.070132,25:0.135435):0.327463,26:0.111475):0.0580838,27:0.288666):0.467603,29:0.917220):0.289624,((((30:0.502050,31:0.365962):0.486232,32:1.443399):0.150637,33:0.301540):0.238275,34:0.334590):0.300595):0.0199984,46:4.105706):0.67802):0.51879,((((16:0.000001,17:0.006705):0.302378,18:0.249865):0.174926,19:0.558834):0.496441,20:1.154207):0.207596):0.306782,15:1.323675):0.641874):0.339296):0.414468):0.0973033,(2:0.382256,3:0.700978):0.179993);
 978: 1 -18945.10533 -18811.83692 (0:0.295243,((1:0.288356,(((4:0.582647,(5:0.543384,(((8:0.000001,9:0.000002):0.35208,10:0.316053):0.418941,11:1.108597):0.614027):0.118014):0.315422,(6:1.239055,7:0.989272):0.32504):0.281569,((12:0.000001,13:0.000001):1.53777,((((14:1.847557,(21:0.865667,22:0.645667):1.35481):0.370685,(23:1.029042,((((((24:0.061015,25:0.089978):0.349844,26:0.158012):0.146354,27:0.210322):0.36014,29:1.011731):0.354455,(((((30:0.432535,31:0.365456):0.466262,32:1.431210):0.150594,33:0.175003):0.262696,34:0.277458):0.394782,46:3.309448):0.100377):0.83628,(((((((28:3.295714,35:0.466707):3.51501,(41:0.124215,(42:0.021541,43:0.009307):0.220567):0.650975):0.494435,((36:0.191767,38:0.144056):0.0604115,37:0.181052):1.51695):0.734819,39:1.857743):0.644461,(((44:1.404424,45:1.529186):5.58174,((49:0.000002,50:0.004556):0.0437197,51:0.168915):0.652106):0.512723,52:2.394194):0.467431):0.0952368,40:2.665581):0.0578091,(47:1.171089,48:1.101190):2.18633):0.318628):0.238528):0.322237):0.296044,((((16:0.000001,17:0.000003):0.360876,18:0.295678):0.527347,19:0.408707):0.883175,20:0.951522):0.424714):0.0732158,15:1.692699):0.568031):0.534668):0.0585863):0.0996032,2:0.448705):0.0901044,3:0.560750);
 979: 2 -18697.72003 -18817.51263 (0:0.315695,(1:0.231319,(2:0.409833,(((4:0.323419,5:0.750959):0.537987,(6:0.609804,7:1.103949):0.545568):0.177184,((((8:0.000002,9:0.020036):0.377762,10:0.242970):0.47618,11:1.054062):0.424529,((12:0.000001,13:0.000002):0.999833,((((((14:3.329412,((23:1.097115,((((28:3.403011,35:2.908538):1.19222,(41:0.031367,(42:0.025416,43:0.018659):0.336083):1.21409):0.0551338,((36:0.169841,38:0.133294):0.152316,37:0.178143):1.72682):0.695189,(39:1.215482,40:1.488165):0.372065):0.336242):0.276538,((((44:2.431452,45:0.243589):2.06887,((49:0.000002,50:0.013158):0.0492584,51:0.231564):0.741503):0.700493,52:2.048675):0.177231,(47:1.327326,48:1.236052):1.78006):0.0160806):0.333777):0.66978,(21:1.047675,22:0.984500):2.15179):0.102249,((((((24:0.084735,25:0.058878):0.301374,26:0.105416):0.0559389,27:0.369590):0.452871,29:0.927238):0.446009,(((30:0.453013,31:0.440237):0.78267,(32:1.514564,33:0.320467):0.199116):0.0819935,34:0.281316):0.737799):0.25509,46:3.524290):0.477459):0.521652,(((16:0.000001,17:0.006165):0.426241,18:0.158802):0.415584,19:0.447378):0.647365):0.28904,20:0.768414):0.340094,15:1.170543):0.59465):0.62088):0.187769):0.0953731):0.166765):0.129877,3:0.723614);
 980: 4 -18014.37671 -18814.08198 (0:0.261388,(1:0.252620,((4:0.354920,5:0.457633):0.290545,(6:0.988464,7:0.968003):0.210657):0.167724):0.0930008,((2:0.368297,3:0.575242):0.0973638,((((8:0.010444,9:0.017101):0.366394,10:0.296146):0.503747,11:0.815749):0.448049,((12:0.000002,13:0.000002):1.55806,((((((((14:2.197439,(((44:1.100523,45:1.259686):2.66366,((49:0.000002,50:0.000002):0.0915411,51:0.108599):0.671631):0.844797,52:1.621846):0.370679):2.73292e-06,(47:1.872975,48:0.883772):1.357):0.11116,(((((28:2.338603,35:2.009896):1.44056,(41:0.094804,(42:0.038841,43:0.028363):0.334839):0.994943):0.15869,((36:0.192734,38:0.141316):0.118498,37:0.247671):1.47818):0.308288,39:1.714173):0.49621,40:1.554912):0.491943):0.485871,23:1.151047):0.600316,(21:0.914030,22:0.942017):2.56533):0.038543,(((((24:0.109727,25:0.088767):0.3241,26:0.153814):0.0688682,27:0.214230):0.325716,29:0.749333):0.299158,(((30:0.561478,31:0.298024):0.474098,(32:1.145779,(33:0.663358,34:0.295366):0.246813):0.184079):0.333044,46:3.896337):2.09619e-06):0.602036):0.147748,((((16:0.000001,17:0.000003):0.261349,18:0.216363):0.377635,19:0.318925):0.824636,20:0.898682):0.248406):0.267719,15:1.363217):0.547604):0.218549):0.165792):0.106576);
 981: 1 -18441.77891 -18816.49289 (0:0.269702,((1:0.163564,((4:0.200080,(5:0.334123,(((8:0.014130,9:0.000002):0.586157,10:0.297090):0.519874,11:1.185622):0.684453):0.466848):0.398904,(6:0.848378,7:0.930997):0.390411):0.276105):0.121531,(2:0.295840,3:0.690453):0.17515):0.03133,((12:0.000001,13:0.000001):1.2898,(((((14:2.238350,((21:0.549671,22:0.781428):1.36583,23:0.814956):0.283149):0.273154,(((28:2.329994,35:1.545853):1.71431,(((((36:0.202183,38:0.140734):0.144996,37:0.178030):1.39516,((39:1.092482,40:1.713517):0.252747,(41:0.244962,(42:0.022729,43:0.014843):0.126299):1.61533):0.552488):0.230786,(47:1.418554,48:1.272217):1.37787):0.0894742,52:1.988548):0.157283):0.309909,((44:0.749041,45:2.283475):2.86249,((49:0.000002,51:0.216928):2.33668e-06,50:0.017880):0.352471):1.03774):0.303012):0.864411,((((((24:0.117381,25:0.091154):0.280173,26:0.126358):0.0254628,27:0.279210):0.637884,29:0.940855):0.311719,46:3.375992):0.083884,(((30:0.770135,31:0.362133):0.450351,32:1.455006):0.141767,(33:0.417366,34:0.359750):0.20481):0.27346):0.65928):0.195667,20:1.028398):0.25994,(15:1.548556,(((16:0.000001,17:0.000003):0.139048,18:0.264673):0.348872,19:0.486494):0.698101):0.133221):0.234483):0.798602);
 982: 5 -18741.12669 -18822.30287 (0:0.331903,(1:0.200041,((4:0.552438,(5:0.476168,(((8:0.002920,9:0.016764):0.371567,10:0.292526):0.413783,11:0.870304):0.445419):0.405728):0.299535,((6:0.935896,7:1.440479):0.36483,((12:0.000002,13:0.000001):0.764938,(((((14:2.581769,23:1.002446):0.43864,(21:0.663678,22:1.445355):1.37038):0.306995,((((((24:0.080750,25:0.086469):0.418687,26:0.078575):0.0633189,27:0.250132):0.38424,29:0.919620):0.49982,(((((30:0.471934,31:0.410595):0.574973,32:1.320147):0.35094,33:0.282445):0.298882,34:0.176776):0.319494,46:3.250038):0.122786):0.524105,(((((28:3.286856,(44:2.137470,45:0.685485):1.57627):1.43425,((49:0.000002,50:0.008844):0.0355353,51:0.185492):1.35431):0.313252,52:1.380111):0.750898,(47:1.637064,48:1.518234):2.07048):0.104477,((((35:4.573598,(42:0.032188,43:0.011426):0.0383442):0.183482,41:0.147507):1.67026,((36:0.210709,38:0.106228):0.11043,37:0.163488):1.0922):0.945664,(39:1.726576,40:1.468593):0.620037):0.155571):0.936845):0.386399):0.83573,((((16:0.000001,17:0.000003):0.323038,18:0.124572):0.270314,19:0.401932):0.432509,20:1.571820):0.38164):0.125486,15:1.299026):0.687757):0.704414):0.233698):0.186721):0.0720951,(2:0.180223,3:0.546646):0.156455);
 983: 1 -19127.51493 -18810.54703 (0:0.306197,(1:0.175805,((4:0.474781,5:0.718468):0.318514,((6:1.090613,7:0.731343):0.266407,((((8:0.000002,9:0.023894):0.465339,10:0.196033):0.333587,11:0.984774):0.555496,((12:0.000001,13:0.000001):1.11432,((((((14:2.390699,((((((28:2.265470,35:1.055552):2.55378,(41:0.043399,(42:0.029223,43:0.026273):0.292726):1.30265):0.156234,((36:0.286196,38:0.107583):0.122048,37:0.200794):1.52984):0.576317,(39:1.514785,40:1.568145):0.454276):0.447173,(47:1.254424,48:1.455465):1.46286):0.180222,(((44:0.835630,45:1.563769):3.33806,((49:0.000002,50:0.014117):0.08211,51:0.144793):0.0552036):0.314801,52:2.967137):1.10782):0.246106):0.253943,23:0.737149):0.373768,(21:0.833329,22:0.536788):1.6896):0.190262,((((((24:0.098728,25:0.032314):0.281983,26:0.097836):0.072141,27:0.242383):0.456953,29:1.124798):0.356717,(((30:0.706247,31:0.255696):0.217196,32:1.421202):0.272962,(33:0.255882,34:0.357343):0.204233):0.444226):0.01448,46:4.226454):1.00419):0.433841,(15:1.165137,(((16:0.000001,17:0.000003):0.191641,18:0.160008):0.487009,19:0.179377):0.988092):0.419847):0.0892732,20:1.259524):0.508854):0.598006):0.232791):0.304004):0.314781):0.0914212,(2:0.282902,3:0.778925):0.104776);
 984: 1 -18477.17085 -18822.42463 (0:0.226520,(1:0.259838,(2:0.239760,3:0.765493):0.20362):0.0842657,((4:0.352137,(5:0.402153,(((8:0.012034,9:0.017053):0.317121,10:0.396100):0.588752,11:0.668202):0.640803):0.264708):0.449041,((6:0.733472,((12:0.000001,13:0.000001):1.16851,((((((14:2.413404,23:0.693026):0.402955,(((((28:2.484605,35:1.550588):1.98045,(41:0.263868,(42:0.016970,43:0.021628):0.271067):1.41435):0.241702,((36:0.223793,38:0.106465):0.191558,37:0.166857):1.04799):0.454978,39:1.608079):0.503155,40:2.101508):0.202563):0.430322,((((44:1.135231,45:1.411577):2.55011,((49:0.000002,50:0.008898):2.3307e-06,51:0.198115):0.974114):0.732463,(47:1.332912,48:1.494185):1.65778):0.204535,52:2.285635):0.477094):0.771652,((21:1.325290,22:0.217930):2.12567,(((((((((24:0.132266,25:0.111294):0.535364,26:0.171965):0.0571706,27:0.373368):0.311574,29:1.220081):0.47511,46:3.793901):0.286751,(30:0.617346,31:0.491116):0.366457):0.217962,32:1.295907):0.203927,33:0.352490):0.174245,34:0.362506):1.11218):0.0898982):0.453617,((((16:0.000001,17:0.028880):0.233946,18:0.316508):0.440385,19:0.473226):0.602772,20:0.961631):0.333307):0.383166,15:1.261973):0.268476):0.757891):0.175681,7:0.808800):0.181176):0.204921);
 985: 1 -18009.73886 -18832.83454 (0:0.345498,1:0.130253,(((2:0.285005,((12:0.000001,13:0.000001):0.872417,(((((14:2.406942,(21:0.693540,22:1.079246):0.827379):0.893502,(((((24:0.029872,25:0.142676):0.405346,(26:0.114906,27:0.365239):0.103455):0.272248,29:0.997570):0.150248,((((30:0.400963,31:0.488547):0.467442,33:0.266407):0.331987,34:0.231105):0.187137,32:1.047571):0.449246):0.657505,((((((((28:2.493534,35:1.402244):2.62181,(41:0.022647,(42:0.006924,43:0.027095):0.268429):1.42725):0.00455672,((36:0.220381,37:0.245237):0.0387359,38:0.077476):1.35523):0.466931,39:1.469362):0.150329,40:1.498058):0.39212,((49:0.000002,51:0.162416):0.00895681,50:0.000003):1.42212):0.3238,(((44:1.480888,45:0.848716):2.40707,46:2.229807):0.820205,52:1.240909):0.617133):0.0447752,(47:1.645552,48:1.114769):1.80637):0.45127):0.339581):2.22524e-06,23:1.335208):0.369964,((((16:0.000001,17:0.000002):0.337159,18:0.181923):0.322649,19:0.297486):0.324931,20:1.212485):0.437554):0.3796,15:1.019398):0.702801):0.832303):0.0381351,((4:0.377680,(5:0.406012,(((8:0.000001,9:0.026577):0.345395,10:0.391482):0.520149,11:1.102118):0.462982):0.333883):0.222968,(6:1.026921,7:1.024676):0.225766):0.143363):0.0730596,3:0.546489):0.0542934);
 986: 1 -19217.11822 -18811.83692 (0:0.286443,((1:0.229812,((12:0.000001,13:0.000001):1.46266,((((14:4.272126,((21:0.758467,22:0.639758):1.66274,23:1.468269):0.329208):0.207805,(((((((24:0.055312,25:0.113762):0.334689,26:0.206943):0.0387404,27:0.349584):0.314706,29:1.086740):0.718262,((((30:0.486051,31:0.542668):0.664716,32:1.161305):0.269896,33:0.214924):0.317797,34:0.214749):0.483063):2.04519e-06,46:3.476894):0.883751,((((((28:1.001128,35:2.330883):2.50311,(41:0.025127,(42:0.010021,43:0.013063):0.27218):0.98518):0.568421,((36:0.233723,38:0.088810):0.181023,37:0.173878):1.5014):0.683385,39:1.035835):0.581612,(((44:1.731282,45:1.128772):2.53814,((49:0.000002,50:0.025731):0.0349299,51:0.194331):0.600652):0.795081,52:1.966399):0.632807):0.255757,(40:1.818189,(47:1.713787,48:1.116368):1.75107):0.302289):0.4877):0.518323):0.595163,((((16:0.000001,17:0.000003):0.257559,18:0.293809):0.255467,19:0.487645):0.425374,20:1.048703):0.560377):0.0314098,15:1.445539):0.103066):0.714729):0.0545503,(2:0.346367,3:0.682242):0.268725):0.110999,((4:0.397394,(5:0.363445,(((8:0.000001,9:0.011647):0.486357,10:0.377073):0.55607,11:1.242474):0.86823):0.281318):0.394346,(6:0.836170,7:1.075239):0.304075):0.277667);
 987: 3 -18643.80487 -18812.74356 (0:0.276387,((1:0.260934,((4:0.425914,(5:0.572126,(((8:0.000002,9:0.006798):0.118224,10:0.487351):0.822544,11:1.107380):1.25253):0.359453):0.509579,(6:0.908901,7:1.097861):0.25478):0.240322):0.071239,(3:0.580279,((12:0.000001,13:0.000002):0.925876,(((((((((14:2.333817,(47:0.914793,48:1.641454):2.31581):2.54637e-06,(((44:1.839649,45:1.120651):3.19598,((49:0.000002,50:0.013715):2.61485e-06,51:0.164705):0.581989):0.566381,52:2.358043):0.471499):0.0395929,(((28:1.661505,35:1.986931):1.99275,(41:0.000002,(42:0.010383,43:0.029206):0.418425):1.10546):0.394125,((36:0.198078,38:0.171237):0.0832466,37:0.128118):1.93321):0.45376):0.0930815,(39:1.761515,40:1.156093):0.944072):0.62982,(21:1.299864,22:0.498976):2.19812):0.286395,23:1.108673):0.194934,((((((24:0.095202,25:0.058113):0.352994,26:0.067570):0.0579828,27:0.332480):0.119887,29:1.080989):0.470953,(((30:0.568423,31:0.312174):0.375665,(33:0.224578,34:0.491616):0.140262):0.287407,32:0.815106):0.234783):2.37761e-06,46:3.594226):1.06201):0.774632,((((16:0.000001,17:0.006698):0.285073,18:0.218390):0.393254,19:0.477012):1.39552,20:0.845520):0.512198):2.42703e-06,15:1.686901):1.12466):1.13259):0.0750781):0.0180744,2:0.488301);
 988: 2 -18705.54084 -18818.85935 (0:0.234854,(1:0.247363,((4:0.245974,5:0.659272):0.560322,((6:0.854003,((((8:0.000002,9:0.024478):0.703223,10:0.004904):0.330546,11:1.281843):0.427753,((12:0.000002,13:0.000001):0.901853,(((((14:4.166382,(((((24:0.132586,25:0.067809):0.431494,26:0.072860):0.0899838,27:0.282293):0.395464,29:1.018715):0.606931,(((30:0.552693,31:0.395222):0.508476,32:1.071713):0.416186,(33:0.447328,34:0.275356):0.0974866):0.275123):0.258792):0.621688,((((28:1.303845,35:2.520906):2.64884,(((49:0.000002,50:0.017578):0.117143,51:0.086447):1.03995,52:1.894191):0.107883):0.309192,((44:2.058420,45:0.598276):1.34261,46:2.276228):0.907252):0.445754,((((((36:0.162271,38:0.118390):0.0645009,37:0.197034):1.61533,(41:0.000002,(42:0.010708,43:0.017161):0.423421):1.51783):0.47795,39:1.319798):0.287554,40:1.089856):0.49053,(47:1.809291,48:1.433437):2.34154):0.134195):0.403336):0.486347,23:1.411966):0.244711,((15:2.082641,(((16:0.000001,17:0.005846):0.316461,18:0.177799):0.140002,19:0.535058):0.611149):0.401853,20:0.933263):0.653652):0.251787,(21:0.869376,22:1.049336):1.97611):0.403298):0.528907):0.154437):0.274995,7:0.855451):0.33396):0.10697):0.137817,(2:0.430960,3:0.534887):0.127913);
 989: 2 -18536.50171 -18818.39083 (0:0.342346,(1:0.222310,3:0.536374):0.10675,((2:0.168864,((12:0.000001,13:0.000001):0.86167,((((((14:1.944735,((((28:2.293818,35:1.948080):1.51866,(47:2.042485,48:1.296346):1.921):1.32517,((44:2.959782,45:0.077560):2.88184,46:1.181394):1.53794):0.227625,((((36:0.184403,38:0.140385):0.0805041,37:0.196308):1.88149,((39:1.424135,40:1.810477):0.846717,(41:0.013733,(42:0.019894,43:0.026494):0.29185):1.48791):0.669046):0.341027,(((49:0.000002,50:0.013987):0.0617215,51:0.172500):1.62491,52:1.859147):0.808426):0.450562):0.226599):0.303517,23:1.520429):0.094145,(21:0.966375,22:0.584368):1.69563):0.584113,(((((((24:0.050655,25:0.075329):0.495389,26:0.138959):0.168071,27:0.257720):0.429024,29:1.184504):0.314486,32:1.118497):0.354463,(30:0.680150,31:0.353583):0.476529):0.122078,(33:0.601465,34:0.289881):0.175109):0.535999):0.900074,15:1.272884):0.220608,((((16:0.000001,17:0.027157):0.202112,18:0.171722):0.296324,19:0.439623):0.368937,20:1.091588):0.426248):0.73771):1.03093):0.0461504,((4:0.410290,(5:0.507883,(((8:0.000001,9:0.013112):0.308103,10:0.441507):0.672425,11:0.966411):0.709847):0.179939):0.359498,(6:0.629613,7:1.031687):0.225644):0.221434):0.127123);
 990: 1 -19187.62923 -18810.82859 (0:0.197691,(1:0.209991,((2:0.187119,((((8:0.000002,9:0.033575):0.468516,10:0.382046):0.38094,11:1.254691):0.39671,((12:0.000002,13:0.000002):0.861508,(((((14:2.393209,((((((28:2.203890,35:1.760198):1.81512,(41:0.000002,(42:0.018121,43:0.028895):0.365498):1.12517):0.300963,((36:0.182368,38:0.132276):0.126455,37:0.222574):1.48964):0.398818,(39:1.315309,40:1.695490):0.55048):0.375166,(47:1.327360,48:1.261864):1.61048):0.0548525,(((44:1.788022,45:1.502697):1.94213,52:1.274239):0.434601,((49:0.000002,50:0.004396):0.0425918,51:0.195018):1.22889):0.401556):0.265931):0.406472,(((((((24:0.119221,25:0.121372):0.31814,26:0.186733):0.120021,27:0.275030):0.448983,29:0.757852):0.191572,46:3.406155):0.149347,32:1.293966):0.204985,((30:0.789368,31:0.149519):0.741429,(33:0.587042,34:0.148304):0.273464):0.169555):0.994927):0.394377,((21:1.098529,22:0.493156):1.94361,23:0.727793):0.414627):0.700581,((((16:0.000001,17:0.000003):0.283028,18:0.204224):0.352761,19:0.579118):1.0672,20:0.637881):0.243959):0.329248,15:1.526523):1.08865):0.454903):0.606173):0.276386,3:0.562748):0.0307563):0.163337,((4:0.191384,5:0.925504):0.388705,(6:0.806063,7:1.189968):0.410499):0.283632);
 991: 1 -19475.88601 -18816.98505 (0:0.351611,(1:0.155184,((4:0.263737,5:0.659287):0.36675,(6:0.755360,7:0.835146):0.533401):0.204647):0.0738363,((2:0.395868,3:0.717561):0.198174,((((8:0.000002,9:0.012640):0.466264,10:0.184083):0.755432,11:0.906588):0.422525,((12:0.000001,13:0.000002):0.91323,((((((14:2.550090,((((((28:2.474110,35:2.172821):3.19761,(41:0.000003,(42:0.031578,43:0.005226):0.495):0.0428449):1.28203,((36:0.152775,38:0.169709):0.148783,37:0.179240):2.01932):0.654642,(39:1.257329,40:1.506989):0.605311):0.383613,(((44:1.836088,45:2.031359):2.70864,(47:1.256602,48:1.439660):0.260833):2.71867,52:2.077425):0.439985):0.618663,((49:0.000002,50:0.013895):0.0296331,51:0.175372):1.85858):0.222236):0.463677,23:0.747858):0.77592,(21:1.224740,22:0.724203):1.60094):0.534959,((((((24:0.128247,25:0.105607):0.443742,26:0.134171):0.0481299,27:0.286529):0.55656,29:1.006149):0.351484,46:3.256136):2.65269e-06,(((30:0.693165,31:0.457121):0.269518,32:1.985468):0.273607,(33:0.500641,34:0.291614):0.275055):0.373361):1.23781):0.261134,((((16:0.000002,17:0.006175):0.19257,18:0.229573):0.360198,19:0.353558):0.863049,20:0.722683):0.57074):0.228902,15:1.214611):0.565421):0.753106):0.558922):0.0601399);
 992: 1 -18579.89082 -18814.93072 (0:0.261670,((1:0.133017,((4:0.490524,5:0.716634):0.216853,(6:1.066477,7:0.788033):0.159998):0.372699):0.158217,2:0.444142):0.0410306,(3:0.316499,(((((8:0.000002,9:0.020317):0.574086,10:0.358413):0.622661,11:0.847725):0.422966,(12:0.000002,13:0.000002):1.03072):0.413284,(((((14:2.299349,(((((28:1.946944,35:1.997364):4.64835,41:0.000332):0.121144,(42:0.010825,43:0.028535):0.26729):1.52735,((36:0.249315,38:0.128418):0.152405,37:0.054332):1.8733):0.460846,(((39:2.101732,40:1.003164):0.86255,(47:1.514430,48:1.248633):2.33837):0.0507083,(((44:1.193789,45:1.271001):2.73093,((49:0.000002,50:0.004954):0.0625321,51:0.132121):0.949749):0.302951,52:1.438318):0.603588):0.500017):0.140402):0.427167,((((((24:0.104323,25:0.117820):0.396708,27:0.334914):0.108252,26:0.096332):0.341095,29:0.888008):0.375053,46:3.822050):2.09619e-06,(((30:0.662735,31:0.168496):0.547012,32:1.073398):0.102457,(33:0.312687,34:0.213481):0.292215):0.178033):0.665743):0.444034,((21:0.973297,22:0.895562):1.23191,23:1.027558):0.530915):0.500787,((((16:0.000001,17:0.012291):0.291505,18:0.154907):0.380616,19:0.345333):0.750307,20:0.813342):0.468692):0.524635,15:0.733187):1.13717):0.389359):0.246609);
 993: 2 -18469.08909 -18814.85628 (0:0.344019,(1:0.200262,(((4:0.329877,(5:0.646027,(((8:0.002962,9:0.016375):0.35391,10:0.293621):0.57763,11:0.855453):0.60705):0.195729):0.48548,(6:0.681894,7:0.865255):0.438214):0.076364,((12:0.000001,13:0.000001):1.04927,((((14:2.176168,(((((((24:0.063810,25:0.048844):0.290512,26:0.148633):0.0570529,27:0.281632):0.372507,29:0.828474):0.324772,(((30:0.579990,31:0.353610):0.550998,(33:0.325326,34:0.417284):0.157702):0.165216,32:0.921878):0.111434):1.33684,((((36:0.176400,38:0.136103):0.179673,37:0.133045):1.5235,((39:1.410674,40:1.274452):0.408878,(41:0.027831,(42:0.010447,43:0.032407):0.442849):2.01941):0.290562):0.341173,(((49:0.000002,50:0.012965):0.0702729,51:0.203139):1.54222,52:2.557457):2.50005e-06):0.461383):0.177799,(((28:1.991001,35:1.791594):2.14056,((44:4.259608,45:0.000002):3.80415,46:1.763585):1.86333):0.714291,(47:2.560840,48:1.068115):1.61564):2.72992e-06):0.290868):0.230022,((21:1.019542,22:0.620713):1.28891,23:1.627282):0.0328051):0.899787,((((16:0.000001,17:0.000003):0.238685,18:0.263924):0.495129,19:0.268571):0.229746,20:1.409284):0.580203):0.281317,15:1.214483):0.93708):1.23234):0.0701151):0.11384,(2:0.289482,3:0.783558):0.142692);
 994: 1 -19048.51624 -18813.90545 (0:0.191967,1:0.276367,((2:0.253548,(((4:0.342452,5:0.570201):0.278516,(6:0.599924,7:1.243172):0.321119):0.207462,((((8:0.000002,9:0.039320):0.335131,10:0.340544):0.352523,11:0.992820):0.519192,((12:0.000001,13:0.000002):1.06854,(((((14:3.118575,((((((24:0.034383,25:0.090152):0.284471,26:0.186314):0.0457055,27:0.271148):0.397234,29:1.196048):0.526303,((30:0.712128,31:0.403722):0.545298,(32:1.579389,(33:0.332682,34:0.371179):0.152732):0.186276):0.433297):0.207158,46:3.474258):0.187558):0.36232,((((((28:1.454361,35:1.757735):3.7468,(((36:0.200761,38:0.086542):0.145141,37:0.121491):1.51511,(41:0.071716,(42:0.021068,43:0.028469):0.285685):1.23672):0.0911967):0.574979,52:1.986562):0.273951,(47:1.307971,48:2.068278):1.67325):0.463321,(39:1.123967,40:1.522704):0.551013):0.276227,(((44:1.582467,45:1.124049):2.3013,50:0.000002):0.0103574,(49:0.000002,51:0.215877):0.0173853):1.78009):0.588591):0.227925,((21:0.658380,22:0.986441):2.19164,23:1.011693):0.640138):0.533953,((((16:0.000001,17:0.000003):0.275043,18:0.228176):0.325028,19:0.483179):0.769467,20:1.520643):0.343495):0.299323,15:0.956189):0.745189):0.493457):0.394644):0.297061):0.160637,3:0.562765):0.14476);
 995: 3 -19068.57778 -18810.36519 (0:0.313087,(1:0.143842,((4:0.269172,(5:0.449046,(((8:0.000001,9:0.000002):0.141943,10:0.396685):0.342698,11:0.783994):0.819452):0.321088):0.334492,((6:1.084101,7:0.894663):0.370791,((12:0.000001,13:0.000001):0.702093,((((((14:1.795081,(21:0.993161,22:0.664801):0.996616):0.963295,23:0.897042):0.943907,((((((28:2.231137,35:1.649247):2.09982,(41:0.000002,(42:0.015064,43:0.009453):0.404249):0.786037):0.511999,(39:1.032353,40:1.185347):0.770069):0.464323,((36:0.140963,38:0.128946):0.155304,37:0.148287):2.34424):0.0855562,(((44:1.717787,45:0.673592):4.88944,((49:0.000002,50:0.000002):0.0666082,51:0.137979):0.802932):1.14155,52:1.530195):0.113777):0.252008,(47:1.144217,48:1.441185):2.45118):0.890121):0.165128,((((((24:0.129867,25:0.066130):0.490765,26:0.107574):0.0363156,27:0.359398):0.579182,29:1.102362):0.391101,46:3.416364):0.012532,((((30:0.483262,31:0.473967):0.241924,32:1.634851):0.185608,33:0.357493):0.227967,34:0.327554):0.460469):0.602604):0.27072,((((16:0.000001,17:0.005844):0.363465,18:0.307285):0.354841,19:0.493507):0.572197,20:1.103651):0.26803):0.522484,15:1.585484):0.496704):0.784174):0.41494):0.0872514):0.0373143,(2:0.328905,3:0.663353):0.198359);
 996: 1 -18735.73641 -18811.83692 (0:0.200131,((1:0.293788,((4:0.468396,(5:0.404141,(((8:0.004769,9:0.014186):0.214016,10:0.402232):0.511672,11:0.778666):0.739366):0.335129):0.299244,((6:1.218351,7:0.980438):0.256444,((12:0.000001,13:0.000001):1.27238,((((14:2.498512,(21:1.000012,22:0.454118):0.891487):0.691661,(23:1.438944,(((((((24:0.104275,25:0.086898):0.29362,26:0.157043):0.144355,27:0.221474):0.268402,29:1.046920):0.523746,46:3.926694):0.119434,((((30:0.491038,31:0.549169):0.215145,32:1.257777):0.424373,33:0.182608):0.167372,34:0.312438):0.311913):0.541016,((((((28:2.280420,35:2.279708):1.52345,(41:0.184814,(42:0.021174,43:0.018332):0.160383):1.00427):0.671559,((36:0.215881,38:0.117784):0.095802,37:0.328159):1.45263):0.601104,39:1.745723):0.18987,(((44:1.149866,45:1.688465):2.90226,((49:0.000002,50:0.009099):0.0952765,51:0.123732):0.650533):1.14772,52:1.756522):0.270127):0.26746,(40:1.737616,(47:1.716935,48:1.233487):1.55983):0.0294075):0.656993):0.400034):0.243668):0.209943,((((16:0.000001,17:0.000003):0.255509,18:0.170763):0.498357,19:0.451600):0.827332,20:1.012147):0.529976):0.219285,15:1.502884):1.07717):0.716249):0.171684):0.367033):0.0400393,3:0.553754):0.0573662,2:0.462273);
 997: 1 -19050.2182 -18824.66334 (0:0.328339,(1:0.334895,(((4:0.201556,(5:0.480744,(((8:0.000001,9:0.005999):0.37902,10:0.396039):0.810948,11:0.935815):0.575622):0.481169):0.400958,(6:1.011836,7:1.047836):0.55044):0.104963,((12:0.000001,13:0.000001):0.75174,(((((((14:1.982991,(21:0.977637,22:0.668377):1.33411):0.488221,23:1.177196):0.80191,((((((28:1.493772,35:2.829336):2.03504,(41:0.090273,(42:0.024800,43:0.000002):0.233056):1.09803):0.853365,((36:0.181455,38:0.140705):0.218333,37:0.093043):1.22073):0.668715,39:1.189116):0.510112,40:1.921747):0.364256,((((44:1.026453,(45:0.864026,46:4.253995):0.398894):2.82839,52:1.558000):0.393936,((49:0.000002,50:0.023281):2.59329e-06,51:0.169576):1.09739):0.347543,(47:2.049810,48:1.579606):2.31818):0.327906):0.549973):0.0253106,((((((24:0.061418,25:0.107469):0.366204,26:0.176242):0.0572115,27:0.335549):0.247094,29:1.301800):0.529026,32:1.196789):0.220614,((30:0.540779,31:0.399430):0.33018,(33:0.415020,34:0.383635):0.163707):0.158384):0.859897):1.05142,20:0.636606):0.429607,(((16:0.000001,17:0.000003):0.203638,18:0.240494):0.150059,19:0.395864):0.612735):0.290806,15:1.493138):0.325801):0.805253):0.127633):0.0468705,(2:0.260041,3:0.780671):0.187941);
 998: 1 -19624.36367 -18808.231 (0:0.289020,((1:0.108044,((4:0.361118,5:0.577892):0.307079,(6:0.705971,7:0.807964):0.30353):0.302465):0.0745102,((((8:0.000002,9:0.029654):0.450246,10:0.297647):0.654323,11:0.882377):0.423686,((12:0.000001,13:0.000002):0.733487,(((((14:1.908025,(23:1.365115,(((((((28:1.171166,35:2.016362):2.3086,(41:0.033313,(42:0.030454,43:0.025170):0.362576):0.87563):0.72133,((36:0.183495,38:0.192674):0.175567,37:0.273432):1.51206):0.346711,52:1.679889):0.308732,((44:1.767039,45:0.893262):2.94155,((49:0.000002,50:0.013451):0.0486206,51:0.148244):0.453712):1.30408):0.179781,(47:1.762076,48:0.873740):1.96468):2.95289e-06,(39:1.762469,40:1.415801):1.25013):0.353627):0.148497):0.392281,((((((24:0.175296,25:0.063157):0.443329,26:0.093486):0.079481,27:0.335637):0.419919,29:0.948684):0.234546,46:3.384765):0.253361,((((30:0.767368,31:0.372275):0.467544,32:0.977094):0.212123,33:0.428123):0.246426,34:0.113600):0.200907):0.886558):0.150045,(21:1.288616,22:1.014788):1.35669):0.310756,((((16:0.000001,17:0.011522):0.240444,18:0.237700):0.538174,19:0.251843):0.807529,20:0.812382):0.238484):0.196187,15:1.340908):1.10789):0.277614):0.679197):0.0419143,(2:0.406804,3:0.729699):0.144753);
 999: 2 -18372.4828 -18818.5146 (0:0.333849,1:0.278717,((2:0.157096,((((8:0.000002,9:0.006643):0.288208,10:0.502664):0.436123,11:0.882500):0.496724,((12:0.000001,13:0.000002):1.13805,((((((14:2.094164,(21:1.005457,22:0.551445):1.17809):0.682516,23:1.108789):0.421873,((44:1.378954,45:0.765026):2.49076,((49:0.000002,50:0.013628):0.138887,51:0.042222):0.772948):0.843255):0.25211,(((((((((24:0.153099,25:0.054802):0.417428,26:0.139564):0.0614136,27:0.294003):0.56172,29:0.759169):0.287265,46:4.282665):0.24858,((30:0.534390,32:1.188241):0.113352,31:0.303584):0.286421):0.414898,33:0.329800):0.046829,34:0.342299):0.972498,((((((28:2.544003,35:1.602767):1.10563,(41:0.056968,(42:0.012506,43:0.001883):0.253216):1.00002):0.599891,((36:0.165856,38:0.105004):0.0181759,37:0.208296):1.84296):0.906523,(39:2.037894,40:1.467520):0.652833):0.106287,52:2.123972):0.201612,(47:1.834468,48:0.911944):2.26625):0.323787):0.305651):0.771174,((((16:0.000002,17:0.006596):0.373637,18:0.220812):0.98358,19:0.289777):0.793658,20:0.891965):0.189431):0.299113,15:1.642518):1.81536):0.496633):0.427332):0.209667,(3:0.650628,((4:0.391500,5:0.642974):0.233792,(6:0.599598,7:1.118686):0.369113):0.244809):0.127786):0.090123);
 boot_splits_size: 1
 logl_cutoff: -18837.72217
 refined_samples: 999
UFBootSplit0:
 000: 1 24 25 26 27 28 29 30 31 32 33 34 35 36 37 38 39 40 41 42 43 46 47 48 52
 001: 1 45 46
 002: 1 28 35 36 37 38 41 42 43 47 48 52
 003: 701 4 5
 004: 1 28 35 36 37 38 39 40 41 42 43 49 50 51
 005: 1 1 2 3 4 5 6 7 8 9 10 11
 006: 1000 8 9
 007: 1 23 28 35 36 37 38 39 40 41 42 43
 008: 982 8 9 10
 009: 1 0 1 2 3 4 5 6 7 8 9 10 11 12 13 20 24 25 26 27 29 30 31 32 33 34
 010: 930 8 9 10 11
 011: 347 4 5 8 9 10 11
 012: 1 14 15 21 22 23 28 35 36 37 38 39 40 41 42 43 44 45 46 47 48 49 50 51 52
 013: 1 14 40 44 45 49 50 51 52
 014: 961 6 7
 015: 167 4 5 6 7 8 9 10 11
 016: 1 23 28 35 39 40 41 42 43
 017: 1 23 39 40 41 42 43
 018: 1000 12 13
 019: 1 0 1 2 3 4 5 6 7 8 9 10 11 12 13 44 45 49 50 51 52
 020: 1 14 15 16 17 18 19 20 21 22 23 24 25 26 27 28 29 30 31 32 33 34 35 46 47 48
 021: 1 14 15 16 17 18 19 20 21 22 24 25 26 27 28 29 30 31 32 33 34 35 46 47 48
 022: 978 28 35
 023: 1 15 16 17 18 19 20 24 25 26 27 29 30 31 32 33 34 46 47 48
 024: 1 15 16 17 18 19 20 47 48
 025: 956 36 38
 026: 1 14 28 35 36 37 38
 027: 1000 36 37 38
 028: 1 28 35 39 40 41 42 43 52
 029: 1 5 6 7 8 9 10 11
 030: 1 28 35 44 45 47 48 52
 031: 995 42 43
 032: 975 41 42 43
 033: 324 36 37 38 41 42 43
 034: 523 28 35 36 37 38 41 42 43
 035: 1 14 36 37 38 39 40 41 42 43 47 48 52
 036: 1 0 1 2 6 7
 037: 999 44 45
 038: 1 15 16 17 18 19 24 25 26 27 29 30 31 32 33 34
 039: 1 16 17 18 19 20 21 22 24 25 26 27 29 30 31 32 33 34 46
 040: 873 49 50
 041: 1 8 9 10 12 13
 042: 942 49 50 51
 043: 650 44 45 49 50 51
 044: 1 1 4 5 6 7 8 9 10
 045: 568 44 45 49 50 51 52
 046: 42 28 35 36 37 38 41 42 43 44 45 49 50 51 52
 047: 1 28 36 37 38 39 40 41 42 43 44 45 47 48 49 50 51 52
 048: 1 36 37 38 39 41 42 43 44 45 46 49 50 51 52
 049: 631 39 40
 050: 1 14 28 35 36 37 38 39 40 41 42 43 46 47 48
 051: 2 30 32
 052: 996 47 48
 053: 85 39 40 47 48
 054: 483 28 35 36 37 38 39 40 41 42 43 44 45 47 48 49 50 51 52
 055: 437 14 28 35 36 37 38 39 40 41 42 43 44 45 47 48 49 50 51 52
 056: 1 14 23 36 37 38 39 40 41 42 43 47 48
 057: 1 0 1 2 3 4 5 6 7 8 9 10 11 12 13 23
 058: 1000 21 22
 059: 1 14 28 35 36 37 38 40 41 42 43
 060: 323 21 22 23
 061: 431 14 21 22 23 28 35 36 37 38 39 40 41 42 43 44 45 47 48 49 50 51 52
 062: 1 40 46
 063: 1 28 35 36 37 38 39 41 42 43 47 48 52
 064: 1000 24 25
 065: 1 12 13 15
 066: 723 24 25 26
 067: 1 14 23 28 35 36 37 38 39 40 41 42 43 52
 068: 970 24 25 26 27
 069: 2 0 1 2 3 4 5 6 7 8 9 10 11 12 13 15 21 22
 070: 938 24 25 26 27 29
 071: 1 16 17 18 19 20 23 24 25 26 27 29 30 31 32 33 34
 072: 1 24 25 26 27 29 33 34
 073: 997 30 31
 074: 1 14 28 35 36 37 38 39 40 41 42 43 46 47 48 49 50 51 52
 075: 532 30 31 32
 076: 1 28 35 36 37 38 39 40 41 42 43 46 47 48 49 50 51 52
 077: 328 30 31 32 33
 078: 1 28 35 36 37 38 39 40 41 42 43 44 45 46
 079: 889 30 31 32 33 34
 080: 606 24 25 26 27 29 30 31 32 33 34
 081: 1 14 15 16 17 18 19 20 21 22
 082: 721 24 25 26 27 29 30 31 32 33 34 46
 083: 875 0 1 2 3 4 5 6 7 8 9 10 11 12 13 15 16 17 18 19 20
 084: 1 14 23 36 37 38 39 40 41 42 43 44 45 47 48 49 50 51 52
 085: 107 0 1 2 3 4 5 6 7 8 9 10 11 12 13 16 17 18 19 20
 086: 1 0 4 5 8 9 10 11
 087: 1 35 36 37 38 39 40 41 42 43 52
 088: 1000 16 17
 089: 1 35 40 41 42 43
 090: 1000 16 17 18
 091: 1 23 39 40
 092: 997 16 17 18 19
 093: 1 23 28 35 36 37 38 41 42 43
 094: 770 16 17 18 19 20
 095: 995 0 1 2 3 4 5 6 7 8 9 10 11 12 13
 096: 900 0 1 2 3 4 5 6 7 8 9 10 11
 097: 649 0 1 2 3
 098: 622 0 2 3
 099: 1 28 35 36 37 38 39 40 41 42 43 46 47 48
 100: 236 0 3
 101: 3 28 35 36 37 38 39 40 41 42 43 46
 102: 1 28 35 36 37 38 39 41 42 43 46
 103: 573 2 3
 104: 448 4 5 6 7
 105: 90 8 9 10 11 12 13
 106: 22 14 36 37 38
 107: 489 28 35 41 42 43
 108: 56 14 28 35 36 37 38 41 42 43
 109: 47 44 45 50
 110: 50 44 45 49 50
 111: 20 14 28 35 36 37 38 41 42 43 44 45 49 50 51 52
 112: 341 24 25 26 27 29 46
 113: 502 33 34
 114: 185 0 1 2 3 4 5 6 7 8 9 10 11 12 13 15 16 17 18 19 20 21 22 23
 115: 602 0 1 2 3 4 5 6 7 8 9 10 11 12 13 15
 116: 627 0 1 2 3 4 5 6 7
 117: 113 0 1
 118: 160 28 35 36 37 38 39 41 42 43
 119: 340 28 35 36 37 38 39 40 41 42 43
 120: 155 28 35 36 37 38 39 40 41 42 43 47 48
 121: 312 14 23 28 35 36 37 38 39 40 41 42 43 44 45 47 48 49 50 51 52
 122: 264 32 33 34
 123: 39 21 22 24 25 26 27 29 30 31 32 33 34 46
 124: 98 0 1 2 3 6 7
 125: 144 1 4 5 6 7
 126: 28 28 35 36 37 38 39 41 42 43 44 45 49 50 51 52
 127: 79 28 35 36 37 38 39 40 41 42 43 44 45 49 50 51 52
 128: 222 26 27
 129: 1 0 1 2 3 4 5 6 7 8 9 10 11 12 13 15 16 17 18 19 20 21 22 46
 130: 13 0 1 2 3 4 5 6 7 8 9 10 11 12 13 15 16 17 18 19 20 46
 131: 8 0 1 2 3 4 5 6 7 8 9 10 11 12 13 15 46
 132: 11 0 1 2 3 4 5 6 7 8 9 10 11 12 13 46
 133: 180 0 1 2 3 4 5 8 9 10 11
 134: 52 14 23
 135: 29 28 35 47 48
 136: 94 36 37 38 39 41 42 43
 137: 86 49 50 51 52
 138: 4 36 37 38 39 41 42 43 49 50 51 52
 139: 26 36 37 38 39 40 41 42 43 49 50 51 52
 140: 4 28 35 36 37 38 39 40 41 42 43 47 48 49 50 51 52
 141: 185 44 45 46
 142: 171 28 35 36 37 38 39 40 41 42 43 44 45 46 47 48 49 50 51 52
 143: 64 14 23 28 35 36 37 38 39 40 41 42 43 44 45 46 47 48 49 50 51 52
 144: 39 24 25 27
 145: 117 0 1 2 3 4 5 6 7 8 9 10 11 12 13 15 16 17 18 19 20 21 22
 146: 109 0 1 3
 147: 18 8 9 11
 148: 9 14 36 37 38 41 42 43
 149: 3 14 36 37 38 41 42 43 44 45 49 50 51 52
 150: 1 14 36 37 38 41 42 43 44 45 47 48 49 50 51 52
 151: 7 28 35 39
 152: 2 28 35 39 40
 153: 152 15 16 17 18 19
 154: 20 0 1 2 3 4 5 6 7 8 9 10 11 12 13 20 24 25 26 27 29 30 31 32 33 34 46
 155: 31 0 1 2 3 4 5 6 7 8 9 10 11 12 13 24 25 26 27 29 30 31 32 33 34 46
 156: 116 32 33
 157: 20 1 2 3
 158: 67 44 45 47 48
 159: 69 44 45 47 48 49 50 51
 160: 195 44 45 47 48 49 50 51 52
 161: 114 44 45 46 52
 162: 66 44 45 46 49 50 51 52
 163: 150 14 28 35 36 37 38 39 40 41 42 43 44 45 46 47 48 49 50 51 52
 164: 105 15 16 17 18 19 20
 165: 1 15 16 17 18 19 20 21 22 23
 166: 8 28 35 36 37 38
 167: 87 39 40 44 45 47 48 49 50 51 52
 168: 29 0 1 2 4 5 6 7 8 9 10 11
 169: 21 0 1 4 5 6 7 8 9 10 11
 170: 264 5 8 9 10 11
 171: 43 36 37
 172: 24 14 28 35 36 37 38 41 42 43 44 45 47 48 49 50 51 52
 173: 118 0 1 2 3 4 5 6 7 8 9 10 11 12 13 20
 174: 4 28 35 43
 175: 11 28 35 42 43
 176: 4 14 28 35 41 42 43
 177: 3 14 28 35 41 42 43 47 48
 178: 2 14 28 35 41 42 43 44 45 47 48 49 50 51 52
 179: 1 30 31 32 46
 180: 24 24 25 26 27 29 30 31 32 46
 181: 44 47 48 52
 182: 7 44 45 46 49 50 51
 183: 126 28 35 44 45 46 49 50 51 52
 184: 11 36 37 38 39
 185: 246 36 37 38 39 40 41 42 43
 186: 10 28 35 36 37 38 39 40 41 42 43 44 45 46 49 50 51 52
 187: 131 0 1 2 3 4 5 6 7 8 9 10 11 12 13 14 15 16 17 18 19 20 21 22 23
 188: 89 0 1 2 3 4 5
 189: 1 12 13 15 16 17 18 19 20
 190: 5 14 23 44 45 47 48 49 50 51 52
 191: 46 28 35 39 41 42 43
 192: 42 28 35 44 45 46 52
 193: 127 36 37 38 39 40 41 42 43 47 48
 194: 119 14 21 22 23 28 35 36 37 38 39 40 41 42 43 44 45 46 47 48 49 50 51 52
 195: 197 14 21 22
 196: 44 44 45 52
 197: 45 23 28 35 36 37 38 39 40 41 42 43 44 45 47 48 49 50 51 52
 198: 20 0 1 2 3 4 5 6 7 8 9 10 11 12 13 14 15 16 17 18 19 20 21 22
 199: 10 0 2 3 4 5 6 7 8 9 10 11
 200: 9 0 1 2 3 4 5 7
 201: 17 0 1 2 3 4 5 6 7 8 9 10 11 12 13 15 24 25 26 27 29 30 31 32 33 34 46
 202: 9 44 45 46 47 48 49 50 51 52
 203: 44 28 35 44 45 46
 204: 12 36 37 38 39 40 41 42 43 52
 205: 6 36 37 38 39 40 41 42 43 47 48 49 50 51 52
 206: 56 0 1 2 3 4 5 6 7 8 9 10 11 12 13 15 16 17 18 19
 207: 14 0 1 2 3 4 6 7
 208: 26 1 3
 209: 198 14 21 22 23
 210: 26 28 35 46
 211: 41 28 35 44 45 46 47 48 49 50 51 52
 212: 117 0 1 3 4 5 6 7
 213: 27 0 4 5 6 7
 214: 119 39 40 41 42 43
 215: 24 39 40 41 42 43 47 48
 216: 76 36 37 38 39 40 41 42 43 44 45 47 48 49 50 51 52
 217: 6 28 35 44 45 47 48
 218: 18 46 52
 219: 9 28 35 44 45 46 47 48 52
 220: 79 49 51
 221: 1 14 21 22 23 28 35 44 45 46 47 48 49 50 51 52
 222: 9 24 25 26 27 29 32 33 34
 223: 20 24 25 26 27 46
 224: 19 24 25 26 27 29 32 46
 225: 123 30 31 33 34
 226: 50 0 1 2 3 4 5 6 7 8 9 10
 227: 24 40 41 42 43
 228: 39 28 35 39 40 41 42 43
 229: 25 14 28 35 36 37 38 39 40 41 42 43
 230: 1 14 28 35 36 37 38 39 40 41 42 43 44 45 47 48 49 50 51
 231: 43 24 25 26 27 29 32
 232: 27 28 35 36 37 38 39 40 41 42 43 52
 233: 43 28 35 36 37 38 39 40 41 42 43 47 48 52
 234: 20 28 35 36 37 38 41 42 43 47 48
 235: 1 28 35 36 37 38 39 40 41 42 43 44 45 49 50 51
 236: 3 14 16 17 18 19 20 23 28 35 36 37 38 39 40 41 42 43 44 45 47 48 49 50 51 52
 237: 31 32 34
 238: 37 29 30 31 32 33 34
 239: 5 0 4 5 6 7 8 9 10 11
 240: 21 28 35 36 37 38 41 42 43 44 45 47 48 49 50 51 52
 241: 71 0 1 4 5 6 7
 242: 8 0 1 3 4 5 8 9 10 11
 243: 34 1 4 5 6 7 8 9 10 11
 244: 45 40 47 48
 245: 4 30 31 33 34 46
 246: 3 4 6
 247: 3 5 7
 248: 24 14 44 45 47 48 49 50 51 52
 249: 14 28 35 44 45 46 47 48
 250: 27 14 28 35 36 37 38 39 40 41 42 43 47 48
 251: 8 14 28 35 36 37 38 39 40 41 42 43 47 48 52
 252: 3 0 3 4 5 6 7
 253: 9 3 4 5 6 7
 254: 35 30 31 32 33 34 46
 255: 15 27 29
 256: 25 26 27 29
 257: 12 36 37 38 39 40 41 42 43 49 50 51
 258: 2 14 36 37 38 39 40 41 42 43 49 50 51 52
 259: 6 44 45 46 47 48
 260: 5 14 36 37 38 39 40 41 42 43 44 45 46 47 48 49 50 51 52
 261: 2 21 22 28 35
 262: 11 14 21 22 28 35 36 37 38 39 40 41 42 43 44 45 46 47 48 49 50 51 52
 263: 33 14 28 35 36 37 38 39 40 41 42 43 44 45 49 50 51 52
 264: 29 0 1 2 3 4 5 6 7 8 9 10 11 12 13 15 20
 265: 1 0 3 4 5 8 9 10 11
 266: 2 3 4 5 8 9 10 11
 267: 14 36 37 38 39 40 41 42 43 44 45 46 47 48 49 50 51 52
 268: 12 28 35 44 45 49 50 51 52
 269: 66 30 31 33
 270: 1 0 1 2 3 4 5 6 7 8 9 10 11 12 13 15 20 46
 271: 1 0 1 2 3 4 5 6 7 8 9 10 11 12 13 20 46
 272: 5 28 35 44 45 49 50 51
 273: 13 15 24 25 26 27 29 30 31 32 33 34 46
 274: 2 15 16 17 18 19 24 25 26 27 29 30 31 32 33 34 46
 275: 15 14 28 35 44 45 46 49 50 51 52
 276: 5 14 28 35 36 37 38 41 42 43 44 45 46 47 48 49 50 51 52
 277: 24 39 47 48
 278: 4 39 44 45 47 48 49 50 51 52
 279: 7 14 24 25 26 27 29 30 31 32 33 34
 280: 8 28 35 49 50 51
 281: 29 39 41 42 43
 282: 3 36 37 38 39 41 42 43 47 48
 283: 2 28 35 36 37 38 39 41 42 43 44 45 46 47 48 49 50 51 52
 284: 1 0 1 2 3 4 5 6 7 8 9 10 11 12 13 15 21 22 23
 285: 1 36 37 38 39 40 41 42 43 47 48 49 50 51
 286: 9 14 15 21 22 23 28 35 36 37 38 39 40 41 42 43 44 45 47 48 49 50 51 52
 287: 5 28 35 36 37 38 40 41 42 43 47 48
 288: 11 21 22 23 28 35 36 37 38 39 40 41 42 43 44 45 47 48 49 50 51 52
 289: 8 0 2 3 4 5 6 7
 290: 3 6 7 8 9 10 11
 291: 2 24 25 26 27 29 34
 292: 3 24 25 26 27 28 29 30 31 32 33 34 35 44 45 46 49 50 51 52
 293: 15 0 1 3 4 5
 294: 2 0 3 4 5
 295: 5 3 4 5
 296: 70 14 28 35
 297: 15 44 45 47 48 52
 298: 4 0 1 2 3 4 5 6 7 8 9 10 11 12 13 14 15 16 17 18 19 20 21 22 23 28 35
 299: 1 16 17 18 19 20 28 35
 300: 1 14 16 17 18 19 20 21 22 28 35
 301: 1 14 15 16 17 18 19 20 21 22 28 35
 302: 1 41 42 43 52
 303: 4 36 37 38 41 42 43 52
 304: 1 39 44 45 49 50 51
 305: 7 36 37 38 39 41 42 43 44 45 49 50 51 52
 306: 50 36 37 38 39 40 41 42 43 44 45 49 50 51 52
 307: 10 23 36 37 38 39 40 41 42 43 44 45 47 48 49 50 51 52
 308: 1 14 28 35 36 37 38 41 42 43 44 45 49 50 51
 309: 1 14 28 35 36 37 38 39 40 41 42 43 44 45 49 50 51
 310: 1 14 49 50 51
 311: 2 44 45 46 47 48 52
 312: 9 28 35 36 37 38 39 40 41 42 43 44 45 46 47 48 52
 313: 3 0 1 2 3 4
 314: 4 36 37 38 41 42 43 44 45 49 50 51 52
 315: 1 28 35 47 48 49 50 51 52
 316: 7 14 28 35 44 45 46 47 48 49 50 51 52
 317: 6 21 22 24 25 26 27 29 30 31 32 33 34
 318: 2 36 37 38 39 47 48
 319: 4 36 37 38 39 40 41 42 43 44 45 46 47 48 52
 320: 1 0 1 2 3 4 5 6 7 8 9 10 11 12 13 14 15 16 17 18 19 20 21 22 28 35
 321: 20 0 1 2 4 5 6 7
 322: 5 2 6 7
 323: 3 21 22 23 28 35 36 37 38 39 40 41 42 43 44 45 46 47 48 49 50 51 52
 324: 2 15 16 17 18 19 20 24 25 26 27 29 30 31 32 33 34
 325: 12 2 4 5 6 7
 326: 4 15 24 25 26 27 29 30 31 32 33 34
 327: 1 36 37 38 39 40 41 42 43 46 47 48 52
 328: 18 11 12 13
 329: 8 23 47 48
 330: 1 23 39 40 47 48
 331: 2 23 39 40 44 45 47 48 49 50 51 52
 332: 2 16 17 18 19 21 22
 333: 1 15 16 17 18 19 21 22
 334: 6 15 16 17 18 19 20 21 22
 335: 22 14 24 25 26 27 29 30 31 32 33 34 46
 336: 4 28 35 36 37 38 39 41 42 43 44 45 47 48 49 50 51 52
 337: 16 28 35 36 37 38 40 41 42 43
 338: 14 28 44 45
 339: 14 28 44 45 49 50 51
 340: 12 28 44 45 49 50 51 52
 341: 9 35 42 43
 342: 15 35 41 42 43
 343: 13 35 36 37 38 41 42 43
 344: 3 35 36 37 38 39 41 42 43
 345: 11 35 36 37 38 39 40 41 42 43
 346: 11 0 1 2 3 4 5 7 8 9 10 11
 347: 7 28 35 39 40 41 42 43 44 45 47 48 49 50 51 52
 348: 1 0 1 2 3 4 5 6 7 8 9 10 11 12 13 16 17 18 19 20 46
 349: 3 14 23 28 35 36 37 38 41 42 43
 350: 1 24 25 26 27 29 30 31 33 34
 351: 1 32 46
 352: 4 44 45 49 51
 353: 2 0 1 2 4 5 8 9 10 11
 354: 9 0 1 4 5 8 9 10 11
 355: 5 14 21 22 23 28 35 36 37 38 41 42 43
 356: 6 14 21 22 23 28 35 36 37 38 41 42 43 44 45 47 48 49 50 51 52
 357: 4 0 1 2 3 4 5 6 7 8 9 10 11 12 13 15 16 17 18 19 20 39 40
 358: 22 0 1 2
 359: 1 36 37 38 41 42 43 44 45 47 48 49 50 51 52
 360: 5 28 35 39 40 41 42 43 44 45 46 47 48 49 50 51 52
 361: 5 4 5 7
 362: 1 24 25 26 27 29 30 31 32 33 34 36 37 38 39 40 41 42 43 46 49 50 51 52
 363: 1 14 24 25 26 27 28 29 30 31 32 33 34 35 36 37 38 39 40 41 42 43 46 49 50 51 52
 364: 14 14 36 37 38 39 40 41 42 43
 365: 3 28 35 44 45
 366: 2 28 35 44 45 47 48 49 50 51
 367: 9 4 5 8 9 10 11 12 13
 368: 8 4 5 6 7 8 9 10 11 12 13
 369: 2 0 1 6 7
 370: 3 0 6 7
 371: 2 26 29
 372: 9 14 21 22 28 35
 373: 3 39 40 41 42 43 44 45 49 50 51 52
 374: 2 39 40 41 42 43 44 45 47 48 49 50 51 52
 375: 10 24 25 26 27 29 30 31
 376: 10 24 25 26 27 29 30 31 32
 377: 4 24 25 26 27 29 30 31 32 33
 378: 9 14 40
 379: 11 14 28 35 36 37 38 39 40 41 42 43 44 45 46 49 50 51 52
 380: 1 39 52
 381: 3 15 21 22 24 25 26 27 29 30 31 32 33 34 46
 382: 9 24 25 26 27 29 30 31 32 33 46
 383: 6 28 35 44 45 46 49 50 51
 384: 4 28 35 40 41 42 43 47 48
 385: 1 28 35 40 41 42 43 44 45 47 48 49 50 51 52
 386: 1 14 28 35 36 37 38 40 41 42 43 44 45 47 48 49 50 51 52
 387: 3 14 28 35 36 37 38 41 42 43 52
 388: 5 44 45 51
 389: 4 44 45 47
 390: 4 39 40 44 45 47 48
 391: 5 14 28 35 36 37 38 41 42 43 47 48
 392: 2 19 20
 393: 4 36 37 38 40 41 42 43
 394: 6 6 7 12 13
 395: 5 14 28 35 36 37 38 39 40 41 42 43 52
 396: 2 14 28 35 36 37 38 39 40 41 42 43 49 50 51 52
 397: 18 24 25 26 27 29 30 31 46
 398: 4 28 35 44 45 47 48 49 50 51 52
 399: 5 0 1 2 3 4 5 6 7 8 9 10 11 12 13 15 16 17 18 19 20 23
 400: 1 15 20
 401: 2 15 21 22
 402: 1 15 16 17 18 19 21 22 24 25 26 27 29 30 31 32 33 34 46
 403: 4 39 44 45 49 50 51 52
 404: 3 15 16 17 18 19 20 24 25 26 27 29 30 31 32 33 34 46
 405: 8 0 1 2 3 4 5 6 7 8 9 10 11 12 13 21 22
 406: 8 23 28 35 36 37 38 39 40 41 42 43 44 45 46 47 48 49 50 51 52
 407: 2 0 1 2 3 4 5 6 7 8 9 10 11 12 13 14 21 22
 408: 4 41 42 43 47 48
 409: 4 14 46
 410: 1 14 36 37 38 39 40 41 42 43 44 45 46 49 50 51 52
 411: 6 14 16 17 18 19 21 22 23 28 35 36 37 38 39 40 41 42 43 44 45 47 48 49 50 51 52
 412: 13 28 35 39 40 41 42 43 47 48
 413: 2 36 37 38 44 45 49 50 51 52
 414: 4 16 17 18 19 20 21 22
 415: 1 16 17 18 19 20 21 22 23
 416: 5 28 35 41
 417: 5 28 35 36 37 38 39 40 41 42 43 44 45 47 48 52
 418: 1 27 46
 419: 9 28 35 36 37 38 41 42 43 52
 420: 1 28 35 41 42 43 44 45 49 50 51 52
 421: 3 47 48 49 50 51
 422: 4 24 25 26 27 28 29 30 31 32 33 34 35 46
 423: 8 36 37 38 39 40
 424: 2 4 5 8 9 10
 425: 3 4 5 6 7 8 9 10
 426: 8 14 21 22 28 35 36 37 38 39 40 41 42 43 44 45 47 48 49 50 51 52
 427: 3 1 6 7
 428: 3 0 1 2 3 4 5 6 7 11
 429: 10 14 47 48
 430: 6 14 23 28 35 36 37 38 39 40 41 42 43
 431: 2 7 12 13
 432: 2 6 7 8 9 10 11 12 13
 433: 1 0 1 2 3 4 5 6 7 8 9 10 11 12 13 14 15 16 17 18 19 21 22 23
 434: 2 0 1 2 3 4 5 6 7 8 9 10 11 12 13 14 15 21 22 23
 435: 12 5 6 7
 436: 1 14 35 36 37 38 41 42 43
 437: 2 28 39 40 44 45 47 48 49 50 51 52
 438: 1 23 28 39 40 44 45 47 48 49 50 51 52
 439: 2 28 35 36 37 38 39 41 42 43 52
 440: 2 28 35 36 37 38 39 41 42 43 49 50 51 52
 441: 3 40 44 45 47 48
 442: 8 14 21 22 23 28 35
 443: 1 36 37 38 41 42 43 44 45 46 49 50 51 52
 444: 3 36 37 38 39 40 41 42 43 44 45 46 49 50 51 52
 445: 1 14 21 22 23 28 35 36 37 38 39 40 41 42 43 44 45 46 49 50 51 52
 446: 4 14 28 35 44 45 46
 447: 3 24 25 26 27 29 30 31 32 34 46
 448: 1 14 21 22 23 28 35 44 45 46 49 50 51 52
 449: 3 14 23 28 35
 450: 1 14 23 28 35 46
 451: 1 14 23 28 35 36 37 38 39 40 41 42 43 46 47 48
 452: 1 21 22 28 35 36 37 38 41 42 43
 453: 1 14 21 22 28 35 36 37 38 41 42 43
 454: 1 14 21 22 28 35 36 37 38 41 42 43 44 45 47 48 49 50 51 52
 455: 2 28 35 47 48 52
 456: 1 6 12 13
 457: 2 14 15 21 22 23
 458: 2 14 15 16 17 18 19 20 21 22 23
 459: 1 14 15 16 17 18 19 20 21 22 23 24 25 26 27 29 30 31 32 33 34 46
 460: 2 14 21 22 23 28 35 47 48
 461: 1 24 25 26 27 29 30 31 34
 462: 1 39 40 52
 463: 4 14 28 35 46
 464: 1 14 36 37 38 39 40 41 42 43 52
 465: 2 28 35 47 48 49 50 51
 466: 2 28 35 44 45 46 47 48 49 50 51
 467: 1 14 23 28 35 36 37 38 39 40 41 42 43 44 45 49 50 51 52
 468: 1 21 22 47 48
 469: 2 36 37 38 41 42 43 47 48
 470: 3 36 37 38 39 40 41 42 43 47 48 52
 471: 2 0 1 2 3 4 5 8 9 10 11 12 13
 472: 6 1 4 5 8 9 10 11
 473: 17 39 40 44 45 49 50 51 52
 474: 1 28 35 36 37 38 39 40 41 42 43 44 45 46 52
 475: 1 14 28 35 36 37 38 39 40 41 42 43 44 45 46 52
 476: 1 0 2 3 4 5
 477: 2 0 4 5
 478: 6 4 5 6
 479: 12 0 2
 480: 5 14 36 37 38 39 40 41 42 43 44 45 47 48 49 50 51 52
 481: 4 14 28 35 36 37 38 39 41 42 43 44 45 49 50 51 52
 482: 1 14 23 28 35 36 37 38 39 41 42 43 44 45 47 48 49 50 51 52
 483: 4 24 25 26 27 29 30 31 32 33 34 39 40 44 45 46 47 48 49 50 51 52
 484: 1 0 1 2 3 4 5 6 7 8 9 10 11 46
 485: 4 14 44 45 47 48 52
 486: 1 14 28 35 36 37 38 39 40 41 42 43 44 45 47 48 52
 487: 1 14 21 22 23 24 25 26 27 29 30 31 32 33 34 46
 488: 2 24 25 26 27 29 34 46
 489: 1 1 4 5
 490: 3 0 1 4 5
 491: 3 39 40 41 42 43 52
 492: 1 14 28 35 39 40 41 42 43 44 45 47 48 49 50 51 52
 493: 1 36 37 38 46
 494: 1 0 1 2 3 4 5 6 7 8 9 10 11 12 13 15 16 17 18 19 21 22
 495: 4 5 8 9 10 11 12 13
 496: 1 28 35 36 37 38 39 40 41 42 43 44 45 52
 497: 6 0 2 3 4 5 8 9 10 11
 498: 3 2 4 5 8 9 10 11
 499: 4 29 46
 500: 2 27 29 46
 501: 1 26 27 29 46
 502: 2 0 1 2 3 4 5 6 7 8 9 10 11 12 13 14 15 16 17 18 19 20 21 22 23 47 48
 503: 1 14 23 28 35 36 37 38 39 40 41 42 43 44 45 46 47 48 52
 504: 1 14 21 22 23 28 35 36 37 38 39 40 41 42 43 44 45 46 47 48 52
 505: 3 14 21 22 23 44 45 47 48 49 50 51 52
 506: 1 14 21 22 23 36 37 38 44 45 47 48 49 50 51 52
 507: 1 40 41 42 43 47 48
 508: 1 28 35 40 41 42 43 44 45 46 47 48 49 50 51 52
 509: 1 14 28 35 36 37 38 40 41 42 43 44 45 46 47 48 49 50 51 52
 510: 1 1 3 4 5 6 7
 511: 7 14 44 45 49 50 51 52
 512: 3 14 23 28 35 36 37 38 41 42 43 44 45 47 48 49 50 51 52
 513: 1 28 35 40 44 45 47 48
 514: 1 39 49 50 51 52
 515: 7 28 35 36 37 38 41 42 43 44 45 46 49 50 51 52
 516: 3 14 28 35 36 37 38 41 42 43 44 45 46 49 50 51 52
 517: 1 0 1 2 3 4 6 7 8 9 10 11 12 13
 518: 2 35 46
 519: 1 39 44 45 47 48 49 50 51
 520: 2 14 36 37 38 39 40 41 42 43 47 48
 521: 4 14 47 48 52
 522: 1 14 24 25 26 27 28 29 30 31 32 33 34 35 44 45 46 49 50 51 52
 523: 2 14 21 22 24 25 26 27 29 30 31 32 33 34 46
 524: 2 0 1 2 3 4 5 6 7 8 9 10 11 12 13 15 16 17 18 19 20 21 22 23 47 48
 525: 6 39 40 47 48 52
 526: 2 14 36 37 38 39 40 41 42 43 44 45 49 50 51 52
 527: 2 40 44 45 46
 528: 1 14 39 40 44 45 47 48 49 50 51 52
 529: 5 2 4 5 6 7 8 9 10 11
 530: 1 28 44 45 47 48 49 50 51
 531: 6 28 44 45 47 48 49 50 51 52
 532: 1 24 25 26 27 29 30 31 32 33 34 36 37 38 39 40 41 42 43
 533: 1 0 1 2 3 4 5 6 7 8 9 10 11 12 13 16 17 18 19
 534: 6 1 2 4 5 6 7 8 9 10 11
 535: 1 14 21 22 23 28 35 36 37 38 41 42 43 44 45 49 50 51 52
 536: 2 14 23 36 37 38 39 40 41 42 43
 537: 1 14 23 28 35 36 37 38 39 40 41 42 43 44 45 46 47 48
 538: 1 14 23 36 37 38 39 40 41 42 43 49 50 51 52
 539: 1 21 22 28 35 47 48
 540: 1 21 22 28 35 44 45 46 47 48
 541: 1 23 36 37 38 39 40 41 42 43 47 48
 542: 1 36 37 38 39 41 42 43 52
 543: 2 40 44 45
 544: 5 14 24 25 26 27 28 29 30 31 32 33 34 35 46
 545: 1 31 32
 546: 1 21 22 30 31 32 33 34
 547: 9 28 35 36 37 38 39 41 42 43 47 48
 548: 1 24 25 26 27 29 30 31 32 33 34 39 40 46
 549: 1 24 25 26 27 29 30 31 32 33 34 39 40 44 45 46 49 50 51 52
 550: 1 0 1 3 6 7
 551: 2 35 39 40 41 42 43
 552: 1 1 4 5 6 7 8 9 10 11 12 13
 553: 1 1 2 3 4 5 6 7 8 9 10 11 12 13
 554: 1 0 1 2 3 5 6 7
 555: 2 14 52
 556: 1 14 28 35 36 37 38 39 40 41 42 43 46 49 50 51 52
 557: 3 16 17 18 19 20 24 25 26 27 29 30 31 32 33 34
 558: 3 36 37 38 41 42 43 49 50 51 52
 559: 2 28 35 36 37 38 41 42 43 44 45 46 47 48 49 50 51 52
 560: 1 14 23 28 35 36 37 38 41 42 43 44 45 46 47 48 49 50 51 52
 561: 1 14 21 22 23 28 35 36 37 38 41 42 43 44 45 46 47 48 49 50 51 52
 562: 2 1 2
 563: 2 12 13 46
 564: 1 14 36 37 38 39
 565: 7 28 35 41 42 43 47 48
 566: 1 0 1 2 3 4 5 6 7 8 9 10 11 12 13 15 16 17 18 19 20 21 22 23 46
 567: 5 0 1 3 4 5 6 7 8 9 10 11
 568: 1 14 28 35 47 48
 569: 1 14 41 42 43
 570: 1 24 25 26 27 29 30 31 33 34 46
 571: 1 14 28 35 44 45 46 47 48
 572: 4 36 37 38 39 40 41 42 43 44 45 47 48
 573: 2 14 28 35 36 37 38 39 40 41 42 43 44 45 47 48
 574: 5 1 2 4 5 6 7
 575: 3 15 16 17 18 19 21 22 23
 576: 1 39 40 44 45 46 52
 577: 2 36 37 38 39 40 41 42 43 44 45 46 52
 578: 4 28 35 40 41 42 43
 579: 3 35 36 37 38 39 40 41 42 43 47 48
 580: 1 28 35 46 52
 581: 1 28 35 36 37 38 41 42 43 44 45 46 52
 582: 1 0 1 2 3 4 5 6 7 8 9 10 11 12 13 14 15 16 17 18 19 20
 583: 1 37 38
 584: 1 39 40 46 52
 585: 1 36 37 38 39 40 41 42 43 46 52
 586: 1 24 25 26 27 32
 587: 2 14 21 22 23 28 35 36 37 38 41 42 43 47 48
 588: 1 14 21 22 23 28 35 36 37 38 41 42 43 44 45 47 48 49 50 51
 589: 1 0 1 2 3 4 5 6 8 9 10 11
 590: 1 41 42
 591: 1 28 35 36 37 38 39 41 42 43 44 45 46 49 50 51 52
 592: 1 28 35 41 42 43 52
 593: 2 4 5 6 8 9 10 11
 594: 5 16 17 18 19 20 24 25 26 27 29 30 31 32 33 34 46
 595: 3 28 35 36 37 38 39 40 41 42 43 44 45 47 48
 596: 1 3 6 7
 597: 1 20 21 22
 598: 2 14 28 35 44 45 47 48 49 50 51 52
 599: 1 14 28 35 36 37 38 39 40 41 42 43 44 45 46 47 48 52
 600: 1 14 21 22 23 39 40
 601: 1 14 21 22 23 39 40 44 45 47 48 49 50 51 52
 602: 2 23 36 37 38 39 40 41 42 43
 603: 2 28 35 49 50 51 52
 604: 2 28 35 46 49 50 51 52
 605: 1 14 36 37 38 39 41 42 43 44 45 49 50 51 52
 606: 1 23 28 35
 607: 1 23 28 35 47 48
 608: 2 24 25 26 27 30 31 32 33 34
 609: 1 5 8 9 10
 610: 1 23 28 35 36 37 38 39 40 41 42 43 47 48
 611: 1 41 42 43 44 45 47 48
 612: 1 39 40 41 42 43 44 45 47 48
 613: 2 35 36 37 38 39 40 41 42 43 47 48 52
 614: 2 21 22 23 36 37 38 39 40 41 42 43 44 45 47 48 49 50 51 52
 615: 1 16 17 18 20
 616: 2 28 36 37 38
 617: 1 28 36 37 38 41 42 43
 618: 1 3 4 5 6 7 8 9 10 11
 619: 2 14 21 22 23 44 45 49 50 51
 620: 1 14 21 22 23 28 35 36 37 38 39 40 41 42 43 44 45 47 48 49 50 51
 621: 1 14 23 28 35 36 37 38 41 42 43 47 48
 622: 1 0 1 2 3 4 5 6
 623: 1 0 2 3 4 5 6
 624: 1 15 16 17 18 19 20 21 22 24 25 26 27 29 30 31 32 33 34 46
 625: 1 28 35 36 37 38 41 42 43 49 50 51 52
 626: 1 39 40 44 45
 627: 1 28 35 46 47 48
 628: 1 3 4 5 6 7 8 9 10
 629: 1 0 1 2 3 8 9 10 11
 630: 2 14 28 35 44 45 46 52
 631: 1 14 23 47 48
 632: 1 14 20 21 22 23 28 35 36 37 38 39 40 41 42 43 44 45 47 48 49 50 51 52
 633: 1 28 35 41 42 43 47 48 52
 634: 1 28 35 41 42 43 44 45 47 48 49 50 51 52
 635: 1 35 36 37 38
 636: 1 28 35 36 37 38 41 42 43 44 45 47 48 52
 637: 1 14 35
 638: 1 14 35 46
 639: 1 14 23 35 46
 640: 1 14 23 35 44 45 46 47 48
 641: 1 14 23 28 35 44 45 46 47 48
 642: 2 24 25 26 27 29 30 31 32 33 34 36 37 38 39 40 41 42 43 49 50 51 52
 643: 1 40 44 45 49 50 51 52
 644: 1 14 23 44 45 49 50 51 52
 645: 1 46 49 50 51 52
 646: 1 30 31 46
 647: 1 24 25 26 27 29 30 31 33 46
 648: 1 1 2 3 4 5 8 9 10 11
 649: 2 0 1 2 3 4 5 6 7 8 9 10 11 12 13 21 22 23
 650: 2 28 35 52
 651: 1 2 6 7 8 9 10 11 12 13
 652: 1 2 4 5 6 7 8 9 10 11 12 13
 nsplits: 653
 ntax: 53
boot_consense_logl: -18807.03064
contree: (0:0.3049296515,(1:0.2097127801,(((4:0.3847672853,5:0.7359051953)70:0.3287521032,(6:0.8328050336,7:0.9392804869)96:0.3978054773)45:0.1684133926,((((8:0.0000023758,9:0.0196944007)100:0.4358171325,10:0.2785598102)98:0.5136341912,11:1.0045518080)93:0.5201299469,((12:0.0000020879,13:0.0000020879)100:1.061605696,(((((14:2.2792263710,(((((28:2.1339923750,35:1.7808269530)98:2.144155216,(41:0.0658184698,(42:0.0203654756,43:0.0186744578)100:0.3074355844)98:1.289966957)49:0.3498971214,((36:0.2021601369,38:0.1288216416)96:0.1343211463,37:0.1598050842)100:1.634752145)52:0.5669734241,(39:1.6361688585,40:1.5255093463)63:0.5745950678)34:0.3158059633,((((44:1.5716594829,45:1.3222170611)100:2.958868717,((49:0.0000020879,50:0.0089875296)87:0.04667038271,51:0.1497969974)94:0.7895656635)65:0.6768781293,52:2.0516117776)57:0.4735729363,(47:1.4250149759,48:1.4308670442)100:2.135542061)20:2.350544809e-06)48:0.3179238148)44:0.4105028696,((21:0.9436225191,22:0.7677093801)100:1.69928131,23:1.1674889855)32:0.1700464961)43:0.3969105951,((((((24:0.0830580461,25:0.0876038834)100:0.3997861065,26:0.1339004405)72:0.07081815793,27:0.2653400340)97:0.3983054922,29:0.9979563712)94:0.3457966791,(((30:0.6407171177,31:0.3226452558)100:0.4318947462,32:1.3083686959)53:0.1517434716,(33:0.4187740958,34:0.3282764532)50:0.2143396288)89:0.3646423903)61:2.171630874e-06,46:3.5526503175)72:0.8620090901)88:0.4085060072,((((16:0.0000020879,17:0.0063977998)100:0.2917885712,18:0.1904797771)100:0.4006006511,19:0.3934914179)100:0.8065990192,20:0.9399495922)77:0.3366238558)60:0.12837355,15:1.4238003550)100:0.6924050557)90:0.4649114661)63:0.4586845053)65:0.1439726125)62:0.07189777061,(2:0.3720579067,3:0.6750297085)57:0.1009036822);
contree_rfdist: 4
finished: true
finishedCandidateSet: true
finishedModelFinal: true
finishedModelInit: true
iqtree:
 command:  -s 53_ferritin_FAMSA_AAs_alnTrim.fasta -mset Blosum62,Dayhoff,DCMut,JTT,JTTDCMut,LG,Poisson,Poisson+FQ,Poisson,PMB,WAG,EX2,EX3,EHO,EX_EHO,3DI -mfreq FU,F -mrate E,G,R --ufboot 1000 -alrt 1000 -bnni --redo
 seed: 622966
 start_time: 1699407438
 version: 2.2.0
```
