## Supplementary material for "Tertiary-interaction characters enable fast, model-based structural phylogenetics beyond the twilight zone": 53_ferritin_FAMSA_AAs_alnTrim.fasta.contree

```
(1ji5_A.pdb:0.3049296515,(1jig_A.pdb:0.2097127801,(((1qgh_A.pdb:0.3847672853,2ux1_A.pdb:0.7359051953)70:0.3287521032,(1ji4_A.pdb:0.8328050336,2fjc_A.pdb:0.9392804869)96:0.3978054773)45:0.1684133926,((((1dps_A.pdb:0.0000023758,1jts_A.pdb:0.0196944007)100:0.4358171325,1o9r_A.pdb:0.2785598102)98:0.5136341912,1uvh_A.pdb:1.0045518080)93:0.5201299469,((1tjo_A.pdb:0.0000020879,1tk6_A.pdb:0.0000020879)100:1.0616056960,(((((2fzf_A.pdb:2.2792263710,(((((1z6o_A.pdb:2.1339923750,1otk_A.pdb:1.7808269530)98:2.1441552162,(1jk0_A.pdb:0.0658184698,(2uw2_A.pdb:0.0203654756,1w68_A.pdb:0.0186744578)100:0.3074355844)98:1.2899669572)49:0.3498971214,((1oqu_A.pdb:0.2021601369,1uzr_A.pdb:0.1288216416)96:0.1343211463,1r2f_A.pdb:0.1598050842)100:1.6347521446)52:0.5669734241,(1mxr_A.pdb:1.6361688585,3ee4_A.pdb:1.5255093463)63:0.5745950678)34:0.3158059633,((((2inc_B.pdb:1.5716594829,2inp_C.pdb:1.3222170611)100:2.9588687172,((2uw1_A.pdb:0.0000020879,2uw1_B.pdb:0.0089875296)87:0.0466703827,1afr_A.pdb:0.1497969974)94:0.7895656635)65:0.6768781293,1za0_A.pdb:2.0516117776)57:0.4735729363,(1mty_D.pdb:1.4250149759,3dhg_A.pdb:1.4308670442)100:2.1355420606)20:0.0000023505)48:0.3179238148)44:0.4105028696,((1lko_A.pdb:0.9436225191,1yuz_A.pdb:0.7677093801)100:1.6992813098,3qhb_A.pdb:1.1674889855)32:0.1700464961)43:0.3969105951,((((((1lb3_A.pdb:0.0830580461,2za7_A.pdb:0.0876038834)100:0.3997861065,1bg7_A.pdb:0.1339004405)72:0.0708181579,1r03_A.pdb:0.2653400340)97:0.3983054922,1z6o_M.pdb:0.9979563712)94:0.3457966791,(((1eum_A.pdb:0.6407171177,1krq_A.pdb:0.3226452558)100:0.4318947462,3e6s_A.pdb:1.3083686959)53:0.1517434716,(2jd7_A.pdb:0.4187740958,1vlg_A.pdb:0.3282764532)50:0.2143396288)89:0.3646423903)61:0.0000021716,1mty_B.pdb:3.5526503175)72:0.8620090901)88:0.4085060072,((((1bcf_A.pdb:0.0000020879,3e1q_A.pdb:0.0063977998)100:0.2917885712,2fkz_A.pdb:0.1904797771)100:0.4006006511,1jgc_A.pdb:0.3934914179)100:0.8065990192,1nfv_A.pdb:0.9399495922)77:0.3366238558)60:0.1283735500,2vzb_A.pdb:1.4238003550)100:0.6924050557)90:0.4649114661)63:0.4586845053)65:0.1439726125)62:0.0718977706,(1n1q_A.pdb:0.3720579067,2chp_A.pdb:0.6750297085)57:0.1009036822);
```
