## Supplementary material for "Tertiary-interaction characters enable fast, model-based structural phylogenetics beyond the twilight zone": 53_ferritin_FAMSA_AAs_alnTrim.fasta.iqtree

```
IQ-TREE 2.2.0 COVID-edition built Jun  1 2022

Input file name: 53_ferritin_FAMSA_AAs_alnTrim.fasta
Type of analysis: ModelFinder + tree reconstruction + ultrafast bootstrap (1000 replicates)
Random seed number: 622966

REFERENCES
----------

To cite IQ-TREE please use:

Bui Quang Minh, Heiko A. Schmidt, Olga Chernomor, Dominik Schrempf,
Michael D. Woodhams, Arndt von Haeseler, and Robert Lanfear (2020)
IQ-TREE 2: New models and efficient methods for phylogenetic inference
in the genomic era. Mol. Biol. Evol., in press.
https://doi.org/10.1093/molbev/msaa015

To cite ModelFinder please use: 

Subha Kalyaanamoorthy, Bui Quang Minh, Thomas KF Wong, Arndt von Haeseler,
and Lars S Jermiin (2017) ModelFinder: Fast model selection for
accurate phylogenetic estimates. Nature Methods, 14:587–589.
https://doi.org/10.1038/nmeth.4285

Since you used ultrafast bootstrap (UFBoot) please also cite: 

Diep Thi Hoang, Olga Chernomor, Arndt von Haeseler, Bui Quang Minh,
and Le Sy Vinh (2018) UFBoot2: Improving the ultrafast bootstrap
approximation. Mol. Biol. Evol., 35:518–522.
https://doi.org/10.1093/molbev/msx281

SEQUENCE ALIGNMENT
------------------

Input data: 53 sequences with 225 amino-acid sites
Number of constant sites: 0 (= 0% of all sites)
Number of invariant (constant or ambiguous constant) sites: 0 (= 0% of all sites)
Number of parsimony informative sites: 225
Number of distinct site patterns: 225

ModelFinder
-----------

Best-fit model according to BIC: LG+G4

List of models sorted by BIC scores: 

Model                  LogL         AIC      w-AIC        AICc     w-AICc         BIC      w-BIC
LG+G4            -18813.461   37834.922 - 4.93e-11   38016.922 +    0.908   38190.197 +    0.654
EX3+FU+G         -18808.773   37829.546 - 7.24e-10   38021.784 +   0.0798   38191.653 +    0.316
LG+R2            -18814.309   37838.619 - 7.76e-12   38025.677 -   0.0114   38197.309 -   0.0187
LG+R3            -18809.967   37833.935 - 8.07e-11   38031.473 - 0.000628   38199.457 -  0.00638
EX3+FU+R3        -18805.165   37828.330 - 1.33e-09   38036.852 - 4.27e-05   38200.685 -  0.00345
EHO+FU+G         -18813.989   37839.978 - 3.93e-12   38032.216 - 0.000433   38202.085 -  0.00171
LG+F+G4          -18771.931   37789.861 +      0.3   38091.881 - 4.79e-17   38210.042 - 3.21e-05
EX3+FU+R4        -18805.012   37832.025 -  2.1e-10   38052.060 - 2.13e-08   38211.212 - 1.79e-05
EX3+FU+R2        -18816.102   37846.204 - 1.75e-13   38043.743 - 1.36e-06   38211.727 - 1.38e-05
EHO+FU+R2        -18816.866   37847.732 - 8.14e-14   38045.271 - 6.34e-07   38213.255 - 6.43e-06
EHO+FU+R3        -18811.663   37841.326 -    2e-12   38049.848 - 6.43e-08   38213.681 -  5.2e-06
LG+F+R3          -18768.667   37789.333 +    0.391   38115.905 - 2.91e-22   38219.762 - 2.49e-07
LG+F+R2          -18774.896   37797.792 -  0.00569   38107.792 - 1.68e-20   38221.388 -  1.1e-07
LG+F+R4          -18766.927   37789.854 +    0.301   38133.854 - 3.69e-26   38227.115 - 6.29e-09
EHO+F+G          -18775.678   37801.356 - 0.000958   38119.538 - 4.73e-23   38228.368 - 3.36e-09
EHO+F+R2         -18775.363   37802.726 - 0.000483   38129.298 -  3.6e-25   38233.155 - 3.07e-10
EHO+F+R3         -18772.815   37801.631 - 0.000835   38145.631 - 1.02e-28   38238.892 - 1.74e-11
Blosum62+F+G4    -18787.916   37821.832 - 3.43e-08   38123.852 - 5.47e-24   38242.013 - 3.66e-12
Blosum62+F+R2    -18786.202   37820.405 -    7e-08   38130.405 - 2.07e-25   38244.001 - 1.36e-12
Blosum62+F+R3    -18781.342   37814.684 - 1.22e-06   38141.255 - 9.11e-28   38245.112 - 7.78e-13
EX_EHO+FU+G      -18830.255   37878.509 - 1.69e-20   38087.031 - 5.42e-16   38250.864 - 4.38e-14
EX_EHO+FU+R3     -18823.539   37871.077 - 6.94e-19   38097.077 - 3.57e-18   38253.680 - 1.07e-14
EX3+FU           -18845.492   37900.985 - 2.22e-25   38088.044 - 3.27e-16   38259.675 - 5.35e-16
EX_EHO+FU+R2     -18833.460   37886.921 - 2.52e-22   38101.131 -  4.7e-19   38262.692 - 1.18e-16
EX_EHO+FU+R4     -18823.240   37874.481 - 1.27e-19   38112.844 - 1.34e-21   38263.916 - 6.42e-17
WAG+F+R3         -18791.921   37835.843 - 3.11e-11   38162.414 - 2.32e-32   38266.272 - 1.98e-17
WAG+F+G4         -18800.982   37847.964 - 7.25e-14   38149.984 - 1.16e-29   38268.144 - 7.75e-18
PMB+F+G4         -18802.737   37851.474 - 1.25e-14   38153.494 -    2e-30   38271.654 - 1.34e-18
WAG+F+R2         -18800.943   37849.886 - 2.77e-14   38159.886 -  8.2e-32   38273.483 - 5.37e-19
PMB+F+R2         -18801.385   37850.769 - 1.78e-14   38160.769 - 5.27e-32   38274.366 - 3.46e-19
WAG+F+R4         -18790.678   37837.357 - 1.46e-11   38181.357 - 1.78e-36   38274.617 - 3.05e-19
EX2+FU+G         -18853.164   37916.329 - 1.04e-28   38103.388 - 1.52e-19   38275.019 - 2.49e-19
EX2+FU+R3        -18846.610   37909.219 - 3.62e-27   38112.185 - 1.87e-21   38278.158 - 5.19e-20
Blosum62+R2      -18855.756   37921.511 - 7.76e-30   38108.570 - 1.14e-20   38280.202 - 1.87e-20
PMB+F+R3         -18799.926   37851.851 - 1.04e-14   38178.423 - 7.74e-36   38282.280 - 6.61e-21
Blosum62+G4      -18859.861   37927.723 - 3.48e-31   38109.723 -  6.4e-21   38282.997 - 4.61e-21
EX2+FU+R4        -18844.058   37908.117 - 6.29e-27   38122.327 - 1.17e-23   38283.888 - 2.96e-21
Blosum62+R3      -18854.945   37923.889 - 2.36e-30   38121.428 - 1.84e-23   38289.412 - 1.87e-22
EX2+FU+R2        -18863.445   37938.891 - 1.31e-33   38131.128 - 1.44e-25   38300.997 -  5.7e-25
EX3+F+G          -18821.181   37892.363 - 1.66e-23   38210.544 - 8.19e-43   38319.375 - 5.82e-29
EX_EHO+F+G       -18813.211   37882.423 - 2.39e-21   38226.423 - 2.92e-46   38319.684 - 4.99e-29
WAG+R3           -18871.485   37956.970 - 1.55e-37   38154.509 - 1.21e-30   38322.493 - 1.22e-29
WAG+R2           -18877.833   37965.666 -    2e-39   38152.725 - 2.94e-30   38324.357 - 4.82e-30
WAG+G4           -18880.760   37969.520 - 2.92e-40   38151.520 - 5.37e-30   38324.794 - 3.87e-30
EX_EHO+F+R3      -18809.630   37881.259 - 4.27e-21   38253.130 - 4.63e-52   38328.769 - 5.31e-31
Blosum62+F       -18834.412   37912.824 - 5.97e-28   38207.059 - 4.68e-42   38329.588 - 3.52e-31
WAG+R4           -18870.739   37959.479 - 4.42e-38   38168.001 - 1.42e-33   38331.834 - 1.15e-31
EX3+F+R3         -18820.208   37896.416 - 2.18e-24   38240.416 - 2.67e-49   38333.676 - 4.56e-32
PMB+R2           -18883.003   37976.006 - 1.14e-41   38163.065 - 1.67e-32   38334.697 - 2.74e-32
EX_EHO+F+R4      -18809.421   37884.842 - 7.12e-22   38276.534 - 3.84e-57   38339.183 - 2.91e-33
PMB+G4           -18888.061   37984.121 - 1.97e-43   38166.121 - 3.63e-33   38339.396 - 2.61e-33
EX_EHO+F+R2      -18822.156   37902.312 - 1.15e-25   38255.364 - 1.52e-52   38342.989 - 4.34e-34
EX3+F+R2         -18830.349   37912.698 - 6.36e-28   38239.269 - 4.74e-49   38343.127 - 4.05e-34
EX3+F+R4         -18819.669   37899.338 - 5.07e-25   38261.678 - 6.45e-54   38343.431 - 3.48e-34
PMB+R3           -18883.100   37980.201 -  1.4e-42   38177.739 - 1.09e-35   38345.723 -  1.1e-34
EHO+FU           -18889.468   37988.935 - 1.77e-44   38175.994 - 2.61e-35   38347.626 - 4.27e-35
PMB+F            -18847.850   37939.699 - 8.72e-34   38233.935 - 6.83e-48   38356.464 - 5.14e-37
Blosum62         -18901.328   38008.656 - 9.26e-49   38185.714 - 2.02e-37   38360.514 - 6.78e-38
EX_EHO+FU        -18894.356   38004.711 - 6.65e-48   38207.677 - 3.44e-42   38373.650 - 9.53e-41
LG               -18910.300   38026.600 - 1.18e-52   38203.658 - 2.56e-41   38378.458 - 8.61e-42
EX2+F+G          -18855.553   37959.106 - 5.32e-38   38269.106 - 1.57e-55   38382.702 - 1.03e-42
WAG+F            -18862.367   37968.734 - 4.32e-40   38262.969 - 3.38e-54   38385.498 - 2.55e-43
LG+F             -18863.347   37970.694 - 1.62e-40   38264.929 - 1.27e-54   38387.458 - 9.57e-44
EHO+F            -18860.269   37968.538 - 4.76e-40   38278.538 - 1.41e-57   38392.135 - 9.23e-45
EX2+F+R3         -18853.334   37960.668 - 2.44e-38   38295.844 - 2.46e-61   38394.513 - 2.81e-45
EX2+F+R4         -18851.449   37960.898 - 2.17e-38   38313.951 - 2.88e-65   38401.575 - 8.23e-47
PMB              -18925.654   38057.307 - 2.52e-59   38234.365 -  5.5e-48   38409.166 - 1.85e-48
EX2+FU           -18928.859   38065.719 - 3.76e-61   38247.719 - 6.93e-51   38420.993 -    5e-51
EX2+F+R2         -18874.315   37998.631 - 1.39e-46   38316.813 - 6.88e-66   38425.643 - 4.89e-52
WAG              -18940.692   38087.385 - 7.43e-66   38264.442 - 1.62e-54   38439.243 - 5.44e-55
EX_EHO+F         -18906.296   38066.592 - 2.43e-61   38401.767 - 2.45e-84   38500.437 -  2.8e-68
JTT+F+G4         -18918.434   38082.868 - 7.11e-65   38384.888 - 1.14e-80   38503.049 -  7.6e-69
JTT+F+R3         -18910.911   38073.821 - 6.55e-63   38400.392 - 4.88e-84   38504.250 - 4.17e-69
JTTDCMut+F+G4    -18919.703   38085.406 -    2e-65   38387.426 - 3.19e-81   38505.587 - 2.14e-69
JTTDCMut+F+R3    -18912.050   38076.100 -  2.1e-63   38402.672 - 1.56e-84   38506.529 - 1.33e-69
JTT+F+R2         -18921.120   38090.240 - 1.78e-66   38400.240 - 5.27e-84   38513.837 - 3.45e-71
JTT+F+R4         -18910.818   38077.635 - 9.73e-64   38421.635 - 1.19e-88   38514.896 - 2.03e-71
JTTDCMut+F+R2    -18922.405   38092.811 - 4.93e-67   38402.811 - 1.46e-84   38516.407 - 9.55e-72
JTTDCMut+F+R4    -18911.824   38079.647 - 3.56e-64   38423.647 - 4.35e-89   38516.908 - 7.43e-72
EX3+F            -18924.146   38096.291 - 8.65e-68   38406.291 - 2.56e-85   38519.888 - 1.68e-72
JTTDCMut+G4      -19041.938   38291.876 - 2.93e-110   38473.876 - 5.39e-100   38647.150 - 3.88e-100
JTT+G4           -19042.113   38292.227 - 2.45e-110   38474.227 - 4.52e-100   38647.501 - 3.26e-100
JTTDCMut+R3      -19035.293   38284.586 - 1.12e-108   38482.124 - 8.72e-102   38650.108 - 8.85e-101
JTT+F            -18994.718   38233.436 - 1.43e-97   38527.671 - 1.12e-111   38650.200 - 8.45e-101
JTT+R3           -19035.603   38285.205 - 8.22e-109   38482.744 - 6.4e-102   38650.728 - 6.49e-101
JTTDCMut+R2      -19041.577   38293.153 - 1.54e-110   38480.212 - 2.27e-101   38651.844 - 3.72e-101
JTTDCMut+F       -18995.627   38235.255 - 5.77e-98   38529.490 - 4.52e-112   38652.019 - 3.4e-101
JTT+R2           -19041.892   38293.784 - 1.13e-110   38480.843 - 1.66e-101   38652.475 - 2.71e-101
JTTDCMut+R4      -19034.953   38287.906 - 2.13e-109   38496.427 - 6.83e-105   38660.261 - 5.53e-103
JTT+R4           -19035.421   38288.843 - 1.33e-109   38497.365 - 4.28e-105   38661.198 - 3.46e-103
EX2+F            -18998.298   38242.596 - 1.47e-99   38544.616 - 2.35e-115   38662.776 - 1.57e-103
DCMut+F+R3       -18995.172   38242.343 - 1.67e-99   38568.915 - 1.24e-120   38672.772 - 1.06e-105
Dayhoff+F+R3     -18996.545   38245.089 - 4.22e-100   38571.661 - 3.15e-121   38675.518 - 2.69e-106
DCMut+F+R4       -18994.252   38244.504 - 5.66e-100   38588.504 - 6.93e-125   38681.765 - 1.18e-107
Dayhoff+F+R4     -18995.547   38247.095 - 1.55e-100   38591.095 - 1.9e-125   38684.356 - 3.24e-108
DCMut+F+G4       -19011.951   38269.901 - 1.73e-105   38571.921 - 2.76e-121   38690.082 - 1.85e-109
Dayhoff+F+G4     -19013.364   38272.728 - 4.21e-106   38574.747 - 6.73e-122   38692.908 - 4.5e-110
DCMut+F+R2       -19015.333   38278.666 - 2.16e-107   38588.666 - 6.39e-125   38702.263 - 4.19e-112
Dayhoff+F+R2     -19016.795   38281.591 - 5.01e-108   38591.591 - 1.48e-125   38705.187 - 9.7e-113
JTTDCMut         -19121.949   38449.897 - 1.42e-144   38626.955 - 3.1e-133   38801.756 - 1.04e-133
JTT              -19122.772   38451.545 - 6.23e-145   38628.603 - 1.36e-133   38803.403 - 4.56e-134
DCMut+F          -19099.703   38443.406 - 3.65e-143   38737.641 - 2.86e-157   38860.170 - 2.15e-146
Dayhoff+F        -19101.278   38446.557 - 7.54e-144   38740.792 - 5.91e-158   38863.321 - 4.45e-147
DCMut+R3         -19205.311   38624.622 - 1.63e-182   38822.160 - 1.27e-175   38990.144 - 1.29e-174
Dayhoff+R3       -19207.010   38628.019 - 2.98e-183   38825.558 - 2.32e-176   38993.542 - 2.35e-175
DCMut+R4         -19204.633   38627.267 - 4.34e-183   38835.788 - 1.39e-178   38999.622 - 1.12e-176
DCMut+G4         -19218.213   38644.426 - 8.15e-187   38826.426 - 1.5e-176   38999.700 - 1.08e-176
Dayhoff+R4       -19206.299   38630.597 - 8.2e-184   38839.119 - 2.63e-179   39002.952 - 2.13e-177
Dayhoff+G4       -19219.926   38647.852 - 1.47e-187   38829.852 - 2.71e-177   39003.126 - 1.95e-177
DCMut+R2         -19222.742   38655.485 - 3.23e-189   38842.544 - 4.75e-180   39014.175 - 7.78e-180
Dayhoff+R2       -19224.510   38659.020 - 5.52e-190   38846.079 - 8.1e-181   39017.711 - 1.33e-180
DCMut            -19311.389   38828.778 - 7.57e-227   39005.836 - 1.65e-215   39180.636 - 5.55e-216
Dayhoff          -19313.483   38832.966 - 9.33e-228   39010.023 - 2.04e-216   39184.824 - 6.84e-217
Poisson+F+R2     -19559.078   39366.156 -        0   39676.156 -        0   39789.753 -        0
Poisson+F+R2     -19559.078   39366.156 -        0   39676.156 -        0   39789.753 -        0
Poisson+F+G4     -19562.208   39370.415 -        0   39672.435 -        0   39790.596 -        0
Poisson+F+G4     -19562.208   39370.415 -        0   39672.435 -        0   39790.596 -        0
Poisson+F+R3     -19558.365   39368.730 -        0   39695.302 -        0   39799.159 -        0
Poisson+F+R3     -19558.365   39368.730 -        0   39695.302 -        0   39799.159 -        0
Poisson+F        -19603.434   39450.868 -        0   39745.104 -        0   39867.633 -        0
Poisson+F        -19603.434   39450.868 -        0   39745.104 -        0   39867.633 -        0
Poisson+R2       -20047.252   40304.504 -        0   40491.563 -        0   40663.195 -        0
Poisson+FQ+R2    -20047.252   40304.504 -        0   40491.563 -        0   40663.195 -        0
Poisson+FQ+R2    -20047.252   40304.504 -        0   40491.563 -        0   40663.195 -        0
Poisson+R2       -20047.252   40304.504 -        0   40491.563 -        0   40663.195 -        0
Poisson+FQ+G4    -20053.093   40314.186 -        0   40496.186 -        0   40669.460 -        0
Poisson+G4       -20053.093   40314.186 -        0   40496.186 -        0   40669.460 -        0
Poisson+G4       -20053.093   40314.186 -        0   40496.186 -        0   40669.460 -        0
Poisson+FQ+G4    -20053.093   40314.186 -        0   40496.186 -        0   40669.460 -        0
Poisson+R3       -20047.378   40308.757 -        0   40506.295 -        0   40674.279 -        0
Poisson+FQ+R3    -20047.378   40308.757 -        0   40506.295 -        0   40674.279 -        0
Poisson+FQ+R3    -20047.378   40308.757 -        0   40506.295 -        0   40674.279 -        0
Poisson+R3       -20047.378   40308.757 -        0   40506.295 -        0   40674.279 -        0
Poisson+FQ       -20080.955   40367.910 -        0   40544.967 -        0   40719.768 -        0
Poisson          -20080.955   40367.910 -        0   40544.967 -        0   40719.768 -        0
Poisson+FQ       -20080.955   40367.910 -        0   40544.967 -        0   40719.768 -        0
Poisson          -20080.955   40367.910 -        0   40544.967 -        0   40719.768 -        0
3DI+F+R4         -20711.274   41678.548 -        0   42022.548 -        0   42115.809 -        0
3DI+F+G4         -20725.159   41696.319 -        0   41998.338 -        0   42116.499 -        0
3DI+F+R3         -20719.785   41691.569 -        0   42018.141 -        0   42121.998 -        0
3DI+F+R5         -20709.839   41679.679 -        0   42042.019 -        0   42123.772 -        0
3DI+F+R2         -20775.196   41798.393 -        0   42108.393 -        0   42221.989 -        0
3DI+F            -20992.444   42228.888 -        0   42523.123 -        0   42645.652 -        0
3DI+R4           -22130.102   44478.203 -        0   44686.725 -        0   44850.558 -        0
3DI+R5           -22126.906   44475.812 -        0   44695.847 -        0   44854.999 -        0
3DI+G4           -22146.723   44501.447 -        0   44683.447 -        0   44856.721 -        0
3DI+R3           -22140.482   44494.964 -        0   44692.503 -        0   44860.487 -        0
3DI+R2           -22169.258   44548.517 -        0   44735.575 -        0   44907.207 -        0
3DI              -22379.085   44964.170 -        0   45141.228 -        0   45316.029 -        0

AIC, w-AIC   : Akaike information criterion scores and weights.
AICc, w-AICc : Corrected AIC scores and weights.
BIC, w-BIC   : Bayesian information criterion scores and weights.

Plus signs denote the 95% confidence sets.
Minus signs denote significant exclusion.

SUBSTITUTION PROCESS
--------------------

Model of substitution: LG+G4

State frequencies: (model)

Model of rate heterogeneity: Gamma with 4 categories
Gamma shape alpha: 5.0343

 Category  Relative_rate  Proportion
  1         0.5035         0.2500
  2         0.8048         0.2500
  3         1.0832         0.2500
  4         1.6085         0.2500
Relative rates are computed as MEAN of the portion of the Gamma distribution falling in the category.

MAXIMUM LIKELIHOOD TREE
-----------------------

Log-likelihood of the tree: -18806.7715 (s.e. 384.4623)
Unconstrained log-likelihood (without tree): -1218.6226
Number of free parameters (#branches + #model parameters): 104
Akaike information criterion (AIC) score: 37821.5430
Corrected Akaike information criterion (AICc) score: 38003.5430
Bayesian information criterion (BIC) score: 38176.8174

Total tree length (sum of branch lengths): 65.9889
Sum of internal branch lengths: 27.2730 (41.3297% of tree length)

WARNING: 1 near-zero internal branches (<0.0044) should be treated with caution
         Such branches are denoted by '**' in the figure below

NOTE: Tree is UNROOTED although outgroup taxon '1ji5_A.pdb' is drawn at root
Numbers in parentheses are SH-aLRT support (%) / ultrafast bootstrap support (%)

+--1ji5_A.pdb
|
|  +--1jig_A.pdb
+--| (75.9/62)
|  |        +--1qgh_A.pdb
|  |     +--| (93.9/70)
|  |     |  +---2ux1_A.pdb
|  |  +--| (38.4/45)
|  |  |  |  +----1ji4_A.pdb
|  |  |  +--| (93.8/96)
|  |  |     +-----2fjc_A.pdb
|  +--| (50.3/65)
|     |           +**1dps_A.pdb
|     |        +--| (99.6/100)
|     |        |  +--1jts_A.pdb
|     |     +--| (97.4/98)
|     |     |  +--1o9r_A.pdb
|     |  +--| (94.1/93)
|     |  |  +-----1uvh_A.pdb
|     +--| (94.7/63)
|        |        +**1tjo_A.pdb
|        |  +-----| (99.2/100)
|        |  |     +**1tk6_A.pdb
|        +--| (88.1/90)
|           |                  +-------------2fzf_A.pdb
|           |               +--| (81.7/44)
|           |               |  |                           +------------1z6o_A.pdb
|           |               |  |              +------------| (96.5/98)
|           |               |  |              |            +----------1otk_A.pdb
|           |               |  |           +--| (54.3/49)
|           |               |  |           |  |       +--1jk0_A.pdb
|           |               |  |           |  +-------| (96.9/98)
|           |               |  |           |          |  +--2uw2_A.pdb
|           |               |  |           |          +--| (95.3/100)
|           |               |  |           |             +--1w68_A.pdb
|           |               |  |        +--| (84.9/52)
|           |               |  |        |  |            +--1oqu_A.pdb
|           |               |  |        |  |         +--| (80.3/96)
|           |               |  |        |  |         |  +--1uzr_A.pdb
|           |               |  |        |  +---------| (100/100)
|           |               |  |        |            +--1r2f_A.pdb
|           |               |  |     +--| (59.7/34)
|           |               |  |     |  |  +---------1mxr_A.pdb
|           |               |  |     |  +--| (75.9/63)
|           |               |  |     |     +--------3ee4_A.pdb
|           |               |  |  +--| (0/16)
|           |               |  |  |  |            +--------1mty_D.pdb
|           |               |  |  |  +------------| (99.9/100)
|           |               |  |  |               +--------3dhg_A.pdb
|           |               |  +--| (78.4/48)
|           |               |     |                         +---------2inc_B.pdb
|           |               |     |      +------------------| (99.9/100)
|           |               |     |      |                  +-------2inp_C.pdb
|           |               |     |  +---| (76.3/65)
|           |               |     |  |   |       +**2uw1_A.pdb
|           |               |     |  |   |    +--| (66/87)
|           |               |     |  |   |    |  +--2uw1_B.pdb
|           |               |     |  |   +----| (91.5/94)
|           |               |     |  |        +--1afr_A.pdb
|           |               |     +--| (86.6/57)
|           |               |        +------------1za0_A.pdb
|           |            +--| (28.6/31)
|           |            |  +------3qhb_A.pdb
|           |         +--| (72.9/43)
|           |         |  |          +----1lko_A.pdb
|           |         |  +----------| (100/100)
|           |         |             +----1yuz_A.pdb
|           |      +--| (88.8/88)
|           |      |  |                   +--1lb3_A.pdb
|           |      |  |                +--| (100/100)
|           |      |  |                |  +--2za7_A.pdb
|           |      |  |             +--| (71.3/72)
|           |      |  |             |  +--1bg7_A.pdb
|           |      |  |          +--| (98.2/97)
|           |      |  |          |  +--1r03_A.pdb
|           |      |  |       +--| (92.6/94)
|           |      |  |       |  +-----1z6o_M.pdb
|           |      |  |    +**| (0/61)
|           |      |  |    |  |        +---1eum_A.pdb
|           |      |  |    |  |     +--| (97.7/100)
|           |      |  |    |  |     |  +--1krq_A.pdb
|           |      |  |    |  |  +--| (7.2/53)
|           |      |  |    |  |  |  +-------3e6s_A.pdb
|           |      |  |    |  +--| (96.4/89)
|           |      |  |    |     |  +--2jd7_A.pdb
|           |      |  |    |     +--| (44.1/50)
|           |      |  |    |        +--1vlg_A.pdb
|           |      |  +----| (97.7/72)
|           |      |       +---------------------1mty_B.pdb
|           |   +--| (62.1/60)
|           |   |  |             +**1bcf_A.pdb
|           |   |  |          +--| (99.6/100)
|           |   |  |          |  +--3e1q_A.pdb
|           |   |  |       +--| (97.4/100)
|           |   |  |       |  +--2fkz_A.pdb
|           |   |  |  +----| (99.8/100)
|           |   |  |  |    +--1jgc_A.pdb
|           |   |  +--| (87.5/77)
|           |   |     +-----1nfv_A.pdb
|           +---| (96.4/100)
|               +--------2vzb_A.pdb
|
|  +--1n1q_A.pdb
+--| (64.7/57)
   +---2chp_A.pdb

Tree in newick format:

(1ji5_A.pdb:0.3049321808,(1jig_A.pdb:0.2100720506,(((1qgh_A.pdb:0.3846059025,2ux1_A.pdb:0.7355947696)93.9/70:0.3287950961,(1ji4_A.pdb:0.8320852127,2fjc_A.pdb:0.9400208598)93.8/96:0.3975115884)38.4/45:0.1695953274,((((1dps_A.pdb:0.0000024366,1jts_A.pdb:0.0197018882)99.6/100:0.4366556646,1o9r_A.pdb:0.2779851295)97.4/98:0.5150169710,1uvh_A.pdb:1.0039794297)94.1/93:0.5181692656,((1tjo_A.pdb:0.0000010000,1tk6_A.pdb:0.0000021110)99.2/100:1.0473909200,((((((2fzf_A.pdb:2.2559522371,((((((1z6o_A.pdb:2.1308359961,1otk_A.pdb:1.7833679557)96.5/98:2.1651861780,(1jk0_A.pdb:0.0629105411,(2uw2_A.pdb:0.0204023244,1w68_A.pdb:0.0186682193)95.3/100:0.3110630388)96.9/98:1.2659192470)54.3/49:0.3528645225,((1oqu_A.pdb:0.2023252536,1uzr_A.pdb:0.1288263082)80.3/96:0.1339139163,1r2f_A.pdb:0.1604815332)100/100:1.6424870200)84.9/52:0.5489487378,(1mxr_A.pdb:1.6244883769,3ee4_A.pdb:1.5406305592)75.9/63:0.5771744173)59.7/34:0.3183701913,(1mty_D.pdb:1.4027860059,3dhg_A.pdb:1.4524128689)99.9/100:2.1082280260)0/16:0.0173540999,(((2inc_B.pdb:1.5642718115,2inp_C.pdb:1.3290020782)99.9/100:2.9572837290,((2uw1_A.pdb:0.0000020879,2uw1_B.pdb:0.0089922818)66/87:0.0462316122,1afr_A.pdb:0.1505662006)91.5/94:0.7815223081)76.3/65:0.6750246282,1za0_A.pdb:2.0649460743)86.6/57:0.4756868646)78.4/48:0.3118421298)81.7/44:0.3793096611,3qhb_A.pdb:1.2220277229)28.6/31:0.2443462348,(1lko_A.pdb:0.9206810376,1yuz_A.pdb:0.7898324512)100/100:1.7365402900)72.9/43:0.3141322785,((((((1lb3_A.pdb:0.0831262558,2za7_A.pdb:0.0876269212)100/100:0.3999498065,1bg7_A.pdb:0.1340631984)71.3/72:0.0703684122,1r03_A.pdb:0.2658261677)98.2/97:0.4038178793,1z6o_M.pdb:0.9926726031)92.6/94:0.3424626591,(((1eum_A.pdb:0.6414214504,1krq_A.pdb:0.3218976885)97.7/100:0.4323849286,3e6s_A.pdb:1.3101403098)7.2/53:0.1536472831,(2jd7_A.pdb:0.4182698614,1vlg_A.pdb:0.3290090311)44.1/50:0.2120628968)96.4/89:0.3665605688)0/61:0.0000029029,1mty_B.pdb:3.5499956406)97.7/72:0.8723441289)88.8/88:0.3807294798,((((1bcf_A.pdb:0.0000010000,3e1q_A.pdb:0.0064005880)99.6/100:0.2922604694,2fkz_A.pdb:0.1901983803)97.4/100:0.4005605633,1jgc_A.pdb:0.3939261728)99.8/100:0.8001088801,1nfv_A.pdb:0.9437153379)87.5/77:0.3374550999)62.1/60:0.1335536446,2vzb_A.pdb:1.4096194577)96.4/100:0.6953208814)88.1/90:0.4749833011)94.7/63:0.4599335853)50.3/65:0.1428888309)75.9/62:0.0716514186,(1n1q_A.pdb:0.3721703879,2chp_A.pdb:0.6750034996)64.7/57:0.1007907539);

CONSENSUS TREE
--------------

Consensus tree is constructed from 1000 bootstrap trees
Log-likelihood of consensus tree: -18807.030637
Robinson-Foulds distance between ML tree and consensus tree: 4

Branches with support >0.000000% are kept (extended consensus)
Branch lengths are optimized by maximum likelihood on original alignment
Numbers in parentheses are bootstrap supports (%)

+--1ji5_A.pdb
|
|  +--1jig_A.pdb
+--| (62)
|  |        +--1qgh_A.pdb
|  |     +--| (70)
|  |     |  +---2ux1_A.pdb
|  |  +--| (45)
|  |  |  |  +----1ji4_A.pdb
|  |  |  +--| (96)
|  |  |     +-----2fjc_A.pdb
|  +--| (65)
|     |           +--1dps_A.pdb
|     |        +--| (100)
|     |        |  +--1jts_A.pdb
|     |     +--| (98)
|     |     |  +--1o9r_A.pdb
|     |  +--| (93)
|     |  |  +-----1uvh_A.pdb
|     +--| (63)
|        |        +--1tjo_A.pdb
|        |  +-----| (100)
|        |  |     +--1tk6_A.pdb
|        +--| (90)
|           |               +-------------2fzf_A.pdb
|           |            +--| (44)
|           |            |  |                         +------------1z6o_A.pdb
|           |            |  |           +-------------| (98)
|           |            |  |           |             +----------1otk_A.pdb
|           |            |  |        +--| (49)
|           |            |  |        |  |       +--1jk0_A.pdb
|           |            |  |        |  +-------| (98)
|           |            |  |        |          |  +--2uw2_A.pdb
|           |            |  |        |          +--| (100)
|           |            |  |        |             +--1w68_A.pdb
|           |            |  |     +--| (52)
|           |            |  |     |  |            +--1oqu_A.pdb
|           |            |  |     |  |         +--| (96)
|           |            |  |     |  |         |  +--1uzr_A.pdb
|           |            |  |     |  +---------| (100)
|           |            |  |     |            +--1r2f_A.pdb
|           |            |  |  +--| (34)
|           |            |  |  |  |  +---------1mxr_A.pdb
|           |            |  |  |  +--| (63)
|           |            |  |  |     +--------3ee4_A.pdb
|           |            |  +--| (48)
|           |            |     |                            +---------2inc_B.pdb
|           |            |     |         +------------------| (100)
|           |            |     |         |                  +-------2inp_C.pdb
|           |            |     |     +---| (65)
|           |            |     |     |   |       +--2uw1_A.pdb
|           |            |     |     |   |    +--| (87)
|           |            |     |     |   |    |  +--2uw1_B.pdb
|           |            |     |     |   +----| (94)
|           |            |     |     |        +--1afr_A.pdb
|           |            |     |  +--| (57)
|           |            |     |  |  +------------1za0_A.pdb
|           |            |     +--| (20)
|           |            |        |            +--------1mty_D.pdb
|           |            |        +------------| (100)
|           |            |                     +--------3dhg_A.pdb
|           |         +--| (43)
|           |         |  |             +-----1lko_A.pdb
|           |         |  |  +----------| (100)
|           |         |  |  |          +----1yuz_A.pdb
|           |         |  +--| (32)
|           |         |     +------3qhb_A.pdb
|           |      +--| (88)
|           |      |  |                   +--1lb3_A.pdb
|           |      |  |                +--| (100)
|           |      |  |                |  +--2za7_A.pdb
|           |      |  |             +--| (72)
|           |      |  |             |  +--1bg7_A.pdb
|           |      |  |          +--| (97)
|           |      |  |          |  +--1r03_A.pdb
|           |      |  |       +--| (94)
|           |      |  |       |  +-----1z6o_M.pdb
|           |      |  |    +--| (61)
|           |      |  |    |  |        +---1eum_A.pdb
|           |      |  |    |  |     +--| (100)
|           |      |  |    |  |     |  +--1krq_A.pdb
|           |      |  |    |  |  +--| (53)
|           |      |  |    |  |  |  +-------3e6s_A.pdb
|           |      |  |    |  +--| (89)
|           |      |  |    |     |  +--2jd7_A.pdb
|           |      |  |    |     +--| (50)
|           |      |  |    |        +--1vlg_A.pdb
|           |      |  +----| (72)
|           |      |       +----------------------1mty_B.pdb
|           |   +--| (60)
|           |   |  |             +--1bcf_A.pdb
|           |   |  |          +--| (100)
|           |   |  |          |  +--3e1q_A.pdb
|           |   |  |       +--| (100)
|           |   |  |       |  +--2fkz_A.pdb
|           |   |  |  +----| (100)
|           |   |  |  |    +--1jgc_A.pdb
|           |   |  +--| (77)
|           |   |     +-----1nfv_A.pdb
|           +---| (100)
|               +--------2vzb_A.pdb
|
|  +--1n1q_A.pdb
+--| (57)
   +---2chp_A.pdb


Consensus tree in newick format: 

(1ji5_A.pdb:0.3049296515,(1jig_A.pdb:0.2097127801,(((1qgh_A.pdb:0.3847672853,2ux1_A.pdb:0.7359051953)70:0.3287521032,(1ji4_A.pdb:0.8328050336,2fjc_A.pdb:0.9392804869)96:0.3978054773)45:0.1684133926,((((1dps_A.pdb:0.0000023758,1jts_A.pdb:0.0196944007)100:0.4358171325,1o9r_A.pdb:0.2785598102)98:0.5136341912,1uvh_A.pdb:1.0045518080)93:0.5201299469,((1tjo_A.pdb:0.0000020879,1tk6_A.pdb:0.0000020879)100:1.0616056960,(((((2fzf_A.pdb:2.2792263710,(((((1z6o_A.pdb:2.1339923750,1otk_A.pdb:1.7808269530)98:2.1441552162,(1jk0_A.pdb:0.0658184698,(2uw2_A.pdb:0.0203654756,1w68_A.pdb:0.0186744578)100:0.3074355844)98:1.2899669572)49:0.3498971214,((1oqu_A.pdb:0.2021601369,1uzr_A.pdb:0.1288216416)96:0.1343211463,1r2f_A.pdb:0.1598050842)100:1.6347521446)52:0.5669734241,(1mxr_A.pdb:1.6361688585,3ee4_A.pdb:1.5255093463)63:0.5745950678)34:0.3158059633,((((2inc_B.pdb:1.5716594829,2inp_C.pdb:1.3222170611)100:2.9588687172,((2uw1_A.pdb:0.0000020879,2uw1_B.pdb:0.0089875296)87:0.0466703827,1afr_A.pdb:0.1497969974)94:0.7895656635)65:0.6768781293,1za0_A.pdb:2.0516117776)57:0.4735729363,(1mty_D.pdb:1.4250149759,3dhg_A.pdb:1.4308670442)100:2.1355420606)20:0.0000023505)48:0.3179238148)44:0.4105028696,((1lko_A.pdb:0.9436225191,1yuz_A.pdb:0.7677093801)100:1.6992813098,3qhb_A.pdb:1.1674889855)32:0.1700464961)43:0.3969105951,((((((1lb3_A.pdb:0.0830580461,2za7_A.pdb:0.0876038834)100:0.3997861065,1bg7_A.pdb:0.1339004405)72:0.0708181579,1r03_A.pdb:0.2653400340)97:0.3983054922,1z6o_M.pdb:0.9979563712)94:0.3457966791,(((1eum_A.pdb:0.6407171177,1krq_A.pdb:0.3226452558)100:0.4318947462,3e6s_A.pdb:1.3083686959)53:0.1517434716,(2jd7_A.pdb:0.4187740958,1vlg_A.pdb:0.3282764532)50:0.2143396288)89:0.3646423903)61:0.0000021716,1mty_B.pdb:3.5526503175)72:0.8620090901)88:0.4085060072,((((1bcf_A.pdb:0.0000020879,3e1q_A.pdb:0.0063977998)100:0.2917885712,2fkz_A.pdb:0.1904797771)100:0.4006006511,1jgc_A.pdb:0.3934914179)100:0.8065990192,1nfv_A.pdb:0.9399495922)77:0.3366238558)60:0.1283735500,2vzb_A.pdb:1.4238003550)100:0.6924050557)90:0.4649114661)63:0.4586845053)65:0.1439726125)62:0.0718977706,(1n1q_A.pdb:0.3720579067,2chp_A.pdb:0.6750297085)57:0.1009036822);

TIME STAMP
----------

Date and time: Wed Nov  8 14:42:57 2023
Total CPU time used: 210.003687 seconds (0h:3m:30s)
Total wall-clock time used: 221.8860211 seconds (0h:3m:41s)
```
