## Supplementary material for "Tertiary-interaction characters enable fast, model-based structural phylogenetics beyond the twilight zone": 53_ferritin_FAMSA_AAs_alnTrim.fasta.log

```
IQ-TREE multicore version 2.2.0 COVID-edition for Mac OS X 64-bit built Jun  1 2022
Developed by Bui Quang Minh, James Barbetti, Nguyen Lam Tung,
Olga Chernomor, Heiko Schmidt, Dominik Schrempf, Michael Woodhams, Ly Trong Nhan.

Host:    sc-sbs-383264.uoa.auckland.ac.nz (AVX2, FMA3, 8 GB RAM)
Command: iqtree -s 53_ferritin_FAMSA_AAs_alnTrim.fasta -mset Blosum62,Dayhoff,DCMut,JTT,JTTDCMut,LG,Poisson,Poisson+FQ,Poisson,PMB,WAG,EX2,EX3,EHO,EX_EHO,3DI -mfreq FU,F -mrate E,G,R --ufboot 1000 -alrt 1000 -bnni --redo
Seed:    622966 (Using SPRNG - Scalable Parallel Random Number Generator)
Time:    Wed Nov  8 14:37:18 2023
Kernel:  AVX+FMA - 1 threads (8 CPU cores detected)

HINT: Use -nt option to specify number of threads because your CPU has 8 cores!
HINT: -nt AUTO will automatically determine the best number of threads to use.

Reading alignment file 53_ferritin_FAMSA_AAs_alnTrim.fasta ... Fasta format detected
Reading fasta file: done in 0.000591993 secs using 41.39% CPU
Alignment most likely contains protein sequences
Constructing alignment: done in 0.000344038 secs using 63.37% CPU
Alignment has 53 sequences with 225 columns, 225 distinct patterns
225 parsimony-informative, 0 singleton sites, 0 constant sites
            Gap/Ambiguity  Composition  p-value
Analyzing sequences: done in 2.81334e-05 secs using 88.86% CPU
   1  1ji5_A.pdb   36.89%    passed     73.78%
   2  1jig_A.pdb   35.11%    passed     27.78%
   3  1n1q_A.pdb   33.78%    passed     29.95%
   4  2chp_A.pdb   34.22%    passed     65.95%
   5  1qgh_A.pdb   33.78%    passed     74.10%
   6  2ux1_A.pdb   33.33%    passed     96.09%
   7  1ji4_A.pdb   36.44%    passed     10.53%
   8  2fjc_A.pdb   33.33%    passed     73.75%
   9  1dps_A.pdb   29.33%    passed     70.71%
  10  1jts_A.pdb   31.11%    passed     84.28%
  11  1o9r_A.pdb   28.44%    passed     41.77%
  12  1uvh_A.pdb   30.22%    passed     43.88%
  13  1tjo_A.pdb   20.00%    failed      1.91%
  14  1tk6_A.pdb   20.00%    failed      1.91%
  15  2fzf_A.pdb   32.44%    failed      0.02%
  16  2vzb_A.pdb   26.22%    passed     98.27%
  17  1bcf_A.pdb   30.22%    passed     10.46%
  18  3e1q_A.pdb   30.22%    passed     10.69%
  19  2fkz_A.pdb   31.11%    failed      0.83%
  20  1jgc_A.pdb   28.89%    passed     96.46%
  21  1nfv_A.pdb   24.89%    passed     87.73%
  22  1lko_A.pdb   25.33%    failed      2.27%
  23  1yuz_A.pdb   16.44%    failed      3.84%
  24  3qhb_A.pdb   24.00%    passed     82.33%
  25  1lb3_A.pdb   28.44%    passed     34.59%
  26  2za7_A.pdb   26.67%    passed     66.68%
  27  1bg7_A.pdb   33.78%    passed     57.41%
  28  1r03_A.pdb   26.22%    passed     40.39%
  29  1z6o_A.pdb   18.22%    passed     33.79%
  30  1z6o_M.pdb   20.44%    passed     65.95%
  31  1eum_A.pdb   28.44%    passed     32.94%
  32  1krq_A.pdb   27.56%    passed     20.41%
  33  3e6s_A.pdb   29.33%    passed     28.73%
  34  2jd7_A.pdb   26.67%    passed      5.31%
  35  1vlg_A.pdb   28.00%    passed     82.38%
  36  1otk_A.pdb   12.00%    passed     51.85%
  37  1oqu_A.pdb    7.56%    passed     40.04%
  38  1r2f_A.pdb    7.56%    passed     66.52%
  39  1uzr_A.pdb    7.56%    passed     72.70%
  40  1mxr_A.pdb    4.44%    passed     35.44%
  41  3ee4_A.pdb    5.78%    passed     17.82%
  42  1jk0_A.pdb    6.22%    passed     26.44%
  43  2uw2_A.pdb    8.89%    passed     35.74%
  44  1w68_A.pdb    6.22%    passed     78.55%
  45  2inc_B.pdb   17.33%    failed      4.81%
  46  2inp_C.pdb   19.56%    passed     83.10%
  47  1mty_B.pdb    5.33%    failed      0.02%
  48  1mty_D.pdb    3.11%    passed      5.69%
  49  3dhg_A.pdb    3.11%    passed     60.74%
  50  2uw1_A.pdb    4.44%    passed     74.66%
  51  2uw1_B.pdb    4.44%    passed     77.58%
  52  1afr_A.pdb    4.44%    passed     62.31%
  53  1za0_A.pdb   16.89%    failed      0.98%
****  TOTAL        21.59%  9 sequences failed composition chi2 test (p-value<5%; df=19)
NOTE: 1tk6_A.pdb is identical to 1tjo_A.pdb but kept for subsequent analysis
Checking for duplicate sequences: done in 0.000119209 secs using 62.08% CPU


Create initial parsimony tree by phylogenetic likelihood library (PLL)... 0.010 seconds
Perform fast likelihood tree search using LG+G model...
Estimate model parameters (epsilon = 5.000)
Perform nearest neighbor interchange...
Optimizing NNI: done in 0.600745 secs using 93.98% CPU
Estimate model parameters (epsilon = 1.000)
1. Initial log-likelihood: -18813.471
Optimal log-likelihood: -18813.453
Gamma shape alpha: 5.245
Parameters optimization took 1 rounds (0.052 sec)
Time for fast ML tree search: 1.019 seconds

NOTE: ModelFinder requires 21 MB RAM!
ModelFinder will test up to 352 protein models (sample size: 225) ...
 No. Model         -LnL         df  AIC          AICc         BIC
  1  Blosum62      18901.328    103 38008.656    38185.714    38360.514
  2  Blosum62+G4   18859.861    104 37927.723    38109.723    38282.997
  3  Blosum62+R2   18855.756    105 37921.511    38108.570    38280.202
  4  Blosum62+R3   18854.945    107 37923.889    38121.428    38289.412
 12  Blosum62+F    18834.412    122 37912.824    38207.059    38329.588
 13  Blosum62+F+G4 18787.916    123 37821.832    38123.852    38242.013
 14  Blosum62+F+R2 18786.202    124 37820.405    38130.405    38244.001
 15  Blosum62+F+R3 18781.342    126 37814.684    38141.255    38245.112
 23  Dayhoff       19313.483    103 38832.966    39010.023    39184.824
 24  Dayhoff+G4    19219.926    104 38647.852    38829.852    39003.126
 25  Dayhoff+R2    19224.510    105 38659.020    38846.079    39017.711
 26  Dayhoff+R3    19207.010    107 38628.019    38825.558    38993.542
 27  Dayhoff+R4    19206.299    109 38630.597    38839.119    39002.952
 34  Dayhoff+F     19101.278    122 38446.557    38740.792    38863.321
 35  Dayhoff+F+G4  19013.364    123 38272.728    38574.747    38692.908
 36  Dayhoff+F+R2  19016.795    124 38281.591    38591.591    38705.187
 37  Dayhoff+F+R3  18996.545    126 38245.089    38571.661    38675.518
 38  Dayhoff+F+R4  18995.547    128 38247.095    38591.095    38684.356
 45  DCMut         19311.389    103 38828.778    39005.836    39180.636
 46  DCMut+G4      19218.213    104 38644.426    38826.426    38999.700
 47  DCMut+R2      19222.742    105 38655.485    38842.544    39014.175
 48  DCMut+R3      19205.311    107 38624.622    38822.160    38990.144
 49  DCMut+R4      19204.633    109 38627.267    38835.788    38999.622
 56  DCMut+F       19099.703    122 38443.406    38737.641    38860.170
 57  DCMut+F+G4    19011.951    123 38269.901    38571.921    38690.082
 58  DCMut+F+R2    19015.333    124 38278.666    38588.666    38702.263
 59  DCMut+F+R3    18995.172    126 38242.343    38568.915    38672.772
 60  DCMut+F+R4    18994.252    128 38244.504    38588.504    38681.765
 67  JTT           19122.772    103 38451.545    38628.603    38803.403
 68  JTT+G4        19042.113    104 38292.227    38474.227    38647.501
 69  JTT+R2        19041.892    105 38293.784    38480.843    38652.474
 70  JTT+R3        19035.603    107 38285.205    38482.744    38650.728
 71  JTT+R4        19035.421    109 38288.843    38497.365    38661.198
 78  JTT+F         18994.718    122 38233.436    38527.671    38650.200
 79  JTT+F+G4      18918.434    123 38082.868    38384.888    38503.049
 80  JTT+F+R2      18921.120    124 38090.240    38400.240    38513.837
 81  JTT+F+R3      18910.911    126 38073.821    38400.392    38504.250
 82  JTT+F+R4      18910.818    128 38077.635    38421.635    38514.896
 89  JTTDCMut      19121.949    103 38449.897    38626.955    38801.756
 90  JTTDCMut+G4   19041.938    104 38291.876    38473.876    38647.150
 91  JTTDCMut+R2   19041.577    105 38293.153    38480.212    38651.844
 92  JTTDCMut+R3   19035.293    107 38284.585    38482.124    38650.108
 93  JTTDCMut+R4   19034.953    109 38287.906    38496.427    38660.261
100  JTTDCMut+F    18995.627    122 38235.255    38529.490    38652.019
101  JTTDCMut+F+G4 18919.703    123 38085.406    38387.426    38505.587
102  JTTDCMut+F+R2 18922.405    124 38092.811    38402.811    38516.407
103  JTTDCMut+F+R3 18912.050    126 38076.100    38402.672    38506.529
104  JTTDCMut+F+R4 18911.824    128 38079.647    38423.647    38516.908
111  LG            18910.300    103 38026.600    38203.658    38378.458
112  LG+G4         18813.461    104 37834.922    38016.922    38190.197
113  LG+R2         18814.309    105 37838.619    38025.677    38197.309
114  LG+R3         18809.967    107 37833.935    38031.473    38199.457
122  LG+F          18863.347    122 37970.694    38264.929    38387.458
123  LG+F+G4       18771.931    123 37789.861    38091.881    38210.042
124  LG+F+R2       18774.896    124 37797.792    38107.792    38221.388
125  LG+F+R3       18768.667    126 37789.333    38115.905    38219.762
126  LG+F+R4       18766.927    128 37789.854    38133.854    38227.115
133  Poisson       20080.955    103 40367.910    40544.967    40719.768
134  Poisson+G4    20053.093    104 40314.186    40496.186    40669.460
135  Poisson+R2    20047.252    105 40304.504    40491.563    40663.195
136  Poisson+R3    20047.378    107 40308.757    40506.295    40674.279
144  Poisson+F     19603.434    122 39450.868    39745.104    39867.633
145  Poisson+F+G4  19562.208    123 39370.415    39672.435    39790.596
146  Poisson+F+R2  19559.078    124 39366.156    39676.156    39789.753
147  Poisson+F+R3  19558.365    126 39368.730    39695.302    39799.159
155  Poisson+FQ    20080.955    103 40367.910    40544.967    40719.768
156  Poisson+FQ+G4 20053.093    104 40314.186    40496.186    40669.460
157  Poisson+FQ+R2 20047.252    105 40304.504    40491.563    40663.195
158  Poisson+FQ+R3 20047.378    107 40308.757    40506.295    40674.279
166  Poisson+FQ    20080.955    103 40367.910    40544.967    40719.768
167  Poisson+FQ+G4 20053.093    104 40314.186    40496.186    40669.460
168  Poisson+FQ+R2 20047.252    105 40304.504    40491.563    40663.195
169  Poisson+FQ+R3 20047.378    107 40308.757    40506.295    40674.279
177  Poisson       20080.955    103 40367.910    40544.967    40719.768
178  Poisson+G4    20053.093    104 40314.186    40496.186    40669.460
179  Poisson+R2    20047.252    105 40304.504    40491.563    40663.195
180  Poisson+R3    20047.378    107 40308.757    40506.295    40674.279
188  Poisson+F     19603.434    122 39450.868    39745.104    39867.633
189  Poisson+F+G4  19562.208    123 39370.415    39672.435    39790.596
190  Poisson+F+R2  19559.078    124 39366.156    39676.156    39789.753
191  Poisson+F+R3  19558.365    126 39368.730    39695.302    39799.159
199  PMB           18925.654    103 38057.307    38234.365    38409.166
200  PMB+G4        18888.061    104 37984.121    38166.121    38339.396
201  PMB+R2        18883.003    105 37976.006    38163.065    38334.697
202  PMB+R3        18883.100    107 37980.201    38177.739    38345.723
210  PMB+F         18847.850    122 37939.699    38233.935    38356.464
211  PMB+F+G4      18802.737    123 37851.474    38153.494    38271.654
212  PMB+F+R2      18801.385    124 37850.769    38160.769    38274.366
213  PMB+F+R3      18799.926    126 37851.851    38178.423    38282.280
221  WAG           18940.692    103 38087.385    38264.442    38439.243
222  WAG+G4        18880.760    104 37969.520    38151.520    38324.794
223  WAG+R2        18877.833    105 37965.666    38152.725    38324.357
224  WAG+R3        18871.485    107 37956.970    38154.509    38322.493
225  WAG+R4        18870.739    109 37959.479    38168.001    38331.834
232  WAG+F         18862.367    122 37968.734    38262.969    38385.498
233  WAG+F+G4      18800.982    123 37847.964    38149.984    38268.144
234  WAG+F+R2      18800.943    124 37849.886    38159.886    38273.483
235  WAG+F+R3      18791.921    126 37835.843    38162.414    38266.272
236  WAG+F+R4      18790.678    128 37837.357    38181.357    38274.617
Model EX2+FU is alias for MIX{BurEX2:0.672020808818762,ExpEX2:1.6413466609931}+FU
WARNING: Normalizing state frequencies so that sum of them equals to 1
243  EX2+FU        18928.859    104 38065.719    38247.719    38420.993
Model EX2+FU+G is alias for MIX{BurEX2:0.672020808818762,ExpEX2:1.6413466609931}+FU+G
WARNING: Normalizing state frequencies so that sum of them equals to 1
244  EX2+FU+G      18853.164    105 37916.329    38103.388    38275.019
Model EX2+FU+R2 is alias for MIX{BurEX2:0.672020808818762,ExpEX2:1.6413466609931}+FU+R2
WARNING: Normalizing state frequencies so that sum of them equals to 1
245  EX2+FU+R2     18863.445    106 37938.891    38131.128    38300.997
Model EX2+FU+R3 is alias for MIX{BurEX2:0.672020808818762,ExpEX2:1.6413466609931}+FU+R3
WARNING: Normalizing state frequencies so that sum of them equals to 1
246  EX2+FU+R3     18846.610    108 37909.219    38112.185    38278.158
Model EX2+FU+R4 is alias for MIX{BurEX2:0.672020808818762,ExpEX2:1.6413466609931}+FU+R4
WARNING: Normalizing state frequencies so that sum of them equals to 1
247  EX2+FU+R4     18844.058    110 37908.117    38122.327    38283.888
Model EX2+F is alias for MIX{BurEX2:0.672020808818762,ExpEX2:1.6413466609931}+F
WARNING: Normalizing state frequencies so that sum of them equals to 1
254  EX2+F         18998.298    123 38242.596    38544.616    38662.776
Model EX2+F+G is alias for MIX{BurEX2:0.672020808818762,ExpEX2:1.6413466609931}+F+G
WARNING: Normalizing state frequencies so that sum of them equals to 1
255  EX2+F+G       18855.553    124 37959.106    38269.106    38382.702
Model EX2+F+R2 is alias for MIX{BurEX2:0.672020808818762,ExpEX2:1.6413466609931}+F+R2
WARNING: Normalizing state frequencies so that sum of them equals to 1
256  EX2+F+R2      18874.315    125 37998.631    38316.813    38425.643
Model EX2+F+R3 is alias for MIX{BurEX2:0.672020808818762,ExpEX2:1.6413466609931}+F+R3
WARNING: Normalizing state frequencies so that sum of them equals to 1
257  EX2+F+R3      18853.334    127 37960.668    38295.844    38394.513
Model EX2+F+R4 is alias for MIX{BurEX2:0.672020808818762,ExpEX2:1.6413466609931}+F+R4
WARNING: Normalizing state frequencies so that sum of them equals to 1
258  EX2+F+R4      18851.449    129 37960.898    38313.951    38401.575
Model EX3+FU is alias for MIX{BurEX3:0.427672756793791,IntEX3:0.837595938019774,HExEX3:1.51863631431518}+FU
WARNING: Normalizing state frequencies so that sum of them equals to 1
WARNING: Normalizing state frequencies so that sum of them equals to 1
265  EX3+FU        18845.492    105 37900.985    38088.044    38259.675
Model EX3+FU+G is alias for MIX{BurEX3:0.427672756793791,IntEX3:0.837595938019774,HExEX3:1.51863631431518}+FU+G
WARNING: Normalizing state frequencies so that sum of them equals to 1
WARNING: Normalizing state frequencies so that sum of them equals to 1
266  EX3+FU+G      18808.773    106 37829.546    38021.784    38191.653
Model EX3+FU+R2 is alias for MIX{BurEX3:0.427672756793791,IntEX3:0.837595938019774,HExEX3:1.51863631431518}+FU+R2
WARNING: Normalizing state frequencies so that sum of them equals to 1
WARNING: Normalizing state frequencies so that sum of them equals to 1
267  EX3+FU+R2     18816.102    107 37846.204    38043.743    38211.727
Model EX3+FU+R3 is alias for MIX{BurEX3:0.427672756793791,IntEX3:0.837595938019774,HExEX3:1.51863631431518}+FU+R3
WARNING: Normalizing state frequencies so that sum of them equals to 1
WARNING: Normalizing state frequencies so that sum of them equals to 1
268  EX3+FU+R3     18805.165    109 37828.330    38036.852    38200.685
Model EX3+FU+R4 is alias for MIX{BurEX3:0.427672756793791,IntEX3:0.837595938019774,HExEX3:1.51863631431518}+FU+R4
WARNING: Normalizing state frequencies so that sum of them equals to 1
WARNING: Normalizing state frequencies so that sum of them equals to 1
269  EX3+FU+R4     18805.012    111 37832.025    38052.060    38211.212
Model EX3+F is alias for MIX{BurEX3:0.427672756793791,IntEX3:0.837595938019774,HExEX3:1.51863631431518}+F
WARNING: Normalizing state frequencies so that sum of them equals to 1
WARNING: Normalizing state frequencies so that sum of them equals to 1
276  EX3+F         18924.146    124 38096.291    38406.291    38519.888
Model EX3+F+G is alias for MIX{BurEX3:0.427672756793791,IntEX3:0.837595938019774,HExEX3:1.51863631431518}+F+G
WARNING: Normalizing state frequencies so that sum of them equals to 1
WARNING: Normalizing state frequencies so that sum of them equals to 1
277  EX3+F+G       18821.181    125 37892.363    38210.544    38319.375
Model EX3+F+R2 is alias for MIX{BurEX3:0.427672756793791,IntEX3:0.837595938019774,HExEX3:1.51863631431518}+F+R2
WARNING: Normalizing state frequencies so that sum of them equals to 1
WARNING: Normalizing state frequencies so that sum of them equals to 1
278  EX3+F+R2      18830.349    126 37912.698    38239.269    38343.127
Model EX3+F+R3 is alias for MIX{BurEX3:0.427672756793791,IntEX3:0.837595938019774,HExEX3:1.51863631431518}+F+R3
WARNING: Normalizing state frequencies so that sum of them equals to 1
WARNING: Normalizing state frequencies so that sum of them equals to 1
279  EX3+F+R3      18820.208    128 37896.416    38240.416    38333.676
Model EX3+F+R4 is alias for MIX{BurEX3:0.427672756793791,IntEX3:0.837595938019774,HExEX3:1.51863631431518}+F+R4
WARNING: Normalizing state frequencies so that sum of them equals to 1
WARNING: Normalizing state frequencies so that sum of them equals to 1
280  EX3+F+R4      18819.669    130 37899.338    38261.678    38343.431
Model EHO+FU is alias for MIX{ExtEHO:0.720274356,HelEHO:0.976798797,OthEHO:0.783109376}+FU
WARNING: Normalizing state frequencies so that sum of them equals to 1
WARNING: Normalizing state frequencies so that sum of them equals to 1
WARNING: Normalizing state frequencies so that sum of them equals to 1
287  EHO+FU        18889.468    105 37988.935    38175.994    38347.626
Model EHO+FU+G is alias for MIX{ExtEHO:0.720274356,HelEHO:0.976798797,OthEHO:0.783109376}+FU+G
WARNING: Normalizing state frequencies so that sum of them equals to 1
WARNING: Normalizing state frequencies so that sum of them equals to 1
WARNING: Normalizing state frequencies so that sum of them equals to 1
288  EHO+FU+G      18813.989    106 37839.978    38032.216    38202.085
Model EHO+FU+R2 is alias for MIX{ExtEHO:0.720274356,HelEHO:0.976798797,OthEHO:0.783109376}+FU+R2
WARNING: Normalizing state frequencies so that sum of them equals to 1
WARNING: Normalizing state frequencies so that sum of them equals to 1
WARNING: Normalizing state frequencies so that sum of them equals to 1
289  EHO+FU+R2     18816.866    107 37847.732    38045.271    38213.255
Model EHO+FU+R3 is alias for MIX{ExtEHO:0.720274356,HelEHO:0.976798797,OthEHO:0.783109376}+FU+R3
WARNING: Normalizing state frequencies so that sum of them equals to 1
WARNING: Normalizing state frequencies so that sum of them equals to 1
WARNING: Normalizing state frequencies so that sum of them equals to 1
290  EHO+FU+R3     18811.663    109 37841.326    38049.848    38213.681
Model EHO+F is alias for MIX{ExtEHO:0.720274356,HelEHO:0.976798797,OthEHO:0.783109376}+F
WARNING: Normalizing state frequencies so that sum of them equals to 1
WARNING: Normalizing state frequencies so that sum of them equals to 1
WARNING: Normalizing state frequencies so that sum of them equals to 1
298  EHO+F         18860.269    124 37968.538    38278.538    38392.135
Model EHO+F+G is alias for MIX{ExtEHO:0.720274356,HelEHO:0.976798797,OthEHO:0.783109376}+F+G
WARNING: Normalizing state frequencies so that sum of them equals to 1
WARNING: Normalizing state frequencies so that sum of them equals to 1
WARNING: Normalizing state frequencies so that sum of them equals to 1
299  EHO+F+G       18775.678    125 37801.356    38119.538    38228.368
Model EHO+F+R2 is alias for MIX{ExtEHO:0.720274356,HelEHO:0.976798797,OthEHO:0.783109376}+F+R2
WARNING: Normalizing state frequencies so that sum of them equals to 1
WARNING: Normalizing state frequencies so that sum of them equals to 1
WARNING: Normalizing state frequencies so that sum of them equals to 1
300  EHO+F+R2      18775.363    126 37802.726    38129.298    38233.155
Model EHO+F+R3 is alias for MIX{ExtEHO:0.720274356,HelEHO:0.976798797,OthEHO:0.783109376}+F+R3
WARNING: Normalizing state frequencies so that sum of them equals to 1
WARNING: Normalizing state frequencies so that sum of them equals to 1
WARNING: Normalizing state frequencies so that sum of them equals to 1
301  EHO+F+R3      18772.815    128 37801.631    38145.631    38238.892
Model EX_EHO+FU is alias for MIX{BUR_EXT:0.761816796788931,BUR_HEL:0.744425646802117,BUR_OTH:0.532457759429489,EXP_EXT:1.5639387472863,EXP_HEL:2.06403411829438,EXP_OTH:1.43336795177594}+FU
WARNING: Normalizing state frequencies so that sum of them equals to 1
WARNING: Normalizing state frequencies so that sum of them equals to 1
WARNING: Normalizing state frequencies so that sum of them equals to 1
309  EX_EHO+FU     18894.356    108 38004.711    38207.677    38373.650
Model EX_EHO+FU+G is alias for MIX{BUR_EXT:0.761816796788931,BUR_HEL:0.744425646802117,BUR_OTH:0.532457759429489,EXP_EXT:1.5639387472863,EXP_HEL:2.06403411829438,EXP_OTH:1.43336795177594}+FU+G
WARNING: Normalizing state frequencies so that sum of them equals to 1
WARNING: Normalizing state frequencies so that sum of them equals to 1
WARNING: Normalizing state frequencies so that sum of them equals to 1
310  EX_EHO+FU+G   18830.255    109 37878.509    38087.031    38250.864
Model EX_EHO+FU+R2 is alias for MIX{BUR_EXT:0.761816796788931,BUR_HEL:0.744425646802117,BUR_OTH:0.532457759429489,EXP_EXT:1.5639387472863,EXP_HEL:2.06403411829438,EXP_OTH:1.43336795177594}+FU+R2
WARNING: Normalizing state frequencies so that sum of them equals to 1
WARNING: Normalizing state frequencies so that sum of them equals to 1
WARNING: Normalizing state frequencies so that sum of them equals to 1
311  EX_EHO+FU+R2  18833.460    110 37886.921    38101.131    38262.692
Model EX_EHO+FU+R3 is alias for MIX{BUR_EXT:0.761816796788931,BUR_HEL:0.744425646802117,BUR_OTH:0.532457759429489,EXP_EXT:1.5639387472863,EXP_HEL:2.06403411829438,EXP_OTH:1.43336795177594}+FU+R3
WARNING: Normalizing state frequencies so that sum of them equals to 1
WARNING: Normalizing state frequencies so that sum of them equals to 1
WARNING: Normalizing state frequencies so that sum of them equals to 1
312  EX_EHO+FU+R3  18823.539    112 37871.077    38097.077    38253.680
Model EX_EHO+FU+R4 is alias for MIX{BUR_EXT:0.761816796788931,BUR_HEL:0.744425646802117,BUR_OTH:0.532457759429489,EXP_EXT:1.5639387472863,EXP_HEL:2.06403411829438,EXP_OTH:1.43336795177594}+FU+R4
WARNING: Normalizing state frequencies so that sum of them equals to 1
WARNING: Normalizing state frequencies so that sum of them equals to 1
WARNING: Normalizing state frequencies so that sum of them equals to 1
313  EX_EHO+FU+R4  18823.240    114 37874.481    38112.844    38263.916
Model EX_EHO+F is alias for MIX{BUR_EXT:0.761816796788931,BUR_HEL:0.744425646802117,BUR_OTH:0.532457759429489,EXP_EXT:1.5639387472863,EXP_HEL:2.06403411829438,EXP_OTH:1.43336795177594}+F
WARNING: Normalizing state frequencies so that sum of them equals to 1
WARNING: Normalizing state frequencies so that sum of them equals to 1
WARNING: Normalizing state frequencies so that sum of them equals to 1
320  EX_EHO+F      18906.296    127 38066.592    38401.767    38500.437
Model EX_EHO+F+G is alias for MIX{BUR_EXT:0.761816796788931,BUR_HEL:0.744425646802117,BUR_OTH:0.532457759429489,EXP_EXT:1.5639387472863,EXP_HEL:2.06403411829438,EXP_OTH:1.43336795177594}+F+G
WARNING: Normalizing state frequencies so that sum of them equals to 1
WARNING: Normalizing state frequencies so that sum of them equals to 1
WARNING: Normalizing state frequencies so that sum of them equals to 1
321  EX_EHO+F+G    18813.211    128 37882.423    38226.423    38319.684
Model EX_EHO+F+R2 is alias for MIX{BUR_EXT:0.761816796788931,BUR_HEL:0.744425646802117,BUR_OTH:0.532457759429489,EXP_EXT:1.5639387472863,EXP_HEL:2.06403411829438,EXP_OTH:1.43336795177594}+F+R2
WARNING: Normalizing state frequencies so that sum of them equals to 1
WARNING: Normalizing state frequencies so that sum of them equals to 1
WARNING: Normalizing state frequencies so that sum of them equals to 1
322  EX_EHO+F+R2   18822.156    129 37902.312    38255.364    38342.989
Model EX_EHO+F+R3 is alias for MIX{BUR_EXT:0.761816796788931,BUR_HEL:0.744425646802117,BUR_OTH:0.532457759429489,EXP_EXT:1.5639387472863,EXP_HEL:2.06403411829438,EXP_OTH:1.43336795177594}+F+R3
WARNING: Normalizing state frequencies so that sum of them equals to 1
WARNING: Normalizing state frequencies so that sum of them equals to 1
WARNING: Normalizing state frequencies so that sum of them equals to 1
323  EX_EHO+F+R3   18809.630    131 37881.259    38253.130    38328.769
Model EX_EHO+F+R4 is alias for MIX{BUR_EXT:0.761816796788931,BUR_HEL:0.744425646802117,BUR_OTH:0.532457759429489,EXP_EXT:1.5639387472863,EXP_HEL:2.06403411829438,EXP_OTH:1.43336795177594}+F+R4
WARNING: Normalizing state frequencies so that sum of them equals to 1
WARNING: Normalizing state frequencies so that sum of them equals to 1
WARNING: Normalizing state frequencies so that sum of them equals to 1
324  EX_EHO+F+R4   18809.421    133 37884.842    38276.534    38339.183
Reading model parameters from file 3DI
WARNING: Normalizing state frequencies so that sum of them equals to 1
331  3DI           22379.085    103 44964.170    45141.228    45316.029
Reading model parameters from file 3DI
WARNING: Normalizing state frequencies so that sum of them equals to 1
332  3DI+G4        22146.723    104 44501.447    44683.447    44856.721
Reading model parameters from file 3DI
WARNING: Normalizing state frequencies so that sum of them equals to 1
333  3DI+R2        22169.258    105 44548.517    44735.575    44907.207
Reading model parameters from file 3DI
WARNING: Normalizing state frequencies so that sum of them equals to 1
334  3DI+R3        22140.482    107 44494.964    44692.503    44860.487
Reading model parameters from file 3DI
WARNING: Normalizing state frequencies so that sum of them equals to 1
335  3DI+R4        22130.102    109 44478.203    44686.725    44850.558
Reading model parameters from file 3DI
WARNING: Normalizing state frequencies so that sum of them equals to 1
336  3DI+R5        22126.906    111 44475.812    44695.847    44854.999
Reading model parameters from file 3DI
WARNING: Normalizing state frequencies so that sum of them equals to 1
342  3DI+F         20992.444    122 42228.888    42523.123    42645.652
Reading model parameters from file 3DI
WARNING: Normalizing state frequencies so that sum of them equals to 1
343  3DI+F+G4      20725.159    123 41696.319    41998.338    42116.499
Reading model parameters from file 3DI
WARNING: Normalizing state frequencies so that sum of them equals to 1
344  3DI+F+R2      20775.196    124 41798.393    42108.393    42221.989
Reading model parameters from file 3DI
WARNING: Normalizing state frequencies so that sum of them equals to 1
345  3DI+F+R3      20719.785    126 41691.569    42018.141    42121.998
Reading model parameters from file 3DI
WARNING: Normalizing state frequencies so that sum of them equals to 1
346  3DI+F+R4      20711.274    128 41678.548    42022.548    42115.809
Reading model parameters from file 3DI
WARNING: Normalizing state frequencies so that sum of them equals to 1
347  3DI+F+R5      20709.839    130 41679.679    42042.019    42123.772
Akaike Information Criterion:           LG+F+R3
Corrected Akaike Information Criterion: LG+G4
Bayesian Information Criterion:         LG+G4
Best-fit model: LG+G4 chosen according to BIC

All model information printed to 53_ferritin_FAMSA_AAs_alnTrim.fasta.model.gz
CPU time for ModelFinder: 104.805 seconds (0h:1m:44s)
Wall-clock time for ModelFinder: 117.270 seconds (0h:1m:57s)
Generating 1000 samples for ultrafast bootstrap (seed: 622966)...

NOTE: 9 MB RAM (0 GB) is required!
Estimate model parameters (epsilon = 0.100)
1. Initial log-likelihood: -18813.461
Optimal log-likelihood: -18813.454
Gamma shape alpha: 5.226
Parameters optimization took 1 rounds (0.064 sec)
Wrote distance file to... 
Computing ML distances based on estimated model parameters...
Calculating distance matrix: done in 0.347973 secs using 94.63% CPU
Computing ML distances took 0.348314 sec (of wall-clock time) 0.329391 sec (of CPU time)
WARNING: Some pairwise ML distances are too long (saturated)
Setting up auxiliary I and S matrices: done in 0.000217199 secs using 133.5% CPU
Constructing RapidNJ tree: done in 0.000174999 secs using 164% CPU
Computing RapidNJ tree took 0.000436 sec (of wall-clock time) 0.000620 sec (of CPU time)
Log-likelihood of RapidNJ tree: -18835.081
--------------------------------------------------------------------
|             INITIALIZING CANDIDATE TREE SET                      |
--------------------------------------------------------------------
Generating 98 parsimony trees... 0.723 second
Computing log-likelihood of 98 initial trees ... 2.145 seconds
Current best score: -18813.454

Do NNI search on 20 best initial trees
Optimizing NNI: done in 0.146448 secs using 92.23% CPU
Estimate model parameters (epsilon = 0.100)
BETTER TREE FOUND at iteration 1: -18813.452
Optimizing NNI: done in 0.254252 secs using 94.6% CPU
Estimate model parameters (epsilon = 0.100)
BETTER TREE FOUND at iteration 2: -18810.280
Optimizing NNI: done in 0.605405 secs using 98.16% CPU
Estimate model parameters (epsilon = 0.100)
BETTER TREE FOUND at iteration 3: -18809.501
Optimizing NNI: done in 0.369019 secs using 96.27% CPU
Optimizing NNI: done in 0.920633 secs using 90.04% CPU
Optimizing NNI: done in 0.55764 secs using 94.17% CPU
Optimizing NNI: done in 0.760388 secs using 94.85% CPU
Optimizing NNI: done in 0.508417 secs using 95.07% CPU
Optimizing NNI: done in 0.394505 secs using 95.54% CPU
Optimizing NNI: done in 0.43548 secs using 95.47% CPU
Iteration 10 / LogL: -18811.331 / Time: 0h:0m:8s
Optimizing NNI: done in 0.458775 secs using 95.01% CPU
Optimizing NNI: done in 0.480378 secs using 95.37% CPU
Optimizing NNI: done in 0.335487 secs using 95.32% CPU
Optimizing NNI: done in 0.520712 secs using 95.05% CPU
Optimizing NNI: done in 0.4592 secs using 92.95% CPU
Optimizing NNI: done in 0.485446 secs using 94.94% CPU
Optimizing NNI: done in 0.488636 secs using 94.08% CPU
Optimizing NNI: done in 0.47122 secs using 93.03% CPU
Optimizing NNI: done in 0.405705 secs using 95.31% CPU
Optimizing NNI: done in 0.710831 secs using 95.52% CPU
Iteration 20 / LogL: -18814.608 / Time: 0h:0m:13s
Finish initializing candidate tree set (17)
Current best tree score: -18809.501 / CPU time: 12.976
Number of iterations: 20
--------------------------------------------------------------------
|               OPTIMIZING CANDIDATE TREE SET                      |
--------------------------------------------------------------------
Optimizing NNI: done in 0.465686 secs using 95.3% CPU
Optimizing NNI: done in 0.555886 secs using 95.46% CPU
Optimizing NNI: done in 0.722411 secs using 95.46% CPU
Estimate model parameters (epsilon = 0.100)
BETTER TREE FOUND at iteration 23: -18808.668
Optimizing NNI: done in 0.445091 secs using 91.86% CPU
Optimizing NNI: done in 0.691838 secs using 95.92% CPU
Optimizing NNI: done in 0.406597 secs using 96.06% CPU
Optimizing NNI: done in 0.688782 secs using 96.27% CPU
Optimizing NNI: done in 0.694014 secs using 96.7% CPU
Optimizing NNI: done in 0.496661 secs using 96.3% CPU
Optimizing NNI: done in 0.505294 secs using 96.65% CPU
Iteration 30 / LogL: -18809.378 / Time: 0h:0m:19s (0h:1m:2s left)
Optimizing NNI: done in 0.793906 secs using 91.42% CPU
Optimizing NNI: done in 0.600932 secs using 96.59% CPU
Optimizing NNI: done in 0.744271 secs using 76.17% CPU
Optimizing NNI: done in 0.540567 secs using 96.84% CPU
Optimizing NNI: done in 0.614981 secs using 95.77% CPU
Optimizing NNI: done in 0.626831 secs using 97.35% CPU
Optimizing NNI: done in 0.454784 secs using 97.36% CPU
Optimizing NNI: done in 0.480653 secs using 97.05% CPU
Estimate model parameters (epsilon = 0.100)
BETTER TREE FOUND at iteration 38: -18808.652
Optimizing NNI: done in 0.574256 secs using 96.65% CPU
Optimizing NNI: done in 0.717513 secs using 96.09% CPU
Iteration 40 / LogL: -18810.446 / Time: 0h:0m:25s (0h:1m:4s left)
Optimizing NNI: done in 0.59145 secs using 95.45% CPU
Optimizing NNI: done in 0.616396 secs using 96.85% CPU
Optimizing NNI: done in 0.681588 secs using 96.01% CPU
Optimizing NNI: done in 0.432619 secs using 96.12% CPU
Estimate model parameters (epsilon = 0.100)
BETTER TREE FOUND at iteration 44: -18807.033
Optimizing NNI: done in 0.670755 secs using 95.38% CPU
Estimate model parameters (epsilon = 0.100)
BETTER TREE FOUND at iteration 45: -18806.786
Optimizing NNI: done in 0.662844 secs using 96.51% CPU
Optimizing NNI: done in 0.39854 secs using 96.75% CPU
Optimizing NNI: done in 0.5658 secs using 97.06% CPU
Optimizing NNI: done in 0.724105 secs using 85.02% CPU
UPDATE BEST LOG-LIKELIHOOD: -18806.780
Optimizing NNI: done in 0.775372 secs using 97.01% CPU
Iteration 50 / LogL: -18808.677 / Time: 0h:0m:31s (0h:1m:2s left)
Optimizing NNI: done in 0.52635 secs using 96.79% CPU
Optimizing NNI: done in 0.674277 secs using 96.51% CPU
Optimizing NNI: done in 0.804255 secs using 96.64% CPU
Optimizing NNI: done in 0.694383 secs using 97.25% CPU
Optimizing NNI: done in 0.657276 secs using 97.44% CPU
Optimizing NNI: done in 0.615121 secs using 97.48% CPU
Optimizing NNI: done in 0.568853 secs using 97.3% CPU
Optimizing NNI: done in 0.576891 secs using 97.11% CPU
Optimizing NNI: done in 0.587797 secs using 97.38% CPU
Optimizing NNI: done in 0.575863 secs using 97.32% CPU
Iteration 60 / LogL: -18806.806 / Time: 0h:0m:38s (0h:0m:55s left)
Optimizing NNI: done in 0.522109 secs using 96.63% CPU
Optimizing NNI: done in 0.6032 secs using 96.82% CPU
Optimizing NNI: done in 0.525599 secs using 96.52% CPU
Optimizing NNI: done in 0.953804 secs using 96.82% CPU
Optimizing NNI: done in 0.558188 secs using 96.71% CPU
Optimizing NNI: done in 0.636907 secs using 96.9% CPU
Optimizing NNI: done in 0.411628 secs using 97.02% CPU
Optimizing NNI: done in 0.657628 secs using 96.82% CPU
Optimizing NNI: done in 0.69589 secs using 96.82% CPU
Optimizing NNI: done in 0.56438 secs using 96.94% CPU
Iteration 70 / LogL: -18807.572 / Time: 0h:0m:44s (0h:0m:48s left)
Optimizing NNI: done in 0.656905 secs using 96.69% CPU
Optimizing NNI: done in 0.499913 secs using 96.52% CPU
Optimizing NNI: done in 0.539805 secs using 93.57% CPU
Optimizing NNI: done in 0.501212 secs using 97.34% CPU
Optimizing NNI: done in 0.573469 secs using 97.59% CPU
Optimizing NNI: done in 0.458065 secs using 97.13% CPU
Optimizing NNI: done in 0.586382 secs using 97.36% CPU
Optimizing NNI: done in 0.516568 secs using 97.53% CPU
Optimizing NNI: done in 0.659565 secs using 97.11% CPU
Optimizing NNI: done in 0.6343 secs using 97.41% CPU
Iteration 80 / LogL: -18808.675 / Time: 0h:0m:50s (0h:0m:41s left)
Optimizing NNI: done in 0.609931 secs using 97.43% CPU
Optimizing NNI: done in 0.727233 secs using 97.35% CPU
Optimizing NNI: done in 0.532754 secs using 96.97% CPU
Optimizing NNI: done in 0.546873 secs using 97.97% CPU
Optimizing NNI: done in 0.583217 secs using 98% CPU
Optimizing NNI: done in 0.519391 secs using 97.51% CPU
Optimizing NNI: done in 0.760752 secs using 95.29% CPU
Optimizing NNI: done in 0.609989 secs using 96.35% CPU
Optimizing NNI: done in 0.459453 secs using 95.12% CPU
Optimizing NNI: done in 0.577311 secs using 96.39% CPU
BETTER TREE FOUND at iteration 90: -18806.772
Iteration 90 / LogL: -18806.772 / Time: 0h:0m:56s (0h:1m:3s left)
Optimizing NNI: done in 0.647081 secs using 94.45% CPU
Optimizing NNI: done in 0.858561 secs using 91.06% CPU
Optimizing NNI: done in 0.529789 secs using 93.65% CPU
Optimizing NNI: done in 0.481569 secs using 94.97% CPU
Optimizing NNI: done in 0.528446 secs using 96.49% CPU
Optimizing NNI: done in 0.610309 secs using 95.15% CPU
Optimizing NNI: done in 0.593048 secs using 96.45% CPU
Optimizing NNI: done in 0.742895 secs using 84.73% CPU
Optimizing NNI: done in 0.640676 secs using 91.56% CPU
Optimizing NNI: done in 0.623536 secs using 96.52% CPU
Iteration 100 / LogL: -18806.863 / Time: 0h:1m:2s (0h:0m:56s left)
Optimizing NNI: done in 0.673074 secs using 95.43% CPU
Optimizing NNI: done in 0.599054 secs using 95.92% CPU
Optimizing NNI: done in 0.582639 secs using 96.32% CPU
Optimizing NNI: done in 0.642349 secs using 95.62% CPU
Optimizing NNI: done in 0.59261 secs using 95.5% CPU
Optimizing NNI: done in 0.79564 secs using 86.37% CPU
Optimizing NNI: done in 0.669291 secs using 95.37% CPU
Optimizing NNI: done in 0.668794 secs using 95.57% CPU
Optimizing NNI: done in 0.669875 secs using 91.29% CPU
Optimizing NNI: done in 0.430855 secs using 96.61% CPU
Iteration 110 / LogL: -18807.563 / Time: 0h:1m:9s (0h:0m:50s left)
Optimizing NNI: done in 0.533756 secs using 95.13% CPU
Optimizing NNI: done in 0.625922 secs using 96.22% CPU
Optimizing NNI: done in 0.584091 secs using 95.72% CPU
Optimizing NNI: done in 0.608325 secs using 94.04% CPU
Optimizing NNI: done in 0.60567 secs using 96.47% CPU
Optimizing NNI: done in 0.627476 secs using 96.29% CPU
Optimizing NNI: done in 0.524149 secs using 96.49% CPU
Optimizing NNI: done in 0.815532 secs using 93.82% CPU
Optimizing NNI: done in 0.741264 secs using 94.69% CPU
Optimizing NNI: done in 0.633929 secs using 94.8% CPU
Iteration 120 / LogL: -18806.859 / Time: 0h:1m:15s (0h:0m:44s left)
Optimizing NNI: done in 0.681962 secs using 95.97% CPU
Optimizing NNI: done in 0.753379 secs using 93.88% CPU
Optimizing NNI: done in 0.755885 secs using 95.18% CPU
Optimizing NNI: done in 0.678591 secs using 93.5% CPU
Optimizing NNI: done in 0.797316 secs using 93.95% CPU
Optimizing NNI: done in 0.594499 secs using 96.27% CPU
Optimizing NNI: done in 0.520489 secs using 95.01% CPU
Optimizing NNI: done in 0.597631 secs using 96.52% CPU
Optimizing NNI: done in 0.624674 secs using 96.13% CPU
Optimizing NNI: done in 0.64467 secs using 95.38% CPU
Iteration 130 / LogL: -18806.811 / Time: 0h:1m:22s (0h:0m:38s left)
Optimizing NNI: done in 0.654225 secs using 94.42% CPU
Optimizing NNI: done in 0.641589 secs using 96.35% CPU
Optimizing NNI: done in 0.462009 secs using 96.79% CPU
Optimizing NNI: done in 0.584466 secs using 96.7% CPU
Optimizing NNI: done in 0.550509 secs using 96.61% CPU
Optimizing NNI: done in 0.511851 secs using 96.78% CPU
Optimizing NNI: done in 0.607394 secs using 95.52% CPU
Optimizing NNI: done in 0.482448 secs using 96.91% CPU
Optimizing NNI: done in 0.543979 secs using 95.55% CPU
Optimizing NNI: done in 0.611971 secs using 96.87% CPU
Iteration 140 / LogL: -18809.726 / Time: 0h:1m:27s (0h:0m:31s left)
Optimizing NNI: done in 0.550154 secs using 95.94% CPU
Optimizing NNI: done in 0.559852 secs using 96.79% CPU
Optimizing NNI: done in 0.710619 secs using 96.73% CPU
Optimizing NNI: done in 0.709962 secs using 95.29% CPU
Optimizing NNI: done in 0.82272 secs using 95.93% CPU
Optimizing NNI: done in 0.428769 secs using 97.42% CPU
Optimizing NNI: done in 0.760355 secs using 84.81% CPU
Optimizing NNI: done in 0.579954 secs using 97.21% CPU
Optimizing NNI: done in 0.617148 secs using 96.84% CPU
Optimizing NNI: done in 0.517874 secs using 97.1% CPU
Iteration 150 / LogL: -18806.973 / Time: 0h:1m:34s (0h:0m:25s left)
Optimizing NNI: done in 0.490385 secs using 96.84% CPU
Optimizing NNI: done in 0.634053 secs using 96.99% CPU
Optimizing NNI: done in 0.533022 secs using 96.98% CPU
Optimizing NNI: done in 0.516739 secs using 96.85% CPU
Optimizing NNI: done in 0.564978 secs using 97.05% CPU
Optimizing NNI: done in 0.574864 secs using 97.41% CPU
Optimizing NNI: done in 0.61993 secs using 96.07% CPU
Optimizing NNI: done in 0.422941 secs using 96.52% CPU
Optimizing NNI: done in 0.541643 secs using 96.99% CPU
Optimizing NNI: done in 0.750893 secs using 96.18% CPU
Iteration 160 / LogL: -18809.359 / Time: 0h:1m:39s (0h:0m:18s left)
Optimizing NNI: done in 0.594008 secs using 95.59% CPU
Optimizing NNI: done in 0.641009 secs using 95.94% CPU
Optimizing NNI: done in 0.732757 secs using 96.05% CPU
Optimizing NNI: done in 0.527859 secs using 96.35% CPU
Optimizing NNI: done in 0.545962 secs using 96.02% CPU
Optimizing NNI: done in 0.419602 secs using 96.87% CPU
Optimizing NNI: done in 0.603408 secs using 93% CPU
Optimizing NNI: done in 0.687244 secs using 95.96% CPU
Optimizing NNI: done in 0.561579 secs using 95.75% CPU
Optimizing NNI: done in 0.695731 secs using 96.23% CPU
Iteration 170 / LogL: -18806.799 / Time: 0h:1m:46s (0h:0m:12s left)
Optimizing NNI: done in 0.86174 secs using 94.64% CPU
Optimizing NNI: done in 0.895444 secs using 95.43% CPU
Optimizing NNI: done in 0.530712 secs using 97% CPU
Optimizing NNI: done in 0.800471 secs using 72.53% CPU
Optimizing NNI: done in 0.59031 secs using 96% CPU
Optimizing NNI: done in 0.674032 secs using 96.48% CPU
Optimizing NNI: done in 0.579525 secs using 95.05% CPU
Optimizing NNI: done in 0.749561 secs using 95.08% CPU
Optimizing NNI: done in 0.630504 secs using 95.34% CPU
Optimizing NNI: done in 0.513004 secs using 96.64% CPU
Iteration 180 / LogL: -18813.739 / Time: 0h:1m:52s (0h:0m:6s left)
Optimizing NNI: done in 0.740342 secs using 95.42% CPU
Optimizing NNI: done in 0.656326 secs using 95.6% CPU
Optimizing NNI: done in 0.559924 secs using 95.41% CPU
Optimizing NNI: done in 0.60154 secs using 94.64% CPU
Optimizing NNI: done in 0.580896 secs using 96.79% CPU
Optimizing NNI: done in 0.54763 secs using 95.73% CPU
Optimizing NNI: done in 0.618611 secs using 96.9% CPU
Optimizing NNI: done in 0.665396 secs using 96.94% CPU
Optimizing NNI: done in 0.620913 secs using 96.42% CPU
Optimizing NNI: done in 0.443275 secs using 97.32% CPU
Iteration 190 / LogL: -18806.775 / Time: 0h:1m:59s (0h:0m:0s left)
Optimizing NNI: done in 0.447021 secs using 94.91% CPU
Refining ufboot trees with NNI 1 branch...
Optimizing NNI: done in 0.0753632 secs using 93.77% CPU
Optimizing NNI: done in 0.0539751 secs using 94.64% CPU
Optimizing NNI: done in 0.0617399 secs using 90.25% CPU
Optimizing NNI: done in 0.112253 secs using 72.84% CPU
Optimizing NNI: done in 0.040911 secs using 90.7% CPU
Optimizing NNI: done in 0.086262 secs using 95.82% CPU
Optimizing NNI: done in 0.154924 secs using 92.7% CPU
Optimizing NNI: done in 0.058044 secs using 90.04% CPU
Optimizing NNI: done in 0.0580711 secs using 97.37% CPU
Optimizing NNI: done in 0.064584 secs using 97.65% CPU
Optimizing NNI: done in 0.126204 secs using 91.51% CPU
Optimizing NNI: done in 0.112878 secs using 97.23% CPU
Optimizing NNI: done in 0.0477738 secs using 93.08% CPU
Optimizing NNI: done in 0.0557489 secs using 94.24% CPU
Optimizing NNI: done in 0.065073 secs using 94.31% CPU
Optimizing NNI: done in 0.046905 secs using 95.07% CPU
Optimizing NNI: done in 0.104617 secs using 89.11% CPU
Optimizing NNI: done in 0.088768 secs using 94.84% CPU
Optimizing NNI: done in 0.0423791 secs using 94.82% CPU
Optimizing NNI: done in 0.053443 secs using 89.19% CPU
Optimizing NNI: done in 0.0571311 secs using 93.98% CPU
Optimizing NNI: done in 0.116765 secs using 83.45% CPU
Optimizing NNI: done in 0.0879428 secs using 92.13% CPU
Optimizing NNI: done in 0.109534 secs using 94.99% CPU
Optimizing NNI: done in 0.106886 secs using 95.31% CPU
Optimizing NNI: done in 0.107618 secs using 94.68% CPU
Optimizing NNI: done in 0.0794702 secs using 96.11% CPU
Optimizing NNI: done in 0.0424712 secs using 94.76% CPU
Optimizing NNI: done in 0.0619619 secs using 95.23% CPU
Optimizing NNI: done in 0.081033 secs using 91.8% CPU
Optimizing NNI: done in 0.069041 secs using 94.56% CPU
Optimizing NNI: done in 0.033673 secs using 95.79% CPU
Optimizing NNI: done in 0.0739961 secs using 93% CPU
Optimizing NNI: done in 0.0681181 secs using 95.54% CPU
Optimizing NNI: done in 0.0831852 secs using 93.76% CPU
Optimizing NNI: done in 0.0780489 secs using 94.26% CPU
Optimizing NNI: done in 0.0843949 secs using 95.42% CPU
Optimizing NNI: done in 0.081795 secs using 95.31% CPU
Optimizing NNI: done in 0.0925689 secs using 95.36% CPU
Optimizing NNI: done in 0.0798929 secs using 95.94% CPU
Optimizing NNI: done in 0.065341 secs using 90.3% CPU
Optimizing NNI: done in 0.085156 secs using 58.29% CPU
Optimizing NNI: done in 0.151717 secs using 87.23% CPU
Optimizing NNI: done in 0.06458 secs using 99.27% CPU
Optimizing NNI: done in 0.048655 secs using 99.1% CPU
Optimizing NNI: done in 0.0440171 secs using 93.27% CPU
Optimizing NNI: done in 0.04863 secs using 99.48% CPU
Optimizing NNI: done in 0.06791 secs using 90.18% CPU
Optimizing NNI: done in 0.059248 secs using 96.42% CPU
Optimizing NNI: done in 0.0937419 secs using 96.54% CPU
Optimizing NNI: done in 0.0613132 secs using 96.23% CPU
Optimizing NNI: done in 0.0502241 secs using 97.26% CPU
Optimizing NNI: done in 0.0801361 secs using 87.44% CPU
Optimizing NNI: done in 0.0645342 secs using 93.26% CPU
Optimizing NNI: done in 0.074198 secs using 95.67% CPU
Optimizing NNI: done in 0.0942929 secs using 93.64% CPU
Optimizing NNI: done in 0.0405529 secs using 96.41% CPU
Optimizing NNI: done in 0.060272 secs using 96.06% CPU
Optimizing NNI: done in 0.0440221 secs using 94.11% CPU
Optimizing NNI: done in 0.0704501 secs using 95.62% CPU
Optimizing NNI: done in 0.079267 secs using 95.94% CPU
Optimizing NNI: done in 0.0692351 secs using 91.61% CPU
Optimizing NNI: done in 0.07338 secs using 95.87% CPU
Optimizing NNI: done in 0.108082 secs using 95.18% CPU
Optimizing NNI: done in 0.032676 secs using 97.1% CPU
Optimizing NNI: done in 0.091367 secs using 96.28% CPU
Optimizing NNI: done in 0.0421331 secs using 95.89% CPU
Optimizing NNI: done in 0.0579321 secs using 91.4% CPU
Optimizing NNI: done in 0.070627 secs using 93.48% CPU
Optimizing NNI: done in 0.070981 secs using 95.54% CPU
Optimizing NNI: done in 0.063477 secs using 94.71% CPU
Optimizing NNI: done in 0.185408 secs using 44.04% CPU
Optimizing NNI: done in 0.059566 secs using 91.94% CPU
Optimizing NNI: done in 0.112722 secs using 88.45% CPU
Optimizing NNI: done in 0.155649 secs using 93.96% CPU
Optimizing NNI: done in 0.0841148 secs using 92.29% CPU
Optimizing NNI: done in 0.0821528 secs using 94.06% CPU
Optimizing NNI: done in 0.072016 secs using 95.25% CPU
Optimizing NNI: done in 0.0926261 secs using 95.77% CPU
Optimizing NNI: done in 0.109323 secs using 93.51% CPU
Optimizing NNI: done in 0.081496 secs using 92.95% CPU
Optimizing NNI: done in 0.090162 secs using 93.64% CPU
Optimizing NNI: done in 0.0491419 secs using 99.31% CPU
Optimizing NNI: done in 0.0743079 secs using 95.81% CPU
Optimizing NNI: done in 0.079592 secs using 95.7% CPU
Optimizing NNI: done in 0.0433471 secs using 95.58% CPU
Optimizing NNI: done in 0.0835831 secs using 94.68% CPU
Optimizing NNI: done in 0.0934451 secs using 95.69% CPU
Optimizing NNI: done in 0.0901849 secs using 89.83% CPU
Optimizing NNI: done in 0.115947 secs using 92.68% CPU
Optimizing NNI: done in 0.0676861 secs using 96.08% CPU
Optimizing NNI: done in 0.036128 secs using 97.12% CPU
Optimizing NNI: done in 0.0632119 secs using 97.42% CPU
Optimizing NNI: done in 0.0589912 secs using 97.46% CPU
Optimizing NNI: done in 0.036819 secs using 95.76% CPU
Optimizing NNI: done in 0.0852022 secs using 95.44% CPU
Optimizing NNI: done in 0.115707 secs using 95.68% CPU
Optimizing NNI: done in 0.0371919 secs using 96.04% CPU
Optimizing NNI: done in 0.0424531 secs using 93.01% CPU
Optimizing NNI: done in 0.099014 secs using 95.3% CPU
100 samples done
Optimizing NNI: done in 0.068506 secs using 96.59% CPU
Optimizing NNI: done in 0.0719059 secs using 89.1% CPU
Optimizing NNI: done in 0.0802519 secs using 97.57% CPU
Optimizing NNI: done in 0.0848389 secs using 92.31% CPU
Optimizing NNI: done in 0.110962 secs using 93.9% CPU
Optimizing NNI: done in 0.0562501 secs using 96.26% CPU
Optimizing NNI: done in 0.063103 secs using 96.63% CPU
Optimizing NNI: done in 0.0720809 secs using 95.51% CPU
Optimizing NNI: done in 0.0677772 secs using 95.91% CPU
Optimizing NNI: done in 0.023751 secs using 95.64% CPU
Optimizing NNI: done in 0.072542 secs using 93.85% CPU
Optimizing NNI: done in 0.0766439 secs using 94.49% CPU
Optimizing NNI: done in 0.0935538 secs using 95.14% CPU
Optimizing NNI: done in 0.0900571 secs using 94.36% CPU
Optimizing NNI: done in 0.0654969 secs using 94.86% CPU
Optimizing NNI: done in 0.0503891 secs using 93.78% CPU
Optimizing NNI: done in 0.0526891 secs using 94.8% CPU
Optimizing NNI: done in 0.069736 secs using 94.8% CPU
Optimizing NNI: done in 0.0959568 secs using 96.02% CPU
Optimizing NNI: done in 0.059443 secs using 96.66% CPU
Optimizing NNI: done in 0.0724201 secs using 95.1% CPU
Optimizing NNI: done in 0.0786049 secs using 95.9% CPU
Optimizing NNI: done in 0.104733 secs using 96.02% CPU
Optimizing NNI: done in 0.0762162 secs using 96.48% CPU
Optimizing NNI: done in 0.0851691 secs using 95.33% CPU
Optimizing NNI: done in 0.087868 secs using 90.78% CPU
Optimizing NNI: done in 0.063664 secs using 94.55% CPU
Optimizing NNI: done in 0.051245 secs using 96.33% CPU
Optimizing NNI: done in 0.0448191 secs using 96.84% CPU
Optimizing NNI: done in 0.106961 secs using 96.94% CPU
Optimizing NNI: done in 0.0781691 secs using 96.52% CPU
Optimizing NNI: done in 0.0809891 secs using 95.58% CPU
Optimizing NNI: done in 0.043679 secs using 97.04% CPU
Optimizing NNI: done in 0.119393 secs using 96.64% CPU
Optimizing NNI: done in 0.0614111 secs using 96.66% CPU
Optimizing NNI: done in 0.0770779 secs using 96.06% CPU
Optimizing NNI: done in 0.173271 secs using 56.48% CPU
Optimizing NNI: done in 0.120971 secs using 94.85% CPU
Optimizing NNI: done in 0.0423501 secs using 95.6% CPU
Optimizing NNI: done in 0.0575509 secs using 93.61% CPU
Optimizing NNI: done in 0.0684299 secs using 95.41% CPU
Optimizing NNI: done in 0.061471 secs using 95.28% CPU
Optimizing NNI: done in 0.0546029 secs using 95.56% CPU
Optimizing NNI: done in 0.0914581 secs using 94.99% CPU
Optimizing NNI: done in 0.100851 secs using 95.87% CPU
Optimizing NNI: done in 0.068764 secs using 94% CPU
Optimizing NNI: done in 0.0726998 secs using 95.98% CPU
Optimizing NNI: done in 0.0938549 secs using 95.02% CPU
Optimizing NNI: done in 0.071877 secs using 96.7% CPU
Optimizing NNI: done in 0.0981071 secs using 93.63% CPU
Optimizing NNI: done in 0.0629051 secs using 94.74% CPU
Optimizing NNI: done in 0.0780342 secs using 94.45% CPU
Optimizing NNI: done in 0.046968 secs using 95.2% CPU
Optimizing NNI: done in 0.0542531 secs using 96.38% CPU
Optimizing NNI: done in 0.043992 secs using 94.88% CPU
Optimizing NNI: done in 0.074213 secs using 95.66% CPU
Optimizing NNI: done in 0.0413911 secs using 96.54% CPU
Optimizing NNI: done in 0.0943091 secs using 94.27% CPU
Optimizing NNI: done in 0.065733 secs using 93.28% CPU
Optimizing NNI: done in 0.124036 secs using 95.3% CPU
Optimizing NNI: done in 0.0784411 secs using 95.42% CPU
Optimizing NNI: done in 0.0781479 secs using 95.61% CPU
Optimizing NNI: done in 0.0705378 secs using 93.96% CPU
Optimizing NNI: done in 0.0834088 secs using 94.52% CPU
Optimizing NNI: done in 0.0668459 secs using 94.63% CPU
Optimizing NNI: done in 0.0812862 secs using 93.75% CPU
Optimizing NNI: done in 0.0846839 secs using 97.08% CPU
Optimizing NNI: done in 0.0868831 secs using 96.72% CPU
Optimizing NNI: done in 0.045511 secs using 97.3% CPU
Optimizing NNI: done in 0.0544338 secs using 97.61% CPU
Optimizing NNI: done in 0.0777659 secs using 97.51% CPU
Optimizing NNI: done in 0.132007 secs using 97.05% CPU
Optimizing NNI: done in 0.0699699 secs using 96.26% CPU
Optimizing NNI: done in 0.0684059 secs using 96.69% CPU
Optimizing NNI: done in 0.0924139 secs using 97.3% CPU
Optimizing NNI: done in 0.0865369 secs using 97.17% CPU
Optimizing NNI: done in 0.0732739 secs using 97.07% CPU
Optimizing NNI: done in 0.0735161 secs using 97.11% CPU
Optimizing NNI: done in 0.0650342 secs using 96.41% CPU
Optimizing NNI: done in 0.0596962 secs using 96.66% CPU
Optimizing NNI: done in 0.053004 secs using 96.5% CPU
Optimizing NNI: done in 0.122557 secs using 96.82% CPU
Optimizing NNI: done in 0.0583539 secs using 97.44% CPU
Optimizing NNI: done in 0.0648592 secs using 96.49% CPU
Optimizing NNI: done in 0.061444 secs using 96.51% CPU
Optimizing NNI: done in 0.0590692 secs using 96.62% CPU
Optimizing NNI: done in 0.09196 secs using 94.98% CPU
Optimizing NNI: done in 0.077436 secs using 95.86% CPU
Optimizing NNI: done in 0.0794611 secs using 96.08% CPU
Optimizing NNI: done in 0.0745821 secs using 95.59% CPU
Optimizing NNI: done in 0.0967879 secs using 96.46% CPU
Optimizing NNI: done in 0.040839 secs using 97.14% CPU
Optimizing NNI: done in 0.0700972 secs using 95.89% CPU
Optimizing NNI: done in 0.0655692 secs using 95.85% CPU
Optimizing NNI: done in 0.0728972 secs using 95.07% CPU
Optimizing NNI: done in 0.0740252 secs using 94.93% CPU
Optimizing NNI: done in 0.0948989 secs using 95.45% CPU
Optimizing NNI: done in 0.077765 secs using 96.05% CPU
Optimizing NNI: done in 0.076479 secs using 95.37% CPU
Optimizing NNI: done in 0.114921 secs using 96.44% CPU
200 samples done
Optimizing NNI: done in 0.0638301 secs using 95.32% CPU
Optimizing NNI: done in 0.0766499 secs using 96.22% CPU
Optimizing NNI: done in 0.0762379 secs using 89.4% CPU
Optimizing NNI: done in 0.0569479 secs using 95.48% CPU
Optimizing NNI: done in 0.102611 secs using 96.1% CPU
Optimizing NNI: done in 0.108598 secs using 96.11% CPU
Optimizing NNI: done in 0.090184 secs using 95.85% CPU
Optimizing NNI: done in 0.055166 secs using 95.72% CPU
Optimizing NNI: done in 0.115871 secs using 95.66% CPU
Optimizing NNI: done in 0.0427079 secs using 95.55% CPU
Optimizing NNI: done in 0.0708311 secs using 97.07% CPU
Optimizing NNI: done in 0.082252 secs using 94.3% CPU
Optimizing NNI: done in 0.05795 secs using 96.27% CPU
Optimizing NNI: done in 0.0642719 secs using 95.8% CPU
Optimizing NNI: done in 0.0419388 secs using 95.45% CPU
Optimizing NNI: done in 0.0430591 secs using 95.54% CPU
Optimizing NNI: done in 0.0609479 secs using 95.88% CPU
Optimizing NNI: done in 0.0915391 secs using 97.06% CPU
Optimizing NNI: done in 0.069972 secs using 97.22% CPU
Optimizing NNI: done in 0.062856 secs using 96.27% CPU
Optimizing NNI: done in 0.075279 secs using 95.62% CPU
Optimizing NNI: done in 0.072752 secs using 96.16% CPU
Optimizing NNI: done in 0.0664771 secs using 96.17% CPU
Optimizing NNI: done in 0.057337 secs using 95.98% CPU
Optimizing NNI: done in 0.0608301 secs using 96.22% CPU
Optimizing NNI: done in 0.0637081 secs using 97.05% CPU
Optimizing NNI: done in 0.0867801 secs using 97.32% CPU
Optimizing NNI: done in 0.065603 secs using 95.1% CPU
Optimizing NNI: done in 0.0770471 secs using 94.89% CPU
Optimizing NNI: done in 0.116734 secs using 96.06% CPU
Optimizing NNI: done in 0.0567372 secs using 96.18% CPU
Optimizing NNI: done in 0.076679 secs using 97.44% CPU
Optimizing NNI: done in 0.073236 secs using 95.44% CPU
Optimizing NNI: done in 0.0575762 secs using 97.27% CPU
Optimizing NNI: done in 0.0832269 secs using 96.45% CPU
Optimizing NNI: done in 0.079531 secs using 96.89% CPU
Optimizing NNI: done in 0.0583169 secs using 96.33% CPU
Optimizing NNI: done in 0.0580041 secs using 96.4% CPU
Optimizing NNI: done in 0.0606339 secs using 95.54% CPU
Optimizing NNI: done in 0.104178 secs using 97.42% CPU
Optimizing NNI: done in 0.047904 secs using 95.68% CPU
Optimizing NNI: done in 0.0543602 secs using 97.43% CPU
Optimizing NNI: done in 0.0772629 secs using 96.38% CPU
Optimizing NNI: done in 0.0380499 secs using 96.93% CPU
Optimizing NNI: done in 0.0803552 secs using 97.57% CPU
Optimizing NNI: done in 0.0958278 secs using 96.8% CPU
Optimizing NNI: done in 0.056356 secs using 97.69% CPU
Optimizing NNI: done in 0.041486 secs using 96.82% CPU
Optimizing NNI: done in 0.0893319 secs using 96.21% CPU
Optimizing NNI: done in 0.048353 secs using 97.31% CPU
Optimizing NNI: done in 0.043457 secs using 97.07% CPU
Optimizing NNI: done in 0.0677199 secs using 97.25% CPU
Optimizing NNI: done in 0.071918 secs using 97.31% CPU
Optimizing NNI: done in 0.0714719 secs using 97.05% CPU
Optimizing NNI: done in 0.0698261 secs using 97.39% CPU
Optimizing NNI: done in 0.065377 secs using 96.7% CPU
Optimizing NNI: done in 0.068414 secs using 97.04% CPU
Optimizing NNI: done in 0.102878 secs using 97.37% CPU
Optimizing NNI: done in 0.0544479 secs using 97.53% CPU
Optimizing NNI: done in 0.08042 secs using 96.52% CPU
Optimizing NNI: done in 0.0708289 secs using 97.1% CPU
Optimizing NNI: done in 0.091114 secs using 97.25% CPU
Optimizing NNI: done in 0.0510631 secs using 96.39% CPU
Optimizing NNI: done in 0.0361419 secs using 96.79% CPU
Optimizing NNI: done in 0.0697451 secs using 97.09% CPU
Optimizing NNI: done in 0.069315 secs using 97.3% CPU
Optimizing NNI: done in 0.08406 secs using 97.26% CPU
Optimizing NNI: done in 0.0588031 secs using 97.11% CPU
Optimizing NNI: done in 0.0622098 secs using 97.05% CPU
Optimizing NNI: done in 0.0494401 secs using 92.29% CPU
Optimizing NNI: done in 0.0588782 secs using 96.81% CPU
Optimizing NNI: done in 0.0392962 secs using 96.76% CPU
Optimizing NNI: done in 0.0601809 secs using 96.79% CPU
Optimizing NNI: done in 0.095505 secs using 97.47% CPU
Optimizing NNI: done in 0.117761 secs using 95.52% CPU
Optimizing NNI: done in 0.0453191 secs using 96.56% CPU
Optimizing NNI: done in 0.124239 secs using 97.34% CPU
Optimizing NNI: done in 0.0400319 secs using 97.53% CPU
Optimizing NNI: done in 0.046509 secs using 96.92% CPU
Optimizing NNI: done in 0.063391 secs using 95.69% CPU
Optimizing NNI: done in 0.0636649 secs using 96.89% CPU
Optimizing NNI: done in 0.075083 secs using 97.7% CPU
Optimizing NNI: done in 0.056221 secs using 97.86% CPU
Optimizing NNI: done in 0.080251 secs using 97.52% CPU
Optimizing NNI: done in 0.0718951 secs using 97.37% CPU
Optimizing NNI: done in 0.0399861 secs using 98.18% CPU
Optimizing NNI: done in 0.085259 secs using 95.75% CPU
Optimizing NNI: done in 0.0592039 secs using 96.72% CPU
Optimizing NNI: done in 0.108756 secs using 97.78% CPU
Optimizing NNI: done in 0.0698769 secs using 97.28% CPU
Optimizing NNI: done in 0.055968 secs using 97.09% CPU
Optimizing NNI: done in 0.0782921 secs using 97.34% CPU
Optimizing NNI: done in 0.050735 secs using 97.73% CPU
Optimizing NNI: done in 0.101254 secs using 97.33% CPU
Optimizing NNI: done in 0.064651 secs using 95.98% CPU
Optimizing NNI: done in 0.079421 secs using 93.37% CPU
Optimizing NNI: done in 0.0603271 secs using 95.84% CPU
Optimizing NNI: done in 0.0930212 secs using 95.47% CPU
Optimizing NNI: done in 0.112623 secs using 96.53% CPU
Optimizing NNI: done in 0.0636518 secs using 95.11% CPU
300 samples done
Optimizing NNI: done in 0.0458992 secs using 93.93% CPU
Optimizing NNI: done in 0.0766091 secs using 94.57% CPU
Optimizing NNI: done in 0.0588911 secs using 97% CPU
Optimizing NNI: done in 0.056237 secs using 97.22% CPU
Optimizing NNI: done in 0.0944028 secs using 93.8% CPU
Optimizing NNI: done in 0.119758 secs using 94.75% CPU
Optimizing NNI: done in 0.0772941 secs using 97.15% CPU
Optimizing NNI: done in 0.0802898 secs using 95.07% CPU
Optimizing NNI: done in 0.0839679 secs using 95.25% CPU
Optimizing NNI: done in 0.076189 secs using 96.35% CPU
Optimizing NNI: done in 0.0945032 secs using 94.96% CPU
Optimizing NNI: done in 0.0571961 secs using 95.27% CPU
Optimizing NNI: done in 0.0774622 secs using 95.4% CPU
Optimizing NNI: done in 0.089622 secs using 95.64% CPU
Optimizing NNI: done in 0.035408 secs using 95.57% CPU
Optimizing NNI: done in 0.112601 secs using 96.25% CPU
Optimizing NNI: done in 0.068692 secs using 96.15% CPU
Optimizing NNI: done in 0.113513 secs using 75.75% CPU
Optimizing NNI: done in 0.136129 secs using 75.74% CPU
Optimizing NNI: done in 0.0807641 secs using 96.99% CPU
Optimizing NNI: done in 0.076406 secs using 97.26% CPU
Optimizing NNI: done in 0.0425868 secs using 96.35% CPU
Optimizing NNI: done in 0.0790188 secs using 95.24% CPU
Optimizing NNI: done in 0.079607 secs using 96.77% CPU
Optimizing NNI: done in 0.0616488 secs using 95.96% CPU
Optimizing NNI: done in 0.047353 secs using 95.93% CPU
Optimizing NNI: done in 0.127887 secs using 95.18% CPU
Optimizing NNI: done in 0.0529432 secs using 94.61% CPU
Optimizing NNI: done in 0.071301 secs using 97.31% CPU
Optimizing NNI: done in 0.0749061 secs using 96.89% CPU
Optimizing NNI: done in 0.041539 secs using 95.63% CPU
Optimizing NNI: done in 0.0421009 secs using 97.3% CPU
Optimizing NNI: done in 0.055279 secs using 96.18% CPU
Optimizing NNI: done in 0.0746529 secs using 97.16% CPU
Optimizing NNI: done in 0.0726111 secs using 95.57% CPU
Optimizing NNI: done in 0.076478 secs using 96.14% CPU
Optimizing NNI: done in 0.0712998 secs using 96.8% CPU
Optimizing NNI: done in 0.0464761 secs using 96.13% CPU
Optimizing NNI: done in 0.073467 secs using 96.11% CPU
Optimizing NNI: done in 0.0542071 secs using 97.26% CPU
Optimizing NNI: done in 0.0812991 secs using 96.81% CPU
Optimizing NNI: done in 0.116325 secs using 97.75% CPU
Optimizing NNI: done in 0.082808 secs using 96.79% CPU
Optimizing NNI: done in 0.0953171 secs using 97.89% CPU
Optimizing NNI: done in 0.054883 secs using 96.87% CPU
Optimizing NNI: done in 0.0533729 secs using 96.99% CPU
Optimizing NNI: done in 0.0544839 secs using 96.89% CPU
Optimizing NNI: done in 0.064569 secs using 96.87% CPU
Optimizing NNI: done in 0.0674071 secs using 95.73% CPU
Optimizing NNI: done in 0.056962 secs using 96.39% CPU
Optimizing NNI: done in 0.063767 secs using 95.85% CPU
Optimizing NNI: done in 0.047719 secs using 95.6% CPU
Optimizing NNI: done in 0.147623 secs using 96.62% CPU
Optimizing NNI: done in 0.0598941 secs using 96.86% CPU
Optimizing NNI: done in 0.0468431 secs using 95.15% CPU
Optimizing NNI: done in 0.0709479 secs using 97.06% CPU
Optimizing NNI: done in 0.0466399 secs using 96.42% CPU
Optimizing NNI: done in 0.0671329 secs using 95.99% CPU
Optimizing NNI: done in 0.087631 secs using 95.72% CPU
Optimizing NNI: done in 0.046628 secs using 95.73% CPU
Optimizing NNI: done in 0.0613222 secs using 96.05% CPU
Optimizing NNI: done in 0.0870912 secs using 96.09% CPU
Optimizing NNI: done in 0.0568962 secs using 96.6% CPU
Optimizing NNI: done in 0.0752671 secs using 96.69% CPU
Optimizing NNI: done in 0.102585 secs using 96.82% CPU
Optimizing NNI: done in 0.083118 secs using 97.23% CPU
Optimizing NNI: done in 0.122068 secs using 96.88% CPU
Optimizing NNI: done in 0.0415518 secs using 97.45% CPU
Optimizing NNI: done in 0.070056 secs using 97.03% CPU
Optimizing NNI: done in 0.0843148 secs using 97.36% CPU
Optimizing NNI: done in 0.0997601 secs using 96.81% CPU
Optimizing NNI: done in 0.125524 secs using 97.44% CPU
Optimizing NNI: done in 0.0833821 secs using 97.24% CPU
Optimizing NNI: done in 0.0625241 secs using 97.32% CPU
Optimizing NNI: done in 0.074255 secs using 97.51% CPU
Optimizing NNI: done in 0.0537162 secs using 97.26% CPU
Optimizing NNI: done in 0.0576868 secs using 97.62% CPU
Optimizing NNI: done in 0.0856488 secs using 96.29% CPU
Optimizing NNI: done in 0.0753791 secs using 97.02% CPU
Optimizing NNI: done in 0.0963099 secs using 98.14% CPU
Optimizing NNI: done in 0.0759139 secs using 96.94% CPU
Optimizing NNI: done in 0.093539 secs using 97.37% CPU
Optimizing NNI: done in 0.0791509 secs using 95.68% CPU
Optimizing NNI: done in 0.0939052 secs using 96.45% CPU
Optimizing NNI: done in 0.056159 secs using 95.93% CPU
Optimizing NNI: done in 0.0405121 secs using 96.95% CPU
Optimizing NNI: done in 0.0891349 secs using 97.16% CPU
Optimizing NNI: done in 0.0647578 secs using 96.61% CPU
Optimizing NNI: done in 0.0818262 secs using 95.1% CPU
Optimizing NNI: done in 0.108682 secs using 96.88% CPU
Optimizing NNI: done in 0.0800948 secs using 97.24% CPU
Optimizing NNI: done in 0.0634508 secs using 96.94% CPU
Optimizing NNI: done in 0.0762389 secs using 95.46% CPU
Optimizing NNI: done in 0.066884 secs using 95.43% CPU
Optimizing NNI: done in 0.056509 secs using 96.19% CPU
Optimizing NNI: done in 0.026896 secs using 96.07% CPU
Optimizing NNI: done in 0.0445702 secs using 95.27% CPU
Optimizing NNI: done in 0.0827031 secs using 95.39% CPU
Optimizing NNI: done in 0.0719619 secs using 93.01% CPU
Optimizing NNI: done in 0.0610392 secs using 95.49% CPU
400 samples done
Optimizing NNI: done in 0.0875239 secs using 94.45% CPU
Optimizing NNI: done in 0.071943 secs using 96.62% CPU
Optimizing NNI: done in 0.0976839 secs using 97.64% CPU
Optimizing NNI: done in 0.0918651 secs using 95.88% CPU
Optimizing NNI: done in 0.0366168 secs using 96.7% CPU
Optimizing NNI: done in 0.0690041 secs using 96.37% CPU
Optimizing NNI: done in 0.060699 secs using 96.53% CPU
Optimizing NNI: done in 0.0417199 secs using 95.34% CPU
Optimizing NNI: done in 0.057498 secs using 96% CPU
Optimizing NNI: done in 0.048944 secs using 96.1% CPU
Optimizing NNI: done in 0.0854189 secs using 97.14% CPU
Optimizing NNI: done in 0.0624669 secs using 95.75% CPU
Optimizing NNI: done in 0.161643 secs using 79.02% CPU
Optimizing NNI: done in 0.060524 secs using 91.68% CPU
Optimizing NNI: done in 0.053395 secs using 94.2% CPU
Optimizing NNI: done in 0.0758669 secs using 95.32% CPU
Optimizing NNI: done in 0.106745 secs using 96.89% CPU
Optimizing NNI: done in 0.0953898 secs using 95.32% CPU
Optimizing NNI: done in 0.0468011 secs using 96.66% CPU
Optimizing NNI: done in 0.062952 secs using 95.7% CPU
Optimizing NNI: done in 0.0693851 secs using 94.73% CPU
Optimizing NNI: done in 0.155615 secs using 95.28% CPU
Optimizing NNI: done in 0.0647879 secs using 96.89% CPU
Optimizing NNI: done in 0.120562 secs using 96.65% CPU
Optimizing NNI: done in 0.0484731 secs using 97.27% CPU
Optimizing NNI: done in 0.050106 secs using 96.03% CPU
Optimizing NNI: done in 0.12366 secs using 95.53% CPU
Optimizing NNI: done in 0.0477538 secs using 94.13% CPU
Optimizing NNI: done in 0.092958 secs using 94.25% CPU
Optimizing NNI: done in 0.086246 secs using 96.98% CPU
Optimizing NNI: done in 0.0656769 secs using 95.77% CPU
Optimizing NNI: done in 0.08234 secs using 96.42% CPU
Optimizing NNI: done in 0.078119 secs using 95.11% CPU
Optimizing NNI: done in 0.0701931 secs using 95.53% CPU
Optimizing NNI: done in 0.039835 secs using 95.18% CPU
Optimizing NNI: done in 0.0692029 secs using 94.89% CPU
Optimizing NNI: done in 0.066422 secs using 96.66% CPU
Optimizing NNI: done in 0.066117 secs using 95.61% CPU
Optimizing NNI: done in 0.101246 secs using 95.69% CPU
Optimizing NNI: done in 0.0790348 secs using 96.39% CPU
Optimizing NNI: done in 0.042176 secs using 96.25% CPU
Optimizing NNI: done in 0.0942872 secs using 96.66% CPU
Optimizing NNI: done in 0.091315 secs using 96.78% CPU
Optimizing NNI: done in 0.036989 secs using 96.52% CPU
Optimizing NNI: done in 0.044553 secs using 95.41% CPU
Optimizing NNI: done in 0.08009 secs using 96.4% CPU
Optimizing NNI: done in 0.0437438 secs using 96.11% CPU
Optimizing NNI: done in 0.0896308 secs using 96.47% CPU
Optimizing NNI: done in 0.07517 secs using 94.52% CPU
Optimizing NNI: done in 0.04182 secs using 94.28% CPU
Optimizing NNI: done in 0.0664701 secs using 96.24% CPU
Optimizing NNI: done in 0.0651052 secs using 96.61% CPU
Optimizing NNI: done in 0.072854 secs using 96.05% CPU
Optimizing NNI: done in 0.048538 secs using 96.74% CPU
Optimizing NNI: done in 0.061537 secs using 96.02% CPU
Optimizing NNI: done in 0.0620618 secs using 95.22% CPU
Optimizing NNI: done in 0.120511 secs using 96.43% CPU
Optimizing NNI: done in 0.0691421 secs using 94.1% CPU
Optimizing NNI: done in 0.0377591 secs using 94.98% CPU
Optimizing NNI: done in 0.056371 secs using 95.75% CPU
Optimizing NNI: done in 0.06405 secs using 96.03% CPU
Optimizing NNI: done in 0.107306 secs using 96.81% CPU
Optimizing NNI: done in 0.071698 secs using 94.39% CPU
Optimizing NNI: done in 0.0490811 secs using 90.52% CPU
Optimizing NNI: done in 0.083426 secs using 92.83% CPU
Optimizing NNI: done in 0.084656 secs using 96.08% CPU
Optimizing NNI: done in 0.08757 secs using 95.69% CPU
Optimizing NNI: done in 0.059746 secs using 96.31% CPU
Optimizing NNI: done in 0.0474141 secs using 94.97% CPU
Optimizing NNI: done in 0.081671 secs using 97.23% CPU
Optimizing NNI: done in 0.0550039 secs using 95.56% CPU
Optimizing NNI: done in 0.0651491 secs using 97.67% CPU
Optimizing NNI: done in 0.0504799 secs using 97.28% CPU
Optimizing NNI: done in 0.0351651 secs using 97.9% CPU
Optimizing NNI: done in 0.040602 secs using 97.1% CPU
Optimizing NNI: done in 0.0917082 secs using 97.64% CPU
Optimizing NNI: done in 0.0675709 secs using 97.06% CPU
Optimizing NNI: done in 0.0660479 secs using 94.75% CPU
Optimizing NNI: done in 0.108822 secs using 96.11% CPU
Optimizing NNI: done in 0.0422239 secs using 94.65% CPU
Optimizing NNI: done in 0.0424621 secs using 96.76% CPU
Optimizing NNI: done in 0.0767829 secs using 96.09% CPU
Optimizing NNI: done in 0.0853691 secs using 88.24% CPU
Optimizing NNI: done in 0.037353 secs using 95.76% CPU
Optimizing NNI: done in 0.0771539 secs using 96.74% CPU
Optimizing NNI: done in 0.0908971 secs using 95.87% CPU
Optimizing NNI: done in 0.061939 secs using 97.05% CPU
Optimizing NNI: done in 0.12955 secs using 96.43% CPU
Optimizing NNI: done in 0.0395329 secs using 96.71% CPU
Optimizing NNI: done in 0.065263 secs using 95.7% CPU
Optimizing NNI: done in 0.0478432 secs using 96.78% CPU
Optimizing NNI: done in 0.0515149 secs using 95.5% CPU
Optimizing NNI: done in 0.0735321 secs using 96.14% CPU
Optimizing NNI: done in 0.0553179 secs using 96.25% CPU
Optimizing NNI: done in 0.0663631 secs using 96.74% CPU
Optimizing NNI: done in 0.11759 secs using 95.53% CPU
Optimizing NNI: done in 0.0659051 secs using 95.88% CPU
Optimizing NNI: done in 0.099349 secs using 97.29% CPU
Optimizing NNI: done in 0.058912 secs using 96.94% CPU
Optimizing NNI: done in 0.0628722 secs using 96.68% CPU
500 samples done
Optimizing NNI: done in 0.0520921 secs using 97.11% CPU
Optimizing NNI: done in 0.0397911 secs using 97.74% CPU
Optimizing NNI: done in 0.11689 secs using 97.09% CPU
Optimizing NNI: done in 0.0691631 secs using 96.28% CPU
Optimizing NNI: done in 0.105712 secs using 96.03% CPU
Optimizing NNI: done in 0.0458069 secs using 97.14% CPU
Optimizing NNI: done in 0.0703559 secs using 97.26% CPU
Optimizing NNI: done in 0.0514169 secs using 97.34% CPU
Optimizing NNI: done in 0.05847 secs using 97.02% CPU
Optimizing NNI: done in 0.0676861 secs using 96.74% CPU
Optimizing NNI: done in 0.0665112 secs using 97.78% CPU
Optimizing NNI: done in 0.061646 secs using 96.56% CPU
Optimizing NNI: done in 0.126397 secs using 95.81% CPU
Optimizing NNI: done in 0.0721951 secs using 94.02% CPU
Optimizing NNI: done in 0.0783441 secs using 96.37% CPU
Optimizing NNI: done in 0.0527279 secs using 97.26% CPU
Optimizing NNI: done in 0.056927 secs using 96.07% CPU
Optimizing NNI: done in 0.0709188 secs using 95.89% CPU
Optimizing NNI: done in 0.0367289 secs using 96.67% CPU
Optimizing NNI: done in 0.0619621 secs using 94.9% CPU
Optimizing NNI: done in 0.075763 secs using 92.39% CPU
Optimizing NNI: done in 0.055023 secs using 96.58% CPU
Optimizing NNI: done in 0.096859 secs using 96.96% CPU
Optimizing NNI: done in 0.0803478 secs using 97.7% CPU
Optimizing NNI: done in 0.0535748 secs using 98.2% CPU
Optimizing NNI: done in 0.0607991 secs using 97.12% CPU
Optimizing NNI: done in 0.100792 secs using 97.88% CPU
Optimizing NNI: done in 0.0572069 secs using 97.25% CPU
Optimizing NNI: done in 0.059732 secs using 96.13% CPU
Optimizing NNI: done in 0.0747521 secs using 95.08% CPU
Optimizing NNI: done in 0.0580001 secs using 97.03% CPU
Optimizing NNI: done in 0.0526841 secs using 96.51% CPU
Optimizing NNI: done in 0.0632129 secs using 96.78% CPU
Optimizing NNI: done in 0.093689 secs using 97.77% CPU
Optimizing NNI: done in 0.0513332 secs using 96.95% CPU
Optimizing NNI: done in 0.0677581 secs using 97.73% CPU
Optimizing NNI: done in 0.0670211 secs using 96.88% CPU
Optimizing NNI: done in 0.060071 secs using 96.68% CPU
Optimizing NNI: done in 0.0820031 secs using 97.35% CPU
Optimizing NNI: done in 0.0656149 secs using 97.78% CPU
Optimizing NNI: done in 0.036036 secs using 96.69% CPU
Optimizing NNI: done in 0.0969172 secs using 97.68% CPU
Optimizing NNI: done in 0.061904 secs using 97.38% CPU
Optimizing NNI: done in 0.055244 secs using 96.68% CPU
Optimizing NNI: done in 0.07424 secs using 97.37% CPU
Optimizing NNI: done in 0.0672789 secs using 97.51% CPU
Optimizing NNI: done in 0.073616 secs using 97.44% CPU
Optimizing NNI: done in 0.0317571 secs using 97.73% CPU
Optimizing NNI: done in 0.0680361 secs using 97.25% CPU
Optimizing NNI: done in 0.0610371 secs using 97.4% CPU
Optimizing NNI: done in 0.080169 secs using 97.57% CPU
Optimizing NNI: done in 0.0580502 secs using 97.72% CPU
Optimizing NNI: done in 0.0648949 secs using 97.88% CPU
Optimizing NNI: done in 0.059443 secs using 96.76% CPU
Optimizing NNI: done in 0.038183 secs using 97.26% CPU
Optimizing NNI: done in 0.0411251 secs using 97.34% CPU
Optimizing NNI: done in 0.0803459 secs using 97.86% CPU
Optimizing NNI: done in 0.0842538 secs using 97.82% CPU
Optimizing NNI: done in 0.0809271 secs using 96.99% CPU
Optimizing NNI: done in 0.0409021 secs using 97.84% CPU
Optimizing NNI: done in 0.0443869 secs using 97.96% CPU
Optimizing NNI: done in 0.0356269 secs using 97.35% CPU
Optimizing NNI: done in 0.036284 secs using 98.16% CPU
Optimizing NNI: done in 0.0544989 secs using 97.28% CPU
Optimizing NNI: done in 0.033071 secs using 98.86% CPU
Optimizing NNI: done in 0.0696311 secs using 97.41% CPU
Optimizing NNI: done in 0.0567982 secs using 97.16% CPU
Optimizing NNI: done in 0.0527139 secs using 96.98% CPU
Optimizing NNI: done in 0.05709 secs using 97.26% CPU
Optimizing NNI: done in 0.0468211 secs using 97.17% CPU
Optimizing NNI: done in 0.072253 secs using 96.75% CPU
Optimizing NNI: done in 0.066983 secs using 95.42% CPU
Optimizing NNI: done in 0.0717831 secs using 97.36% CPU
Optimizing NNI: done in 0.0722818 secs using 96.18% CPU
Optimizing NNI: done in 0.060123 secs using 95.81% CPU
Optimizing NNI: done in 0.0470641 secs using 96.89% CPU
Optimizing NNI: done in 0.0632751 secs using 95.24% CPU
Optimizing NNI: done in 0.0910082 secs using 97.52% CPU
Optimizing NNI: done in 0.0623369 secs using 96.19% CPU
Optimizing NNI: done in 0.067127 secs using 97.35% CPU
Optimizing NNI: done in 0.051441 secs using 97.26% CPU
Optimizing NNI: done in 0.072787 secs using 96.9% CPU
Optimizing NNI: done in 0.047344 secs using 97.23% CPU
Optimizing NNI: done in 0.0393829 secs using 97.27% CPU
Optimizing NNI: done in 0.091593 secs using 95.52% CPU
Optimizing NNI: done in 0.10817 secs using 95.06% CPU
Optimizing NNI: done in 0.048424 secs using 95.51% CPU
Optimizing NNI: done in 0.0781338 secs using 95.61% CPU
Optimizing NNI: done in 0.061532 secs using 96.25% CPU
Optimizing NNI: done in 0.0701249 secs using 95.34% CPU
Optimizing NNI: done in 0.065155 secs using 97.1% CPU
Optimizing NNI: done in 0.0864551 secs using 96.79% CPU
Optimizing NNI: done in 0.0697141 secs using 96.56% CPU
Optimizing NNI: done in 0.059974 secs using 96.63% CPU
Optimizing NNI: done in 0.0540969 secs using 96.23% CPU
Optimizing NNI: done in 0.0824399 secs using 96.04% CPU
Optimizing NNI: done in 0.092833 secs using 97.18% CPU
Optimizing NNI: done in 0.0363159 secs using 97.62% CPU
Optimizing NNI: done in 0.0539589 secs using 96.87% CPU
Optimizing NNI: done in 0.0782499 secs using 96.41% CPU
600 samples done
Optimizing NNI: done in 0.0728569 secs using 94.22% CPU
Optimizing NNI: done in 0.0718391 secs using 88.72% CPU
Optimizing NNI: done in 0.114096 secs using 93.9% CPU
Optimizing NNI: done in 0.0791769 secs using 95.38% CPU
Optimizing NNI: done in 0.0597138 secs using 97.11% CPU
Optimizing NNI: done in 0.0610988 secs using 95.41% CPU
Optimizing NNI: done in 0.0563419 secs using 97.02% CPU
Optimizing NNI: done in 0.0772829 secs using 94.01% CPU
Optimizing NNI: done in 0.0765681 secs using 95.99% CPU
Optimizing NNI: done in 0.056951 secs using 96.24% CPU
Optimizing NNI: done in 0.055681 secs using 95.39% CPU
Optimizing NNI: done in 0.0490589 secs using 93.95% CPU
Optimizing NNI: done in 0.057241 secs using 96.26% CPU
Optimizing NNI: done in 0.113067 secs using 94.6% CPU
Optimizing NNI: done in 0.058501 secs using 96.49% CPU
Optimizing NNI: done in 0.0563931 secs using 96.37% CPU
Optimizing NNI: done in 0.116179 secs using 95.37% CPU
Optimizing NNI: done in 0.063585 secs using 96.18% CPU
Optimizing NNI: done in 0.0790091 secs using 92.76% CPU
Optimizing NNI: done in 0.0777299 secs using 94.31% CPU
Optimizing NNI: done in 0.0487201 secs using 94.83% CPU
Optimizing NNI: done in 0.0632381 secs using 96.13% CPU
Optimizing NNI: done in 0.147595 secs using 82.4% CPU
Optimizing NNI: done in 0.123731 secs using 76.15% CPU
Optimizing NNI: done in 0.0581689 secs using 96.06% CPU
Optimizing NNI: done in 0.0753338 secs using 89.88% CPU
Optimizing NNI: done in 0.104324 secs using 96.88% CPU
Optimizing NNI: done in 0.0558259 secs using 92.82% CPU
Optimizing NNI: done in 0.0488682 secs using 95.88% CPU
Optimizing NNI: done in 0.109951 secs using 97.29% CPU
Optimizing NNI: done in 0.0580001 secs using 95.84% CPU
Optimizing NNI: done in 0.0936561 secs using 97.36% CPU
Optimizing NNI: done in 0.0455999 secs using 95.39% CPU
Optimizing NNI: done in 0.14298 secs using 94.26% CPU
Optimizing NNI: done in 0.0859809 secs using 87.91% CPU
Optimizing NNI: done in 0.108154 secs using 88.76% CPU
Optimizing NNI: done in 0.0976009 secs using 94.87% CPU
Optimizing NNI: done in 0.0964119 secs using 95.75% CPU
Optimizing NNI: done in 0.0402761 secs using 97.02% CPU
Optimizing NNI: done in 0.058938 secs using 94.79% CPU
Optimizing NNI: done in 0.0565801 secs using 95.93% CPU
Optimizing NNI: done in 0.063283 secs using 94.48% CPU
Optimizing NNI: done in 0.0450511 secs using 96.02% CPU
Optimizing NNI: done in 0.069423 secs using 95.88% CPU
Optimizing NNI: done in 0.0520141 secs using 95.49% CPU
Optimizing NNI: done in 0.0639591 secs using 92.16% CPU
Optimizing NNI: done in 0.0489221 secs using 96.41% CPU
Optimizing NNI: done in 0.0534391 secs using 97.33% CPU
Optimizing NNI: done in 0.0849218 secs using 96.43% CPU
Optimizing NNI: done in 0.115155 secs using 93.56% CPU
Optimizing NNI: done in 0.0669229 secs using 95.85% CPU
Optimizing NNI: done in 0.0708358 secs using 95.69% CPU
Optimizing NNI: done in 0.0353792 secs using 96.99% CPU
Optimizing NNI: done in 0.0634379 secs using 97.02% CPU
Optimizing NNI: done in 0.0995922 secs using 90.21% CPU
Optimizing NNI: done in 0.08654 secs using 96.28% CPU
Optimizing NNI: done in 0.0810158 secs using 94.79% CPU
Optimizing NNI: done in 0.0753801 secs using 96.21% CPU
Optimizing NNI: done in 0.071321 secs using 91.02% CPU
Optimizing NNI: done in 0.143828 secs using 93.26% CPU
Optimizing NNI: done in 0.0680611 secs using 98.89% CPU
Optimizing NNI: done in 0.10459 secs using 97.33% CPU
Optimizing NNI: done in 0.053695 secs using 91.39% CPU
Optimizing NNI: done in 0.0534301 secs using 93.54% CPU
Optimizing NNI: done in 0.168173 secs using 88.13% CPU
Optimizing NNI: done in 0.0907969 secs using 95.32% CPU
Optimizing NNI: done in 0.113873 secs using 96.18% CPU
Optimizing NNI: done in 0.0890641 secs using 96.7% CPU
Optimizing NNI: done in 0.0839128 secs using 96.38% CPU
Optimizing NNI: done in 0.0681589 secs using 95.57% CPU
Optimizing NNI: done in 0.0942628 secs using 97.18% CPU
Optimizing NNI: done in 0.107181 secs using 94.83% CPU
Optimizing NNI: done in 0.0883739 secs using 98.93% CPU
Optimizing NNI: done in 0.071764 secs using 96.71% CPU
Optimizing NNI: done in 0.0938852 secs using 94.06% CPU
Optimizing NNI: done in 0.0758362 secs using 98.81% CPU
Optimizing NNI: done in 0.0524969 secs using 98.8% CPU
Optimizing NNI: done in 0.0977149 secs using 87.8% CPU
Optimizing NNI: done in 0.058548 secs using 95.44% CPU
Optimizing NNI: done in 0.0518072 secs using 95.77% CPU
Optimizing NNI: done in 0.0562589 secs using 96.21% CPU
Optimizing NNI: done in 0.059088 secs using 97.06% CPU
Optimizing NNI: done in 0.0900059 secs using 96.72% CPU
Optimizing NNI: done in 0.0405941 secs using 95.57% CPU
Optimizing NNI: done in 0.103472 secs using 93.93% CPU
Optimizing NNI: done in 0.0794201 secs using 94.95% CPU
Optimizing NNI: done in 0.0565979 secs using 96.12% CPU
Optimizing NNI: done in 0.0892191 secs using 85.69% CPU
Optimizing NNI: done in 0.0802171 secs using 92.56% CPU
Optimizing NNI: done in 0.0768099 secs using 96.34% CPU
Optimizing NNI: done in 0.088177 secs using 96.29% CPU
Optimizing NNI: done in 0.0559361 secs using 97.35% CPU
Optimizing NNI: done in 0.069664 secs using 98.18% CPU
Optimizing NNI: done in 0.0828581 secs using 95.66% CPU
Optimizing NNI: done in 0.073585 secs using 94.41% CPU
Optimizing NNI: done in 0.0609469 secs using 89.98% CPU
Optimizing NNI: done in 0.09566 secs using 93.01% CPU
Optimizing NNI: done in 0.0928571 secs using 93.74% CPU
Optimizing NNI: done in 0.088732 secs using 94.13% CPU
Optimizing NNI: done in 0.0451791 secs using 95.18% CPU
700 samples done
Optimizing NNI: done in 0.0568612 secs using 95.13% CPU
Optimizing NNI: done in 0.052037 secs using 93.62% CPU
Optimizing NNI: done in 0.0739372 secs using 94.77% CPU
Optimizing NNI: done in 0.0499928 secs using 94.46% CPU
Optimizing NNI: done in 0.0828969 secs using 94.63% CPU
Optimizing NNI: done in 0.0478089 secs using 94.84% CPU
Optimizing NNI: done in 0.105673 secs using 91.95% CPU
Optimizing NNI: done in 0.0674281 secs using 95.03% CPU
Optimizing NNI: done in 0.0759251 secs using 95.57% CPU
Optimizing NNI: done in 0.0899529 secs using 95.28% CPU
Optimizing NNI: done in 0.149176 secs using 95.3% CPU
Optimizing NNI: done in 0.085628 secs using 94.09% CPU
Optimizing NNI: done in 0.0812941 secs using 94.73% CPU
Optimizing NNI: done in 0.074837 secs using 95.18% CPU
Optimizing NNI: done in 0.0831869 secs using 94.5% CPU
Optimizing NNI: done in 0.0766938 secs using 93.51% CPU
Optimizing NNI: done in 0.0795882 secs using 94.98% CPU
Optimizing NNI: done in 0.098516 secs using 92.07% CPU
Optimizing NNI: done in 0.114948 secs using 91.23% CPU
Optimizing NNI: done in 0.04248 secs using 94.15% CPU
Optimizing NNI: done in 0.0771532 secs using 95.14% CPU
Optimizing NNI: done in 0.087219 secs using 95.25% CPU
Optimizing NNI: done in 0.122294 secs using 95.03% CPU
Optimizing NNI: done in 0.073339 secs using 94.38% CPU
Optimizing NNI: done in 0.098511 secs using 93.34% CPU
Optimizing NNI: done in 0.0596302 secs using 88.32% CPU
Optimizing NNI: done in 0.136268 secs using 95.11% CPU
Optimizing NNI: done in 0.070219 secs using 93.91% CPU
Optimizing NNI: done in 0.098357 secs using 81.25% CPU
Optimizing NNI: done in 0.064137 secs using 98.44% CPU
Optimizing NNI: done in 0.117667 secs using 96.6% CPU
Optimizing NNI: done in 0.0592589 secs using 90.69% CPU
Optimizing NNI: done in 0.079139 secs using 96.83% CPU
Optimizing NNI: done in 0.098037 secs using 96.89% CPU
Optimizing NNI: done in 0.065958 secs using 95.82% CPU
Optimizing NNI: done in 0.061507 secs using 95.72% CPU
Optimizing NNI: done in 0.0955069 secs using 94.44% CPU
Optimizing NNI: done in 0.0958679 secs using 95.19% CPU
Optimizing NNI: done in 0.0834079 secs using 96.34% CPU
Optimizing NNI: done in 0.109134 secs using 94.06% CPU
Optimizing NNI: done in 0.0685351 secs using 96.26% CPU
Optimizing NNI: done in 0.117414 secs using 93.44% CPU
Optimizing NNI: done in 0.062176 secs using 95.02% CPU
Optimizing NNI: done in 0.0424709 secs using 96.56% CPU
Optimizing NNI: done in 0.063412 secs using 93.65% CPU
Optimizing NNI: done in 0.104104 secs using 92.75% CPU
Optimizing NNI: done in 0.073343 secs using 95.19% CPU
Optimizing NNI: done in 0.0461631 secs using 96.07% CPU
Optimizing NNI: done in 0.0759299 secs using 95.65% CPU
Optimizing NNI: done in 0.103746 secs using 95.59% CPU
Optimizing NNI: done in 0.0543561 secs using 96.24% CPU
Optimizing NNI: done in 0.088695 secs using 95.16% CPU
Optimizing NNI: done in 0.12489 secs using 95.86% CPU
Optimizing NNI: done in 0.0721202 secs using 96.14% CPU
Optimizing NNI: done in 0.127421 secs using 65.05% CPU
Optimizing NNI: done in 0.118131 secs using 81.94% CPU
Optimizing NNI: done in 0.050421 secs using 95.64% CPU
Optimizing NNI: done in 0.0635149 secs using 95.52% CPU
Optimizing NNI: done in 0.045963 secs using 93.44% CPU
Optimizing NNI: done in 0.0374231 secs using 94.83% CPU
Optimizing NNI: done in 0.0594091 secs using 95.12% CPU
Optimizing NNI: done in 0.057606 secs using 85.19% CPU
Optimizing NNI: done in 0.0590429 secs using 92.05% CPU
Optimizing NNI: done in 0.086484 secs using 96.12% CPU
Optimizing NNI: done in 0.0687461 secs using 96.32% CPU
Optimizing NNI: done in 0.0457048 secs using 96.72% CPU
Optimizing NNI: done in 0.051712 secs using 96.33% CPU
Optimizing NNI: done in 0.0472529 secs using 97.77% CPU
Optimizing NNI: done in 0.0446041 secs using 95.2% CPU
Optimizing NNI: done in 0.08515 secs using 96.07% CPU
Optimizing NNI: done in 0.04 secs using 97.22% CPU
Optimizing NNI: done in 0.105166 secs using 96.38% CPU
Optimizing NNI: done in 0.0676961 secs using 93.79% CPU
Optimizing NNI: done in 0.0910828 secs using 96.67% CPU
Optimizing NNI: done in 0.056469 secs using 96.87% CPU
Optimizing NNI: done in 0.073386 secs using 96.86% CPU
Optimizing NNI: done in 0.08025 secs using 95.84% CPU
Optimizing NNI: done in 0.038897 secs using 97.43% CPU
Optimizing NNI: done in 0.144598 secs using 97.14% CPU
Optimizing NNI: done in 0.0840812 secs using 96.23% CPU
Optimizing NNI: done in 0.095463 secs using 97.37% CPU
Optimizing NNI: done in 0.073631 secs using 96.71% CPU
Optimizing NNI: done in 0.0503631 secs using 97.23% CPU
Optimizing NNI: done in 0.0972881 secs using 96.81% CPU
Optimizing NNI: done in 0.0567701 secs using 96.76% CPU
Optimizing NNI: done in 0.0333209 secs using 96.93% CPU
Optimizing NNI: done in 0.077049 secs using 94.6% CPU
Optimizing NNI: done in 0.0529649 secs using 95.81% CPU
Optimizing NNI: done in 0.0766981 secs using 95.69% CPU
Optimizing NNI: done in 0.133058 secs using 96.18% CPU
Optimizing NNI: done in 0.060951 secs using 96.08% CPU
Optimizing NNI: done in 0.079849 secs using 93.02% CPU
Optimizing NNI: done in 0.08129 secs using 94.81% CPU
Optimizing NNI: done in 0.0985861 secs using 92.35% CPU
Optimizing NNI: done in 0.0829589 secs using 94.14% CPU
Optimizing NNI: done in 0.077234 secs using 93.95% CPU
Optimizing NNI: done in 0.052151 secs using 93.87% CPU
Optimizing NNI: done in 0.0772939 secs using 93.83% CPU
Optimizing NNI: done in 0.0235121 secs using 93.55% CPU
Optimizing NNI: done in 0.0387161 secs using 97.62% CPU
800 samples done
Optimizing NNI: done in 0.049669 secs using 97.34% CPU
Optimizing NNI: done in 0.107051 secs using 97.08% CPU
Optimizing NNI: done in 0.032831 secs using 96.4% CPU
Optimizing NNI: done in 0.057915 secs using 96.84% CPU
Optimizing NNI: done in 0.0853579 secs using 95.52% CPU
Optimizing NNI: done in 0.039763 secs using 95.76% CPU
Optimizing NNI: done in 0.0779328 secs using 95.84% CPU
Optimizing NNI: done in 0.0410478 secs using 95.75% CPU
Optimizing NNI: done in 0.078598 secs using 95.06% CPU
Optimizing NNI: done in 0.077431 secs using 95.19% CPU
Optimizing NNI: done in 0.0505641 secs using 95.78% CPU
Optimizing NNI: done in 0.0854468 secs using 96.33% CPU
Optimizing NNI: done in 0.0855119 secs using 95.07% CPU
Optimizing NNI: done in 0.0923882 secs using 95.41% CPU
Optimizing NNI: done in 0.059859 secs using 95.22% CPU
Optimizing NNI: done in 0.0678849 secs using 95.14% CPU
Optimizing NNI: done in 0.0393372 secs using 97.4% CPU
Optimizing NNI: done in 0.06811 secs using 95.45% CPU
Optimizing NNI: done in 0.0688131 secs using 95.92% CPU
Optimizing NNI: done in 0.102934 secs using 94.27% CPU
Optimizing NNI: done in 0.0715899 secs using 93.65% CPU
Optimizing NNI: done in 0.0985041 secs using 94.75% CPU
Optimizing NNI: done in 0.055804 secs using 94.38% CPU
Optimizing NNI: done in 0.0491381 secs using 95.74% CPU
Optimizing NNI: done in 0.127806 secs using 96.23% CPU
Optimizing NNI: done in 0.057287 secs using 96.55% CPU
Optimizing NNI: done in 0.0386341 secs using 95.53% CPU
Optimizing NNI: done in 0.092406 secs using 96.26% CPU
Optimizing NNI: done in 0.0811691 secs using 94% CPU
Optimizing NNI: done in 0.078547 secs using 89.75% CPU
Optimizing NNI: done in 0.093765 secs using 86.52% CPU
Optimizing NNI: done in 0.0895019 secs using 90.61% CPU
Optimizing NNI: done in 0.046334 secs using 86.04% CPU
Optimizing NNI: done in 0.0603561 secs using 85.78% CPU
Optimizing NNI: done in 0.061969 secs using 87.7% CPU
Optimizing NNI: done in 0.082408 secs using 85.17% CPU
Optimizing NNI: done in 0.103889 secs using 86.71% CPU
Optimizing NNI: done in 0.112318 secs using 87.25% CPU
Optimizing NNI: done in 0.088721 secs using 96.09% CPU
Optimizing NNI: done in 0.053721 secs using 95.71% CPU
Optimizing NNI: done in 0.0557559 secs using 96.13% CPU
Optimizing NNI: done in 0.0497708 secs using 95.75% CPU
Optimizing NNI: done in 0.0534382 secs using 95.97% CPU
Optimizing NNI: done in 0.082566 secs using 96.23% CPU
Optimizing NNI: done in 0.105829 secs using 96.48% CPU
Optimizing NNI: done in 0.0329959 secs using 97.25% CPU
Optimizing NNI: done in 0.0512099 secs using 95.43% CPU
Optimizing NNI: done in 0.0952721 secs using 94.9% CPU
Optimizing NNI: done in 0.073441 secs using 96.57% CPU
Optimizing NNI: done in 0.065578 secs using 94.34% CPU
Optimizing NNI: done in 0.075212 secs using 95.63% CPU
Optimizing NNI: done in 0.151339 secs using 94.05% CPU
Optimizing NNI: done in 0.0707042 secs using 89.46% CPU
Optimizing NNI: done in 0.0571568 secs using 96.15% CPU
Optimizing NNI: done in 0.042557 secs using 96.12% CPU
Optimizing NNI: done in 0.074528 secs using 95.38% CPU
Optimizing NNI: done in 0.055522 secs using 96.21% CPU
Optimizing NNI: done in 0.0926812 secs using 96.01% CPU
Optimizing NNI: done in 0.0612671 secs using 94.99% CPU
Optimizing NNI: done in 0.0680361 secs using 95.13% CPU
Optimizing NNI: done in 0.0543571 secs using 96.61% CPU
Optimizing NNI: done in 0.068188 secs using 92.13% CPU
Optimizing NNI: done in 0.0492439 secs using 94.14% CPU
Optimizing NNI: done in 0.0769 secs using 91.14% CPU
Optimizing NNI: done in 0.04128 secs using 94.7% CPU
Optimizing NNI: done in 0.0761061 secs using 96.82% CPU
Optimizing NNI: done in 0.064064 secs using 95.38% CPU
Optimizing NNI: done in 0.0646501 secs using 95.91% CPU
Optimizing NNI: done in 0.051285 secs using 96.51% CPU
Optimizing NNI: done in 0.0362921 secs using 93.86% CPU
Optimizing NNI: done in 0.0739682 secs using 94.4% CPU
Optimizing NNI: done in 0.062269 secs using 94.74% CPU
Optimizing NNI: done in 0.107212 secs using 94.99% CPU
Optimizing NNI: done in 0.0418069 secs using 95.66% CPU
Optimizing NNI: done in 0.0414929 secs using 95.45% CPU
Optimizing NNI: done in 0.0700669 secs using 95.28% CPU
Optimizing NNI: done in 0.0575461 secs using 94.28% CPU
Optimizing NNI: done in 0.066951 secs using 93.59% CPU
Optimizing NNI: done in 0.0467539 secs using 92.41% CPU
Optimizing NNI: done in 0.06633 secs using 96.14% CPU
Optimizing NNI: done in 0.0576122 secs using 92.27% CPU
Optimizing NNI: done in 0.059139 secs using 95.02% CPU
Optimizing NNI: done in 0.065347 secs using 97.36% CPU
Optimizing NNI: done in 0.036212 secs using 95.91% CPU
Optimizing NNI: done in 0.0420821 secs using 97.17% CPU
Optimizing NNI: done in 0.0755181 secs using 96.28% CPU
Optimizing NNI: done in 0.066395 secs using 96.87% CPU
Optimizing NNI: done in 0.0730879 secs using 94.86% CPU
Optimizing NNI: done in 0.08848 secs using 96.76% CPU
Optimizing NNI: done in 0.0480731 secs using 96.02% CPU
Optimizing NNI: done in 0.0879729 secs using 95.5% CPU
Optimizing NNI: done in 0.0740249 secs using 96.53% CPU
Optimizing NNI: done in 0.0635459 secs using 96.26% CPU
Optimizing NNI: done in 0.0493469 secs using 98% CPU
Optimizing NNI: done in 0.084347 secs using 96.63% CPU
Optimizing NNI: done in 0.0860779 secs using 96.74% CPU
Optimizing NNI: done in 0.0474248 secs using 95.7% CPU
Optimizing NNI: done in 0.0574582 secs using 96.75% CPU
Optimizing NNI: done in 0.0690801 secs using 96.96% CPU
Optimizing NNI: done in 0.021445 secs using 96.88% CPU
900 samples done
Optimizing NNI: done in 0.052233 secs using 95.42% CPU
Optimizing NNI: done in 0.068433 secs using 96.4% CPU
Optimizing NNI: done in 0.0683961 secs using 97.18% CPU
Optimizing NNI: done in 0.063494 secs using 96.54% CPU
Optimizing NNI: done in 0.07269 secs using 90.66% CPU
Optimizing NNI: done in 0.0877631 secs using 85.7% CPU
Optimizing NNI: done in 0.0748751 secs using 94.92% CPU
Optimizing NNI: done in 0.0682349 secs using 94.34% CPU
Optimizing NNI: done in 0.0949371 secs using 90.48% CPU
Optimizing NNI: done in 0.073025 secs using 95.1% CPU
Optimizing NNI: done in 0.065789 secs using 95.63% CPU
Optimizing NNI: done in 0.05176 secs using 95.68% CPU
Optimizing NNI: done in 0.119632 secs using 94.74% CPU
Optimizing NNI: done in 0.042496 secs using 94.7% CPU
Optimizing NNI: done in 0.0385301 secs using 96.66% CPU
Optimizing NNI: done in 0.0485981 secs using 95.35% CPU
Optimizing NNI: done in 0.04515 secs using 97.03% CPU
Optimizing NNI: done in 0.0664451 secs using 97.78% CPU
Optimizing NNI: done in 0.0894489 secs using 95.56% CPU
Optimizing NNI: done in 0.0691359 secs using 95.35% CPU
Optimizing NNI: done in 0.118397 secs using 94.55% CPU
Optimizing NNI: done in 0.0928991 secs using 95.14% CPU
Optimizing NNI: done in 0.088779 secs using 90.25% CPU
Optimizing NNI: done in 0.0809848 secs using 94.55% CPU
Optimizing NNI: done in 0.0716009 secs using 95.72% CPU
Optimizing NNI: done in 0.051383 secs using 96.41% CPU
Optimizing NNI: done in 0.0952468 secs using 96.74% CPU
Optimizing NNI: done in 0.057462 secs using 97.46% CPU
Optimizing NNI: done in 0.05989 secs using 96.61% CPU
Optimizing NNI: done in 0.091804 secs using 96.4% CPU
Optimizing NNI: done in 0.0702629 secs using 96.01% CPU
Optimizing NNI: done in 0.0677609 secs using 96.07% CPU
Optimizing NNI: done in 0.0516 secs using 95.62% CPU
Optimizing NNI: done in 0.104839 secs using 95.22% CPU
Optimizing NNI: done in 0.0589149 secs using 95.79% CPU
Optimizing NNI: done in 0.063581 secs using 95.64% CPU
Optimizing NNI: done in 0.0442371 secs using 94.76% CPU
Optimizing NNI: done in 0.05705 secs using 95.44% CPU
Optimizing NNI: done in 0.0673871 secs using 95.41% CPU
Optimizing NNI: done in 0.0766761 secs using 95.7% CPU
Optimizing NNI: done in 0.0330501 secs using 96.74% CPU
Optimizing NNI: done in 0.0495942 secs using 94.88% CPU
Optimizing NNI: done in 0.049449 secs using 98.05% CPU
Optimizing NNI: done in 0.0588601 secs using 94.44% CPU
Optimizing NNI: done in 0.095372 secs using 92.53% CPU
Optimizing NNI: done in 0.100242 secs using 89.77% CPU
Optimizing NNI: done in 0.110218 secs using 89.54% CPU
Optimizing NNI: done in 0.0816779 secs using 84.81% CPU
Optimizing NNI: done in 0.0811169 secs using 95.09% CPU
Optimizing NNI: done in 0.095329 secs using 95.22% CPU
Optimizing NNI: done in 0.0946469 secs using 94.49% CPU
Optimizing NNI: done in 0.095192 secs using 94.68% CPU
Optimizing NNI: done in 0.067508 secs using 94.06% CPU
Optimizing NNI: done in 0.0846939 secs using 94.36% CPU
Optimizing NNI: done in 0.0841711 secs using 94.85% CPU
Optimizing NNI: done in 0.0566881 secs using 95.17% CPU
Optimizing NNI: done in 0.054738 secs using 97.04% CPU
Optimizing NNI: done in 0.0894089 secs using 87.3% CPU
Optimizing NNI: done in 0.060137 secs using 95.57% CPU
Optimizing NNI: done in 0.0407269 secs using 94.4% CPU
Optimizing NNI: done in 0.0578861 secs using 95.9% CPU
Optimizing NNI: done in 0.093431 secs using 95.15% CPU
Optimizing NNI: done in 0.0490091 secs using 94.91% CPU
Optimizing NNI: done in 0.078733 secs using 94.6% CPU
Optimizing NNI: done in 0.183126 secs using 95.72% CPU
Optimizing NNI: done in 0.068274 secs using 96.35% CPU
Optimizing NNI: done in 0.080811 secs using 95.47% CPU
Optimizing NNI: done in 0.0550032 secs using 94.72% CPU
Optimizing NNI: done in 0.0802889 secs using 95.29% CPU
Optimizing NNI: done in 0.0374632 secs using 94.82% CPU
Optimizing NNI: done in 0.102977 secs using 96.19% CPU
Optimizing NNI: done in 0.056917 secs using 96.67% CPU
Optimizing NNI: done in 0.0890391 secs using 94.27% CPU
Optimizing NNI: done in 0.0664051 secs using 94.8% CPU
Optimizing NNI: done in 0.062721 secs using 92.78% CPU
Optimizing NNI: done in 0.05709 secs using 94.49% CPU
Optimizing NNI: done in 0.0639579 secs using 94.5% CPU
Optimizing NNI: done in 0.095912 secs using 94.59% CPU
Optimizing NNI: done in 0.054502 secs using 95.2% CPU
Optimizing NNI: done in 0.063364 secs using 95.13% CPU
Optimizing NNI: done in 0.050221 secs using 95.77% CPU
Optimizing NNI: done in 0.086906 secs using 94.25% CPU
Optimizing NNI: done in 0.054842 secs using 95.33% CPU
Optimizing NNI: done in 0.0392139 secs using 93.3% CPU
Optimizing NNI: done in 0.082973 secs using 93.44% CPU
Optimizing NNI: done in 0.084125 secs using 94.69% CPU
Optimizing NNI: done in 0.0590181 secs using 94.95% CPU
Optimizing NNI: done in 0.095772 secs using 94.6% CPU
Optimizing NNI: done in 0.0679109 secs using 94.73% CPU
Optimizing NNI: done in 0.0853572 secs using 94.47% CPU
Optimizing NNI: done in 0.06094 secs using 95.54% CPU
Optimizing NNI: done in 0.0797851 secs using 93.99% CPU
Optimizing NNI: done in 0.0988081 secs using 95.88% CPU
Optimizing NNI: done in 0.0906229 secs using 94.57% CPU
Optimizing NNI: done in 0.077935 secs using 95.23% CPU
Optimizing NNI: done in 0.0379989 secs using 95.47% CPU
Optimizing NNI: done in 0.0680459 secs using 94.79% CPU
Optimizing NNI: done in 0.0625191 secs using 93.86% CPU
Optimizing NNI: done in 0.0638251 secs using 95.93% CPU
Optimizing NNI: done in 0.0798731 secs using 94.37% CPU
1000 samples done
Total 996 ufboot trees refined
TREE SEARCH COMPLETED AFTER 191 ITERATIONS / Time: 0h:3m:40s

--------------------------------------------------------------------
|                    FINALIZING TREE SEARCH                        |
--------------------------------------------------------------------
Performs final model parameters optimization
Estimate model parameters (epsilon = 0.010)
1. Initial log-likelihood: -18806.772
Optimal log-likelihood: -18806.771
Gamma shape alpha: 5.034
Parameters optimization took 1 rounds (0.065 sec)
BEST SCORE FOUND : -18806.771

Testing tree branches by SH-like aLRT with 1000 replicates...
0.237 sec.
Creating bootstrap support values...
Split supports printed to NEXUS file 53_ferritin_FAMSA_AAs_alnTrim.fasta.splits.nex
Total tree length: 65.989

Total number of iterations: 191
CPU time used for tree search: 208.938 sec (0h:3m:28s)
Wall-clock time used for tree search: 220.412 sec (0h:3m:40s)
Total CPU time used: 210.004 sec (0h:3m:30s)
Total wall-clock time used: 221.472 sec (0h:3m:41s)
UFBoot trees printed to 53_ferritin_FAMSA_AAs_alnTrim.fasta.ufboot

Computing bootstrap consensus tree...
Reading input file 53_ferritin_FAMSA_AAs_alnTrim.fasta.splits.nex...
53 taxa and 706 splits.
Consensus tree written to 53_ferritin_FAMSA_AAs_alnTrim.fasta.contree
Reading input trees file 53_ferritin_FAMSA_AAs_alnTrim.fasta.contree
Log-likelihood of consensus tree: -18807.031

Analysis results written to: 
  IQ-TREE report:                53_ferritin_FAMSA_AAs_alnTrim.fasta.iqtree
  Maximum-likelihood tree:       53_ferritin_FAMSA_AAs_alnTrim.fasta.treefile
  Likelihood distances:          53_ferritin_FAMSA_AAs_alnTrim.fasta.mldist

Ultrafast bootstrap approximation results written to:
  Split support values:          53_ferritin_FAMSA_AAs_alnTrim.fasta.splits.nex
  Consensus tree:                53_ferritin_FAMSA_AAs_alnTrim.fasta.contree
  UFBoot trees:                  53_ferritin_FAMSA_AAs_alnTrim.fasta.ufboot
  Screen log file:               53_ferritin_FAMSA_AAs_alnTrim.fasta.log

ALISIM COMMAND
--------------
--alisim simulated_MSA -t 53_ferritin_FAMSA_AAs_alnTrim.fasta.treefile -m "LG+G4{5.03432}" --length 225

Date and Time: Wed Nov  8 14:42:57 2023
```
