## Supplementary material for "Tertiary-interaction characters enable fast, model-based structural phylogenetics beyond the twilight zone": 53_ferritin_FAMSA_AAs_alnTrim.fasta.mldist

```
53
1ji5_A.pdb 0.0000000 0.5364286 0.7421171 0.9078978 1.0372402 1.6457552 1.5763193 1.4868834 2.3052598 2.3445307 2.1146300 2.2051093 2.3266502 2.3266502 4.0057354 3.0623333 3.5741453 3.5404116 3.5606692 3.4867194 3.2823663 5.4076608 5.6103588 4.9886585 5.2866311 5.0686920 5.1064324 5.3677130 6.1578810 5.5714433 4.2522023 4.8726355 6.5103908 5.3401121 3.9291361 5.8275240 5.3653497 4.7742869 5.0879179 4.6710947 6.1827051 6.3963157 7.3702304 7.2320121 9.0000000 7.3699105 5.9282026 5.6587648 8.9999990 4.3396883 4.3758088 4.4935404 4.4992536 
1jig_A.pdb 0.5364286 0.0000000 0.6714772 0.9620337 1.0569098 1.5947554 1.6462665 1.4548157 2.1309529 2.1673716 1.9150430 2.0733201 2.1790258 2.1790258 5.9325221 3.2642912 3.3693234 3.3366960 3.5999777 3.2782007 3.2517404 5.4488800 5.8962503 3.9598580 4.8925925 4.7468344 4.7371181 5.0979244 7.2574958 5.3982592 4.5480778 5.9247125 5.7328176 6.2522373 5.0386565 6.3596361 5.6384607 4.7985591 5.3221339 4.0917780 5.4643533 6.5364947 7.4496181 7.3409485 9.0000000 8.9999981 5.0830848 5.8617981 8.9999982 4.9406767 4.9279421 4.6368907 5.6820626 
1n1q_A.pdb 0.7421171 0.6714772 0.0000000 0.9806771 1.1838072 1.5684746 1.5102618 1.7460113 1.9037301 1.9463503 1.8333758 2.2920054 2.2543809 2.2543809 5.4546250 3.7243630 3.3952087 3.3623826 3.4804711 3.3154509 3.6873884 5.2308321 6.2349886 4.3902870 5.0331143 4.9960408 4.9190576 5.2443146 7.9566215 4.7916074 5.4550855 6.5558351 7.1149533 6.2376959 5.0096153 6.0725711 5.8621241 4.6620611 5.2741579 5.5584531 5.7108991 8.9999989 8.9999990 8.9999990 9.0000000 8.9999985 4.3847288 7.6447227 8.9999982 4.8359519 4.8333292 4.7930416 6.0060610 
2chp_A.pdb 0.9078978 0.9620337 0.9806771 0.0000000 1.3224007 1.9416256 1.8636269 1.9753766 2.3330490 2.4053375 2.2020630 2.4242542 2.3328210 2.3328210 5.2934273 3.2115782 4.0110866 3.9673940 4.3876620 4.4414507 4.0145688 4.7505857 6.5022001 4.7933550 3.9045535 3.7172482 3.8259331 4.4557715 7.9076727 4.2264604 4.5968923 5.8522572 8.0381465 4.9091489 4.2867931 5.2070116 7.6749968 6.3519413 6.4659776 4.7082169 6.0183621 7.2073889 8.7160123 8.4038022 9.0000000 7.2542754 5.4602188 6.3958876 8.9999982 5.3318720 5.3811053 5.5038945 5.9550301 
1qgh_A.pdb 1.0372402 1.0569098 1.1838072 1.3224007 0.0000000 1.0861451 1.7746850 1.9790671 2.0485487 2.1386888 2.2537538 2.3273316 2.9116806 2.9116806 5.6179392 4.4477637 4.6793795 4.6281006 5.4427318 4.7703108 4.2030320 5.8908611 7.1694650 5.1011035 5.6533946 5.5669044 5.9403741 5.8140226 6.2057943 5.5412176 4.2241498 5.1865471 7.6357143 6.3584040 5.1618599 5.6264049 7.8466342 6.2606149 6.8958892 4.8275400 6.1503969 8.2671170 8.1947601 7.9316425 9.0000000 9.0000000 6.5779588 7.2621869 8.7717642 5.8067468 5.8436227 5.7123800 6.2042230 
2ux1_A.pdb 1.6457552 1.5947554 1.5684746 1.9416256 1.0861451 0.0000000 2.0262769 1.9668068 2.1397846 2.1911880 1.7708487 2.4748458 3.0569411 3.0569411 5.0681644 3.7768687 4.5539897 4.5017115 5.2403697 3.7800928 4.1731633 5.6384486 7.1878028 4.8950263 4.7409883 4.5337356 4.8216035 4.5684297 6.3893376 5.7261435 5.1769768 5.4772880 7.4659933 5.4820119 4.7078326 4.7945944 6.4022914 5.5910559 5.8475117 5.9378371 4.4444893 6.5054096 6.1744120 6.1294006 8.9999983 9.0000000 5.1029461 7.0159565 7.9180022 4.6417011 4.6673921 4.3074438 4.5733663 
1ji4_A.pdb 1.5763193 1.6462665 1.5102618 1.8636269 1.7746850 2.0262769 0.0000000 1.6631280 2.5378791 2.6975030 2.2538300 3.1062129 2.7250844 2.7250844 5.5980574 3.6991126 4.9392551 4.8829213 4.8106209 3.9849999 3.7926677 5.5815169 6.0548258 5.5147102 4.4946963 4.6482902 4.4089256 5.4511339 7.3180845 4.9827426 4.8836576 5.3943465 7.0609573 5.3512626 5.3713087 6.9867969 7.4440961 6.5770723 6.8053941 5.5909274 6.8076273 8.9389941 8.9999981 8.9999982 7.2942758 8.6401054 7.4838314 7.6191836 7.5998823 6.4173348 6.4650770 6.6217105 7.7205983 
2fjc_A.pdb 1.4868834 1.4548157 1.7460113 1.9753766 1.9790671 1.9668068 1.6631280 0.0000000 2.7182846 2.8543899 2.4500412 3.0857313 2.6417562 2.6417562 6.9879536 4.5619196 5.5496413 5.4793627 5.8215103 5.3448187 4.2827913 5.7966512 6.1110485 4.9578145 5.9151254 5.5594459 6.4869115 6.0749004 9.0000000 6.5023411 6.2793501 6.5375976 8.9999984 6.9275244 6.4507329 5.2654617 6.0886232 5.0145220 5.5954397 6.6495407 8.9999989 5.6171864 5.9230700 5.8575959 8.9999981 9.0000000 8.2318249 7.4572533 6.0029142 5.5975263 5.6298538 5.7243853 5.8023015 
1dps_A.pdb 2.3052598 2.1309529 1.9037301 2.3330490 2.0485487 2.1397846 2.5378791 2.7182846 0.0000000 0.0196191 0.7118543 1.7051348 3.0602464 3.0602464 4.6091068 5.5193400 4.4342852 4.3243273 5.8661725 6.2575075 4.4925121 7.5511023 7.4609449 5.2289091 5.5690020 5.3055153 5.5195477 5.8092634 8.6013857 5.0185462 4.0354389 4.7137561 6.4071725 6.3729409 4.8648072 6.9868463 4.4662363 4.7658316 4.4027097 6.3269165 5.8561262 7.9191032 7.8493418 7.7794008 8.9999984 7.7018946 6.3646097 9.0000000 7.4229977 6.1882580 6.1015210 6.0990732 5.3034566 
1jts_A.pdb 2.3445307 2.1673716 1.9463503 2.4053375 2.1386888 2.1911880 2.6975030 2.8543899 0.0196191 0.0000000 0.7281662 1.7432705 3.1950914 3.1950914 4.5207311 5.5075338 4.6082337 4.4907111 6.1802303 6.5623584 4.5261810 7.9390394 6.9782908 5.0816312 5.8590793 5.5561224 5.8451879 6.1455911 8.9999983 5.2243579 3.9572435 4.9841304 6.5065471 6.1465865 4.6655611 7.0812982 4.6784120 5.2145142 4.6471457 6.3192802 6.1290950 8.2220664 7.9314937 8.0320518 8.9999981 7.5403247 6.5373445 8.9999988 7.3760575 6.2898952 6.1987899 6.2712730 5.0175134 
1o9r_A.pdb 2.1146300 1.9150430 1.8333758 2.2020630 2.2537538 1.7708487 2.2538300 2.4500412 0.7118543 0.7281662 0.0000000 1.8635140 2.4722439 2.4722439 4.4575010 4.3414520 4.1360560 4.0299355 5.3216168 3.9065218 3.6066240 5.8121214 7.6076475 4.0158077 4.5169515 4.6613390 4.5925858 4.4197245 7.4485217 4.0772943 4.5860999 4.7568081 5.6641700 5.6748961 4.6299665 5.6038197 5.6138098 5.0680784 5.5753313 6.2210091 6.2927337 7.4607420 7.2222268 7.3779704 7.8913556 8.9999982 6.0090911 6.7703385 7.2309132 3.9990669 3.9870338 4.1499035 4.4463519 
1uvh_A.pdb 2.2051093 2.0733201 2.2920054 2.4242542 2.3273316 2.4748458 3.1062129 3.0857313 1.7051348 1.7432705 1.8635140 0.0000000 2.5823231 2.5823231 6.4493280 5.2558394 5.9060494 5.7508060 7.7726560 5.7886431 5.1235175 6.2535264 8.9584747 5.9077175 5.7960873 5.4310210 6.8989595 6.8067062 8.9999984 6.1434084 5.0533786 6.1919033 7.4742539 7.3055694 5.7458440 8.9999988 7.4526256 6.2048317 7.1575351 7.5244107 8.0968736 8.9999983 8.9999984 8.9999984 8.9999982 9.0000000 8.9999982 8.9999987 8.9999990 8.1639010 8.2819312 6.9727638 6.7549202 
1tjo_A.pdb 2.3266502 2.1790258 2.2543809 2.3328210 2.9116806 3.0569411 2.7250844 2.6417562 3.0602464 3.1950914 2.4722439 2.5823231 0.0000000 0.0000010 6.9603983 3.1202074 3.4102995 3.3981058 3.6906012 3.6759355 3.1444315 5.2080993 7.3572770 4.1829073 4.5118000 4.6714433 4.6640131 4.9094625 8.4621406 5.0809026 4.7465722 5.7519061 5.5367609 5.3143747 4.1965619 8.0069987 7.1908751 7.1090993 6.9121064 5.3644183 6.2321485 8.8764497 8.9999986 8.8750325 7.9362256 8.9999982 5.6036382 8.9999984 8.9999982 5.0333153 5.0240433 5.7593265 6.1111605 
1tk6_A.pdb 2.3266502 2.1790258 2.2543809 2.3328210 2.9116806 3.0569411 2.7250844 2.6417562 3.0602464 3.1950914 2.4722439 2.5823231 0.0000010 0.0000000 6.9603983 3.1202074 3.4102995 3.3981058 3.6906012 3.6759355 3.1444315 5.2080993 7.3572770 4.1829073 4.5118000 4.6714433 4.6640131 4.9094625 8.4621406 5.0809026 4.7465722 5.7519061 5.5367609 5.3143747 4.1965619 8.0069987 7.1908751 7.1090993 6.9121064 5.3644183 6.2321485 8.8764497 8.9999986 8.8750325 7.9362256 8.9999982 5.6036382 8.9999984 8.9999982 5.0333153 5.0240433 5.7593265 6.1111605 
2fzf_A.pdb 4.0057354 5.9325221 5.4546250 5.2934273 5.6179392 5.0681644 5.5980574 6.9879536 4.6091068 4.5207311 4.4575010 6.4493280 6.9603983 6.9603983 0.0000000 5.4465785 5.3159298 5.2574406 5.3431718 4.7477195 4.6694433 4.3070580 4.7926419 3.6524283 4.3756508 4.6194925 4.7026903 4.4730495 5.2212820 5.3706941 4.9278212 4.6925869 5.4466553 4.8188038 3.6866280 5.4295054 5.3614348 4.7034208 5.0221687 8.3042104 5.6544470 5.1936185 6.1114459 5.9406225 7.9606177 8.9999988 6.8086744 8.5217339 8.9999983 4.7565243 4.7641281 4.9751267 5.7132451 
2vzb_A.pdb 3.0623333 3.2642912 3.7243630 3.2115782 4.4477637 3.7768687 3.6991126 4.5619196 5.5193400 5.5075338 4.3414520 5.2558394 3.1202074 3.1202074 5.4465785 0.0000000 2.8402785 2.8418996 2.9211176 2.6383906 2.9371601 4.4884864 5.3278298 4.0252777 3.7766652 3.6473706 3.6157322 4.1401506 8.9999981 3.7776173 3.5700961 3.6595911 4.5337694 3.3199612 3.7972987 8.3940040 6.3113428 5.8826674 6.2397558 6.6238701 7.0534563 5.9948907 6.3393827 6.2885944 8.9999985 8.6974285 8.9306743 8.9999990 5.4843949 4.9472814 4.9213221 5.2086297 6.1957541 
1bcf_A.pdb 3.5741453 3.3693234 3.3952087 4.0110866 4.6793795 4.5539897 4.9392551 5.5496413 4.4342852 4.6082337 4.1360560 5.9060494 3.4102995 3.4102995 5.3159298 2.8402785 0.0000000 0.0064963 0.4898806 1.1300756 2.8332238 5.3745588 5.4576351 4.5244484 4.6149901 4.9650692 4.1985992 4.4051887 7.4663690 3.8909116 4.5052648 4.5101255 4.5662741 3.9979199 3.8730752 6.4932290 5.8099528 5.7004191 5.1184777 5.1133204 7.2129394 6.8810280 7.5352021 7.4955440 8.9999983 8.9999983 5.6428121 7.8119802 8.8302247 6.4247492 6.4510003 6.7777237 5.2409199 
3e1q_A.pdb 3.5404116 3.3366960 3.3623826 3.9673940 4.6281006 4.5017115 4.8829213 5.4793627 4.3243273 4.4907111 4.0299355 5.7508060 3.3981058 3.3981058 5.2574406 2.8418996 0.0064963 0.0000000 0.5008830 1.1080895 2.8134865 5.3792042 5.4446647 4.6834284 4.6293821 4.9799883 4.2053459 4.4116629 7.4101201 3.8916148 4.4493835 4.4551374 4.5810281 3.9907284 3.8797389 6.4659026 5.7385309 5.6364696 5.0570914 5.1489292 7.6809242 6.7145727 7.3322449 7.3083764 8.9999984 8.9999983 5.6992234 7.7892397 8.8252299 6.3855168 6.4114225 6.7348842 5.0998209 
2fkz_A.pdb 3.5606692 3.5999777 3.4804711 4.3876620 5.4427318 5.2403697 4.8106209 5.8215103 5.8661725 6.1802303 5.3216168 7.7726560 3.6906012 3.6906012 5.3431718 2.9211176 0.4898806 0.5008830 0.0000000 0.9913561 2.4571644 5.8290712 5.1292248 4.1651777 4.1467675 4.6344618 3.5386052 3.6996031 7.0202525 3.8793687 4.5131351 3.7129237 4.3811880 3.7251867 3.5361381 6.8471551 7.5306423 6.8790927 6.3857967 5.9311890 5.6137156 7.5421845 8.7509048 8.9356298 9.0000000 8.9999985 6.3701497 8.5858383 8.9999984 5.2549978 5.2548763 5.6050723 4.9550717 
1jgc_A.pdb 3.4867194 3.2782007 3.3154509 4.4414507 4.7703108 3.7800928 3.9849999 5.3448187 6.2575075 6.5623584 3.9065218 5.7886431 3.6759355 3.6759355 4.7477195 2.6383906 1.1300756 1.1080895 0.9913561 0.0000000 2.0809336 5.3839077 4.5241725 3.6159009 4.4355879 4.9379190 4.2065853 4.0868189 7.9023812 4.5214929 5.0577169 4.1337098 5.7763250 3.8886517 4.0814356 8.9999982 7.1867698 6.2163230 5.8461176 5.6242156 5.8633064 6.2500159 6.3410747 6.4405729 8.9999989 8.9999989 5.6790487 6.5781482 7.4561786 4.1693142 4.1815341 4.0481762 4.7045466 
1nfv_A.pdb 3.2823663 3.2517404 3.6873884 4.0145688 4.2030320 4.1731633 3.7926677 4.2827913 4.4925121 4.5261810 3.6066240 5.1235175 3.1444315 3.1444315 4.6694433 2.9371601 2.8332238 2.8134865 2.4571644 2.0809336 0.0000000 5.1794050 4.4942738 2.9446107 4.1370263 4.1817073 3.7299894 3.9368396 8.9999987 4.5291989 3.9009604 3.6046969 4.3754690 3.2516657 3.3570331 9.0000000 6.2718238 6.3117452 6.1315177 4.7188913 4.4837789 8.2234256 8.1282646 7.8479070 8.9999981 8.9999987 7.5232011 7.5217150 7.1194056 4.1034653 4.1241245 4.0419987 4.7451082 
1lko_A.pdb 5.4076608 5.4488800 5.2308321 4.7505857 5.8908611 5.6384486 5.5815169 5.7966512 7.5511023 7.9390394 5.8121214 6.2535264 5.2080993 5.2080993 4.3070580 4.4884864 5.3745588 5.3792042 5.8290712 5.3839077 5.1794050 0.0000000 1.7128481 3.5017436 4.4230081 4.6771362 4.6077256 4.5225484 8.9999988 4.6137986 5.5279259 5.7109886 7.0081233 5.1191659 4.5311523 8.3831700 6.8219860 6.6599165 6.0478124 7.5250006 7.5586320 7.5234390 8.3208601 8.0251149 8.9999981 7.9191959 7.0354521 8.9999987 8.3876346 6.3410418 6.3884315 5.7415784 7.5375402 
1yuz_A.pdb 5.6103588 5.8962503 6.2349886 6.5022001 7.1694650 7.1878028 6.0548258 6.1110485 7.4609449 6.9782908 7.6076475 8.9584747 7.3572770 7.3572770 4.7926419 5.3278298 5.4576351 5.4446647 5.1292248 4.5241725 4.4942738 1.7128481 0.0000000 3.7703593 8.8795287 9.0000000 8.9999987 6.8351433 6.3804392 6.4282589 4.8641022 6.3862419 6.4893319 4.6118635 5.6228161 7.6140275 6.6294374 6.1796416 5.8908902 7.1607179 6.7366614 6.1900433 6.1688999 6.3722085 8.9999989 8.4231559 8.9999980 5.2614634 6.1275530 5.7990587 5.8387630 5.9168945 8.5653792 
3qhb_A.pdb 4.9886585 3.9598580 4.3902870 4.7933550 5.1011035 4.8950263 5.5147102 4.9578145 5.2289091 5.0816312 4.0158077 5.9077175 4.1829073 4.1829073 3.6524283 4.0252777 4.5244484 4.6834284 4.1651777 3.6159009 2.9446107 3.5017436 3.7703593 0.0000000 3.7820241 4.0413004 4.2152442 3.5697528 7.6636053 4.2787495 4.6154213 3.9297904 4.0259995 4.1952522 4.0786709 5.5860983 5.5061724 4.9458659 5.1778618 4.1677141 4.9049342 4.3925973 5.2467647 4.8905291 7.5296794 8.9041754 5.8080431 4.4910154 5.7313072 3.2843131 3.3048223 3.4517179 4.1107563 
1lb3_A.pdb 5.2866311 4.8925925 5.0331143 3.9045535 5.6533946 4.7409883 4.4946963 5.9151254 5.5690020 5.8590793 4.5169515 5.7960873 4.5118000 4.5118000 4.3756508 3.7766652 4.6149901 4.6293821 4.1467675 4.4355879 4.1370263 4.4230081 8.8795287 3.7820241 0.0000000 0.1677691 0.6092901 0.7630415 8.3440665 1.9633810 2.6953160 2.5258823 2.3933848 2.1679236 1.9504930 7.5288195 5.3799398 6.0327180 5.2110962 4.7467160 4.4090072 7.2563922 8.1542906 7.3465739 8.9999982 8.9999981 4.6477909 8.9999989 7.8504492 4.7011143 4.6518070 5.0811049 4.4414736 
2za7_A.pdb 5.0686920 4.7468344 4.9960408 3.7172482 5.5669044 4.5337356 4.6482902 5.5594459 5.3055153 5.5561224 4.6613390 5.4310210 4.6714433 4.6714433 4.6194925 3.6473706 4.9650692 4.9799883 4.6344618 4.9379190 4.1817073 4.6771362 9.0000000 4.0413004 0.1677691 0.0000000 0.6473909 0.7816120 8.9999984 2.2010185 3.0355565 2.7961934 2.5313688 2.3373472 2.0152977 8.1215098 5.8966596 6.4905976 5.4539379 4.5758945 4.7198801 7.7738344 8.9999988 7.9496411 8.9999984 9.0000000 4.8355506 8.9999982 7.5907699 4.8825246 4.8690519 5.3210429 5.2509281 
1bg7_A.pdb 5.1064324 4.7371181 4.9190576 3.8259331 5.9403741 4.8216035 4.4089256 6.4869115 5.5195477 5.8451879 4.5925858 6.8989595 4.6640131 4.6640131 4.7026903 3.6157322 4.1985992 4.2053459 3.5386052 4.2065853 3.7299894 4.6077256 8.9999987 4.2152442 0.6092901 0.6473909 0.0000000 0.4850303 7.3507492 1.6188008 2.4272537 1.9361383 2.1452928 1.9403707 1.7023970 8.3974708 6.6755235 7.9032519 6.6245496 6.1171821 5.5808177 9.0000000 8.9999988 9.0000000 9.0000000 9.0000000 4.6452000 9.0000000 8.5282396 4.7916653 4.7916653 5.2393896 5.9559783 
1r03_A.pdb 5.3677130 5.0979244 5.2443146 4.4557715 5.8140226 4.5684297 5.4511339 6.0749004 5.8092634 6.1455911 4.4197245 6.8067062 4.9094625 4.9094625 4.4730495 4.1401506 4.4051887 4.4116629 3.6996031 4.0868189 3.9368396 4.5225484 6.8351433 3.5697528 0.7630415 0.7816120 0.4850303 0.0000000 7.5768936 1.6796335 2.4462526 1.9466073 2.4189635 1.8746442 1.7839052 8.5227129 5.9458075 6.9756650 5.9995208 5.4236160 5.0880985 8.0224075 9.0000000 8.0109283 8.9999982 8.9999989 4.3380726 7.5591937 7.3871446 3.9139803 3.8886150 4.1941474 4.7677929 
1z6o_A.pdb 6.1578810 7.2574958 7.9566215 7.9076727 6.2057943 6.3893376 7.3180845 9.0000000 8.6013857 8.9999983 7.4485217 8.9999984 8.4621406 8.4621406 5.2212820 8.9999981 7.4663690 7.4101201 7.0202525 7.9023812 8.9999987 8.9999988 6.3804392 7.6636053 8.3440665 8.9999984 7.3507492 7.5768936 0.0000000 6.4076136 7.3819481 5.7452894 5.9824196 6.3698962 6.4320774 3.6214118 5.5481373 5.5969870 5.6712369 6.1085535 7.4817684 5.6871778 5.9737332 6.0684837 7.9468604 6.9927723 8.1763298 6.1761809 8.0075726 5.5774336 5.5797820 5.7612336 6.5056730 
1z6o_M.pdb 5.5714433 5.3982592 4.7916074 4.2264604 5.5412176 5.7261435 4.9827426 6.5023411 5.0185462 5.2243579 4.0772943 6.1434084 5.0809026 5.0809026 5.3706941 3.7776173 3.8909116 3.8916148 3.8793687 4.5214929 4.5291989 4.6137986 6.4282589 4.2787495 1.9633810 2.2010185 1.6188008 1.6796335 6.4076136 0.0000000 2.5840426 2.1872672 2.7564971 2.3793545 2.0415817 9.0000000 6.7169697 6.8980078 5.7946399 5.2607036 5.5308763 8.5097671 8.6003657 8.9409325 8.9999989 8.1041307 5.3943781 8.7796240 6.9159475 5.0127727 5.0206853 5.1849992 6.1008073 
1eum_A.pdb 4.2522023 4.5480778 5.4550855 4.5968923 4.2241498 5.1769768 4.8836576 6.2793501 4.0354389 3.9572435 4.5860999 5.0533786 4.7465722 4.7465722 4.9278212 3.5700961 4.5052648 4.4493835 4.5131351 5.0577169 3.9009604 5.5279259 4.8641022 4.6154213 2.6953160 3.0355565 2.4272537 2.4462526 7.3819481 2.5840426 0.0000000 0.9913659 2.2247882 1.4217378 1.6125697 8.9999989 5.9075990 6.1746503 6.3375304 6.7255796 5.7184855 7.5982243 6.6605082 6.8356310 7.5874504 6.6887850 6.3418338 8.9999987 7.5444391 4.0119048 4.0679472 3.9931875 5.2387421 
1krq_A.pdb 4.8726355 5.9247125 6.5558351 5.8522572 5.1865471 5.4772880 5.3943465 6.5375976 4.7137561 4.9841304 4.7568081 6.1919033 5.7519061 5.7519061 4.6925869 3.6595911 4.5101255 4.4551374 3.7129237 4.1337098 3.6046969 5.7109886 6.3862419 3.9297904 2.5258823 2.7961934 1.9361383 1.9466073 5.7452894 2.1872672 0.9913659 0.0000000 2.0142518 1.3548134 1.4609172 8.1508572 5.5827742 5.2649876 5.2774919 6.6334505 5.3559710 8.3301966 8.7329117 8.8200177 7.8250221 7.8096154 4.9655260 8.9999981 6.7877207 3.1315249 3.1512512 3.2241061 5.5763341 
3e6s_A.pdb 6.5103908 5.7328176 7.1149533 8.0381465 7.6357143 7.4659933 7.0609573 8.9999984 6.4071725 6.5065471 5.6641700 7.4742539 5.5367609 5.5367609 5.4466553 4.5337694 4.5662741 4.5810281 4.3811880 5.7763250 4.3754690 7.0081233 6.4893319 4.0259995 2.3933848 2.5313688 2.1452928 2.4189635 5.9824196 2.7564971 2.2247882 2.0142518 0.0000000 1.9211742 1.8539158 7.0465327 7.2777266 6.5442652 6.3876017 7.3387341 6.0004983 5.9495378 5.6306544 5.6541562 9.0000000 9.0000000 5.2921072 8.2428991 5.8160182 4.1589006 4.1660948 4.3205037 4.1765018 
2jd7_A.pdb 5.3401121 6.2522373 6.2376959 4.9091489 6.3584040 5.4820119 5.3512626 6.9275244 6.3729409 6.1465865 5.6748961 7.3055694 5.3143747 5.3143747 4.8188038 3.3199612 3.9979199 3.9907284 3.7251867 3.8886517 3.2516657 5.1191659 4.6118635 4.1952522 2.1679236 2.3373472 1.9403707 1.8746442 6.3698962 2.3793545 1.4217378 1.3548134 1.9211742 0.0000000 0.7431046 7.5302650 4.8626750 5.2398223 5.1505546 5.4374405 5.0875361 6.0281045 5.8320028 5.6926209 6.7503896 7.3046912 5.2273557 7.5127592 6.0024061 3.6086108 3.5904649 3.6973993 5.3030755 
1vlg_A.pdb 3.9291361 5.0386565 5.0096153 4.2867931 5.1618599 4.7078326 5.3713087 6.4507329 4.8648072 4.6655611 4.6299665 5.7458440 4.1965619 4.1965619 3.6866280 3.7972987 3.8730752 3.8797389 3.5361381 4.0814356 3.3570331 4.5311523 5.6228161 4.0786709 1.9504930 2.0152977 1.7023970 1.7839052 6.4320774 2.0415817 1.6125697 1.4609172 1.8539158 0.7431046 0.0000000 5.7447624 4.8193320 5.1117434 4.6630414 5.3502182 4.7825515 7.3811337 7.4260138 7.2352777 8.2613821 6.4587547 4.3315119 8.9999990 6.0449147 3.7245204 3.7316915 4.0317436 4.0982087 
1otk_A.pdb 5.8275240 6.3596361 6.0725711 5.2070116 5.6264049 4.7945944 6.9867969 5.2654617 6.9868463 7.0812982 5.6038197 8.9999988 8.0069987 8.0069987 5.4295054 8.3940040 6.4932290 6.4659026 6.8471551 8.9999982 9.0000000 8.3831700 7.6140275 5.5860983 7.5288195 8.1215098 8.3974708 8.5227129 3.6214118 9.0000000 8.9999989 8.1508572 7.0465327 7.5302650 5.7447624 0.0000000 6.3712512 6.0792314 6.2405422 6.1314717 6.8770574 5.5884599 6.0202466 5.8001490 8.9999989 8.9999989 6.8462637 7.1670830 7.4619417 6.5579529 6.5600763 7.0208052 6.7116382 
1oqu_A.pdb 5.3653497 5.6384607 5.8621241 7.6749968 7.8466342 6.4022914 7.4440961 6.0886232 4.4662363 4.6784120 5.6138098 7.4526256 7.1908751 7.1908751 5.3614348 6.3113428 5.8099528 5.7385309 7.5306423 7.1867698 6.2718238 6.8219860 6.6294374 5.5061724 5.3799398 5.8966596 6.6755235 5.9458075 5.5481373 6.7169697 5.9075990 5.5827742 7.2777266 4.8626750 4.8193320 6.3712512 0.0000000 0.4838504 0.3260654 4.0913660 4.6187584 3.3750170 3.6629954 3.7196981 8.9999990 7.5017255 5.6097946 6.6286434 6.9727205 4.5772014 4.5772014 4.8340101 5.2151725 
1r2f_A.pdb 4.7742869 4.7985591 4.6620611 6.3519413 6.2606149 5.5910559 6.5770723 5.0145220 4.7658316 5.2145142 5.0680784 6.2048317 7.1090993 7.1090993 4.7034208 5.8826674 5.7004191 5.6364696 6.8790927 6.2163230 6.3117452 6.6599165 6.1796416 4.9458659 6.0327180 6.4905976 7.9032519 6.9756650 5.5969870 6.8980078 6.1746503 5.2649876 6.5442652 5.2398223 5.1117434 6.0792314 0.4838504 0.0000000 0.4089560 3.7601374 4.4023413 3.2917219 3.3346930 3.3415252 8.9999987 7.4306321 5.5337440 7.6399951 6.9655534 4.3603803 4.3603803 4.7176084 4.7714944 
1uzr_A.pdb 5.0879179 5.3221339 5.2741579 6.4659776 6.8958892 5.8475117 6.8053941 5.5954397 4.4027097 4.6471457 5.5753313 7.1575351 6.9121064 6.9121064 5.0221687 6.2397558 5.1184777 5.0570914 6.3857967 5.8461176 6.1315177 6.0478124 5.8908902 5.1778618 5.2110962 5.4539379 6.6245496 5.9995208 5.6712369 5.7946399 6.3375304 5.2774919 6.3876017 5.1505546 4.6630414 6.2405422 0.3260654 0.4089560 0.0000000 3.8679153 4.5340028 3.3319598 3.5420182 3.5043775 8.9999988 8.2120256 5.6083875 7.3993699 7.2038006 4.9464448 4.9464448 5.2888933 4.6886411 
1mxr_A.pdb 4.6710947 4.0917780 5.5584531 4.7082169 4.8275400 5.9378371 5.5909274 6.6495407 6.3269165 6.3192802 6.2210091 7.5244107 5.3644183 5.3644183 8.3042104 6.6238701 5.1133204 5.1489292 5.9311890 5.6242156 4.7188913 7.5250006 7.1607179 4.1677141 4.7467160 4.5758945 6.1171821 5.4236160 6.1085535 5.2607036 6.7255796 6.6334505 7.3387341 5.4374405 5.3502182 6.1314717 4.0913660 3.7601374 3.8679153 0.0000000 3.2042206 3.7831972 3.9236112 3.7920010 7.5639162 7.4321459 6.7417589 5.6350494 6.7974688 4.2002052 4.2799724 4.5983740 4.3790403 
3ee4_A.pdb 6.1827051 5.4643533 5.7108991 6.0183621 6.1503969 4.4444893 6.8076273 8.9999989 5.8561262 6.1290950 6.2927337 8.0968736 6.2321485 6.2321485 5.6544470 7.0534563 7.2129394 7.6809242 5.6137156 5.8633064 4.4837789 7.5586320 6.7366614 4.9049342 4.4090072 4.7198801 5.5808177 5.0880985 7.4817684 5.5308763 5.7184855 5.3559710 6.0004983 5.0875361 4.7825515 6.8770574 4.6187584 4.4023413 4.5340028 3.2042206 0.0000000 3.4687958 4.0496537 3.9411036 7.5355908 6.3425685 5.6084747 5.5554256 6.2781820 4.4157957 4.3742376 4.7317572 4.5313423 
1jk0_A.pdb 6.3963157 6.5364947 8.9999989 7.2073889 8.2671170 6.5054096 8.9389941 5.6171864 7.9191032 8.2220664 7.4607420 8.9999983 8.8764497 8.8764497 5.1936185 5.9948907 6.8810280 6.7145727 7.5421845 6.2500159 8.2234256 7.5234390 6.1900433 4.3925973 7.2563922 7.7738344 9.0000000 8.0224075 5.6871778 8.5097671 7.5982243 8.3301966 5.9495378 6.0281045 7.3811337 5.5884599 3.3750170 3.2917219 3.3319598 3.7831972 3.4687958 0.0000000 0.3987517 0.3954489 7.6652603 7.3807238 6.7904727 5.3047518 6.8275541 4.6930411 4.6780796 5.0173421 4.2999872 
2uw2_A.pdb 7.3702304 7.4496181 8.9999990 8.7160123 8.1947601 6.1744120 8.9999981 5.9230700 7.8493418 7.9314937 7.2222268 8.9999984 8.9999986 8.9999986 6.1114459 6.3393827 7.5352021 7.3322449 8.7509048 6.3410747 8.1282646 8.3208601 6.1688999 5.2467647 8.1542906 8.9999988 8.9999988 9.0000000 5.9737332 8.6003657 6.6605082 8.7329117 5.6306544 5.8320028 7.4260138 6.0202466 3.6629954 3.3346930 3.5420182 3.9236112 4.0496537 0.3987517 0.0000000 0.0399384 7.9352978 8.4850216 8.0205989 5.4031517 6.0265782 4.9597436 4.9432300 5.3232361 4.1292108 
1w68_A.pdb 7.2320121 7.3409485 8.9999990 8.4038022 7.9316425 6.1294006 8.9999982 5.8575959 7.7794008 8.0320518 7.3779704 8.9999984 8.8750325 8.8750325 5.9406225 6.2885944 7.4955440 7.3083764 8.9356298 6.4405729 7.8479070 8.0251149 6.3722085 4.8905291 7.3465739 7.9496411 9.0000000 8.0109283 6.0684837 8.9409325 6.8356310 8.8200177 5.6541562 5.6926209 7.2352777 5.8001490 3.7196981 3.3415252 3.5043775 3.7920010 3.9411036 0.3954489 0.0399384 0.0000000 7.9844161 8.0440009 7.7063072 5.5598789 6.0508251 4.9108197 4.8946417 5.4212744 4.1866511 
2inc_B.pdb 9.0000000 9.0000000 9.0000000 9.0000000 9.0000000 8.9999983 7.2942758 8.9999981 8.9999984 8.9999981 7.8913556 8.9999982 7.9362256 7.9362256 7.9606177 8.9999985 8.9999983 8.9999984 9.0000000 8.9999989 8.9999981 8.9999981 8.9999989 7.5296794 8.9999982 8.9999984 9.0000000 8.9999982 7.9468604 8.9999989 7.5874504 7.8250221 9.0000000 6.7503896 8.2613821 8.9999989 8.9999990 8.9999987 8.9999988 7.5639162 7.5355908 7.6652603 7.9352978 7.9844161 0.0000000 2.7973338 8.9999983 7.6415403 7.4408338 4.8503883 4.9063992 5.3696339 6.6121933 
2inp_C.pdb 7.3699105 8.9999981 8.9999985 7.2542754 9.0000000 9.0000000 8.6401054 9.0000000 7.7018946 7.5403247 8.9999982 9.0000000 8.9999982 8.9999982 8.9999988 8.6974285 8.9999983 8.9999983 8.9999985 8.9999989 8.9999987 7.9191959 8.4231559 8.9041754 8.9999981 9.0000000 9.0000000 8.9999989 6.9927723 8.1041307 6.6887850 7.8096154 9.0000000 7.3046912 6.4587547 8.9999989 7.5017255 7.4306321 8.2120256 7.4321459 6.3425685 7.3807238 8.4850216 8.0440009 2.7973338 0.0000000 5.0720480 6.2496506 6.6490595 5.4260691 5.3832292 6.0391716 6.2159178 
1mty_B.pdb 5.9282026 5.0830848 4.3847288 5.4602188 6.5779588 5.1029461 7.4838314 8.2318249 6.3646097 6.5373445 6.0090911 8.9999982 5.6036382 5.6036382 6.8086744 8.9306743 5.6428121 5.6992234 6.3701497 5.6790487 7.5232011 7.0354521 8.9999980 5.8080431 4.6477909 4.8355506 4.6452000 4.3380726 8.1763298 5.3943781 6.3418338 4.9655260 5.2921072 5.2273557 4.3315119 6.8462637 5.6097946 5.5337440 5.6083875 6.7417589 5.6084747 6.7904727 8.0205989 7.7063072 8.9999983 5.0720480 0.0000000 6.7003423 8.9999987 5.9390167 5.9160386 6.0733723 5.5624184 
1mty_D.pdb 5.6587648 5.8617981 7.6447227 6.3958876 7.2621869 7.0159565 7.6191836 7.4572533 9.0000000 8.9999988 6.7703385 8.9999987 8.9999984 8.9999984 8.5217339 8.9999990 7.8119802 7.7892397 8.5858383 6.5781482 7.5217150 8.9999987 5.2614634 4.4910154 8.9999989 8.9999982 9.0000000 7.5591937 6.1761809 8.7796240 8.9999987 8.9999981 8.2428991 7.5127592 8.9999990 7.1670830 6.6286434 7.6399951 7.3993699 5.6350494 5.5554256 5.3047518 5.4031517 5.5598789 7.6415403 6.2496506 6.7003423 0.0000000 2.8110077 5.0274340 5.0782298 5.1661669 6.3655766 
3dhg_A.pdb 8.9999990 8.9999982 8.9999982 8.9999982 8.7717642 7.9180022 7.5998823 6.0029142 7.4229977 7.3760575 7.2309132 8.9999990 8.9999982 8.9999982 8.9999983 5.4843949 8.8302247 8.8252299 8.9999984 7.4561786 7.1194056 8.3876346 6.1275530 5.7313072 7.8504492 7.5907699 8.5282396 7.3871446 8.0075726 6.9159475 7.5444391 6.7877207 5.8160182 6.0024061 6.0449147 7.4619417 6.9727205 6.9655534 7.2038006 6.7974688 6.2781820 6.8275541 6.0265782 6.0508251 7.4408338 6.6490595 8.9999987 2.8110077 0.0000000 5.9771496 5.9703551 6.3391932 5.4493933 
2uw1_A.pdb 4.3396883 4.9406767 4.8359519 5.3318720 5.8067468 4.6417011 6.4173348 5.5975263 6.1882580 6.2898952 3.9990669 8.1639010 5.0333153 5.0333153 4.7565243 4.9472814 6.4247492 6.3855168 5.2549978 4.1693142 4.1034653 6.3410418 5.7990587 3.2843131 4.7011143 4.8825246 4.7916653 3.9139803 5.5774336 5.0127727 4.0119048 3.1315249 4.1589006 3.6086108 3.7245204 6.5579529 4.5772014 4.3603803 4.9464448 4.2002052 4.4157957 4.6930411 4.9597436 4.9108197 4.8503883 5.4260691 5.9390167 5.0274340 5.9771496 0.0000000 0.0093060 0.2028689 3.6115908 
2uw1_B.pdb 4.3758088 4.9279421 4.8333292 5.3811053 5.8436227 4.6673921 6.4650770 5.6298538 6.1015210 6.1987899 3.9870338 8.2819312 5.0240433 5.0240433 4.7641281 4.9213221 6.4510003 6.4114225 5.2548763 4.1815341 4.1241245 6.3884315 5.8387630 3.3048223 4.6518070 4.8690519 4.7916653 3.8886150 5.5797820 5.0206853 4.0679472 3.1512512 4.1660948 3.5904649 3.7316915 6.5600763 4.5772014 4.3603803 4.9464448 4.2799724 4.3742376 4.6780796 4.9432300 4.8946417 4.9063992 5.3832292 5.9160386 5.0782298 5.9703551 0.0093060 0.0000000 0.2097859 3.6212826 
1afr_A.pdb 4.4935404 4.6368907 4.7930416 5.5038945 5.7123800 4.3074438 6.6217105 5.7243853 6.0990732 6.2712730 4.1499035 6.9727638 5.7593265 5.7593265 4.9751267 5.2086297 6.7777237 6.7348842 5.6050723 4.0481762 4.0419987 5.7415784 5.9168945 3.4517179 5.0811049 5.3210429 5.2393896 4.1941474 5.7612336 5.1849992 3.9931875 3.2241061 4.3205037 3.6973993 4.0317436 7.0208052 4.8340101 4.7176084 5.2888933 4.5983740 4.7317572 5.0173421 5.3232361 5.4212744 5.3696339 6.0391716 6.0733723 5.1661669 6.3391932 0.2028689 0.2097859 0.0000000 3.5956356 
1za0_A.pdb 4.4992536 5.6820626 6.0060610 5.9550301 6.2042230 4.5733663 7.7205983 5.8023015 5.3034566 5.0175134 4.4463519 6.7549202 6.1111605 6.1111605 5.7132451 6.1957541 5.2409199 5.0998209 4.9550717 4.7045466 4.7451082 7.5375402 8.5653792 4.1107563 4.4414736 5.2509281 5.9559783 4.7677929 6.5056730 6.1008073 5.2387421 5.5763341 4.1765018 5.3030755 4.0982087 6.7116382 5.2151725 4.7714944 4.6886411 4.3790403 4.5313423 4.2999872 4.1292108 4.1866511 6.6121933 6.2159178 5.5624184 6.3655766 5.4493933 3.6115908 3.6212826 3.5956356 0.0000000 
```
