## Supplementary material for "Tertiary-interaction characters enable fast, model-based structural phylogenetics beyond the twilight zone": 53_ferritin_FAMSA_AAs_alnTrim.fasta.model

```
--- # IQ-TREE Checkpoint ver >= 1.6
3DI: -22379.08514 103 72.56769154
3DI+F: -20992.44394 122 85.89968391
3DI+F+G4: -20725.15931 123 115.9488706
3DI+F+R2: -20775.19632 124 116.4890873
3DI+F+R3: -20719.78466 126 124.7799382
3DI+F+R4: -20711.27396 128 134.9781717
3DI+F+R5: -20709.83929 130 137.1666317
3DI+G4: -22146.72339 104 95.27234515
3DI+R2: -22169.25831 105 97.3146373
3DI+R3: -22140.48214 107 100.9165931
3DI+R4: -22130.10163 109 102.7201688
3DI+R5: -22126.90578 111 102.7183195
Blosum62: -18901.32795 103 42.9312769
Blosum62+F: -18834.41204 122 45.43659361
Blosum62+F+G4: -18787.91617 123 49.57914884
Blosum62+F+R2: -18786.20236 124 49.3022596
Blosum62+F+R3: -18781.34189 126 49.38181554
Blosum62+G4: -18859.86136 104 46.09100879
Blosum62+R2: -18855.75572 105 46.09812435
Blosum62+R3: -18854.9447 107 46.1728915
DCMut: -19311.38898 103 52.94229129
DCMut+F: -19099.7028 122 61.88900433
DCMut+F+G4: -19011.95072 123 70.04367096
DCMut+F+R2: -19015.33322 124 69.75294382
DCMut+F+R3: -18995.17161 126 69.88427189
DCMut+F+R4: -18994.25198 128 71.51266677
DCMut+G4: -19218.21285 104 58.69656576
DCMut+R2: -19222.74242 105 58.15481028
DCMut+R3: -19205.31086 107 59.47357553
DCMut+R4: -19204.63332 109 60.3343193
Dayhoff: -19313.48281 103 53.10777768
Dayhoff+F: -19101.27848 122 62.12169316
Dayhoff+F+G4: -19013.36379 123 70.32828141
Dayhoff+F+R2: -19016.79528 124 70.02406723
Dayhoff+F+R3: -18996.54466 126 70.15801413
Dayhoff+F+R4: -18995.54734 128 71.75105059
Dayhoff+G4: -19219.92597 104 58.89631395
Dayhoff+R2: -19224.51021 105 58.33560025
Dayhoff+R3: -19207.00969 107 59.67558727
Dayhoff+R4: -19206.29871 109 60.54288988
EHO+F: -18860.26916 124 66.3929955
EHO+F+G: -18775.67794 125 75.99508662
EHO+F+R2: -18775.36323 126 75.2462318
EHO+F+R3: -18772.81547 128 75.76466311
EHO+FU: -18889.46752 105 63.98980595
EHO+FU+G: -18813.98913 106 75.73967658
EHO+FU+R2: -18816.8661 107 72.90933507
EHO+FU+R3: -18811.66292 109 75.94630232
EX2+F: -18998.29787 123 75.30648276
EX2+F+G: -18855.55282 124 95.85367781
EX2+F+R2: -18874.31543 125 96.72822054
EX2+F+R3: -18853.33419 127 100.2605007
EX2+F+R4: -18851.44915 129 101.331703
EX2+FU: -18928.85942 104 63.7571157
EX2+FU+G: -18853.16444 105 96.42470919
EX2+FU+R2: -18863.44528 106 90.90968986
EX2+FU+R3: -18846.60975 108 93.27893081
EX2+FU+R4: -18844.05847 110 94.28706189
EX3+F: -18924.14555 124 64.26999511
EX3+F+G: -18821.18132 125 73.55126761
EX3+F+R2: -18830.34903 126 68.97265053
EX3+F+R3: -18820.20779 128 73.12973019
EX3+F+R4: -18819.66896 130 74.79438867
EX3+FU: -18845.49243 105 66.92174805
EX3+FU+G: -18808.77313 106 77.367242
EX3+FU+R2: -18816.10217 107 71.46117026
EX3+FU+R3: -18805.16507 109 77.82038827
EX3+FU+R4: -18805.01228 111 78.98343711
EX_EHO+F: -18906.29593 127 73.96632425
EX_EHO+F+G: -18813.21137 128 80.76015499
EX_EHO+F+R2: -18822.15586 129 78.81802802
EX_EHO+F+R3: -18809.62968 131 81.99859432
EX_EHO+F+R4: -18809.42095 133 83.22685003
EX_EHO+FU: -18894.35571 108 76.86038774
EX_EHO+FU+G: -18830.2547 109 97.05045343
EX_EHO+FU+R2: -18833.46038 110 95.55383919
EX_EHO+FU+R3: -18823.53857 112 97.14904741
EX_EHO+FU+R4: -18823.24035 114 97.36312794
JTT: -19122.77244 103 54.41324055
JTT+F: -18994.71789 122 56.08150458
JTT+F+G4: -18918.43415 123 63.1473368
JTT+F+R2: -18921.12013 124 62.4569503
JTT+F+R3: -18910.91052 126 63.09049355
JTT+F+R4: -18910.81762 128 63.93548478
JTT+G4: -19042.11332 104 60.73611177
JTT+R2: -19041.89198 105 60.26638662
JTT+R3: -19035.60256 107 60.8130521
JTT+R4: -19035.42148 109 61.57637067
JTTDCMut: -19121.94861 103 54.09543142
JTTDCMut+F: -18995.62737 122 56.20513191
JTTDCMut+F+G4: -18919.70312 123 63.24173357
JTTDCMut+F+R2: -18922.40528 124 62.53664509
JTTDCMut+F+R3: -18912.05004 126 63.12471223
JTTDCMut+F+R4: -18911.82369 128 64.02652973
JTTDCMut+G4: -19041.93782 104 60.30657598
JTTDCMut+R2: -19041.57657 105 59.8019415
JTTDCMut+R3: -19035.29275 107 60.36421432
JTTDCMut+R4: -19034.95286 109 61.07842484
LG: -18910.29986 103 56.99071176
LG+F: -18863.34686 122 57.41488757
LG+F+G4: -18771.93074 123 65.83781739
LG+F+R2: -18774.89602 124 64.53790578
LG+F+R3: -18768.66665 126 65.38929622
LG+F+R4: -18766.92691 128 66.66643019
LG+G4: -18813.46104 104 65.41312609
LG+R2: -18814.30933 105 64.50219285
LG+R3: -18809.96725 107 64.87881908
PMB: -18925.65369 103 41.99270079
PMB+F: -18847.84969 122 44.90059776
PMB+F+G4: -18802.73703 123 48.83948321
PMB+F+R2: -18801.38463 124 48.42012414
PMB+F+R3: -18799.9257 126 48.86348849
PMB+G4: -18888.06067 104 44.54533038
PMB+R2: -18883.00299 105 44.64215691
PMB+R3: -18883.10031 107 44.78539534
PhyloTree:
 newick: (0:0.3043739432,(1:0.2095720588,(((4:0.3849710133,5:0.7320505686):0.3282291967,(6:0.8264262742,7:0.9335474871):0.3992931946):0.162302686,((((8:0.0000020994,9:0.0196792864):0.4359575678,10:0.2768147669):0.5047690464,11:1.0035395504):0.5308408767,((12:0.0000014010,13:0.0000014010):1.069217881,((((((14:2.0044748957,(21:0.9239288468,22:0.7767728064):1.32343876):0.3945717713,23:1.1575133314):0.2586437909,(((28:2.1210917081,35:1.7827190057):2.269722323,((((44:1.6745299744,45:1.1930748768):2.740379879,((49:0.0000029280,50:0.0089881733):0.06201161014,51:0.1340932210):0.9847949247):0.5353713299,52:1.9808127128):0.3387248165,46:3.6057493939):2.362655195e-06):0.2175324858,(((((36:0.2014809032,38:0.1299247538):0.1368773225,37:0.1560212220):1.562712942,(41:0.0640023445,(42:0.0203513678,43:0.0186883310):0.3102409746):1.596501981):0.5960263659,(39:1.6454800113,40:1.5121580949):0.4720942068):0.4609062146,(47:1.3772245720,48:1.4559436678):2.033410563):0.06760615667):0.5097845082):0.3405841971,(((((24:0.0830774053,25:0.0875666845):0.3999356072,26:0.1332589290):0.07034211457,27:0.2646260083):0.3954930346,29:0.9980983781):0.4011605303,(((30:0.6348280220,31:0.3249699232):0.4350594557,32:1.2983861059):0.1528647955,(33:0.4202773235,34:0.3249925451):0.2064748394):0.2920813236):0.8616725128):0.4833860101,((((16:0.0000014010,17:0.0064008532):0.2916838284,18:0.1900865658):0.3980794932,19:0.3965739596):0.7884949936,20:0.9459612948):0.3197088607):0.1520984833,15:1.4395416191):0.669377927):0.4590470302):0.4408771723):0.1505066656):0.07160118127,(2:0.3710042608,3:0.6740341757):0.1009378429);
Poisson: -20080.95478 103 37.41290458
Poisson+F: -19603.43414 122 39.35485005
Poisson+F+G4: -19562.20761 123 43.04680787
Poisson+F+R2: -19559.07809 124 42.62515077
Poisson+F+R3: -19558.36508 126 43.13853723
Poisson+FQ: -20080.95478 103 37.41290458
Poisson+FQ+G4: -20053.09301 104 39.27045361
Poisson+FQ+R2: -20047.25218 105 39.24189651
Poisson+FQ+R3: -20047.37832 107 39.43784338
Poisson+G4: -20053.09301 104 39.27045361
Poisson+R2: -20047.25218 105 39.24189651
Poisson+R3: -20047.37832 107 39.43784338
RateFree2:
 prop: 0.2335665596, 0.7664334404
 rates: 0.5977708481, 1.122577218
RateGamma:
 gamma_shape: 5.247513551
StopRule:
 curIteration: 0
 start_real_time: 1699407439
 time_vec: 
WAG: -18940.69226 103 47.07463147
WAG+F: -18862.36684 122 51.37581111
WAG+F+G4: -18800.98205 123 56.98929269
WAG+F+R2: -18800.94321 124 56.28552673
WAG+F+R3: -18791.92148 126 56.5606044
WAG+F+R4: -18790.6783 128 57.55783504
WAG+G4: -18880.75994 104 51.47338187
WAG+R2: -18877.83304 105 51.20594948
WAG+R3: -18871.48505 107 51.38396519
WAG+R4: -18870.73945 109 51.9250119
best_model_AIC: LG+F+R3
best_model_AICc: LG+G4
best_model_BIC: LG+G4
best_model_list_BIC: LG+G4 EX3+FU+G LG+R2 LG+R3 EX3+FU+R3 EHO+FU+G LG+F+G4 EX3+FU+R4 EX3+FU+R2 EHO+FU+R2 EHO+FU+R3 LG+F+R3 LG+F+R2 LG+F+R4 EHO+F+G EHO+F+R2 EHO+F+R3 Blosum62+F+G4 Blosum62+F+R2 Blosum62+F+R3 EX_EHO+FU+G EX_EHO+FU+R3 EX3+FU EX_EHO+FU+R2 EX_EHO+FU+R4 WAG+F+R3 WAG+F+G4 PMB+F+G4 WAG+F+R2 PMB+F+R2 WAG+F+R4 EX2+FU+G EX2+FU+R3 Blosum62+R2 PMB+F+R3 Blosum62+G4 EX2+FU+R4 Blosum62+R3 EX2+FU+R2 EX3+F+G EX_EHO+F+G WAG+R3 WAG+R2 WAG+G4 EX_EHO+F+R3 Blosum62+F WAG+R4 EX3+F+R3 PMB+R2 EX_EHO+F+R4 PMB+G4 EX_EHO+F+R2 EX3+F+R2 EX3+F+R4 PMB+R3 EHO+FU PMB+F Blosum62 EX_EHO+FU LG EX2+F+G WAG+F LG+F EHO+F EX2+F+R3 EX2+F+R4 PMB EX2+FU EX2+F+R2 WAG EX_EHO+F JTT+F+G4 JTT+F+R3 JTTDCMut+F+G4 JTTDCMut+F+R3 JTT+F+R2 JTT+F+R4 JTTDCMut+F+R2 JTTDCMut+F+R4 EX3+F JTTDCMut+G4 JTT+G4 JTTDCMut+R3 JTT+F JTT+R3 JTTDCMut+R2 JTTDCMut+F JTT+R2 JTTDCMut+R4 JTT+R4 EX2+F DCMut+F+R3 Dayhoff+F+R3 DCMut+F+R4 Dayhoff+F+R4 DCMut+F+G4 Dayhoff+F+G4 DCMut+F+R2 Dayhoff+F+R2 JTTDCMut JTT DCMut+F Dayhoff+F DCMut+R3 Dayhoff+R3 DCMut+R4 DCMut+G4 Dayhoff+R4 Dayhoff+G4 DCMut+R2 Dayhoff+R2 DCMut Dayhoff Poisson+F+R2 Poisson+F+R2 Poisson+F+G4 Poisson+F+G4 Poisson+F+R3 Poisson+F+R3 Poisson+F Poisson+F Poisson+R2 Poisson+FQ+R2 Poisson+FQ+R2 Poisson+R2 Poisson+FQ+G4 Poisson+G4 Poisson+G4 Poisson+FQ+G4 Poisson+R3 Poisson+FQ+R3 Poisson+FQ+R3 Poisson+R3 Poisson+FQ Poisson Poisson+FQ Poisson 3DI+F+R4 3DI+F+G4 3DI+F+R3 3DI+F+R5 3DI+F+R2 3DI+F 3DI+R4 3DI+R5 3DI+G4 3DI+R3 3DI+R2 3DI
best_score_AIC: 37789.33331
best_score_AICc: 38016.92208
best_score_BIC: 38190.19653
best_tree_AIC: (0:0.2989462440,(1:0.2089440949,(((4:0.3719155463,5:0.7279826152):0.3330520621,(6:0.8484327703,7:0.9447793940):0.3884833084):0.1709741802,((((8:0.0000023463,9:0.0198380927):0.4397697429,10:0.2699532560):0.4857241149,11:1.0039718610):0.4749849955,((12:0.0000015657,13:0.0000015657):1.143913042,((((((14:2.0671263161,(21:0.9301098222,22:0.7674064750):1.235188802):0.4173696049,23:1.2110126654):0.2241043997,(((28:2.1297503798,35:1.7233733731):2.272189184,((((44:1.6982737424,45:1.1071286890):2.612927142,((49:0.0000032723,50:0.0092131317):0.04089409909,51:0.1586365428):0.9687443937):0.5445628845,52:2.0596194459):0.3115551245,46:3.6238178210):2.640481174e-06):0.2214117812,(((((36:0.1997772683,38:0.1306536987):0.1571634026,37:0.1381367204):1.5277609,(41:0.0402116483,(42:0.0201406214,43:0.0193008305):0.3320474188):1.661562871):0.6688939756,(39:1.7273771548,40:1.4765944382):0.4279714759):0.4402167675,(47:1.3419966631,48:1.4357428503):1.933685943):0.04471198419):0.5147846891):0.3959135291,(((((24:0.0846987709,25:0.0873071220):0.4070804292,26:0.1260410506):0.07981319223,27:0.2575395434):0.4082057936,29:0.9830161045):0.386301154,(((30:0.6454007894,31:0.3144977759):0.4448575477,32:1.2977587533):0.144802091,(33:0.4201050368,34:0.3220042450):0.2089934685):0.2889837179):0.9211769669):0.5040353074,((((16:0.0000015657,17:0.0064464342):0.289020897,18:0.1922329574):0.4124575906,19:0.3792622930):0.8063104128,20:0.9187629692):0.3559450694):0.1561012997,15:1.4060286393):0.7423755539):0.4466778013):0.4929016697):0.1315316566):0.07351794971,(2:0.3771934807,3:0.6708830134):0.09828872114);
best_tree_AICc: (0:0.3043739432,(1:0.2095720588,(((4:0.3849710133,5:0.7320505686):0.3282291967,(6:0.8264262742,7:0.9335474871):0.3992931946):0.162302686,((((8:0.0000020994,9:0.0196792864):0.4359575678,10:0.2768147669):0.5047690464,11:1.0035395504):0.5308408767,((12:0.0000014010,13:0.0000014010):1.069217881,((((((14:2.0044748957,(21:0.9239288468,22:0.7767728064):1.32343876):0.3945717713,23:1.1575133314):0.2586437909,(((28:2.1210917081,35:1.7827190057):2.269722323,((((44:1.6745299744,45:1.1930748768):2.740379879,((49:0.0000029280,50:0.0089881733):0.06201161014,51:0.1340932210):0.9847949247):0.5353713299,52:1.9808127128):0.3387248165,46:3.6057493939):2.362655195e-06):0.2175324858,(((((36:0.2014809032,38:0.1299247538):0.1368773225,37:0.1560212220):1.562712942,(41:0.0640023445,(42:0.0203513678,43:0.0186883310):0.3102409746):1.596501981):0.5960263659,(39:1.6454800113,40:1.5121580949):0.4720942068):0.4609062146,(47:1.3772245720,48:1.4559436678):2.033410563):0.06760615667):0.5097845082):0.3405841971,(((((24:0.0830774053,25:0.0875666845):0.3999356072,26:0.1332589290):0.07034211457,27:0.2646260083):0.3954930346,29:0.9980983781):0.4011605303,(((30:0.6348280220,31:0.3249699232):0.4350594557,32:1.2983861059):0.1528647955,(33:0.4202773235,34:0.3249925451):0.2064748394):0.2920813236):0.8616725128):0.4833860101,((((16:0.0000014010,17:0.0064008532):0.2916838284,18:0.1900865658):0.3980794932,19:0.3965739596):0.7884949936,20:0.9459612948):0.3197088607):0.1520984833,15:1.4395416191):0.669377927):0.4590470302):0.4408771723):0.1505066656):0.07160118127,(2:0.3710042608,3:0.6740341757):0.1009378429);
best_tree_BIC: (0:0.3043739432,(1:0.2095720588,(((4:0.3849710133,5:0.7320505686):0.3282291967,(6:0.8264262742,7:0.9335474871):0.3992931946):0.162302686,((((8:0.0000020994,9:0.0196792864):0.4359575678,10:0.2768147669):0.5047690464,11:1.0035395504):0.5308408767,((12:0.0000014010,13:0.0000014010):1.069217881,((((((14:2.0044748957,(21:0.9239288468,22:0.7767728064):1.32343876):0.3945717713,23:1.1575133314):0.2586437909,(((28:2.1210917081,35:1.7827190057):2.269722323,((((44:1.6745299744,45:1.1930748768):2.740379879,((49:0.0000029280,50:0.0089881733):0.06201161014,51:0.1340932210):0.9847949247):0.5353713299,52:1.9808127128):0.3387248165,46:3.6057493939):2.362655195e-06):0.2175324858,(((((36:0.2014809032,38:0.1299247538):0.1368773225,37:0.1560212220):1.562712942,(41:0.0640023445,(42:0.0203513678,43:0.0186883310):0.3102409746):1.596501981):0.5960263659,(39:1.6454800113,40:1.5121580949):0.4720942068):0.4609062146,(47:1.3772245720,48:1.4559436678):2.033410563):0.06760615667):0.5097845082):0.3405841971,(((((24:0.0830774053,25:0.0875666845):0.3999356072,26:0.1332589290):0.07034211457,27:0.2646260083):0.3954930346,29:0.9980983781):0.4011605303,(((30:0.6348280220,31:0.3249699232):0.4350594557,32:1.2983861059):0.1528647955,(33:0.4202773235,34:0.3249925451):0.2064748394):0.2920813236):0.8616725128):0.4833860101,((((16:0.0000014010,17:0.0064008532):0.2916838284,18:0.1900865658):0.3980794932,19:0.3965739596):0.7884949936,20:0.9459612948):0.3197088607):0.1520984833,15:1.4395416191):0.669377927):0.4590470302):0.4408771723):0.1505066656):0.07160118127,(2:0.3710042608,3:0.6740341757):0.1009378429);
boot_consense_logl: 0
contree_rfdist: -1
finishedFastMLTree: true
initTree: (0:0.2120171674,(1:0.1258278146,(2:0.1734439834,((((4:0.2323144105,5:0.2254703329):0.1672627235,7:0.3132192846):0.07686472819,6:0.3707317073):0.1201581028,((((8:0.0000010000,9:0.0135231317):0.1924050633,10:0.1796940195):0.1988684583,11:0.3372424723):0.2751131222,((12:0.0000010000,13:0.0000010000):0.3793780687,((((((14:0.4725043783,((21:0.3132192846,22:0.3454545455):0.4626086957,(((28:0.6150289017,35:0.4432246998):0.5135135135,(47:0.6030592734,48:0.6777555110):0.4927175844):0.3537720706,((44:0.4432246998,45:0.4528497409):0.3291338583,((49:0.0044653349,50:0.0044653349):0.09268292683,51:0.0873563218):0.6150289017):0.4337308348):0.3054095827):0.1315579228):0.2323144105,23:0.4151260504):0.3537720706,((((36:0.1796940195,38:0.0980645161):0.1432032301,37:0.1201581028):0.627184466,(39:0.6395303327,(41:0.1672627235,(42:0.0227544910,43:0.0135231317):0.1373493976):0.4432246998):0.3211267606):0.4528497409,((40:0.5569573284,46:0.8351648352):0.3211267606,52:0.6648111332):0.3054095827):0.2677661169):0.2605067064,(((((24:0.0466257669,25:0.0615193026):0.1924050633,26:0.1035019455):0.07686472819,27:0.1551020408):0.1796940195,(((30:0.2677661169,31:0.2120171674):0.1924050633,32:0.4060100167):0.1734439834,(33:0.1734439834,34:0.2120171674):0.1035019455):0.218705036):0.1551020408,29:0.4151260504):0.3372424723):0.149120433,((((16:0.0000010000,17:0.0044653349):0.1373493976,18:0.1258278146):0.1672627235,19:0.2054054054):0.1796940195,20:0.4151260504):0.2254703329):0.1734439834,15:0.4927175844):0.2462444772):0.1988684583):0.1988684583):0.149120433):0.08208386277):0.08208386277,3:0.2533333333);
partition_type: 0
```
