## Supplementary material for "Tertiary-interaction characters enable fast, model-based structural phylogenetics beyond the twilight zone": 53_ferritin_FAMSA_AAs_alnTrim.fasta.treefile

```
(1ji5_A.pdb:0.3049321808,(1jig_A.pdb:0.2100720506,(((1qgh_A.pdb:0.3846059025,2ux1_A.pdb:0.7355947696)93.9/70:0.3287950961,(1ji4_A.pdb:0.8320852127,2fjc_A.pdb:0.9400208598)93.8/96:0.3975115884)38.4/45:0.1695953274,((((1dps_A.pdb:0.0000024366,1jts_A.pdb:0.0197018882)99.6/100:0.4366556646,1o9r_A.pdb:0.2779851295)97.4/98:0.5150169710,1uvh_A.pdb:1.0039794297)94.1/93:0.5181692656,((1tjo_A.pdb:0.0000010000,1tk6_A.pdb:0.0000021110)99.2/100:1.0473909200,((((((2fzf_A.pdb:2.2559522371,((((((1z6o_A.pdb:2.1308359961,1otk_A.pdb:1.7833679557)96.5/98:2.1651861780,(1jk0_A.pdb:0.0629105411,(2uw2_A.pdb:0.0204023244,1w68_A.pdb:0.0186682193)95.3/100:0.3110630388)96.9/98:1.2659192470)54.3/49:0.3528645225,((1oqu_A.pdb:0.2023252536,1uzr_A.pdb:0.1288263082)80.3/96:0.1339139163,1r2f_A.pdb:0.1604815332)100/100:1.6424870200)84.9/52:0.5489487378,(1mxr_A.pdb:1.6244883769,3ee4_A.pdb:1.5406305592)75.9/63:0.5771744173)59.7/34:0.3183701913,(1mty_D.pdb:1.4027860059,3dhg_A.pdb:1.4524128689)99.9/100:2.1082280260)0/16:0.0173540999,(((2inc_B.pdb:1.5642718115,2inp_C.pdb:1.3290020782)99.9/100:2.9572837290,((2uw1_A.pdb:0.0000020879,2uw1_B.pdb:0.0089922818)66/87:0.0462316122,1afr_A.pdb:0.1505662006)91.5/94:0.7815223081)76.3/65:0.6750246282,1za0_A.pdb:2.0649460743)86.6/57:0.4756868646)78.4/48:0.3118421298)81.7/44:0.3793096611,3qhb_A.pdb:1.2220277229)28.6/31:0.2443462348,(1lko_A.pdb:0.9206810376,1yuz_A.pdb:0.7898324512)100/100:1.7365402900)72.9/43:0.3141322785,((((((1lb3_A.pdb:0.0831262558,2za7_A.pdb:0.0876269212)100/100:0.3999498065,1bg7_A.pdb:0.1340631984)71.3/72:0.0703684122,1r03_A.pdb:0.2658261677)98.2/97:0.4038178793,1z6o_M.pdb:0.9926726031)92.6/94:0.3424626591,(((1eum_A.pdb:0.6414214504,1krq_A.pdb:0.3218976885)97.7/100:0.4323849286,3e6s_A.pdb:1.3101403098)7.2/53:0.1536472831,(2jd7_A.pdb:0.4182698614,1vlg_A.pdb:0.3290090311)44.1/50:0.2120628968)96.4/89:0.3665605688)0/61:0.0000029029,1mty_B.pdb:3.5499956406)97.7/72:0.8723441289)88.8/88:0.3807294798,((((1bcf_A.pdb:0.0000010000,3e1q_A.pdb:0.0064005880)99.6/100:0.2922604694,2fkz_A.pdb:0.1901983803)97.4/100:0.4005605633,1jgc_A.pdb:0.3939261728)99.8/100:0.8001088801,1nfv_A.pdb:0.9437153379)87.5/77:0.3374550999)62.1/60:0.1335536446,2vzb_A.pdb:1.4096194577)96.4/100:0.6953208814)88.1/90:0.4749833011)94.7/63:0.4599335853)50.3/65:0.1428888309)75.9/62:0.0716514186,(1n1q_A.pdb:0.3721703879,2chp_A.pdb:0.6750034996)64.7/57:0.1007907539);
```
