## Supplementary material for "Tertiary-interaction characters enable fast, model-based structural phylogenetics beyond the twilight zone": 53_ferritin_FAMSA_AAs_alnTrim.fasta.ufboot (part 1 of 3)

```
(1ji5_A.pdb:0.2200010000	((1jig_A.pdb:0.2033150000	((((1qgh_A.pdb:0.4353640000	2ux1_A.pdb:0.6531010000):0.1707130000	(((1dps_A.pdb:0.0000010000	1jts_A.pdb:0.0064750000):0.2777930000	1o9r_A.pdb:0.4071820000):0.3695900000	1uvh_A.pdb:0.9914620000):0.5473230000):0.3828940000	(1ji4_A.pdb:0.9186910000	2fjc_A.pdb:1.1015810000):0.2961920000):0.0831936000	((1tjo_A.pdb:0.0000010000	1tk6_A.pdb:0.0000010000):1.4794400000	(((((2fzf_A.pdb:1.6693810000	((((1z6o_A.pdb:1.5754930000	1otk_A.pdb:2.5269490000):2.5879700000	(((1oqu_A.pdb:0.2116260000	1uzr_A.pdb:0.2114630000):0.0939061000	1r2f_A.pdb:0.1306780000):1.5765100000	(1jk0_A.pdb:0.0080200000	(2uw2_A.pdb:0.0502630000	1w68_A.pdb:0.0092230000):0.4716130000):1.7115700000):0.2054980000):0.6116920000	(((2inc_B.pdb:1.9726300000	2inp_C.pdb:0.2738150000):3.4906000000	((2uw1_A.pdb:0.0000020000	2uw1_B.pdb:0.0045300000):0.0462653000	1afr_A.pdb:0.2235530000):0.4833900000):0.8664360000	1za0_A.pdb:1.8312310000):0.2314260000):0.0000028045	((1mxr_A.pdb:2.4785700000	3ee4_A.pdb:1.4312910000):1.1267200000	(1mty_D.pdb:1.2082810000	3dhg_A.pdb:1.4658160000):2.1277100000):0.0421540000):0.4119710000):0.3789530000	((1lko_A.pdb:1.3283430000	1yuz_A.pdb:0.3544130000):2.1753800000	3qhb_A.pdb:1.1216840000):0.1345470000):0.4137570000	((((((1lb3_A.pdb:0.0744040000	2za7_A.pdb:0.0774930000):0.4182570000	1bg7_A.pdb:0.0830090000):0.0795732000	1r03_A.pdb:0.3431270000):0.3651270000	1z6o_M.pdb:0.9532650000):0.2210140000	((((1eum_A.pdb:0.5581210000	1krq_A.pdb:0.2718680000):0.5530930000	3e6s_A.pdb:1.0941360000):0.2479860000	2jd7_A.pdb:0.2604960000):0.2959200000	1vlg_A.pdb:0.2737620000):0.5570060000):0.0000022075	1mty_B.pdb:3.6318660000):0.7720930000):0.2891680000	2vzb_A.pdb:1.5613390000):0.2895710000	((((1bcf_A.pdb:0.0000010000	3e1q_A.pdb:0.0066050000):0.3829570000	2fkz_A.pdb:0.1883400000):0.7168790000	1jgc_A.pdb:0.5359190000):0.7926090000	1nfv_A.pdb:0.7492210000):0.5762990000):0.3161390000):0.5389280000):0.0789944000):0.0334160000	1n1q_A.pdb:0.3252690000):0.0707142000	2chp_A.pdb:0.5808110000);
(1ji5_A.pdb:0.2627270000	1jig_A.pdb:0.2948790000	((1n1q_A.pdb:0.3095430000	2chp_A.pdb:0.5314230000):0.1070630000	(((1qgh_A.pdb:0.2584510000	2ux1_A.pdb:0.4862020000):0.4323390000	(1ji4_A.pdb:0.7481170000	2fjc_A.pdb:0.6010480000):0.2871420000):0.1196570000	(((((1dps_A.pdb:0.0000020000	1jts_A.pdb:0.0209960000):0.2605880000	1o9r_A.pdb:0.2960490000):0.3297530000	1uvh_A.pdb:0.8134680000):0.5365100000	(1tjo_A.pdb:0.0000010000	1tk6_A.pdb:0.0000020000):1.0186100000):0.3149070000	((((((((2fzf_A.pdb:2.0928710000	((1oqu_A.pdb:0.1731420000	1uzr_A.pdb:0.1600350000):0.1561450000	1r2f_A.pdb:0.0995520000):1.4637400000):0.5544460000	((1z6o_A.pdb:2.4697630000	1otk_A.pdb:1.7887640000):1.8722500000	(1jk0_A.pdb:0.0000020000	(2uw2_A.pdb:0.0195590000	1w68_A.pdb:0.0140800000):0.3537620000):1.1509700000):0.8618210000):0.2172600000	(((((2inc_B.pdb:1.0431050000	2inp_C.pdb:1.4489300000):3.4463900000	2uw1_B.pdb:0.0025040000):0.0110036000	2uw1_A.pdb:0.0000020000):0.1285450000	1afr_A.pdb:0.1422120000):1.4556900000	1za0_A.pdb:1.5990240000):0.4710770000):0.6276010000	((1mxr_A.pdb:1.6826790000	3ee4_A.pdb:0.8604930000):0.6480180000	(1mty_D.pdb:2.7539010000	3dhg_A.pdb:0.9123550000):2.3134400000):0.2728630000):0.5197160000	((((((1lb3_A.pdb:0.0980240000	2za7_A.pdb:0.0769930000):0.4478140000	1bg7_A.pdb:0.1464540000):0.0668424000	1r03_A.pdb:0.2157900000):0.4794730000	1z6o_M.pdb:0.8408370000):0.4336330000	1mty_B.pdb:3.7266430000):0.1034280000	(((1eum_A.pdb:0.5923650000	1krq_A.pdb:0.3058170000):0.4029600000	3e6s_A.pdb:1.2147220000):0.2434400000	(2jd7_A.pdb:0.4146520000	1vlg_A.pdb:0.3048370000):0.1019660000):0.2356830000):0.7812620000):0.1905200000	((1lko_A.pdb:1.0256430000	1yuz_A.pdb:0.6414570000):1.8858200000	3qhb_A.pdb:1.0175660000):0.7141500000):0.2092490000	((((1bcf_A.pdb:0.0000010000	3e1q_A.pdb:0.0241690000):0.1870750000	2fkz_A.pdb:0.1662940000):0.3843070000	1jgc_A.pdb:0.6184150000):1.0202100000	1nfv_A.pdb:1.0469390000):0.2988760000):0.0000020731	2vzb_A.pdb:1.7796190000):1.1150700000):0.2829570000):0.1081170000):0.0630303000);
(1ji5_A.pdb:0.2271780000	(1jig_A.pdb:0.1216910000	(((1qgh_A.pdb:0.3153760000	2ux1_A.pdb:0.5903410000):0.3310620000	(((((1dps_A.pdb:0.0000020000	1jts_A.pdb:0.0255400000):0.4545610000	1o9r_A.pdb:0.3220710000):0.5469260000	1uvh_A.pdb:0.7497550000):0.3549780000	(1tjo_A.pdb:0.0000010000	1tk6_A.pdb:0.0000020000):1.0218000000):0.1163780000	(((((2fzf_A.pdb:1.8335860000	((((((1z6o_A.pdb:2.4072910000	1otk_A.pdb:2.0930970000):2.4648500000	(((1oqu_A.pdb:0.2300990000	1uzr_A.pdb:0.1551470000):0.0583283000	1r2f_A.pdb:0.1669400000):1.4104300000	(1jk0_A.pdb:0.0909410000	(2uw2_A.pdb:0.0140130000	1w68_A.pdb:0.0220720000):0.2488480000):1.3465800000):0.0101879000):0.3300510000	1mxr_A.pdb:1.7535710000):0.4853990000	3ee4_A.pdb:1.9528410000):0.4130180000	(1mty_D.pdb:1.6549600000	3dhg_A.pdb:1.8639040000):1.4269300000):0.0000028013	(((2inc_B.pdb:1.6407810000	2inp_C.pdb:0.7937590000):3.5431900000	((2uw1_A.pdb:0.0000020000	2uw1_B.pdb:0.0090170000):0.0230257000	1afr_A.pdb:0.1343610000):1.1005900000):0.5063170000	1za0_A.pdb:1.8400110000):0.6489270000):0.5654210000):0.2570390000	3qhb_A.pdb:1.4010540000):0.3836940000	((1lko_A.pdb:1.6587430000	1yuz_A.pdb:0.7567970000):1.5633500000	((((((1lb3_A.pdb:0.0723520000	2za7_A.pdb:0.0900010000):0.4473430000	1bg7_A.pdb:0.1183810000):0.0895425000	1r03_A.pdb:0.2579280000):0.4314750000	1z6o_M.pdb:0.9150570000):0.0208310000	1mty_B.pdb:3.9565820000):0.4377550000	((1eum_A.pdb:0.8476690000	1krq_A.pdb:0.3652180000):0.4964970000	(3e6s_A.pdb:1.4423790000	(2jd7_A.pdb:0.2166410000	1vlg_A.pdb:0.4420130000):0.1923910000):0.1669560000):0.2010070000):1.1510500000):0.0319460000):0.4144610000	((((1bcf_A.pdb:0.0000010000	3e1q_A.pdb:0.0062880000):0.2852210000	2fkz_A.pdb:0.1369720000):0.4805250000	1jgc_A.pdb:0.3731440000):0.4176820000	1nfv_A.pdb:1.0059300000):0.3132440000):0.3839270000	2vzb_A.pdb:0.6980290000):1.3522300000):0.2594110000):0.0938714000	(1ji4_A.pdb:0.6319580000	2fjc_A.pdb:0.6499030000):0.2004060000):0.1682890000):0.0566626000	(1n1q_A.pdb:0.3177770000	2chp_A.pdb:0.7414060000):0.0815654000);
(1ji5_A.pdb:0.3524740000	((1jig_A.pdb:0.1588210000	((1qgh_A.pdb:0.3696310000	2ux1_A.pdb:0.6770230000):0.2812350000	(1ji4_A.pdb:0.8779920000	2fjc_A.pdb:0.8162240000):0.1904740000):0.3186570000):0.0456017000	((((1dps_A.pdb:0.0000020000	1jts_A.pdb:0.0000020000):0.5355070000	1o9r_A.pdb:0.1264300000):0.5991980000	1uvh_A.pdb:0.9848400000):0.6161020000	((1tjo_A.pdb:0.0000010000	1tk6_A.pdb:0.0000020000):0.9959110000	(((((((2fzf_A.pdb:3.2629690000	(((((((1z6o_A.pdb:2.3490270000	1otk_A.pdb:2.2344980000):1.6003700000	(1jk0_A.pdb:0.0000030000	(2uw2_A.pdb:0.0145200000	1w68_A.pdb:0.0094210000):0.3620620000):1.3850900000):0.8948970000	((1oqu_A.pdb:0.1884570000	1uzr_A.pdb:0.1374530000):0.0906737000	1r2f_A.pdb:0.1997580000):1.4428800000):0.0948981000	1mxr_A.pdb:1.5709760000):0.2593960000	(((2inc_B.pdb:2.1945360000	2inp_C.pdb:0.9972160000):2.8906900000	((2uw1_A.pdb:0.0000020000	2uw1_B.pdb:0.0091070000):0.0197520000	1afr_A.pdb:0.2323360000):0.4405400000):0.5109070000	1za0_A.pdb:2.4891180000):0.8112820000):0.0761752000	3ee4_A.pdb:2.1707340000):0.2419360000	(1mty_D.pdb:1.8660710000	3dhg_A.pdb:1.3733000000):2.3909200000):0.0713140000):0.0000021263	3qhb_A.pdb:0.8889410000):0.3218840000	((((1lb3_A.pdb:0.0613260000	2za7_A.pdb:0.0798600000):0.3587650000	(1bg7_A.pdb:0.1586780000	1r03_A.pdb:0.3091390000):0.0670279000):0.4219480000	1z6o_M.pdb:0.9701970000):0.4826490000	((((1eum_A.pdb:0.5169390000	1krq_A.pdb:0.3707370000):0.2587750000	3e6s_A.pdb:1.1054510000):0.2532960000	2jd7_A.pdb:0.2419620000):0.2235170000	1vlg_A.pdb:0.1860190000):0.5450600000):0.7333240000):0.2324280000	(1lko_A.pdb:0.9771990000	1yuz_A.pdb:0.5027530000):2.1508000000):0.2638860000	((((1bcf_A.pdb:0.0000010000	3e1q_A.pdb:0.0065650000):0.2778640000	2fkz_A.pdb:0.2292980000):0.3414730000	1jgc_A.pdb:0.4064670000):0.7900970000	1nfv_A.pdb:1.1416200000):0.3768240000):0.1307980000	2vzb_A.pdb:1.4400100000):0.1607510000	1mty_B.pdb:3.0694200000):0.1423440000):0.5997280000):0.3305970000):0.1013650000	(1n1q_A.pdb:0.2074920000	2chp_A.pdb:0.4756030000):0.0999034000);
(1ji5_A.pdb:0.2807890000	((1jig_A.pdb:0.1613580000	(((1qgh_A.pdb:0.3861820000	2ux1_A.pdb:0.5781290000):0.1500430000	(((1dps_A.pdb:0.0000020000	1jts_A.pdb:0.0132510000):0.2824850000	1o9r_A.pdb:0.3294490000):0.5619910000	1uvh_A.pdb:1.1228240000):0.5542580000):0.2716850000	((1ji4_A.pdb:0.9287200000	2fjc_A.pdb:0.5509910000):0.2356860000	((1tjo_A.pdb:0.0000010000	1tk6_A.pdb:0.0000010000):1.1367700000	(((((2fzf_A.pdb:1.9410940000	(((((1z6o_A.pdb:2.9815760000	1otk_A.pdb:2.4403920000):1.0381300000	(1jk0_A.pdb:0.0239460000	(2uw2_A.pdb:0.0314630000	1w68_A.pdb:0.0103970000):0.4393040000):1.0088000000):0.4145050000	((1oqu_A.pdb:0.1884620000	1uzr_A.pdb:0.1439400000):0.0593042000	1r2f_A.pdb:0.2323640000):1.5814300000):0.6799410000	((((2inc_B.pdb:1.6536700000	2inp_C.pdb:1.1034080000):3.2111400000	(2uw1_A.pdb:0.0000020000	2uw1_B.pdb:0.0184720000):0.0530091000):0.1632040000	1afr_A.pdb:0.0176200000):1.2078700000	1za0_A.pdb:2.5714770000):0.2384430000):0.1027870000	((1mxr_A.pdb:2.0582800000	3ee4_A.pdb:1.3877120000):0.6550270000	(1mty_D.pdb:1.2436500000	3dhg_A.pdb:1.2948970000):2.1106200000):0.0000022167):0.3456100000):0.5152380000	((1lko_A.pdb:0.7071760000	1yuz_A.pdb:0.5089570000):1.7493400000	3qhb_A.pdb:0.9234530000):0.0832891000):0.3628720000	((((((1lb3_A.pdb:0.1007120000	2za7_A.pdb:0.0392380000):0.3263850000	1bg7_A.pdb:0.0959260000):0.0841582000	1r03_A.pdb:0.2650930000):0.1612340000	1z6o_M.pdb:1.1573470000):0.4412350000	(((1eum_A.pdb:0.5864050000	1krq_A.pdb:0.2889580000):0.5288330000	3e6s_A.pdb:0.9957040000):0.2755560000	(2jd7_A.pdb:0.3489120000	1vlg_A.pdb:0.4725900000):0.1000360000):0.5950810000):0.0558977000	1mty_B.pdb:3.7620710000):0.5945110000):0.2684040000	((((1bcf_A.pdb:0.0000010000	3e1q_A.pdb:0.0061040000):0.3480340000	2fkz_A.pdb:0.1071380000):0.7210200000	1jgc_A.pdb:0.2253860000):0.8920930000	1nfv_A.pdb:0.9241600000):0.4396510000):0.2895510000	2vzb_A.pdb:1.3335490000):0.6708110000):0.3218140000):0.2200230000):0.1720260000):0.0715386000	1n1q_A.pdb:0.3639230000):0.0393653000	2chp_A.pdb:0.5851780000);
(1ji5_A.pdb:0.3536470000	(1jig_A.pdb:0.1894830000	(1n1q_A.pdb:0.4149920000	(((1qgh_A.pdb:0.5207530000	2ux1_A.pdb:0.6448940000):0.3256960000	(1ji4_A.pdb:1.0011870000	2fjc_A.pdb:1.0047950000):0.7843350000):0.1588570000	((((1dps_A.pdb:0.0000020000	1jts_A.pdb:0.0252350000):0.5498330000	1o9r_A.pdb:0.2100000000):0.3503340000	1uvh_A.pdb:0.8049010000):0.7866580000	((1tjo_A.pdb:0.0000010000	1tk6_A.pdb:0.0000010000):1.8369700000	((((((2fzf_A.pdb:2.3923890000	3qhb_A.pdb:0.7938160000):0.3894080000	((((1z6o_A.pdb:2.2671990000	1otk_A.pdb:1.4993750000):1.8447700000	(1mty_D.pdb:1.6275680000	3dhg_A.pdb:1.1919940000):1.2675300000):0.6900890000	((((((1oqu_A.pdb:0.1041280000	1uzr_A.pdb:0.1858080000):0.1043070000	1r2f_A.pdb:0.2495220000):2.2362600000	(1jk0_A.pdb:0.0000020000	(2uw2_A.pdb:0.0553200000	1w68_A.pdb:0.0000030000):0.3744760000):1.2544700000):0.3502020000	1mxr_A.pdb:1.7556970000):0.4750950000	(((2uw1_A.pdb:0.0000020000	2uw1_B.pdb:0.0046140000):0.0992976000	1afr_A.pdb:0.0996020000):1.7566900000	1za0_A.pdb:1.7632500000):0.0000028647):0.1784460000	3ee4_A.pdb:1.9028370000):0.3524800000):0.0343521000	((2inc_B.pdb:1.7830720000	2inp_C.pdb:0.8434010000):1.6816400000	1mty_B.pdb:1.6539400000):1.1485700000):0.2464700000):0.3009680000	(((((1lb3_A.pdb:0.0580510000	2za7_A.pdb:0.0920380000):0.3376730000	1r03_A.pdb:0.2772090000):0.0645536000	1bg7_A.pdb:0.1325090000):0.3335400000	1z6o_M.pdb:1.0610700000):0.4957850000	((((1eum_A.pdb:0.5829610000	1krq_A.pdb:0.3549760000):0.2573400000	3e6s_A.pdb:0.9379150000):0.4807790000	2jd7_A.pdb:0.2405690000):0.3082930000	1vlg_A.pdb:0.2448230000):0.3865600000):0.6140900000):0.2590770000	(1lko_A.pdb:1.0891600000	1yuz_A.pdb:1.2199650000):1.5763900000):0.2426850000	((((1bcf_A.pdb:0.0000010000	3e1q_A.pdb:0.0000030000):0.3308310000	2fkz_A.pdb:0.1242080000):0.2871430000	1jgc_A.pdb:0.4397310000):0.6948410000	1nfv_A.pdb:0.8842160000):0.4447640000):0.1339410000	2vzb_A.pdb:1.5695040000):0.6470160000):0.3229060000):0.2315170000):0.1213370000):0.1573910000):0.1036910000	2chp_A.pdb:0.7720360000);
(1ji5_A.pdb:0.2959590000	((1jig_A.pdb:0.2084170000	(((1qgh_A.pdb:0.4296710000	2ux1_A.pdb:0.7238660000):0.2293470000	(1ji4_A.pdb:0.9096060000	2fjc_A.pdb:1.0886680000):0.3610340000):0.1444280000	((((1dps_A.pdb:0.0000020000	1jts_A.pdb:0.0277990000):0.2572300000	1uvh_A.pdb:1.2644340000):0.2391150000	1o9r_A.pdb:0.2650090000):0.6769020000	((1tjo_A.pdb:0.0000010000	1tk6_A.pdb:0.0000020000):1.1476900000	((((((((2fzf_A.pdb:2.5320390000	(((1oqu_A.pdb:0.1336840000	1uzr_A.pdb:0.0886220000):0.0956985000	1r2f_A.pdb:0.0826510000):1.5838200000	(1jk0_A.pdb:0.0000020000	(2uw2_A.pdb:0.0065450000	1w68_A.pdb:0.0270180000):0.3714650000):2.0189400000):0.6725130000):0.0000020018	(((2inc_B.pdb:1.5057410000	2inp_C.pdb:1.3774500000):2.8806100000	((2uw1_A.pdb:0.0000020000	2uw1_B.pdb:0.0086970000):0.0000022707	1afr_A.pdb:0.1582780000):0.7237970000):0.6859110000	1za0_A.pdb:1.9465590000):0.4252910000):0.4294300000	(1mty_D.pdb:1.0901480000	3dhg_A.pdb:1.7073540000):1.9354500000):0.3249690000	(((1z6o_A.pdb:2.4677960000	1otk_A.pdb:1.1100750000):1.4567400000	1mxr_A.pdb:1.3690370000):0.3892310000	3ee4_A.pdb:1.9685630000):0.3480170000):0.4290930000	((1lko_A.pdb:0.7848290000	1yuz_A.pdb:0.7413290000):2.1171300000	3qhb_A.pdb:0.7305730000):0.5002190000):0.1901090000	(2vzb_A.pdb:1.6066530000	(((1bcf_A.pdb:0.0000010000	3e1q_A.pdb:0.0061670000):0.1589520000	2fkz_A.pdb:0.3010310000):0.2969050000	1jgc_A.pdb:0.6553720000):0.7957860000):0.1062340000):0.3341740000	1nfv_A.pdb:1.2071630000):0.1108830000	((((((1lb3_A.pdb:0.0260360000	2za7_A.pdb:0.1115840000):0.3658200000	1bg7_A.pdb:0.0161440000):0.0549778000	1r03_A.pdb:0.3263930000):0.3581630000	1z6o_M.pdb:0.9682260000):0.1404360000	((1eum_A.pdb:0.5801710000	1krq_A.pdb:0.3986960000):0.5000120000	((3e6s_A.pdb:1.5518970000	2jd7_A.pdb:0.1382720000):0.2705010000	1vlg_A.pdb:0.2999570000):0.4412650000):0.7908200000):0.4255600000	1mty_B.pdb:3.4661380000):0.8026100000):0.4169610000):0.3601530000):0.3921540000):0.2034280000):0.0360194000	1n1q_A.pdb:0.2735540000):0.0706560000	2chp_A.pdb:0.5518880000);
(1ji5_A.pdb:0.3095450000	(1jig_A.pdb:0.2155720000	(1n1q_A.pdb:0.4029300000	2chp_A.pdb:0.5681000000):0.1345390000):0.1306370000	((((1qgh_A.pdb:0.4172460000	2ux1_A.pdb:0.7218260000):0.1904880000	(((1dps_A.pdb:0.0000020000	1jts_A.pdb:0.0304360000):0.3244000000	1o9r_A.pdb:0.3797690000):0.5497420000	1uvh_A.pdb:1.1558470000):0.6746420000):0.2636450000	(1ji4_A.pdb:1.0527680000	2fjc_A.pdb:1.2574160000):0.1279700000):0.1390530000	((1tjo_A.pdb:0.0000010000	1tk6_A.pdb:0.0000010000):1.4322700000	((((((2fzf_A.pdb:1.4253010000	(((((1z6o_A.pdb:1.8585880000	1otk_A.pdb:1.6169000000):1.8750300000	(1jk0_A.pdb:0.0046750000	(2uw2_A.pdb:0.0230760000	1w68_A.pdb:0.0160650000):0.3085620000):1.0253900000):0.2546170000	((1oqu_A.pdb:0.1753570000	1uzr_A.pdb:0.1029840000):0.1448090000	1r2f_A.pdb:0.1085470000):1.7075500000):0.4065420000	(1mxr_A.pdb:1.4642410000	3ee4_A.pdb:1.3233690000):1.1089200000):0.3362720000	((((2inc_B.pdb:1.6227260000	2inp_C.pdb:0.9312330000):0.9514660000	(1mty_D.pdb:1.2869620000	3dhg_A.pdb:1.6607300000):1.2856300000):1.1516200000	((2uw1_A.pdb:0.0000020000	2uw1_B.pdb:0.0128790000):0.0495293000	1afr_A.pdb:0.1477790000):0.9135420000):0.8563490000	1za0_A.pdb:2.5547680000):0.0000029133):0.1721470000):0.5009450000	3qhb_A.pdb:1.7240450000):0.0708109000	(1lko_A.pdb:0.9114990000	1yuz_A.pdb:0.8849090000):1.9315900000):0.3509710000	(((((1lb3_A.pdb:0.0927970000	2za7_A.pdb:0.1502370000):0.4145030000	(1bg7_A.pdb:0.1089120000	1r03_A.pdb:0.3362810000):0.0396202000):0.4493690000	1z6o_M.pdb:0.9926400000):0.1372650000	1mty_B.pdb:3.0844650000):0.1191700000	((((1eum_A.pdb:0.4784020000	1krq_A.pdb:0.5396840000):0.4057040000	3e6s_A.pdb:1.0387990000):0.2052290000	2jd7_A.pdb:0.3461610000):0.3253700000	1vlg_A.pdb:0.1103680000):0.5109780000):0.6848820000):0.4356260000	2vzb_A.pdb:1.2717970000):0.0255887000	((((1bcf_A.pdb:0.0000010000	3e1q_A.pdb:0.0000030000):0.3772950000	2fkz_A.pdb:0.2290290000):0.4977380000	1jgc_A.pdb:0.2562030000):0.6177120000	1nfv_A.pdb:0.9084690000):0.4022350000):0.5907900000):0.6575990000):0.1081410000);
(1ji5_A.pdb:0.2889340000	(1jig_A.pdb:0.2834420000	(((1qgh_A.pdb:0.3208450000	2ux1_A.pdb:0.9159200000):0.2834270000	((((1dps_A.pdb:0.0000010000	1jts_A.pdb:0.0330700000):0.4134690000	1o9r_A.pdb:0.2362830000):0.4778030000	1uvh_A.pdb:1.0536600000):0.3307030000	((1tjo_A.pdb:0.0000010000	1tk6_A.pdb:0.0000010000):1.0623600000	(((2fzf_A.pdb:1.8298190000	((((((1z6o_A.pdb:1.5876320000	1otk_A.pdb:1.5268100000):2.1961500000	1mxr_A.pdb:1.2946160000):0.3067720000	(((1oqu_A.pdb:0.2113590000	1uzr_A.pdb:0.1065370000):0.2247980000	1r2f_A.pdb:0.0876170000):1.6505600000	(1jk0_A.pdb:0.1532660000	(2uw2_A.pdb:0.0204810000	1w68_A.pdb:0.0455300000):0.2284190000):2.2439300000):0.6768860000):0.3035860000	3ee4_A.pdb:1.8772110000):0.0436942000	(1mty_D.pdb:2.1575930000	3dhg_A.pdb:1.1491260000):3.1589300000):0.0012810900	((((2inc_B.pdb:1.3546630000	2inp_C.pdb:1.4243720000):1.3464700000	1mty_B.pdb:2.7735090000):0.8798400000	1za0_A.pdb:1.9300190000):0.4676020000	((2uw1_A.pdb:0.0000020000	2uw1_B.pdb:0.0088400000):0.0957574000	1afr_A.pdb:0.1304380000):1.1874500000):0.3119270000):0.2604600000):0.2721920000	((((1lb3_A.pdb:0.0499650000	2za7_A.pdb:0.1052640000):0.2764470000	(1bg7_A.pdb:0.1481480000	1r03_A.pdb:0.2678500000):0.1270980000):0.2019260000	1z6o_M.pdb:1.0875030000):0.2428780000	((1eum_A.pdb:0.4814140000	1krq_A.pdb:0.4008410000):0.4649600000	(3e6s_A.pdb:1.2044400000	(2jd7_A.pdb:0.4848990000	1vlg_A.pdb:0.2163160000):0.2290410000):0.2216930000):0.1683120000):0.8969420000):0.1687410000	((2vzb_A.pdb:1.8550820000	((((1bcf_A.pdb:0.0000010000	3e1q_A.pdb:0.0000030000):0.4191330000	2fkz_A.pdb:0.2431370000):0.3884540000	1jgc_A.pdb:0.4373540000):0.7673970000	1nfv_A.pdb:0.9198000000):0.4423670000):0.0640534000	((1lko_A.pdb:0.6751380000	1yuz_A.pdb:0.9820980000):1.6924800000	3qhb_A.pdb:0.7546070000):0.7116050000):0.0552256000):0.4900420000):0.6070430000):0.4415930000):0.2181080000	(1ji4_A.pdb:1.0811210000	2fjc_A.pdb:1.1321750000):0.5255260000):0.1727650000):0.1008510000	(1n1q_A.pdb:0.4748120000	2chp_A.pdb:0.4265630000):0.0904763000);
(1ji5_A.pdb:0.3763950000	1jig_A.pdb:0.2263130000	((1n1q_A.pdb:0.3493090000	(2chp_A.pdb:0.5035820000	((1tjo_A.pdb:0.0000010000	1tk6_A.pdb:0.0000020000):1.3017900000	((((((2fzf_A.pdb:1.7769530000	((((1z6o_A.pdb:2.1704410000	1otk_A.pdb:1.8825260000):1.2542700000	((1oqu_A.pdb:0.1864130000	1uzr_A.pdb:0.0878770000):0.1052030000	1r2f_A.pdb:0.2311840000):1.5080600000):0.1122910000	(1jk0_A.pdb:0.0432710000	(2uw2_A.pdb:0.0333040000	1w68_A.pdb:0.0170360000):0.3156740000):2.2153900000):0.9497780000	((1mxr_A.pdb:1.6697070000	3ee4_A.pdb:0.9951390000):0.8184250000	((((2inc_B.pdb:1.5171170000	2inp_C.pdb:1.5789550000):3.3402200000	((2uw1_A.pdb:0.0000020000	2uw1_B.pdb:0.0090830000):0.0265286000	1afr_A.pdb:0.2098840000):0.5980490000):0.4730820000	(1mty_D.pdb:1.6971940000	3dhg_A.pdb:1.1875780000):1.8719200000):0.4250380000	1za0_A.pdb:1.7379290000):0.2603190000):0.0806315000):0.1296560000):0.4117860000	((1lko_A.pdb:1.2344300000	1yuz_A.pdb:0.4997810000):1.4885500000	3qhb_A.pdb:0.5962820000):0.5159830000):0.0781869000	((((1lb3_A.pdb:0.0117770000	2za7_A.pdb:0.1200900000):0.3005540000	(1bg7_A.pdb:0.1993210000	1r03_A.pdb:0.2144300000):0.0931952000):0.4763570000	1z6o_M.pdb:0.9024180000):0.2811390000	(((1eum_A.pdb:0.8151050000	1krq_A.pdb:0.2633810000):0.3723060000	3e6s_A.pdb:0.9165440000):0.2089070000	(2jd7_A.pdb:0.3395790000	1vlg_A.pdb:0.2955000000):0.2087490000):0.2926560000):0.6865450000):0.5145380000	1mty_B.pdb:3.9872030000):0.4580520000	((((1bcf_A.pdb:0.0000010000	3e1q_A.pdb:0.0000030000):0.2354420000	2fkz_A.pdb:0.1979390000):0.3693050000	1jgc_A.pdb:0.5340450000):0.6201320000	1nfv_A.pdb:1.0039260000):0.4923980000):0.1773590000	2vzb_A.pdb:1.0158630000):0.5055280000):0.6294240000):0.1571770000):0.0470290000	((1qgh_A.pdb:0.3800910000	(2ux1_A.pdb:0.5352520000	(((1dps_A.pdb:0.0000020000	1jts_A.pdb:0.0119330000):0.2845690000	1o9r_A.pdb:0.3129210000):0.1185370000	1uvh_A.pdb:1.0812390000):0.8707590000):0.2954230000):0.2242200000	(1ji4_A.pdb:0.8194170000	2fjc_A.pdb:1.1046530000):0.2971810000):0.2547790000):0.0406657000);
(1ji5_A.pdb:0.3008600000	(1jig_A.pdb:0.1538240000	((((1qgh_A.pdb:0.2858750000	2ux1_A.pdb:0.4331830000):0.1111240000	(((1dps_A.pdb:0.0130220000	1jts_A.pdb:0.0000030000):0.2297800000	1o9r_A.pdb:0.3357990000):0.4716830000	1uvh_A.pdb:1.0956870000):0.6144460000):0.4322080000	(1ji4_A.pdb:0.8343480000	2fjc_A.pdb:0.8442540000):0.3383530000):0.0000025922	((1tjo_A.pdb:0.0000010000	1tk6_A.pdb:0.0000010000):0.8755390000	(((((((2fzf_A.pdb:2.5765330000	((1z6o_A.pdb:3.1067100000	1otk_A.pdb:2.8835730000):0.6413150000	(((1oqu_A.pdb:0.1123330000	1r2f_A.pdb:0.1900320000):0.0770686000	1uzr_A.pdb:0.0701730000):1.5169800000	(1jk0_A.pdb:0.0000030000	(2uw2_A.pdb:0.0377930000	1w68_A.pdb:0.0000020000):0.3904460000):1.3359500000):0.0478705000):0.4706290000):0.1942580000	((((2inc_B.pdb:2.1773290000	2inp_C.pdb:0.4912850000):2.9755000000	((2uw1_A.pdb:0.0000020000	2uw1_B.pdb:0.0000020000):0.0216742000	1afr_A.pdb:0.2022620000):0.6514540000):0.5993890000	(1mty_D.pdb:1.0777770000	3dhg_A.pdb:1.2980550000):2.1770800000):0.4864890000	1za0_A.pdb:2.1232630000):0.0648990000):0.2134790000	(1mxr_A.pdb:1.5390010000	3ee4_A.pdb:1.4047020000):0.6129190000):0.7207570000	(((((1lb3_A.pdb:0.0792420000	2za7_A.pdb:0.0898410000):0.3492330000	(1bg7_A.pdb:0.1371540000	1r03_A.pdb:0.3270230000):0.0522974000):0.3488260000	1z6o_M.pdb:1.2322920000):0.2523430000	(((1eum_A.pdb:0.5538920000	1krq_A.pdb:0.3209830000):0.6135690000	(3e6s_A.pdb:1.0251660000	2jd7_A.pdb:0.2875700000):0.1517100000):0.1407740000	1vlg_A.pdb:0.1065060000):0.3279080000):0.1138550000	1mty_B.pdb:3.2556540000):0.9933650000):0.2763350000	((1lko_A.pdb:1.1012890000	1yuz_A.pdb:0.6725660000):1.6007100000	3qhb_A.pdb:0.9708000000):0.2157060000):0.4037960000	(2vzb_A.pdb:1.6678840000	(((1bcf_A.pdb:0.0000010000	3e1q_A.pdb:0.0180970000):0.3413220000	2fkz_A.pdb:0.1426510000):0.3057130000	1jgc_A.pdb:0.5278290000):0.5745420000):0.3758930000):0.3177290000	1nfv_A.pdb:0.7976260000):0.5209110000):0.5064880000):0.1678800000):0.1354600000	(1n1q_A.pdb:0.3018530000	2chp_A.pdb:0.6375540000):0.1144080000);
(1ji5_A.pdb:0.2416840000	((1jig_A.pdb:0.2581250000	((1qgh_A.pdb:0.3143970000	2ux1_A.pdb:0.8271390000):0.2462420000	(1ji4_A.pdb:0.7350150000	2fjc_A.pdb:0.9247710000):0.4027390000):0.2793760000):0.0455442000	((((1dps_A.pdb:0.0000020000	1jts_A.pdb:0.0123090000):0.3763530000	1o9r_A.pdb:0.3817320000):0.7104810000	1uvh_A.pdb:0.6507870000):0.4205110000	((1tjo_A.pdb:0.0000010000	1tk6_A.pdb:0.0000010000):0.8890680000	(((((((((2fzf_A.pdb:2.0881280000	((((1z6o_A.pdb:2.0253110000	1otk_A.pdb:2.8728150000):2.8547900000	1w68_A.pdb:0.0001970000):0.0001948770	2uw2_A.pdb:0.0249270000):0.1410090000	1jk0_A.pdb:0.1772300000):1.3910200000):0.3936390000	(1mty_D.pdb:1.1893620000	3dhg_A.pdb:1.2657860000):1.8616300000):0.4334750000	(((2inc_B.pdb:1.2998900000	2inp_C.pdb:1.5107820000):3.3594100000	((2uw1_A.pdb:0.0000020000	2uw1_B.pdb:0.0090780000):0.1044500000	1afr_A.pdb:0.0647830000):1.6679800000):0.1770840000	1za0_A.pdb:1.5697360000):0.8655630000):0.1498980000	((1oqu_A.pdb:0.1887450000	1uzr_A.pdb:0.1191520000):0.1734430000	1r2f_A.pdb:0.1158590000):2.7722700000):0.1256850000	(1mxr_A.pdb:1.8913550000	3ee4_A.pdb:1.0339790000):0.9814470000):0.5083920000	((((((1lb3_A.pdb:0.0597000000	2za7_A.pdb:0.0482300000):0.4564230000	1bg7_A.pdb:0.1614020000):0.1418890000	1r03_A.pdb:0.1342010000):0.4459320000	1z6o_M.pdb:1.0160970000):0.6840560000	(((1eum_A.pdb:0.7907680000	1krq_A.pdb:0.3629050000):0.1826700000	3e6s_A.pdb:1.2062930000):0.0080858200	1mty_B.pdb:3.7079690000):0.1577340000):0.1054100000	(2jd7_A.pdb:0.3711980000	1vlg_A.pdb:0.2867780000):0.1690920000):1.0400200000):0.3536530000	((1lko_A.pdb:0.9892290000	1yuz_A.pdb:0.8117140000):1.0214200000	3qhb_A.pdb:1.7346660000):0.3419180000):0.3802880000	((((1bcf_A.pdb:0.0000010000	3e1q_A.pdb:0.0065500000):0.1997320000	2fkz_A.pdb:0.1985180000):0.3784600000	1jgc_A.pdb:0.3251830000):0.7072530000	1nfv_A.pdb:0.8026580000):0.3600400000):0.1758100000	2vzb_A.pdb:1.1293200000):0.7115110000):0.4398180000):0.7248580000):0.0269139000	(1n1q_A.pdb:0.3873470000	2chp_A.pdb:0.7896750000):0.1056160000);
(1ji5_A.pdb:0.1546560000	(1jig_A.pdb:0.2363570000	((1qgh_A.pdb:0.3990020000	(2ux1_A.pdb:0.5547280000	(((1dps_A.pdb:0.0000020000	1jts_A.pdb:0.0269930000):0.4227540000	1o9r_A.pdb:0.3937960000):0.3794520000	1uvh_A.pdb:0.6870310000):0.6322120000):0.3300040000):0.3140750000	((1ji4_A.pdb:0.6974260000	2fjc_A.pdb:0.7594480000):0.2723130000	((1tjo_A.pdb:0.0000010000	1tk6_A.pdb:0.0000010000):0.5277300000	((((((2fzf_A.pdb:2.8643250000	(((((1z6o_A.pdb:2.2392140000	1otk_A.pdb:1.6036180000):2.2157700000	(1jk0_A.pdb:0.0614030000	(2uw2_A.pdb:0.0253130000	1w68_A.pdb:0.0345760000):0.3160570000):0.9283470000):0.5148490000	((1oqu_A.pdb:0.1892890000	1uzr_A.pdb:0.1208140000):0.0960894000	1r2f_A.pdb:0.2421500000):1.1806100000):0.6554050000	(1mxr_A.pdb:1.5430140000	3ee4_A.pdb:1.7911670000):0.2411970000):0.1780250000	(((2inc_B.pdb:1.7051580000	2inp_C.pdb:0.7703130000):3.4560800000	((2uw1_A.pdb:0.0000020000	2uw1_B.pdb:0.0092220000):0.0000028900	1afr_A.pdb:0.1268730000):0.2524720000):1.1264900000	((1mty_D.pdb:1.5420090000	3dhg_A.pdb:2.4424410000):1.4931100000	1za0_A.pdb:1.9024690000):0.1190830000):0.1788060000):0.0765917000):0.2777530000	3qhb_A.pdb:0.9869900000):0.7797220000	((((((1lb3_A.pdb:0.0957280000	2za7_A.pdb:0.0833480000):0.3595900000	1bg7_A.pdb:0.1616520000):0.0249724000	1r03_A.pdb:0.3944520000):0.4525720000	1z6o_M.pdb:1.0077180000):0.2890560000	((((1eum_A.pdb:0.4086600000	1krq_A.pdb:0.4812220000):0.4460080000	3e6s_A.pdb:1.5989350000):0.1737770000	2jd7_A.pdb:0.2685540000):0.2856890000	1vlg_A.pdb:0.1070550000):0.5432010000):0.2081710000	1mty_B.pdb:3.5995570000):0.6229670000):0.1717190000	(1lko_A.pdb:0.9473170000	1yuz_A.pdb:0.6252740000):2.1125100000):0.3929590000	((((1bcf_A.pdb:0.0000010000	3e1q_A.pdb:0.0121880000):0.3660250000	2fkz_A.pdb:0.1280660000):0.4615850000	1jgc_A.pdb:0.3586210000):0.6346640000	1nfv_A.pdb:1.1634730000):0.1971900000):0.1790770000	2vzb_A.pdb:1.1337930000):0.7436520000):0.8961380000):0.1916580000):0.1846280000):0.1155810000	(1n1q_A.pdb:0.2895720000	2chp_A.pdb:0.8309690000):0.1112150000);
(1ji5_A.pdb:0.1783840000	(1jig_A.pdb:0.1600180000	((1qgh_A.pdb:0.2979620000	2ux1_A.pdb:0.6586200000):0.3324640000	((1ji4_A.pdb:0.7503920000	2fjc_A.pdb:1.3459540000):0.4223350000	((((1dps_A.pdb:0.0000020000	1jts_A.pdb:0.0131410000):0.5195970000	1o9r_A.pdb:0.2317550000):0.6026950000	1uvh_A.pdb:0.9391590000):0.5313010000	((1tjo_A.pdb:0.0000020000	1tk6_A.pdb:0.0000010000):1.4491800000	((((2fzf_A.pdb:2.3236370000	((((((1lb3_A.pdb:0.0711680000	2za7_A.pdb:0.0591430000):0.3627750000	1bg7_A.pdb:0.2192240000):0.1279980000	1r03_A.pdb:0.2501240000):0.3104500000	1z6o_M.pdb:1.3015280000):0.7554200000	(((1eum_A.pdb:0.8946760000	1krq_A.pdb:0.3337400000):0.3632720000	3e6s_A.pdb:1.1911620000):0.2010350000	(2jd7_A.pdb:0.5776730000	1vlg_A.pdb:0.3341230000):0.2370290000):0.1552030000):0.5180270000	((((1z6o_A.pdb:1.9263680000	1otk_A.pdb:2.1510130000):1.7542300000	((((2inc_B.pdb:1.9301100000	2inp_C.pdb:0.4740520000):1.6284100000	1mty_B.pdb:1.6106590000):1.5222900000	((2uw1_A.pdb:0.0000020000	2uw1_B.pdb:0.0046160000):0.1067990000	1afr_A.pdb:0.1186450000):1.5406100000):0.2143310000	1za0_A.pdb:2.1465430000):0.1179120000):0.3156360000	(((((1oqu_A.pdb:0.1885450000	1uzr_A.pdb:0.1927090000):0.2504580000	1r2f_A.pdb:0.0899660000):1.6719900000	1mxr_A.pdb:1.0899390000):0.1641590000	(1jk0_A.pdb:0.1562910000	(2uw2_A.pdb:0.0297080000	1w68_A.pdb:0.0043950000):0.2376960000):1.3584700000):0.6104260000	3ee4_A.pdb:0.9293340000):1.4389400000):0.0426202000	(1mty_D.pdb:1.7061930000	3dhg_A.pdb:0.7258550000):1.9667500000):0.1881110000):0.2780640000):0.2101690000	((1lko_A.pdb:1.1906390000	1yuz_A.pdb:0.9053360000):1.2843300000	3qhb_A.pdb:0.9877860000):0.4810920000):0.2685140000	((((1bcf_A.pdb:0.0000010000	3e1q_A.pdb:0.0071100000):0.3153890000	2fkz_A.pdb:0.1853710000):0.3934090000	1jgc_A.pdb:0.3721450000):0.8262270000	1nfv_A.pdb:0.9604880000):0.5773540000):0.2287270000	2vzb_A.pdb:1.9588160000):0.5677560000):0.2442010000):0.2726960000):0.2438880000):0.2672510000):0.1098600000	(1n1q_A.pdb:0.4018620000	2chp_A.pdb:0.7765400000):0.1762440000);
(1ji5_A.pdb:0.1712000000	((1jig_A.pdb:0.1865090000	(((1qgh_A.pdb:0.3125960000	2ux1_A.pdb:0.5543390000):0.2556380000	((((1dps_A.pdb:0.0064680000	1jts_A.pdb:0.0150150000):0.4758520000	1o9r_A.pdb:0.1140820000):0.6523130000	1uvh_A.pdb:1.2868180000):0.2898540000	(((1tjo_A.pdb:0.0000010000	1tk6_A.pdb:0.0000020000):1.2476300000	((2vzb_A.pdb:1.2232880000	(((1bcf_A.pdb:0.0000010000	3e1q_A.pdb:0.0000030000):0.1317590000	2fkz_A.pdb:0.2525070000):0.7613310000	1jgc_A.pdb:0.4060480000):1.0862700000):0.4636120000	1nfv_A.pdb:1.3328770000):0.2580260000):0.2157690000	(((((2fzf_A.pdb:2.7253180000	3qhb_A.pdb:0.9619900000):0.1265710000	((((2inc_B.pdb:1.4581500000	2inp_C.pdb:1.6071500000):2.7336400000	((2uw1_A.pdb:0.0000020000	2uw1_B.pdb:0.0000020000):0.0062875200	1afr_A.pdb:0.2317850000):0.9294720000):0.5255100000	1za0_A.pdb:3.3717410000):0.1937600000	(1mty_D.pdb:1.2474240000	3dhg_A.pdb:1.4246310000):1.6992300000):0.2633640000):0.4378150000	(((((1z6o_A.pdb:2.3045760000	1otk_A.pdb:1.3276470000):2.9373800000	(1jk0_A.pdb:0.0000020000	(2uw2_A.pdb:0.0161460000	1w68_A.pdb:0.0178480000):0.4883530000):1.4930500000):0.6567420000	1mxr_A.pdb:1.4650540000):0.1091710000	((1oqu_A.pdb:0.3279320000	1uzr_A.pdb:0.1460500000):0.0421068000	1r2f_A.pdb:0.2693740000):1.6648400000):0.4272420000	3ee4_A.pdb:1.4928050000):0.6393130000):0.6173240000	(1lko_A.pdb:1.5160760000	1yuz_A.pdb:0.5533540000):2.0247600000):0.6838750000	(((((1lb3_A.pdb:0.1282660000	2za7_A.pdb:0.0458590000):0.2219830000	(1bg7_A.pdb:0.1503910000	1r03_A.pdb:0.3234060000):0.1122830000):0.5204290000	1z6o_M.pdb:1.1711020000):0.1882070000	((((1eum_A.pdb:0.6429070000	1krq_A.pdb:0.3657070000):0.4609470000	3e6s_A.pdb:1.6073970000):0.2348770000	2jd7_A.pdb:0.2167810000):0.3509820000	1vlg_A.pdb:0.1947360000):0.7471490000):0.2996330000	1mty_B.pdb:3.4475840000):0.9371820000):0.1568640000):0.6238750000):0.4745220000):0.2176030000	(1ji4_A.pdb:0.7600220000	2fjc_A.pdb:0.6990480000):0.3049600000):0.0588991000):0.0706346000	1n1q_A.pdb:0.4249220000):0.1731820000	2chp_A.pdb:0.7239750000);
(1ji5_A.pdb:0.3085420000	1jig_A.pdb:0.1946030000	((1n1q_A.pdb:0.3000820000	2chp_A.pdb:0.5775110000):0.1146980000	(((1qgh_A.pdb:0.4375820000	(2ux1_A.pdb:0.4627220000	(((1dps_A.pdb:0.0096970000	1jts_A.pdb:0.0273850000):0.4143360000	1o9r_A.pdb:0.4792020000):0.3031880000	1uvh_A.pdb:0.9272120000):0.6426920000):0.0968245000):0.2006470000	(1ji4_A.pdb:0.7384080000	2fjc_A.pdb:0.9773560000):0.4817390000):0.1795270000	((1tjo_A.pdb:0.0000010000	1tk6_A.pdb:0.0000010000):1.1723800000	(((((2fzf_A.pdb:2.4234500000	((((1z6o_A.pdb:3.0250850000	1otk_A.pdb:2.7752900000):2.2592700000	(((2inc_B.pdb:2.9944480000	2inp_C.pdb:0.3120130000):2.7262100000	1mty_B.pdb:1.9522570000):0.4927060000	1za0_A.pdb:1.1951510000):0.8927630000):0.0000023190	((2uw1_A.pdb:0.0000020000	2uw1_B.pdb:0.0089900000):0.0648450000	1afr_A.pdb:0.1526160000):1.3326700000):0.1864830000	(((((1oqu_A.pdb:0.1837320000	1uzr_A.pdb:0.1030400000):0.1380350000	1r2f_A.pdb:0.1163560000):1.1352600000	(1jk0_A.pdb:0.2249370000	(2uw2_A.pdb:0.0141470000	1w68_A.pdb:0.0566190000):0.0864987000):1.2515900000):0.4887770000	(1mxr_A.pdb:1.5140200000	3ee4_A.pdb:1.2221770000):0.6323270000):0.1819500000	(1mty_D.pdb:1.3238860000	3dhg_A.pdb:1.7469160000):1.4025500000):0.5266340000):0.5171730000):0.2216880000	((1lko_A.pdb:0.7442810000	1yuz_A.pdb:0.8236540000):0.9678550000	3qhb_A.pdb:1.3158800000):0.1580180000):0.5047060000	(((((1lb3_A.pdb:0.0867740000	2za7_A.pdb:0.0953340000):0.5604360000	1bg7_A.pdb:0.0708880000):0.1356390000	1r03_A.pdb:0.2674590000):0.2647540000	1z6o_M.pdb:1.0732320000):0.4322890000	(((1eum_A.pdb:0.7529770000	1krq_A.pdb:0.3689410000):0.4241510000	3e6s_A.pdb:1.1996670000):0.2750200000	(2jd7_A.pdb:0.5475560000	1vlg_A.pdb:0.2072770000):0.2506030000):0.4429620000):0.6643620000):0.1716730000	2vzb_A.pdb:1.6608790000):0.0372778000	((((1bcf_A.pdb:0.0000010000	3e1q_A.pdb:0.0000030000):0.2613040000	2fkz_A.pdb:0.2631740000):0.3303230000	1jgc_A.pdb:0.3431970000):0.6399100000	1nfv_A.pdb:1.1181250000):0.2746100000):0.7893830000):0.6700950000):0.1541950000):0.0018264200);
(1ji5_A.pdb:0.4182560000	((1jig_A.pdb:0.2489650000	((1tjo_A.pdb:0.0000010000	1tk6_A.pdb:0.0000010000):1.1539000000	((((2fzf_A.pdb:2.7395620000	(1lko_A.pdb:1.0485130000	1yuz_A.pdb:0.8365440000):0.9867580000):0.8336350000	((3qhb_A.pdb:1.5609540000	((((((1z6o_A.pdb:1.2764850000	1otk_A.pdb:2.0803580000):3.0621500000	(1jk0_A.pdb:0.0000030000	(2uw2_A.pdb:0.0089750000	1w68_A.pdb:0.0283450000):0.2956740000):1.0633200000):0.3748820000	((1oqu_A.pdb:0.1940320000	1uzr_A.pdb:0.1095990000):0.2089600000	1r2f_A.pdb:0.0508790000):1.9468100000):0.8717710000	1mxr_A.pdb:1.2411980000):0.3332800000	3ee4_A.pdb:1.4071810000):0.7179350000	((((2inc_B.pdb:1.7969170000	2inp_C.pdb:0.7887070000):2.4928900000	1za0_A.pdb:1.5966840000):0.1382560000	((2uw1_A.pdb:0.0000020000	2uw1_B.pdb:0.0000020000):0.0844089000	1afr_A.pdb:0.1017600000):1.7577400000):0.5953750000	(1mty_D.pdb:1.5617950000	3dhg_A.pdb:1.5585040000):1.7939600000):0.0134998000):0.4468450000):0.2443420000	((((((1lb3_A.pdb:0.0580910000	2za7_A.pdb:0.0932740000):0.4915220000	1bg7_A.pdb:0.0818050000):0.0551906000	1r03_A.pdb:0.3502920000):0.1032810000	1z6o_M.pdb:1.0545450000):0.5557930000	((((1eum_A.pdb:0.6363710000	1krq_A.pdb:0.5138920000):0.3392370000	3e6s_A.pdb:0.9721720000):0.2469900000	2jd7_A.pdb:0.2498570000):0.2346060000	1vlg_A.pdb:0.1863930000):0.4191730000):0.0413045000	1mty_B.pdb:2.4920880000):0.9767540000):0.2496800000):0.3721670000	((((1bcf_A.pdb:0.0000010000	3e1q_A.pdb:0.0128270000):0.3459220000	2fkz_A.pdb:0.1817050000):0.4609810000	1jgc_A.pdb:0.3524120000):0.9035130000	1nfv_A.pdb:1.2155830000):0.2887140000):0.2472900000	2vzb_A.pdb:1.5761130000):0.7390580000):0.6034960000):0.0000020462	((1qgh_A.pdb:0.4143190000	(2ux1_A.pdb:0.5387370000	(((1dps_A.pdb:0.0000010000	1jts_A.pdb:0.0070230000):0.4736040000	1o9r_A.pdb:0.1775790000):0.2750500000	1uvh_A.pdb:1.3701070000):0.7231420000):0.2924230000):0.1894670000	(1ji4_A.pdb:0.8784240000	2fjc_A.pdb:0.8745760000):0.4387030000):0.1776720000):0.0236487000	(1n1q_A.pdb:0.2886030000	2chp_A.pdb:0.4123150000):0.0903271000);
(1ji5_A.pdb:0.2147800000	((1jig_A.pdb:0.2551800000	((1qgh_A.pdb:0.2087230000	2ux1_A.pdb:0.8818050000):0.6756230000	((1ji4_A.pdb:0.7574940000	((((1dps_A.pdb:0.0000020000	1jts_A.pdb:0.0445640000):0.6149710000	1o9r_A.pdb:0.3069180000):0.2167520000	1uvh_A.pdb:1.1262640000):0.4776490000	((1tjo_A.pdb:0.0000020000	1tk6_A.pdb:0.0000010000):1.0092500000	(((((2fzf_A.pdb:2.9988130000	((((1z6o_A.pdb:1.5921550000	1otk_A.pdb:2.1256880000):2.3636200000	((((2inc_B.pdb:2.6545900000	2inp_C.pdb:0.1033880000):2.1846000000	1mty_B.pdb:2.5962650000):0.8912810000	1za0_A.pdb:1.4714470000):0.2937540000	((2uw1_A.pdb:0.0000020000	2uw1_B.pdb:0.0046960000):0.0576749000	1afr_A.pdb:0.1061840000):1.2799700000):0.0000021477):0.6429700000	(((((1oqu_A.pdb:0.1999230000	1uzr_A.pdb:0.1017570000):0.2603700000	1r2f_A.pdb:0.1021210000):1.6979700000	(1jk0_A.pdb:0.1246140000	(2uw2_A.pdb:0.0051430000	1w68_A.pdb:0.0248650000):0.2310100000):1.1481900000):0.5546400000	1mxr_A.pdb:1.4866930000):0.4854090000	3ee4_A.pdb:1.4709140000):0.3878850000):0.0420945000	(1mty_D.pdb:1.7591190000	3dhg_A.pdb:1.0926830000):1.6303300000):0.2144180000):0.4814530000	(((((1lb3_A.pdb:0.1388590000	2za7_A.pdb:0.1406600000):0.5643330000	1bg7_A.pdb:0.1604860000):0.0333001000	1r03_A.pdb:0.4264280000):0.3910620000	1z6o_M.pdb:0.8987400000):0.8086850000	((((1eum_A.pdb:0.5865990000	1krq_A.pdb:0.6166230000):0.3262220000	3e6s_A.pdb:1.2013780000):0.2223870000	2jd7_A.pdb:0.3711750000):0.1648980000	1vlg_A.pdb:0.3046320000):0.2838120000):0.5690410000):0.1698070000	((1lko_A.pdb:0.8929030000	1yuz_A.pdb:0.5314990000):1.7573100000	3qhb_A.pdb:1.3726180000):0.0543291000):0.3667010000	((((1bcf_A.pdb:0.0000010000	3e1q_A.pdb:0.0000030000):0.3332540000	2fkz_A.pdb:0.1738710000):0.3556990000	1jgc_A.pdb:0.2886260000):0.7251070000	1nfv_A.pdb:0.6004840000):0.2257520000):0.3194680000	2vzb_A.pdb:1.4033940000):0.8893490000):0.7810560000):0.1061930000):0.1287410000	2fjc_A.pdb:1.0358560000):0.2666730000):0.1444330000):0.0517176000	1n1q_A.pdb:0.5494620000):0.0959877000	2chp_A.pdb:0.6525970000);
(1ji5_A.pdb:0.2182120000	((1jig_A.pdb:0.2149350000	(((1qgh_A.pdb:0.4093700000	2ux1_A.pdb:0.6253010000):0.4690580000	(1ji4_A.pdb:0.7088130000	2fjc_A.pdb:1.1314510000):0.2837870000):0.3488760000	((((1dps_A.pdb:0.0000020000	1jts_A.pdb:0.0067030000):0.6981990000	1o9r_A.pdb:0.0838240000):0.4362120000	1uvh_A.pdb:1.0962840000):0.4017370000	((1tjo_A.pdb:0.0000010000	1tk6_A.pdb:0.0000010000):1.1392000000	((((((2fzf_A.pdb:2.5246650000	((((1z6o_A.pdb:2.4645510000	1otk_A.pdb:1.3553830000):2.6196700000	(1jk0_A.pdb:0.0251160000	(2uw2_A.pdb:0.0153290000	1w68_A.pdb:0.0000020000):0.3271570000):1.2073600000):0.8172680000	((1oqu_A.pdb:0.2061040000	1uzr_A.pdb:0.0985820000):0.1572690000	1r2f_A.pdb:0.2299240000):1.5860700000):0.6005230000	(((1mxr_A.pdb:1.6059650000	3ee4_A.pdb:1.8320870000):0.1093060000	(1mty_D.pdb:0.9995730000	3dhg_A.pdb:1.6189550000):2.0229200000):0.2112190000	(((((2inc_B.pdb:1.7819620000	2inp_C.pdb:1.1203110000):2.3576700000	2uw1_B.pdb:0.0000020000):0.0266600000	2uw1_A.pdb:0.0000020000):0.0721526000	1afr_A.pdb:0.1247890000):0.9314560000	1za0_A.pdb:2.1715180000):1.0271200000):0.2097870000):0.2354070000):0.0817132000	3qhb_A.pdb:0.9779880000):0.6175980000	(1lko_A.pdb:0.8814840000	1yuz_A.pdb:0.9612600000):1.3361000000):0.5180290000	((((1bcf_A.pdb:0.0000010000	3e1q_A.pdb:0.0064890000):0.2918680000	2fkz_A.pdb:0.2705190000):0.4024200000	1jgc_A.pdb:0.3431440000):0.8435340000	1nfv_A.pdb:1.0601980000):0.6960390000):0.1060910000	2vzb_A.pdb:1.6096120000):0.2676260000	((((((1lb3_A.pdb:0.0519000000	2za7_A.pdb:0.0856900000):0.4358030000	1bg7_A.pdb:0.1425840000):0.0515831000	1r03_A.pdb:0.3587620000):0.5083150000	1z6o_M.pdb:0.7198600000):0.4194670000	((1eum_A.pdb:0.6030460000	1krq_A.pdb:0.4327980000):0.4929990000	((3e6s_A.pdb:1.5765710000	2jd7_A.pdb:0.3845800000):0.1238730000	1vlg_A.pdb:0.2176260000):0.1732340000):0.7040530000):0.5180350000	1mty_B.pdb:2.9103050000):0.2972020000):0.5424940000):0.4253330000):0.3730780000):0.1730580000):0.1669810000	1n1q_A.pdb:0.3471640000):0.0979517000	2chp_A.pdb:0.5199660000);
(1ji5_A.pdb:0.2399630000	((1jig_A.pdb:0.1620750000	(((1qgh_A.pdb:0.4058030000	2ux1_A.pdb:0.6850080000):0.2846690000	((((1dps_A.pdb:0.0000010000	1jts_A.pdb:0.0489900000):0.4000910000	1o9r_A.pdb:0.1595740000):0.2950390000	1uvh_A.pdb:0.9839420000):0.4085330000	((1tjo_A.pdb:0.0000010000	1tk6_A.pdb:0.0000010000):1.3055500000	(((((2fzf_A.pdb:2.4510830000	(((((1z6o_A.pdb:1.5914840000	1otk_A.pdb:2.1042620000):3.3285200000	(((1oqu_A.pdb:0.1809460000	1uzr_A.pdb:0.1663340000):0.1071110000	1r2f_A.pdb:0.1844260000):2.3698800000	(1jk0_A.pdb:0.0739240000	(2uw2_A.pdb:0.0058300000	1w68_A.pdb:0.0402660000):0.2741980000):1.7091200000):0.1776750000):0.4179710000	1mxr_A.pdb:1.1842200000):0.5074150000	3ee4_A.pdb:1.4624200000):0.4756350000	(((((2inc_B.pdb:1.9582050000	2inp_C.pdb:0.8675040000):1.2926200000	1mty_B.pdb:2.1654220000):1.3334000000	1za0_A.pdb:1.4559420000):0.8819740000	((2uw1_A.pdb:0.0000020000	2uw1_B.pdb:0.0089380000):0.0096777600	1afr_A.pdb:0.1280150000):1.2727400000):0.1903300000	(1mty_D.pdb:1.8542240000	3dhg_A.pdb:1.0367700000):2.1532300000):0.1570350000):0.4118130000):0.4668880000	((1lko_A.pdb:1.0032860000	1yuz_A.pdb:0.7932610000):1.8308900000	3qhb_A.pdb:1.2503510000):0.0731689000):0.0152715000	((((1lb3_A.pdb:0.0236980000	2za7_A.pdb:0.1221870000):0.4021560000	(1bg7_A.pdb:0.1308090000	1r03_A.pdb:0.2557400000):0.0524481000):0.2324570000	1z6o_M.pdb:1.0160660000):0.1966740000	((1eum_A.pdb:0.8940430000	1krq_A.pdb:0.2678440000):0.5032260000	(3e6s_A.pdb:1.4790040000	(2jd7_A.pdb:0.4546780000	1vlg_A.pdb:0.3619000000):0.1899670000):0.1577860000):0.2768550000):1.0507800000):0.4902820000	((((1bcf_A.pdb:0.0000010000	3e1q_A.pdb:0.0132690000):0.2622460000	2fkz_A.pdb:0.1513750000):0.4961280000	1jgc_A.pdb:0.2642560000):1.1468300000	1nfv_A.pdb:0.6914360000):0.3004370000):0.4701480000	2vzb_A.pdb:1.5217720000):0.6336480000):0.5016700000):0.1993060000):0.1908230000	(1ji4_A.pdb:0.6580390000	2fjc_A.pdb:0.8400970000):0.3895870000):0.2480180000):0.0758580000	1n1q_A.pdb:0.4096340000):0.0733480000	2chp_A.pdb:0.5301500000);
(1ji5_A.pdb:0.2740550000	(1jig_A.pdb:0.2951200000	(((1qgh_A.pdb:0.2809690000	(2ux1_A.pdb:0.5987080000	(((1dps_A.pdb:0.0000010000	1jts_A.pdb:0.0244450000):0.4142270000	1o9r_A.pdb:0.2824810000):0.3970380000	1uvh_A.pdb:1.0593900000):0.9588780000):0.4126930000):0.3094710000	(1ji4_A.pdb:0.6916350000	2fjc_A.pdb:0.5330980000):0.5198050000):0.1319880000	((1tjo_A.pdb:0.0000010000	1tk6_A.pdb:0.0000010000):1.1566000000	((((((2fzf_A.pdb:2.0241110000	(((1z6o_A.pdb:1.5932410000	1otk_A.pdb:1.7810790000):1.6995800000	((2inc_B.pdb:2.8910140000	2inp_C.pdb:0.6040590000):2.2372300000	1mty_B.pdb:3.3598120000):0.6353430000):0.7432470000	(((((((1oqu_A.pdb:0.2677660000	1uzr_A.pdb:0.0948340000):0.0849123000	1r2f_A.pdb:0.2312900000):2.0310900000	(1jk0_A.pdb:0.0899520000	(2uw2_A.pdb:0.0238360000	1w68_A.pdb:0.0095140000):0.3363860000):1.2843000000):0.5878290000	(1mxr_A.pdb:1.3039890000	3ee4_A.pdb:1.3324370000):1.0078300000):1.0620600000	1za0_A.pdb:1.7978120000):0.0598500000	((2uw1_A.pdb:0.0000020000	2uw1_B.pdb:0.0136100000):0.0437309000	1afr_A.pdb:0.1549020000):1.0872900000):0.2091530000	(1mty_D.pdb:1.3773230000	3dhg_A.pdb:1.4041700000):2.1674900000):0.0000025854):0.2784610000):0.2414100000	3qhb_A.pdb:1.2367920000):0.1076810000	(1lko_A.pdb:1.0467190000	1yuz_A.pdb:1.0375290000):1.8988500000):0.1168670000	(((((1lb3_A.pdb:0.0878370000	2za7_A.pdb:0.0231900000):0.3752520000	1bg7_A.pdb:0.1216730000):0.1185990000	1r03_A.pdb:0.1852730000):0.5760200000	1z6o_M.pdb:1.2145490000):0.3460070000	((1eum_A.pdb:0.8315950000	1krq_A.pdb:0.2381080000):0.3466460000	(3e6s_A.pdb:1.3722080000	(2jd7_A.pdb:0.3913690000	1vlg_A.pdb:0.2991800000):0.3992510000):0.0997087000):0.2843960000):0.8820580000):0.8043240000	2vzb_A.pdb:1.2058490000):0.0567547000	((((1bcf_A.pdb:0.0000010000	3e1q_A.pdb:0.0066090000):0.2532240000	2fkz_A.pdb:0.2620030000):0.3415670000	1jgc_A.pdb:0.3814910000):0.8381540000	1nfv_A.pdb:0.9301580000):0.5434020000):0.4570290000):0.8763520000):0.1219730000):0.0701415000	(1n1q_A.pdb:0.3706730000	2chp_A.pdb:0.9534050000):0.1220860000);
(1ji5_A.pdb:0.3719990000	(1jig_A.pdb:0.2050600000	((1qgh_A.pdb:0.4967160000	(2ux1_A.pdb:0.5707340000	((((1dps_A.pdb:0.0069780000	1jts_A.pdb:0.0000030000):0.3654050000	1o9r_A.pdb:0.3419410000):0.5090790000	1uvh_A.pdb:1.0903690000):0.1627300000	((1tjo_A.pdb:0.0000010000	1tk6_A.pdb:0.0000020000):1.2377900000	((((((2fzf_A.pdb:2.1238410000	(((((((1z6o_A.pdb:3.1347610000	1otk_A.pdb:1.3863820000):2.8319800000	(1jk0_A.pdb:0.0185770000	(2uw2_A.pdb:0.0250810000	1w68_A.pdb:0.0000020000):0.4572480000):1.2340900000):0.2917920000	((1oqu_A.pdb:0.2193360000	1uzr_A.pdb:0.0897780000):0.1859250000	1r2f_A.pdb:0.0826110000):1.8638900000):0.1517150000	1mxr_A.pdb:1.8310360000):0.3377330000	3ee4_A.pdb:1.5634910000):0.6424350000	(1mty_D.pdb:1.5425700000	3dhg_A.pdb:1.5622700000):2.5499700000):0.0000024030	(((2inc_B.pdb:2.2355420000	2inp_C.pdb:1.5477500000):2.3502500000	((2uw1_A.pdb:0.0000020000	2uw1_B.pdb:0.0181000000):0.0456594000	1afr_A.pdb:0.1566280000):1.3664000000):0.2363100000	1za0_A.pdb:2.2330370000):0.6955930000):0.1338780000):0.6696290000	3qhb_A.pdb:1.2232640000):0.5266400000	(1lko_A.pdb:0.8387200000	1yuz_A.pdb:0.6979970000):1.6163400000):0.1559740000	((((((1lb3_A.pdb:0.0351400000	2za7_A.pdb:0.1633940000):0.5478890000	1bg7_A.pdb:0.1130060000):0.0838252000	1r03_A.pdb:0.2326780000):0.5468350000	1z6o_M.pdb:0.9050590000):0.3225380000	1mty_B.pdb:2.9432150000):0.0000027094	((((1eum_A.pdb:0.7898680000	1krq_A.pdb:0.2936720000):0.4616370000	3e6s_A.pdb:1.5707760000):0.1264470000	2jd7_A.pdb:0.2995030000):0.1824530000	1vlg_A.pdb:0.2541500000):0.3635690000):1.2948800000):0.7641460000	1nfv_A.pdb:0.9122800000):0.0000027111	(2vzb_A.pdb:1.2221100000	(((1bcf_A.pdb:0.0000010000	3e1q_A.pdb:0.0137850000):0.2035450000	2fkz_A.pdb:0.2898910000):0.5840710000	1jgc_A.pdb:0.3074450000):0.4575750000):0.7633400000):0.7707980000):1.0973100000):0.5151900000):0.1265920000):0.2390020000	(1ji4_A.pdb:0.7083000000	2fjc_A.pdb:0.9875940000):0.4482900000):0.2498320000):0.0426150000	(1n1q_A.pdb:0.2724450000	2chp_A.pdb:0.8658610000):0.2097450000);
(1ji5_A.pdb:0.2845570000	((1jig_A.pdb:0.0581550000	2chp_A.pdb:0.7587760000):0.0448864000	(1n1q_A.pdb:0.3932860000	(((((1dps_A.pdb:0.0000010000	1jts_A.pdb:0.0116430000):0.6539900000	1o9r_A.pdb:0.1327210000):0.6858600000	1uvh_A.pdb:1.0658680000):0.3275790000	(1tjo_A.pdb:0.0000010000	1tk6_A.pdb:0.0000010000):1.2214500000):0.1757320000	(((((2fzf_A.pdb:2.1103680000	(1lko_A.pdb:0.6840490000	1yuz_A.pdb:0.5942710000):0.9297010000):0.5080150000	3qhb_A.pdb:1.1002470000):0.4069100000	(((((1lb3_A.pdb:0.0889380000	2za7_A.pdb:0.1314990000):0.2119950000	(1bg7_A.pdb:0.2479850000	1r03_A.pdb:0.2544840000):0.0836089000):0.2996250000	1z6o_M.pdb:1.0467940000):0.6317190000	(((1eum_A.pdb:0.7012020000	1krq_A.pdb:0.2579460000):0.2112730000	3e6s_A.pdb:0.8389870000):0.3715130000	(2jd7_A.pdb:0.5200560000	1vlg_A.pdb:0.3122890000):0.1230340000):0.1050960000):0.5310740000	(((((1z6o_A.pdb:2.2490500000	1otk_A.pdb:3.3352280000):0.9449910000	1mty_B.pdb:2.7848560000):0.2376680000	(((2inc_B.pdb:3.5051960000	2inp_C.pdb:0.0000020000):2.8584200000	((2uw1_A.pdb:0.0000020000	2uw1_B.pdb:0.0090640000):0.1767350000	1afr_A.pdb:0.0226670000):1.3760700000):0.0103112000	1za0_A.pdb:1.8975490000):0.3208010000):0.4027760000	(1mty_D.pdb:1.3106880000	3dhg_A.pdb:0.9348450000):2.2152600000):0.2021830000	((((1oqu_A.pdb:0.1677720000	1uzr_A.pdb:0.0898050000):0.0509832000	1r2f_A.pdb:0.2411040000):2.2366600000	(1jk0_A.pdb:0.0760060000	(2uw2_A.pdb:0.0000030000	1w68_A.pdb:0.0486600000):0.2556670000):1.9793400000):0.4583290000	(1mxr_A.pdb:1.9971020000	3ee4_A.pdb:1.1601330000):0.2818650000):0.9141700000):0.0800192000):0.5129830000):0.4314980000	((((1bcf_A.pdb:0.0000010000	3e1q_A.pdb:0.0063780000):0.3192270000	2fkz_A.pdb:0.1514130000):0.2259760000	1jgc_A.pdb:0.4622020000):1.0868000000	1nfv_A.pdb:0.6046980000):0.4688270000):0.1904980000	2vzb_A.pdb:1.4839940000):1.0033400000):0.4301380000):0.1225000000):0.1148240000	((1qgh_A.pdb:0.4695510000	2ux1_A.pdb:0.7862290000):0.3423920000	(1ji4_A.pdb:0.7668720000	2fjc_A.pdb:0.9318150000):0.4719230000):0.1607860000);
(1ji5_A.pdb:0.3367500000	((1jig_A.pdb:0.2036140000	((1qgh_A.pdb:0.2908340000	2ux1_A.pdb:0.7673630000):0.6099240000	(1ji4_A.pdb:0.9618690000	2fjc_A.pdb:1.0764840000):0.3766530000):0.1995540000):0.0655133000	(((((1dps_A.pdb:0.0057860000	1jts_A.pdb:0.0116560000):0.3865660000	1o9r_A.pdb:0.2269440000):0.6806770000	1uvh_A.pdb:1.2464860000):0.4578300000	(1tjo_A.pdb:0.0000020000	1tk6_A.pdb:0.0000020000):1.4880200000):0.4084200000	((((((2fzf_A.pdb:1.6415140000	(1lko_A.pdb:1.0113360000	1yuz_A.pdb:1.0147550000):1.3090300000):0.3532180000	3qhb_A.pdb:1.8305750000):0.1295950000	((1z6o_A.pdb:1.6727990000	1otk_A.pdb:1.8063860000):1.6323200000	((((1oqu_A.pdb:0.2031100000	1uzr_A.pdb:0.1518260000):0.1507640000	1r2f_A.pdb:0.1941720000):1.5019400000	(((1mxr_A.pdb:1.5205290000	3ee4_A.pdb:1.1747400000):0.4108600000	(1jk0_A.pdb:0.0000030000	(2uw2_A.pdb:0.0165750000	1w68_A.pdb:0.0177850000):0.3838230000):1.2242900000):0.1984640000	(1mty_D.pdb:1.6781210000	3dhg_A.pdb:1.4457400000):1.9222500000):0.3240620000):0.2638450000	(((((2inc_B.pdb:2.9912100000	2inp_C.pdb:0.7324420000):3.6240500000	2uw1_B.pdb:0.0000020000):0.0088523000	2uw1_A.pdb:0.0000020000):0.0080064800	1afr_A.pdb:0.1952330000):1.4237300000	1za0_A.pdb:2.1110420000):0.4565240000):0.1796470000):0.4221100000):0.3852330000	((((((1lb3_A.pdb:0.1358050000	2za7_A.pdb:0.0760910000):0.4421350000	1bg7_A.pdb:0.0461350000):0.0901090000	1r03_A.pdb:0.2428980000):0.4492940000	1z6o_M.pdb:0.7818190000):0.0806602000	1mty_B.pdb:2.8768580000):0.1280910000	((((1eum_A.pdb:0.5721070000	1krq_A.pdb:0.2700240000):0.5900690000	3e6s_A.pdb:0.9175590000):0.2829970000	2jd7_A.pdb:0.2620940000):0.3167200000	1vlg_A.pdb:0.0463470000):0.4919400000):1.1506700000):0.2574900000	((((1bcf_A.pdb:0.0000010000	3e1q_A.pdb:0.0000030000):0.3224200000	2fkz_A.pdb:0.2486680000):0.4208710000	1jgc_A.pdb:0.5036340000):0.4709180000	1nfv_A.pdb:1.0113180000):0.4629920000):0.0343869000	2vzb_A.pdb:1.2438840000):0.8992160000):0.4751010000):0.0384111000	(1n1q_A.pdb:0.3395630000	2chp_A.pdb:0.7434720000):0.0869479000);
(1ji5_A.pdb:0.3092800000	(1jig_A.pdb:0.1426230000	((1n1q_A.pdb:0.1991810000	((((1dps_A.pdb:0.0017860000	1jts_A.pdb:0.0174210000):0.4772650000	1o9r_A.pdb:0.2663880000):0.8106310000	1uvh_A.pdb:0.7018260000):0.4516030000	((1tjo_A.pdb:0.0000010000	1tk6_A.pdb:0.0000010000):0.6389510000	(((((((2fzf_A.pdb:2.6494200000	((1lko_A.pdb:1.3590350000	1yuz_A.pdb:0.6497450000):1.7535100000	3qhb_A.pdb:0.8212480000):0.5426150000):0.0000027659	((((1z6o_A.pdb:1.6909810000	1otk_A.pdb:2.5195930000):1.6398100000	((2inc_B.pdb:2.5933040000	2inp_C.pdb:0.0000020000):2.4168300000	(1mty_D.pdb:0.7204260000	3dhg_A.pdb:2.1161690000):1.8960800000):0.5784030000):0.0870135000	(1mty_B.pdb:3.1616900000	1za0_A.pdb:1.5390310000):0.5473630000):0.8938680000	((2uw1_A.pdb:0.0000020000	1afr_A.pdb:0.1908180000):0.0024841300	2uw1_B.pdb:0.0019690000):1.2510100000):0.6296140000):0.6381570000	(((1oqu_A.pdb:0.2615350000	1uzr_A.pdb:0.1409280000):0.1417150000	1r2f_A.pdb:0.1685850000):1.7522900000	((1mxr_A.pdb:1.2539520000	3ee4_A.pdb:1.5669320000):0.4859660000	(1jk0_A.pdb:0.1702180000	(2uw2_A.pdb:0.0000020000	1w68_A.pdb:0.0229670000):0.1309870000):1.8957400000):0.6271070000):0.5922250000):0.0000024601	((((((1lb3_A.pdb:0.1485440000	2za7_A.pdb:0.0808140000):0.4727930000	1bg7_A.pdb:0.0909080000):0.0682314000	1r03_A.pdb:0.2552400000):0.4009070000	1z6o_M.pdb:1.1345030000):0.6818590000	(3e6s_A.pdb:1.2427140000	(2jd7_A.pdb:0.4336550000	1vlg_A.pdb:0.2873640000):0.0878134000):0.1235080000):0.2049170000	(1eum_A.pdb:0.8510740000	1krq_A.pdb:0.2069530000):0.2617750000):0.9082400000):1.0347400000	1nfv_A.pdb:0.6946690000):0.6270920000	(((1bcf_A.pdb:0.0000010000	3e1q_A.pdb:0.0208410000):0.3539200000	2fkz_A.pdb:0.2075330000):0.4063190000	1jgc_A.pdb:0.4216970000):0.5217450000):0.5795180000	2vzb_A.pdb:1.1391970000):0.6889220000):0.4834630000):0.6789720000):0.1015630000	((1qgh_A.pdb:0.4774870000	2ux1_A.pdb:0.6147420000):0.1959440000	(1ji4_A.pdb:0.6224990000	2fjc_A.pdb:0.9375690000):0.3846370000):0.4067010000):0.0813347000):0.0963318000	2chp_A.pdb:0.5515220000);
(1ji5_A.pdb:0.2253570000	(1jig_A.pdb:0.1628230000	((1qgh_A.pdb:0.4964710000	(2ux1_A.pdb:0.5725800000	(((1dps_A.pdb:0.0000020000	1jts_A.pdb:0.0269710000):0.4935980000	1o9r_A.pdb:0.2072960000):0.5267510000	(1uvh_A.pdb:0.7213670000	((1tjo_A.pdb:0.0000010000	1tk6_A.pdb:0.0000020000):0.5637100000	(((((2fzf_A.pdb:1.4964780000	((1lko_A.pdb:0.9889690000	1yuz_A.pdb:0.7791730000):1.6275400000	3qhb_A.pdb:1.3845410000):0.3347530000):0.3027780000	((((((1z6o_A.pdb:1.9870770000	1otk_A.pdb:0.8276520000):3.9456300000	(1jk0_A.pdb:0.1725610000	(2uw2_A.pdb:0.0064870000	1w68_A.pdb:0.0281190000):0.2577360000):0.8606170000):0.9241720000	((1oqu_A.pdb:0.1975070000	1uzr_A.pdb:0.1559460000):0.1800370000	1r2f_A.pdb:0.1080430000):1.6978500000):0.3127960000	(1mxr_A.pdb:2.7714250000	3ee4_A.pdb:1.2807100000):0.8768710000):0.4295690000	(1mty_D.pdb:1.9477560000	3dhg_A.pdb:1.0233230000):1.8311000000):0.2218320000	((2inc_B.pdb:1.1173050000	2inp_C.pdb:2.4091390000):4.2352600000	(((2uw1_A.pdb:0.0000020000	1afr_A.pdb:0.2131080000):0.0045675100	2uw1_B.pdb:0.0000030000):1.3348200000	1za0_A.pdb:2.3240430000):0.2686050000):0.5590890000):0.0000023241):0.3335200000	((((((1lb3_A.pdb:0.0572420000	2za7_A.pdb:0.0803900000):0.1791650000	(1bg7_A.pdb:0.2231560000	1r03_A.pdb:0.2994160000):0.1634130000):0.2751740000	1mty_B.pdb:3.8899570000):0.0354076000	1z6o_M.pdb:1.1238670000):0.3168950000	3e6s_A.pdb:0.8082210000):0.1857710000	((1eum_A.pdb:0.6470890000	1krq_A.pdb:0.4550310000):0.4602330000	(2jd7_A.pdb:0.2305070000	1vlg_A.pdb:0.5019020000):0.1826090000):0.2561610000):0.9831770000):0.6242050000	((((1bcf_A.pdb:0.0000010000	3e1q_A.pdb:0.0120570000):0.3455240000	2fkz_A.pdb:0.1630660000):0.3650690000	1jgc_A.pdb:0.3346970000):0.4315620000	1nfv_A.pdb:0.9148610000):0.8848700000):0.0000028408	2vzb_A.pdb:0.7953210000):1.4500700000):0.5660630000):0.2483220000):0.8202740000):0.4033520000):0.3137970000	(1ji4_A.pdb:0.6887980000	2fjc_A.pdb:1.1268630000):0.3314830000):0.2297090000):0.1525770000	(1n1q_A.pdb:0.4635760000	2chp_A.pdb:0.6239930000):0.0654870000);
(1ji5_A.pdb:0.1649870000	(1jig_A.pdb:0.1873960000	(1n1q_A.pdb:0.3550320000	(((1qgh_A.pdb:0.3013670000	2ux1_A.pdb:0.8210740000):0.2785370000	(1ji4_A.pdb:0.7816210000	2fjc_A.pdb:0.9832190000):0.3378830000):0.0859881000	(((1dps_A.pdb:0.0000020000	1jts_A.pdb:0.0444300000):0.5196380000	1o9r_A.pdb:0.2922340000):0.4568980000	(1uvh_A.pdb:0.8422600000	((1tjo_A.pdb:0.0000010000	1tk6_A.pdb:0.0000020000):0.6434760000	((((((((2fzf_A.pdb:1.6835250000	(((1z6o_A.pdb:2.2171400000	1otk_A.pdb:2.6266120000):1.4775400000	(1mxr_A.pdb:1.6815840000	(3ee4_A.pdb:1.7102860000	(1jk0_A.pdb:0.0496450000	(2uw2_A.pdb:0.0296730000	1w68_A.pdb:0.0317940000):0.2900700000):1.2446200000):0.4216070000):0.3241680000):0.0673614000	((1oqu_A.pdb:0.2221510000	1uzr_A.pdb:0.1426430000):0.0433503000	1r2f_A.pdb:0.1964010000):1.2204700000):0.1260280000):0.4363020000	(((2inc_B.pdb:1.9503280000	2inp_C.pdb:0.8496630000):2.8630100000	((2uw1_A.pdb:0.0000020000	2uw1_B.pdb:0.0043680000):0.0000024276	1afr_A.pdb:0.1998920000):0.7749980000):0.1697540000	(1mty_D.pdb:1.3410120000	3dhg_A.pdb:1.5720010000):2.3928100000):0.5872100000):0.0216671000	1za0_A.pdb:2.2354600000):0.0785273000	1mty_B.pdb:3.7198980000):0.7655990000	(((((1lb3_A.pdb:0.0412610000	2za7_A.pdb:0.1641260000):0.3170280000	(1bg7_A.pdb:0.0889460000	1r03_A.pdb:0.2766020000):0.1136700000):0.2619600000	1z6o_M.pdb:1.1473120000):0.2107390000	3e6s_A.pdb:1.3914870000):0.1125310000	((1eum_A.pdb:0.5609280000	1krq_A.pdb:0.4272830000):0.5280010000	(2jd7_A.pdb:0.4728770000	1vlg_A.pdb:0.2943920000):0.2539880000):0.1936240000):0.9503250000):0.4643960000	((1lko_A.pdb:1.3021910000	1yuz_A.pdb:0.4802560000):1.8917100000	3qhb_A.pdb:1.7127050000):0.1361610000):0.2855770000	((((1bcf_A.pdb:0.0000010000	3e1q_A.pdb:0.0258080000):0.4145920000	2fkz_A.pdb:0.1141270000):0.4426390000	1jgc_A.pdb:0.5699700000):0.6797310000	1nfv_A.pdb:0.5931790000):0.2932290000):0.5949120000	2vzb_A.pdb:1.3343260000):1.0445700000):1.0984400000):0.2362480000):0.8884160000):0.0785788000):0.1784570000):0.1113850000	2chp_A.pdb:0.6794190000);
(1ji5_A.pdb:0.2802940000	(1jig_A.pdb:0.1452350000	(((1qgh_A.pdb:0.4173710000	2ux1_A.pdb:0.5556310000):0.2764350000	(((1dps_A.pdb:0.0059990000	1jts_A.pdb:0.0156210000):0.4696080000	1o9r_A.pdb:0.2318750000):0.6881260000	(1uvh_A.pdb:0.7564810000	((1tjo_A.pdb:0.0000010000	1tk6_A.pdb:0.0000020000):0.6599660000	((((((2fzf_A.pdb:2.5248710000	(((((((1z6o_A.pdb:2.7523450000	1otk_A.pdb:1.3393330000):1.6174900000	(1jk0_A.pdb:0.1069440000	(2uw2_A.pdb:0.0131690000	1w68_A.pdb:0.0123200000):0.3008340000):0.8737640000):0.4266710000	((1oqu_A.pdb:0.2359130000	1uzr_A.pdb:0.0823020000):0.1145410000	1r2f_A.pdb:0.1662920000):1.9111500000):0.5096530000	(1mxr_A.pdb:1.6117910000	3ee4_A.pdb:1.5550590000):0.5011880000):0.7366300000	1za0_A.pdb:2.0060690000):0.1090880000	(1mty_D.pdb:1.6081820000	3dhg_A.pdb:1.6979350000):1.0802400000):0.4594750000	((2inc_B.pdb:1.1088760000	2inp_C.pdb:2.0947450000):1.9859200000	((2uw1_A.pdb:0.0000020000	2uw1_B.pdb:0.0091590000):0.0475298000	1afr_A.pdb:0.1670260000):1.2682200000):0.8208020000):0.2705680000):0.7221470000	3qhb_A.pdb:1.0303780000):0.9361100000	(1lko_A.pdb:0.9850380000	1yuz_A.pdb:1.0477100000):1.4497500000):0.5188410000	((((((1lb3_A.pdb:0.1591410000	2za7_A.pdb:0.0418070000):0.3859030000	1bg7_A.pdb:0.1239940000):0.0557854000	1r03_A.pdb:0.2643190000):0.4268740000	1z6o_M.pdb:0.9887280000):0.4167020000	1mty_B.pdb:3.4642050000):0.2505280000	((((1eum_A.pdb:0.5565600000	1krq_A.pdb:0.4637840000):0.3664290000	3e6s_A.pdb:1.4496660000):0.2203970000	2jd7_A.pdb:0.3626500000):0.4261640000	1vlg_A.pdb:0.2307240000):0.2162470000):0.9913180000):0.4187610000	((((1bcf_A.pdb:0.0000010000	3e1q_A.pdb:0.0000030000):0.2284540000	2fkz_A.pdb:0.2503670000):0.4227020000	1jgc_A.pdb:0.3281190000):1.0922100000	1nfv_A.pdb:0.8123430000):0.4114120000):0.5413250000	2vzb_A.pdb:1.2112110000):0.5810820000):0.8492070000):0.1833810000):0.5386320000):0.3180660000	(1ji4_A.pdb:0.9257950000	2fjc_A.pdb:0.7658270000):0.4454040000):0.1456240000):0.1968110000	(1n1q_A.pdb:0.3891300000	2chp_A.pdb:0.6361370000):0.1449260000);
(1ji5_A.pdb:0.2943660000	(1jig_A.pdb:0.1911190000	(((1qgh_A.pdb:0.5042350000	2ux1_A.pdb:0.8811430000):0.2474150000	(1ji4_A.pdb:1.1174890000	2fjc_A.pdb:1.3548350000):0.3162100000):0.2208510000	((((1dps_A.pdb:0.0000020000	1jts_A.pdb:0.0511230000):0.3873020000	1o9r_A.pdb:0.3831020000):0.6634240000	1uvh_A.pdb:1.1629200000):0.4873490000	((1tjo_A.pdb:0.0000010000	1tk6_A.pdb:0.0000020000):0.9859660000	((((2fzf_A.pdb:2.5425900000	((((((1z6o_A.pdb:2.1812530000	1otk_A.pdb:2.0673020000):1.3021800000	(1jk0_A.pdb:0.0609000000	(2uw2_A.pdb:0.0059360000	1w68_A.pdb:0.0267870000):0.2515640000):1.3230100000):0.4234020000	((1oqu_A.pdb:0.2050340000	1uzr_A.pdb:0.1100340000):0.0789570000	1r2f_A.pdb:0.2287720000):1.8717900000):0.6433060000	(1mty_D.pdb:1.2439240000	3dhg_A.pdb:1.4211670000):2.6839900000):0.3074790000	(1mxr_A.pdb:2.5544710000	3ee4_A.pdb:1.2295560000):0.8840770000):0.1738900000	(((2inc_B.pdb:1.5877160000	2inp_C.pdb:1.1923820000):3.1454800000	((2uw1_A.pdb:0.0000020000	2uw1_B.pdb:0.0045620000):0.0524763000	1afr_A.pdb:0.1282490000):0.9306350000):0.6523590000	1za0_A.pdb:1.9241830000):0.8124420000):0.0000023009):0.2658250000	((((((1lb3_A.pdb:0.0529770000	2za7_A.pdb:0.0892900000):0.4244560000	1bg7_A.pdb:0.1465850000):0.0854251000	1r03_A.pdb:0.1723550000):0.4585320000	1z6o_M.pdb:0.9794870000):0.5415810000	((1eum_A.pdb:0.8416910000	1krq_A.pdb:0.2182870000):0.5439760000	(3e6s_A.pdb:1.0931350000	(2jd7_A.pdb:0.6607760000	1vlg_A.pdb:0.3449690000):0.2511590000):0.1234690000):0.1144690000):0.0697171000	1mty_B.pdb:3.0129680000):0.7222210000):0.6944180000	((1lko_A.pdb:1.0077040000	1yuz_A.pdb:1.0066470000):1.6298200000	3qhb_A.pdb:1.2900040000):0.2829100000):0.2201390000	(2vzb_A.pdb:1.6069230000	((((1bcf_A.pdb:0.0000010000	3e1q_A.pdb:0.0066240000):0.3751700000	2fkz_A.pdb:0.1813350000):0.2650420000	1jgc_A.pdb:0.5759510000):0.8727430000	1nfv_A.pdb:0.9854580000):0.4012440000):0.0743035000):0.5691540000):0.4250490000):0.4707320000):0.1871070000):0.0965015000	(1n1q_A.pdb:0.3204600000	2chp_A.pdb:0.6599350000):0.1756380000);
(1ji5_A.pdb:0.3049040000	(1jig_A.pdb:0.2503490000	(1n1q_A.pdb:0.3343270000	(2chp_A.pdb:0.3746780000	((1tjo_A.pdb:0.0000010000	1tk6_A.pdb:0.0000020000):0.7915260000	((((((2fzf_A.pdb:2.1053330000	3qhb_A.pdb:0.8299270000):0.2646610000	(((((((1z6o_A.pdb:2.2788590000	1otk_A.pdb:2.0511430000):2.7071500000	(1jk0_A.pdb:0.0000030000	(2uw2_A.pdb:0.0151800000	1w68_A.pdb:0.0199240000):0.4020180000):0.6180860000):0.5654400000	((1oqu_A.pdb:0.2621210000	1uzr_A.pdb:0.0965940000):0.1184820000	1r2f_A.pdb:0.2602850000):1.9904100000):1.5177400000	1mxr_A.pdb:1.5260210000):0.1554850000	3ee4_A.pdb:2.4147190000):0.9274850000	((2inc_B.pdb:1.6575770000	2inp_C.pdb:1.5308680000):3.1396500000	((2uw1_A.pdb:0.0000020000	2uw1_B.pdb:0.0089660000):0.0351884000	1afr_A.pdb:0.1603570000):0.6259810000):1.3174900000):0.2084540000	((1mty_D.pdb:2.3860300000	3dhg_A.pdb:1.5849850000):2.8929700000	1za0_A.pdb:1.6005140000):0.4884380000):0.8019440000):0.7753820000	((((1bcf_A.pdb:0.0000010000	3e1q_A.pdb:0.0066810000):0.3957070000	2fkz_A.pdb:0.1450100000):0.5226950000	1jgc_A.pdb:0.3949680000):0.6686230000	1nfv_A.pdb:1.3427430000):0.2782750000):0.1332320000	(1lko_A.pdb:0.9509250000	1yuz_A.pdb:1.0589710000):2.0088800000):0.3456420000	(((((1lb3_A.pdb:0.0391900000	2za7_A.pdb:0.1302710000):0.4211260000	1bg7_A.pdb:0.1494730000):0.0599507000	1r03_A.pdb:0.3062770000):0.2335800000	(1z6o_M.pdb:0.9600440000	((1eum_A.pdb:0.6239230000	1krq_A.pdb:0.2916610000):0.2684150000	((3e6s_A.pdb:1.7105680000	1vlg_A.pdb:0.3601970000):0.2564300000	2jd7_A.pdb:0.2724030000):0.2484800000):0.8141630000):0.0919982000):0.2075390000	1mty_B.pdb:3.9477750000):1.0190900000):0.2512810000	2vzb_A.pdb:1.6565010000):0.9656800000):1.0334800000):0.5861980000):0.3333140000):0.0716742000	((1qgh_A.pdb:0.3732460000	(2ux1_A.pdb:0.5071280000	(((1dps_A.pdb:0.0000020000	1jts_A.pdb:0.0442810000):0.5714560000	1o9r_A.pdb:0.3347610000):0.6641810000	1uvh_A.pdb:0.8945400000):0.8681040000):0.5705630000):0.1948000000	(1ji4_A.pdb:0.7766030000	2fjc_A.pdb:1.0381020000):0.5418520000):0.4475000000);
(1ji5_A.pdb:0.3870980000	(1jig_A.pdb:0.1427020000	(((1qgh_A.pdb:0.5072280000	(2ux1_A.pdb:0.5630450000	(((1dps_A.pdb:0.0000010000	1jts_A.pdb:0.0215870000):0.5319030000	1o9r_A.pdb:0.2553820000):0.7517420000	1uvh_A.pdb:1.3476950000):0.3341500000):0.2900230000):0.4219700000	(1ji4_A.pdb:1.0792210000	2fjc_A.pdb:1.0700700000):0.2061130000):0.1951960000	((1tjo_A.pdb:0.0000010000	1tk6_A.pdb:0.0000010000):0.9163460000	(((((2fzf_A.pdb:2.1081090000	(1lko_A.pdb:0.7470450000	1yuz_A.pdb:0.9673960000):1.3802500000):0.2933010000	3qhb_A.pdb:1.3660110000):0.2998340000	(((((((1lb3_A.pdb:0.1051840000	2za7_A.pdb:0.1073860000):0.3956280000	1bg7_A.pdb:0.0973700000):0.0763871000	1r03_A.pdb:0.3452700000):0.5378950000	1z6o_M.pdb:0.9145290000):0.2500710000	1mty_B.pdb:3.1588040000):0.0349803000	(((1eum_A.pdb:0.4249340000	1krq_A.pdb:0.3383550000):0.5620550000	(3e6s_A.pdb:0.9790970000	2jd7_A.pdb:0.4319630000):0.1424250000):0.1991010000	1vlg_A.pdb:0.2670710000):0.3247630000):1.1393700000	((((((1z6o_A.pdb:3.3696020000	1otk_A.pdb:2.6374030000):1.4300600000	(1jk0_A.pdb:0.0000020000	(2uw2_A.pdb:0.0184720000	1w68_A.pdb:0.0021690000):0.3020700000):1.4609400000):0.2350280000	((1oqu_A.pdb:0.1956070000	1uzr_A.pdb:0.0981880000):0.0252396000	1r2f_A.pdb:0.2198660000):2.1953100000):0.8294360000	(((2inc_B.pdb:1.7647740000	2inp_C.pdb:1.6726710000):2.8505900000	((2uw1_A.pdb:0.0000020000	1afr_A.pdb:0.2421490000):0.0053436800	2uw1_B.pdb:0.0094230000):0.5338030000):1.2336400000	1za0_A.pdb:1.8377410000):0.1812040000):0.3143920000	(1mty_D.pdb:1.9796860000	3dhg_A.pdb:1.5522690000):2.3378400000):0.0000021440	(1mxr_A.pdb:1.8803070000	3ee4_A.pdb:1.5332670000):0.6429050000):0.2351540000):0.4429300000):0.6625080000	((((1bcf_A.pdb:0.0000010000	3e1q_A.pdb:0.0138000000):0.3954390000	2fkz_A.pdb:0.2023670000):0.4006370000	1jgc_A.pdb:0.4577550000):0.8273190000	1nfv_A.pdb:0.9947310000):0.2585380000):0.3565710000	2vzb_A.pdb:1.2751960000):0.5365730000):1.1035200000):0.1310550000):0.1017770000	(1n1q_A.pdb:0.2737560000	2chp_A.pdb:0.6736020000):0.0994882000);
(1ji5_A.pdb:0.3224110000	(1jig_A.pdb:0.2289000000	((1qgh_A.pdb:0.3773110000	2ux1_A.pdb:0.7391710000):0.4270730000	(1ji4_A.pdb:0.8313600000	2fjc_A.pdb:1.2223930000):0.4954500000):0.1561580000):0.0374014000	((1n1q_A.pdb:0.2968710000	((((1dps_A.pdb:0.0000020000	1jts_A.pdb:0.0060600000):0.4100970000	1o9r_A.pdb:0.1220100000):0.4201520000	1uvh_A.pdb:1.0460390000):0.4801760000	((1tjo_A.pdb:0.0000010000	1tk6_A.pdb:0.0000020000):1.1477700000	((((((2fzf_A.pdb:1.2661590000	((((((1z6o_A.pdb:1.8013830000	1otk_A.pdb:1.6764070000):1.7537100000	(1jk0_A.pdb:0.0000030000	(2uw2_A.pdb:0.0208120000	1w68_A.pdb:0.0212890000):0.4143910000):1.5941600000):0.2916300000	((1oqu_A.pdb:0.2072130000	1uzr_A.pdb:0.1531730000):0.0956424000	1r2f_A.pdb:0.2626140000):1.2528300000):0.8232990000	(1mxr_A.pdb:2.4009390000	3ee4_A.pdb:0.9766220000):1.0655300000):0.2485850000	((1mty_D.pdb:1.1125310000	3dhg_A.pdb:1.7081130000):2.6027600000	1za0_A.pdb:1.9286340000):0.0314041000):0.1875230000	((2inc_B.pdb:1.5719740000	2inp_C.pdb:1.5163240000):2.7114900000	((2uw1_A.pdb:0.0000020000	2uw1_B.pdb:0.0092850000):0.0805315000	1afr_A.pdb:0.1254950000):0.9730430000):0.5368680000):0.0502241000):0.7049450000	3qhb_A.pdb:0.7383050000):0.2124110000	(1lko_A.pdb:0.6770380000	1yuz_A.pdb:1.1274010000):1.8771500000):0.3656610000	(((((1lb3_A.pdb:0.0828140000	2za7_A.pdb:0.1090930000):0.3427730000	(1bg7_A.pdb:0.1990810000	1r03_A.pdb:0.2769280000):0.0329013000):0.2974210000	1z6o_M.pdb:1.0494300000):0.2509680000	((((1eum_A.pdb:0.3543390000	1krq_A.pdb:0.4758680000):0.4131660000	3e6s_A.pdb:1.3106440000):0.2191810000	2jd7_A.pdb:0.1770230000):0.3722870000	1vlg_A.pdb:0.2088880000):0.3529050000):0.0930477000	1mty_B.pdb:3.4351600000):0.9414270000):0.3551160000	((((1bcf_A.pdb:0.0000010000	3e1q_A.pdb:0.0238980000):0.3321520000	2fkz_A.pdb:0.1554970000):0.2419020000	1jgc_A.pdb:0.4980270000):0.9909090000	1nfv_A.pdb:0.7642030000):0.3119600000):0.0000024748	2vzb_A.pdb:1.5443920000):0.6828220000):0.3246860000):0.4772460000):0.1975010000	2chp_A.pdb:0.6482870000):0.0947795000);
(1ji5_A.pdb:0.2392670000	(1jig_A.pdb:0.2530330000	((1n1q_A.pdb:0.2945550000	((1ji4_A.pdb:0.5668180000	2fjc_A.pdb:1.0290750000):0.0827673000	((1tjo_A.pdb:0.0000010000	1tk6_A.pdb:0.0000010000):0.7845420000	((((((2fzf_A.pdb:2.1104690000	(1lko_A.pdb:0.8733080000	1yuz_A.pdb:0.6589660000):1.3179700000):1.0508400000	3qhb_A.pdb:1.2053660000):0.3613130000	((((((1z6o_A.pdb:1.9552600000	1otk_A.pdb:2.6590370000):1.9801300000	(1jk0_A.pdb:0.0000020000	(2uw2_A.pdb:0.0207190000	1w68_A.pdb:0.0142320000):0.2967810000):1.0292000000):0.5918320000	((1oqu_A.pdb:0.2022770000	1uzr_A.pdb:0.1565130000):0.1523840000	1r2f_A.pdb:0.0925420000):1.5613400000):0.8378630000	(1mxr_A.pdb:1.3995280000	3ee4_A.pdb:1.4513220000):0.4405770000):0.1692440000	(((2inc_B.pdb:2.3014460000	2inp_C.pdb:0.7684490000):2.8870000000	((2uw1_A.pdb:0.0000020000	1afr_A.pdb:0.1883050000):0.0066781300	2uw1_B.pdb:0.0027020000):0.5899250000):0.6968300000	1za0_A.pdb:2.3858650000):0.4385750000):0.1501580000	(1mty_D.pdb:1.1686620000	3dhg_A.pdb:1.8137950000):2.8750100000):0.2338840000):0.4595640000	(((((1lb3_A.pdb:0.1103590000	2za7_A.pdb:0.1125560000):0.3357530000	(1bg7_A.pdb:0.1558980000	1r03_A.pdb:0.4120230000):0.0610328000):0.3329650000	1z6o_M.pdb:0.8975460000):0.4137660000	((1eum_A.pdb:0.5769940000	1krq_A.pdb:0.4704010000):0.4198900000	((3e6s_A.pdb:1.1419770000	2jd7_A.pdb:0.3678890000):0.1956930000	1vlg_A.pdb:0.2409740000):0.1650600000):0.3691920000):0.0605917000	1mty_B.pdb:3.6304590000):0.5411880000):0.4823020000	((((1bcf_A.pdb:0.0000010000	3e1q_A.pdb:0.0126730000):0.3191250000	2fkz_A.pdb:0.1380590000):0.2748610000	1jgc_A.pdb:0.6928540000):0.6060330000	1nfv_A.pdb:0.8220440000):0.4964420000):0.1301890000	2vzb_A.pdb:1.5518510000):0.4625390000):0.8311250000):0.2323950000):0.0640089000	(1qgh_A.pdb:0.2799490000	(2ux1_A.pdb:0.3138090000	(((1dps_A.pdb:0.0000010000	1jts_A.pdb:0.0440790000):0.3672380000	1o9r_A.pdb:0.2956750000):0.5125690000	1uvh_A.pdb:1.1029580000):0.5292320000):0.2798440000):0.5602580000):0.1413710000):0.0662669000	2chp_A.pdb:0.4722370000);
(1ji5_A.pdb:0.3518770000	(1jig_A.pdb:0.3212470000	((1qgh_A.pdb:0.5901600000	(2ux1_A.pdb:0.5066320000	(((1dps_A.pdb:0.0000020000	1jts_A.pdb:0.0064910000):0.3769030000	1o9r_A.pdb:0.3298740000):0.6667390000	1uvh_A.pdb:1.2443550000):0.6245240000):0.4369170000):0.4382880000	(1ji4_A.pdb:1.0723980000	2fjc_A.pdb:0.8856640000):0.4587580000):0.1749820000):0.1320920000	(1n1q_A.pdb:0.5147210000	(2chp_A.pdb:0.5030690000	((1tjo_A.pdb:0.0000010000	1tk6_A.pdb:0.0000020000):0.7927760000	((((((2fzf_A.pdb:1.5542620000	((((1z6o_A.pdb:1.3075740000	1otk_A.pdb:1.7959700000):2.0470000000	(1jk0_A.pdb:0.1369740000	(2uw2_A.pdb:0.0423970000	1w68_A.pdb:0.0133610000):0.2518710000):1.4976800000):0.4883050000	((1oqu_A.pdb:0.2154150000	1uzr_A.pdb:0.1414790000):0.2071210000	1r2f_A.pdb:0.1199520000):1.4183000000):0.4400880000	((1mxr_A.pdb:1.4350010000	(3ee4_A.pdb:1.3963690000	(1mty_D.pdb:1.8162230000	3dhg_A.pdb:0.7046460000):2.3428500000):0.6850500000):0.6537790000	(((2inc_B.pdb:0.6228260000	2inp_C.pdb:1.7691810000):4.4685500000	((2uw1_A.pdb:0.0000020000	2uw1_B.pdb:0.0043480000):0.0133066000	1afr_A.pdb:0.1385650000):0.6320800000):0.8171190000	1za0_A.pdb:1.6758780000):0.3392940000):0.1364960000):0.1711730000):0.5448600000	3qhb_A.pdb:1.7085620000):0.1805390000	(1lko_A.pdb:0.9727020000	1yuz_A.pdb:0.8541720000):1.6087400000):0.1775900000	(((((1lb3_A.pdb:0.0591360000	2za7_A.pdb:0.0536340000):0.2413130000	(1bg7_A.pdb:0.1589300000	1r03_A.pdb:0.2093800000):0.0617003000):0.4362910000	1z6o_M.pdb:0.8621190000):0.3280650000	3e6s_A.pdb:1.4155670000):0.1625300000	(((1eum_A.pdb:0.4289770000	1krq_A.pdb:0.4587840000):0.5721910000	(2jd7_A.pdb:0.2991400000	1vlg_A.pdb:0.4425170000):0.1509960000):0.2288830000	1mty_B.pdb:5.1077810000):0.0000026322):0.7523590000):0.7112260000	((((1bcf_A.pdb:0.0000010000	3e1q_A.pdb:0.0065440000):0.1873590000	2fkz_A.pdb:0.1862910000):0.3815530000	1jgc_A.pdb:0.4665490000):0.3544130000	1nfv_A.pdb:1.2682350000):0.5995310000):0.0936347000	2vzb_A.pdb:1.0557130000):0.6825820000):1.0974100000):0.4746170000):0.0800417000);
(1ji5_A.pdb:0.2634310000	(1jig_A.pdb:0.2973870000	(1n1q_A.pdb:0.3250730000	(((1qgh_A.pdb:0.4702210000	1ji4_A.pdb:1.2047250000):0.2453620000	(2ux1_A.pdb:0.8394340000	2fjc_A.pdb:0.8806780000):0.2133950000):0.2148180000	((((1dps_A.pdb:0.0000020000	1jts_A.pdb:0.0072440000):0.3977000000	1o9r_A.pdb:0.2248940000):0.4752530000	1uvh_A.pdb:0.9804920000):0.6481470000	((1tjo_A.pdb:0.0000010000	1tk6_A.pdb:0.0000010000):1.1140200000	(((((((2fzf_A.pdb:2.5659090000	(((2inc_B.pdb:1.3458300000	2inp_C.pdb:1.4284850000):3.4696900000	((2uw1_A.pdb:0.0000020000	2uw1_B.pdb:0.0133340000):0.0679020000	1afr_A.pdb:0.1125210000):0.8101070000):1.3178900000	((1mty_D.pdb:1.7076440000	3dhg_A.pdb:1.4159980000):2.0289100000	1za0_A.pdb:1.6417860000):0.0840666000):0.3533480000):0.2560320000	(((1z6o_A.pdb:2.2407490000	1otk_A.pdb:2.7037330000):0.3403300000	(1jk0_A.pdb:0.1439900000	(2uw2_A.pdb:0.0690230000	1w68_A.pdb:0.0241940000):0.1965500000):1.5835900000):0.6199340000	((1oqu_A.pdb:0.3258290000	1uzr_A.pdb:0.0983630000):0.1180980000	1r2f_A.pdb:0.1814710000):1.6862600000):0.4623520000):0.1588610000	(1mxr_A.pdb:1.9142220000	3ee4_A.pdb:1.5788180000):0.6353890000):0.7028180000	((1lko_A.pdb:1.0358350000	1yuz_A.pdb:0.6542450000):1.7818000000	3qhb_A.pdb:1.2309110000):0.2268720000):0.4776760000	(2vzb_A.pdb:1.4573450000	(((1bcf_A.pdb:0.0000010000	3e1q_A.pdb:0.0065460000):0.3029040000	2fkz_A.pdb:0.2372780000):0.2461510000	1jgc_A.pdb:0.7005040000):0.5778040000):0.1621760000):0.2525900000	(((((1lb3_A.pdb:0.0167030000	2za7_A.pdb:0.0846650000):0.4091140000	(1bg7_A.pdb:0.1475630000	1r03_A.pdb:0.2659960000):0.0308997000):0.5043790000	1z6o_M.pdb:1.3661240000):0.3024860000	(((1eum_A.pdb:0.5891130000	1krq_A.pdb:0.5192590000):0.3241390000	3e6s_A.pdb:1.6056430000):0.2556460000	(2jd7_A.pdb:0.4693890000	1vlg_A.pdb:0.3446330000):0.1673470000):0.4383250000):0.0000028850	1mty_B.pdb:4.7155990000):0.8302830000):0.1124080000	1nfv_A.pdb:0.9770970000):0.6395510000):0.2829550000):0.3896360000):0.0585497000):0.1038210000):0.1357970000	2chp_A.pdb:0.6032250000);
(1ji5_A.pdb:0.2846130000	(1jig_A.pdb:0.2526180000	(((1qgh_A.pdb:0.3599070000	(2ux1_A.pdb:0.4054580000	(((1dps_A.pdb:0.0064410000	1jts_A.pdb:0.0000020000):0.2469840000	1uvh_A.pdb:1.6137090000):0.3130570000	1o9r_A.pdb:0.3406050000):1.1311300000):0.2321290000):0.3334920000	(1ji4_A.pdb:0.7442790000	2fjc_A.pdb:0.9155100000):0.3673260000):0.1681900000	((1tjo_A.pdb:0.0000010000	1tk6_A.pdb:0.0000010000):0.8996940000	((((((2fzf_A.pdb:1.8962200000	((((1z6o_A.pdb:2.3228970000	1otk_A.pdb:1.5788450000):1.7810500000	((2inc_B.pdb:2.9632060000	2inp_C.pdb:0.0000030000):2.5229800000	1mty_B.pdb:1.3066650000):0.7775730000):0.1773660000	(1mty_D.pdb:1.4952080000	3dhg_A.pdb:1.5134880000):2.2333900000):0.0000024038	((((1oqu_A.pdb:0.2012940000	1uzr_A.pdb:0.1440730000):0.1033330000	1r2f_A.pdb:0.2651590000):1.3878600000	((1mxr_A.pdb:0.8916230000	3ee4_A.pdb:1.7839620000):0.6728310000	(1jk0_A.pdb:0.0000030000	(2uw2_A.pdb:0.0455590000	1w68_A.pdb:0.0160000000):0.4036420000):1.6016000000):0.4464910000):0.6793220000	(((2uw1_A.pdb:0.0000020000	2uw1_B.pdb:0.0044130000):0.0657455000	1afr_A.pdb:0.1626560000):1.2634100000	1za0_A.pdb:2.0890600000):0.0673906000):0.4586220000):0.2196330000):0.1038500000	3qhb_A.pdb:1.2849450000):0.2271780000	(1lko_A.pdb:0.8461980000	1yuz_A.pdb:0.8791900000):1.4571300000):0.5105860000	(((((1lb3_A.pdb:0.0872660000	2za7_A.pdb:0.1104010000):0.3099460000	1bg7_A.pdb:0.1180130000):0.1062800000	1r03_A.pdb:0.2511470000):0.4642840000	1z6o_M.pdb:1.0962670000):0.2447300000	((1eum_A.pdb:0.6762820000	1krq_A.pdb:0.3509090000):0.7099600000	((3e6s_A.pdb:1.4797000000	2jd7_A.pdb:0.3756750000):0.1722400000	1vlg_A.pdb:0.1737170000):0.1830540000):0.5001380000):0.5395260000):0.0687010000	((((1bcf_A.pdb:0.0000010000	3e1q_A.pdb:0.0061890000):0.4090560000	2fkz_A.pdb:0.1871120000):0.3740310000	1jgc_A.pdb:0.5785750000):0.5583230000	1nfv_A.pdb:1.0479470000):0.2411350000):0.1097820000	2vzb_A.pdb:1.7081120000):0.7315990000):0.6766420000):0.1015170000):0.0464260000	(1n1q_A.pdb:0.3765150000	2chp_A.pdb:0.5219660000):0.0680785000);
(1ji5_A.pdb:0.1163560000	(1jig_A.pdb:0.3153450000	(1n1q_A.pdb:0.1434860000	((((1dps_A.pdb:0.0000020000	1jts_A.pdb:0.0232750000):0.3792950000	1o9r_A.pdb:0.3143950000):0.2934620000	1uvh_A.pdb:1.0907660000):0.3620410000	((1tjo_A.pdb:0.0000010000	1tk6_A.pdb:0.0000020000):0.8845550000	((((((((2fzf_A.pdb:1.9158120000	((((1z6o_A.pdb:1.9941140000	1otk_A.pdb:1.6809410000):3.3925300000	(2uw2_A.pdb:0.0198630000	1w68_A.pdb:0.0046620000):0.2622750000):0.1654510000	1jk0_A.pdb:0.0000020000):1.5781900000	((1oqu_A.pdb:0.1466250000	1uzr_A.pdb:0.1440630000):0.3140820000	1r2f_A.pdb:0.0126660000):1.4066900000):0.3959770000):0.4114480000	((1mxr_A.pdb:2.0496520000	3ee4_A.pdb:1.3848540000):0.1665730000	(1mty_D.pdb:0.8593120000	3dhg_A.pdb:2.3379430000):2.9969300000):0.1040780000):0.2236350000	1za0_A.pdb:2.3966900000):0.3623770000	((2inc_B.pdb:1.8755900000	2inp_C.pdb:0.8405510000):2.8423900000	((2uw1_A.pdb:0.0000020000	2uw1_B.pdb:0.0000020000):0.0000029479	1afr_A.pdb:0.1865350000):0.2961170000):1.5875700000):0.4352090000	3qhb_A.pdb:2.0724120000):0.5286530000	(1lko_A.pdb:0.8799550000	1yuz_A.pdb:0.9793940000):1.7367500000):0.7014350000	(2vzb_A.pdb:1.0075180000	((((1bcf_A.pdb:0.0000010000	3e1q_A.pdb:0.0142720000):0.2591540000	2fkz_A.pdb:0.2153390000):0.5547060000	1jgc_A.pdb:0.3464430000):0.8068200000	1nfv_A.pdb:0.8556420000):0.6191780000):0.1475950000):0.2897070000	((((((1lb3_A.pdb:0.0928430000	2za7_A.pdb:0.0287110000):0.2797260000	1bg7_A.pdb:0.2260630000):0.0663900000	1r03_A.pdb:0.2555700000):0.5407780000	1z6o_M.pdb:0.8992490000):0.1727130000	(((1eum_A.pdb:0.2807820000	1krq_A.pdb:0.5863220000):0.5087080000	(2jd7_A.pdb:0.3517210000	1vlg_A.pdb:0.4671280000):0.0739486000):0.5280890000	3e6s_A.pdb:1.0841110000):0.4372320000):0.4390020000	1mty_B.pdb:3.6901560000):0.3647200000):0.7392380000):0.4009870000):0.4489160000):0.1972840000):0.1241240000	(2chp_A.pdb:0.4837390000	((1qgh_A.pdb:0.3264150000	2ux1_A.pdb:0.8908560000):0.3012170000	(1ji4_A.pdb:0.6777250000	2fjc_A.pdb:0.7856720000):0.2828040000):0.0950649000):0.0945643000);
(1ji5_A.pdb:0.3232610000	1jig_A.pdb:0.1854770000	((1n1q_A.pdb:0.3157430000	2chp_A.pdb:0.7121990000):0.1411530000	(((1qgh_A.pdb:0.2132000000	2ux1_A.pdb:0.9392730000):0.5777760000	(1ji4_A.pdb:0.9290820000	2fjc_A.pdb:1.1682640000):0.5722510000):0.2054790000	((((1dps_A.pdb:0.0000020000	1jts_A.pdb:0.0192300000):0.3848830000	1o9r_A.pdb:0.3486180000):0.4378070000	1uvh_A.pdb:0.8219740000):0.6080860000	((1tjo_A.pdb:0.0000010000	1tk6_A.pdb:0.0000020000):1.1551200000	((((((2fzf_A.pdb:2.1222610000	3qhb_A.pdb:0.8192560000):0.2581220000	((((1z6o_A.pdb:2.7091010000	1otk_A.pdb:1.4778670000):2.4138100000	((1mxr_A.pdb:1.0910290000	3ee4_A.pdb:1.9062640000):0.7138550000	(1jk0_A.pdb:0.1644100000	(2uw2_A.pdb:0.0347770000	1w68_A.pdb:0.0000020000):0.2847360000):1.1098200000):0.4821050000):0.2427470000	((1oqu_A.pdb:0.1762840000	1uzr_A.pdb:0.0957520000):0.2344830000	1r2f_A.pdb:0.0948680000):1.5823800000):0.0862903000	((((2inc_B.pdb:1.4562550000	2inp_C.pdb:1.3646280000):2.5412200000	((2uw1_A.pdb:0.0000020000	2uw1_B.pdb:0.0000020000):0.0000020780	1afr_A.pdb:0.1709160000):0.4688310000):0.6226330000	(1mty_D.pdb:0.7657230000	3dhg_A.pdb:1.4355470000):2.1964900000):0.4120240000	1za0_A.pdb:2.1047930000):0.4017400000):0.2206870000):0.5436000000	(((((1lb3_A.pdb:0.1055510000	2za7_A.pdb:0.0558370000):0.5348720000	1bg7_A.pdb:0.0831810000):0.0867140000	1r03_A.pdb:0.3023530000):0.5049310000	1z6o_M.pdb:0.8985040000):0.5338220000	(((((1eum_A.pdb:0.5208810000	1krq_A.pdb:0.5589350000):0.2961580000	3e6s_A.pdb:1.4507890000):0.3794320000	2jd7_A.pdb:0.2474310000):0.3728370000	1vlg_A.pdb:0.1501550000):0.4870890000	1mty_B.pdb:2.8646360000):0.0000025052):0.8617830000):0.2388480000	(1lko_A.pdb:0.8569020000	1yuz_A.pdb:0.9662440000):1.7436300000):0.2034740000	(2vzb_A.pdb:1.2274500000	(((1bcf_A.pdb:0.0000010000	3e1q_A.pdb:0.0000030000):0.3278550000	2fkz_A.pdb:0.1897770000):0.2325340000	1jgc_A.pdb:0.4646480000):0.3478540000):0.1893150000):0.1518200000	1nfv_A.pdb:0.8124560000):0.6847990000):0.4570670000):0.3589900000):0.0378194000):0.0991256000);
(1ji5_A.pdb:0.3136720000	(1jig_A.pdb:0.1999630000	(1n1q_A.pdb:0.3012920000	2chp_A.pdb:0.5018760000):0.1326190000):0.0000020399	(((1qgh_A.pdb:0.3380150000	2ux1_A.pdb:0.6754080000):0.2275450000	(((1dps_A.pdb:0.0000020000	1jts_A.pdb:0.0123640000):0.2749070000	1o9r_A.pdb:0.3737470000):0.5037680000	1uvh_A.pdb:1.0132990000):0.6071160000):0.2502400000	((1ji4_A.pdb:0.8652910000	2fjc_A.pdb:1.0557900000):0.2674690000	((1tjo_A.pdb:0.0000020000	1tk6_A.pdb:0.0000010000):1.0356000000	((((((((2fzf_A.pdb:1.4307260000	(((1z6o_A.pdb:1.7454060000	1otk_A.pdb:1.9968330000):1.9930800000	(1jk0_A.pdb:0.1396610000	(2uw2_A.pdb:0.0125560000	1w68_A.pdb:0.0290010000):0.2030290000):0.9685530000):0.3699860000	((1oqu_A.pdb:0.2251230000	1uzr_A.pdb:0.1403240000):0.1619790000	1r2f_A.pdb:0.0813540000):1.4084700000):0.4226540000):0.1850520000	(((((2inc_B.pdb:3.0143290000	2inp_C.pdb:0.1255530000):4.1643600000	2uw1_B.pdb:0.0000020000):0.0042705700	2uw1_A.pdb:0.0000020000):0.0544738000	1afr_A.pdb:0.1668560000):1.6813200000	1za0_A.pdb:1.9499370000):0.6261610000):0.2743010000	(1mxr_A.pdb:1.7859770000	(3ee4_A.pdb:1.2660230000	(1mty_D.pdb:1.3699880000	3dhg_A.pdb:1.2508700000):2.9664300000):0.6603460000):0.5967240000):0.8839380000	3qhb_A.pdb:1.5815420000):0.1858330000	(1lko_A.pdb:1.0741220000	1yuz_A.pdb:0.5323630000):1.9180300000):0.2378860000	((((1lb3_A.pdb:0.0636280000	2za7_A.pdb:0.1004030000):0.4036240000	(1bg7_A.pdb:0.1511000000	(1r03_A.pdb:0.1574770000	1z6o_M.pdb:1.4532600000):0.1209200000):0.1242090000):0.3782740000	((1eum_A.pdb:0.4677300000	1krq_A.pdb:0.4157130000):0.4888520000	((3e6s_A.pdb:1.1067220000	2jd7_A.pdb:0.3577480000):0.1110980000	1vlg_A.pdb:0.3673650000):0.3066520000):0.2049170000):0.2942670000	1mty_B.pdb:3.3118790000):0.6875410000):0.2215730000	((((1bcf_A.pdb:0.0000010000	3e1q_A.pdb:0.0260590000):0.3409740000	2fkz_A.pdb:0.1827380000):0.5539150000	1jgc_A.pdb:0.2981670000):0.9799320000	1nfv_A.pdb:0.8119590000):0.3715790000):0.1484160000	2vzb_A.pdb:1.5167050000):0.5884740000):1.0969200000):0.2538480000):0.1644000000);
(1ji5_A.pdb:0.3350610000	(1jig_A.pdb:0.1473300000	((1qgh_A.pdb:0.5233970000	(2ux1_A.pdb:0.3944790000	(((1dps_A.pdb:0.0000010000	1jts_A.pdb:0.0284200000):0.4679320000	1o9r_A.pdb:0.3122790000):0.3976940000	1uvh_A.pdb:1.3570040000):0.6338550000):0.2541070000):0.5435180000	((1ji4_A.pdb:0.8120500000	2fjc_A.pdb:0.7987520000):0.1909900000	((1tjo_A.pdb:0.0000010000	1tk6_A.pdb:0.0000010000):1.1783800000	((((((2fzf_A.pdb:2.1105240000	((((1z6o_A.pdb:1.6360720000	1otk_A.pdb:2.1593820000):2.3886300000	(((1oqu_A.pdb:0.2579550000	1uzr_A.pdb:0.0575750000):0.1560650000	1r2f_A.pdb:0.1250430000):1.2212700000	(1jk0_A.pdb:0.1361940000	(2uw2_A.pdb:0.0122520000	1w68_A.pdb:0.0063760000):0.2512310000):1.9536600000):0.3131820000):1.1308900000	(((2inc_B.pdb:0.9771370000	2inp_C.pdb:2.2032930000):3.0172700000	((2uw1_A.pdb:0.0000020000	2uw1_B.pdb:0.0000020000):0.0142116000	1afr_A.pdb:0.1589680000):1.5057900000):0.0000024686	1za0_A.pdb:2.1308510000):0.1744640000):0.0546484000	((1mxr_A.pdb:2.0395800000	3ee4_A.pdb:2.2771640000):0.2619810000	(1mty_D.pdb:1.8360260000	3dhg_A.pdb:1.0686770000):1.4999700000):0.4694980000):0.0991360000):0.3536890000	3qhb_A.pdb:1.3402890000):0.5100700000	((((((1lb3_A.pdb:0.0624330000	2za7_A.pdb:0.1089760000):0.4843040000	1bg7_A.pdb:0.0972400000):0.0288882000	1r03_A.pdb:0.2535550000):0.5743250000	1z6o_M.pdb:0.7591320000):0.2117320000	((((1eum_A.pdb:0.6378270000	1krq_A.pdb:0.2857060000):0.5091410000	3e6s_A.pdb:1.3955490000):0.2718830000	2jd7_A.pdb:0.2079840000):0.2807160000	1vlg_A.pdb:0.1739620000):0.6330560000):0.0000022075	1mty_B.pdb:3.2889480000):1.1358600000):0.1815520000	(1lko_A.pdb:0.7329570000	1yuz_A.pdb:1.0044330000):1.7557700000):0.6860040000	((((1bcf_A.pdb:0.0000010000	3e1q_A.pdb:0.0065940000):0.1849800000	2fkz_A.pdb:0.2492850000):0.6972390000	1jgc_A.pdb:0.3348500000):0.5837470000	1nfv_A.pdb:1.1130600000):0.1946160000):0.1654170000	2vzb_A.pdb:1.6263360000):0.4938510000):0.7906650000):0.2245850000):0.1561490000):0.1537000000	(1n1q_A.pdb:0.3231940000	2chp_A.pdb:0.7131760000):0.0765377000);
(1ji5_A.pdb:0.1570190000	((1jig_A.pdb:0.2292220000	((1qgh_A.pdb:0.3050320000	2ux1_A.pdb:0.9597240000):0.3755340000	(1ji4_A.pdb:0.7815720000	2fjc_A.pdb:0.9661540000):0.3613860000):0.2047240000):0.1046320000	(1n1q_A.pdb:0.2261180000	(((((1dps_A.pdb:0.0000020000	1jts_A.pdb:0.0063820000):0.4260200000	1o9r_A.pdb:0.3210860000):0.4252940000	1uvh_A.pdb:1.1722860000):0.4285060000	(1tjo_A.pdb:0.0000010000	1tk6_A.pdb:0.0000020000):1.1718800000):0.2156530000	(((((2fzf_A.pdb:2.6737590000	(1lko_A.pdb:0.7424550000	1yuz_A.pdb:1.1727850000):1.0044300000):0.9349400000	3qhb_A.pdb:1.3082100000):0.6397610000	((((((((1z6o_A.pdb:2.9461540000	1otk_A.pdb:2.5613670000):1.4446100000	(1jk0_A.pdb:0.0598530000	(2uw2_A.pdb:0.0104250000	1w68_A.pdb:0.0227350000):0.2815890000):1.6675900000):0.2125670000	((1oqu_A.pdb:0.1836810000	1uzr_A.pdb:0.1130630000):0.1672460000	1r2f_A.pdb:0.1064280000):1.3434100000):0.3393450000	1mxr_A.pdb:1.4103490000):0.3286900000	3ee4_A.pdb:1.3497930000):0.4385890000	1za0_A.pdb:1.8313410000):0.0790892000	(1mty_D.pdb:1.7106530000	3dhg_A.pdb:1.0161660000):2.1667500000):0.3908770000	((2inc_B.pdb:2.6862960000	2inp_C.pdb:0.8395810000):3.0310400000	((2uw1_A.pdb:0.0000020000	2uw1_B.pdb:0.0090010000):0.0339479000	1afr_A.pdb:0.1436270000):1.0362200000):0.3220360000):0.2341980000):0.4036970000	((((((1lb3_A.pdb:0.1195670000	2za7_A.pdb:0.0783900000):0.3718740000	1bg7_A.pdb:0.1946890000):0.1053960000	1r03_A.pdb:0.3476130000):0.2439420000	1z6o_M.pdb:1.1981990000):0.1736940000	(((1eum_A.pdb:0.4739840000	1krq_A.pdb:0.4410010000):0.4530510000	(2jd7_A.pdb:0.4103370000	1vlg_A.pdb:0.2869690000):0.2255980000):0.3922200000	3e6s_A.pdb:1.0885880000):0.4249800000):0.0560310000	1mty_B.pdb:3.8872300000):0.8785330000):0.5399740000	(2vzb_A.pdb:1.2925690000	((((1bcf_A.pdb:0.0000020000	3e1q_A.pdb:0.0000030000):0.5158900000	2fkz_A.pdb:0.2759850000):0.5297640000	1jgc_A.pdb:0.2944310000):0.9716410000	1nfv_A.pdb:0.5496700000):0.5162260000):0.2370260000):0.5944170000):0.4856140000):0.1945630000):0.1411290000	2chp_A.pdb:0.6363540000);
(1ji5_A.pdb:0.3644090000	(1jig_A.pdb:0.1908660000	(((1qgh_A.pdb:0.6659250000	2ux1_A.pdb:0.4835580000):0.4667670000	(1ji4_A.pdb:0.9537630000	2fjc_A.pdb:0.8732710000):0.2370670000):0.1463340000	((((1dps_A.pdb:0.0000020000	1jts_A.pdb:0.0214360000):0.4090880000	1o9r_A.pdb:0.3156910000):0.6399550000	1uvh_A.pdb:0.7983020000):0.6036960000	((1tjo_A.pdb:0.0000020000	1tk6_A.pdb:0.0000010000):0.8515040000	((((((2fzf_A.pdb:2.5403510000	((((1z6o_A.pdb:0.9699860000	1otk_A.pdb:1.5814590000):3.2145800000	(((2inc_B.pdb:1.4116500000	2inp_C.pdb:0.8826340000):2.1226300000	1mty_B.pdb:2.9082110000):0.7367220000	1za0_A.pdb:1.2469970000):0.4255170000):0.2345010000	((2uw1_A.pdb:0.0000020000	2uw1_B.pdb:0.0046820000):0.1163580000	1afr_A.pdb:0.0347090000):1.4338300000):0.6887960000	(((((1oqu_A.pdb:0.2513640000	1uzr_A.pdb:0.1175910000):0.1501450000	1r2f_A.pdb:0.0998290000):1.5816500000	(1jk0_A.pdb:0.0970360000	(2uw2_A.pdb:0.0114680000	1w68_A.pdb:0.0175930000):0.3411260000):1.2094200000):0.3015470000	(1mxr_A.pdb:1.6681570000	3ee4_A.pdb:1.5920300000):0.4511580000):0.2877280000	(1mty_D.pdb:1.3498890000	3dhg_A.pdb:1.5849430000):1.4194100000):0.1483610000):0.1921360000):0.5479780000	3qhb_A.pdb:1.0962650000):0.2243530000	(1lko_A.pdb:1.0936070000	1yuz_A.pdb:0.6560090000):1.8403500000):0.5325240000	(((((1lb3_A.pdb:0.1021780000	2za7_A.pdb:0.0582730000):0.4630760000	1bg7_A.pdb:0.1083090000):0.1393520000	1r03_A.pdb:0.2822570000):0.3305490000	1z6o_M.pdb:0.8592890000):0.5769980000	((((1eum_A.pdb:0.7745500000	1krq_A.pdb:0.1491880000):0.5981240000	3e6s_A.pdb:1.0397170000):0.2698350000	2jd7_A.pdb:0.2755360000):0.1546500000	1vlg_A.pdb:0.3164920000):0.3314330000):1.4301600000):0.1846890000	((((1bcf_A.pdb:0.0000010000	3e1q_A.pdb:0.0063110000):0.1804630000	2fkz_A.pdb:0.1800940000):0.4386580000	1jgc_A.pdb:0.5091820000):0.4426190000	1nfv_A.pdb:0.9984400000):0.4471890000):0.0000020583	2vzb_A.pdb:1.1169140000):0.7476600000):0.2085190000):0.2734920000):0.2894600000):0.1034810000	(1n1q_A.pdb:0.3448350000	2chp_A.pdb:0.6294860000):0.0680477000);
(1ji5_A.pdb:0.4126340000	1jig_A.pdb:0.2453830000	((1n1q_A.pdb:0.4724640000	2chp_A.pdb:0.6891050000):0.1243510000	((1qgh_A.pdb:0.3434030000	(2ux1_A.pdb:0.6138220000	(((1dps_A.pdb:0.0000010000	1jts_A.pdb:0.0139390000):0.2299460000	1o9r_A.pdb:0.2778940000):0.7003630000	1uvh_A.pdb:0.8409740000):0.4147330000):0.2514600000):0.4422670000	((1ji4_A.pdb:0.9967640000	2fjc_A.pdb:1.1260030000):0.4060090000	((1tjo_A.pdb:0.0000010000	1tk6_A.pdb:0.0000010000):1.0444300000	(((((((2fzf_A.pdb:2.8024420000	(((((1oqu_A.pdb:0.1806950000	1uzr_A.pdb:0.0910390000):0.2136700000	1r2f_A.pdb:0.1120700000):1.8125800000	((1mxr_A.pdb:1.4296530000	3ee4_A.pdb:1.6489080000):0.2650630000	(1jk0_A.pdb:0.0000030000	(2uw2_A.pdb:0.0117840000	1w68_A.pdb:0.0033480000):0.3303930000):1.9651900000):0.3536140000):1.0838300000	((2uw1_A.pdb:0.0000020000	2uw1_B.pdb:0.0086000000):0.2257480000	1afr_A.pdb:0.0000020000):1.7717300000):0.0458441000	1za0_A.pdb:1.8698900000):0.5146040000):0.0938900000	(((2inc_B.pdb:2.4302320000	2inp_C.pdb:0.0000030000):2.1221100000	1mty_B.pdb:1.5954990000):1.3319100000	(1mty_D.pdb:1.8465380000	3dhg_A.pdb:1.4279940000):1.3812700000):0.0000020272):0.5108200000	((1lko_A.pdb:1.1005960000	1yuz_A.pdb:0.8181550000):1.0444600000	(1z6o_A.pdb:1.6912450000	1otk_A.pdb:1.7608720000):1.4680900000):0.3155340000):0.0629387000	3qhb_A.pdb:1.4721860000):0.3708720000	(((((1lb3_A.pdb:0.1320570000	2za7_A.pdb:0.0380110000):0.3951610000	1bg7_A.pdb:0.1889090000):0.0721851000	1r03_A.pdb:0.2619690000):0.4428920000	1z6o_M.pdb:1.0663420000):0.7415880000	(((1eum_A.pdb:0.5792660000	1krq_A.pdb:0.4207330000):0.1146510000	3e6s_A.pdb:1.0040500000):0.4148040000	(2jd7_A.pdb:0.5575460000	1vlg_A.pdb:0.3642410000):0.1750420000):0.0963601000):0.6179460000):0.5287580000	((((1bcf_A.pdb:0.0000010000	3e1q_A.pdb:0.0000030000):0.3837240000	2fkz_A.pdb:0.2332190000):0.5564630000	1jgc_A.pdb:0.3111490000):1.0733900000	1nfv_A.pdb:0.6090240000):0.4900840000):0.3928700000	2vzb_A.pdb:2.1232620000):0.4372330000):0.7049470000):0.2204930000):0.1149570000):0.0674416000);
(1ji5_A.pdb:0.1666750000	(1jig_A.pdb:0.2178590000	(1n1q_A.pdb:0.2295270000	((1ji4_A.pdb:0.6041720000	2fjc_A.pdb:0.9908480000):0.2637770000	((1tjo_A.pdb:0.0000010000	1tk6_A.pdb:0.0000010000):0.8979510000	((((((((2fzf_A.pdb:2.9786340000	((((((1z6o_A.pdb:2.5783010000	1otk_A.pdb:2.4298440000):1.6355900000	(1jk0_A.pdb:0.1245970000	(2uw2_A.pdb:0.0316290000	1w68_A.pdb:0.0192140000):0.2711000000):0.7073360000):0.4252100000	((1oqu_A.pdb:0.1026050000	1uzr_A.pdb:0.1336570000):0.1807980000	1r2f_A.pdb:0.1470020000):1.0992500000):0.5363500000	(1mxr_A.pdb:1.5049310000	3ee4_A.pdb:1.3499790000):0.5887870000):0.1086680000	1za0_A.pdb:1.8123750000):0.1950140000	((2inc_B.pdb:1.9056590000	2inp_C.pdb:0.8786000000):1.9785500000	((2uw1_A.pdb:0.0000020000	1afr_A.pdb:0.2120450000):0.0089143000	2uw1_B.pdb:0.0000020000):0.5780860000):0.8701500000):0.0620696000):0.0590100000	(1mty_D.pdb:1.1366220000	3dhg_A.pdb:1.4953170000):1.7514500000):0.4704320000	3qhb_A.pdb:1.1125280000):0.2798060000	((((((1lb3_A.pdb:0.1059820000	2za7_A.pdb:0.0623610000):0.3344030000	1bg7_A.pdb:0.1917520000):0.0617741000	1r03_A.pdb:0.1970450000):0.4179190000	1z6o_M.pdb:0.9624660000):0.4277480000	1mty_B.pdb:3.1034100000):0.0916716000	((1eum_A.pdb:0.6026000000	1krq_A.pdb:0.2641720000):0.3564510000	(3e6s_A.pdb:1.0428770000	(2jd7_A.pdb:0.5144520000	1vlg_A.pdb:0.3912770000):0.1229560000):0.1916460000):0.2303890000):0.5180540000):0.2427800000	(1lko_A.pdb:0.9199800000	1yuz_A.pdb:0.6460050000):2.2692700000):0.2433390000	(((1bcf_A.pdb:0.0000010000	3e1q_A.pdb:0.0068350000):0.3592540000	2fkz_A.pdb:0.1735010000):0.1622800000	1jgc_A.pdb:0.4438890000):0.8433840000):0.2041210000	1nfv_A.pdb:0.7764030000):0.4280740000	2vzb_A.pdb:1.0485830000):1.0758400000):0.7175640000):0.2561570000):0.1763640000):0.0564044000	(2chp_A.pdb:0.5979210000	(1qgh_A.pdb:0.3180120000	(2ux1_A.pdb:0.6429090000	(((1dps_A.pdb:0.0134120000	1jts_A.pdb:0.0000030000):0.2829680000	1o9r_A.pdb:0.3500710000):0.3107240000	1uvh_A.pdb:0.8071590000):0.5005480000):0.5812720000):0.3229370000):0.1765230000);
(1ji5_A.pdb:0.1645090000	((1jig_A.pdb:0.1384000000	2chp_A.pdb:0.7040390000):0.0829559000	(1n1q_A.pdb:0.2990780000	(((((1dps_A.pdb:0.0000020000	1jts_A.pdb:0.0062660000):0.5515630000	1o9r_A.pdb:0.3351570000):0.5719200000	1uvh_A.pdb:0.9138050000):0.3633790000	(1tjo_A.pdb:0.0000010000	1tk6_A.pdb:0.0000010000):1.3964000000):0.0596121000	(((((2fzf_A.pdb:2.0741090000	((((((1z6o_A.pdb:2.9793730000	1otk_A.pdb:3.6395440000):1.3018700000	(1jk0_A.pdb:0.1913500000	(2uw2_A.pdb:0.0231270000	1w68_A.pdb:0.0096680000):0.2447360000):0.8263420000):0.8289180000	((1oqu_A.pdb:0.1449410000	1uzr_A.pdb:0.1252680000):0.1656610000	1r2f_A.pdb:0.0578920000):1.6438700000):0.2202000000	(1mxr_A.pdb:1.5589530000	3ee4_A.pdb:1.2769440000):0.2425660000):0.3817460000	(1mty_D.pdb:1.8279500000	3dhg_A.pdb:1.1990750000):2.8937600000):0.5499500000	(((((2inc_B.pdb:2.8069870000	2inp_C.pdb:0.7427980000):4.9571700000	2uw1_B.pdb:0.0000020000):0.0087417100	2uw1_A.pdb:0.0000020000):0.0000023769	1afr_A.pdb:0.2098800000):1.3053400000	1za0_A.pdb:2.3135160000):0.2313360000):0.0611396000):0.1109780000	3qhb_A.pdb:1.4260230000):0.2548720000	(1lko_A.pdb:1.0990150000	1yuz_A.pdb:0.5087820000):2.2557600000):0.2358210000	((((((1lb3_A.pdb:0.0815020000	2za7_A.pdb:0.1597380000):0.4872340000	1bg7_A.pdb:0.2377400000):0.1318740000	1r03_A.pdb:0.1669640000):0.3873900000	1z6o_M.pdb:1.0097650000):0.1604310000	((1eum_A.pdb:0.7476260000	1krq_A.pdb:0.2388900000):0.4250970000	((3e6s_A.pdb:1.2228600000	1vlg_A.pdb:0.2306520000):0.0916573000	2jd7_A.pdb:0.3274930000):0.2137350000):0.3214160000):0.0000028428	1mty_B.pdb:3.3596990000):0.8193960000):0.4189570000	((2vzb_A.pdb:1.3722630000	(((1bcf_A.pdb:0.0000010000	3e1q_A.pdb:0.0145240000):0.2972450000	2fkz_A.pdb:0.3340720000):0.6663610000	1jgc_A.pdb:0.4233580000):0.3610010000):0.3038170000	1nfv_A.pdb:0.9714580000):0.2693190000):0.9112680000):0.5049940000):0.2909850000):0.1374970000	((1qgh_A.pdb:0.3814230000	2ux1_A.pdb:0.6685150000):0.2896990000	(1ji4_A.pdb:0.8634820000	2fjc_A.pdb:0.8411100000):0.3701760000):0.2867210000);
(1ji5_A.pdb:0.2560630000	(((1jig_A.pdb:0.2279010000	((1qgh_A.pdb:0.4911750000	(2ux1_A.pdb:0.3400450000	(((1dps_A.pdb:0.0000010000	1jts_A.pdb:0.0068480000):0.3606710000	1o9r_A.pdb:0.4637320000):0.6197610000	1uvh_A.pdb:1.4701930000):0.7226860000):0.3115870000):0.6933940000	(1ji4_A.pdb:0.8302070000	2fjc_A.pdb:0.8184850000):0.3516790000):0.2910170000):0.0874848000	((1tjo_A.pdb:0.0000010000	1tk6_A.pdb:0.0000010000):0.7088260000	(((((2fzf_A.pdb:2.8005730000	((1z6o_A.pdb:2.8497570000	1otk_A.pdb:2.1809110000):2.1457900000	(((((((1oqu_A.pdb:0.1414930000	1uzr_A.pdb:0.1387640000):0.0426773000	1r2f_A.pdb:0.2198010000):2.4916800000	(1jk0_A.pdb:0.0927430000	(2uw2_A.pdb:0.0335710000	1w68_A.pdb:0.0000020000):0.3094430000):0.8671400000):1.0652500000	1mxr_A.pdb:1.4533350000):0.2964050000	3ee4_A.pdb:1.6603700000):0.6147210000	(1mty_D.pdb:0.5081030000	3dhg_A.pdb:1.8907260000):1.8529200000):0.4655380000	(((2inc_B.pdb:1.8873180000	2inp_C.pdb:1.1988900000):2.6043900000	((2uw1_A.pdb:0.0000020000	2uw1_B.pdb:0.0000020000):0.0283885000	1afr_A.pdb:0.1516220000):1.0619200000):0.3201440000	(1mty_B.pdb:3.0741000000	1za0_A.pdb:1.0705820000):1.1791900000):0.2656730000):0.0334331000):0.2792560000):0.2029080000	((1lko_A.pdb:0.6534350000	1yuz_A.pdb:1.2228840000):1.1343400000	3qhb_A.pdb:1.0857130000):0.3158310000):0.3254540000	(((((1lb3_A.pdb:0.0880910000	2za7_A.pdb:0.0813190000):0.3225900000	1bg7_A.pdb:0.1133010000):0.0450069000	1r03_A.pdb:0.3190450000):0.2609960000	1z6o_M.pdb:1.2364040000):0.2686620000	(((1eum_A.pdb:0.5893860000	1krq_A.pdb:0.4640360000):0.4506410000	(2jd7_A.pdb:0.3447100000	1vlg_A.pdb:0.4048430000):0.1101050000):0.2480200000	3e6s_A.pdb:1.0933670000):0.3300540000):0.6553880000):0.4847450000	((((1bcf_A.pdb:0.0000010000	3e1q_A.pdb:0.0000030000):0.3899970000	2fkz_A.pdb:0.1725380000):0.2296380000	1jgc_A.pdb:0.4994660000):0.7222900000	1nfv_A.pdb:0.8032720000):0.7451790000):0.3528300000	2vzb_A.pdb:1.5291090000):0.3641380000):0.9572540000):0.1238150000	1n1q_A.pdb:0.4477450000):0.1269600000	2chp_A.pdb:0.5773220000);
(1ji5_A.pdb:0.2098890000	(1jig_A.pdb:0.2118770000	((1qgh_A.pdb:0.2211120000	2ux1_A.pdb:0.7901020000):0.5727120000	((1ji4_A.pdb:0.8268270000	2fjc_A.pdb:0.7318690000):0.4009930000	(((((1dps_A.pdb:0.0000020000	1jts_A.pdb:0.0000020000):0.5079170000	1o9r_A.pdb:0.2954530000):0.4228020000	1uvh_A.pdb:0.7220200000):0.5575650000	(1tjo_A.pdb:0.0000010000	1tk6_A.pdb:0.0000010000):0.6423730000):0.3167260000	(((((((2fzf_A.pdb:2.1510620000	(1lko_A.pdb:0.9548240000	1yuz_A.pdb:1.1999500000):0.9988930000):0.8118920000	3qhb_A.pdb:0.3388390000):0.9771240000	((((1z6o_A.pdb:2.0095800000	1otk_A.pdb:1.8245700000):2.6474400000	(1jk0_A.pdb:0.0389830000	(2uw2_A.pdb:0.0116780000	1w68_A.pdb:0.0072710000):0.2710700000):1.2657900000):0.6473200000	((1oqu_A.pdb:0.1374320000	1uzr_A.pdb:0.1419060000):0.1916600000	1r2f_A.pdb:0.1440570000):1.5728000000):0.4472810000	((1mxr_A.pdb:1.7461920000	3ee4_A.pdb:1.9102560000):0.7411920000	((((2inc_B.pdb:2.2791720000	2inp_C.pdb:0.5392350000):3.4841900000	((2uw1_A.pdb:0.0000020000	2uw1_B.pdb:0.0046510000):0.0310081000	1afr_A.pdb:0.1923740000):1.0335100000):1.0935500000	1za0_A.pdb:1.2984170000):0.5400120000	(1mty_D.pdb:1.8368620000	3dhg_A.pdb:1.1838170000):1.5995200000):0.1488870000):0.1752210000):0.6028330000):0.4657270000	((((((1lb3_A.pdb:0.1224220000	2za7_A.pdb:0.0632050000):0.2840830000	1bg7_A.pdb:0.1714810000):0.0920832000	1r03_A.pdb:0.2754980000):0.5694960000	1z6o_M.pdb:0.7271220000):0.4168030000	1mty_B.pdb:3.6674170000):0.0032454100	((((1eum_A.pdb:0.5233770000	1krq_A.pdb:0.3287890000):0.4585090000	3e6s_A.pdb:1.3709530000):0.3892750000	2jd7_A.pdb:0.1652590000):0.3199780000	1vlg_A.pdb:0.2233310000):0.4268600000):1.0265600000):0.3264670000	(((1bcf_A.pdb:0.0000010000	3e1q_A.pdb:0.0062490000):0.2434100000	2fkz_A.pdb:0.2040620000):0.3994370000	1jgc_A.pdb:0.6253490000):0.9967450000):0.1183940000	1nfv_A.pdb:1.3521360000):0.3402730000	2vzb_A.pdb:1.2737890000):0.4628400000):0.6006350000):0.2732680000):0.1981160000):0.0469410000	(1n1q_A.pdb:0.3463610000	2chp_A.pdb:0.8013440000):0.0955421000);
(1ji5_A.pdb:0.2370710000	(1jig_A.pdb:0.1165710000	(((1qgh_A.pdb:0.2984890000	(2ux1_A.pdb:0.6446470000	(((1dps_A.pdb:0.0059920000	1jts_A.pdb:0.0000020000):0.3620520000	1o9r_A.pdb:0.3667810000):0.4069100000	1uvh_A.pdb:0.7239660000):0.5104280000):0.2454190000):0.4918570000	(1ji4_A.pdb:0.7512820000	2fjc_A.pdb:0.6939360000):0.5062860000):0.1118190000	((1tjo_A.pdb:0.0000010000	1tk6_A.pdb:0.0000020000):1.1820100000	((((((((2fzf_A.pdb:3.4788190000	(((1z6o_A.pdb:1.8565320000	1otk_A.pdb:1.4949770000):2.0268000000	(((2inc_B.pdb:1.7964610000	2inp_C.pdb:1.2698340000):2.3776400000	((2uw1_A.pdb:0.0000020000	2uw1_B.pdb:0.0084040000):0.0509914000	1afr_A.pdb:0.1309490000):0.0197408000):1.4751600000	1za0_A.pdb:2.3743540000):0.4375080000):0.1370200000	((((1oqu_A.pdb:0.1317890000	1uzr_A.pdb:0.0990470000):0.1096670000	1r2f_A.pdb:0.1944550000):1.5953100000	(1mxr_A.pdb:1.5218990000	(3ee4_A.pdb:1.3694510000	(1jk0_A.pdb:0.0000020000	(2uw2_A.pdb:0.0266760000	1w68_A.pdb:0.0006080000):0.2538240000):1.1863500000):0.4154470000):0.1035800000):0.6187520000	(1mty_D.pdb:0.6495220000	3dhg_A.pdb:1.8379880000):1.2282600000):0.2929240000):0.1998240000):0.6217030000	3qhb_A.pdb:0.6964500000):0.7483020000	(1lko_A.pdb:1.1107230000	1yuz_A.pdb:0.4159090000):1.4131000000):0.1664970000	(((((1lb3_A.pdb:0.0896930000	2za7_A.pdb:0.0634170000):0.2902040000	1bg7_A.pdb:0.2093290000):0.0465062000	1r03_A.pdb:0.3778780000):0.6580950000	1z6o_M.pdb:0.8957810000):0.2910100000	((((1eum_A.pdb:0.5385500000	1krq_A.pdb:0.5062950000):0.6817040000	2jd7_A.pdb:0.1710890000):0.1479840000	3e6s_A.pdb:1.3101470000):0.2466100000	1vlg_A.pdb:0.1440910000):0.8246260000):0.9148260000):0.1398420000	(((1bcf_A.pdb:0.0000010000	3e1q_A.pdb:0.0000030000):0.2331400000	2fkz_A.pdb:0.2268740000):0.4052000000	1jgc_A.pdb:0.5060820000):0.7976280000):0.2212380000	2vzb_A.pdb:1.4158670000):0.1172850000	1nfv_A.pdb:1.3198540000):0.2587860000	1mty_B.pdb:3.8353310000):0.3157460000):0.8548750000):0.1822510000):0.1037170000	(1n1q_A.pdb:0.3980920000	2chp_A.pdb:0.5907680000):0.1006780000);
(1ji5_A.pdb:0.3178380000	((1jig_A.pdb:0.0933890000	((1tjo_A.pdb:0.0000010000	1tk6_A.pdb:0.0000010000):0.6760220000	(((((2fzf_A.pdb:1.8011960000	(((1z6o_A.pdb:1.2792960000	1otk_A.pdb:1.7171160000):2.7929300000	(((2inc_B.pdb:2.8760340000	2inp_C.pdb:0.6365070000):1.6747900000	1mty_B.pdb:1.2717600000):1.2653100000	(1mty_D.pdb:1.5615780000	3dhg_A.pdb:2.4670810000):1.8556800000):0.1764490000):0.0730457000	(((((1oqu_A.pdb:0.2110560000	1uzr_A.pdb:0.0633320000):0.1147910000	1r2f_A.pdb:0.1696760000):1.8345100000	((1mxr_A.pdb:1.5603000000	3ee4_A.pdb:1.5488130000):0.5313430000	(1jk0_A.pdb:0.0440180000	(2uw2_A.pdb:0.0188820000	1w68_A.pdb:0.0153740000):0.3339810000):1.4662200000):0.3268640000):0.5326070000	((2uw1_A.pdb:0.0000020000	1afr_A.pdb:0.2194840000):0.0033553000	2uw1_B.pdb:0.0015540000):1.2622400000):0.0000025000	1za0_A.pdb:2.4302670000):0.1525740000):0.0302526000):0.4744450000	((1lko_A.pdb:0.9701930000	1yuz_A.pdb:0.6334790000):1.5804100000	3qhb_A.pdb:1.4594040000):0.1405440000):0.3473850000	(((((1lb3_A.pdb:0.1071450000	2za7_A.pdb:0.0551800000):0.3719000000	1bg7_A.pdb:0.1344330000):0.0695413000	1r03_A.pdb:0.1792320000):0.4601720000	1z6o_M.pdb:0.8217170000):0.2247210000	((1eum_A.pdb:0.5718480000	1krq_A.pdb:0.1614510000):0.4316070000	(3e6s_A.pdb:0.9758750000	(2jd7_A.pdb:0.5136530000	1vlg_A.pdb:0.2340390000):0.2253360000):0.1781140000):0.1427890000):0.8411870000):0.8244290000	((((1bcf_A.pdb:0.0000010000	3e1q_A.pdb:0.0068680000):0.2433330000	2fkz_A.pdb:0.2250070000):0.4026490000	1jgc_A.pdb:0.2867340000):0.9449580000	1nfv_A.pdb:0.7842290000):0.4385980000):0.0000025333	2vzb_A.pdb:1.1190240000):1.0047800000):0.8352980000):0.1086790000	(((1qgh_A.pdb:0.4484100000	2ux1_A.pdb:0.5869280000):0.1906840000	(((1dps_A.pdb:0.0000010000	1jts_A.pdb:0.0204390000):0.3087400000	1o9r_A.pdb:0.2137920000):0.5609280000	1uvh_A.pdb:1.0057310000):0.6208740000):0.3937050000	(1ji4_A.pdb:0.8147900000	2fjc_A.pdb:0.7514260000):0.3648870000):0.2321750000):0.0827709000	(1n1q_A.pdb:0.3927550000	2chp_A.pdb:0.6341990000):0.0872488000);
(1ji5_A.pdb:0.4041300000	(1jig_A.pdb:0.1438170000	((1qgh_A.pdb:0.4181860000	2ux1_A.pdb:0.5788480000):0.5223130000	((1ji4_A.pdb:0.6656750000	2fjc_A.pdb:0.9687830000):0.1512780000	((((1dps_A.pdb:0.0000010000	1jts_A.pdb:0.0059540000):0.3357250000	1o9r_A.pdb:0.2439370000):0.4050950000	1uvh_A.pdb:1.0368080000):0.5159370000	((1tjo_A.pdb:0.0000010000	1tk6_A.pdb:0.0000010000):1.3002600000	(((((2fzf_A.pdb:2.2541440000	3qhb_A.pdb:0.5823190000):0.2032750000	((((1z6o_A.pdb:2.6527260000	1otk_A.pdb:2.0497540000):2.0635400000	((((2inc_B.pdb:2.3189250000	2inp_C.pdb:1.2634480000):2.5366800000	2uw1_B.pdb:0.0000020000):0.0043557400	2uw1_A.pdb:0.0000020000):0.0426052000	1afr_A.pdb:0.1870420000):1.4453300000):0.0000021479	1za0_A.pdb:1.9723700000):0.2560000000	(((((1oqu_A.pdb:0.1981940000	1uzr_A.pdb:0.1532360000):0.1309140000	1r2f_A.pdb:0.1014760000):1.1970100000	(1jk0_A.pdb:0.2810280000	(2uw2_A.pdb:0.0515710000	1w68_A.pdb:0.0000020000):0.1603930000):1.3453800000):0.3913700000	(1mxr_A.pdb:1.5535320000	3ee4_A.pdb:1.5523190000):0.1858780000):0.6825620000	(1mty_D.pdb:1.4144200000	3dhg_A.pdb:1.7263370000):1.8542900000):0.0851816000):0.3887750000):0.2284010000	(1lko_A.pdb:0.8231650000	1yuz_A.pdb:0.3155410000):1.8913600000):0.2549570000	((2vzb_A.pdb:1.2502080000	((((((1lb3_A.pdb:0.0829040000	2za7_A.pdb:0.0854390000):0.3465050000	1bg7_A.pdb:0.0931100000):0.1323320000	1r03_A.pdb:0.2489220000):0.3273960000	1z6o_M.pdb:1.1867530000):0.0658822000	1mty_B.pdb:3.7288010000):0.0841647000	((1eum_A.pdb:0.4104930000	1krq_A.pdb:0.3014950000):0.4902640000	((3e6s_A.pdb:1.4745460000	2jd7_A.pdb:0.2688860000):0.0876589000	1vlg_A.pdb:0.4141150000):0.3440830000):0.4759500000):0.9223340000):0.2958160000	(((1bcf_A.pdb:0.0000010000	3e1q_A.pdb:0.0140080000):0.1416860000	2fkz_A.pdb:0.2206990000):0.3191650000	1jgc_A.pdb:0.4433780000):1.1066900000):0.1123640000):0.3364180000	1nfv_A.pdb:0.9200360000):0.5936170000):0.2784390000):0.2843890000):0.2130370000):0.1823090000):0.0894960000	(1n1q_A.pdb:0.3342550000	2chp_A.pdb:0.7209970000):0.1004430000);
(1ji5_A.pdb:0.3265950000	1jig_A.pdb:0.2338860000	((1n1q_A.pdb:0.4320550000	2chp_A.pdb:0.7899060000):0.1023300000	((1qgh_A.pdb:0.4448480000	2ux1_A.pdb:0.7845330000):0.2826220000	((1ji4_A.pdb:0.7984790000	2fjc_A.pdb:0.9157900000):0.5908410000	((((1dps_A.pdb:0.0000020000	1jts_A.pdb:0.0217410000):0.5681740000	1o9r_A.pdb:0.3898810000):0.3781500000	1uvh_A.pdb:1.0267990000):0.7023840000	((1tjo_A.pdb:0.0000020000	1tk6_A.pdb:0.0000010000):1.3932600000	((((((2fzf_A.pdb:2.3280040000	((((1z6o_A.pdb:1.6349480000	1otk_A.pdb:1.7476980000):1.6717000000	((2inc_B.pdb:1.9176980000	2inp_C.pdb:0.6122480000):3.1085600000	1mty_B.pdb:2.5335300000):0.5883850000):0.4359120000	1za0_A.pdb:2.0548240000):0.1449590000	((2uw1_A.pdb:0.0000020000	2uw1_B.pdb:0.0133350000):0.0911595000	1afr_A.pdb:0.1565170000):1.3387700000):0.1639830000):0.0553471000	((((1oqu_A.pdb:0.1561220000	1uzr_A.pdb:0.1328510000):0.2475590000	1r2f_A.pdb:0.0560170000):1.7492200000	(1mxr_A.pdb:1.4552240000	(3ee4_A.pdb:1.9173020000	(1jk0_A.pdb:0.1145240000	(2uw2_A.pdb:0.0386260000	1w68_A.pdb:0.0000020000):0.3245910000):1.0829800000):0.5068090000):0.3611340000):0.5007280000	(1mty_D.pdb:1.3881250000	3dhg_A.pdb:1.3779240000):1.9858900000):0.3601610000):0.2852840000	(((((1lb3_A.pdb:0.0405940000	2za7_A.pdb:0.1330220000):0.3297920000	1bg7_A.pdb:0.1861920000):0.1439230000	1r03_A.pdb:0.2244630000):0.3542200000	1z6o_M.pdb:1.2264020000):0.2897900000	(((1eum_A.pdb:0.6957240000	1krq_A.pdb:0.3595190000):0.3457800000	3e6s_A.pdb:1.5305070000):0.1454880000	(2jd7_A.pdb:0.3685870000	1vlg_A.pdb:0.4730560000):0.2507500000):0.1228380000):0.6169290000):0.2528300000	((1lko_A.pdb:1.2428050000	1yuz_A.pdb:0.6736570000):1.9404600000	3qhb_A.pdb:1.0957930000):0.1322110000):0.3686550000	((((1bcf_A.pdb:0.0000010000	3e1q_A.pdb:0.0140370000):0.2710650000	2fkz_A.pdb:0.1308640000):0.4651480000	1jgc_A.pdb:0.3490840000):0.5873980000	1nfv_A.pdb:0.9367150000):0.4027570000):0.1486200000	2vzb_A.pdb:1.2653920000):1.0814100000):0.2936570000):0.3720250000):0.1546150000):0.2468250000):0.0760091000);
(1ji5_A.pdb:0.3403620000	(1jig_A.pdb:0.2048120000	(((1qgh_A.pdb:0.5716200000	2ux1_A.pdb:1.0434620000):0.2042360000	(1ji4_A.pdb:0.7803720000	2fjc_A.pdb:1.1817940000):0.3033380000):0.2713500000	((((1dps_A.pdb:0.0000020000	1jts_A.pdb:0.0156600000):0.5966390000	1o9r_A.pdb:0.1442110000):0.2416700000	1uvh_A.pdb:1.2701930000):0.6465560000	((1tjo_A.pdb:0.0000010000	1tk6_A.pdb:0.0000020000):1.4912900000	(((((2fzf_A.pdb:1.8060680000	((((((1z6o_A.pdb:1.9337390000	1otk_A.pdb:1.7490050000):2.7634300000	(1jk0_A.pdb:0.0615270000	(2uw2_A.pdb:0.0246650000	1w68_A.pdb:0.0264420000):0.3371850000):0.9763220000):0.4344730000	1mxr_A.pdb:1.1784540000):0.2903330000	((1oqu_A.pdb:0.2112750000	1uzr_A.pdb:0.0655500000):0.1870210000	1r2f_A.pdb:0.0692750000):1.2896000000):0.4830320000	3ee4_A.pdb:1.1466880000):0.5060180000	((((2inc_B.pdb:1.5589140000	2inp_C.pdb:1.5083550000):1.9925600000	((2uw1_A.pdb:0.0000020000	2uw1_B.pdb:0.0132190000):0.0729347000	1afr_A.pdb:0.1367510000):0.7712990000):0.5681280000	1za0_A.pdb:1.8986240000):0.2943150000	(1mty_D.pdb:1.4720350000	3dhg_A.pdb:1.3608360000):1.6294700000):0.2476930000):0.3868970000):0.4920180000	((1lko_A.pdb:1.0082580000	1yuz_A.pdb:0.6435580000):1.8811300000	3qhb_A.pdb:0.9939810000):0.0647504000):0.2330540000	((((1lb3_A.pdb:0.0158090000	2za7_A.pdb:0.1148820000):0.3914520000	((1bg7_A.pdb:0.1843100000	1r03_A.pdb:0.2721500000):0.0398209000	1z6o_M.pdb:1.3968680000):0.0708908000):0.4985350000	(((1eum_A.pdb:0.8911770000	1krq_A.pdb:0.1905050000):0.4548620000	3e6s_A.pdb:1.7033130000):0.2865030000	(2jd7_A.pdb:0.4505280000	1vlg_A.pdb:0.1955460000):0.1170300000):0.6017900000):0.0000027313	1mty_B.pdb:3.1135880000):0.8509100000):0.4200720000	(2vzb_A.pdb:1.5052830000	(((1bcf_A.pdb:0.0000010000	3e1q_A.pdb:0.0155590000):0.2365420000	2fkz_A.pdb:0.2847720000):0.3992380000	1jgc_A.pdb:0.3310050000):0.8281040000):0.3165220000):0.1388210000	1nfv_A.pdb:0.7662290000):0.4638580000):0.5007610000):0.3915370000):0.1327150000):0.1407040000	(1n1q_A.pdb:0.2725110000	2chp_A.pdb:0.6422560000):0.1342200000);
(1ji5_A.pdb:0.3104610000	(1jig_A.pdb:0.2660730000	(((1qgh_A.pdb:0.5193950000	(2ux1_A.pdb:0.3516690000	(((1dps_A.pdb:0.0215750000	1jts_A.pdb:0.0179080000):0.4642520000	1o9r_A.pdb:0.3538550000):0.4645440000	1uvh_A.pdb:1.8544600000):0.4707000000):0.2921590000):0.3640990000	(1ji4_A.pdb:0.7959460000	2fjc_A.pdb:0.9991120000):0.3565290000):0.1205450000	((1tjo_A.pdb:0.0000010000	1tk6_A.pdb:0.0000010000):1.9878700000	((((((((2fzf_A.pdb:2.2556900000	(((1z6o_A.pdb:2.4365930000	1otk_A.pdb:1.8171260000):2.1536100000	(1jk0_A.pdb:0.1797250000	(2uw2_A.pdb:0.0215130000	1w68_A.pdb:0.0244470000):0.2693350000):1.2908500000):0.6337790000	((1oqu_A.pdb:0.1927150000	1uzr_A.pdb:0.1765240000):0.0650405000	1r2f_A.pdb:0.2936760000):1.5916000000):0.6843880000):0.0000027844	(((((2inc_B.pdb:1.6638830000	2inp_C.pdb:1.3728520000):1.7055900000	1mty_B.pdb:2.5002940000):1.4689900000	1za0_A.pdb:1.3933240000):0.4939050000	((2uw1_A.pdb:0.0000020000	2uw1_B.pdb:0.0000020000):0.0746248000	1afr_A.pdb:0.1333120000):1.3205800000):0.5533760000	(1mty_D.pdb:1.4410690000	3dhg_A.pdb:0.9871760000):1.9637400000):0.0872132000):0.2485190000	(1mxr_A.pdb:1.5185940000	3ee4_A.pdb:2.0997180000):0.5274460000):0.1860010000	3qhb_A.pdb:0.9985430000):0.3676560000	(1lko_A.pdb:0.7999380000	1yuz_A.pdb:0.9570240000):1.3081500000):0.5195920000	(((((1lb3_A.pdb:0.1168570000	2za7_A.pdb:0.0604440000):0.5416810000	1bg7_A.pdb:0.0926120000):0.1167360000	1r03_A.pdb:0.3384100000):0.2772760000	1z6o_M.pdb:1.1390340000):0.1778940000	(((1eum_A.pdb:0.4616920000	1krq_A.pdb:0.4904720000):0.6560260000	3e6s_A.pdb:0.8451750000):0.2413710000	(2jd7_A.pdb:0.5105270000	1vlg_A.pdb:0.3157940000):0.2762350000):0.3810490000):0.8913430000):0.3202950000	((((1bcf_A.pdb:0.0000010000	3e1q_A.pdb:0.0130250000):0.2234700000	2fkz_A.pdb:0.2344590000):0.3848760000	1jgc_A.pdb:0.2720420000):0.5349720000	1nfv_A.pdb:1.1858330000):0.4914930000):0.0000022994	2vzb_A.pdb:1.6211020000):0.4470700000):0.8127130000):0.0938134000):0.1172850000	(1n1q_A.pdb:0.1728590000	2chp_A.pdb:0.6625080000):0.0810407000);
(1ji5_A.pdb:0.2983390000	(1jig_A.pdb:0.1270210000	(((1qgh_A.pdb:0.2655740000	2ux1_A.pdb:0.6736640000):0.1944370000	(1ji4_A.pdb:0.7270350000	2fjc_A.pdb:1.1511920000):0.5166700000):0.1871600000	((((1dps_A.pdb:0.0000020000	1jts_A.pdb:0.0142580000):0.4545670000	1o9r_A.pdb:0.3627890000):0.2437740000	1uvh_A.pdb:0.8581050000):0.4522210000	((1tjo_A.pdb:0.0000010000	1tk6_A.pdb:0.0000020000):1.7649500000	((((((((2fzf_A.pdb:3.5463120000	(((((1z6o_A.pdb:2.9757500000	1otk_A.pdb:0.3792940000):3.0202400000	(1jk0_A.pdb:0.0243270000	(2uw2_A.pdb:0.0125280000	1w68_A.pdb:0.0357610000):0.2985450000):1.2184800000):0.6528500000	((1oqu_A.pdb:0.1919900000	1uzr_A.pdb:0.1945470000):0.1863370000	1r2f_A.pdb:0.1244710000):1.6396600000):0.4345850000	1mxr_A.pdb:1.9921310000):0.3151350000	3ee4_A.pdb:1.1301990000):0.8061670000):0.5485500000	(((2inc_B.pdb:2.0650020000	2inp_C.pdb:0.9641790000):2.1644600000	((2uw1_A.pdb:0.0000020000	2uw1_B.pdb:0.0134830000):0.0186141000	1afr_A.pdb:0.2179870000):1.0035100000):1.2954700000	1za0_A.pdb:1.8108300000):0.9367590000):0.0000021044	(1mty_D.pdb:1.3607980000	3dhg_A.pdb:1.3642100000):1.6034000000):0.5229910000	3qhb_A.pdb:1.3654230000):0.0300217000	(1lko_A.pdb:1.5784920000	1yuz_A.pdb:0.5730610000):1.6068200000):0.2251360000	((((((1lb3_A.pdb:0.0833280000	2za7_A.pdb:0.0739420000):0.4919190000	1bg7_A.pdb:0.2294860000):0.1123500000	1r03_A.pdb:0.1794750000):0.7380570000	1z6o_M.pdb:1.1049260000):0.6347880000	1mty_B.pdb:4.0968620000):0.0857076000	((1eum_A.pdb:0.8430860000	1krq_A.pdb:0.4462480000):0.5980070000	((3e6s_A.pdb:1.6149610000	2jd7_A.pdb:0.2751050000):0.3177690000	1vlg_A.pdb:0.3373130000):0.3792400000):0.1984900000):0.8378630000):0.2391070000	((((1bcf_A.pdb:0.0000010000	3e1q_A.pdb:0.0133530000):0.1705720000	2fkz_A.pdb:0.1979030000):0.3266790000	1jgc_A.pdb:0.4510080000):1.0053300000	1nfv_A.pdb:0.9324950000):0.4057880000):0.0152545000	2vzb_A.pdb:2.3487360000):1.0027500000):0.6255110000):0.2095960000):0.2000830000):0.0698396000	(1n1q_A.pdb:0.4190420000	2chp_A.pdb:0.3977980000):0.1348840000);
(1ji5_A.pdb:0.2087250000	((1jig_A.pdb:0.1588570000	((1qgh_A.pdb:0.3255120000	2ux1_A.pdb:0.8466340000):0.2194880000	(1ji4_A.pdb:0.8199970000	2fjc_A.pdb:0.8583030000):0.3859660000):0.2168960000):0.0453828000	(1n1q_A.pdb:0.1725250000	((((1dps_A.pdb:0.0000020000	1jts_A.pdb:0.0126390000):0.3482780000	1o9r_A.pdb:0.3088240000):0.4930490000	1uvh_A.pdb:0.6820580000):0.5527140000	((1tjo_A.pdb:0.0000010000	1tk6_A.pdb:0.0000020000):0.5187080000	(((((2fzf_A.pdb:1.2317760000	(1lko_A.pdb:1.3337290000	1yuz_A.pdb:0.6800520000):1.4156100000):0.5241570000	3qhb_A.pdb:1.3850000000):0.3391600000	(((((((1lb3_A.pdb:0.0588240000	2za7_A.pdb:0.0979450000):0.3847270000	1bg7_A.pdb:0.1924990000):0.1373520000	1r03_A.pdb:0.2127990000):0.3071560000	1z6o_M.pdb:1.1597740000):0.6289300000	((((1eum_A.pdb:0.4585170000	1krq_A.pdb:0.3333570000):0.3489090000	3e6s_A.pdb:1.5035670000):0.3663660000	2jd7_A.pdb:0.1239580000):0.3243980000	1vlg_A.pdb:0.1857530000):0.4047150000):0.0000021796	1mty_B.pdb:4.0426620000):0.7248360000	((((1z6o_A.pdb:2.1255880000	1otk_A.pdb:1.5524480000):1.7468700000	(1jk0_A.pdb:0.0272610000	(2uw2_A.pdb:0.0374910000	1w68_A.pdb:0.0151210000):0.2790230000):0.7313590000):0.9628840000	((1oqu_A.pdb:0.2165840000	1uzr_A.pdb:0.1526120000):0.1613940000	1r2f_A.pdb:0.1838150000):1.5825600000):0.7779450000	(((1mxr_A.pdb:1.0261660000	(1mty_D.pdb:1.0960960000	3dhg_A.pdb:1.4734930000):2.3367900000):0.5692350000	(((2inc_B.pdb:1.5056000000	2inp_C.pdb:1.0942560000):3.0781400000	((2uw1_A.pdb:0.0000020000	2uw1_B.pdb:0.0000020000):0.0861148000	1afr_A.pdb:0.0828700000):0.5641500000):1.3441700000	1za0_A.pdb:1.6521110000):0.2687370000):0.0288672000	3ee4_A.pdb:1.4721270000):0.2072460000):0.8073370000):0.4556470000):0.3121210000	(2vzb_A.pdb:1.6096980000	(((1bcf_A.pdb:0.0000020000	3e1q_A.pdb:0.0193710000):0.2602420000	2fkz_A.pdb:0.1703360000):0.2597860000	1jgc_A.pdb:0.4424190000):0.5638940000):0.1453540000):0.1911200000	1nfv_A.pdb:0.7948680000):0.8267480000):0.3786510000):0.5206170000):0.2224150000):0.1009980000	2chp_A.pdb:0.5443190000);
(1ji5_A.pdb:0.2845020000	(1jig_A.pdb:0.1761080000	((1qgh_A.pdb:0.3966130000	2ux1_A.pdb:0.9534110000):0.3293260000	((1ji4_A.pdb:0.7380110000	2fjc_A.pdb:1.0445680000):0.1310240000	((((1dps_A.pdb:0.0000020000	1jts_A.pdb:0.0273000000):0.7900450000	1o9r_A.pdb:0.0830780000):0.8147180000	1uvh_A.pdb:1.1086130000):0.5516000000	((1tjo_A.pdb:0.0000020000	1tk6_A.pdb:0.0000010000):1.2343500000	(((((2fzf_A.pdb:3.0070520000	(((((1lb3_A.pdb:0.0731280000	2za7_A.pdb:0.1115520000):0.4259270000	1bg7_A.pdb:0.1798390000):0.0751373000	1r03_A.pdb:0.3538140000):0.4692770000	1z6o_M.pdb:0.7045230000):0.5471270000	((((1eum_A.pdb:0.7048350000	1krq_A.pdb:0.5523630000):0.3499020000	3e6s_A.pdb:1.6881260000):0.1135150000	2jd7_A.pdb:0.2947610000):0.3924670000	1vlg_A.pdb:0.2387440000):0.3006240000):0.5559690000):0.1548760000	(((((1z6o_A.pdb:2.2306950000	1otk_A.pdb:2.5541950000):1.9690800000	((2uw1_A.pdb:0.0000020000	2uw1_B.pdb:0.0043610000):0.0729128000	1afr_A.pdb:0.1053010000):1.5257600000):0.0000021406	(((2inc_B.pdb:2.8380710000	2inp_C.pdb:0.3252290000):2.9886900000	1mty_B.pdb:1.6207350000):1.1663500000	1za0_A.pdb:1.5373570000):0.5332160000):0.4499200000	((((1oqu_A.pdb:0.1767930000	1uzr_A.pdb:0.1270460000):0.1552820000	1r2f_A.pdb:0.1563300000):1.4118800000	(1mxr_A.pdb:1.3394220000	(1jk0_A.pdb:0.0102710000	(2uw2_A.pdb:0.0000020000	1w68_A.pdb:0.0388680000):0.3150260000):2.3196500000):0.2328530000):0.7445770000	(1mty_D.pdb:1.6392420000	3dhg_A.pdb:1.2914140000):2.4336600000):0.2155890000):0.2760580000	3ee4_A.pdb:2.2558750000):0.2234630000):0.7638970000	((((1bcf_A.pdb:0.0000010000	3e1q_A.pdb:0.0000030000):0.4350350000	2fkz_A.pdb:0.1613200000):0.1641480000	1jgc_A.pdb:0.6593710000):0.7789970000	1nfv_A.pdb:0.5742480000):0.8458910000):0.2425160000	((1lko_A.pdb:0.9280960000	1yuz_A.pdb:0.6247640000):1.4134800000	3qhb_A.pdb:0.6414820000):0.9105340000):0.3108460000	2vzb_A.pdb:1.2928080000):0.7623300000):0.2208910000):0.4136780000):0.4756340000):0.1618190000):0.0867615000	(1n1q_A.pdb:0.3849100000	2chp_A.pdb:0.6848620000):0.1320750000);
(1ji5_A.pdb:0.2720200000	(1jig_A.pdb:0.1430530000	(((1qgh_A.pdb:0.3598900000	2ux1_A.pdb:0.6656350000):0.2834300000	(((1dps_A.pdb:0.0000020000	1jts_A.pdb:0.0132990000):0.4978930000	1o9r_A.pdb:0.1336680000):0.8828950000	(1uvh_A.pdb:1.0759250000	((1tjo_A.pdb:0.0000010000	1tk6_A.pdb:0.0000020000):1.1270600000	((((((2fzf_A.pdb:2.4607320000	(((((((1z6o_A.pdb:1.8885990000	1otk_A.pdb:1.7607240000):3.2390400000	(1jk0_A.pdb:0.1082240000	(2uw2_A.pdb:0.0281690000	1w68_A.pdb:0.0150900000):0.3043000000):1.2187100000):0.0382090000	((1oqu_A.pdb:0.2489750000	1uzr_A.pdb:0.2085450000):0.1626120000	1r2f_A.pdb:0.1377630000):2.3130900000):0.5393510000	1mxr_A.pdb:1.5705530000):0.3290140000	3ee4_A.pdb:1.3612220000):0.6435170000	(1mty_D.pdb:1.2034340000	3dhg_A.pdb:1.2393850000):1.5880500000):0.3764650000	(((2inc_B.pdb:1.0533940000	2inp_C.pdb:1.6735070000):2.4436000000	((2uw1_A.pdb:0.0000020000	2uw1_B.pdb:0.0046740000):0.0000025524	1afr_A.pdb:0.2319060000):0.6475430000):0.4557090000	1za0_A.pdb:1.9686580000):0.4001510000):0.4239100000):0.2340110000	3qhb_A.pdb:1.5380030000):0.7030450000	((((((1lb3_A.pdb:0.0956490000	2za7_A.pdb:0.0582330000):0.4768870000	1bg7_A.pdb:0.1162440000):0.0694389000	1r03_A.pdb:0.2910660000):0.3437100000	1z6o_M.pdb:1.1432820000):0.3527760000	1mty_B.pdb:3.3514460000):0.2079370000	((1eum_A.pdb:0.6537080000	1krq_A.pdb:0.4884540000):0.5553670000	((3e6s_A.pdb:1.6560090000	2jd7_A.pdb:0.2836650000):0.1069750000	1vlg_A.pdb:0.4460120000):0.2087340000):0.2016790000):0.2945660000):0.2160130000	(1lko_A.pdb:0.9256750000	1yuz_A.pdb:0.9116520000):1.6633700000):0.4053620000	((((1bcf_A.pdb:0.0000010000	3e1q_A.pdb:0.0000030000):0.3656700000	2fkz_A.pdb:0.1547000000):0.4532820000	1jgc_A.pdb:0.1949770000):0.7817340000	1nfv_A.pdb:0.9293300000):0.3990670000):0.7118560000	2vzb_A.pdb:1.2165070000):1.0459600000):0.9362120000):0.2951020000):0.3530200000):0.2729490000	(1ji4_A.pdb:0.9910620000	2fjc_A.pdb:1.1577910000):0.4173000000):0.1524770000):0.2163000000	(1n1q_A.pdb:0.4699360000	2chp_A.pdb:0.7693870000):0.1385330000);
(1ji5_A.pdb:0.2596580000	(1jig_A.pdb:0.2129830000	(((1qgh_A.pdb:0.5089910000	(2ux1_A.pdb:0.3255220000	(((1dps_A.pdb:0.0000010000	1jts_A.pdb:0.0122800000):0.4378570000	1o9r_A.pdb:0.3487530000):0.5464130000	1uvh_A.pdb:1.4489610000):0.7240380000):0.3585950000):0.2665610000	(1ji4_A.pdb:0.7942770000	2fjc_A.pdb:0.9788080000):0.2222890000):0.1771050000	((1tjo_A.pdb:0.0000010000	1tk6_A.pdb:0.0000010000):0.8051500000	((((((2fzf_A.pdb:1.8643640000	(1lko_A.pdb:0.7909520000	1yuz_A.pdb:0.9158690000):1.1256400000):0.2580260000	3qhb_A.pdb:1.2370900000):0.1603860000	((1z6o_A.pdb:2.4852270000	1otk_A.pdb:1.6321930000):2.1183100000	(((((((1oqu_A.pdb:0.1800430000	1uzr_A.pdb:0.1163910000):0.0619145000	1r2f_A.pdb:0.2371160000):1.5361000000	(1jk0_A.pdb:0.0923070000	(2uw2_A.pdb:0.0225970000	1w68_A.pdb:0.0244000000):0.2898810000):2.0406000000):0.9779000000	(1mxr_A.pdb:1.2211080000	3ee4_A.pdb:1.1339220000):0.9655140000):0.8425980000	((2uw1_A.pdb:0.0000020000	2uw1_B.pdb:0.0132980000):0.0000025112	1afr_A.pdb:0.2086870000):1.5458900000):0.2485370000	(1mty_D.pdb:1.0464430000	3dhg_A.pdb:1.4698660000):1.9376000000):0.0488253000	(((2inc_B.pdb:3.3515860000	2inp_C.pdb:0.0000020000):3.3623100000	1mty_B.pdb:1.3733510000):1.0042000000	1za0_A.pdb:2.0406870000):0.5409250000):0.0565934000):0.1805430000):0.7899230000	(((((1lb3_A.pdb:0.0566800000	2za7_A.pdb:0.1380270000):0.3419930000	1bg7_A.pdb:0.1541040000):0.0607120000	1r03_A.pdb:0.2693610000):0.2256770000	1z6o_M.pdb:1.0849380000):0.2174320000	(((1eum_A.pdb:0.7905810000	1krq_A.pdb:0.3414160000):0.3131740000	(2jd7_A.pdb:0.3288790000	1vlg_A.pdb:0.4272060000):0.2608250000):0.2613650000	3e6s_A.pdb:1.2572320000):0.2903290000):0.5547010000):0.2055530000	((((1bcf_A.pdb:0.0000010000	3e1q_A.pdb:0.0000030000):0.2974010000	2fkz_A.pdb:0.2737950000):0.1764440000	1jgc_A.pdb:0.5464330000):0.8106350000	1nfv_A.pdb:0.8809590000):0.3915850000):0.2269940000	2vzb_A.pdb:1.8879430000):0.6651320000):1.2237600000):0.2401290000):0.1207340000	(1n1q_A.pdb:0.4593490000	2chp_A.pdb:0.5427230000):0.1546670000);
(1ji5_A.pdb:0.3060430000	(1jig_A.pdb:0.1537940000	(((1qgh_A.pdb:0.3097390000	2ux1_A.pdb:0.6036140000):0.1832060000	(1ji4_A.pdb:0.7953140000	2fjc_A.pdb:0.8875740000):0.2378190000):0.2557960000	((((1dps_A.pdb:0.0000020000	1jts_A.pdb:0.0196400000):0.6130890000	1o9r_A.pdb:0.1648600000):0.5099410000	1uvh_A.pdb:1.1886610000):0.5374080000	((1tjo_A.pdb:0.0000010000	1tk6_A.pdb:0.0000010000):1.1047000000	(((((2fzf_A.pdb:1.8824420000	(1lko_A.pdb:0.9481990000	1yuz_A.pdb:1.1000030000):1.3230600000):0.6401070000	3qhb_A.pdb:0.6369540000):0.9922880000	((((((1lb3_A.pdb:0.0508020000	2za7_A.pdb:0.1576020000):0.3826140000	(1bg7_A.pdb:0.0838440000	1r03_A.pdb:0.3560540000):0.0693903000):0.4034830000	1z6o_M.pdb:0.8929760000):0.3151740000	1mty_B.pdb:3.4137900000):0.0000026630	((1eum_A.pdb:0.8350140000	1krq_A.pdb:0.2905790000):0.3698050000	((3e6s_A.pdb:1.4859420000	1vlg_A.pdb:0.3906860000):0.1388370000	2jd7_A.pdb:0.4836900000):0.3591800000):0.2577340000):0.6516890000	(((((((1z6o_A.pdb:1.9876100000	1otk_A.pdb:1.4388700000):3.5558300000	(1jk0_A.pdb:0.1068710000	(2uw2_A.pdb:0.0323220000	1w68_A.pdb:0.0258380000):0.1395550000):0.8525640000):0.6606880000	((1oqu_A.pdb:0.2922320000	1uzr_A.pdb:0.2066910000):0.0923324000	1r2f_A.pdb:0.1837930000):2.0279200000):1.0319800000	1mxr_A.pdb:1.4402310000):0.3337850000	3ee4_A.pdb:1.7180490000):0.4664320000	(1mty_D.pdb:1.7245490000	3dhg_A.pdb:1.2760130000):3.7222700000):0.1250050000	(((2inc_B.pdb:1.4856080000	2inp_C.pdb:1.3172600000):3.7232100000	((2uw1_A.pdb:0.0000020000	1afr_A.pdb:0.2219110000):0.0059647900	2uw1_B.pdb:0.0272260000):0.9545200000):1.1031300000	1za0_A.pdb:2.0405920000):1.0013900000):0.6975440000):0.3722350000):0.4997660000	((((1bcf_A.pdb:0.0000010000	3e1q_A.pdb:0.0066460000):0.2735620000	2fkz_A.pdb:0.1717420000):0.3554110000	1jgc_A.pdb:0.3743060000):1.0098900000	1nfv_A.pdb:1.4323020000):0.2989270000):0.3155860000	2vzb_A.pdb:1.4902820000):0.5886650000):0.3773620000):0.6278550000):0.1534360000):0.0534900000	(1n1q_A.pdb:0.2636960000	2chp_A.pdb:0.5744370000):0.1564520000);
(1ji5_A.pdb:0.2941410000	(1jig_A.pdb:0.2409130000	(1n1q_A.pdb:0.3453480000	(((1qgh_A.pdb:0.3024830000	2ux1_A.pdb:0.6582400000):0.3242790000	(1ji4_A.pdb:0.9655410000	2fjc_A.pdb:1.0090260000):0.4067500000):0.1278410000	((((1dps_A.pdb:0.0000010000	1jts_A.pdb:0.0128330000):0.3621700000	1o9r_A.pdb:0.2654150000):0.5006860000	1uvh_A.pdb:1.3052090000):0.3615930000	((1tjo_A.pdb:0.0000010000	1tk6_A.pdb:0.0000010000):0.6486200000	((((((2fzf_A.pdb:1.3671580000	(1lko_A.pdb:0.8790500000	1yuz_A.pdb:0.8855360000):1.2151000000):0.3693190000	3qhb_A.pdb:0.9668000000):0.4572970000	(((((1z6o_A.pdb:1.7038010000	1otk_A.pdb:1.9046500000):2.0569300000	((2inc_B.pdb:1.5122750000	2inp_C.pdb:1.6137850000):2.3429200000	1mty_B.pdb:2.0380580000):0.2169270000):0.6457990000	(((2uw1_A.pdb:0.0000020000	1afr_A.pdb:0.1780970000):0.0000026444	2uw1_B.pdb:0.0092010000):1.2896700000	1za0_A.pdb:2.0361160000):0.3394060000):0.0893404000	(1mty_D.pdb:1.5634430000	3dhg_A.pdb:1.3349630000):2.0516800000):0.0586819000	(((((1oqu_A.pdb:0.1997240000	1uzr_A.pdb:0.0983530000):0.2156470000	1r2f_A.pdb:0.1126170000):1.5471100000	(1jk0_A.pdb:0.0312730000	(2uw2_A.pdb:0.0384290000	1w68_A.pdb:0.0198560000):0.4325610000):1.8727200000):0.5023240000	1mxr_A.pdb:1.4614670000):0.7550450000	3ee4_A.pdb:1.8870590000):0.4625680000):0.4616340000):0.5108550000	(((((1lb3_A.pdb:0.0564990000	2za7_A.pdb:0.1247710000):0.3145930000	1bg7_A.pdb:0.1983380000):0.0263300000	1r03_A.pdb:0.3034350000):0.4677840000	1z6o_M.pdb:1.3560450000):0.3525640000	((((1eum_A.pdb:0.5713510000	1krq_A.pdb:0.4395670000):0.6391450000	3e6s_A.pdb:1.4716930000):0.2025290000	2jd7_A.pdb:0.2222310000):0.4075110000	1vlg_A.pdb:0.1633520000):0.3680580000):0.5044250000):0.4231660000	((((1bcf_A.pdb:0.0000010000	3e1q_A.pdb:0.0064660000):0.3992210000	2fkz_A.pdb:0.1850540000):0.2714700000	1jgc_A.pdb:0.3836270000):0.6674610000	1nfv_A.pdb:1.1051810000):0.1268670000):0.2142390000	2vzb_A.pdb:1.3000670000):0.5143370000):0.4867160000):0.3906540000):0.0493378000):0.0882957000):0.0787459000	2chp_A.pdb:0.7626560000);
(1ji5_A.pdb:0.2721990000	(1jig_A.pdb:0.1639430000	((1qgh_A.pdb:0.3126170000	2ux1_A.pdb:0.7249330000):0.4566330000	(1ji4_A.pdb:1.0093320000	2fjc_A.pdb:0.9008250000):0.3625820000):0.2674280000):0.0433161000	((1n1q_A.pdb:0.2334240000	((((1dps_A.pdb:0.0000020000	1jts_A.pdb:0.0127710000):0.1651210000	1o9r_A.pdb:0.3935240000):0.3729770000	1uvh_A.pdb:0.9814790000):0.4370180000	((1tjo_A.pdb:0.0000010000	1tk6_A.pdb:0.0000020000):1.3449100000	(((((((2fzf_A.pdb:2.3475610000	((((1z6o_A.pdb:1.3590190000	1otk_A.pdb:1.8963200000):1.8673300000	((1mxr_A.pdb:1.6382290000	3ee4_A.pdb:1.6216710000):0.3685590000	(1jk0_A.pdb:0.0774380000	(2uw2_A.pdb:0.0040320000	1w68_A.pdb:0.0103000000):0.3888790000):1.4062200000):0.4256730000):0.2101790000	((1oqu_A.pdb:0.1716240000	1uzr_A.pdb:0.1175930000):0.0860298000	1r2f_A.pdb:0.1453500000):2.2878800000):0.4668150000	(((2inc_B.pdb:1.9190790000	2inp_C.pdb:0.8943680000):2.9308600000	((2uw1_A.pdb:0.0000020000	2uw1_B.pdb:0.0043520000):0.0678445000	1afr_A.pdb:0.1426680000):0.6689680000):0.6258190000	1za0_A.pdb:2.2577910000):0.2335240000):0.1117850000):0.2355210000	(1mty_D.pdb:0.9416590000	3dhg_A.pdb:1.3346920000):1.4309200000):0.4391090000	3qhb_A.pdb:0.7518110000):0.0512038000	(1lko_A.pdb:1.2303650000	1yuz_A.pdb:0.4033930000):1.9367700000):0.4559250000	2vzb_A.pdb:1.8564800000):0.1055320000	((((1bcf_A.pdb:0.0000010000	3e1q_A.pdb:0.0120750000):0.2888080000	2fkz_A.pdb:0.1349740000):0.3385830000	1jgc_A.pdb:0.6175240000):0.8726950000	1nfv_A.pdb:0.7714480000):0.4512080000):0.1652480000	(((((1lb3_A.pdb:0.0933790000	2za7_A.pdb:0.1238650000):0.3599260000	(1bg7_A.pdb:0.1680770000	1r03_A.pdb:0.3378060000):0.1324780000):0.3153080000	1z6o_M.pdb:1.0974830000):0.1928910000	((((1eum_A.pdb:0.5776010000	1krq_A.pdb:0.5062590000):0.3469720000	3e6s_A.pdb:1.1607820000):0.2777410000	2jd7_A.pdb:0.2393130000):0.1796350000	1vlg_A.pdb:0.3147130000):0.4820260000):0.1919650000	1mty_B.pdb:3.1619210000):0.9657130000):1.0667600000):0.4792360000):0.6799620000):0.2472860000	2chp_A.pdb:0.6462040000):0.0735279000);
(1ji5_A.pdb:0.1718310000	(1jig_A.pdb:0.2242310000	(1n1q_A.pdb:0.4458190000	(((1qgh_A.pdb:0.5439700000	2ux1_A.pdb:0.5592450000):0.3817840000	(1ji4_A.pdb:0.8147080000	2fjc_A.pdb:1.0004470000):0.3654110000):0.1133200000	((((1dps_A.pdb:0.0000020000	1jts_A.pdb:0.0252980000):0.2768450000	1uvh_A.pdb:1.4188070000):0.2296590000	1o9r_A.pdb:0.1198360000):0.8446550000	((1tjo_A.pdb:0.0000010000	1tk6_A.pdb:0.0000020000):1.3227300000	(((((2fzf_A.pdb:2.2503900000	((((((1z6o_A.pdb:2.4074070000	1otk_A.pdb:1.9361870000):2.0318600000	(1jk0_A.pdb:0.1172260000	(2uw2_A.pdb:0.0314630000	1w68_A.pdb:0.0235510000):0.3427920000):1.2469500000):0.3947330000	((1oqu_A.pdb:0.2485170000	1uzr_A.pdb:0.0845460000):0.0765667000	1r2f_A.pdb:0.2443610000):1.2853700000):0.5537710000	(3ee4_A.pdb:1.5536700000	(1mty_D.pdb:1.5453810000	3dhg_A.pdb:1.2430830000):1.3939900000):0.2327860000):0.1208330000	1mxr_A.pdb:1.7839160000):0.4658010000	(((2inc_B.pdb:1.5227660000	2inp_C.pdb:1.8421930000):2.2149800000	((2uw1_A.pdb:0.0000020000	2uw1_B.pdb:0.0043030000):0.0682740000	1afr_A.pdb:0.1295830000):0.3757720000):0.7980090000	1za0_A.pdb:1.7303740000):0.1293300000):0.2889390000):0.3595230000	((1lko_A.pdb:0.6847840000	1yuz_A.pdb:0.8401550000):1.2909700000	3qhb_A.pdb:0.9174110000):0.6661780000):0.3336100000	((((1lb3_A.pdb:0.0881170000	2za7_A.pdb:0.0874920000):0.3218930000	(1bg7_A.pdb:0.1423170000	1r03_A.pdb:0.3024500000):0.0541218000):0.3757760000	(1z6o_M.pdb:1.0710060000	((1eum_A.pdb:0.5168580000	1krq_A.pdb:0.5933040000):0.8545260000	(3e6s_A.pdb:1.7411670000	(2jd7_A.pdb:0.4357340000	1vlg_A.pdb:0.1726100000):0.1199290000):0.1506860000):0.4364750000):0.1180150000):0.0088531700	1mty_B.pdb:3.4396220000):1.4090800000):0.2590690000	((((1bcf_A.pdb:0.0000010000	3e1q_A.pdb:0.0065380000):0.2763990000	2fkz_A.pdb:0.2391900000):0.5780710000	1jgc_A.pdb:0.2948250000):0.7704380000	1nfv_A.pdb:0.7522410000):0.4040290000):0.0194452000	2vzb_A.pdb:1.4517830000):0.2621940000):0.6334530000):0.3326460000):0.2138130000):0.0793369000):0.0965088000	2chp_A.pdb:0.8602660000);
(1ji5_A.pdb:0.1566220000	((1jig_A.pdb:0.1788420000	((((1dps_A.pdb:0.0000020000	1jts_A.pdb:0.0119890000):0.2837920000	1o9r_A.pdb:0.1866490000):0.5636810000	1uvh_A.pdb:0.7948920000):0.5243950000	((1tjo_A.pdb:0.0000010000	1tk6_A.pdb:0.0000020000):0.7179160000	((((2fzf_A.pdb:1.7282300000	(((1lko_A.pdb:1.2155360000	1yuz_A.pdb:0.5646480000):1.2166000000	3qhb_A.pdb:1.2577950000):0.5132110000	((1z6o_A.pdb:1.9406740000	1otk_A.pdb:1.3809510000):2.3600900000	(((((1oqu_A.pdb:0.1626230000	1uzr_A.pdb:0.1430000000):0.2137100000	1r2f_A.pdb:0.1149420000):2.1620300000	((1mxr_A.pdb:1.1860530000	3ee4_A.pdb:1.9344420000):0.5227760000	(1jk0_A.pdb:0.0345510000	(2uw2_A.pdb:0.0238670000	1w68_A.pdb:0.0092330000):0.3158900000):1.8716200000):0.4827320000):0.0000020730	(1mty_D.pdb:1.3784690000	3dhg_A.pdb:1.1834090000):2.5850200000):1.0439000000	((((2inc_B.pdb:1.9829230000	2inp_C.pdb:0.5892240000):4.3815400000	(2uw1_A.pdb:0.0000020000	2uw1_B.pdb:0.0000020000):0.0000021000):0.0109296000	1afr_A.pdb:0.1840310000):0.6721540000	1za0_A.pdb:3.2299730000):0.7282940000):0.1675780000):0.2537750000):0.2341220000):1.2204700000	((((((1lb3_A.pdb:0.0739900000	2za7_A.pdb:0.0686170000):0.3247960000	1bg7_A.pdb:0.1050390000):0.1299790000	1r03_A.pdb:0.0864810000):0.3049510000	1z6o_M.pdb:1.1435340000):0.1675370000	((1eum_A.pdb:0.5676180000	1krq_A.pdb:0.2788840000):0.5023490000	(3e6s_A.pdb:1.5455420000	(2jd7_A.pdb:0.2996700000	1vlg_A.pdb:0.3215870000):0.0615883000):0.3223530000):0.3130460000):0.0000023280	1mty_B.pdb:2.9578650000):0.8434320000):0.1881830000	((((1bcf_A.pdb:0.0000010000	3e1q_A.pdb:0.0000030000):0.2621790000	2fkz_A.pdb:0.2541870000):0.3519370000	1jgc_A.pdb:0.4510230000):0.7212820000	1nfv_A.pdb:1.1536200000):0.2005270000):0.1964930000	2vzb_A.pdb:1.5898230000):1.0520900000):0.3683550000):0.4184640000):0.0823684000	(1n1q_A.pdb:0.4553580000	2chp_A.pdb:0.6047280000):0.2259210000):0.1166300000	((1qgh_A.pdb:0.3948890000	2ux1_A.pdb:0.5458340000):0.2900980000	(1ji4_A.pdb:0.8281910000	2fjc_A.pdb:1.0151210000):0.5271300000):0.1614980000);
(1ji5_A.pdb:0.2957130000	(1jig_A.pdb:0.2279540000	(1n1q_A.pdb:0.3789580000	(((1ji4_A.pdb:0.5962170000	2fjc_A.pdb:1.0496270000):0.3226410000	(((1dps_A.pdb:0.0109190000	1jts_A.pdb:0.0294060000):0.3509270000	1o9r_A.pdb:0.2221720000):0.4455630000	1uvh_A.pdb:0.8764150000):0.4324620000):0.2049060000	((1tjo_A.pdb:0.0000010000	1tk6_A.pdb:0.0000010000):1.2175100000	((((((2fzf_A.pdb:1.3810450000	(1lko_A.pdb:1.3274210000	1yuz_A.pdb:0.6333340000):1.3855700000):0.3025150000	3qhb_A.pdb:1.5547120000):0.9541880000	((((((((1lb3_A.pdb:0.0968400000	2za7_A.pdb:0.0801330000):0.2684760000	1bg7_A.pdb:0.1265790000):0.1370210000	1r03_A.pdb:0.2245990000):0.5396240000	1z6o_M.pdb:1.0421260000):1.0738800000	1vlg_A.pdb:0.2064950000):0.0500224000	(((1eum_A.pdb:0.3936930000	1krq_A.pdb:0.4457000000):0.4536510000	3e6s_A.pdb:1.5353630000):0.2840900000	2jd7_A.pdb:0.4701580000):0.1400990000):0.3810530000	(((1z6o_A.pdb:2.2529320000	1otk_A.pdb:1.7425650000):2.0395200000	1mty_B.pdb:2.9856170000):0.4726300000	((2inc_B.pdb:2.5855100000	2inp_C.pdb:0.2901850000):3.7841900000	(((2uw1_A.pdb:0.0000020000	2uw1_B.pdb:0.0000020000):0.1425090000	1afr_A.pdb:0.0282970000):1.3562400000	1za0_A.pdb:2.0130390000):0.3378590000):0.2001440000):0.7065050000):0.0593055000	((((((1oqu_A.pdb:0.2156630000	1uzr_A.pdb:0.2154540000):0.1569930000	1r2f_A.pdb:0.2244800000):2.4672600000	(1jk0_A.pdb:0.0000030000	(2uw2_A.pdb:0.0241460000	1w68_A.pdb:0.0148100000):0.3726640000):1.3488700000):0.7811590000	1mxr_A.pdb:2.0438220000):0.3635610000	3ee4_A.pdb:0.9817290000):1.1184300000	(1mty_D.pdb:1.3816630000	3dhg_A.pdb:1.3185940000):3.4479500000):0.9263690000):0.9387980000):0.5140490000	(((1bcf_A.pdb:0.0000010000	3e1q_A.pdb:0.0064610000):0.2565230000	2fkz_A.pdb:0.1160040000):0.3388050000	1jgc_A.pdb:0.4976980000):0.7385820000):0.2561580000	1nfv_A.pdb:1.3359370000):0.0322396000	2vzb_A.pdb:2.2096300000):0.4006570000):0.3835450000):0.2446850000):0.2603930000):0.0946493000	(2chp_A.pdb:0.6870900000	(1qgh_A.pdb:0.2856290000	2ux1_A.pdb:0.7644910000):0.3683400000):0.2058380000);
(1ji5_A.pdb:0.2857060000	(1jig_A.pdb:0.2309650000	((1qgh_A.pdb:0.3936690000	2ux1_A.pdb:0.7551110000):0.3549930000	((1ji4_A.pdb:0.7777250000	2fjc_A.pdb:1.2772510000):0.1952310000	((((1dps_A.pdb:0.0000020000	1jts_A.pdb:0.0200830000):0.4016730000	1o9r_A.pdb:0.2275810000):0.6906090000	1uvh_A.pdb:0.9250950000):0.5988150000	((1tjo_A.pdb:0.0000010000	1tk6_A.pdb:0.0000010000):1.3900400000	((((((2fzf_A.pdb:1.9956660000	(1z6o_A.pdb:2.1303640000	1otk_A.pdb:1.6755740000):1.1491200000):1.2550100000	(((((((1lb3_A.pdb:0.0557660000	2za7_A.pdb:0.0671220000):0.4196080000	1bg7_A.pdb:0.1600310000):0.0669178000	1r03_A.pdb:0.2909390000):0.3527250000	1z6o_M.pdb:1.2129460000):0.5623870000	((1eum_A.pdb:0.7034300000	1krq_A.pdb:0.5593230000):0.6042020000	((3e6s_A.pdb:1.5245130000	2jd7_A.pdb:0.3168130000):0.3574960000	1vlg_A.pdb:0.1343450000):0.3036520000):0.1884790000):0.2800320000	1mty_B.pdb:2.2487970000):0.5976700000	(((((1oqu_A.pdb:0.2744270000	1uzr_A.pdb:0.1822070000):0.1796370000	1r2f_A.pdb:0.1524120000):1.6936800000	(1jk0_A.pdb:0.0000020000	(2uw2_A.pdb:0.0170270000	1w68_A.pdb:0.0299870000):0.3827680000):1.6126700000):0.6705290000	(1mxr_A.pdb:1.3525520000	3ee4_A.pdb:1.9154880000):0.1514180000):0.8258960000	((((2inc_B.pdb:1.6504040000	2inp_C.pdb:2.3413430000):1.7406000000	(1mty_D.pdb:1.4267760000	3dhg_A.pdb:1.2741170000):0.8291520000):0.9264710000	1za0_A.pdb:2.3372880000):0.1786820000	((2uw1_A.pdb:0.0000020000	2uw1_B.pdb:0.0090140000):0.0000020490	1afr_A.pdb:0.1664820000):1.7348700000):0.1360970000):0.4840500000):0.2468270000):0.4077200000	3qhb_A.pdb:1.3603440000):0.1165900000	(1lko_A.pdb:0.9384460000	1yuz_A.pdb:0.8094590000):2.1575200000):0.2707000000	((((1bcf_A.pdb:0.0000020000	3e1q_A.pdb:0.0000030000):0.3348240000	2fkz_A.pdb:0.2543040000):0.3440510000	1jgc_A.pdb:0.5826910000):0.7414450000	1nfv_A.pdb:1.3936770000):0.3873390000):0.1963260000	2vzb_A.pdb:1.7438080000):0.4322430000):0.1175080000):0.1216810000):0.2139130000):0.1458450000):0.0628639000	(1n1q_A.pdb:0.3939820000	2chp_A.pdb:0.7168800000):0.1146930000);
(1ji5_A.pdb:0.3076730000	((1jig_A.pdb:0.1081940000	(((1qgh_A.pdb:0.4382990000	2ux1_A.pdb:0.6931200000):0.3954630000	(1ji4_A.pdb:0.9565940000	2fjc_A.pdb:0.8728670000):0.2420700000):0.1391140000	((((1dps_A.pdb:0.0000020000	1jts_A.pdb:0.0062520000):0.4495130000	1o9r_A.pdb:0.3013310000):0.3312650000	1uvh_A.pdb:0.9595590000):0.2450080000	((1tjo_A.pdb:0.0000010000	1tk6_A.pdb:0.0000020000):1.2721400000	(((((2fzf_A.pdb:1.7044200000	(1lko_A.pdb:1.0825490000	1yuz_A.pdb:0.6897060000):0.6564200000):0.7754390000	(((((1bcf_A.pdb:0.0000010000	3e1q_A.pdb:0.0194810000):0.2899270000	2fkz_A.pdb:0.1901240000):0.5829060000	1jgc_A.pdb:0.3541000000):0.4512760000	1nfv_A.pdb:0.9589570000):0.3693930000	(1z6o_A.pdb:2.5761170000	1otk_A.pdb:0.9743670000):2.4266400000):0.0342282000):0.0659649000	2vzb_A.pdb:1.8794500000):0.2328090000	(3qhb_A.pdb:0.8752910000	((((((1oqu_A.pdb:0.2065550000	1uzr_A.pdb:0.1096900000):0.1126230000	1r2f_A.pdb:0.1392150000):1.9433900000	((1jk0_A.pdb:0.0029170000	(2uw2_A.pdb:0.0235870000	1w68_A.pdb:0.0055790000):0.3565250000):1.5847700000	1za0_A.pdb:1.9798660000):0.2835150000):0.2072850000	(1mxr_A.pdb:2.0089130000	((2inc_B.pdb:1.6276790000	2inp_C.pdb:1.6922240000):2.0725200000	((2uw1_A.pdb:0.0000020000	2uw1_B.pdb:0.0086310000):0.1262760000	1afr_A.pdb:0.1173810000):0.7671810000):0.6138360000):0.3088980000):0.4830150000	3ee4_A.pdb:1.8328580000):0.0000021448	(1mty_D.pdb:1.4897960000	3dhg_A.pdb:1.4912600000):1.5063700000):0.2431160000):0.3904070000):0.1381720000	((((((1lb3_A.pdb:0.0388440000	2za7_A.pdb:0.1154360000):0.4875280000	1bg7_A.pdb:0.0929410000):0.1654400000	1r03_A.pdb:0.2669350000):0.2101420000	1z6o_M.pdb:1.0569470000):0.5126880000	((((1eum_A.pdb:0.5066740000	1krq_A.pdb:0.3403120000):0.3619730000	3e6s_A.pdb:0.9587320000):0.3287510000	2jd7_A.pdb:0.2129000000):0.2325690000	1vlg_A.pdb:0.1925180000):0.3192990000):0.4782050000	1mty_B.pdb:2.2100870000):0.5979110000):1.1655500000):0.6443460000):0.5324360000):0.0892183000):0.1049470000	1n1q_A.pdb:0.3848180000):0.0713184000	2chp_A.pdb:0.5400370000);
(1ji5_A.pdb:0.4132970000	1jig_A.pdb:0.2221430000	((1n1q_A.pdb:0.2912880000	2chp_A.pdb:0.6084390000):0.0902774000	(((1qgh_A.pdb:0.2686710000	2ux1_A.pdb:0.6881400000):0.2523160000	(1ji4_A.pdb:0.7926720000	2fjc_A.pdb:1.0472290000):0.3228300000):0.2031070000	((((1dps_A.pdb:0.0000020000	1jts_A.pdb:0.0131870000):0.4142870000	1o9r_A.pdb:0.2598430000):0.4093850000	1uvh_A.pdb:0.9696460000):0.4640970000	((1tjo_A.pdb:0.0000010000	1tk6_A.pdb:0.0000010000):0.7888380000	((((((2fzf_A.pdb:1.3097050000	(1z6o_A.pdb:2.1601060000	1otk_A.pdb:1.2729520000):1.4531700000):0.9981760000	((((((1oqu_A.pdb:0.1886660000	1uzr_A.pdb:0.0748580000):0.0894847000	1r2f_A.pdb:0.1381610000):1.3892200000	(1jk0_A.pdb:0.0000020000	(2uw2_A.pdb:0.0177480000	1w68_A.pdb:0.0105950000):0.3568950000):2.1477600000):0.4535150000	1mxr_A.pdb:1.4969950000):0.4278670000	3ee4_A.pdb:1.9065170000):0.7843810000	((((2inc_B.pdb:2.1859180000	2inp_C.pdb:0.7095640000):2.2825900000	(1mty_D.pdb:1.4363880000	3dhg_A.pdb:1.7431560000):0.9575260000):1.0523700000	((2uw1_A.pdb:0.0000020000	2uw1_B.pdb:0.0090340000):0.0569694000	1afr_A.pdb:0.1543350000):1.8857500000):0.2124300000	1za0_A.pdb:2.1348290000):0.1150600000):0.3426490000):0.1751710000	(((((1lb3_A.pdb:0.0503410000	2za7_A.pdb:0.1325070000):0.4091970000	(1bg7_A.pdb:0.1333760000	1r03_A.pdb:0.3880510000):0.0842485000):0.3318590000	1z6o_M.pdb:1.0814370000):0.2876630000	(((1eum_A.pdb:0.6682550000	1krq_A.pdb:0.3286520000):0.5016770000	3e6s_A.pdb:1.3956990000):0.3351060000	(2jd7_A.pdb:0.6413480000	1vlg_A.pdb:0.1709370000):0.1600610000):0.1129020000):0.3761890000	1mty_B.pdb:3.2200230000):0.6285120000):0.5503150000	((1lko_A.pdb:1.2866190000	1yuz_A.pdb:0.4882070000):1.5301500000	3qhb_A.pdb:1.2857480000):0.3488620000):0.6525280000	((((1bcf_A.pdb:0.0000020000	3e1q_A.pdb:0.0125530000):0.3336270000	2fkz_A.pdb:0.1441260000):0.4504420000	1jgc_A.pdb:0.2318480000):0.8451580000	1nfv_A.pdb:0.9545780000):0.3006780000):0.2233160000	2vzb_A.pdb:1.3602020000):0.7819670000):0.6523440000):0.5422110000):0.0749029000):0.0477731000);
(1ji5_A.pdb:0.2632400000	(1jig_A.pdb:0.2497200000	(((1qgh_A.pdb:0.3258980000	2ux1_A.pdb:0.6765910000):0.1299960000	(1ji4_A.pdb:0.8764140000	2fjc_A.pdb:1.2242220000):0.5027910000):0.1643670000	((((1dps_A.pdb:0.0055690000	1jts_A.pdb:0.0000020000):0.4069110000	1o9r_A.pdb:0.3177890000):0.5361490000	1uvh_A.pdb:0.7991360000):0.6488600000	((1tjo_A.pdb:0.0000010000	1tk6_A.pdb:0.0000020000):1.1796700000	((((((((((2fzf_A.pdb:2.2627140000	((1oqu_A.pdb:0.1886540000	1uzr_A.pdb:0.1170960000):0.2258950000	1r2f_A.pdb:0.1174890000):1.4116000000):0.5414310000	((1z6o_A.pdb:2.5528950000	1otk_A.pdb:1.3593480000):2.6769700000	(1jk0_A.pdb:0.0000020000	(2uw2_A.pdb:0.0256000000	1w68_A.pdb:0.0107840000):0.3832680000):0.9556830000):0.6305770000):0.4723900000	((((2inc_B.pdb:2.4282150000	2inp_C.pdb:0.0863760000):4.2872700000	2uw1_B.pdb:0.0000020000):0.0045156200	2uw1_A.pdb:0.0000020000):0.0483857000	1afr_A.pdb:0.1384340000):1.7754200000):0.3348420000	(1mxr_A.pdb:1.7041650000	3ee4_A.pdb:0.9878000000):0.6564130000):0.0710489000	1za0_A.pdb:1.9992230000):0.0932363000	(1mty_D.pdb:1.9632260000	3dhg_A.pdb:1.2093460000):2.2429900000):0.5856470000	((((((1lb3_A.pdb:0.0702030000	2za7_A.pdb:0.0982010000):0.4376560000	1bg7_A.pdb:0.1852190000):0.1014540000	1r03_A.pdb:0.2366800000):0.1897080000	1z6o_M.pdb:1.2802370000):0.3656150000	1mty_B.pdb:3.9665890000):0.2089720000	((((1eum_A.pdb:0.5072920000	1krq_A.pdb:0.4108740000):0.4755030000	3e6s_A.pdb:1.4146190000):0.1643440000	2jd7_A.pdb:0.1336350000):0.4231690000	1vlg_A.pdb:0.1520770000):0.5410630000):0.7464470000):0.3192160000	((1lko_A.pdb:0.8763160000	1yuz_A.pdb:0.8595740000):1.5729400000	3qhb_A.pdb:1.0207800000):0.5184390000):0.4231390000	((((1bcf_A.pdb:0.0000010000	3e1q_A.pdb:0.0000030000):0.2524280000	2fkz_A.pdb:0.3047840000):0.4091050000	1jgc_A.pdb:0.3666880000):0.9127480000	1nfv_A.pdb:1.2408150000):0.3147650000):0.0647357000	2vzb_A.pdb:1.5056590000):0.6807280000):0.6347670000):0.2745850000):0.1319170000):0.0000021031	(1n1q_A.pdb:0.3354120000	2chp_A.pdb:0.5842680000):0.0684476000);
(1ji5_A.pdb:0.2025170000	((1jig_A.pdb:0.2140860000	(1qgh_A.pdb:0.5307290000	(2ux1_A.pdb:0.5650310000	((1ji4_A.pdb:0.7812790000	2fjc_A.pdb:0.8563020000):0.0755456000	((((1dps_A.pdb:0.0000010000	1jts_A.pdb:0.0147890000):0.5390620000	1o9r_A.pdb:0.2679960000):0.4337880000	1uvh_A.pdb:0.9581580000):0.2541140000	((1tjo_A.pdb:0.0000010000	1tk6_A.pdb:0.0000010000):1.2553800000	(((((((2fzf_A.pdb:2.4665680000	((2uw1_A.pdb:0.0000020000	2uw1_B.pdb:0.0183180000):0.0159138000	1afr_A.pdb:0.2150510000):1.5346200000):0.0000022798	((((((1z6o_A.pdb:2.0237260000	1otk_A.pdb:1.7619170000):2.8524100000	(1jk0_A.pdb:0.1586430000	(2uw2_A.pdb:0.0062710000	1w68_A.pdb:0.0299980000):0.1543970000):0.7108770000):0.7062960000	((1oqu_A.pdb:0.2522530000	1uzr_A.pdb:0.1518120000):0.2095210000	1r2f_A.pdb:0.0262980000):1.1753400000):0.2868090000	1mxr_A.pdb:1.1130040000):0.5336460000	3ee4_A.pdb:1.7199600000):0.4240120000	((((2inc_B.pdb:2.5223570000	2inp_C.pdb:0.2323310000):2.3617300000	1mty_B.pdb:1.2241710000):1.3111800000	1za0_A.pdb:1.4127280000):0.7034400000	(1mty_D.pdb:1.6790730000	3dhg_A.pdb:1.7238450000):2.0749000000):0.1979190000):0.3599380000):0.4158940000	3qhb_A.pdb:1.2652580000):0.2368830000	(1lko_A.pdb:0.6244730000	1yuz_A.pdb:0.9613180000):1.7638800000):0.2743070000	(((((1lb3_A.pdb:0.0491080000	2za7_A.pdb:0.1260290000):0.3196010000	1r03_A.pdb:0.3558990000):0.0862058000	1bg7_A.pdb:0.1482820000):0.3420240000	1z6o_M.pdb:1.0606040000):0.3765620000	((1eum_A.pdb:0.5674590000	1krq_A.pdb:0.4648090000):0.4816120000	((3e6s_A.pdb:1.0758120000	1vlg_A.pdb:0.3224070000):0.2064690000	2jd7_A.pdb:0.2745300000):0.3073060000):0.3223250000):1.0493000000):0.3637270000	((((1bcf_A.pdb:0.0000010000	3e1q_A.pdb:0.0130530000):0.3794870000	2fkz_A.pdb:0.1627410000):0.2533960000	1jgc_A.pdb:0.5409420000):0.5717800000	1nfv_A.pdb:0.9384620000):0.5157270000):0.2320220000	2vzb_A.pdb:1.3112310000):0.8372350000):0.4789020000):0.1345230000):0.0708125000):0.2576040000):0.2569810000):0.1129770000	1n1q_A.pdb:0.3827590000):0.1031520000	2chp_A.pdb:0.4811550000);
(1ji5_A.pdb:0.1382250000	((1jig_A.pdb:0.2726050000	((1qgh_A.pdb:0.3004750000	2ux1_A.pdb:0.8435130000):0.4833800000	((1ji4_A.pdb:0.8803460000	2fjc_A.pdb:0.9716160000):0.2986670000	((((1dps_A.pdb:0.0000020000	1jts_A.pdb:0.0179480000):0.3990670000	1o9r_A.pdb:0.3001330000):0.5554940000	1uvh_A.pdb:1.1546430000):0.5698730000	((1tjo_A.pdb:0.0000010000	1tk6_A.pdb:0.0000020000):1.1413900000	((((((2fzf_A.pdb:1.5857010000	(1z6o_A.pdb:1.9346790000	1otk_A.pdb:1.9926020000):1.5337300000):0.4466690000	((((((1oqu_A.pdb:0.1727740000	1uzr_A.pdb:0.1310920000):0.1295490000	1r2f_A.pdb:0.1655990000):1.6435700000	(1jk0_A.pdb:0.0151230000	(2uw2_A.pdb:0.0263600000	1w68_A.pdb:0.0358960000):0.3244840000):1.2539500000):1.1882200000	1za0_A.pdb:1.5335170000):0.2712010000	((((2inc_B.pdb:1.9223720000	2inp_C.pdb:1.3065540000):3.0823600000	2uw1_B.pdb:0.0028810000):0.0108255000	2uw1_A.pdb:0.0000020000):0.0638560000	1afr_A.pdb:0.1325990000):1.5683200000):0.2818990000	(1mxr_A.pdb:1.4130040000	3ee4_A.pdb:1.6526760000):0.7748040000):0.4730300000):0.0511634000	(1mty_D.pdb:1.3765640000	3dhg_A.pdb:1.1905870000):3.0845100000):0.2211070000	((1lko_A.pdb:0.7084070000	1yuz_A.pdb:0.8672450000):1.2384100000	3qhb_A.pdb:1.3265660000):0.4587890000):0.4014210000	((((((1lb3_A.pdb:0.1460620000	2za7_A.pdb:0.0589220000):0.4189140000	1bg7_A.pdb:0.1495730000):0.0704583000	1r03_A.pdb:0.2100610000):0.1719010000	1z6o_M.pdb:1.1909730000):0.2058090000	1mty_B.pdb:3.4042780000):0.1831000000	((1eum_A.pdb:0.5888070000	1krq_A.pdb:0.3191580000):0.4033290000	((3e6s_A.pdb:1.3667280000	2jd7_A.pdb:0.3967940000):0.1871600000	1vlg_A.pdb:0.1527110000):0.4054340000):0.0972107000):0.6291240000):0.1409970000	((2vzb_A.pdb:1.7664370000	(((1bcf_A.pdb:0.0000010000	3e1q_A.pdb:0.0000030000):0.4323780000	2fkz_A.pdb:0.1702010000):0.2791180000	1jgc_A.pdb:0.5479170000):0.7751540000):0.3611090000	1nfv_A.pdb:0.6394260000):0.3088730000):0.9368570000):0.2169370000):0.2293520000):0.2894210000):0.0938443000):0.0470969000	1n1q_A.pdb:0.4062500000):0.1210910000	2chp_A.pdb:0.5583790000);
(1ji5_A.pdb:0.2848250000	(1jig_A.pdb:0.2357180000	((1qgh_A.pdb:0.4230830000	(2ux1_A.pdb:0.5004750000	(((1dps_A.pdb:0.0165200000	1jts_A.pdb:0.0134850000):0.4905700000	1o9r_A.pdb:0.3167200000):0.5924240000	1uvh_A.pdb:1.0517120000):0.6325810000):0.3179590000):0.2695660000	(1ji4_A.pdb:0.9621370000	2fjc_A.pdb:1.0176390000):0.4549140000):0.1436500000):0.0504801000	((1n1q_A.pdb:0.2905460000	2chp_A.pdb:0.7122150000):0.1306140000	((1tjo_A.pdb:0.0000010000	1tk6_A.pdb:0.0000010000):1.5501300000	((((((2fzf_A.pdb:2.3098330000	(1lko_A.pdb:1.1326810000	1yuz_A.pdb:1.0236260000):1.0031000000):0.0927262000	3qhb_A.pdb:1.1962850000):0.1676010000	((((((1z6o_A.pdb:2.8217130000	1otk_A.pdb:2.1611830000):0.7272110000	(1jk0_A.pdb:0.1504790000	(2uw2_A.pdb:0.0302200000	1w68_A.pdb:0.0279410000):0.2328130000):1.2876800000):0.5827290000	((1oqu_A.pdb:0.1960130000	1r2f_A.pdb:0.3235440000):0.0548251000	1uzr_A.pdb:0.1658830000):2.0085300000):0.2192700000	(1mxr_A.pdb:1.6818250000	3ee4_A.pdb:1.0927160000):0.6999120000):0.0859797000	(1mty_D.pdb:1.5616660000	3dhg_A.pdb:1.3328950000):1.9320400000):0.2147720000	(((2inc_B.pdb:1.4902250000	2inp_C.pdb:1.3539710000):3.3796000000	((2uw1_A.pdb:0.0000020000	2uw1_B.pdb:0.0136720000):0.0665451000	1afr_A.pdb:0.1245970000):0.2660300000):1.2084600000	1za0_A.pdb:1.9243680000):0.5096980000):0.5546880000):0.7025860000	(((((1lb3_A.pdb:0.0499150000	2za7_A.pdb:0.1381220000):0.4978610000	(1bg7_A.pdb:0.1070660000	1r03_A.pdb:0.3353600000):0.0949558000):0.3760240000	1z6o_M.pdb:0.9572640000):0.3615590000	1mty_B.pdb:4.1159720000):0.0671385000	(((1eum_A.pdb:0.7175170000	1krq_A.pdb:0.3626750000):0.3107740000	3e6s_A.pdb:1.0580680000):0.1918460000	(2jd7_A.pdb:0.4811410000	1vlg_A.pdb:0.3482510000):0.2944560000):0.1634890000):0.3354100000):0.3894490000	((((1bcf_A.pdb:0.0000010000	3e1q_A.pdb:0.0061760000):0.3471180000	2fkz_A.pdb:0.1530720000):0.2473170000	1jgc_A.pdb:0.3673480000):0.7604620000	1nfv_A.pdb:1.1853250000):0.2269360000):0.2417410000	2vzb_A.pdb:1.3412730000):0.4662730000):1.2562600000):0.0334526000);
(1ji5_A.pdb:0.1826740000	(1jig_A.pdb:0.3210050000	(1n1q_A.pdb:0.2569750000	(((1qgh_A.pdb:0.3709890000	2ux1_A.pdb:0.7959690000):0.3252520000	(1ji4_A.pdb:0.5930250000	2fjc_A.pdb:1.1442870000):0.4344180000):0.1222930000	((((1dps_A.pdb:0.0000010000	1jts_A.pdb:0.0289130000):0.5129090000	1o9r_A.pdb:0.1910870000):0.5127710000	1uvh_A.pdb:1.3864920000):0.6086050000	((1tjo_A.pdb:0.0000010000	1tk6_A.pdb:0.0000010000):1.1372300000	((((((2fzf_A.pdb:2.2452230000	((((1z6o_A.pdb:2.4137940000	1otk_A.pdb:2.0618570000):1.8192900000	(1mty_D.pdb:0.6551140000	3dhg_A.pdb:1.9560890000):1.4518700000):0.8929460000	(((2uw1_A.pdb:0.0000020000	2uw1_B.pdb:0.0090340000):0.0017988000	1afr_A.pdb:0.1398700000):1.5165300000	1za0_A.pdb:1.6460130000):0.3317120000):0.0000022091	((2inc_B.pdb:1.9600020000	2inp_C.pdb:1.0684320000):2.3080600000	1mty_B.pdb:1.6446650000):1.5000100000):0.2840970000):0.0439877000	((((1oqu_A.pdb:0.1971850000	1uzr_A.pdb:0.1656400000):0.1731520000	1r2f_A.pdb:0.1371170000):1.5742000000	(1jk0_A.pdb:0.0872890000	(2uw2_A.pdb:0.0065440000	1w68_A.pdb:0.0465490000):0.3059110000):1.6220100000):0.6145270000	(1mxr_A.pdb:2.0155190000	3ee4_A.pdb:1.8215420000):0.3884500000):0.3096220000):0.2789440000	3qhb_A.pdb:1.1998640000):0.6979100000	((1lko_A.pdb:0.5514430000	1yuz_A.pdb:1.2261620000):1.6711600000	(((((1lb3_A.pdb:0.0295850000	2za7_A.pdb:0.0664410000):0.4332740000	1bg7_A.pdb:0.0922180000):0.0813398000	1r03_A.pdb:0.2640850000):0.2248000000	1z6o_M.pdb:0.9130790000):0.3665580000	((1eum_A.pdb:0.6108780000	1krq_A.pdb:0.3447490000):0.4546750000	((3e6s_A.pdb:1.3224020000	2jd7_A.pdb:0.3890100000):0.1715430000	1vlg_A.pdb:0.3096340000):0.3504930000):0.1944220000):0.7233660000):0.1592020000):0.3710670000	((((1bcf_A.pdb:0.0000010000	3e1q_A.pdb:0.0183350000):0.1973860000	2fkz_A.pdb:0.1322210000):0.1445770000	1jgc_A.pdb:0.4559620000):0.6153960000	1nfv_A.pdb:0.8329470000):0.3421880000):0.0549677000	2vzb_A.pdb:1.2215640000):0.6331020000):0.1856380000):0.3540960000):0.0823801000):0.0920719000):0.1193380000	2chp_A.pdb:0.6091490000);
(1ji5_A.pdb:0.2273150000	(((1jig_A.pdb:0.1512600000	((1qgh_A.pdb:0.3742190000	2ux1_A.pdb:0.8424420000):0.3461570000	(1ji4_A.pdb:1.0248470000	2fjc_A.pdb:0.8138020000):0.3483300000):0.2315810000):0.0216698000	((((1dps_A.pdb:0.0000020000	1jts_A.pdb:0.0059550000):0.4485010000	1o9r_A.pdb:0.3701730000):0.5948260000	1uvh_A.pdb:0.9199020000):0.2457730000	((1tjo_A.pdb:0.0000020000	1tk6_A.pdb:0.0000010000):0.9946850000	(((((2fzf_A.pdb:2.7526250000	(((1z6o_A.pdb:1.3663110000	1otk_A.pdb:2.4099770000):2.5071900000	((((2inc_B.pdb:1.2501820000	2inp_C.pdb:1.5865010000):2.1223100000	1za0_A.pdb:1.3955920000):0.0405413000	1mty_B.pdb:3.2529620000):0.6356830000	((2uw1_A.pdb:0.0000020000	2uw1_B.pdb:0.0044480000):0.0622752000	1afr_A.pdb:0.0918400000):1.7772400000):0.0248011000):0.4024540000	(((((1oqu_A.pdb:0.1958430000	1uzr_A.pdb:0.0686480000):0.2009720000	1r2f_A.pdb:0.0599160000):1.6781200000	(1jk0_A.pdb:0.0000030000	(2uw2_A.pdb:0.0114550000	1w68_A.pdb:0.0239490000):0.3180350000):1.1114200000):0.3182560000	(1mxr_A.pdb:1.9649660000	3ee4_A.pdb:0.9840450000):0.6052070000):0.4771090000	(1mty_D.pdb:1.0923220000	3dhg_A.pdb:2.0330240000):1.0979600000):0.1929920000):0.2553040000):0.4994990000	3qhb_A.pdb:1.2970830000):0.4316040000	((1lko_A.pdb:1.1741540000	1yuz_A.pdb:0.5887400000):1.6505700000	((((((1lb3_A.pdb:0.0466830000	2za7_A.pdb:0.1376670000):0.4311500000	1bg7_A.pdb:0.0758740000):0.1221420000	1r03_A.pdb:0.3238560000):0.3438380000	1z6o_M.pdb:1.0474620000):0.4685830000	3e6s_A.pdb:1.1096620000):0.1517730000	((1eum_A.pdb:0.8708280000	1krq_A.pdb:0.2324980000):0.5278430000	(2jd7_A.pdb:0.2118440000	1vlg_A.pdb:0.4207710000):0.3869000000):0.2360960000):1.0606400000):0.1480320000):0.4072050000	((((1bcf_A.pdb:0.0000010000	3e1q_A.pdb:0.0062910000):0.3421120000	2fkz_A.pdb:0.1875670000):0.3214880000	1jgc_A.pdb:0.4010400000):0.6435860000	1nfv_A.pdb:0.8255170000):0.2199220000):0.3687760000	2vzb_A.pdb:1.4329750000):0.7819600000):0.6365210000):0.5951570000):0.0861369000	1n1q_A.pdb:0.4720930000):0.1158850000	2chp_A.pdb:0.5977000000);
(1ji5_A.pdb:0.4627830000	((1jig_A.pdb:0.2365530000	((((1dps_A.pdb:0.0000020000	1jts_A.pdb:0.0000020000):0.3484550000	1o9r_A.pdb:0.3111160000):0.3731330000	1uvh_A.pdb:1.2227360000):0.6160820000	((1tjo_A.pdb:0.0000010000	1tk6_A.pdb:0.0000020000):1.2735900000	(((((((2fzf_A.pdb:3.4029700000	((((1z6o_A.pdb:1.8917010000	1otk_A.pdb:1.8433790000):2.7286600000	(1jk0_A.pdb:0.0473040000	(2uw2_A.pdb:0.0168310000	1w68_A.pdb:0.0162910000):0.3632920000):1.1641100000):0.5654210000	((1oqu_A.pdb:0.1996080000	1uzr_A.pdb:0.1356230000):0.0713785000	1r2f_A.pdb:0.2375990000):2.5486700000):0.4971080000	((((2inc_B.pdb:2.0677550000	2inp_C.pdb:1.2321360000):3.1722700000	((2uw1_A.pdb:0.0000020000	2uw1_B.pdb:0.0092280000):0.0790171000	1afr_A.pdb:0.1027520000):0.8436060000):0.7551150000	1za0_A.pdb:2.3062200000):0.2970770000	(1mty_D.pdb:1.3303400000	3dhg_A.pdb:1.7093750000):2.5491100000):0.0952605000):0.0000025626):0.1423350000	(1mxr_A.pdb:1.7718290000	3ee4_A.pdb:1.4750270000):0.7639290000):0.6380150000	3qhb_A.pdb:1.0402030000):0.4936240000	((((((1lb3_A.pdb:0.0630030000	2za7_A.pdb:0.0846480000):0.3412520000	1bg7_A.pdb:0.1849660000):0.0933243000	1r03_A.pdb:0.2970230000):0.4835320000	1z6o_M.pdb:0.8647590000):0.5728420000	1mty_B.pdb:3.3957030000):0.1167870000	((((1eum_A.pdb:0.7045700000	1krq_A.pdb:0.2154470000):0.3757590000	3e6s_A.pdb:1.1089670000):0.4580920000	2jd7_A.pdb:0.2555860000):0.3132950000	1vlg_A.pdb:0.2104880000):0.3400360000):0.6410810000):0.3093270000	(1lko_A.pdb:0.8889060000	1yuz_A.pdb:0.6910060000):1.8919300000):0.5832300000	((((1bcf_A.pdb:0.0000010000	3e1q_A.pdb:0.0000030000):0.2694110000	2fkz_A.pdb:0.1683370000):0.4640020000	1jgc_A.pdb:0.3488560000):0.7909870000	1nfv_A.pdb:0.6814400000):0.3244830000):0.0512884000	2vzb_A.pdb:1.5157510000):0.2248930000):0.7138570000):0.3169620000):0.0159345000	((1qgh_A.pdb:0.4250580000	2ux1_A.pdb:0.8425320000):0.3566010000	(1ji4_A.pdb:0.8277360000	2fjc_A.pdb:1.2685350000):0.4851700000):0.3229760000):0.0449842000	(1n1q_A.pdb:0.3831770000	2chp_A.pdb:0.6365620000):0.1201810000);
(1ji5_A.pdb:0.2745390000	(1jig_A.pdb:0.2198410000	((1qgh_A.pdb:0.2509840000	2ux1_A.pdb:1.0248110000):0.2808960000	(1ji4_A.pdb:0.6872040000	2fjc_A.pdb:0.9330310000):0.5730460000):0.1290440000):0.1524700000	(1n1q_A.pdb:0.4734220000	(2chp_A.pdb:0.4977810000	((((1dps_A.pdb:0.0000010000	1jts_A.pdb:0.0137240000):0.4932410000	1uvh_A.pdb:1.2388920000):0.1797720000	1o9r_A.pdb:0.3267070000):0.8630670000	((1tjo_A.pdb:0.0000010000	1tk6_A.pdb:0.0000010000):1.1433600000	((((((2fzf_A.pdb:2.3143520000	(1z6o_A.pdb:2.4601350000	1otk_A.pdb:1.3278400000):1.7776600000):0.5100040000	(3qhb_A.pdb:1.6733450000	((((((1lb3_A.pdb:0.0891590000	2za7_A.pdb:0.1049260000):0.4374100000	1bg7_A.pdb:0.2628890000):0.0812152000	1r03_A.pdb:0.2993360000):0.4313750000	1z6o_M.pdb:1.0546380000):0.2097200000	(((1eum_A.pdb:0.4767310000	1krq_A.pdb:0.4485210000):0.2452720000	(2jd7_A.pdb:0.2321060000	1vlg_A.pdb:0.6636280000):0.3090240000):0.4033980000	3e6s_A.pdb:1.2078160000):0.5594610000):1.0128800000	(((((((1oqu_A.pdb:0.1895390000	1uzr_A.pdb:0.1340150000):0.1076310000	1r2f_A.pdb:0.1749650000):1.6446400000	1mxr_A.pdb:1.2812500000):0.6788960000	(1mty_D.pdb:1.3852350000	3dhg_A.pdb:1.0654650000):1.1815800000):0.2528740000	(3ee4_A.pdb:1.5226490000	(1jk0_A.pdb:0.0000020000	(2uw2_A.pdb:0.0000020000	1w68_A.pdb:0.0323170000):0.3273390000):1.3636300000):0.5165160000):0.5722350000	(((2inc_B.pdb:1.5596420000	2inp_C.pdb:1.1765500000):1.6183800000	1mty_B.pdb:2.2821550000):1.4007200000	1za0_A.pdb:1.0242340000):0.5674040000):0.3487180000	((2uw1_A.pdb:0.0000020000	2uw1_B.pdb:0.0043460000):0.0299356000	1afr_A.pdb:0.1520920000):1.6041900000):0.3731690000):0.2709850000):0.2870220000):0.0890928000	(1lko_A.pdb:1.8840180000	1yuz_A.pdb:0.5016090000):2.1234400000):0.5823010000	(((1bcf_A.pdb:0.0000010000	3e1q_A.pdb:0.0000030000):0.2916920000	2fkz_A.pdb:0.2559600000):0.6054850000	1jgc_A.pdb:0.1346480000):0.5544930000):0.4052700000	1nfv_A.pdb:1.3008520000):0.5691110000	2vzb_A.pdb:0.9153850000):1.0401700000):0.6498190000):0.3860650000):0.2147950000):0.1316230000);
(1ji5_A.pdb:0.2761410000	(1jig_A.pdb:0.1832110000	(((1n1q_A.pdb:0.3076740000	(1ji4_A.pdb:0.9898850000	2fjc_A.pdb:1.2564000000):0.3998760000):0.0781901000	(((((1dps_A.pdb:0.0000020000	1jts_A.pdb:0.0352450000):0.4752300000	1o9r_A.pdb:0.2709250000):0.3579030000	1uvh_A.pdb:1.3055430000):0.2717780000	(1tjo_A.pdb:0.0000010000	1tk6_A.pdb:0.0000010000):2.1275900000):0.0000024162	((2fzf_A.pdb:2.3206400000	(((1lko_A.pdb:1.3758950000	1yuz_A.pdb:0.9784880000):1.9466700000	3qhb_A.pdb:1.0238070000):0.0000025330	((((1z6o_A.pdb:1.5110920000	1otk_A.pdb:2.2361630000):1.6858800000	(1mty_D.pdb:1.2754220000	3dhg_A.pdb:1.6047590000):0.6122620000):0.3891520000	((((2inc_B.pdb:1.8085250000	2inp_C.pdb:0.9395620000):0.9340050000	1mty_B.pdb:3.0643970000):0.9606060000	1za0_A.pdb:1.8329230000):0.3250680000	((2uw1_A.pdb:0.0000020000	2uw1_B.pdb:0.0127660000):0.0953237000	1afr_A.pdb:0.1454050000):1.5510200000):0.4042770000):0.5218530000	((((1oqu_A.pdb:0.2402060000	1uzr_A.pdb:0.1640270000):0.1842690000	1r2f_A.pdb:0.1467680000):1.6319600000	(1mxr_A.pdb:1.4007930000	(1jk0_A.pdb:0.0463480000	(2uw2_A.pdb:0.0088090000	1w68_A.pdb:0.0238670000):0.2715490000):1.4295200000):0.4587890000):0.4624690000	3ee4_A.pdb:1.4285380000):0.6528670000):0.2503270000):0.3589110000):0.5630160000	((2vzb_A.pdb:1.9403550000	((((1bcf_A.pdb:0.0000010000	3e1q_A.pdb:0.0061920000):0.3529990000	2fkz_A.pdb:0.1272190000):0.4758900000	1jgc_A.pdb:0.2788380000):0.7524350000	1nfv_A.pdb:0.8347240000):0.5162720000):0.2367840000	(((((1lb3_A.pdb:0.0930410000	2za7_A.pdb:0.0651570000):0.4513830000	1bg7_A.pdb:0.1153950000):0.0431917000	1r03_A.pdb:0.4399780000):0.4233000000	1z6o_M.pdb:1.0661640000):0.1595090000	(((1eum_A.pdb:0.7145010000	1krq_A.pdb:0.3334020000):0.3161270000	3e6s_A.pdb:1.1885080000):0.1039330000	(2jd7_A.pdb:0.4029720000	1vlg_A.pdb:0.5223870000):0.3734950000):0.4220460000):0.9750140000):0.1874690000):0.8278480000):0.4383290000):0.1626620000	(1qgh_A.pdb:0.4729130000	2ux1_A.pdb:0.9959400000):0.4695520000):0.1588880000):0.0993900000	2chp_A.pdb:0.9483770000);
(1ji5_A.pdb:0.3472450000	(1jig_A.pdb:0.3568250000	((1n1q_A.pdb:0.2483430000	((1qgh_A.pdb:0.4560930000	2ux1_A.pdb:0.7326950000):0.1282550000	(1ji4_A.pdb:1.1413970000	2fjc_A.pdb:1.4276280000):0.3034450000):0.4064480000):0.0832385000	((((1dps_A.pdb:0.0000020000	1jts_A.pdb:0.0134700000):0.3770560000	1o9r_A.pdb:0.3182260000):0.2250970000	1uvh_A.pdb:1.2609990000):0.6055290000	((1tjo_A.pdb:0.0000010000	1tk6_A.pdb:0.0000010000):1.0798900000	((((2fzf_A.pdb:1.4869390000	(((1z6o_A.pdb:2.2379790000	1otk_A.pdb:1.3818000000):1.7526700000	1mty_B.pdb:2.8426910000):0.0000021654	(((((1oqu_A.pdb:0.2662110000	1uzr_A.pdb:0.1333650000):0.0794039000	1r2f_A.pdb:0.2102500000):1.6820600000	(1mxr_A.pdb:1.4265980000	(3ee4_A.pdb:1.8841260000	(1jk0_A.pdb:0.0468310000	(2uw2_A.pdb:0.0448460000	1w68_A.pdb:0.0038660000):0.3516550000):1.4184400000):0.8004570000):0.6158270000):0.4877770000	(((2inc_B.pdb:1.3797490000	2inp_C.pdb:1.7387420000):2.5911400000	((2uw1_A.pdb:0.0000020000	2uw1_B.pdb:0.0187070000):0.0507575000	1afr_A.pdb:0.0970350000):0.6493490000):0.5718690000	1za0_A.pdb:1.6318540000):0.2379630000):0.2075840000	(1mty_D.pdb:1.8432380000	3dhg_A.pdb:0.9979490000):2.2428100000):0.1126500000):0.1719880000):0.2295990000	((1lko_A.pdb:0.5665040000	1yuz_A.pdb:0.7988340000):1.3016300000	3qhb_A.pdb:1.0061280000):0.0855017000):0.8140660000	(2vzb_A.pdb:1.3501400000	(((((1lb3_A.pdb:0.1149570000	2za7_A.pdb:0.0797990000):0.3456210000	1bg7_A.pdb:0.1207910000):0.1185530000	1r03_A.pdb:0.2833560000):0.3009850000	1z6o_M.pdb:0.8644840000):0.3782610000	((((1eum_A.pdb:0.5207670000	1krq_A.pdb:0.4840960000):0.3790600000	3e6s_A.pdb:1.0503230000):0.1214470000	2jd7_A.pdb:0.3389260000):0.1850130000	1vlg_A.pdb:0.1585270000):0.3203300000):0.4635950000):0.2991760000):0.0912037000	((((1bcf_A.pdb:0.0000010000	3e1q_A.pdb:0.0000030000):0.2313750000	2fkz_A.pdb:0.1847400000):0.3537900000	1jgc_A.pdb:0.4273270000):0.8775960000	1nfv_A.pdb:0.6328780000):0.4855310000):0.7402460000):0.3799820000):0.2288210000):0.1583890000):0.0684895000	2chp_A.pdb:0.6547410000);
(1ji5_A.pdb:0.3215770000	(1jig_A.pdb:0.1885190000	(((1qgh_A.pdb:0.4997270000	(2ux1_A.pdb:0.4863150000	(((1dps_A.pdb:0.0154240000	1jts_A.pdb:0.0116910000):0.3973530000	1o9r_A.pdb:0.3312600000):0.4360390000	1uvh_A.pdb:0.7484850000):0.7191560000):0.2498540000):0.3313200000	(1ji4_A.pdb:0.8381780000	2fjc_A.pdb:0.7620680000):0.3561920000):0.0853307000	((1tjo_A.pdb:0.0000010000	1tk6_A.pdb:0.0000010000):1.0157400000	((((((2fzf_A.pdb:2.0219410000	(1lko_A.pdb:0.6955800000	1yuz_A.pdb:1.1514820000):0.8809810000):0.3254420000	3qhb_A.pdb:1.7571070000):0.4069260000	((1z6o_A.pdb:2.3246780000	1otk_A.pdb:0.6980320000):2.5026000000	((((((1oqu_A.pdb:0.1402420000	1uzr_A.pdb:0.1187990000):0.1452430000	1r2f_A.pdb:0.2210440000):1.5137000000	(1mxr_A.pdb:1.4878480000	(3ee4_A.pdb:1.7599530000	(1jk0_A.pdb:0.1494930000	(2uw2_A.pdb:0.0212480000	1w68_A.pdb:0.0069880000):0.2405010000):1.2322000000):0.3424240000):0.2904060000):1.1225800000	(1mty_D.pdb:0.9725750000	3dhg_A.pdb:2.3560960000):1.8925600000):0.2833900000	(1mty_B.pdb:3.2703650000	1za0_A.pdb:1.9526110000):0.0000027422):0.3634140000	((2inc_B.pdb:1.5402870000	2inp_C.pdb:0.6053630000):3.9661500000	((2uw1_A.pdb:0.0000020000	2uw1_B.pdb:0.0091070000):0.0771572000	1afr_A.pdb:0.0966630000):1.2823500000):0.6118990000):0.2965370000):0.4099010000):0.5866780000	(((((1lb3_A.pdb:0.1359400000	2za7_A.pdb:0.0677780000):0.3108770000	1bg7_A.pdb:0.1393810000):0.0843183000	1r03_A.pdb:0.2944940000):0.4260870000	1z6o_M.pdb:1.1963100000):0.4744900000	((((1eum_A.pdb:0.4722420000	1krq_A.pdb:0.3759580000):0.2649360000	3e6s_A.pdb:1.1429850000):0.3761920000	2jd7_A.pdb:0.4383900000):0.1897070000	1vlg_A.pdb:0.1510190000):0.4274440000):0.7666410000):0.3704250000	((((1bcf_A.pdb:0.0000010000	3e1q_A.pdb:0.0062300000):0.2822320000	2fkz_A.pdb:0.2735410000):0.3740590000	1jgc_A.pdb:0.5130170000):0.4899180000	1nfv_A.pdb:1.3907760000):0.1793660000):0.0968155000	2vzb_A.pdb:1.5674510000):0.5853720000):0.6069460000):0.2124770000):0.1027510000	(1n1q_A.pdb:0.3285620000	2chp_A.pdb:0.7050160000):0.0899205000);
(1ji5_A.pdb:0.1656900000	(1jig_A.pdb:0.1644210000	(((1qgh_A.pdb:0.5125090000	2ux1_A.pdb:0.4307280000):0.4276510000	(1ji4_A.pdb:0.7450330000	2fjc_A.pdb:0.5883320000):0.2054350000):0.0788168000	((((1dps_A.pdb:0.0000020000	1jts_A.pdb:0.0191280000):0.5233030000	1o9r_A.pdb:0.2222080000):0.3111980000	(1uvh_A.pdb:0.7822070000	(1tjo_A.pdb:0.0000010000	1tk6_A.pdb:0.0000020000):1.1684700000):0.3490280000):0.5970950000	((2fzf_A.pdb:2.7470140000	(((((3qhb_A.pdb:1.5000970000	(1mty_D.pdb:1.4103680000	3dhg_A.pdb:1.9395360000):2.5933500000):0.0433753000	(1mxr_A.pdb:1.9076690000	3ee4_A.pdb:1.7779150000):0.2466770000):0.2934480000	(((2inc_B.pdb:1.4038340000	2inp_C.pdb:1.1595450000):3.1729600000	((2uw1_A.pdb:0.0000020000	2uw1_B.pdb:0.0092430000):0.0448347000	1afr_A.pdb:0.1328580000):0.6785880000):1.2743600000	1za0_A.pdb:1.9023990000):0.2971330000):0.1664140000	(((1z6o_A.pdb:2.8501020000	1otk_A.pdb:2.7193260000):2.4370200000	(1jk0_A.pdb:0.0702670000	(2uw2_A.pdb:0.0592790000	1w68_A.pdb:0.0085610000):0.3439360000):1.5985100000):0.1264270000	((1oqu_A.pdb:0.2261440000	1uzr_A.pdb:0.1911930000):0.0801774000	1r2f_A.pdb:0.2647530000):1.4596600000):0.8821710000):0.1452950000	((((((1lb3_A.pdb:0.1123110000	2za7_A.pdb:0.0569940000):0.3875290000	1bg7_A.pdb:0.0852720000):0.0744288000	1r03_A.pdb:0.2834170000):0.1919000000	1z6o_M.pdb:1.0889610000):0.2626810000	1mty_B.pdb:3.2564350000):0.0000027701	((1eum_A.pdb:0.6590590000	1krq_A.pdb:0.3419450000):0.4690510000	(3e6s_A.pdb:1.3560410000	(2jd7_A.pdb:0.3474490000	1vlg_A.pdb:0.3734320000):0.1149970000):0.2377650000):0.4624250000):0.9570680000):0.1847840000):0.1940040000	((2vzb_A.pdb:1.4335560000	((((1bcf_A.pdb:0.0000010000	3e1q_A.pdb:0.0185670000):0.3546710000	2fkz_A.pdb:0.1244740000):0.4429700000	1jgc_A.pdb:0.3592140000):0.4178440000	(1lko_A.pdb:1.0256100000	1yuz_A.pdb:0.7670320000):3.0415600000):0.2270830000):0.3165690000	1nfv_A.pdb:0.8494460000):0.2788870000):1.0606400000):0.3657690000):0.1950910000):0.0790646000	(1n1q_A.pdb:0.4509130000	2chp_A.pdb:0.5867270000):0.1271670000);
(1ji5_A.pdb:0.2938320000	(1jig_A.pdb:0.1449080000	((1qgh_A.pdb:0.4036350000	(2ux1_A.pdb:0.5345490000	(((1dps_A.pdb:0.0067060000	1jts_A.pdb:0.0000030000):0.2911480000	1o9r_A.pdb:0.2790550000):0.6071510000	1uvh_A.pdb:0.7804930000):0.6549670000):0.2986300000):0.3922890000	(1ji4_A.pdb:0.9509950000	2fjc_A.pdb:1.0046770000):0.5583560000):0.0869946000):0.0656165000	(1n1q_A.pdb:0.3733380000	(2chp_A.pdb:0.4508510000	((1tjo_A.pdb:0.0000010000	1tk6_A.pdb:0.0000020000):1.5568900000	(((((2fzf_A.pdb:3.3033680000	((((((1lb3_A.pdb:0.0886600000	2za7_A.pdb:0.1336870000):0.4089650000	(1bg7_A.pdb:0.1864120000	1r03_A.pdb:0.2853960000):0.1222230000):0.1062830000	1z6o_M.pdb:1.3393340000):0.0622100000	1mty_B.pdb:3.8403590000):0.4107640000	3e6s_A.pdb:1.1624920000):0.3714140000	(((1eum_A.pdb:0.5291870000	1krq_A.pdb:0.4618030000):0.4762710000	2jd7_A.pdb:0.0887190000):0.1673130000	1vlg_A.pdb:0.4692630000):0.0853733000):0.6393000000):0.5091210000	(((((((1z6o_A.pdb:1.7157660000	1otk_A.pdb:1.9288100000):2.8734500000	(1jk0_A.pdb:0.0908950000	(2uw2_A.pdb:0.0045650000	1w68_A.pdb:0.0142620000):0.2435060000):0.5973320000):0.9245950000	((1oqu_A.pdb:0.1427200000	1uzr_A.pdb:0.1393400000):0.0566863000	1r2f_A.pdb:0.1839550000):1.7813000000):0.5433870000	1mxr_A.pdb:1.3336220000):0.3167890000	(((2inc_B.pdb:1.0251620000	2inp_C.pdb:1.6064700000):2.0609800000	((2uw1_A.pdb:0.0000020000	2uw1_B.pdb:0.0045040000):0.0395017000	1afr_A.pdb:0.1254660000):0.9305580000):0.9664230000	1za0_A.pdb:1.2965900000):0.4829270000):0.2270190000	(1mty_D.pdb:1.0772040000	3dhg_A.pdb:1.6375620000):1.6857100000):0.1503120000	3ee4_A.pdb:1.2470120000):0.6100140000):0.6650950000	((1lko_A.pdb:1.2099140000	1yuz_A.pdb:0.2488940000):1.7075600000	3qhb_A.pdb:1.1628420000):0.4215780000):0.4659960000	((((1bcf_A.pdb:0.0000010000	3e1q_A.pdb:0.0000030000):0.3540770000	2fkz_A.pdb:0.1897440000):0.3639310000	1jgc_A.pdb:0.3390150000):1.0485300000	1nfv_A.pdb:0.9426980000):0.1089910000):0.5033000000	2vzb_A.pdb:1.2797320000):0.8375100000):0.8529640000):0.1778760000):0.2137140000);
(1ji5_A.pdb:0.1435760000	(1jig_A.pdb:0.2970140000	((1n1q_A.pdb:0.3462520000	((((1dps_A.pdb:0.0000020000	1jts_A.pdb:0.0116680000):0.5533440000	1o9r_A.pdb:0.1311210000):0.4530630000	1uvh_A.pdb:1.0900140000):0.5791050000	((1tjo_A.pdb:0.0000020000	1tk6_A.pdb:0.0000020000):0.9483010000	(((((((2fzf_A.pdb:2.7888180000	(((((1z6o_A.pdb:3.5262940000	1otk_A.pdb:2.0268260000):0.9801810000	(1jk0_A.pdb:0.0417550000	(2uw2_A.pdb:0.0288370000	1w68_A.pdb:0.0197840000):0.3193130000):1.0192300000):0.3208390000	((1oqu_A.pdb:0.2566570000	1uzr_A.pdb:0.1391070000):0.0883338000	1r2f_A.pdb:0.2512020000):1.8353700000):0.5867940000	3ee4_A.pdb:1.8300430000):0.0000020259	(1mxr_A.pdb:2.4077210000	(1mty_D.pdb:1.1413280000	3dhg_A.pdb:1.3997430000):1.4455000000):0.2462960000):0.2005190000):0.2073510000	(((2inc_B.pdb:2.3923380000	2inp_C.pdb:0.4612190000):3.8218100000	((2uw1_A.pdb:0.0000020000	2uw1_B.pdb:0.0041870000):0.0000026945	1afr_A.pdb:0.1640200000):0.2396070000):1.0364300000	1za0_A.pdb:2.0387280000):0.3689470000):0.6214890000	3qhb_A.pdb:0.7024420000):0.2651260000	(1lko_A.pdb:0.9457090000	1yuz_A.pdb:0.9437430000):1.5622700000):0.4897640000	((((1lb3_A.pdb:0.0698910000	2za7_A.pdb:0.0779300000):0.1910040000	(1bg7_A.pdb:0.1931960000	(1r03_A.pdb:0.2189430000	1z6o_M.pdb:1.2993700000):0.0459024000):0.1147860000):0.1911250000	1mty_B.pdb:3.5814260000):0.0635401000	((((1eum_A.pdb:0.6104170000	1krq_A.pdb:0.5360910000):0.5218920000	2jd7_A.pdb:0.2291620000):0.1939290000	1vlg_A.pdb:0.2226550000):0.5004220000	3e6s_A.pdb:0.9005950000):0.3726040000):1.1507700000):0.1885740000	((((1bcf_A.pdb:0.0000010000	3e1q_A.pdb:0.0058800000):0.2822700000	2fkz_A.pdb:0.2599210000):0.5163300000	1jgc_A.pdb:0.2992540000):0.7397960000	1nfv_A.pdb:1.1430580000):0.3626140000):0.0000026051	2vzb_A.pdb:1.5152970000):0.6434400000):0.5816950000):0.4972250000):0.1186750000	2chp_A.pdb:0.6139630000):0.0845768000):0.1434860000	((1qgh_A.pdb:0.4952150000	2ux1_A.pdb:0.5576190000):0.3055400000	(1ji4_A.pdb:0.6636400000	2fjc_A.pdb:0.8701060000):0.2566600000):0.4237620000);
(1ji5_A.pdb:0.2599850000	(1jig_A.pdb:0.1760430000	((1qgh_A.pdb:0.3825810000	(2ux1_A.pdb:0.5736300000	(((1dps_A.pdb:0.0000010000	1jts_A.pdb:0.0193700000):0.1330960000	1o9r_A.pdb:0.5432310000):0.3616910000	1uvh_A.pdb:0.4504870000):0.6911240000):0.1357630000):0.3414300000	((1ji4_A.pdb:0.8069000000	((1tjo_A.pdb:0.0000020000	1tk6_A.pdb:0.0000010000):0.9493180000	(((((((2fzf_A.pdb:2.0449310000	(1lko_A.pdb:0.7676440000	1yuz_A.pdb:0.7747600000):1.5700900000):0.2643080000	3qhb_A.pdb:0.5192510000):0.4961430000	(((((1z6o_A.pdb:3.0471060000	(2inc_B.pdb:1.7355600000	2inp_C.pdb:1.1270880000):1.6565500000):2.2895200000	((2uw1_A.pdb:0.0000020000	2uw1_B.pdb:0.0093020000):0.0445033000	1afr_A.pdb:0.0904310000):0.6496570000):0.3849880000	1za0_A.pdb:2.0513150000):0.2575450000	(((((1otk_A.pdb:5.5327040000	(2uw2_A.pdb:0.0286100000	1w68_A.pdb:0.0377630000):0.1036110000):0.1814350000	1jk0_A.pdb:0.0355720000):1.5754800000	((1oqu_A.pdb:0.1988840000	1uzr_A.pdb:0.1416530000):0.0795168000	1r2f_A.pdb:0.0889730000):1.4099300000):0.5848790000	1mxr_A.pdb:1.2659760000):0.4762970000	3ee4_A.pdb:1.7961880000):0.7738820000):0.1632150000	(1mty_D.pdb:1.4979000000	3dhg_A.pdb:1.6248210000):2.1608200000):0.4432810000):0.3644470000	((((((1lb3_A.pdb:0.0963790000	2za7_A.pdb:0.1445220000):0.3843350000	1bg7_A.pdb:0.1383920000):0.0712711000	1r03_A.pdb:0.3809300000):0.5075290000	1z6o_M.pdb:1.4974940000):0.5135310000	1mty_B.pdb:4.4126630000):0.0548917000	((((1eum_A.pdb:0.4037950000	1krq_A.pdb:0.8544310000):0.5138650000	3e6s_A.pdb:1.2389620000):0.3053290000	2jd7_A.pdb:0.3453760000):0.1325200000	1vlg_A.pdb:0.2371040000):0.3712060000):0.4492390000):0.5405760000	1nfv_A.pdb:0.9278070000):0.2156860000	(((1bcf_A.pdb:0.0000010000	3e1q_A.pdb:0.0000030000):0.3716180000	2fkz_A.pdb:0.2690020000):0.2615510000	1jgc_A.pdb:0.5621300000):0.4994460000):0.3671750000	2vzb_A.pdb:1.7560930000):0.7303980000):0.6295970000):0.1608780000	2fjc_A.pdb:1.0662450000):0.3770710000):0.2227360000):0.0638740000	(1n1q_A.pdb:0.4934470000	2chp_A.pdb:0.6070480000):0.1110640000);
(1ji5_A.pdb:0.2654100000	1jig_A.pdb:0.2232950000	((1n1q_A.pdb:0.3851040000	2chp_A.pdb:0.4941990000):0.1123560000	(((1qgh_A.pdb:0.4645840000	2ux1_A.pdb:0.7106800000):0.1523190000	(1ji4_A.pdb:0.6268840000	2fjc_A.pdb:0.8646370000):0.4696910000):0.1746320000	(((1dps_A.pdb:0.0000010000	1jts_A.pdb:0.0127830000):0.2761580000	1o9r_A.pdb:0.3184110000):0.2936650000	(1uvh_A.pdb:0.5905070000	((1tjo_A.pdb:0.0000010000	1tk6_A.pdb:0.0000010000):0.6294780000	((((2fzf_A.pdb:1.8590190000	((((((1z6o_A.pdb:2.0481200000	1otk_A.pdb:1.4791480000):2.3167000000	(1jk0_A.pdb:0.1253240000	(2uw2_A.pdb:0.0183240000	1w68_A.pdb:0.0318970000):0.1997640000):1.3521500000):0.3112770000	((1oqu_A.pdb:0.1903290000	1uzr_A.pdb:0.1049780000):0.0678380000	1r2f_A.pdb:0.1792900000):1.7175700000):0.4981150000	(1mxr_A.pdb:1.6194720000	3ee4_A.pdb:1.2594040000):1.0376900000):0.4021900000	(1mty_D.pdb:1.5632790000	3dhg_A.pdb:1.6930350000):1.6242900000):0.0641632000	((((2inc_B.pdb:3.7433100000	2inp_C.pdb:0.0000030000):3.0952800000	1mty_B.pdb:1.8301350000):1.4782900000	1za0_A.pdb:1.0426390000):0.9101080000	((2uw1_A.pdb:0.0000020000	1afr_A.pdb:0.1725240000):0.0005351230	2uw1_B.pdb:0.0130370000):1.5801800000):0.4764390000):0.1492420000):0.6106380000	((1lko_A.pdb:0.6644780000	1yuz_A.pdb:0.9906210000):1.6897800000	3qhb_A.pdb:1.1430910000):0.1758020000):0.3834620000	(((((1lb3_A.pdb:0.0540900000	2za7_A.pdb:0.1145550000):0.2961330000	1bg7_A.pdb:0.0730160000):0.0837798000	1r03_A.pdb:0.2751490000):0.5014340000	1z6o_M.pdb:0.9404520000):0.1594000000	(((1eum_A.pdb:0.5974580000	1krq_A.pdb:0.4128960000):0.3416850000	(2jd7_A.pdb:0.3148730000	1vlg_A.pdb:0.3668420000):0.2707380000):0.2615070000	3e6s_A.pdb:1.2762390000):0.1475360000):0.6888480000):0.5644060000	((2vzb_A.pdb:1.2636340000	(((1bcf_A.pdb:0.0000010000	3e1q_A.pdb:0.0000030000):0.2493230000	2fkz_A.pdb:0.1963480000):0.4961870000	1jgc_A.pdb:0.2297440000):0.4992230000):0.2916030000	1nfv_A.pdb:0.8641120000):0.1778790000):1.2412100000):0.7753800000):0.2472100000):0.8093950000):0.2073820000):0.0631308000);
(1ji5_A.pdb:0.2838940000	((1jig_A.pdb:0.1465320000	(((1qgh_A.pdb:0.4381780000	2ux1_A.pdb:0.6779690000):0.2296550000	(1ji4_A.pdb:0.6753820000	2fjc_A.pdb:0.8299920000):0.3141150000):0.2850880000	((((1dps_A.pdb:0.0000020000	1jts_A.pdb:0.0320310000):0.5471570000	1o9r_A.pdb:0.2283960000):0.3709760000	1uvh_A.pdb:1.3973830000):0.4538250000	((1tjo_A.pdb:0.0000010000	1tk6_A.pdb:0.0000020000):1.1829200000	((((((((2fzf_A.pdb:2.1176550000	((1oqu_A.pdb:0.1792890000	1uzr_A.pdb:0.1131160000):0.1325700000	1r2f_A.pdb:0.1187510000):1.6439100000):0.3672430000	(((1z6o_A.pdb:1.2646540000	1otk_A.pdb:1.6386760000):1.7788400000	(((2inc_B.pdb:1.6065150000	2inp_C.pdb:1.0847300000):2.6626000000	((2uw1_A.pdb:0.0000020000	2uw1_B.pdb:0.0130290000):0.0258003000	1afr_A.pdb:0.1640040000):0.5952940000):0.7330220000	1za0_A.pdb:2.9777360000):0.4628080000):0.1259270000	(((1mxr_A.pdb:1.4623970000	(1jk0_A.pdb:0.0919110000	(2uw2_A.pdb:0.0155500000	1w68_A.pdb:0.0329760000):0.2635090000):1.6216800000):0.6409740000	3ee4_A.pdb:1.0220130000):0.7475330000	(1mty_D.pdb:1.3377160000	3dhg_A.pdb:1.1544760000):1.3759900000):0.1902990000):0.2641910000):0.2560450000	3qhb_A.pdb:1.3385310000):0.0000022318	(1lko_A.pdb:0.9967380000	1yuz_A.pdb:0.4397890000):1.5925700000):0.4781900000	(((((1lb3_A.pdb:0.0789680000	2za7_A.pdb:0.0585180000):0.3601950000	1bg7_A.pdb:0.1287350000):0.0622297000	1r03_A.pdb:0.4033510000):0.3025570000	1z6o_M.pdb:1.1749820000):0.5720640000	((((1eum_A.pdb:0.7007670000	1krq_A.pdb:0.4507870000):0.6646800000	2jd7_A.pdb:0.3666370000):0.2816090000	3e6s_A.pdb:1.4950640000):0.2368450000	1vlg_A.pdb:0.0789100000):0.8915640000):1.0533600000):0.4629120000	2vzb_A.pdb:1.9255930000):0.0988028000	((((1bcf_A.pdb:0.0000010000	3e1q_A.pdb:0.0121480000):0.3558140000	2fkz_A.pdb:0.1011900000):0.5621730000	1jgc_A.pdb:0.2527850000):0.7852490000	1nfv_A.pdb:1.0351630000):0.5252550000):0.4666450000	1mty_B.pdb:3.2453750000):0.2707150000):0.7757120000):0.3748600000):0.1249130000):0.1070390000	1n1q_A.pdb:0.3263930000):0.0745953000	2chp_A.pdb:0.5289660000);
(1ji5_A.pdb:0.2109550000	(1jig_A.pdb:0.3748640000	(1n1q_A.pdb:0.5504680000	2chp_A.pdb:0.5584090000):0.1706250000):0.0978823000	((1qgh_A.pdb:0.2648730000	2ux1_A.pdb:0.8487710000):0.3779780000	(((1ji4_A.pdb:0.8314020000	2fjc_A.pdb:1.1144600000):0.2158970000	((1tjo_A.pdb:0.0000010000	1tk6_A.pdb:0.0000010000):1.0340000000	(((((((2fzf_A.pdb:1.6813900000	(1z6o_A.pdb:1.9608440000	1otk_A.pdb:1.8224700000):0.9807920000):1.0396100000	(((1oqu_A.pdb:0.1847070000	1uzr_A.pdb:0.0729740000):0.0193003000	1r2f_A.pdb:0.2623440000):1.1952500000	(1jk0_A.pdb:0.0386400000	(2uw2_A.pdb:0.0000020000	1w68_A.pdb:0.0612590000):0.2611650000):1.5725600000):0.6470580000):0.4224800000	((1mxr_A.pdb:1.8007160000	3ee4_A.pdb:1.7649260000):0.0878858000	((((2inc_B.pdb:1.4589360000	2inp_C.pdb:1.4478380000):1.2044700000	(1mty_D.pdb:1.3850120000	3dhg_A.pdb:1.6459840000):1.2860200000):0.6903270000	((2uw1_A.pdb:0.0000020000	2uw1_B.pdb:0.0088840000):0.0000026130	1afr_A.pdb:0.1817370000):0.8964490000):1.0203500000	1za0_A.pdb:1.8363750000):0.4853970000):0.3088200000):1.0969800000	(((((1lb3_A.pdb:0.1053480000	2za7_A.pdb:0.0958710000):0.2654840000	(1bg7_A.pdb:0.1649360000	1r03_A.pdb:0.3340060000):0.1078190000):0.2690810000	1z6o_M.pdb:1.1710970000):0.4090600000	1mty_B.pdb:3.8589740000):0.0000020822	((1eum_A.pdb:0.4389070000	1krq_A.pdb:0.4466240000):0.6069920000	((3e6s_A.pdb:1.7866180000	2jd7_A.pdb:0.3662190000):0.1950170000	1vlg_A.pdb:0.3094230000):0.3046540000):0.4854790000):0.4952220000):0.5685030000	((1lko_A.pdb:0.3998490000	1yuz_A.pdb:1.2432880000):1.8353200000	3qhb_A.pdb:0.8443820000):0.9300930000):0.1310750000	((((1bcf_A.pdb:0.0000020000	3e1q_A.pdb:0.0000030000):0.3638790000	2fkz_A.pdb:0.3357800000):0.6009410000	1jgc_A.pdb:0.1949710000):0.9945220000	1nfv_A.pdb:0.8979400000):0.5600350000):0.4062670000	2vzb_A.pdb:1.2309750000):0.4849910000):0.6002880000):0.4036180000	(((1dps_A.pdb:0.0000020000	1jts_A.pdb:0.0338770000):0.2977000000	1o9r_A.pdb:0.3725090000):0.4361000000	1uvh_A.pdb:1.1103770000):0.5196220000):0.4778690000):0.4035810000);
(1ji5_A.pdb:0.3818520000	(1jig_A.pdb:0.2843250000	(((1qgh_A.pdb:0.3764100000	2ux1_A.pdb:0.6582400000):0.2919780000	(((1dps_A.pdb:0.0000020000	1jts_A.pdb:0.0226030000):0.4575700000	1o9r_A.pdb:0.2822490000):0.3098000000	1uvh_A.pdb:1.3754950000):0.3777370000):0.1974530000	((1ji4_A.pdb:0.8544540000	2fjc_A.pdb:1.1097900000):0.3351830000	((1tjo_A.pdb:0.0000010000	1tk6_A.pdb:0.0000020000):1.0545000000	(((((2fzf_A.pdb:1.9717200000	(((((1z6o_A.pdb:1.7371270000	1otk_A.pdb:2.2766850000):2.0167400000	(1jk0_A.pdb:0.0451290000	(2uw2_A.pdb:0.0360650000	1w68_A.pdb:0.0085660000):0.3156700000):1.5454500000):0.1956410000	((1oqu_A.pdb:0.1820350000	1uzr_A.pdb:0.1150420000):0.1708280000	1r2f_A.pdb:0.1356750000):1.7267000000):0.8256230000	(((2inc_B.pdb:2.2483880000	2inp_C.pdb:0.7432010000):2.2900700000	((2uw1_A.pdb:0.0000020000	2uw1_B.pdb:0.0143180000):0.0141998000	1afr_A.pdb:0.1853980000):0.9023050000):0.8663130000	1za0_A.pdb:1.6316560000):0.5924290000):0.3010800000	((1mxr_A.pdb:1.8324180000	3ee4_A.pdb:1.4226420000):0.5794050000	(1mty_D.pdb:1.4631120000	3dhg_A.pdb:1.5669390000):1.9751800000):0.0243143000):0.5831510000):0.3850660000	((((((1lb3_A.pdb:0.0778830000	2za7_A.pdb:0.1068390000):0.3686270000	1bg7_A.pdb:0.1231600000):0.0392159000	1r03_A.pdb:0.3072130000):0.3499870000	1z6o_M.pdb:1.0482850000):0.2830360000	((((1eum_A.pdb:0.4213270000	1krq_A.pdb:0.5627700000):0.3527670000	3e6s_A.pdb:1.4326950000):0.2350510000	2jd7_A.pdb:0.2613740000):0.1738610000	1vlg_A.pdb:0.2982950000):0.5840740000):0.0712114000	1mty_B.pdb:3.4883340000):0.3329180000):0.1717350000	((1lko_A.pdb:0.7056050000	1yuz_A.pdb:1.1868040000):1.6787700000	3qhb_A.pdb:1.1212290000):0.3450360000):0.4154180000	2vzb_A.pdb:1.5680390000):0.2088000000	((((1bcf_A.pdb:0.0000010000	3e1q_A.pdb:0.0000030000):0.4168830000	2fkz_A.pdb:0.1602720000):0.5095360000	1jgc_A.pdb:0.4348220000):1.0174200000	1nfv_A.pdb:0.8084690000):0.2562770000):0.3960740000):0.4642730000):0.1417250000):0.1096870000):0.0493979000	(1n1q_A.pdb:0.3380240000	2chp_A.pdb:0.7542120000):0.0930181000);
(1ji5_A.pdb:0.1767920000	(1jig_A.pdb:0.2938650000	((1qgh_A.pdb:0.6567360000	(2ux1_A.pdb:0.4560780000	(((1dps_A.pdb:0.0000030000	1jts_A.pdb:0.0342460000):0.5431160000	1o9r_A.pdb:0.1564180000):0.6676630000	1uvh_A.pdb:1.0348420000):0.3064850000):0.3886600000):0.2755730000	((1ji4_A.pdb:0.9311390000	2fjc_A.pdb:1.1809520000):0.2291230000	((1tjo_A.pdb:0.0000010000	1tk6_A.pdb:0.0000020000):1.1974300000	(((((((2fzf_A.pdb:1.3953100000	3qhb_A.pdb:1.0994700000):0.0000020530	((1z6o_A.pdb:3.8493520000	1otk_A.pdb:1.9504780000):0.8547910000	(((1oqu_A.pdb:0.1524200000	1r2f_A.pdb:0.3865910000):0.1770300000	1uzr_A.pdb:0.0000030000):1.7745000000	(1jk0_A.pdb:0.1992610000	(2uw2_A.pdb:0.0533870000	1w68_A.pdb:0.0076950000):0.2694880000):2.3339400000):0.7122820000):0.6165350000):0.4236700000	(((1mxr_A.pdb:1.3244240000	3ee4_A.pdb:1.4706940000):0.6374540000	(1mty_D.pdb:2.2042230000	3dhg_A.pdb:1.1561630000):2.5223600000):0.0000020730	(((2inc_B.pdb:0.5287490000	2inp_C.pdb:2.3535980000):4.0551600000	((2uw1_A.pdb:0.0000020000	2uw1_B.pdb:0.0090620000):0.0887619000	1afr_A.pdb:0.1329530000):0.4566000000):0.6107530000	1za0_A.pdb:1.9802910000):0.6504570000):0.1489320000):0.6902860000	((((((1lb3_A.pdb:0.0406030000	2za7_A.pdb:0.0859100000):0.2920720000	1bg7_A.pdb:0.0877730000):0.0526698000	1r03_A.pdb:0.3277410000):0.3692510000	1z6o_M.pdb:0.8933970000):0.3150820000	(((1eum_A.pdb:0.7672750000	1krq_A.pdb:0.2193040000):0.3665630000	3e6s_A.pdb:1.2914120000):0.2352480000	(2jd7_A.pdb:0.4806070000	1vlg_A.pdb:0.3638280000):0.2095890000):0.2322820000):0.0000027363	1mty_B.pdb:4.1769460000):0.4135680000):0.1480090000	(1lko_A.pdb:0.5749420000	1yuz_A.pdb:1.0222900000):1.6855700000):0.4661130000	2vzb_A.pdb:1.4361480000):0.0000025290	((((1bcf_A.pdb:0.0000010000	3e1q_A.pdb:0.0000030000):0.1855740000	2fkz_A.pdb:0.2248860000):0.3768150000	1jgc_A.pdb:0.3376590000):0.8287410000	1nfv_A.pdb:0.9157830000):0.1720420000):0.4778850000):0.7389680000):0.0745347000):0.1918820000):0.0725877000	(1n1q_A.pdb:0.2815400000	2chp_A.pdb:0.7187730000):0.1842590000);
(1ji5_A.pdb:0.2066130000	1jig_A.pdb:0.2568170000	((1n1q_A.pdb:0.2892850000	(2chp_A.pdb:0.4735620000	((1ji4_A.pdb:0.4571240000	2fjc_A.pdb:0.8742040000):0.3578200000	((1tjo_A.pdb:0.0000010000	1tk6_A.pdb:0.0000010000):0.9942380000	(((((((2fzf_A.pdb:2.5337570000	((((((1lb3_A.pdb:0.0627950000	2za7_A.pdb:0.1085790000):0.3799590000	1bg7_A.pdb:0.1889230000):0.1022430000	1r03_A.pdb:0.2041060000):0.5256780000	1z6o_M.pdb:0.9830710000):0.6722130000	((1eum_A.pdb:0.7032600000	1krq_A.pdb:0.3366150000):0.3530570000	(2jd7_A.pdb:0.3349880000	1vlg_A.pdb:0.4167270000):0.2215970000):0.2099130000):0.1743680000	(3e6s_A.pdb:1.4011640000	1mty_B.pdb:4.6078870000):0.1107240000):0.4052240000):0.2002020000	(((((((1z6o_A.pdb:0.4982840000	1otk_A.pdb:2.6392800000):3.3319300000	(1jk0_A.pdb:0.0264710000	(2uw2_A.pdb:0.0000020000	1w68_A.pdb:0.0193100000):0.2900250000):0.7500760000):1.2718100000	1mxr_A.pdb:1.3085080000):0.1590330000	((1oqu_A.pdb:0.2312130000	1uzr_A.pdb:0.1757860000):0.0755751000	1r2f_A.pdb:0.1850630000):1.5931700000):0.3436410000	3ee4_A.pdb:2.2141680000):0.3242370000	((1mty_D.pdb:1.3586220000	3dhg_A.pdb:1.5977280000):2.4563600000	1za0_A.pdb:2.1075550000):0.2748360000):0.3879470000	(((2inc_B.pdb:1.0263970000	2inp_C.pdb:1.4785180000):3.5946200000	(2uw1_A.pdb:0.0000020000	1afr_A.pdb:0.1561980000):0.0036130400):0.0053166400	2uw1_B.pdb:0.0000020000):1.0848800000):0.4403600000):0.1345910000	3qhb_A.pdb:1.3717160000):0.4460260000	(1lko_A.pdb:1.7593980000	1yuz_A.pdb:0.0787040000):2.0886000000):0.6595500000	1nfv_A.pdb:0.8272980000):0.5055240000	(((1bcf_A.pdb:0.0000010000	3e1q_A.pdb:0.0000030000):0.2297300000	2fkz_A.pdb:0.1916120000):0.4185800000	1jgc_A.pdb:0.6902680000):0.5278090000):0.5744270000	2vzb_A.pdb:0.5623410000):1.1268600000):0.4346170000):0.1745900000):0.1917300000):0.1023730000	(1qgh_A.pdb:0.2532960000	(2ux1_A.pdb:0.3835170000	(((1dps_A.pdb:0.0000010000	1jts_A.pdb:0.0144800000):0.3284340000	1o9r_A.pdb:0.3565770000):0.8105410000	1uvh_A.pdb:0.5741730000):0.6129410000):0.3572850000):0.2117990000):0.1558950000);
(1ji5_A.pdb:0.3571950000	((1jig_A.pdb:0.2103440000	((1qgh_A.pdb:0.3411870000	2ux1_A.pdb:0.8704530000):0.3425400000	(1ji4_A.pdb:0.8706810000	2fjc_A.pdb:1.1240290000):0.6848200000):0.3733420000):0.0730850000	(((((1dps_A.pdb:0.0000020000	1jts_A.pdb:0.0063880000):0.6462600000	1o9r_A.pdb:0.1140030000):0.9040970000	1uvh_A.pdb:0.7888980000):0.3811470000	(1tjo_A.pdb:0.0000010000	1tk6_A.pdb:0.0000020000):0.8407270000):0.2434260000	((((((2fzf_A.pdb:2.1434170000	((((1lb3_A.pdb:0.0569990000	2za7_A.pdb:0.1144850000):0.3677460000	(1bg7_A.pdb:0.1491440000	1r03_A.pdb:0.2589600000):0.0342219000):0.3211090000	1z6o_M.pdb:0.9990380000):0.2071460000	(((((1eum_A.pdb:0.5415500000	1krq_A.pdb:0.3232680000):0.3349200000	3e6s_A.pdb:0.8511130000):0.2770800000	2jd7_A.pdb:0.3318230000):0.2400660000	1vlg_A.pdb:0.1737490000):0.2231720000	1mty_B.pdb:4.0373460000):0.0687682000):0.5051180000):0.4225070000	(3qhb_A.pdb:1.3594360000	((((((1z6o_A.pdb:1.4403780000	1otk_A.pdb:2.0920530000):1.7393500000	(1jk0_A.pdb:0.0944750000	(2uw2_A.pdb:0.0218950000	1w68_A.pdb:0.0169980000):0.2609040000):1.3117100000):0.3285120000	((1oqu_A.pdb:0.2042680000	1uzr_A.pdb:0.1207840000):0.1708620000	1r2f_A.pdb:0.1319600000):1.1628900000):0.7614860000	(1mxr_A.pdb:1.2993830000	3ee4_A.pdb:1.4522040000):0.5871310000):0.0488615000	(((2inc_B.pdb:2.2830210000	2inp_C.pdb:0.9570550000):2.0920700000	((2uw1_A.pdb:0.0000020000	2uw1_B.pdb:0.0087660000):0.0123179000	1afr_A.pdb:0.1399790000):0.2947970000):1.4107800000	1za0_A.pdb:1.4893920000):0.4167350000):0.0000024341	(1mty_D.pdb:1.1159970000	3dhg_A.pdb:1.7074210000):1.9181000000):0.7022110000):0.1061970000):0.3226350000	(1lko_A.pdb:0.9853600000	1yuz_A.pdb:0.6681590000):1.5917700000):0.4556600000	(((1bcf_A.pdb:0.0000010000	3e1q_A.pdb:0.0131160000):0.4209490000	2fkz_A.pdb:0.2794970000):0.3341050000	1jgc_A.pdb:0.4433660000):0.7952390000):0.0267547000	2vzb_A.pdb:1.4949040000):0.2059290000	1nfv_A.pdb:0.8413830000):0.7531970000):0.4197220000):0.0121600000	(1n1q_A.pdb:0.3217460000	2chp_A.pdb:0.9418320000):0.1992100000);
(1ji5_A.pdb:0.2912620000	1jig_A.pdb:0.2963950000	(1n1q_A.pdb:0.5037260000	(2chp_A.pdb:0.6026560000	(((1qgh_A.pdb:0.3154340000	2ux1_A.pdb:0.8867970000):0.2271410000	(1ji4_A.pdb:0.9674600000	2fjc_A.pdb:1.3948470000):0.2554290000):0.1731350000	((((1dps_A.pdb:0.0000030000	1jts_A.pdb:0.0495340000):0.2823370000	1o9r_A.pdb:0.2566660000):0.4690020000	1uvh_A.pdb:0.7108460000):0.5330480000	((1tjo_A.pdb:0.0000010000	1tk6_A.pdb:0.0000020000):0.6713770000	(((((((2fzf_A.pdb:1.1819110000	((1z6o_A.pdb:2.1774550000	1otk_A.pdb:1.7508390000):1.7756500000	(((1oqu_A.pdb:0.2221260000	1uzr_A.pdb:0.1974870000):0.1381380000	1r2f_A.pdb:0.1737620000):1.7395000000	(1jk0_A.pdb:0.1487620000	(2uw2_A.pdb:0.0346480000	1w68_A.pdb:0.0245380000):0.2718130000):1.4932300000):0.3935330000):0.4154710000):0.3708170000	((1lko_A.pdb:1.4071080000	1yuz_A.pdb:0.6935340000):1.5239800000	3qhb_A.pdb:1.1410600000):0.6742130000):0.3021030000	((((2inc_B.pdb:1.0257830000	2inp_C.pdb:1.5172940000):2.4663900000	((2uw1_A.pdb:0.0000020000	2uw1_B.pdb:0.0089290000):0.0960046000	1afr_A.pdb:0.1462290000):0.8770270000):0.2856640000	1za0_A.pdb:2.0968200000):0.7107500000	(1mty_D.pdb:1.4754510000	3dhg_A.pdb:1.6107940000):2.6152100000):0.1787740000):0.7017270000	((((((1lb3_A.pdb:0.1235940000	2za7_A.pdb:0.0804970000):0.4915680000	1bg7_A.pdb:0.2123230000):0.1024550000	1r03_A.pdb:0.2756020000):0.4107630000	1z6o_M.pdb:0.9594490000):0.4412200000	((1eum_A.pdb:0.6939900000	1krq_A.pdb:0.3736120000):0.5395270000	((3e6s_A.pdb:1.5099850000	2jd7_A.pdb:0.4374830000):0.1826220000	1vlg_A.pdb:0.3159230000):0.3018250000):0.0754803000):0.1509240000	1mty_B.pdb:4.2137430000):0.3410720000):0.1092150000	(1mxr_A.pdb:1.9221530000	3ee4_A.pdb:1.5024450000):0.8508580000):0.6377160000	(2vzb_A.pdb:1.8047720000	(((1bcf_A.pdb:0.0000010000	3e1q_A.pdb:0.0000030000):0.3278880000	2fkz_A.pdb:0.1378920000):0.3981180000	1jgc_A.pdb:0.4480250000):0.5399630000):0.4063220000):0.0422638000	1nfv_A.pdb:0.8574340000):1.2847800000):0.3849120000):0.4289800000):0.0897098000):0.1554080000):0.0768363000);
(1ji5_A.pdb:0.2424910000	(1jig_A.pdb:0.2576450000	((1qgh_A.pdb:0.3275380000	2ux1_A.pdb:0.7711340000):0.4893140000	(1ji4_A.pdb:1.1352490000	2fjc_A.pdb:0.9997730000):0.2985350000):0.2233030000):0.0762242000	((1n1q_A.pdb:0.3946940000	2chp_A.pdb:0.7163120000):0.1469090000	((((1dps_A.pdb:0.0059560000	1jts_A.pdb:0.0000030000):0.3647030000	1o9r_A.pdb:0.3526080000):0.8845630000	1uvh_A.pdb:1.0202720000):0.5101200000	((1tjo_A.pdb:0.0000010000	1tk6_A.pdb:0.0000020000):1.0661900000	((((((2fzf_A.pdb:1.5374480000	(((((1z6o_A.pdb:1.4728260000	1otk_A.pdb:1.9973520000):1.6400100000	(1jk0_A.pdb:0.0000020000	(2uw2_A.pdb:0.0326500000	1w68_A.pdb:0.0176720000):0.3363870000):1.1445900000):0.5530160000	((1oqu_A.pdb:0.1919690000	1uzr_A.pdb:0.1219010000):0.1269470000	1r2f_A.pdb:0.1584990000):1.5631300000):0.2101660000	((1mxr_A.pdb:1.3893420000	(1mty_D.pdb:0.8083660000	3dhg_A.pdb:1.7528980000):3.0194600000):0.3331220000	3ee4_A.pdb:1.6299740000):0.8554790000):0.2421740000	(((2inc_B.pdb:1.1528160000	2inp_C.pdb:1.3632790000):3.5100200000	((2uw1_A.pdb:0.0000020000	2uw1_B.pdb:0.0136230000):0.0000023304	1afr_A.pdb:0.1938350000):0.8706430000):0.2587700000	1za0_A.pdb:1.7377970000):0.9149540000):0.2954610000):0.5739970000	3qhb_A.pdb:1.6644610000):0.2261050000	(1lko_A.pdb:0.8694060000	1yuz_A.pdb:0.7227620000):1.8618800000):0.5028570000	((((((1lb3_A.pdb:0.1206940000	2za7_A.pdb:0.0894140000):0.4571710000	1bg7_A.pdb:0.0910220000):0.1054160000	1r03_A.pdb:0.2782670000):0.3529750000	1z6o_M.pdb:0.9304670000):0.3986480000	1mty_B.pdb:3.4108390000):0.0414695000	((((1eum_A.pdb:0.5414150000	1krq_A.pdb:0.3806990000):0.5717650000	2jd7_A.pdb:0.2798420000):0.2073270000	3e6s_A.pdb:1.7381680000):0.1658970000	1vlg_A.pdb:0.1597130000):0.3124750000):0.7692620000):0.1619110000	((((1bcf_A.pdb:0.0000010000	3e1q_A.pdb:0.0062290000):0.2673190000	2fkz_A.pdb:0.2659340000):0.6105610000	1jgc_A.pdb:0.2085260000):0.8270570000	1nfv_A.pdb:1.2343840000):0.3098930000):0.1652430000	2vzb_A.pdb:1.5487480000):0.9117600000):0.7469910000):0.5483610000):0.1664430000);
(1ji5_A.pdb:0.3437670000	1jig_A.pdb:0.2110040000	((1n1q_A.pdb:0.3225860000	(2chp_A.pdb:0.3674910000	((1tjo_A.pdb:0.0000010000	1tk6_A.pdb:0.0000020000):1.0362500000	((((((2fzf_A.pdb:2.1799160000	((((((1z6o_A.pdb:3.1004320000	1otk_A.pdb:1.9821420000):3.0575600000	(1jk0_A.pdb:0.0634710000	(2uw2_A.pdb:0.0000020000	1w68_A.pdb:0.0348730000):0.3922280000):0.5453900000):0.3749020000	((1oqu_A.pdb:0.2466520000	1uzr_A.pdb:0.0739930000):0.1435160000	1r2f_A.pdb:0.0820430000):2.1244500000):1.3028500000	(1mxr_A.pdb:1.7317400000	3ee4_A.pdb:1.8214090000):0.4087810000):0.3933520000	(1mty_D.pdb:0.9598460000	3dhg_A.pdb:2.0712330000):2.7144300000):0.0066739200	(((2inc_B.pdb:1.2353900000	2inp_C.pdb:1.7629950000):1.6650500000	((2uw1_A.pdb:0.0000020000	2uw1_B.pdb:0.0139700000):0.0075457600	1afr_A.pdb:0.1479000000):1.1549400000):0.5653010000	1za0_A.pdb:2.0792090000):0.6468900000):0.5732440000):0.8417980000	3qhb_A.pdb:1.1226320000):0.7269960000	(1lko_A.pdb:1.2618270000	1yuz_A.pdb:0.7401640000):2.2399400000):0.3953290000	((((((1lb3_A.pdb:0.0522360000	2za7_A.pdb:0.1377770000):0.4489860000	1bg7_A.pdb:0.1658360000):0.0578222000	1r03_A.pdb:0.2103110000):0.4584130000	1z6o_M.pdb:0.9961500000):0.2000060000	(((1eum_A.pdb:0.5540860000	1krq_A.pdb:0.4552880000):0.5126980000	3e6s_A.pdb:1.5550130000):0.2475320000	(2jd7_A.pdb:0.4498490000	1vlg_A.pdb:0.1890650000):0.2091200000):0.4516810000):0.0000026647	1mty_B.pdb:2.9516090000):1.2347300000):0.6204740000	((((1bcf_A.pdb:0.0000010000	3e1q_A.pdb:0.0282910000):0.2698850000	2fkz_A.pdb:0.1731520000):0.2934490000	1jgc_A.pdb:0.5284950000):0.9378920000	1nfv_A.pdb:0.7996390000):1.0498100000):0.0168571000	2vzb_A.pdb:1.1818930000):0.3968510000):1.0974300000):0.2247630000):0.1284980000	((1qgh_A.pdb:0.4481960000	(2ux1_A.pdb:0.4672150000	(((1dps_A.pdb:0.0000020000	1jts_A.pdb:0.0274540000):0.2949560000	1o9r_A.pdb:0.4426530000):0.7152190000	1uvh_A.pdb:0.8953520000):0.7688080000):0.2050420000):0.3272980000	(1ji4_A.pdb:1.0025080000	2fjc_A.pdb:0.7789550000):0.4173940000):0.2742160000):0.1026270000);
(1ji5_A.pdb:0.3378200000	(1jig_A.pdb:0.1933520000	(((1qgh_A.pdb:0.5245240000	2ux1_A.pdb:0.6127990000):0.3708720000	(1ji4_A.pdb:1.1613850000	2fjc_A.pdb:1.2130190000):0.2160900000):0.3483020000	((((1dps_A.pdb:0.0000020000	1jts_A.pdb:0.0134550000):0.6208810000	1o9r_A.pdb:0.2561380000):0.4014470000	(1uvh_A.pdb:0.9334730000	(1tjo_A.pdb:0.0000010000	1tk6_A.pdb:0.0000010000):1.2483400000):0.3085540000):0.4567840000	(((((2fzf_A.pdb:1.5692990000	(((((1z6o_A.pdb:1.9582920000	1otk_A.pdb:1.5723020000):1.4408600000	(((1oqu_A.pdb:0.2149310000	1uzr_A.pdb:0.0968420000):0.0814664000	1r2f_A.pdb:0.1914990000):1.7594800000	(1jk0_A.pdb:0.0696310000	(2uw2_A.pdb:0.0228360000	1w68_A.pdb:0.0119100000):0.2801730000):1.3478200000):0.4338460000):0.3531450000	(1mxr_A.pdb:1.6282850000	3ee4_A.pdb:1.6235450000):0.8143610000):0.3761560000	(1mty_D.pdb:1.6053830000	3dhg_A.pdb:1.5625200000):1.9726600000):0.0000020125	(((2inc_B.pdb:1.4482250000	2inp_C.pdb:2.4140910000):2.6061400000	((2uw1_A.pdb:0.0000020000	2uw1_B.pdb:0.0139970000):0.0416232000	1afr_A.pdb:0.2445410000):0.1703080000):1.5419800000	1za0_A.pdb:1.9956080000):0.4925920000):0.2998220000):0.3497080000	((1lko_A.pdb:0.8098050000	1yuz_A.pdb:0.7617520000):1.5570900000	3qhb_A.pdb:1.0105800000):0.0620124000):0.3186610000	2vzb_A.pdb:1.6450640000):0.0877518000	((((1bcf_A.pdb:0.0000010000	3e1q_A.pdb:0.0000030000):0.3523340000	2fkz_A.pdb:0.1313740000):0.5644550000	1jgc_A.pdb:0.3944590000):0.7040430000	1nfv_A.pdb:1.1297910000):0.5680140000):0.2973780000	((((((1lb3_A.pdb:0.0451280000	2za7_A.pdb:0.1069910000):0.2719780000	1bg7_A.pdb:0.1250490000):0.1516530000	1r03_A.pdb:0.1599200000):0.3296980000	1z6o_M.pdb:0.7582660000):0.1843710000	1mty_B.pdb:3.3532290000):0.0405266000	((1eum_A.pdb:0.6984490000	1krq_A.pdb:0.1263800000):0.5734410000	(3e6s_A.pdb:1.2292320000	(2jd7_A.pdb:0.2609870000	1vlg_A.pdb:0.4625660000):0.0822779000):0.2060830000):0.3994170000):0.7056580000):1.2727500000):0.4258370000):0.1875660000):0.1288540000	(1n1q_A.pdb:0.4254090000	2chp_A.pdb:0.7375090000):0.1287340000);
(1ji5_A.pdb:0.3774540000	1jig_A.pdb:0.1752390000	((1n1q_A.pdb:0.4105110000	(2chp_A.pdb:0.4658700000	((((1dps_A.pdb:0.0000020000	1jts_A.pdb:0.0262300000):0.3857510000	1o9r_A.pdb:0.3475520000):0.6275080000	1uvh_A.pdb:0.8525920000):0.4833850000	((1tjo_A.pdb:0.0000020000	1tk6_A.pdb:0.0000020000):0.9945010000	((((((2fzf_A.pdb:2.9493500000	(((1z6o_A.pdb:2.2924170000	1otk_A.pdb:1.9197890000):2.8766300000	(1mxr_A.pdb:1.4394110000	3ee4_A.pdb:1.4760100000):0.1797240000):0.5490690000	((((1oqu_A.pdb:0.1845350000	1uzr_A.pdb:0.1453380000):0.2382090000	1r2f_A.pdb:0.0946370000):1.0444800000	(1jk0_A.pdb:0.0000020000	(2uw2_A.pdb:0.0005430000	1w68_A.pdb:0.0316770000):0.3273930000):1.8486700000):0.5241600000	((((2inc_B.pdb:1.7685170000	2inp_C.pdb:0.7781670000):2.0143000000	((2uw1_A.pdb:0.0000020000	2uw1_B.pdb:0.0136280000):0.0697117000	1afr_A.pdb:0.1326150000):1.3115300000):0.2264990000	(1mty_D.pdb:1.9381160000	3dhg_A.pdb:1.1493020000):1.2930700000):0.3362080000	1za0_A.pdb:1.3692760000):0.5478010000):0.0689153000):0.2894920000):0.4396880000	3qhb_A.pdb:0.9871410000):0.3187880000	(1lko_A.pdb:0.9904090000	1yuz_A.pdb:0.9399100000):1.8129100000):0.0761138000	((((((1lb3_A.pdb:0.0670210000	2za7_A.pdb:0.1493500000):0.3436010000	1bg7_A.pdb:0.1671860000):0.0327705000	1r03_A.pdb:0.3081970000):0.4038050000	1z6o_M.pdb:0.8866990000):0.2807600000	1mty_B.pdb:3.4206550000):0.1644410000	(((1eum_A.pdb:0.7369210000	1krq_A.pdb:0.2513070000):0.4346550000	3e6s_A.pdb:1.0400110000):0.2486850000	(2jd7_A.pdb:0.4270430000	1vlg_A.pdb:0.2500450000):0.1873050000):0.2220500000):0.6750590000):0.4926630000	((((1bcf_A.pdb:0.0000010000	3e1q_A.pdb:0.0122870000):0.3327120000	2fkz_A.pdb:0.1380260000):0.2841760000	1jgc_A.pdb:0.3620080000):0.7181310000	1nfv_A.pdb:0.8923350000):0.1826680000):0.3737020000	2vzb_A.pdb:1.1827530000):0.5934480000):0.5442100000):0.3563930000):0.2719990000):0.0554263000	((1qgh_A.pdb:0.2928820000	2ux1_A.pdb:0.8355770000):0.2968440000	(1ji4_A.pdb:0.8104960000	2fjc_A.pdb:1.0508930000):0.5254200000):0.2215860000):0.0605844000);
(1ji5_A.pdb:0.2122930000	((1jig_A.pdb:0.1421720000	((1qgh_A.pdb:0.3117790000	2ux1_A.pdb:0.5975170000):0.3325550000	(1ji4_A.pdb:0.9358190000	2fjc_A.pdb:1.0215120000):0.2575340000):0.1914670000):0.0608569000	((((1dps_A.pdb:0.0000020000	1jts_A.pdb:0.0123600000):0.3655210000	1o9r_A.pdb:0.2146760000):0.3553470000	1uvh_A.pdb:1.0380990000):0.4253490000	((1tjo_A.pdb:0.0000010000	1tk6_A.pdb:0.0000020000):1.3659500000	(((((2fzf_A.pdb:1.7482740000	(((((1z6o_A.pdb:2.7715740000	1otk_A.pdb:1.5142940000):3.2258100000	(1jk0_A.pdb:0.0918090000	(2uw2_A.pdb:0.0196070000	1w68_A.pdb:0.0196490000):0.2421480000):1.1927800000):0.4523290000	((1oqu_A.pdb:0.2245580000	1uzr_A.pdb:0.1362240000):0.1182790000	1r2f_A.pdb:0.1318960000):1.0012700000):0.7628120000	(1mxr_A.pdb:1.4746120000	3ee4_A.pdb:1.5582950000):0.2591930000):0.5749410000	((((2inc_B.pdb:1.4603540000	2inp_C.pdb:1.6929090000):2.5592300000	((2uw1_A.pdb:0.0000020000	2uw1_B.pdb:0.0142940000):0.0476313000	1afr_A.pdb:0.1871650000):0.9550990000):0.6416940000	1za0_A.pdb:1.8994990000):0.3092450000	(1mty_D.pdb:1.5406410000	3dhg_A.pdb:1.7775930000):1.8972900000):0.2925160000):0.6814430000):0.2570460000	((1lko_A.pdb:0.6195980000	1yuz_A.pdb:0.9476720000):1.3156600000	3qhb_A.pdb:1.0403200000):0.3923810000):0.2781370000	((((((1lb3_A.pdb:0.0766450000	2za7_A.pdb:0.1109840000):0.3606930000	1bg7_A.pdb:0.1197510000):0.1237730000	1r03_A.pdb:0.2268740000):0.3752890000	1z6o_M.pdb:1.0247730000):0.1366680000	(((1eum_A.pdb:0.7294430000	1krq_A.pdb:0.1145470000):0.3233800000	3e6s_A.pdb:1.0785640000):0.1710760000	(2jd7_A.pdb:0.3013490000	1vlg_A.pdb:0.4560290000):0.3339130000):0.3682360000):0.0000026932	1mty_B.pdb:3.0978400000):1.0071800000):0.5807610000	(2vzb_A.pdb:1.4873260000	(((1bcf_A.pdb:0.0000010000	3e1q_A.pdb:0.0067920000):0.3428100000	2fkz_A.pdb:0.1935490000):0.3680190000	1jgc_A.pdb:0.3739050000):0.9174870000):0.0922519000):0.2414380000	1nfv_A.pdb:0.8812310000):0.7085570000):0.4261770000):0.5079070000):0.1026480000	(1n1q_A.pdb:0.5220650000	2chp_A.pdb:0.5984100000):0.0580122000);
(1ji5_A.pdb:0.2442080000	((1jig_A.pdb:0.1689430000	((((1qgh_A.pdb:0.4124280000	2ux1_A.pdb:0.7189780000):0.2462720000	(((1dps_A.pdb:0.0000020000	1jts_A.pdb:0.0177080000):0.3534770000	1o9r_A.pdb:0.2813940000):0.4307380000	1uvh_A.pdb:0.8009780000):0.8444820000):0.1234360000	(1ji4_A.pdb:0.9900480000	2fjc_A.pdb:0.6633090000):0.4658350000):0.2212110000	((1tjo_A.pdb:0.0000020000	1tk6_A.pdb:0.0000010000):0.7612650000	((((((2fzf_A.pdb:1.9317420000	(((((1z6o_A.pdb:1.3799240000	1otk_A.pdb:1.8165390000):2.3062300000	((2uw1_A.pdb:0.0000020000	2uw1_B.pdb:0.0045510000):0.0509025000	1afr_A.pdb:0.1174180000):1.8192600000):0.0000022864	(((2inc_B.pdb:3.0691030000	2inp_C.pdb:0.2495230000):3.0044300000	1mty_B.pdb:1.7585530000):0.9389530000	1za0_A.pdb:2.0657160000):0.4390770000):0.4094540000	(((1mxr_A.pdb:1.5129350000	(1jk0_A.pdb:0.0686700000	(2uw2_A.pdb:0.0059990000	1w68_A.pdb:0.0086590000):0.2636770000):1.2424800000):0.4251930000	3ee4_A.pdb:1.6061780000):0.5565170000	(1mty_D.pdb:1.4232170000	3dhg_A.pdb:1.1810500000):1.8603900000):0.1513740000):0.0826323000	((1oqu_A.pdb:0.1686480000	1uzr_A.pdb:0.1404250000):0.1364240000	1r2f_A.pdb:0.0998440000):1.9701500000):0.3665800000):0.3910720000	3qhb_A.pdb:1.3877150000):0.1643930000	(1lko_A.pdb:0.8613710000	1yuz_A.pdb:0.7164870000):1.5354000000):0.3213080000	(((((1lb3_A.pdb:0.0504500000	2za7_A.pdb:0.0813210000):0.4623740000	1bg7_A.pdb:0.1077490000):0.0975769000	1r03_A.pdb:0.1805560000):0.3203120000	1z6o_M.pdb:1.0092570000):0.2155070000	(((1eum_A.pdb:0.5145110000	1krq_A.pdb:0.3209580000):0.3925490000	3e6s_A.pdb:1.0970950000):0.1898460000	(2jd7_A.pdb:0.2674910000	1vlg_A.pdb:0.3134150000):0.1904610000):0.4606260000):1.1594000000):0.1667900000	((((1bcf_A.pdb:0.0000010000	3e1q_A.pdb:0.0062810000):0.2388190000	2fkz_A.pdb:0.1324870000):0.3608540000	1jgc_A.pdb:0.4026940000):0.7762680000	1nfv_A.pdb:0.8764500000):0.5330200000):0.0520190000	2vzb_A.pdb:0.9880440000):1.0700300000):0.7881210000):0.1727030000):0.0391574000	1n1q_A.pdb:0.3512040000):0.1096160000	2chp_A.pdb:0.5653250000);
(1ji5_A.pdb:0.2627250000	((1jig_A.pdb:0.1502510000	(((1qgh_A.pdb:0.4349870000	2ux1_A.pdb:0.5121020000):0.2717970000	(1ji4_A.pdb:0.6915730000	2fjc_A.pdb:1.0040400000):0.2169640000):0.1871190000	((((1dps_A.pdb:0.0000030000	1jts_A.pdb:0.0231600000):0.5005310000	1o9r_A.pdb:0.2610750000):0.3879550000	(1uvh_A.pdb:0.9886840000	(1tjo_A.pdb:0.0000010000	1tk6_A.pdb:0.0000020000):1.0909900000):0.1276570000):0.2958840000	(((((2fzf_A.pdb:2.2332530000	(((1lko_A.pdb:1.3581510000	1yuz_A.pdb:0.3295310000):1.7958900000	3qhb_A.pdb:0.8081890000):0.5591220000	((((1z6o_A.pdb:3.1643850000	1otk_A.pdb:1.8453420000):1.5031300000	(1jk0_A.pdb:0.1245240000	(2uw2_A.pdb:0.0071660000	1w68_A.pdb:0.0255420000):0.2329290000):1.4035700000):0.3525090000	((1mxr_A.pdb:1.5224220000	3ee4_A.pdb:1.3907390000):0.5724590000	((((2inc_B.pdb:1.5380520000	2inp_C.pdb:1.2450310000):3.8566600000	((2uw1_A.pdb:0.0000020000	2uw1_B.pdb:0.0134670000):0.0594099000	1afr_A.pdb:0.1063330000):1.0342400000):0.5760220000	(1mty_D.pdb:1.6452160000	3dhg_A.pdb:1.3154280000):1.8644900000):0.3108580000	1za0_A.pdb:2.2662570000):0.2354010000):0.2950450000):0.1000350000	((1oqu_A.pdb:0.2267750000	1uzr_A.pdb:0.1076700000):0.2618240000	1r2f_A.pdb:0.1019470000):1.8416800000):0.6685710000):0.2537710000):0.1096930000	2vzb_A.pdb:1.3903540000):0.2024510000	(((1bcf_A.pdb:0.0000010000	3e1q_A.pdb:0.0062830000):0.3014240000	2fkz_A.pdb:0.1540210000):0.4424110000	1jgc_A.pdb:0.4643340000):0.6056520000):0.1025610000	((((((1lb3_A.pdb:0.0702490000	2za7_A.pdb:0.1095020000):0.3511170000	1bg7_A.pdb:0.1023520000):0.0877422000	1r03_A.pdb:0.1682150000):0.4860550000	1z6o_M.pdb:0.9461470000):0.1063750000	1mty_B.pdb:3.5641490000):0.0007433360	((((1eum_A.pdb:0.3997020000	1krq_A.pdb:0.3689070000):0.5318010000	3e6s_A.pdb:1.1575660000):0.1559130000	2jd7_A.pdb:0.2166130000):0.2970590000	1vlg_A.pdb:0.1366110000):0.8513210000):0.8773340000):0.2629640000	1nfv_A.pdb:1.0488890000):0.8463770000):0.3452000000):0.1998650000):0.0332054000	1n1q_A.pdb:0.3463480000):0.1128930000	2chp_A.pdb:0.7200800000);
(1ji5_A.pdb:0.2715190000	(1jig_A.pdb:0.2974790000	((1qgh_A.pdb:0.3926570000	(2ux1_A.pdb:0.5566340000	(((1dps_A.pdb:0.0000020000	1jts_A.pdb:0.0273920000):0.2965800000	1o9r_A.pdb:0.1709920000):0.3682100000	1uvh_A.pdb:1.0736190000):0.6673800000):0.2164020000):0.4907390000	((1ji4_A.pdb:0.7314560000	((1tjo_A.pdb:0.0000010000	1tk6_A.pdb:0.0000020000):1.2999000000	((((((2fzf_A.pdb:1.7328080000	(1lko_A.pdb:0.6648990000	1yuz_A.pdb:1.1038430000):1.0772700000):0.4066510000	3qhb_A.pdb:0.7967310000):0.8233530000	(((((((1z6o_A.pdb:2.3328340000	1otk_A.pdb:1.3577200000):2.3544600000	(1jk0_A.pdb:0.1710390000	(2uw2_A.pdb:0.0231340000	1w68_A.pdb:0.0241280000):0.2773960000):1.3025800000):0.7201380000	((1oqu_A.pdb:0.2662610000	1uzr_A.pdb:0.1074630000):0.1304340000	1r2f_A.pdb:0.1279410000):1.5954800000):0.6472740000	1mxr_A.pdb:1.3025910000):0.4473460000	3ee4_A.pdb:1.5464440000):0.3953650000	(1mty_D.pdb:1.7627560000	3dhg_A.pdb:0.9104680000):2.0460800000):0.1453550000	(((2inc_B.pdb:1.3810830000	2inp_C.pdb:1.6820600000):1.8567500000	((2uw1_A.pdb:0.0000020000	2uw1_B.pdb:0.0048440000):0.0401138000	1afr_A.pdb:0.1531140000):1.0456200000):0.2202670000	1za0_A.pdb:2.6170840000):0.3182160000):0.2962050000):0.2513440000	(((((1lb3_A.pdb:0.1372640000	2za7_A.pdb:0.1005020000):0.2757770000	(1bg7_A.pdb:0.2250890000	1r03_A.pdb:0.3629080000):0.0655248000):0.4997300000	1z6o_M.pdb:1.4329290000):0.2208260000	((((1eum_A.pdb:0.4754050000	1krq_A.pdb:0.6561090000):0.5485010000	3e6s_A.pdb:1.2974760000):0.2520230000	2jd7_A.pdb:0.3099310000):0.2216870000	1vlg_A.pdb:0.2372150000):0.3421180000):0.1513100000	1mty_B.pdb:3.4691740000):0.9635640000):0.5759460000	((((1bcf_A.pdb:0.0000010000	3e1q_A.pdb:0.0058800000):0.3373540000	2fkz_A.pdb:0.1490660000):0.2713390000	1jgc_A.pdb:0.4206600000):1.2426300000	1nfv_A.pdb:0.7627050000):0.4589920000):0.2499580000	2vzb_A.pdb:1.6155010000):0.5930710000):0.4656890000):0.2089660000	2fjc_A.pdb:0.7940190000):0.3924880000):0.0575420000):0.1173560000	(1n1q_A.pdb:0.4527290000	2chp_A.pdb:0.6533510000):0.0680466000);
(1ji5_A.pdb:0.3322280000	(1jig_A.pdb:0.2470220000	((((1qgh_A.pdb:0.4927540000	2ux1_A.pdb:0.7139960000):0.4333280000	2fjc_A.pdb:1.0289290000):0.0864510000	1ji4_A.pdb:0.9383480000):0.1044640000	((((1dps_A.pdb:0.0000020000	1jts_A.pdb:0.0132970000):0.3069360000	1o9r_A.pdb:0.3563880000):0.5833570000	1uvh_A.pdb:0.9316270000):0.5671150000	((1tjo_A.pdb:0.0000010000	1tk6_A.pdb:0.0000020000):1.0830200000	(((((((2fzf_A.pdb:1.7765120000	(((1z6o_A.pdb:1.3946480000	1otk_A.pdb:1.7598590000):1.9868100000	(1jk0_A.pdb:0.0025810000	(2uw2_A.pdb:0.0525800000	1w68_A.pdb:0.0092290000):0.4121900000):0.8236920000):0.7375600000	((1oqu_A.pdb:0.1843060000	1uzr_A.pdb:0.1769210000):0.1668960000	1r2f_A.pdb:0.1758860000):1.4589200000):0.2649210000):0.1652620000	((1mxr_A.pdb:1.5192370000	3ee4_A.pdb:1.5542340000):0.5062800000	((((2inc_B.pdb:1.5894610000	2inp_C.pdb:1.0440580000):2.8040900000	((2uw1_A.pdb:0.0000020000	1afr_A.pdb:0.1759400000):0.0000025515	2uw1_B.pdb:0.0086880000):0.8278940000):1.0561100000	1za0_A.pdb:1.7379580000):0.3452160000	(1mty_D.pdb:1.6524120000	3dhg_A.pdb:2.0383070000):2.0223600000):0.2040730000):0.2492330000):0.2894230000	3qhb_A.pdb:1.1314830000):0.4493820000	(1lko_A.pdb:1.5355850000	1yuz_A.pdb:0.3594290000):2.0197100000):0.5711970000	2vzb_A.pdb:1.3059060000):0.0703126000	((((1bcf_A.pdb:0.0000010000	3e1q_A.pdb:0.0133860000):0.2211200000	2fkz_A.pdb:0.1701670000):0.4616600000	1jgc_A.pdb:0.4452990000):0.4962590000	1nfv_A.pdb:1.1447020000):0.5585420000):0.2619010000	((((((1lb3_A.pdb:0.0643130000	2za7_A.pdb:0.0882070000):0.4520480000	1bg7_A.pdb:0.1077280000):0.0815050000	1r03_A.pdb:0.2000450000):0.5896630000	1z6o_M.pdb:0.7306490000):0.3131140000	((1eum_A.pdb:0.5707980000	1krq_A.pdb:0.1679910000):0.6257190000	((3e6s_A.pdb:1.5975690000	2jd7_A.pdb:0.4432550000):0.0644114000	1vlg_A.pdb:0.2518520000):0.1862520000):0.4621910000):0.0427921000	1mty_B.pdb:2.9171930000):0.6805440000):0.5703030000):0.4039310000):0.5227580000):0.1639120000):0.0631013000	(1n1q_A.pdb:0.3410560000	2chp_A.pdb:0.6746720000):0.0500837000);
(1ji5_A.pdb:0.4619200000	1jig_A.pdb:0.1917790000	((1n1q_A.pdb:0.2889880000	2chp_A.pdb:0.6988730000):0.0940291000	(((1qgh_A.pdb:0.5586810000	2ux1_A.pdb:0.7275410000):0.4242300000	(1ji4_A.pdb:0.8926720000	2fjc_A.pdb:1.3142620000):0.2724500000):0.1875420000	(((((1dps_A.pdb:0.0000020000	1jts_A.pdb:0.0201200000):0.4008130000	1o9r_A.pdb:0.1638410000):0.4094950000	1uvh_A.pdb:1.0969340000):0.7474160000	(1tjo_A.pdb:0.0000010000	1tk6_A.pdb:0.0000010000):1.2297200000):0.2171490000	(((((2fzf_A.pdb:0.9056130000	(1z6o_A.pdb:2.9305130000	1otk_A.pdb:1.7465170000):1.4632800000):1.0537200000	((((((1lb3_A.pdb:0.0520220000	2za7_A.pdb:0.1343330000):0.2556700000	(1bg7_A.pdb:0.1847470000	1r03_A.pdb:0.2449610000):0.0626798000):0.4264550000	1z6o_M.pdb:0.6889540000):0.4043410000	((1eum_A.pdb:0.6282510000	1krq_A.pdb:0.3150640000):0.4151220000	(3e6s_A.pdb:0.9028870000	(2jd7_A.pdb:0.5558870000	1vlg_A.pdb:0.3005400000):0.0868437000):0.1856640000):0.0906454000):0.4893880000	1mty_B.pdb:2.6356470000):0.6215480000	(((((1oqu_A.pdb:0.1891030000	1uzr_A.pdb:0.1213670000):0.1833760000	1r2f_A.pdb:0.1168000000):1.0725300000	(1mxr_A.pdb:1.3258910000	(1jk0_A.pdb:0.0448090000	(2uw2_A.pdb:0.0187680000	1w68_A.pdb:0.0329640000):0.3360830000):2.1210100000):0.2890820000):0.4070920000	(((2uw1_A.pdb:0.0000020000	2uw1_B.pdb:0.0044860000):0.1372850000	1afr_A.pdb:0.1059200000):1.0372400000	1za0_A.pdb:1.8834960000):0.4687090000):0.4154710000	3ee4_A.pdb:1.8774580000):0.4090200000):0.1745800000):0.1157250000	((2inc_B.pdb:3.2138670000	2inp_C.pdb:0.5555000000):1.9527500000	(1mty_D.pdb:1.5596220000	3dhg_A.pdb:1.2708570000):0.9356400000):1.3318700000):0.1703100000	((1lko_A.pdb:0.8563640000	1yuz_A.pdb:0.7913350000):1.6803900000	3qhb_A.pdb:1.0948520000):0.1300240000):0.7108080000	(2vzb_A.pdb:1.1797930000	((((1bcf_A.pdb:0.0000020000	3e1q_A.pdb:0.0000030000):0.3274930000	2fkz_A.pdb:0.1925540000):0.5597980000	1jgc_A.pdb:0.2724170000):1.0930000000	1nfv_A.pdb:1.1091850000):0.4216870000):0.0307162000):0.8732050000):0.1979960000):0.0786790000):0.0843397000);
(1ji5_A.pdb:0.1993410000	(1jig_A.pdb:0.1459670000	((1n1q_A.pdb:0.2445010000	((((1dps_A.pdb:0.0077880000	1jts_A.pdb:0.0126160000):0.4260210000	1o9r_A.pdb:0.5643310000):0.2463140000	1uvh_A.pdb:0.7675150000):0.4013760000	((1tjo_A.pdb:0.0000010000	1tk6_A.pdb:0.0000010000):1.0993400000	(((((((2fzf_A.pdb:1.9537100000	(((1oqu_A.pdb:0.1851850000	1uzr_A.pdb:0.1410850000):0.0721354000	1r2f_A.pdb:0.1897200000):0.9830750000	(1jk0_A.pdb:0.1637410000	(2uw2_A.pdb:0.0258030000	1w68_A.pdb:0.0209350000):0.2697840000):2.0558100000):0.2745330000):0.4094900000	(1mxr_A.pdb:1.4668270000	3ee4_A.pdb:1.6132120000):0.9701070000):0.2173070000	(((((1z6o_A.pdb:1.8235940000	1otk_A.pdb:2.4564290000):1.6345600000	(2inc_B.pdb:2.7363130000	2inp_C.pdb:0.7214870000):1.2361700000):0.4498820000	((2uw1_A.pdb:0.0000020000	2uw1_B.pdb:0.0000020000):0.0304412000	1afr_A.pdb:0.1674970000):0.9700490000):0.2729210000	(1mty_D.pdb:1.2055350000	3dhg_A.pdb:0.9792310000):1.5622400000):0.2527100000	(1mty_B.pdb:2.7694610000	1za0_A.pdb:1.5495870000):0.6848100000):0.2540100000):0.2574490000	3qhb_A.pdb:1.2082710000):0.3199940000	(((((((1lb3_A.pdb:0.0998850000	2za7_A.pdb:0.0885970000):0.3305490000	1bg7_A.pdb:0.1354460000):0.1824790000	1r03_A.pdb:0.1719840000):0.2278760000	1z6o_M.pdb:1.0620530000):0.3853510000	3e6s_A.pdb:1.2653270000):0.3189130000	(2jd7_A.pdb:0.4561450000	1vlg_A.pdb:0.2162840000):0.2747040000):0.1924650000	(1eum_A.pdb:0.6812380000	1krq_A.pdb:0.3207360000):0.4313250000):0.7253840000):0.3081910000	(1lko_A.pdb:1.1012290000	1yuz_A.pdb:0.6945180000):2.3095100000):0.2827760000	(2vzb_A.pdb:1.9598580000	((((1bcf_A.pdb:0.0000010000	3e1q_A.pdb:0.0201470000):0.3342460000	2fkz_A.pdb:0.1859130000):0.5988110000	1jgc_A.pdb:0.6028410000):0.6676780000	1nfv_A.pdb:0.8567270000):0.3414250000):0.0028319500):0.7347680000):0.6367410000):0.5017450000):0.1397510000	((1qgh_A.pdb:0.2885500000	2ux1_A.pdb:0.7418680000):0.5636260000	(1ji4_A.pdb:0.8247520000	2fjc_A.pdb:0.9537850000):0.4037230000):0.1338730000):0.1289370000):0.1303820000	2chp_A.pdb:0.5942400000);
(1ji5_A.pdb:0.3154950000	((1jig_A.pdb:0.1623780000	((((1qgh_A.pdb:0.5249590000	2ux1_A.pdb:0.3620300000):0.1231370000	(((1dps_A.pdb:0.0000010000	1jts_A.pdb:0.0000020000):0.4576720000	1o9r_A.pdb:0.3583160000):0.5914110000	(1uvh_A.pdb:0.6471510000	(1tjo_A.pdb:0.0000020000	1tk6_A.pdb:0.0000020000):1.3305600000):0.3601180000):0.4640770000):0.2367940000	(1ji4_A.pdb:0.6555540000	2fjc_A.pdb:0.8791640000):0.3516170000):0.0823679000	(((((2fzf_A.pdb:1.8467030000	(((((((1z6o_A.pdb:3.6651120000	1otk_A.pdb:1.2508340000):2.0021400000	(1jk0_A.pdb:0.0905840000	(2uw2_A.pdb:0.0458520000	1w68_A.pdb:0.0000030000):0.2722250000):0.7459890000):0.8377300000	1mxr_A.pdb:1.7675440000):0.1857400000	((1oqu_A.pdb:0.2836520000	1uzr_A.pdb:0.1317800000):0.0629854000	1r2f_A.pdb:0.1628750000):1.3903200000):0.3020690000	3ee4_A.pdb:2.3698980000):0.0855481000	((1mty_D.pdb:1.7630990000	3dhg_A.pdb:1.7098840000):1.3408800000	1za0_A.pdb:1.9177140000):0.6679750000):0.3276000000	((2inc_B.pdb:1.1140600000	2inp_C.pdb:1.3962430000):2.8371600000	((2uw1_A.pdb:0.0000020000	2uw1_B.pdb:0.0095080000):0.0693475000	1afr_A.pdb:0.0858090000):0.8045960000):0.6930280000):0.3352720000):0.3771960000	((1lko_A.pdb:0.8938400000	1yuz_A.pdb:0.6397710000):1.5751100000	3qhb_A.pdb:1.0368370000):0.1217570000):0.1648330000	((((((1lb3_A.pdb:0.1236560000	2za7_A.pdb:0.1124720000):0.3752120000	1bg7_A.pdb:0.1614260000):0.0467432000	1r03_A.pdb:0.2668540000):0.3664720000	1z6o_M.pdb:1.1345850000):0.0107396000	1mty_B.pdb:3.1831130000):0.4115960000	(((1eum_A.pdb:0.6085870000	1krq_A.pdb:0.3215350000):0.5211000000	3e6s_A.pdb:1.3908100000):0.1863530000	(2jd7_A.pdb:0.2571220000	1vlg_A.pdb:0.2323720000):0.1443860000):0.3488330000):1.1614500000):0.4032350000	((((1bcf_A.pdb:0.0000010000	3e1q_A.pdb:0.0126140000):0.1886050000	2fkz_A.pdb:0.2601600000):0.5342020000	1jgc_A.pdb:0.3899590000):1.2001700000	1nfv_A.pdb:1.0928610000):0.2501630000):0.1712930000	2vzb_A.pdb:1.3333850000):0.8948920000):0.1984120000):0.0380970000	1n1q_A.pdb:0.3451730000):0.0368798000	2chp_A.pdb:0.5847600000);
(1ji5_A.pdb:0.3336460000	(1jig_A.pdb:0.2346510000	(((1qgh_A.pdb:0.2950820000	2ux1_A.pdb:0.6657410000):0.2489430000	(((1dps_A.pdb:0.0000010000	1jts_A.pdb:0.0148960000):0.3171900000	1o9r_A.pdb:0.4554600000):0.4377110000	1uvh_A.pdb:0.8873400000):0.7016740000):0.1578780000	((1ji4_A.pdb:0.9114100000	2fjc_A.pdb:0.9235490000):0.4442440000	((1tjo_A.pdb:0.0000010000	1tk6_A.pdb:0.0000010000):1.2390500000	((((((2fzf_A.pdb:2.2892870000	(1lko_A.pdb:0.6893570000	1yuz_A.pdb:0.9033160000):1.2100500000):0.4671210000	3qhb_A.pdb:0.5688260000):0.6113110000	((((((1z6o_A.pdb:2.7074480000	1otk_A.pdb:2.1079670000):2.1965000000	(1jk0_A.pdb:0.0000030000	(2uw2_A.pdb:0.0278470000	1w68_A.pdb:0.0118090000):0.4342120000):1.1075500000):0.6991880000	((1oqu_A.pdb:0.1217070000	1uzr_A.pdb:0.1682130000):0.1714650000	1r2f_A.pdb:0.1059130000):1.2281900000):0.4746240000	1mxr_A.pdb:1.6596770000):0.3788330000	3ee4_A.pdb:1.7663750000):0.5076560000	(((((2inc_B.pdb:1.9814200000	2inp_C.pdb:0.7406290000):1.6083000000	1mty_B.pdb:2.5958960000):0.8882160000	1za0_A.pdb:1.1861030000):1.0700800000	((2uw1_A.pdb:0.0000020000	1afr_A.pdb:0.2267590000):0.0000029634	2uw1_B.pdb:0.0177810000):1.1532400000):0.1678710000	(1mty_D.pdb:1.6232640000	3dhg_A.pdb:1.7887370000):1.9046600000):0.0616376000):0.3715440000):0.1832540000	(((((1lb3_A.pdb:0.1047200000	2za7_A.pdb:0.1106880000):0.2756150000	1bg7_A.pdb:0.1187470000):0.0288005000	1r03_A.pdb:0.2686350000):0.4103800000	1z6o_M.pdb:0.7439360000):0.2499830000	((((1eum_A.pdb:0.6073100000	1krq_A.pdb:0.2970050000):0.5355430000	3e6s_A.pdb:0.9411750000):0.2530440000	2jd7_A.pdb:0.2478500000):0.1977860000	1vlg_A.pdb:0.2584930000):0.5619150000):1.0093300000):0.6333560000	(2vzb_A.pdb:1.0151460000	(((1bcf_A.pdb:0.0000010000	3e1q_A.pdb:0.0000030000):0.2074210000	2fkz_A.pdb:0.2676330000):0.5124140000	1jgc_A.pdb:0.3771890000):1.0297600000):0.4908840000):0.0621314000	1nfv_A.pdb:0.8521860000):0.5213770000):0.3582000000):0.0763652000):0.2604310000):0.0399664000	(1n1q_A.pdb:0.3125140000	2chp_A.pdb:0.7352750000):0.1548010000);
(1ji5_A.pdb:0.1884970000	(1jig_A.pdb:0.2937110000	(((1n1q_A.pdb:0.1016690000	((((1dps_A.pdb:0.0000020000	1jts_A.pdb:0.0133340000):0.4813610000	1o9r_A.pdb:0.2167960000):0.4735240000	1uvh_A.pdb:1.1621330000):0.3706780000	((1tjo_A.pdb:0.0000010000	1tk6_A.pdb:0.0000010000):0.9551350000	(((((2fzf_A.pdb:2.1305740000	(1lko_A.pdb:0.8760070000	1yuz_A.pdb:0.8859950000):1.1188600000):0.5613550000	3qhb_A.pdb:1.0093120000):0.6622300000	((((((1lb3_A.pdb:0.0687910000	2za7_A.pdb:0.0497120000):0.3887970000	(1bg7_A.pdb:0.1388740000	1r03_A.pdb:0.2803510000):0.0326910000):0.3314190000	1z6o_M.pdb:1.1698880000):0.4286760000	1mty_B.pdb:3.8832040000):0.1422060000	(((1eum_A.pdb:0.7572410000	1krq_A.pdb:0.3681280000):0.3872230000	3e6s_A.pdb:1.2545540000):0.1506030000	(2jd7_A.pdb:0.5332520000	1vlg_A.pdb:0.2379060000):0.1742540000):0.1101300000):0.9463630000	((((((1z6o_A.pdb:2.2806620000	1otk_A.pdb:2.0362850000):1.6603400000	(1jk0_A.pdb:0.0000030000	(2uw2_A.pdb:0.0053390000	1w68_A.pdb:0.0335430000):0.3461350000):1.9702200000):0.3362970000	((1oqu_A.pdb:0.2488830000	1uzr_A.pdb:0.1358540000):0.1127950000	1r2f_A.pdb:0.1617860000):1.7678000000):0.6561770000	(1mxr_A.pdb:1.8327180000	3ee4_A.pdb:1.5257470000):0.4038050000):0.1313000000	(((2inc_B.pdb:1.5105350000	2inp_C.pdb:1.3231780000):3.1853600000	((2uw1_A.pdb:0.0000020000	2uw1_B.pdb:0.0045330000):0.0368258000	1afr_A.pdb:0.1897980000):0.5155340000):0.6836950000	1za0_A.pdb:2.2511450000):0.5884150000):0.1412830000	(1mty_D.pdb:2.3838540000	3dhg_A.pdb:1.0194080000):3.0406100000):0.4215200000):0.1132170000):0.6010630000	1nfv_A.pdb:0.9000420000):0.4641010000	(2vzb_A.pdb:1.5398740000	(((1bcf_A.pdb:0.0000010000	3e1q_A.pdb:0.0063520000):0.2189920000	2fkz_A.pdb:0.2600620000):0.4867480000	1jgc_A.pdb:0.4722120000):0.6088090000):0.3915850000):0.6804160000):0.4845390000):0.4786210000):0.1922210000	2chp_A.pdb:0.7104410000):0.0874153000	(1qgh_A.pdb:0.1447800000	2ux1_A.pdb:0.8602980000):0.3365260000):0.1385780000):0.1790440000	(1ji4_A.pdb:0.8052480000	2fjc_A.pdb:0.8919810000):0.3968000000);
(1ji5_A.pdb:0.3306760000	(1jig_A.pdb:0.2065430000	(((1qgh_A.pdb:0.3944640000	2ux1_A.pdb:0.7258810000):0.2781680000	(((1dps_A.pdb:0.0064130000	1jts_A.pdb:0.0295110000):0.3062620000	1o9r_A.pdb:0.3777430000):0.2719610000	1uvh_A.pdb:0.8470850000):0.5676260000):0.2837370000	((1ji4_A.pdb:0.5913420000	2fjc_A.pdb:1.0104680000):0.3211990000	((1tjo_A.pdb:0.0000010000	1tk6_A.pdb:0.0000010000):1.0732800000	((((((2fzf_A.pdb:1.9394300000	((((1z6o_A.pdb:1.2899530000	1otk_A.pdb:1.6853570000):2.9272700000	(((1oqu_A.pdb:0.1484500000	1r2f_A.pdb:0.2941130000):0.0178149000	1uzr_A.pdb:0.0759430000):1.8733600000	(1jk0_A.pdb:0.1026860000	(2uw2_A.pdb:0.0151710000	1w68_A.pdb:0.0143070000):0.2221240000):1.1658300000):0.0251993000):0.4052820000	(1mxr_A.pdb:1.8425550000	3ee4_A.pdb:1.4707260000):0.4792200000):0.5340560000	((((2inc_B.pdb:1.1903370000	2inp_C.pdb:1.3304990000):2.0091200000	((2uw1_A.pdb:0.0000020000	2uw1_B.pdb:0.0088380000):0.0423649000	1afr_A.pdb:0.1613820000):0.6150740000):0.8134370000	1za0_A.pdb:2.2665990000):0.3598330000	(1mty_D.pdb:0.8805380000	3dhg_A.pdb:1.8744930000):1.2216400000):0.0000021819):0.2773830000):0.4434650000	3qhb_A.pdb:1.0859290000):0.0000020349	(1lko_A.pdb:1.0148140000	1yuz_A.pdb:0.5288850000):1.6991700000):0.5975270000	((((((1lb3_A.pdb:0.1096490000	2za7_A.pdb:0.1097040000):0.3884140000	1bg7_A.pdb:0.1796180000):0.0586908000	1r03_A.pdb:0.2762550000):0.3324220000	1z6o_M.pdb:0.8829380000):0.5079610000	((((1eum_A.pdb:0.6182170000	1krq_A.pdb:0.5625860000):0.4996660000	2jd7_A.pdb:0.2851300000):0.2902540000	1vlg_A.pdb:0.2175120000):0.4630710000	3e6s_A.pdb:1.2194680000):0.2371060000):0.2216610000	1mty_B.pdb:3.3426070000):0.6067990000):0.5661490000	((((1bcf_A.pdb:0.0000010000	3e1q_A.pdb:0.0066560000):0.3084370000	2fkz_A.pdb:0.1788290000):0.5088160000	1jgc_A.pdb:0.1952110000):0.8224630000	1nfv_A.pdb:0.7212750000):0.4388320000):0.1579340000	2vzb_A.pdb:1.4366680000):0.5020350000):1.1042700000):0.2609090000):0.0681005000):0.0746356000	(1n1q_A.pdb:0.3987530000	2chp_A.pdb:0.6566680000):0.1451610000);
(1ji5_A.pdb:0.3550670000	(1jig_A.pdb:0.2145290000	((1qgh_A.pdb:0.4588140000	(2ux1_A.pdb:0.5089160000	(((1dps_A.pdb:0.0000020000	1jts_A.pdb:0.0196680000):0.2847650000	1o9r_A.pdb:0.3567580000):0.6903140000	1uvh_A.pdb:0.8297590000):0.6910740000):0.1818050000):0.4423370000	((1ji4_A.pdb:0.9043510000	2fjc_A.pdb:0.8133480000):0.0805252000	((1tjo_A.pdb:0.0000020000	1tk6_A.pdb:0.0000010000):0.9520270000	(((((2fzf_A.pdb:2.9998440000	(((1z6o_A.pdb:2.6006930000	1otk_A.pdb:1.9227030000):0.8702470000	(((1oqu_A.pdb:0.2038830000	1uzr_A.pdb:0.1105290000):0.1821950000	1r2f_A.pdb:0.0850850000):2.2965700000	(1jk0_A.pdb:0.0056850000	(2uw2_A.pdb:0.0201730000	1w68_A.pdb:0.0339560000):0.3174420000):2.0855800000):0.5043790000):0.3046860000	((1mxr_A.pdb:1.3174900000	3ee4_A.pdb:1.5533320000):0.7881610000	((((((2inc_B.pdb:1.5307440000	2inp_C.pdb:1.9614210000):2.6432900000	2uw1_B.pdb:0.0108960000):0.0126175000	2uw1_A.pdb:0.0000020000):0.0000027948	1afr_A.pdb:0.1654690000):1.7026100000	1za0_A.pdb:1.7801430000):0.6840520000	(1mty_D.pdb:1.2290250000	3dhg_A.pdb:1.1642320000):2.0880400000):0.0000025669):0.0846646000):0.2128860000):0.3186140000	((((((1lb3_A.pdb:0.0125120000	2za7_A.pdb:0.1198440000):0.3842370000	1bg7_A.pdb:0.1223320000):0.0844650000	1r03_A.pdb:0.2496640000):0.4381970000	1z6o_M.pdb:1.2060580000):0.4331720000	1mty_B.pdb:4.2830030000):0.1684530000	((1eum_A.pdb:0.6514640000	1krq_A.pdb:0.4391950000):0.5526420000	((3e6s_A.pdb:1.7124480000	2jd7_A.pdb:0.4200270000):0.0544824000	1vlg_A.pdb:0.3365120000):0.1454520000):0.2926430000):0.8694450000):0.2598020000	((1lko_A.pdb:1.0368280000	1yuz_A.pdb:0.6986870000):1.6702000000	3qhb_A.pdb:1.5426140000):0.1008990000):0.5147300000	((((1bcf_A.pdb:0.0000010000	3e1q_A.pdb:0.0066230000):0.3664210000	2fkz_A.pdb:0.1624730000):0.2850370000	1jgc_A.pdb:0.5473610000):0.6804510000	1nfv_A.pdb:1.2469650000):0.2763190000):0.3770530000	2vzb_A.pdb:1.3432260000):0.4928420000):0.8588130000):0.4075800000):0.3566250000):0.1144280000	(1n1q_A.pdb:0.4173070000	2chp_A.pdb:0.7760370000):0.1444470000);
(1ji5_A.pdb:0.3685010000	((1jig_A.pdb:0.1450360000	((1qgh_A.pdb:0.4988290000	2ux1_A.pdb:0.7573730000):0.4576860000	(1ji4_A.pdb:0.8291070000	2fjc_A.pdb:0.8156250000):0.5003790000):0.3205510000):0.0149684000	(((1dps_A.pdb:0.0000020000	1jts_A.pdb:0.0430970000):0.5738720000	1o9r_A.pdb:0.2166400000):0.4091600000	(1uvh_A.pdb:1.2803500000	((1tjo_A.pdb:0.0000010000	1tk6_A.pdb:0.0000020000):0.9529430000	((((((2fzf_A.pdb:3.4788370000	(((((1z6o_A.pdb:1.8123080000	1otk_A.pdb:1.4331820000):2.1285100000	(1jk0_A.pdb:0.0760340000	(2uw2_A.pdb:0.0254360000	1w68_A.pdb:0.0404710000):0.3050950000):0.9556760000):0.2794640000	((1oqu_A.pdb:0.2609990000	1uzr_A.pdb:0.1105350000):0.0583625000	1r2f_A.pdb:0.2609620000):1.8216200000):0.5974740000	(1mxr_A.pdb:1.7622400000	3ee4_A.pdb:1.2824910000):0.7650390000):0.3049240000	(1mty_D.pdb:1.2275690000	3dhg_A.pdb:1.5246870000):1.0377800000):0.2162940000):0.1036350000	(((2inc_B.pdb:1.6097970000	2inp_C.pdb:0.9914560000):2.5532800000	((2uw1_A.pdb:0.0000020000	2uw1_B.pdb:0.0174460000):0.0562563000	1afr_A.pdb:0.1720360000):0.5994890000):0.8221800000	1za0_A.pdb:2.1194110000):0.5565810000):0.4162980000	((1lko_A.pdb:0.9148630000	1yuz_A.pdb:1.1213490000):1.5989300000	3qhb_A.pdb:0.8320030000):0.2128090000):0.6216540000	(((((1lb3_A.pdb:0.1228160000	2za7_A.pdb:0.1062270000):0.3610060000	(1bg7_A.pdb:0.1833800000	1r03_A.pdb:0.3040690000):0.0420992000):0.3809040000	1z6o_M.pdb:0.9312020000):0.3991080000	((((1eum_A.pdb:0.5296510000	1krq_A.pdb:0.4172420000):0.4463510000	3e6s_A.pdb:1.1477590000):0.2685090000	2jd7_A.pdb:0.2822510000):0.3361390000	1vlg_A.pdb:0.1763490000):0.5225480000):0.1042970000	1mty_B.pdb:3.2377100000):0.8623940000):0.2038750000	((((1bcf_A.pdb:0.0000010000	3e1q_A.pdb:0.0000030000):0.3000120000	2fkz_A.pdb:0.1732690000):0.4313970000	1jgc_A.pdb:0.4275880000):1.0764100000	1nfv_A.pdb:0.6745110000):0.5982250000):0.0972976000	2vzb_A.pdb:1.6982680000):1.0074900000):0.5832830000):0.2857640000):0.7851570000):0.0949143000	(1n1q_A.pdb:0.4528140000	2chp_A.pdb:0.8018720000):0.0908970000);
(1ji5_A.pdb:0.3342750000	(1jig_A.pdb:0.1372480000	((1qgh_A.pdb:0.5291400000	(2ux1_A.pdb:0.5773340000	(((1dps_A.pdb:0.0000010000	1jts_A.pdb:0.0127710000):0.2966610000	1o9r_A.pdb:0.3871930000):0.3261720000	1uvh_A.pdb:1.2206920000):0.6506830000):0.2327550000):0.3268710000	((1ji4_A.pdb:0.6102030000	2fjc_A.pdb:0.9746920000):0.2247890000	((1tjo_A.pdb:0.0000010000	1tk6_A.pdb:0.0000010000):1.2663000000	(((((2fzf_A.pdb:2.4173440000	(((((((1z6o_A.pdb:2.1386370000	1otk_A.pdb:1.7699960000):1.6633200000	(1jk0_A.pdb:0.0000030000	(2uw2_A.pdb:0.0054500000	1w68_A.pdb:0.0133030000):0.3656790000):0.9573060000):0.3687400000	((1oqu_A.pdb:0.1510780000	1uzr_A.pdb:0.0907790000):0.1223570000	1r2f_A.pdb:0.1388480000):1.7150300000):0.3793360000	3ee4_A.pdb:1.5670480000):0.2892110000	1mxr_A.pdb:1.6825780000):1.1308600000	(1mty_D.pdb:2.0089790000	3dhg_A.pdb:0.4924030000):2.1271100000):0.0258486000	(((2inc_B.pdb:1.8012270000	2inp_C.pdb:0.9640990000):3.2648200000	((2uw1_A.pdb:0.0000020000	2uw1_B.pdb:0.0000020000):0.0534534000	1afr_A.pdb:0.1419800000):0.9773900000):0.6832210000	1za0_A.pdb:1.8571520000):0.3139970000):0.0829587000):0.4677670000	((((1lb3_A.pdb:0.0948180000	2za7_A.pdb:0.0860150000):0.2367000000	((1bg7_A.pdb:0.0793320000	1z6o_M.pdb:1.3958390000):0.0266564000	1r03_A.pdb:0.3626010000):0.1388850000):0.0420643000	1mty_B.pdb:3.6779260000):0.2514540000	(((1eum_A.pdb:0.5496520000	1krq_A.pdb:0.4335120000):0.4843940000	(2jd7_A.pdb:0.3776550000	1vlg_A.pdb:0.4715170000):0.0903686000):0.3519660000	3e6s_A.pdb:0.7615060000):0.2320590000):0.7626570000):0.2444800000	((1lko_A.pdb:0.9485290000	1yuz_A.pdb:0.9569760000):1.1746700000	3qhb_A.pdb:1.4271470000):0.3668440000):0.2413130000	((((1bcf_A.pdb:0.0000010000	3e1q_A.pdb:0.0113150000):0.3866540000	2fkz_A.pdb:0.0984450000):0.5906440000	1jgc_A.pdb:0.2584680000):0.6755810000	1nfv_A.pdb:0.9862860000):0.3273840000):0.2873210000	2vzb_A.pdb:1.2833200000):0.8308930000):0.5148600000):0.2861470000):0.2769420000):0.0401660000	(1n1q_A.pdb:0.4395500000	2chp_A.pdb:0.7444510000):0.0944840000);
(1ji5_A.pdb:0.3406990000	(1jig_A.pdb:0.2640570000	(((1qgh_A.pdb:0.5818160000	2ux1_A.pdb:0.5817870000):0.3283280000	(1ji4_A.pdb:1.1369760000	2fjc_A.pdb:0.7681090000):0.5355930000):0.3426230000	((((1dps_A.pdb:0.0000020000	1jts_A.pdb:0.0372830000):0.5357690000	1o9r_A.pdb:0.2944980000):0.5597770000	1uvh_A.pdb:1.1483310000):0.4727410000	((1tjo_A.pdb:0.0000010000	1tk6_A.pdb:0.0000010000):0.9559690000	(((((2fzf_A.pdb:2.0165950000	((((((1z6o_A.pdb:2.2899440000	1otk_A.pdb:1.5098970000):2.4555200000	(1jk0_A.pdb:0.0280170000	(2uw2_A.pdb:0.0227360000	1w68_A.pdb:0.0311010000):0.3405570000):1.4290700000):0.5368710000	((1oqu_A.pdb:0.2798210000	1uzr_A.pdb:0.0896850000):0.1581070000	1r2f_A.pdb:0.1458960000):1.1709500000):0.9461390000	(1mxr_A.pdb:1.2759760000	3ee4_A.pdb:2.2751520000):0.6653920000):0.0000027709	(((2inc_B.pdb:1.4837520000	2inp_C.pdb:1.1519020000):3.2268400000	((2uw1_A.pdb:0.0000020000	2uw1_B.pdb:0.0089280000):0.0064089200	1afr_A.pdb:0.1673510000):0.6803960000):0.9003450000	1za0_A.pdb:2.1410600000):0.5353680000):0.0000023799	(1mty_D.pdb:1.5141570000	3dhg_A.pdb:1.4770980000):3.1010600000):0.4970100000):0.2533440000	((1lko_A.pdb:0.3897210000	1yuz_A.pdb:1.2088610000):1.5153200000	3qhb_A.pdb:0.7702460000):0.3023470000):0.2471920000	((((((1lb3_A.pdb:0.0801010000	2za7_A.pdb:0.0486310000):0.3545050000	1bg7_A.pdb:0.1205170000):0.0384493000	1r03_A.pdb:0.2810660000):0.2681150000	1z6o_M.pdb:1.0519880000):0.3726300000	1mty_B.pdb:3.8913750000):0.0000027473	((1eum_A.pdb:0.5228760000	1krq_A.pdb:0.3226180000):0.6195270000	((3e6s_A.pdb:1.6338220000	2jd7_A.pdb:0.1394380000):0.2060430000	1vlg_A.pdb:0.3078230000):0.2034910000):0.3618250000):0.7890130000):0.4227540000	2vzb_A.pdb:1.5571320000):0.0558495000	((((1bcf_A.pdb:0.0000010000	3e1q_A.pdb:0.0125290000):0.3332260000	2fkz_A.pdb:0.1274250000):0.3427350000	1jgc_A.pdb:0.6766880000):0.7552450000	1nfv_A.pdb:1.1830690000):0.2935190000):0.3931240000):0.4239700000):0.4565150000):0.3090080000):0.0722842000	(1n1q_A.pdb:0.4611800000	2chp_A.pdb:0.7131170000):0.0871713000);
(1ji5_A.pdb:0.2162970000	(1jig_A.pdb:0.1268280000	(((1qgh_A.pdb:0.3615470000	2ux1_A.pdb:0.9539860000):0.3192340000	((((1dps_A.pdb:0.0000010000	1jts_A.pdb:0.0139090000):0.5174420000	1o9r_A.pdb:0.3121440000):0.6998670000	1uvh_A.pdb:0.7737720000):0.3604630000	((1tjo_A.pdb:0.0000010000	1tk6_A.pdb:0.0000010000):0.5387910000	(((((2fzf_A.pdb:1.8771560000	(((((1z6o_A.pdb:2.0800120000	1otk_A.pdb:1.9466150000):1.4553000000	(1jk0_A.pdb:0.0351030000	(2uw2_A.pdb:0.0306410000	1w68_A.pdb:0.0316300000):0.3088470000):1.2553900000):0.7319170000	((1oqu_A.pdb:0.2114650000	1uzr_A.pdb:0.0816550000):0.1765100000	1r2f_A.pdb:0.1563900000):1.3129500000):0.2548910000	(1mxr_A.pdb:1.3208650000	3ee4_A.pdb:1.7625020000):0.4123700000):0.3592480000	(((((2inc_B.pdb:2.0973740000	2inp_C.pdb:1.0282530000):1.7712900000	1mty_B.pdb:2.5934390000):0.4736230000	1za0_A.pdb:1.5979300000):0.7307870000	((2uw1_A.pdb:0.0000020000	2uw1_B.pdb:0.0043960000):0.0000020597	1afr_A.pdb:0.1874100000):1.2871400000):0.4647100000	(1mty_D.pdb:1.4178050000	3dhg_A.pdb:1.1393270000):1.9448100000):0.2344120000):0.3442680000):0.3687710000	(((((1lb3_A.pdb:0.0871300000	2za7_A.pdb:0.0366700000):0.4613850000	1bg7_A.pdb:0.1310170000):0.1250050000	1r03_A.pdb:0.1616160000):0.2592940000	1z6o_M.pdb:1.0575800000):0.3767650000	((1eum_A.pdb:0.7312890000	1krq_A.pdb:0.3164270000):0.4227490000	(3e6s_A.pdb:1.2291780000	(2jd7_A.pdb:0.3557820000	1vlg_A.pdb:0.2506330000):0.1868210000):0.1182700000):0.3216130000):0.6797970000):0.1379330000	((1lko_A.pdb:0.8331880000	1yuz_A.pdb:0.7044020000):1.5890900000	3qhb_A.pdb:1.3817590000):0.2879880000):0.3209260000	((((1bcf_A.pdb:0.0000010000	3e1q_A.pdb:0.0069480000):0.2712620000	2fkz_A.pdb:0.1795350000):0.4199180000	1jgc_A.pdb:0.3758960000):0.7350230000	1nfv_A.pdb:1.1203230000):0.2502140000):0.0840283000	2vzb_A.pdb:1.1259670000):0.9556470000):0.4761520000):0.6502430000):0.0787261000	(1ji4_A.pdb:0.8735790000	2fjc_A.pdb:1.0485550000):0.5298890000):0.1779630000):0.0807283000	(1n1q_A.pdb:0.3144620000	2chp_A.pdb:0.5819440000):0.1295280000);
(1ji5_A.pdb:0.2859860000	(1jig_A.pdb:0.1669900000	(((1qgh_A.pdb:0.3861080000	2ux1_A.pdb:1.1355320000):0.2927990000	(1ji4_A.pdb:0.9100330000	2fjc_A.pdb:1.4817310000):0.5012800000):0.3068100000	((((1dps_A.pdb:0.0000020000	1jts_A.pdb:0.0000020000):0.5005690000	1o9r_A.pdb:0.2718040000):0.3172640000	1uvh_A.pdb:1.4290660000):0.7245450000	((1tjo_A.pdb:0.0000010000	1tk6_A.pdb:0.0000020000):1.1271900000	((((((2fzf_A.pdb:2.0716280000	(1z6o_A.pdb:1.6653910000	1otk_A.pdb:1.3844870000):1.4736400000):0.1894190000	(1lko_A.pdb:0.9028590000	1yuz_A.pdb:0.7451400000):1.5004100000):0.2894440000	(3qhb_A.pdb:0.9989060000	(((1oqu_A.pdb:0.2117870000	1uzr_A.pdb:0.1170080000):0.3307900000	1r2f_A.pdb:0.0813850000):1.4117300000	((((1mxr_A.pdb:1.2945820000	3ee4_A.pdb:2.0057000000):0.4536390000	(1jk0_A.pdb:0.0401980000	(2uw2_A.pdb:0.0383700000	1w68_A.pdb:0.0023150000):0.3279520000):1.6523600000):0.4211290000	(((2inc_B.pdb:1.2830480000	2inp_C.pdb:1.9455060000):3.5527000000	((2uw1_A.pdb:0.0000020000	2uw1_B.pdb:0.0137640000):0.0493626000	1afr_A.pdb:0.1418040000):0.8435370000):1.2570200000	1za0_A.pdb:1.3871900000):0.2231980000):0.2305260000	(1mty_D.pdb:1.3525580000	3dhg_A.pdb:1.5853860000):1.6697600000):0.2789870000):0.8395190000):0.2662830000):0.4489090000	((((1bcf_A.pdb:0.0000010000	3e1q_A.pdb:0.0000030000):0.3514100000	2fkz_A.pdb:0.1833060000):0.3892670000	1jgc_A.pdb:0.3746910000):0.7328130000	1nfv_A.pdb:0.7555490000):0.3357080000):0.3778990000	2vzb_A.pdb:1.5787620000):0.1494790000	((((((1lb3_A.pdb:0.0509720000	2za7_A.pdb:0.1042200000):0.3511460000	1bg7_A.pdb:0.1781250000):0.1085940000	1r03_A.pdb:0.1728590000):0.5804400000	1z6o_M.pdb:0.9240930000):0.3306680000	(((1eum_A.pdb:0.8607860000	1krq_A.pdb:0.1873020000):0.4008870000	3e6s_A.pdb:1.2620210000):0.2064230000	(2jd7_A.pdb:0.2973720000	1vlg_A.pdb:0.4343940000):0.1471080000):0.5231690000):0.0525865000	1mty_B.pdb:2.6396780000):0.7516900000):0.6075170000):0.5229480000):0.3702900000):0.1187580000):0.2162850000	(1n1q_A.pdb:0.5139160000	2chp_A.pdb:0.8714620000):0.1098190000);
(1ji5_A.pdb:0.2554600000	(1jig_A.pdb:0.2078740000	((1qgh_A.pdb:0.4842670000	2ux1_A.pdb:0.7132390000):0.1640890000	(1ji4_A.pdb:0.6582530000	2fjc_A.pdb:0.8357500000):0.3995030000):0.4150730000):0.1572480000	((1n1q_A.pdb:0.1466460000	(((1dps_A.pdb:0.0000020000	1jts_A.pdb:0.0132180000):0.5185980000	1o9r_A.pdb:0.2215920000):0.6935450000	(1uvh_A.pdb:0.7590640000	((1tjo_A.pdb:0.0000010000	1tk6_A.pdb:0.0000010000):0.9475230000	(((((((2fzf_A.pdb:1.8965320000	((((((1z6o_A.pdb:1.8405530000	1otk_A.pdb:1.4622470000):1.7303900000	(1jk0_A.pdb:0.1183370000	(2uw2_A.pdb:0.0242480000	1w68_A.pdb:0.0246880000):0.2564830000):1.7070500000):0.3134070000	((1oqu_A.pdb:0.1626140000	1uzr_A.pdb:0.1728190000):0.0882578000	1r2f_A.pdb:0.1942200000):1.7767700000):0.7358170000	(((((2inc_B.pdb:1.1241760000	2inp_C.pdb:1.8107580000):3.0473300000	2uw1_B.pdb:0.0000020000):0.0086870500	2uw1_A.pdb:0.0000020000):0.0395966000	1afr_A.pdb:0.2376540000):0.7829220000	1za0_A.pdb:2.3240860000):0.5529750000):0.0770173000	(1mty_D.pdb:2.0361150000	3dhg_A.pdb:0.7967620000):2.4491400000):0.0875528000	(1mxr_A.pdb:1.8275210000	3ee4_A.pdb:1.3352540000):0.9582880000):0.2609740000):0.3662610000	3qhb_A.pdb:1.5420540000):0.2773510000	(1lko_A.pdb:1.1051730000	1yuz_A.pdb:0.9144570000):1.5569600000):0.4272860000	((((1lb3_A.pdb:0.0655920000	2za7_A.pdb:0.0993130000):0.2784620000	(1bg7_A.pdb:0.1171710000	1r03_A.pdb:0.3761620000):0.1494740000):0.3921490000	1z6o_M.pdb:0.9670360000):0.1049270000	(((1eum_A.pdb:0.6052980000	1krq_A.pdb:0.3408050000):0.2316700000	3e6s_A.pdb:1.0784930000):0.2717830000	(2jd7_A.pdb:0.3910790000	1vlg_A.pdb:0.4052800000):0.1787860000):0.3656830000):0.4693480000):0.5954780000	1mty_B.pdb:4.2318960000):0.6324340000	((((1bcf_A.pdb:0.0000010000	3e1q_A.pdb:0.0064450000):0.2616740000	2fkz_A.pdb:0.2103340000):0.4517100000	1jgc_A.pdb:0.2002310000):0.7617220000	1nfv_A.pdb:1.1430140000):0.7735190000):0.0000029285	2vzb_A.pdb:0.9931350000):0.7434700000):0.5655720000):0.3268590000):0.5127290000):0.1977620000	2chp_A.pdb:0.6036400000):0.0619684000);
(1ji5_A.pdb:0.2485740000	(1jig_A.pdb:0.1616940000	((1qgh_A.pdb:0.2527910000	2ux1_A.pdb:0.6136550000):0.3552450000	((1ji4_A.pdb:0.7777270000	2fjc_A.pdb:1.0165970000):0.2408050000	((((1dps_A.pdb:0.0000020000	1jts_A.pdb:0.0065480000):0.3661290000	1o9r_A.pdb:0.2777810000):0.3111040000	1uvh_A.pdb:0.9723200000):0.4503840000	((1tjo_A.pdb:0.0000020000	1tk6_A.pdb:0.0000010000):0.8636260000	(((((2fzf_A.pdb:2.4178670000	((((1z6o_A.pdb:1.0931300000	1otk_A.pdb:1.7409240000):2.9725000000	((2uw1_A.pdb:0.0000020000	2uw1_B.pdb:0.0089310000):0.0242174000	1afr_A.pdb:0.1386600000):1.5292500000):0.0000024020	(((2inc_B.pdb:3.1012740000	2inp_C.pdb:0.0000030000):2.9266100000	1mty_B.pdb:1.6220690000):0.9410020000	1za0_A.pdb:1.5228060000):0.2755380000):0.4008220000	(((1oqu_A.pdb:0.1686050000	1uzr_A.pdb:0.1530730000):0.1145740000	1r2f_A.pdb:0.1866530000):2.1475200000	(((1mxr_A.pdb:1.1987260000	(1jk0_A.pdb:0.0000020000	(2uw2_A.pdb:0.0080050000	1w68_A.pdb:0.0257040000):0.3490680000):1.4953800000):0.2457840000	3ee4_A.pdb:1.3846640000):0.2803980000	(1mty_D.pdb:1.2972520000	3dhg_A.pdb:1.5257220000):2.6882500000):0.4671300000):0.0000023903):0.2184230000):0.2513590000	((((((((1lb3_A.pdb:0.0678470000	2za7_A.pdb:0.0881400000):0.4356820000	1bg7_A.pdb:0.0803240000):0.2616000000	1r03_A.pdb:0.1517630000):0.1843220000	1z6o_M.pdb:1.2089950000):0.4917830000	(1eum_A.pdb:0.5283830000	1krq_A.pdb:0.2706810000):0.4983040000):0.2961990000	3e6s_A.pdb:1.1746580000):0.1861590000	2jd7_A.pdb:0.4508670000):0.2836390000	1vlg_A.pdb:0.0851660000):0.7641300000):0.6480450000	3qhb_A.pdb:1.3108040000):0.0000023310	(1lko_A.pdb:0.9963420000	1yuz_A.pdb:0.5123250000):1.7037100000):0.0618138000	(2vzb_A.pdb:1.6144270000	((((1bcf_A.pdb:0.0000010000	3e1q_A.pdb:0.0066250000):0.2976880000	2fkz_A.pdb:0.1547260000):0.3626830000	1jgc_A.pdb:0.5419680000):0.4237010000	1nfv_A.pdb:1.3142640000):0.3124610000):0.4636760000):1.1020400000):0.6047540000):0.3094400000):0.3088590000):0.0964214000):0.0734743000	(1n1q_A.pdb:0.3327270000	2chp_A.pdb:0.4121150000):0.0920004000);
(1ji5_A.pdb:0.1954630000	((1jig_A.pdb:0.1608720000	((1qgh_A.pdb:0.3909040000	(2ux1_A.pdb:0.6798600000	(((1dps_A.pdb:0.0000010000	1jts_A.pdb:0.0127670000):0.4190980000	1o9r_A.pdb:0.2264020000):0.3729810000	1uvh_A.pdb:1.0584630000):0.5912540000):0.2605480000):0.3972640000	((1ji4_A.pdb:0.7992620000	2fjc_A.pdb:0.7854390000):0.1986500000	((1tjo_A.pdb:0.0000010000	1tk6_A.pdb:0.0000010000):0.8929450000	(((((((((2fzf_A.pdb:1.6607590000	3ee4_A.pdb:1.8754730000):0.2226440000	((((1oqu_A.pdb:0.2303190000	1uzr_A.pdb:0.1174120000):0.0949643000	1r2f_A.pdb:0.2587390000):1.7092000000	(1jk0_A.pdb:0.0000020000	(2uw2_A.pdb:0.0247980000	1w68_A.pdb:0.0417900000):0.4154070000):1.6905000000):0.4251180000	1mxr_A.pdb:1.6758140000):0.6430380000):0.3292810000	(((1z6o_A.pdb:1.8426050000	1otk_A.pdb:1.2014420000):2.1230400000	((2inc_B.pdb:1.6571610000	2inp_C.pdb:1.5200550000):1.9508900000	1mty_B.pdb:2.3112000000):0.9047110000):0.0915184000	(((2uw1_A.pdb:0.0000020000	2uw1_B.pdb:0.0095860000):0.0372778000	1afr_A.pdb:0.1462020000):1.5125300000	1za0_A.pdb:2.1812640000):0.0983916000):0.2824990000):0.2758440000	(1mty_D.pdb:1.4481150000	3dhg_A.pdb:1.2120950000):1.1023500000):0.6888270000	3qhb_A.pdb:1.1529480000):0.5153650000	(1lko_A.pdb:1.0903250000	1yuz_A.pdb:0.6135770000):1.7354700000):0.2024510000	((((1lb3_A.pdb:0.0887760000	2za7_A.pdb:0.0560900000):0.3436860000	(1bg7_A.pdb:0.0957810000	1r03_A.pdb:0.3305150000):0.1180190000):0.2455400000	1z6o_M.pdb:1.1113060000):0.3386720000	((((1eum_A.pdb:0.6960580000	1krq_A.pdb:0.4293970000):0.3909030000	3e6s_A.pdb:1.5687570000):0.2267760000	2jd7_A.pdb:0.1579150000):0.3190430000	1vlg_A.pdb:0.2208060000):0.4622520000):1.0202300000):0.3612800000	((((1bcf_A.pdb:0.0000010000	3e1q_A.pdb:0.0000030000):0.2021750000	2fkz_A.pdb:0.1502860000):0.6129460000	1jgc_A.pdb:0.1813890000):0.9268680000	1nfv_A.pdb:0.9666380000):0.2882130000):0.2393240000	2vzb_A.pdb:1.0616680000):0.3104820000):1.1261900000):0.2315710000):0.0633360000):0.0906964000	1n1q_A.pdb:0.3156420000):0.2015860000	2chp_A.pdb:0.6768300000);
(1ji5_A.pdb:0.3656230000	(1jig_A.pdb:0.2909850000	((1qgh_A.pdb:0.5678490000	2ux1_A.pdb:0.8945740000):0.4962350000	((1ji4_A.pdb:1.0466940000	2fjc_A.pdb:1.1982760000):0.2989670000	((((1dps_A.pdb:0.0000020000	1jts_A.pdb:0.0266360000):0.6216100000	1o9r_A.pdb:0.3103130000):0.4679110000	1uvh_A.pdb:1.1856910000):0.4436320000	((1tjo_A.pdb:0.0000020000	1tk6_A.pdb:0.0000010000):1.0459500000	((((((2fzf_A.pdb:2.5233790000	((((1z6o_A.pdb:3.0037760000	1otk_A.pdb:1.1025200000):2.3408700000	((2inc_B.pdb:2.6842130000	2inp_C.pdb:0.9582690000):3.1131800000	1mty_B.pdb:1.6496610000):0.7784830000):0.6048520000	(((2uw1_A.pdb:0.0000020000	2uw1_B.pdb:0.0088880000):0.0359978000	1afr_A.pdb:0.1804220000):1.5200000000	1za0_A.pdb:2.1093040000):0.2144200000):0.2403940000	((((1oqu_A.pdb:0.1819960000	1uzr_A.pdb:0.1438020000):0.1052770000	1r2f_A.pdb:0.1518570000):0.8739610000	(1jk0_A.pdb:0.1370350000	(2uw2_A.pdb:0.0418230000	1w68_A.pdb:0.0258460000):0.2067830000):1.9204200000):1.1933000000	((1mxr_A.pdb:1.8364810000	3ee4_A.pdb:1.6827070000):0.4994240000	(1mty_D.pdb:1.4549410000	3dhg_A.pdb:1.5460330000):1.7284100000):0.1270450000):0.0301033000):0.4471630000):0.4257610000	(((((1lb3_A.pdb:0.0392030000	2za7_A.pdb:0.1668070000):0.2915700000	1bg7_A.pdb:0.1268920000):0.1099360000	1r03_A.pdb:0.1833550000):0.4562870000	1z6o_M.pdb:0.7332310000):0.2380120000	(((1eum_A.pdb:0.6716840000	1krq_A.pdb:0.2223950000):0.5720290000	3e6s_A.pdb:1.0565490000):0.2499960000	(2jd7_A.pdb:0.5391330000	1vlg_A.pdb:0.3724620000):0.2825720000):0.3119550000):0.7120400000):0.1742050000	3qhb_A.pdb:1.3370460000):0.1222960000	(1lko_A.pdb:0.6703660000	1yuz_A.pdb:1.2275000000):2.0815600000):0.2943950000	((((1bcf_A.pdb:0.0000010000	3e1q_A.pdb:0.0000030000):0.1945860000	2fkz_A.pdb:0.2351900000):0.2520300000	1jgc_A.pdb:0.4623210000):0.5954810000	1nfv_A.pdb:0.9870940000):0.7013880000):0.2973170000	2vzb_A.pdb:1.2040680000):0.7721450000):0.2657520000):0.5097310000):0.3944710000):0.2629280000):0.0650199000	(1n1q_A.pdb:0.4200970000	2chp_A.pdb:0.7825520000):0.1389980000);
(1ji5_A.pdb:0.2183990000	(1jig_A.pdb:0.1774030000	(((1qgh_A.pdb:0.2857260000	2ux1_A.pdb:0.6281910000):0.2924760000	((((1dps_A.pdb:0.0000020000	1jts_A.pdb:0.0329690000):0.5083670000	1o9r_A.pdb:0.3721090000):0.5353740000	1uvh_A.pdb:1.3036470000):0.4207120000	((1tjo_A.pdb:0.0000010000	1tk6_A.pdb:0.0000020000):1.4143700000	((((((2fzf_A.pdb:3.1619610000	((((1z6o_A.pdb:2.3562130000	1otk_A.pdb:2.2862100000):1.8312700000	(((1oqu_A.pdb:0.2669720000	1uzr_A.pdb:0.1734860000):0.1615390000	1r2f_A.pdb:0.1823920000):1.5266500000	(1jk0_A.pdb:0.0967550000	(2uw2_A.pdb:0.0141960000	1w68_A.pdb:0.0186250000):0.3113400000):1.5560200000):0.0570079000):0.6329800000	(1mxr_A.pdb:1.8961030000	3ee4_A.pdb:1.3028320000):0.9327010000):0.3548120000	(1mty_D.pdb:1.3872780000	3dhg_A.pdb:1.4304670000):1.3986100000):0.0000022821):0.0000026051	(((2inc_B.pdb:2.0216650000	2inp_C.pdb:0.9877880000):3.3639400000	((2uw1_A.pdb:0.0000020000	1afr_A.pdb:0.2058750000):0.0019685100	2uw1_B.pdb:0.0032530000):1.0140100000):0.3160610000	1za0_A.pdb:3.0128390000):0.3148000000):0.6148130000	((1lko_A.pdb:1.1344160000	1yuz_A.pdb:0.6530610000):1.8362800000	3qhb_A.pdb:1.0830220000):0.1410460000):0.2873780000	((((((1lb3_A.pdb:0.0721050000	2za7_A.pdb:0.0822180000):0.2539850000	1bg7_A.pdb:0.1021710000):0.0592470000	1r03_A.pdb:0.3138180000):0.4148600000	1z6o_M.pdb:1.0926570000):0.4653060000	1mty_B.pdb:3.2320340000):0.0747237000	((1eum_A.pdb:0.7104170000	1krq_A.pdb:0.3005060000):0.3066830000	(3e6s_A.pdb:1.0520620000	(2jd7_A.pdb:0.2478460000	1vlg_A.pdb:0.4830180000):0.2532040000):0.1266580000):0.3620930000):0.6333560000):0.2563970000	((((1bcf_A.pdb:0.0000010000	3e1q_A.pdb:0.0000030000):0.2107470000	2fkz_A.pdb:0.2187230000):0.4221980000	1jgc_A.pdb:0.3058080000):0.8373170000	1nfv_A.pdb:0.6740190000):0.3381920000):0.3204300000	2vzb_A.pdb:1.4037340000):0.4935510000):0.3888760000):0.4637900000):0.1545750000	(1ji4_A.pdb:0.8190230000	2fjc_A.pdb:0.9636540000):0.4877770000):0.2095830000):0.0652618000	(1n1q_A.pdb:0.3674310000	2chp_A.pdb:0.8486560000):0.1668040000);
(1ji5_A.pdb:0.1921930000	(1jig_A.pdb:0.1751510000	((1qgh_A.pdb:0.4077430000	(2ux1_A.pdb:0.3874480000	(((1dps_A.pdb:0.0063930000	1jts_A.pdb:0.0000020000):0.4023520000	1o9r_A.pdb:0.2163780000):0.4302040000	1uvh_A.pdb:1.1795260000):0.6669970000):0.5037340000):0.5715360000	((1ji4_A.pdb:0.8512800000	2fjc_A.pdb:0.7187170000):0.3097300000	((1tjo_A.pdb:0.0000010000	1tk6_A.pdb:0.0000010000):0.8054330000	(((((2fzf_A.pdb:4.1248440000	(3qhb_A.pdb:0.9146580000	((((((1z6o_A.pdb:1.4313160000	1otk_A.pdb:1.7328500000):1.8075400000	(1jk0_A.pdb:0.1218540000	(2uw2_A.pdb:0.0252570000	1w68_A.pdb:0.0097430000):0.2578520000):1.2325900000):0.6988510000	((1oqu_A.pdb:0.2194070000	1uzr_A.pdb:0.1349380000):0.1116430000	1r2f_A.pdb:0.2026590000):1.2884800000):0.4743180000	(1mxr_A.pdb:1.6772590000	3ee4_A.pdb:2.1195820000):0.2218360000):0.1476680000	(1mty_D.pdb:1.5993500000	3dhg_A.pdb:1.6663810000):1.2293800000):0.1872020000	(((2inc_B.pdb:1.8038230000	2inp_C.pdb:2.6973090000):2.4931300000	((2uw1_A.pdb:0.0000020000	2uw1_B.pdb:0.0088770000):0.0000025728	1afr_A.pdb:0.2032800000):0.7485140000):0.9335400000	1za0_A.pdb:1.8405080000):0.5064110000):0.6050170000):0.2176590000):0.2719340000	(1lko_A.pdb:0.7090540000	1yuz_A.pdb:0.6157800000):1.7973100000):0.2542430000	((((((1lb3_A.pdb:0.0973330000	2za7_A.pdb:0.1250010000):0.3581600000	1bg7_A.pdb:0.1763230000):0.0477081000	1r03_A.pdb:0.2918260000):0.5568110000	1z6o_M.pdb:0.8997970000):0.2660790000	1mty_B.pdb:3.4669710000):0.1542740000	(((1eum_A.pdb:0.7296110000	1krq_A.pdb:0.3622910000):0.5276420000	(2jd7_A.pdb:0.2674120000	1vlg_A.pdb:0.4156620000):0.1833270000):0.2720810000	3e6s_A.pdb:1.3503220000):0.2693850000):0.8045320000):0.4927990000	((((1bcf_A.pdb:0.0000010000	3e1q_A.pdb:0.0061450000):0.3499670000	2fkz_A.pdb:0.1377820000):0.2469760000	1jgc_A.pdb:0.6896460000):0.7560080000	1nfv_A.pdb:1.0551350000):0.3869300000):0.1208650000	2vzb_A.pdb:1.6404870000):0.5053250000):1.1033000000):0.3770480000):0.1332300000):0.1577420000	(1n1q_A.pdb:0.5365840000	2chp_A.pdb:0.7198290000):0.0937225000);
(1ji5_A.pdb:0.1944550000	((1jig_A.pdb:0.2458740000	(((1qgh_A.pdb:0.2226330000	2ux1_A.pdb:0.6627860000):0.1954920000	(1ji4_A.pdb:0.6560490000	2fjc_A.pdb:1.2519080000):0.3352890000):0.3168480000	((((1dps_A.pdb:0.0009710000	1jts_A.pdb:0.0242610000):0.4232490000	1o9r_A.pdb:0.1606240000):0.4575460000	1uvh_A.pdb:1.0000990000):0.4710380000	((1tjo_A.pdb:0.0000010000	1tk6_A.pdb:0.0000020000):0.9602440000	(((((((2fzf_A.pdb:2.1930200000	((1z6o_A.pdb:1.4224510000	1otk_A.pdb:2.1596860000):2.3683100000	(1jk0_A.pdb:0.0687330000	(2uw2_A.pdb:0.0122530000	1w68_A.pdb:0.0083350000):0.2491720000):0.9529370000):0.6744190000):0.6909380000	((1oqu_A.pdb:0.1858170000	1uzr_A.pdb:0.1531280000):0.1840230000	1r2f_A.pdb:0.1513000000):1.7850600000):0.4190600000	((1mxr_A.pdb:2.0014230000	3ee4_A.pdb:1.1329580000):0.5430220000	((((((2inc_B.pdb:1.6960060000	2inp_C.pdb:1.1752210000):3.9072700000	2uw1_B.pdb:0.0000020000):0.0182925000	2uw1_A.pdb:0.0000020000):0.0177097000	1afr_A.pdb:0.1630680000):1.8230500000	1za0_A.pdb:1.9403550000):0.3560070000	(1mty_D.pdb:1.4094560000	3dhg_A.pdb:1.3377530000):2.3675800000):0.2593130000):0.1792870000):0.5263530000	(((((1lb3_A.pdb:0.1038660000	2za7_A.pdb:0.0500450000):0.3223540000	(1bg7_A.pdb:0.0882210000	1r03_A.pdb:0.2735300000):0.0698273000):0.4795850000	1z6o_M.pdb:1.1853260000):0.3661140000	((((1eum_A.pdb:0.5285150000	1krq_A.pdb:0.4888450000):0.4891900000	3e6s_A.pdb:1.5559050000):0.2615070000	2jd7_A.pdb:0.2742490000):0.2180340000	1vlg_A.pdb:0.2225100000):0.4585790000):0.2994760000	1mty_B.pdb:3.8748110000):0.6914680000):0.2904210000	((1lko_A.pdb:1.4953590000	1yuz_A.pdb:0.5148320000):1.4529700000	3qhb_A.pdb:0.8300710000):0.6409710000):0.4863660000	1nfv_A.pdb:0.9441000000):0.3052540000	(2vzb_A.pdb:1.4367670000	(((1bcf_A.pdb:0.0000010000	3e1q_A.pdb:0.0000030000):0.4163650000	2fkz_A.pdb:0.2221130000):0.3923100000	1jgc_A.pdb:0.3166820000):0.9143660000):0.3269130000):0.5798440000):0.4892230000):0.3841430000):0.0294262000):0.0622266000	1n1q_A.pdb:0.3732620000):0.1845680000	2chp_A.pdb:0.7620990000);
(1ji5_A.pdb:0.3918910000	(1jig_A.pdb:0.2926110000	(((1qgh_A.pdb:0.2986410000	2ux1_A.pdb:0.5503780000):0.6097590000	(1ji4_A.pdb:0.8732320000	2fjc_A.pdb:1.0258890000):0.3507990000):0.0572076000	((((1dps_A.pdb:0.0030110000	1jts_A.pdb:0.0180480000):0.4510400000	1o9r_A.pdb:0.2281030000):0.2812440000	1uvh_A.pdb:1.5439330000):0.4613570000	((1tjo_A.pdb:0.0000010000	1tk6_A.pdb:0.0000020000):1.1042300000	((((2fzf_A.pdb:2.5753600000	(((((((1z6o_A.pdb:1.1916080000	1otk_A.pdb:1.9923580000):2.1919600000	(1jk0_A.pdb:0.0000030000	(2uw2_A.pdb:0.0000020000	1w68_A.pdb:0.0270610000):0.3515430000):0.9954200000):0.4945560000	((1oqu_A.pdb:0.1810060000	1uzr_A.pdb:0.1123280000):0.1816860000	1r2f_A.pdb:0.0752540000):1.1570200000):0.6261000000	3ee4_A.pdb:1.9504470000):0.7889360000	(1mxr_A.pdb:1.8314200000	1za0_A.pdb:1.7613510000):0.1053280000):0.1725540000	(1mty_D.pdb:1.1157940000	3dhg_A.pdb:1.7792670000):1.8624300000):0.4258230000	((2inc_B.pdb:2.2006720000	2inp_C.pdb:1.3735260000):1.9075600000	((2uw1_A.pdb:0.0000020000	1afr_A.pdb:0.1843700000):0.0035594300	2uw1_B.pdb:0.0009050000):0.7838090000):0.8608360000):0.0692803000):0.5145490000	3qhb_A.pdb:1.1359220000):0.4551710000	(2vzb_A.pdb:1.7612840000	((1lko_A.pdb:1.1704280000	1yuz_A.pdb:0.6009740000):2.5181800000	((((((1lb3_A.pdb:0.1099850000	2za7_A.pdb:0.0779360000):0.3180080000	1bg7_A.pdb:0.1312320000):0.0469473000	1r03_A.pdb:0.3903020000):0.4326540000	1z6o_M.pdb:0.9699870000):0.2818130000	(((1eum_A.pdb:0.4277640000	1krq_A.pdb:0.5005040000):0.6579140000	(3e6s_A.pdb:1.3712360000	2jd7_A.pdb:0.3383850000):0.1019750000):0.2179420000	1vlg_A.pdb:0.2580100000):0.4462940000):0.5643890000	1mty_B.pdb:2.7030750000):0.1400560000):0.0000021376):0.1737240000):0.1510710000	((((1bcf_A.pdb:0.0000010000	3e1q_A.pdb:0.0137020000):0.2422060000	2fkz_A.pdb:0.2472590000):0.3394540000	1jgc_A.pdb:0.3839560000):0.9005990000	1nfv_A.pdb:1.1398310000):0.1789750000):0.5278560000):0.3564520000):0.3528330000):0.1249950000):0.0529817000	(1n1q_A.pdb:0.3330580000	2chp_A.pdb:0.6012770000):0.0991925000);
(1ji5_A.pdb:0.3861200000	1jig_A.pdb:0.2105310000	((1n1q_A.pdb:0.4265130000	(((1qgh_A.pdb:0.4369690000	2ux1_A.pdb:0.5539840000):0.3501840000	(1ji4_A.pdb:0.6409170000	2fjc_A.pdb:1.0009520000):0.3661290000):0.1218270000	((((1dps_A.pdb:0.0000020000	1jts_A.pdb:0.0352130000):0.5416250000	1o9r_A.pdb:0.2557350000):0.2768440000	1uvh_A.pdb:1.1770210000):0.5882350000	((1tjo_A.pdb:0.0000010000	1tk6_A.pdb:0.0000020000):1.6062600000	(((((2fzf_A.pdb:1.8595310000	(((((1z6o_A.pdb:1.8518600000	1otk_A.pdb:1.9794840000):3.1498700000	(1jk0_A.pdb:0.0522270000	(2uw2_A.pdb:0.0090650000	1w68_A.pdb:0.0192790000):0.2961630000):0.9751490000):0.6792100000	((1oqu_A.pdb:0.1990330000	1uzr_A.pdb:0.1797020000):0.1271860000	1r2f_A.pdb:0.0827400000):1.6551500000):0.4354160000	(1mxr_A.pdb:2.1202640000	3ee4_A.pdb:1.4831690000):0.4771250000):0.3143440000	((((2inc_B.pdb:1.3461150000	2inp_C.pdb:1.3496670000):2.0017600000	(1mty_D.pdb:1.7556100000	3dhg_A.pdb:0.9905160000):0.9464030000):2.1299300000	1za0_A.pdb:1.6938740000):0.2833650000	((2uw1_A.pdb:0.0000020000	2uw1_B.pdb:0.0088820000):0.0679922000	1afr_A.pdb:0.1115540000):2.0554600000):0.2377990000):0.5050270000):0.2774610000	3qhb_A.pdb:1.4977820000):0.2206970000	((1lko_A.pdb:1.0595810000	1yuz_A.pdb:1.1761310000):1.6273700000	(((((((1lb3_A.pdb:0.0913810000	2za7_A.pdb:0.1034650000):0.4659420000	1r03_A.pdb:0.3979490000):0.0065752700	1bg7_A.pdb:0.1146280000):0.2222760000	1z6o_M.pdb:1.0987330000):0.3957630000	1mty_B.pdb:3.8184340000):0.3377050000	(((1eum_A.pdb:0.6991630000	1krq_A.pdb:0.3224640000):0.5648240000	3e6s_A.pdb:1.5474010000):0.2254240000	2jd7_A.pdb:0.3077680000):0.2374780000):0.1534960000	1vlg_A.pdb:0.0713890000):1.3714300000):0.2912430000):0.3473770000	2vzb_A.pdb:2.0601530000):0.0279780000	((((1bcf_A.pdb:0.0000010000	3e1q_A.pdb:0.0298690000):0.3011230000	2fkz_A.pdb:0.2054750000):0.5619040000	1jgc_A.pdb:0.2566480000):0.9330490000	1nfv_A.pdb:0.6293830000):0.3642490000):0.4821430000):0.4217700000):0.3780680000):0.0748980000):0.1214660000	2chp_A.pdb:0.7272230000):0.0898833000);
(1ji5_A.pdb:0.2144400000	(1jig_A.pdb:0.1790330000	((1qgh_A.pdb:0.2807720000	2ux1_A.pdb:0.7167190000):0.3686350000	(1ji4_A.pdb:0.9789650000	2fjc_A.pdb:0.8548360000):0.3557420000):0.2124620000):0.0998018000	((1n1q_A.pdb:0.1816000000	((((1dps_A.pdb:0.0000020000	1jts_A.pdb:0.0185770000):0.2965610000	1o9r_A.pdb:0.2748950000):0.1711980000	1uvh_A.pdb:1.1005320000):0.6369200000	((1tjo_A.pdb:0.0000020000	1tk6_A.pdb:0.0000020000):1.1281400000	(((((2fzf_A.pdb:1.9988000000	(((((((1z6o_A.pdb:3.0113210000	1otk_A.pdb:0.7131640000):2.4921800000	(1jk0_A.pdb:0.1800660000	(2uw2_A.pdb:0.0240570000	1w68_A.pdb:0.0261630000):0.2000320000):1.1141900000):0.2948770000	(1mxr_A.pdb:1.1076850000	3ee4_A.pdb:1.4143630000):0.5107970000):0.4735600000	((1oqu_A.pdb:0.1651900000	1uzr_A.pdb:0.1444550000):0.2280640000	1r2f_A.pdb:0.1042650000):1.5922400000):0.3004420000	1za0_A.pdb:1.6325180000):0.2300570000	(1mty_D.pdb:1.2022260000	3dhg_A.pdb:0.9879730000):1.9442700000):0.5042310000	((2inc_B.pdb:2.4667870000	2inp_C.pdb:0.7987890000):3.1532200000	((2uw1_A.pdb:0.0000020000	2uw1_B.pdb:0.0044470000):0.0000027392	1afr_A.pdb:0.2287080000):0.8785770000):0.8337150000):0.2199310000):0.3293000000	3qhb_A.pdb:1.0368610000):0.2741350000	(1lko_A.pdb:1.0353040000	1yuz_A.pdb:0.8528400000):1.5719200000):0.3728970000	(2vzb_A.pdb:1.3484110000	((((1bcf_A.pdb:0.0000010000	3e1q_A.pdb:0.0185340000):0.2728250000	2fkz_A.pdb:0.1201190000):0.3886850000	1jgc_A.pdb:0.5458660000):0.5358790000	1nfv_A.pdb:1.1534580000):0.4647570000):0.0583028000):0.3854900000	(((((1lb3_A.pdb:0.0882360000	2za7_A.pdb:0.0607280000):0.4014150000	1bg7_A.pdb:0.0897940000):0.0619658000	1r03_A.pdb:0.1890510000):0.4940050000	1z6o_M.pdb:0.8663840000):0.1562060000	(((1eum_A.pdb:0.5919450000	1krq_A.pdb:0.3405050000):0.5863770000	((3e6s_A.pdb:1.1951020000	2jd7_A.pdb:0.2759790000):0.1113220000	1vlg_A.pdb:0.2595770000):0.2864930000):0.3297110000	1mty_B.pdb:3.0168900000):0.0000020962):0.7588610000):0.5930870000):0.3523680000):0.6974970000):0.1385220000	2chp_A.pdb:0.6073600000):0.0821978000);
(1ji5_A.pdb:0.2544320000	(1jig_A.pdb:0.1946730000	((1n1q_A.pdb:0.2103490000	((((1dps_A.pdb:0.0203010000	1jts_A.pdb:0.0000020000):0.5710280000	1o9r_A.pdb:0.2545830000):0.4132210000	1uvh_A.pdb:0.8568450000):0.3273740000	((1tjo_A.pdb:0.0000010000	1tk6_A.pdb:0.0000010000):1.1327700000	((((((2fzf_A.pdb:1.8250390000	(((((1z6o_A.pdb:1.7265340000	1otk_A.pdb:1.0968550000):1.4808300000	((2inc_B.pdb:2.8079010000	2inp_C.pdb:0.0000030000):1.9514200000	1mty_B.pdb:1.6337290000):2.0134700000):0.0000022003	((2uw1_A.pdb:0.0000020000	2uw1_B.pdb:0.0131830000):0.0357512000	1afr_A.pdb:0.1733110000):1.7868500000):0.0680813000	1za0_A.pdb:2.7340790000):0.3357180000	((((1oqu_A.pdb:0.2094300000	1uzr_A.pdb:0.1812550000):0.2923000000	1r2f_A.pdb:0.0637750000):1.7421100000	(1jk0_A.pdb:0.1567830000	(2uw2_A.pdb:0.0160560000	1w68_A.pdb:0.0311510000):0.2115980000):1.1618100000):0.5068290000	((1mxr_A.pdb:1.1022310000	3ee4_A.pdb:1.4816650000):1.0847400000	(1mty_D.pdb:1.6125810000	3dhg_A.pdb:1.2647940000):2.0690800000):0.5317500000):0.4397710000):0.0664735000):0.2778660000	3qhb_A.pdb:1.2339030000):0.2820530000	(1lko_A.pdb:0.8475470000	1yuz_A.pdb:1.1348660000):1.5157100000):0.5053970000	(((((1lb3_A.pdb:0.1866920000	2za7_A.pdb:0.0425410000):0.4666810000	1bg7_A.pdb:0.1190440000):0.1019520000	1r03_A.pdb:0.2717290000):0.3938630000	1z6o_M.pdb:0.8538570000):0.8985050000	((((1eum_A.pdb:0.5245600000	1krq_A.pdb:0.3762210000):0.4345190000	3e6s_A.pdb:1.1624490000):0.2856030000	2jd7_A.pdb:0.2932420000):0.4978930000	1vlg_A.pdb:0.2175230000):0.1118120000):0.8402590000):0.4651470000	((((1bcf_A.pdb:0.0000010000	3e1q_A.pdb:0.0063890000):0.3722380000	2fkz_A.pdb:0.2073320000):0.4024910000	1jgc_A.pdb:0.3897240000):1.0204800000	1nfv_A.pdb:0.9323560000):0.2764580000):0.2469280000	2vzb_A.pdb:2.6094280000):0.5873960000):0.7237910000):0.4590190000):0.1104630000	2chp_A.pdb:0.6452580000):0.1019790000):0.1757540000	((1qgh_A.pdb:0.0714030000	2ux1_A.pdb:0.9221980000):0.5036110000	(1ji4_A.pdb:0.8608760000	2fjc_A.pdb:0.7912330000):0.3025870000):0.1796770000);
(1ji5_A.pdb:0.3304800000	1jig_A.pdb:0.2548590000	((1n1q_A.pdb:0.1719660000	2chp_A.pdb:0.7049550000):0.0876448000	(((1qgh_A.pdb:0.3731640000	2ux1_A.pdb:0.7909560000):0.2439190000	(1ji4_A.pdb:0.5544540000	2fjc_A.pdb:1.0589650000):0.6485860000):0.1168920000	(((((1dps_A.pdb:0.0000010000	1jts_A.pdb:0.0216750000):0.2574960000	1o9r_A.pdb:0.3672930000):0.5897110000	1uvh_A.pdb:0.8162790000):0.5364480000	(1tjo_A.pdb:0.0000010000	1tk6_A.pdb:0.0000010000):1.2485500000):0.2449140000	(((((((2fzf_A.pdb:2.1737210000	((1oqu_A.pdb:0.2694330000	1uzr_A.pdb:0.1458960000):0.2871800000	1r2f_A.pdb:0.0101570000):1.6372700000):0.3381680000	((((1z6o_A.pdb:2.3502320000	1otk_A.pdb:2.3382050000):1.9112700000	(1jk0_A.pdb:0.1042410000	(2uw2_A.pdb:0.0146820000	1w68_A.pdb:0.0237560000):0.2756330000):1.1218500000):0.7057000000	(3ee4_A.pdb:1.3745270000	(1mty_D.pdb:1.4101450000	3dhg_A.pdb:1.2890780000):2.0219600000):0.0356222000):0.6265790000	(((((2inc_B.pdb:1.1071720000	2inp_C.pdb:1.3433070000):5.2072500000	2uw1_B.pdb:0.0000020000):0.0044680100	2uw1_A.pdb:0.0000020000):0.0000023673	1afr_A.pdb:0.1739810000):1.3572200000	1za0_A.pdb:2.2302660000):0.2525640000):0.1364150000):0.1939360000	1mxr_A.pdb:1.5954900000):0.4264660000	((1lko_A.pdb:1.3211050000	1yuz_A.pdb:0.3217470000):2.2077100000	3qhb_A.pdb:1.3735620000):0.2755270000):0.3422250000	((((((1lb3_A.pdb:0.0485520000	2za7_A.pdb:0.0685750000):0.4171050000	1bg7_A.pdb:0.1778950000):0.0499398000	1r03_A.pdb:0.1929070000):0.4118300000	1z6o_M.pdb:1.1107390000):0.3153300000	((1eum_A.pdb:0.7058200000	1krq_A.pdb:0.2518250000):0.4525730000	(3e6s_A.pdb:1.3751830000	(2jd7_A.pdb:0.3595430000	1vlg_A.pdb:0.2693470000):0.1910070000):0.2453490000):0.1130770000):0.0000027923	1mty_B.pdb:4.1572940000):1.0077200000):0.4910320000	1nfv_A.pdb:1.0145110000):0.3175130000	(2vzb_A.pdb:1.2210630000	(((1bcf_A.pdb:0.0000010000	3e1q_A.pdb:0.0067390000):0.2723050000	2fkz_A.pdb:0.2088460000):0.3915930000	1jgc_A.pdb:0.5252730000):0.5510650000):0.2074540000):1.2088200000):0.3279810000):0.0373909000):0.0895031000);
(1ji5_A.pdb:0.3844840000	1jig_A.pdb:0.2925250000	(1n1q_A.pdb:0.4382710000	(2chp_A.pdb:0.7734650000	(((1qgh_A.pdb:0.2536310000	2ux1_A.pdb:0.7347080000):0.3353560000	((((1dps_A.pdb:0.0000020000	1jts_A.pdb:0.0203140000):0.3081940000	1o9r_A.pdb:0.3358890000):0.5330670000	1uvh_A.pdb:1.3731760000):0.2758470000	((1tjo_A.pdb:0.0000010000	1tk6_A.pdb:0.0000020000):1.1098200000	((((((2fzf_A.pdb:1.6579900000	3qhb_A.pdb:1.1807430000):0.3945480000	((((1z6o_A.pdb:2.9289010000	1otk_A.pdb:1.2674460000):2.4329900000	(((1oqu_A.pdb:0.2772140000	1uzr_A.pdb:0.1527350000):0.0890768000	1r2f_A.pdb:0.2141850000):1.4758200000	(1jk0_A.pdb:0.3424820000	(2uw2_A.pdb:0.0402270000	1w68_A.pdb:0.0000020000):0.1131510000):2.0114600000):0.0940799000):0.6252320000	(1mxr_A.pdb:1.6838780000	3ee4_A.pdb:1.6376210000):0.6365980000):0.3560820000	((((2inc_B.pdb:1.1479210000	2inp_C.pdb:1.6238910000):2.2996700000	((2uw1_A.pdb:0.0000020000	2uw1_B.pdb:0.0134980000):0.0253241000	1afr_A.pdb:0.1772920000):0.6846460000):0.8080580000	1za0_A.pdb:2.3658610000):0.3444860000	(1mty_D.pdb:1.6013580000	3dhg_A.pdb:1.2548330000):1.9189300000):0.0000026015):0.5126920000):0.3657790000	((((((1lb3_A.pdb:0.0940090000	2za7_A.pdb:0.0995630000):0.3389660000	1bg7_A.pdb:0.1289680000):0.1137770000	1r03_A.pdb:0.1779790000):0.4171800000	1z6o_M.pdb:1.1247490000):0.4375720000	1mty_B.pdb:3.9562700000):0.1500260000	(((1eum_A.pdb:0.7259960000	1krq_A.pdb:0.3760320000):0.1214980000	3e6s_A.pdb:1.5592360000):0.4199170000	(2jd7_A.pdb:0.4166020000	1vlg_A.pdb:0.3978190000):0.1072680000):0.1361750000):0.7675420000):0.2286170000	(1lko_A.pdb:1.0980770000	1yuz_A.pdb:0.6145870000):2.2610200000):0.3593750000	(2vzb_A.pdb:1.3366100000	(((1bcf_A.pdb:0.0000010000	3e1q_A.pdb:0.0066670000):0.1647540000	2fkz_A.pdb:0.1973220000):0.3625720000	1jgc_A.pdb:0.6010820000):0.6454930000):0.4642980000):0.1941640000	1nfv_A.pdb:1.1135530000):0.4092780000):0.6939660000):0.5306380000):0.1983340000	(1ji4_A.pdb:1.0035860000	2fjc_A.pdb:1.1472190000):0.5257800000):0.0768655000):0.1179800000):0.1178940000);
(1ji5_A.pdb:0.2807450000	(1jig_A.pdb:0.1474660000	(((1qgh_A.pdb:0.2599030000	2ux1_A.pdb:0.6863250000):0.3036120000	(1ji4_A.pdb:0.8476850000	2fjc_A.pdb:0.8465030000):0.4390990000):0.1656890000	((((1dps_A.pdb:0.0000020000	1jts_A.pdb:0.0248810000):0.3657460000	1o9r_A.pdb:0.3618040000):0.5027400000	1uvh_A.pdb:0.9139250000):0.8258980000	((1tjo_A.pdb:0.0000010000	1tk6_A.pdb:0.0000020000):0.7662420000	(((((((((2fzf_A.pdb:2.9562530000	((1z6o_A.pdb:1.8408570000	1otk_A.pdb:2.1300590000):1.7629400000	(((1oqu_A.pdb:0.1933050000	1uzr_A.pdb:0.1298520000):0.1565730000	1r2f_A.pdb:0.1043670000):2.0594000000	(1jk0_A.pdb:0.0911880000	(2uw2_A.pdb:0.0330610000	1w68_A.pdb:0.0244310000):0.2342790000):1.5056100000):0.2743780000):0.2127380000):0.1525450000	1za0_A.pdb:1.9933040000):0.1629010000	((((2inc_B.pdb:1.7266210000	2inp_C.pdb:1.1732720000):3.7501200000	1afr_A.pdb:0.1220240000):0.0120854000	2uw1_A.pdb:0.0000020000):0.0044359900	2uw1_B.pdb:0.0000280000):1.4374500000):0.0000029851	((1mxr_A.pdb:1.4268800000	3ee4_A.pdb:1.4125950000):0.5322600000	(1mty_D.pdb:1.3502370000	3dhg_A.pdb:1.3358970000):2.1352300000):0.1365780000):0.7572550000	1mty_B.pdb:2.7341890000):0.3890190000	((((1lb3_A.pdb:0.0323070000	2za7_A.pdb:0.1006530000):0.3656220000	1bg7_A.pdb:0.1152120000):0.0715664000	1r03_A.pdb:0.1737590000):0.1038680000	(1z6o_M.pdb:0.9672720000	((1eum_A.pdb:0.7175560000	1krq_A.pdb:0.1931080000):0.3820230000	((3e6s_A.pdb:0.9893010000	1vlg_A.pdb:0.2527680000):0.2045670000	2jd7_A.pdb:0.2471790000):0.1831980000):0.4837710000):0.3259850000):1.0616200000):0.2973850000	3qhb_A.pdb:1.3915960000):0.3284460000	(1lko_A.pdb:0.7552620000	1yuz_A.pdb:0.8462510000):1.7932100000):0.4572290000	(2vzb_A.pdb:1.2647410000	((((1bcf_A.pdb:0.0000010000	3e1q_A.pdb:0.0000030000):0.3487410000	2fkz_A.pdb:0.1415530000):0.4982610000	1jgc_A.pdb:0.3329520000):0.5317150000	1nfv_A.pdb:1.2027190000):0.4233510000):0.0602378000):0.9586580000):0.5057970000):0.4680600000):0.1123600000):0.1197860000	(1n1q_A.pdb:0.3139240000	2chp_A.pdb:0.7274760000):0.0741568000);
(1ji5_A.pdb:0.4194920000	(1jig_A.pdb:0.2524980000	(((1qgh_A.pdb:0.3090680000	(2ux1_A.pdb:0.5683560000	(((1dps_A.pdb:0.0000010000	1jts_A.pdb:0.0197110000):0.2859660000	1o9r_A.pdb:0.2462720000):0.5560480000	1uvh_A.pdb:0.9516040000):0.6152100000):0.2460700000):0.3855280000	(1ji4_A.pdb:0.7882830000	2fjc_A.pdb:1.0039550000):0.4504470000):0.2264420000	((1tjo_A.pdb:0.0000010000	1tk6_A.pdb:0.0000010000):1.3326600000	((((((((2fzf_A.pdb:1.9276230000	((((1z6o_A.pdb:1.3315400000	1otk_A.pdb:3.3082130000):4.8792300000	(2uw2_A.pdb:0.0286430000	1w68_A.pdb:0.0317930000):0.2125860000):0.1589010000	1jk0_A.pdb:0.0000030000):2.3458100000	((1oqu_A.pdb:0.2659710000	1uzr_A.pdb:0.1416270000):0.0000023595	1r2f_A.pdb:0.2348270000):2.0695700000):0.4802170000):0.6479320000	(1mxr_A.pdb:2.2327680000	3ee4_A.pdb:1.2562040000):0.5298960000):0.4474530000	((((2inc_B.pdb:2.3116520000	2inp_C.pdb:0.6508240000):1.8485100000	1mty_B.pdb:2.6238060000):0.5195330000	1za0_A.pdb:2.7612870000):0.2304880000	((2uw1_A.pdb:0.0000020000	2uw1_B.pdb:0.0317240000):0.0582587000	1afr_A.pdb:0.1470970000):0.5766070000):0.9439820000):0.0664626000	(1mty_D.pdb:1.3876540000	3dhg_A.pdb:1.3180420000):1.9990900000):0.6264720000	((1lko_A.pdb:1.1973800000	1yuz_A.pdb:0.2657660000):1.8274900000	3qhb_A.pdb:1.0823660000):0.0878125000):0.1238540000	(((((1lb3_A.pdb:0.0423160000	2za7_A.pdb:0.1019450000):0.4084680000	1bg7_A.pdb:0.1319390000):0.1097820000	1r03_A.pdb:0.1504240000):0.3886600000	1z6o_M.pdb:1.3056680000):0.4294700000	((1eum_A.pdb:0.6162590000	1krq_A.pdb:0.3618180000):0.4861750000	((3e6s_A.pdb:1.6256270000	2jd7_A.pdb:0.2856030000):0.1571390000	1vlg_A.pdb:0.3538110000):0.2355830000):0.1421090000):0.9963850000):0.5561260000	((((1bcf_A.pdb:0.0000010000	3e1q_A.pdb:0.0124260000):0.2816370000	2fkz_A.pdb:0.1864710000):0.4819690000	1jgc_A.pdb:0.2916040000):1.7662000000	1nfv_A.pdb:0.4218240000):0.4060230000):0.5086540000	2vzb_A.pdb:2.2350050000):0.3357810000):1.2311400000):0.0514124000):0.0397484000	(1n1q_A.pdb:0.3232480000	2chp_A.pdb:0.6923870000):0.1267020000);
(1ji5_A.pdb:0.1895960000	(((1jig_A.pdb:0.1519450000	((1qgh_A.pdb:0.3295540000	2ux1_A.pdb:1.0397560000):0.3997300000	(1ji4_A.pdb:0.6607350000	2fjc_A.pdb:0.7981160000):0.4328220000):0.2448410000):0.0187050000	((((1dps_A.pdb:0.0000020000	1jts_A.pdb:0.0193340000):0.4039890000	1o9r_A.pdb:0.3454090000):0.3503270000	1uvh_A.pdb:0.9911210000):0.5752170000	((1tjo_A.pdb:0.0000010000	1tk6_A.pdb:0.0000020000):0.7191440000	((((((((2fzf_A.pdb:1.4571240000	((1oqu_A.pdb:0.1758310000	1uzr_A.pdb:0.1436610000):0.0535488000	1r2f_A.pdb:0.2333750000):1.7231400000):0.3573190000	((1z6o_A.pdb:2.3819240000	1otk_A.pdb:1.9153350000):1.6908600000	(1jk0_A.pdb:0.0302900000	(2uw2_A.pdb:0.0340950000	1w68_A.pdb:0.0358830000):0.3178050000):0.8930340000):0.8932320000):0.2768130000	(((1mxr_A.pdb:1.6047530000	3ee4_A.pdb:1.1597860000):0.9346500000	(((2inc_B.pdb:2.0772410000	2inp_C.pdb:0.9503800000):2.8294100000	1mty_D.pdb:1.2825930000):0.4622380000	3dhg_A.pdb:1.6527150000):1.0778100000):0.5198830000	(((2uw1_A.pdb:0.0000020000	2uw1_B.pdb:0.0045190000):0.0503824000	1afr_A.pdb:0.1831610000):1.5012100000	1za0_A.pdb:2.1887020000):0.1578350000):0.4254730000):0.3581650000	3qhb_A.pdb:0.7796030000):0.4172660000	(1lko_A.pdb:0.8697870000	1yuz_A.pdb:0.9206420000):1.1013500000):0.5647310000	(((((1lb3_A.pdb:0.0782350000	2za7_A.pdb:0.0718610000):0.2789500000	(1bg7_A.pdb:0.0925000000	1r03_A.pdb:0.3028600000):0.0601347000):0.3678390000	1z6o_M.pdb:0.8682280000):0.2295710000	((((1eum_A.pdb:0.6933920000	1krq_A.pdb:0.2927570000):0.7689860000	2jd7_A.pdb:0.2681100000):0.2967100000	3e6s_A.pdb:1.3654230000):0.1441250000	1vlg_A.pdb:0.0800910000):0.5241320000):0.0810721000	1mty_B.pdb:3.5198210000):0.8926700000):0.1904770000	((((1bcf_A.pdb:0.0000010000	3e1q_A.pdb:0.0000030000):0.2967410000	2fkz_A.pdb:0.0799970000):0.5174300000	1jgc_A.pdb:0.1671110000):0.8520670000	1nfv_A.pdb:0.8832160000):0.2875540000):0.2107110000	2vzb_A.pdb:0.9243310000):0.7384580000):0.8425370000):0.5359890000):0.0670781000	1n1q_A.pdb:0.2454720000):0.1310690000	2chp_A.pdb:0.5540320000);
(1ji5_A.pdb:0.3303790000	((1jig_A.pdb:0.2940260000	((1qgh_A.pdb:0.3301840000	2ux1_A.pdb:0.9945900000):0.4587060000	(1ji4_A.pdb:0.6984400000	2fjc_A.pdb:0.7978000000):0.4384490000):0.2818100000):0.0204123000	((((1dps_A.pdb:0.0000020000	1jts_A.pdb:0.0132800000):0.7093000000	1o9r_A.pdb:0.1987130000):0.3455890000	1uvh_A.pdb:1.4069980000):0.8247560000	((1tjo_A.pdb:0.0000010000	1tk6_A.pdb:0.0000020000):1.2652000000	((((((2fzf_A.pdb:1.8901360000	((((1z6o_A.pdb:2.0381610000	1otk_A.pdb:1.3040750000):2.4104300000	(1jk0_A.pdb:0.0000030000	(2uw2_A.pdb:0.0362430000	1w68_A.pdb:0.0034990000):0.4217480000):1.0963000000):0.6376900000	((1oqu_A.pdb:0.1940090000	1uzr_A.pdb:0.1616020000):0.0929151000	1r2f_A.pdb:0.2837890000):1.3014500000):0.8655150000	(((1mxr_A.pdb:2.0734740000	3ee4_A.pdb:1.6700550000):0.3741420000	(1mty_D.pdb:1.4931420000	3dhg_A.pdb:1.9292730000):1.9051400000):0.0745567000	(((2inc_B.pdb:1.3873000000	2inp_C.pdb:1.6151570000):1.6666500000	((2uw1_A.pdb:0.0000020000	2uw1_B.pdb:0.0221590000):0.0597669000	1afr_A.pdb:0.1487730000):0.2922460000):1.2051500000	1za0_A.pdb:2.4940240000):0.1832440000):0.2406110000):0.1635950000):0.5781510000	(((((1lb3_A.pdb:0.0766980000	2za7_A.pdb:0.0825370000):0.3688720000	(1bg7_A.pdb:0.0961770000	1r03_A.pdb:0.5224850000):0.0142657000):0.3534810000	1z6o_M.pdb:1.0899650000):0.3336980000	(((1eum_A.pdb:0.5452320000	1krq_A.pdb:0.4454840000):0.4996450000	(3e6s_A.pdb:1.5917790000	2jd7_A.pdb:0.1422760000):0.2049720000):0.2004460000	1vlg_A.pdb:0.2747060000):0.5228060000):0.1806380000	1mty_B.pdb:3.2904920000):0.3756860000):0.3198080000	3qhb_A.pdb:1.4408960000):0.0835511000	(1lko_A.pdb:0.7802990000	1yuz_A.pdb:0.9096530000):1.9440100000):0.5387780000	1nfv_A.pdb:0.6082710000):0.2484060000	(2vzb_A.pdb:1.7029370000	(((1bcf_A.pdb:0.0000010000	3e1q_A.pdb:0.0064030000):0.2306170000	2fkz_A.pdb:0.2065030000):0.2902610000	1jgc_A.pdb:0.4409000000):0.8992820000):0.2767660000):0.6761860000):0.6590210000):0.5549020000):0.1513350000	(1n1q_A.pdb:0.4431870000	2chp_A.pdb:0.9578070000):0.0596072000);
(1ji5_A.pdb:0.2742340000	((1jig_A.pdb:0.1846010000	(((1qgh_A.pdb:0.3213610000	2ux1_A.pdb:0.6855220000):0.2398760000	(((1dps_A.pdb:0.0124930000	1jts_A.pdb:0.0000020000):0.4234090000	1o9r_A.pdb:0.3263140000):0.2905430000	1uvh_A.pdb:1.1439700000):0.6587480000):0.2595780000	((1ji4_A.pdb:0.7405800000	2fjc_A.pdb:0.8432670000):0.3826030000	((1tjo_A.pdb:0.0000010000	1tk6_A.pdb:0.0000010000):1.2448000000	((((((2fzf_A.pdb:2.8780490000	((((((1z6o_A.pdb:3.0759530000	1otk_A.pdb:1.4905730000):1.3443300000	(1jk0_A.pdb:0.0635320000	(2uw2_A.pdb:0.0068920000	1w68_A.pdb:0.0168440000):0.3138380000):1.2880500000):0.1142640000	((1oqu_A.pdb:0.1497480000	1uzr_A.pdb:0.1434990000):0.1733770000	1r2f_A.pdb:0.1408140000):1.5929200000):0.5143120000	(1mxr_A.pdb:1.3976880000	3ee4_A.pdb:1.6432840000):0.2306180000):0.3725450000	(((2inc_B.pdb:1.9819920000	2inp_C.pdb:0.4919800000):2.4748800000	((2uw1_A.pdb:0.0000020000	2uw1_B.pdb:0.0044660000):0.0276848000	1afr_A.pdb:0.1873530000):0.6043200000):0.6207910000	1za0_A.pdb:2.0423550000):0.3529450000):0.0000024319	(1mty_D.pdb:1.0625360000	3dhg_A.pdb:1.4069760000):1.5577700000):0.4277060000):0.2563660000	3qhb_A.pdb:1.0762950000):0.0961249000	(1lko_A.pdb:1.0831250000	1yuz_A.pdb:0.6512660000):1.3886200000):0.2325420000	(((((1lb3_A.pdb:0.0446370000	2za7_A.pdb:0.0880060000):0.3787870000	(1bg7_A.pdb:0.1134320000	1r03_A.pdb:0.3237550000):0.0485628000):0.2382150000	1z6o_M.pdb:0.9954480000):0.3942580000	(((1eum_A.pdb:0.7271270000	1krq_A.pdb:0.3020000000):0.3941380000	3e6s_A.pdb:1.1020430000):0.2623450000	(2jd7_A.pdb:0.3081210000	1vlg_A.pdb:0.4144400000):0.1671360000):0.3628080000):0.0851338000	1mty_B.pdb:3.7283320000):0.9138020000):0.4593580000	(2vzb_A.pdb:1.1977400000	(((1bcf_A.pdb:0.0000010000	3e1q_A.pdb:0.0000030000):0.3271070000	2fkz_A.pdb:0.1871160000):0.2745850000	1jgc_A.pdb:0.4952990000):0.7784040000):0.1706210000):0.3854160000	1nfv_A.pdb:0.5116750000):0.5992730000):0.7564170000):0.3169960000):0.0735917000):0.1379600000	1n1q_A.pdb:0.3640980000):0.0633516000	2chp_A.pdb:0.5661550000);
(1ji5_A.pdb:0.3810650000	(1jig_A.pdb:0.0939850000	(((1qgh_A.pdb:0.4254760000	(2ux1_A.pdb:0.4200940000	(((1dps_A.pdb:0.0000020000	1jts_A.pdb:0.0059680000):0.3852330000	1o9r_A.pdb:0.4698820000):0.5588290000	1uvh_A.pdb:1.4778290000):0.7120620000):0.2127100000):0.3417090000	(1ji4_A.pdb:0.7627070000	2fjc_A.pdb:1.3028420000):0.4387050000):0.2812450000	((1tjo_A.pdb:0.0000010000	1tk6_A.pdb:0.0000020000):0.8364200000	(((((((2fzf_A.pdb:2.7949210000	(((1z6o_A.pdb:2.2212410000	1otk_A.pdb:2.0362650000):1.7211700000	(((1oqu_A.pdb:0.1489950000	1uzr_A.pdb:0.0832490000):0.0878529000	1r2f_A.pdb:0.1255970000):1.4312800000	(1jk0_A.pdb:0.0069830000	(2uw2_A.pdb:0.0206220000	1w68_A.pdb:0.0128800000):0.3097030000):1.4183500000):0.4792360000):0.1779200000	(1mty_D.pdb:1.1198300000	3dhg_A.pdb:1.4323500000):1.9120700000):0.0000021199):0.4602110000	(((2inc_B.pdb:2.4898020000	2inp_C.pdb:0.2958920000):3.3986400000	((2uw1_A.pdb:0.0000020000	1afr_A.pdb:0.2174750000):0.0015252600	2uw1_B.pdb:0.0076570000):1.3349700000):0.4571720000	1za0_A.pdb:2.7958940000):0.0951721000):0.2422520000	(1mxr_A.pdb:2.0648900000	3ee4_A.pdb:1.1829290000):0.7760420000):0.2715470000	((((1lb3_A.pdb:0.0208760000	2za7_A.pdb:0.1766800000):0.3134610000	(1bg7_A.pdb:0.1655700000	1r03_A.pdb:0.3681990000):0.1439370000):0.5718950000	1z6o_M.pdb:0.8422260000):0.1829450000	(((((1eum_A.pdb:0.5737240000	1krq_A.pdb:0.3014070000):0.5076610000	3e6s_A.pdb:1.2032060000):0.1277380000	2jd7_A.pdb:0.3186820000):0.2924850000	1vlg_A.pdb:0.1170940000):0.4588690000	1mty_B.pdb:3.5710810000):0.1251880000):0.9169000000):0.4417760000	((1lko_A.pdb:0.6583480000	1yuz_A.pdb:0.8456270000):1.6901000000	3qhb_A.pdb:1.5279480000):0.0000021912):0.7623000000	(((1bcf_A.pdb:0.0000010000	3e1q_A.pdb:0.0125590000):0.5123510000	2fkz_A.pdb:0.2443330000):0.2737550000	(1jgc_A.pdb:0.4183670000	1nfv_A.pdb:1.4914090000):0.1648370000):0.5441760000):0.5989660000	2vzb_A.pdb:1.1177010000):0.1357830000):1.0661400000):0.1215490000):0.0689322000	(1n1q_A.pdb:0.3336110000	2chp_A.pdb:0.5743970000):0.1921850000);
(1ji5_A.pdb:0.2803960000	1jig_A.pdb:0.2109010000	(((1n1q_A.pdb:0.2864640000	((1qgh_A.pdb:0.4458440000	2ux1_A.pdb:0.5778460000):0.1983460000	(1ji4_A.pdb:0.6870000000	2fjc_A.pdb:1.1123580000):0.3540470000):0.1883300000):0.0513195000	((((1dps_A.pdb:0.0000020000	1jts_A.pdb:0.0122470000):0.4421260000	1o9r_A.pdb:0.1726200000):0.4734940000	1uvh_A.pdb:0.9024570000):0.3858470000	((1tjo_A.pdb:0.0000010000	1tk6_A.pdb:0.0000020000):1.0041800000	(((((((2fzf_A.pdb:1.3249060000	(1z6o_A.pdb:2.5445130000	1otk_A.pdb:1.3484170000):1.2872400000):1.0218400000	((((((1oqu_A.pdb:0.1712980000	1uzr_A.pdb:0.1051730000):0.0951665000	1r2f_A.pdb:0.1964980000):1.7408600000	(1jk0_A.pdb:0.0000030000	(2uw2_A.pdb:0.0129150000	1w68_A.pdb:0.0248550000):0.2791400000):2.2404000000):0.3020160000	3ee4_A.pdb:1.2053860000):0.3513790000	1mxr_A.pdb:1.5089560000):1.1590500000	((((2inc_B.pdb:1.3524960000	2inp_C.pdb:1.2815610000):2.5753000000	1za0_A.pdb:1.3074240000):0.5719040000	((2uw1_A.pdb:0.0000020000	2uw1_B.pdb:0.0092610000):0.0882273000	1afr_A.pdb:0.0704390000):1.3292900000):0.8396120000	(1mty_D.pdb:1.7868880000	3dhg_A.pdb:1.2687530000):2.0429800000):0.1317630000):0.4893460000):0.1759780000	((1lko_A.pdb:0.8838390000	1yuz_A.pdb:0.5271470000):2.4274000000	3qhb_A.pdb:1.3797300000):0.1461490000):0.1380260000	((((1lb3_A.pdb:0.0481920000	2za7_A.pdb:0.1210500000):0.2964440000	((1bg7_A.pdb:0.0994720000	1z6o_M.pdb:1.2450660000):0.0224443000	1r03_A.pdb:0.3275620000):0.1578830000):0.3053800000	1mty_B.pdb:4.5828840000):0.0829581000	(((1eum_A.pdb:0.8237070000	1krq_A.pdb:0.3371640000):0.2196490000	3e6s_A.pdb:1.5052060000):0.2611300000	(2jd7_A.pdb:0.5122850000	1vlg_A.pdb:0.2213170000):0.2207640000):0.2568820000):0.5953460000):0.7834680000	(((1bcf_A.pdb:0.0000010000	3e1q_A.pdb:0.0000030000):0.3245810000	2fkz_A.pdb:0.1219700000):0.5077510000	1jgc_A.pdb:0.3245780000):0.7470030000):0.2212280000	1nfv_A.pdb:0.9022540000):0.3509540000	2vzb_A.pdb:1.7470160000):0.2600250000):0.3893510000):0.4459230000):0.1741520000	2chp_A.pdb:0.4706960000):0.0438105000);
(1ji5_A.pdb:0.3627010000	(1jig_A.pdb:0.2661820000	((1qgh_A.pdb:0.4294430000	(2ux1_A.pdb:0.4174010000	(((1dps_A.pdb:0.0010590000	1jts_A.pdb:0.0451400000):0.4539730000	1o9r_A.pdb:0.2113810000):0.6971850000	1uvh_A.pdb:1.2178910000):0.4707210000):0.3032420000):0.2569430000	(1ji4_A.pdb:1.1236240000	2fjc_A.pdb:0.9889640000):0.2024530000):0.2630260000):0.0666639000	((1n1q_A.pdb:0.3414730000	2chp_A.pdb:0.5744300000):0.0667581000	((1tjo_A.pdb:0.0000010000	1tk6_A.pdb:0.0000010000):1.2307100000	(((((2fzf_A.pdb:1.3425470000	(1lko_A.pdb:0.9650680000	1yuz_A.pdb:0.6834560000):0.8459150000):0.6758170000	3qhb_A.pdb:1.5293990000):0.5346060000	(((((((1lb3_A.pdb:0.1216590000	2za7_A.pdb:0.0726510000):0.5084190000	1bg7_A.pdb:0.1870550000):0.0356651000	1r03_A.pdb:0.2410510000):0.4034690000	1z6o_M.pdb:1.0960710000):0.2666540000	1mty_B.pdb:3.3726810000):0.1988310000	((((1eum_A.pdb:0.4567730000	1krq_A.pdb:0.4656380000):0.6088100000	3e6s_A.pdb:1.0323590000):0.3376920000	2jd7_A.pdb:0.3856970000):0.2723740000	1vlg_A.pdb:0.2232260000):0.3012850000):0.4837720000	(((((1z6o_A.pdb:2.0406050000	1otk_A.pdb:1.8748160000):3.0265800000	(1mxr_A.pdb:1.3748930000	(1jk0_A.pdb:0.1389240000	(2uw2_A.pdb:0.0159980000	1w68_A.pdb:0.0183020000):0.3214180000):1.8847500000):0.7658730000):0.0000021596	((1oqu_A.pdb:0.2816940000	1uzr_A.pdb:0.1226510000):0.1094460000	1r2f_A.pdb:0.1844920000):2.3702800000):0.6256750000	(((2inc_B.pdb:0.6754110000	2inp_C.pdb:2.4993960000):4.0313100000	((2uw1_A.pdb:0.0000020000	2uw1_B.pdb:0.0045930000):0.0858329000	1afr_A.pdb:0.1221980000):0.7533310000):0.3889580000	1za0_A.pdb:1.7543400000):0.3537460000):0.1359580000	(3ee4_A.pdb:1.8871680000	(1mty_D.pdb:2.1938110000	3dhg_A.pdb:0.7678130000):3.2109100000):0.2105890000):0.5849480000):0.4908590000):0.8400030000	((((1bcf_A.pdb:0.0000010000	3e1q_A.pdb:0.0000030000):0.2238310000	2fkz_A.pdb:0.1770800000):0.6132170000	1jgc_A.pdb:0.2237820000):1.0975300000	1nfv_A.pdb:0.5653050000):0.5218940000):0.0800568000	2vzb_A.pdb:1.4971610000):0.7434640000):0.4902480000):0.0422288000);
(1ji5_A.pdb:0.1693220000	((1jig_A.pdb:0.1950130000	(((1qgh_A.pdb:0.3023400000	2ux1_A.pdb:0.9017050000):0.2396720000	(((1dps_A.pdb:0.0000020000	1jts_A.pdb:0.0199790000):0.3980680000	1o9r_A.pdb:0.4878920000):0.1525370000	1uvh_A.pdb:1.2026030000):1.0109100000):0.3245870000	(((1ji4_A.pdb:0.7325920000	2fjc_A.pdb:0.8934870000):0.2032030000	(1tjo_A.pdb:0.0000020000	1tk6_A.pdb:0.0000010000):1.6014400000):0.3714520000	(((((2fzf_A.pdb:1.9889470000	((((((1z6o_A.pdb:2.4373340000	1otk_A.pdb:0.8511030000):2.6891500000	(1jk0_A.pdb:0.1210380000	(2uw2_A.pdb:0.0400310000	1w68_A.pdb:0.0132180000):0.3030760000):0.8834490000):0.1856550000	((1oqu_A.pdb:0.2521260000	1uzr_A.pdb:0.1110650000):0.2079860000	1r2f_A.pdb:0.0959480000):1.6982000000):0.5108860000	(1mxr_A.pdb:1.5397890000	3ee4_A.pdb:1.4924140000):0.6455990000):0.5927430000	(1mty_D.pdb:1.1065150000	3dhg_A.pdb:1.5224420000):1.5890900000):0.1399680000	(((((2inc_B.pdb:0.9576140000	2inp_C.pdb:1.8004680000):3.1097400000	2uw1_B.pdb:0.0002010000):0.0091324200	2uw1_A.pdb:0.0000020000):0.0353321000	1afr_A.pdb:0.2150830000):0.8677270000	1za0_A.pdb:2.4998150000):0.4492470000):0.1714430000):0.6637920000	3qhb_A.pdb:0.9419110000):0.2580200000	(1lko_A.pdb:0.6341220000	1yuz_A.pdb:1.0667340000):1.8022300000):0.6440650000	((((((1lb3_A.pdb:0.0686700000	2za7_A.pdb:0.0826890000):0.4216490000	1bg7_A.pdb:0.1169720000):0.0583077000	1r03_A.pdb:0.2746750000):0.4269510000	1z6o_M.pdb:1.0792340000):0.1969060000	((1eum_A.pdb:0.6767470000	1krq_A.pdb:0.3354960000):0.3880230000	(3e6s_A.pdb:1.5113380000	(2jd7_A.pdb:0.2678080000	1vlg_A.pdb:0.4335050000):0.1563890000):0.1936430000):0.5874760000):0.0000025476	1mty_B.pdb:3.6227910000):1.0028500000):0.0868144000	(2vzb_A.pdb:1.4377840000	((((1bcf_A.pdb:0.0000010000	3e1q_A.pdb:0.0000030000):0.2814880000	2fkz_A.pdb:0.0952420000):0.4368350000	1jgc_A.pdb:0.3390620000):1.2613700000	1nfv_A.pdb:0.8619390000):0.4932950000):0.0000020103):1.0637300000):0.1214370000):0.1167710000):0.0639429000	1n1q_A.pdb:0.2662720000):0.0817200000	2chp_A.pdb:0.6872350000);
(1ji5_A.pdb:0.2194160000	((1jig_A.pdb:0.1378840000	(((1qgh_A.pdb:0.4643610000	2ux1_A.pdb:0.7257820000):0.2108530000	((((1dps_A.pdb:0.0000020000	1jts_A.pdb:0.0064240000):0.3325520000	1o9r_A.pdb:0.2910310000):0.2508660000	1uvh_A.pdb:1.1483730000):0.1961790000	((1tjo_A.pdb:0.0000010000	1tk6_A.pdb:0.0000020000):0.7038850000	((((((((2fzf_A.pdb:1.6395640000	(((((1z6o_A.pdb:1.4092270000	1otk_A.pdb:1.7270540000):2.1392800000	(1jk0_A.pdb:0.0686450000	(2uw2_A.pdb:0.0186230000	1w68_A.pdb:0.0233830000):0.3438290000):0.9185160000):0.7424710000	((1oqu_A.pdb:0.2332900000	1uzr_A.pdb:0.1494180000):0.2124580000	1r2f_A.pdb:0.0071870000):2.0186600000):0.2531070000	(1mxr_A.pdb:1.4639830000	3ee4_A.pdb:1.3212750000):0.3491730000):0.0802216000	1za0_A.pdb:2.2321400000):0.2810370000):0.3715130000	((2uw1_A.pdb:0.0000020000	1afr_A.pdb:0.2023950000):0.0010766300	2uw1_B.pdb:0.0033630000):1.2365700000):0.1841940000	((2inc_B.pdb:1.4122910000	2inp_C.pdb:2.0143670000):1.9819600000	(1mty_D.pdb:0.8750440000	3dhg_A.pdb:1.6816280000):1.0872900000):0.5868360000):0.4203930000	3qhb_A.pdb:1.1542400000):0.6938040000	(1lko_A.pdb:1.0102950000	1yuz_A.pdb:0.5274480000):1.3546100000):0.3074760000	(((((1lb3_A.pdb:0.0627970000	2za7_A.pdb:0.1223140000):0.3869370000	(1bg7_A.pdb:0.0968580000	1r03_A.pdb:0.3021040000):0.1043800000):0.3062210000	1z6o_M.pdb:1.1224690000):0.0941509000	1mty_B.pdb:3.8451260000):0.0000020942	((1eum_A.pdb:0.6076280000	1krq_A.pdb:0.4265570000):0.4120630000	(3e6s_A.pdb:1.1642550000	(2jd7_A.pdb:0.3160610000	1vlg_A.pdb:0.4267200000):0.1359580000):0.1684640000):0.3352140000):1.0070800000):0.1903220000	((((1bcf_A.pdb:0.0000010000	3e1q_A.pdb:0.0000030000):0.2172840000	2fkz_A.pdb:0.2407070000):0.3810920000	1jgc_A.pdb:0.3808830000):0.5936230000	1nfv_A.pdb:1.0203190000):0.5071090000):0.2081420000	2vzb_A.pdb:0.9760120000):1.1653900000):1.1112400000):0.8616010000):0.2985700000	(1ji4_A.pdb:1.0036040000	2fjc_A.pdb:1.1266640000):0.5124320000):0.1119530000):0.1882310000	1n1q_A.pdb:0.4561470000):0.1275220000	2chp_A.pdb:0.7489810000);
(1ji5_A.pdb:0.2679250000	((1jig_A.pdb:0.1464790000	((1qgh_A.pdb:0.3436520000	2ux1_A.pdb:0.7549780000):0.6543020000	(1ji4_A.pdb:1.1347580000	2fjc_A.pdb:0.5673420000):0.4728650000):0.2578360000):0.0952249000	(1n1q_A.pdb:0.2789910000	(((1dps_A.pdb:0.0000020000	1jts_A.pdb:0.0126420000):0.5220020000	1o9r_A.pdb:0.2399360000):0.7775260000	(1uvh_A.pdb:1.1581120000	((1tjo_A.pdb:0.0000020000	1tk6_A.pdb:0.0000020000):0.7636140000	(((((2fzf_A.pdb:1.5689430000	(((((1z6o_A.pdb:2.3813630000	1otk_A.pdb:2.1417860000):2.0788900000	(1jk0_A.pdb:0.0669350000	(2uw2_A.pdb:0.0143430000	1w68_A.pdb:0.0097220000):0.3594780000):0.8150200000):0.6489530000	((1oqu_A.pdb:0.2173420000	1uzr_A.pdb:0.1085620000):0.0661808000	1r2f_A.pdb:0.1690480000):1.3808700000):1.0338700000	(1mxr_A.pdb:2.4604950000	3ee4_A.pdb:1.4639160000):0.7642580000):0.1655090000	((((2inc_B.pdb:1.8561690000	2inp_C.pdb:1.6829730000):2.3389200000	((2uw1_A.pdb:0.0000020000	2uw1_B.pdb:0.0139430000):0.0626057000	1afr_A.pdb:0.1313890000):1.1351600000):0.5100260000	1za0_A.pdb:1.8181730000):0.4756130000	(1mty_D.pdb:1.3248750000	3dhg_A.pdb:1.4641050000):2.2666500000):0.2589620000):0.2436370000):0.3516690000	3qhb_A.pdb:1.3139120000):0.6483800000	((1lko_A.pdb:0.7680100000	1yuz_A.pdb:1.3462270000):1.0977200000	((((((1lb3_A.pdb:0.0962830000	2za7_A.pdb:0.0169940000):0.4431970000	(1bg7_A.pdb:0.1228700000	1r03_A.pdb:0.1886230000):0.0489204000):0.3046970000	1z6o_M.pdb:1.1839820000):0.1919500000	1mty_B.pdb:3.8596520000):0.2213670000	(1eum_A.pdb:0.5007120000	1krq_A.pdb:0.4419250000):0.5845660000):0.1655060000	(3e6s_A.pdb:1.4833030000	(2jd7_A.pdb:0.4421620000	1vlg_A.pdb:0.2378320000):0.0731667000):0.1242400000):1.0415400000):0.1521670000):0.3696290000	2vzb_A.pdb:1.0742920000):0.0606350000	((((1bcf_A.pdb:0.0000010000	3e1q_A.pdb:0.0192180000):0.2705480000	2fkz_A.pdb:0.1181260000):0.5861870000	1jgc_A.pdb:0.2171520000):1.0826900000	1nfv_A.pdb:0.5338720000):0.6949720000):0.2228800000):0.4261610000):0.3820910000):0.5809380000):0.1706910000):0.1023680000	2chp_A.pdb:0.7593440000);
(1ji5_A.pdb:0.2634870000	1jig_A.pdb:0.1873270000	((1n1q_A.pdb:0.3115730000	2chp_A.pdb:0.6031880000):0.1131580000	(((1qgh_A.pdb:0.3654500000	2ux1_A.pdb:0.7730450000):0.0848597000	(1ji4_A.pdb:0.7890470000	2fjc_A.pdb:0.9972350000):0.3496020000):0.3011380000	((((1dps_A.pdb:0.0000020000	1jts_A.pdb:0.0259110000):0.4682970000	1o9r_A.pdb:0.3667450000):0.5155550000	1uvh_A.pdb:0.7871570000):0.5644960000	((1tjo_A.pdb:0.0000020000	1tk6_A.pdb:0.0000010000):1.0371500000	(((((((2fzf_A.pdb:3.1488090000	((1z6o_A.pdb:2.3673090000	1otk_A.pdb:3.0185930000):2.1691700000	((((2inc_B.pdb:2.2169200000	2inp_C.pdb:0.5773190000):1.4182200000	1mty_B.pdb:2.8813720000):1.9787400000	1za0_A.pdb:1.7841860000):0.0797315000	((2uw1_A.pdb:0.0000020000	2uw1_B.pdb:0.0044760000):0.1012160000	1afr_A.pdb:0.0963250000):1.7596200000):0.0535390000):0.4384590000):0.4397030000	(1mty_D.pdb:2.1275920000	3dhg_A.pdb:0.6458250000):2.6643800000):0.0000023202	((((1oqu_A.pdb:0.1845960000	1uzr_A.pdb:0.1712360000):0.1185360000	1r2f_A.pdb:0.1771320000):2.1295300000	1mxr_A.pdb:3.0058900000):0.3083550000	(3ee4_A.pdb:1.4237250000	(1jk0_A.pdb:0.0051910000	(2uw2_A.pdb:0.0263240000	1w68_A.pdb:0.0034460000):0.2834960000):2.4495700000):0.7044120000):0.2452390000):0.4478220000	(((((1lb3_A.pdb:0.0374760000	2za7_A.pdb:0.1055880000):0.4479450000	1bg7_A.pdb:0.1663830000):0.0648727000	1r03_A.pdb:0.3461810000):0.4374600000	1z6o_M.pdb:0.9773770000):0.5080360000	(((1eum_A.pdb:0.9940500000	1krq_A.pdb:0.3178460000):0.3010290000	3e6s_A.pdb:1.1261760000):0.3339900000	(2jd7_A.pdb:0.6875700000	1vlg_A.pdb:0.2500100000):0.1846950000):0.3291950000):0.4285080000):0.3834520000	((1lko_A.pdb:0.8596460000	1yuz_A.pdb:0.8947360000):1.5867800000	3qhb_A.pdb:1.7251580000):0.6145550000):0.6902960000	((((1bcf_A.pdb:0.0000010000	3e1q_A.pdb:0.0121550000):0.3293500000	2fkz_A.pdb:0.2175460000):0.4145560000	1jgc_A.pdb:0.3765570000):0.4964590000	1nfv_A.pdb:1.1331820000):0.3152440000):0.0445831000	2vzb_A.pdb:1.3881720000):0.7578550000):0.5835790000):0.4437920000):0.0474020000):0.1483780000);
(1ji5_A.pdb:0.4026250000	1jig_A.pdb:0.2497850000	((1n1q_A.pdb:0.3826480000	(2chp_A.pdb:0.3873630000	((1tjo_A.pdb:0.0000010000	1tk6_A.pdb:0.0000020000):0.7076890000	(((((2fzf_A.pdb:1.9876410000	((((1z6o_A.pdb:1.7767970000	1otk_A.pdb:1.5135250000):2.5235800000	(1mty_D.pdb:1.5815770000	3dhg_A.pdb:1.6631580000):1.8176300000):0.1028200000	(((2inc_B.pdb:1.6381540000	2inp_C.pdb:0.8165960000):3.9364300000	((2uw1_A.pdb:0.0000020000	2uw1_B.pdb:0.0085280000):0.0202018000	1afr_A.pdb:0.1486730000):1.3234200000):0.5176620000	1za0_A.pdb:1.9382120000):0.3030850000):0.2240440000	(((1oqu_A.pdb:0.2917540000	1uzr_A.pdb:0.1380830000):0.1064250000	1r2f_A.pdb:0.1350390000):1.7452800000	((1mxr_A.pdb:1.5131180000	3ee4_A.pdb:1.7268720000):0.6645250000	(1jk0_A.pdb:0.0205780000	(2uw2_A.pdb:0.0154930000	1w68_A.pdb:0.0306380000):0.3428240000):1.8669700000):0.4886550000):0.3566110000):0.1904690000):0.3184240000	3qhb_A.pdb:1.0041280000):0.6591490000	((1lko_A.pdb:1.0060670000	1yuz_A.pdb:0.8786110000):2.0107300000	(((((1lb3_A.pdb:0.0455300000	2za7_A.pdb:0.0592080000):0.4174050000	(1bg7_A.pdb:0.0884940000	1r03_A.pdb:0.3589070000):0.1035780000):0.1395390000	1z6o_M.pdb:1.1176640000):0.3123610000	(((1eum_A.pdb:0.6139950000	1krq_A.pdb:0.4183440000):0.6058220000	(2jd7_A.pdb:0.3404270000	1vlg_A.pdb:0.4353020000):0.2427450000):0.1730510000	3e6s_A.pdb:1.0970240000):0.1909960000):0.0213618000	1mty_B.pdb:3.2070060000):0.7565700000):0.0955300000):0.3296300000	2vzb_A.pdb:1.4590260000):0.1380460000	((((1bcf_A.pdb:0.0000010000	3e1q_A.pdb:0.0177380000):0.2963390000	2fkz_A.pdb:0.1006390000):0.3460360000	1jgc_A.pdb:0.3116390000):0.8483190000	1nfv_A.pdb:0.8694920000):0.5040820000):0.5373340000):0.8147550000):0.1646710000):0.1949790000	((1qgh_A.pdb:0.4574010000	(2ux1_A.pdb:0.5730840000	(((1dps_A.pdb:0.0000020000	1jts_A.pdb:0.0120460000):0.3976550000	1o9r_A.pdb:0.2359400000):0.7083690000	1uvh_A.pdb:1.2717570000):0.3847260000):0.3005960000):0.2309410000	(1ji4_A.pdb:0.6860180000	2fjc_A.pdb:0.8565910000):0.5481270000):0.1696250000):0.0618187000);
(1ji5_A.pdb:0.1032860000	(1jig_A.pdb:0.1983470000	((1n1q_A.pdb:0.4426860000	2chp_A.pdb:0.9175580000):0.0958220000	((1qgh_A.pdb:0.0250560000	2ux1_A.pdb:1.3257380000):0.3397960000	(((1dps_A.pdb:0.0000020000	1jts_A.pdb:0.0195570000):0.4067600000	1o9r_A.pdb:0.3979470000):0.5028530000	(1uvh_A.pdb:0.6274540000	((1tjo_A.pdb:0.0000010000	1tk6_A.pdb:0.0000020000):1.0111700000	(((((((2fzf_A.pdb:1.7364320000	(1z6o_A.pdb:2.1921810000	1otk_A.pdb:0.9952720000):0.9583010000):0.2400580000	(((((1oqu_A.pdb:0.2014590000	1uzr_A.pdb:0.0940560000):0.1283540000	1r2f_A.pdb:0.1945460000):1.4999500000	(1jk0_A.pdb:0.0000020000	(2uw2_A.pdb:0.0313540000	1w68_A.pdb:0.0273390000):0.3321370000):1.6508100000):0.5862290000	(1mxr_A.pdb:2.1330200000	3ee4_A.pdb:1.3645450000):0.4073510000):0.3637150000	((((2inc_B.pdb:1.7571550000	2inp_C.pdb:1.0773190000):2.1560400000	((2uw1_A.pdb:0.0000020000	2uw1_B.pdb:0.0043460000):0.0000023813	1afr_A.pdb:0.1860060000):0.5015460000):0.6098820000	(1mty_D.pdb:1.5655050000	3dhg_A.pdb:1.1389920000):2.1669800000):0.2490690000	1za0_A.pdb:2.3083540000):0.3586620000):0.4193390000):0.3605750000	((((((((1lb3_A.pdb:0.0413200000	2za7_A.pdb:0.0356610000):0.3066610000	(1bg7_A.pdb:0.1179090000	1r03_A.pdb:0.2546440000):0.1127900000):0.2704910000	1mty_B.pdb:4.3108120000):0.1114130000	1z6o_M.pdb:0.8967330000):0.5361870000	(1eum_A.pdb:0.6422290000	1krq_A.pdb:0.2361230000):0.3896150000):0.2534090000	3e6s_A.pdb:0.8865610000):0.2076750000	2jd7_A.pdb:0.4551750000):0.0681601000	1vlg_A.pdb:0.2906840000):0.9947850000):0.6435040000	(1lko_A.pdb:1.3651470000	1yuz_A.pdb:0.5883820000):1.4288900000):0.2912160000	3qhb_A.pdb:1.4509940000):0.4964410000	(2vzb_A.pdb:2.0525530000	(((1bcf_A.pdb:0.0000010000	3e1q_A.pdb:0.0000030000):0.3783120000	2fkz_A.pdb:0.2012810000):0.5972460000	1jgc_A.pdb:0.3230250000):0.6201260000):0.5228090000):0.5163710000	1nfv_A.pdb:0.4023800000):1.7370100000):0.7364380000):0.4063850000):0.4712340000):0.3849160000):0.1536440000):0.2332350000	(1ji4_A.pdb:1.0077370000	2fjc_A.pdb:0.5468300000):0.8108730000);
(1ji5_A.pdb:0.1924040000	(1jig_A.pdb:0.3363320000	((1qgh_A.pdb:0.3129730000	(2ux1_A.pdb:0.3849010000	(((1dps_A.pdb:0.0000020000	1jts_A.pdb:0.0422100000):0.3270730000	1o9r_A.pdb:0.3300890000):0.4533230000	1uvh_A.pdb:0.7670660000):0.7331390000):0.3978250000):0.1248910000	(1ji4_A.pdb:0.7892410000	2fjc_A.pdb:0.7519730000):0.4471140000):0.2809420000):0.0673802000	(1n1q_A.pdb:0.3324650000	(2chp_A.pdb:0.4385630000	((1tjo_A.pdb:0.0000010000	1tk6_A.pdb:0.0000020000):0.6685520000	((((((2fzf_A.pdb:2.0463600000	(((((((1z6o_A.pdb:2.3633750000	1otk_A.pdb:1.9901250000):2.6428000000	(1jk0_A.pdb:0.0000030000	(2uw2_A.pdb:0.0165120000	1w68_A.pdb:0.0551910000):0.4572030000):0.7721390000):0.6334570000	((1oqu_A.pdb:0.1509440000	1uzr_A.pdb:0.1145980000):0.1503030000	1r2f_A.pdb:0.1497120000):1.6496800000):1.1620800000	1mxr_A.pdb:0.9541370000):0.4274660000	(((2inc_B.pdb:0.7380060000	2inp_C.pdb:2.8397340000):2.6486600000	((2uw1_A.pdb:0.0000020000	2uw1_B.pdb:0.0183670000):0.0192474000	1afr_A.pdb:0.1986150000):1.0280900000):0.5750210000	1za0_A.pdb:1.9873770000):0.6939340000):0.2871880000	3ee4_A.pdb:1.3582270000):0.4315810000	(1mty_D.pdb:1.9479630000	3dhg_A.pdb:1.0108140000):2.3964200000):0.7320750000):0.0863324000	3qhb_A.pdb:1.2129270000):0.9421660000	(1lko_A.pdb:0.9754900000	1yuz_A.pdb:0.9900610000):1.4728900000):0.4701490000	((((((1lb3_A.pdb:0.0791600000	2za7_A.pdb:0.0672620000):0.3517270000	1bg7_A.pdb:0.0818470000):0.0228854000	1r03_A.pdb:0.2987810000):0.4454470000	1z6o_M.pdb:1.1071350000):0.2107280000	1mty_B.pdb:4.2885140000):0.0253763000	((1eum_A.pdb:0.4626000000	1krq_A.pdb:0.3998960000):0.7381660000	((3e6s_A.pdb:1.8068640000	2jd7_A.pdb:0.3952120000):0.0754627000	1vlg_A.pdb:0.2182370000):0.2602000000):0.2895990000):0.7670280000):0.6509420000	((((1bcf_A.pdb:0.0000010000	3e1q_A.pdb:0.0140270000):0.2418750000	2fkz_A.pdb:0.2263290000):0.3637890000	1jgc_A.pdb:0.2646510000):0.9170990000	1nfv_A.pdb:1.0607770000):0.4458210000):0.1835060000	2vzb_A.pdb:1.3517480000):0.9261210000):1.2533700000):0.3364010000):0.0828048000);
(1ji5_A.pdb:0.2222290000	((1jig_A.pdb:0.2182020000	((1qgh_A.pdb:0.4453260000	2ux1_A.pdb:0.8832040000):0.2384630000	(1ji4_A.pdb:0.8459170000	2fjc_A.pdb:1.0351890000):0.4935130000):0.4279850000):0.0592889000	(1n1q_A.pdb:0.3374500000	((((1dps_A.pdb:0.0000020000	1jts_A.pdb:0.0544510000):0.3910770000	1o9r_A.pdb:0.3154570000):0.3639530000	1uvh_A.pdb:0.7812910000):0.5076460000	((1tjo_A.pdb:0.0000010000	1tk6_A.pdb:0.0000020000):1.2907900000	(((((2fzf_A.pdb:2.4100900000	(((((((1z6o_A.pdb:1.9733530000	1otk_A.pdb:1.0890600000):3.9144900000	(1jk0_A.pdb:0.0915680000	(2uw2_A.pdb:0.0137940000	1w68_A.pdb:0.0211450000):0.3405200000):1.0670500000):0.2770050000	((1oqu_A.pdb:0.1688260000	1uzr_A.pdb:0.1169930000):0.1609140000	1r2f_A.pdb:0.1879800000):1.4667800000):0.8181920000	(1mxr_A.pdb:2.0342420000	3ee4_A.pdb:1.3675000000):0.7725960000):0.1040080000	(1mty_D.pdb:1.3867820000	3dhg_A.pdb:1.3403070000):1.8385300000):0.2602240000	1za0_A.pdb:1.5203180000):0.5042740000	((2inc_B.pdb:0.9895540000	2inp_C.pdb:1.7521220000):3.3227000000	((2uw1_A.pdb:0.0000020000	2uw1_B.pdb:0.0045030000):0.0320932000	1afr_A.pdb:0.1481490000):1.3276800000):0.3416490000):0.3870370000):0.1050000000	3qhb_A.pdb:1.4057460000):0.4385430000	(1lko_A.pdb:0.6502760000	1yuz_A.pdb:1.6625200000):1.6117900000):0.2282060000	(((((1lb3_A.pdb:0.1224650000	2za7_A.pdb:0.0769240000):0.2892010000	1bg7_A.pdb:0.1390570000):0.1811550000	1r03_A.pdb:0.2528240000):0.4980990000	1z6o_M.pdb:1.0621900000):0.2623590000	(((((1eum_A.pdb:0.4732250000	1krq_A.pdb:0.3210200000):0.6655650000	3e6s_A.pdb:1.6092380000):0.2099810000	2jd7_A.pdb:0.3482250000):0.3162460000	1vlg_A.pdb:0.3246870000):0.5824220000	1mty_B.pdb:3.7795480000):0.0000022997):0.8573470000):0.4243230000	((2vzb_A.pdb:1.3803930000	1nfv_A.pdb:1.0805150000):0.2364730000	(((1bcf_A.pdb:0.0000010000	3e1q_A.pdb:0.0126500000):0.2637810000	2fkz_A.pdb:0.2048720000):0.4088350000	1jgc_A.pdb:0.4328290000):0.7073420000):0.0390888000):0.5936330000):0.4459440000):0.6518020000):0.1767290000):0.0773563000	2chp_A.pdb:0.7540040000);
(1ji5_A.pdb:0.2778840000	(1jig_A.pdb:0.2935880000	(((1qgh_A.pdb:0.4749590000	2ux1_A.pdb:0.5119330000):0.2408610000	(1ji4_A.pdb:0.8169200000	2fjc_A.pdb:0.7819800000):0.2692470000):0.2502070000	(((((1dps_A.pdb:0.0000020000	1jts_A.pdb:0.0264820000):0.4622100000	1o9r_A.pdb:0.1059880000):0.4856570000	1uvh_A.pdb:1.3779110000):0.2759820000	(1tjo_A.pdb:0.0000010000	1tk6_A.pdb:0.0000020000):1.3838900000):0.3861980000	((((2fzf_A.pdb:1.9664950000	((((((1z6o_A.pdb:1.5690310000	1otk_A.pdb:2.0010020000):1.8317100000	(1jk0_A.pdb:0.0000020000	(2uw2_A.pdb:0.0227010000	1w68_A.pdb:0.0178260000):0.3151450000):1.1174300000):0.3305310000	((1oqu_A.pdb:0.2090130000	1uzr_A.pdb:0.1284770000):0.1799710000	1r2f_A.pdb:0.1719640000):1.4399000000):0.7416700000	(1mxr_A.pdb:2.2551310000	3ee4_A.pdb:0.9890670000):0.5130280000):0.2523950000	(1mty_D.pdb:1.4781590000	3dhg_A.pdb:1.0393680000):2.2561700000):0.1424300000	(((2inc_B.pdb:1.0932720000	2inp_C.pdb:1.2468330000):2.9281600000	((2uw1_A.pdb:0.0000020000	2uw1_B.pdb:0.0045140000):0.0265746000	1afr_A.pdb:0.1816100000):0.4787220000):0.9070040000	1za0_A.pdb:1.8439790000):0.2723220000):0.2974720000):0.6677660000	3qhb_A.pdb:1.1613750000):0.4173300000	(((2vzb_A.pdb:1.2128830000	(1lko_A.pdb:0.8463260000	1yuz_A.pdb:0.8878800000):1.7097300000):0.0000022120	((((((1lb3_A.pdb:0.1223950000	2za7_A.pdb:0.0667680000):0.3821270000	1bg7_A.pdb:0.1090650000):0.0776553000	1r03_A.pdb:0.2909630000):0.4964570000	1z6o_M.pdb:0.9355940000):0.2199770000	((1eum_A.pdb:0.7444450000	1krq_A.pdb:0.2274650000):0.4056160000	((3e6s_A.pdb:1.1595890000	2jd7_A.pdb:0.2473940000):0.1339080000	1vlg_A.pdb:0.3776540000):0.2799620000):0.4309200000):0.0000027392	1mty_B.pdb:3.6217050000):0.8272440000):0.2673870000	(((1bcf_A.pdb:0.0000010000	3e1q_A.pdb:0.0191280000):0.2404220000	2fkz_A.pdb:0.3149010000):0.5685230000	1jgc_A.pdb:0.4126880000):0.7263050000):0.0642529000):0.2574770000	1nfv_A.pdb:0.8599640000):0.6383970000):0.2661400000):0.1779540000):0.0724936000	(1n1q_A.pdb:0.3339400000	2chp_A.pdb:0.8346380000):0.0820887000);
(1ji5_A.pdb:0.2384860000	(1jig_A.pdb:0.1860760000	(((1qgh_A.pdb:0.2387100000	2ux1_A.pdb:0.5728180000):0.3322470000	(1ji4_A.pdb:0.6248330000	2fjc_A.pdb:0.6495110000):0.4864290000):0.1649610000	((((1dps_A.pdb:0.0000030000	1jts_A.pdb:0.0680150000):0.5909460000	1o9r_A.pdb:0.1638150000):0.5562060000	1uvh_A.pdb:0.9532760000):0.4361010000	((1tjo_A.pdb:0.0000020000	1tk6_A.pdb:0.0000010000):0.8405520000	(((((((2fzf_A.pdb:3.2033250000	((1z6o_A.pdb:1.3342860000	1otk_A.pdb:1.7298990000):2.5345300000	((((2inc_B.pdb:1.0752490000	2inp_C.pdb:1.3537460000):1.6800900000	1mty_B.pdb:2.9491120000):0.3453460000	1za0_A.pdb:2.0584360000):0.2310580000	((2uw1_A.pdb:0.0000020000	2uw1_B.pdb:0.0089220000):0.0756298000	1afr_A.pdb:0.0873960000):1.0125900000):0.0988448000):0.2516310000):0.2560690000	(1mty_D.pdb:1.8746540000	3dhg_A.pdb:0.7962570000):1.9025500000):0.1518690000	(((((1oqu_A.pdb:0.2604780000	1uzr_A.pdb:0.1554940000):0.1576250000	1r2f_A.pdb:0.0976780000):1.3312600000	(1jk0_A.pdb:0.1579020000	(2uw2_A.pdb:0.0076500000	1w68_A.pdb:0.0260460000):0.2161510000):1.4427100000):0.5687180000	1mxr_A.pdb:1.3597280000):0.4655990000	3ee4_A.pdb:1.7644520000):0.5581450000):0.3935000000	(((((1lb3_A.pdb:0.1231010000	2za7_A.pdb:0.0276470000):0.4787780000	1bg7_A.pdb:0.1358720000):0.0940170000	1r03_A.pdb:0.2785480000):0.3309660000	1z6o_M.pdb:1.1180950000):0.6152800000	((1eum_A.pdb:0.6678980000	1krq_A.pdb:0.4479340000):0.3311760000	(3e6s_A.pdb:1.3575580000	(2jd7_A.pdb:0.3435600000	1vlg_A.pdb:0.4753040000):0.1341790000):0.1857820000):0.2210260000):0.8073140000):0.4391320000	((1lko_A.pdb:1.5811070000	1yuz_A.pdb:0.4015080000):2.0187700000	3qhb_A.pdb:1.3054990000):0.7305480000):0.1067270000	((((1bcf_A.pdb:0.0000010000	3e1q_A.pdb:0.0000030000):0.3331680000	2fkz_A.pdb:0.2099280000):0.4217670000	1jgc_A.pdb:0.3814210000):0.9758100000	1nfv_A.pdb:0.8072190000):0.6063360000):0.4806530000	2vzb_A.pdb:1.3670320000):0.3945240000):0.2703840000):0.4592970000):0.2428420000):0.1101350000	(1n1q_A.pdb:0.5154880000	2chp_A.pdb:0.8171220000):0.1527710000);
(1ji5_A.pdb:0.2055900000	(1jig_A.pdb:0.2267500000	((1qgh_A.pdb:0.3590080000	2ux1_A.pdb:0.6110160000):0.4959530000	(1ji4_A.pdb:0.7402300000	2fjc_A.pdb:0.8376420000):0.2301030000):0.3045890000):0.0826734000	((1n1q_A.pdb:0.2868810000	((((1dps_A.pdb:0.0000010000	1jts_A.pdb:0.0198110000):0.3643690000	1o9r_A.pdb:0.2863400000):0.7046240000	1uvh_A.pdb:0.9851530000):0.3745400000	((1tjo_A.pdb:0.0000010000	1tk6_A.pdb:0.0000010000):0.7873890000	((((((2fzf_A.pdb:1.9445440000	((((1z6o_A.pdb:2.0664840000	1otk_A.pdb:1.4769430000):1.8665700000	((2inc_B.pdb:2.0706010000	2inp_C.pdb:0.3926310000):1.8637600000	1mty_B.pdb:1.9660340000):0.9407210000):0.1832180000	(((2uw1_A.pdb:0.0000020000	2uw1_B.pdb:0.0000020000):0.0000023017	1afr_A.pdb:0.1718130000):1.0820800000	1za0_A.pdb:2.2922980000):0.3140070000):0.2893060000	(((((1oqu_A.pdb:0.1767290000	1uzr_A.pdb:0.1369710000):0.0825965000	1r2f_A.pdb:0.1318210000):1.0750500000	(1jk0_A.pdb:0.0602220000	(2uw2_A.pdb:0.0211660000	1w68_A.pdb:0.0102640000):0.3424880000):1.6064300000):0.6714370000	1mxr_A.pdb:1.5149920000):0.3750940000	(3ee4_A.pdb:1.4061260000	(1mty_D.pdb:0.9700370000	3dhg_A.pdb:1.5650630000):1.6521800000):0.2581320000):0.5339230000):0.3083160000):0.2852690000	3qhb_A.pdb:1.0305570000):0.2081640000	(1lko_A.pdb:0.9199940000	1yuz_A.pdb:0.5679020000):1.8119200000):0.5072060000	((((((1lb3_A.pdb:0.0740550000	2za7_A.pdb:0.0656130000):0.3668920000	1bg7_A.pdb:0.1021940000):0.0900906000	1r03_A.pdb:0.2744020000):0.4685620000	1z6o_M.pdb:1.0157910000):0.0678681000	3e6s_A.pdb:1.4352400000):0.3158110000	((1eum_A.pdb:0.5322170000	1krq_A.pdb:0.4307510000):0.4869500000	(2jd7_A.pdb:0.4056170000	1vlg_A.pdb:0.3252350000):0.1744180000):0.1606260000):1.1161600000):0.2977180000	2vzb_A.pdb:1.8600520000):0.0499966000	((((1bcf_A.pdb:0.0000010000	3e1q_A.pdb:0.0067090000):0.2449610000	2fkz_A.pdb:0.1931890000):0.3992870000	1jgc_A.pdb:0.6213670000):1.0641200000	1nfv_A.pdb:0.8914660000):0.3753850000):0.8563990000):0.4724630000):0.5212010000):0.2337310000	2chp_A.pdb:0.6930370000):0.0700814000);
(1ji5_A.pdb:0.2494720000	(1jig_A.pdb:0.1948100000	((((1qgh_A.pdb:0.3159850000	2ux1_A.pdb:0.4483580000):0.2401030000	((((1dps_A.pdb:0.0000020000	1jts_A.pdb:0.0358090000):0.3057170000	1o9r_A.pdb:0.2114810000):0.4971870000	1uvh_A.pdb:1.1051980000):0.0945928000	(1tjo_A.pdb:0.0000020000	1tk6_A.pdb:0.0000020000):1.3620400000):0.3495630000):0.4221430000	(1ji4_A.pdb:0.7827460000	2fjc_A.pdb:0.6843340000):0.2993200000):0.0911150000	((((2fzf_A.pdb:1.7235010000	3qhb_A.pdb:1.3279820000):0.1974400000	(((((1z6o_A.pdb:1.9033270000	1otk_A.pdb:1.3488610000):1.6560800000	(1jk0_A.pdb:0.0634860000	(2uw2_A.pdb:0.0301210000	1w68_A.pdb:0.0103400000):0.3540820000):1.5816700000):0.4692970000	((1oqu_A.pdb:0.2332070000	1uzr_A.pdb:0.1575030000):0.1682820000	1r2f_A.pdb:0.2039550000):0.9577740000):0.7873260000	(1mxr_A.pdb:2.0553870000	(((2inc_B.pdb:1.1025730000	2inp_C.pdb:1.4902410000):2.3504000000	((2uw1_A.pdb:0.0000020000	2uw1_B.pdb:0.0088880000):0.0698328000	1afr_A.pdb:0.1494400000):0.7147110000):0.1974230000	1za0_A.pdb:2.5514600000):0.2896260000):0.2941690000):0.2213940000	(3ee4_A.pdb:1.5277260000	(1mty_D.pdb:1.3033760000	3dhg_A.pdb:1.5497130000):0.8364510000):0.6843730000):0.3560900000):0.5738540000	((2vzb_A.pdb:1.2673900000	((((1bcf_A.pdb:0.0000010000	3e1q_A.pdb:0.0000030000):0.2000480000	2fkz_A.pdb:0.1296980000):0.5375690000	1jgc_A.pdb:0.5390920000):0.5044260000	1nfv_A.pdb:0.8133030000):0.4530780000):0.1210960000	((((((1lb3_A.pdb:0.1152380000	2za7_A.pdb:0.0600860000):0.3450300000	1bg7_A.pdb:0.0874820000):0.0629168000	1r03_A.pdb:0.2092060000):0.2663190000	1z6o_M.pdb:0.9181020000):0.4607320000	((1eum_A.pdb:0.5225530000	1krq_A.pdb:0.3888650000):0.5527790000	((3e6s_A.pdb:1.3548780000	2jd7_A.pdb:0.3911480000):0.0548540000	1vlg_A.pdb:0.2361220000):0.2967010000):0.1556100000):0.0631796000	1mty_B.pdb:3.8355320000):0.6724160000):0.0979547000):0.6223820000	(1lko_A.pdb:1.7406780000	1yuz_A.pdb:0.7683630000):1.4962700000):0.9420510000):0.0019296900):0.0514809000	(1n1q_A.pdb:0.3267310000	2chp_A.pdb:0.6803980000):0.1276520000);
(1ji5_A.pdb:0.2134830000	(((1jig_A.pdb:0.1361260000	((1qgh_A.pdb:0.4743990000	2ux1_A.pdb:0.8484420000):0.5143790000	(1ji4_A.pdb:0.8671950000	2fjc_A.pdb:0.8975800000):0.3117230000):0.1932910000):0.1444200000	((((1dps_A.pdb:0.0141570000	1jts_A.pdb:0.0000020000):0.5191400000	1o9r_A.pdb:0.3190420000):0.5520390000	1uvh_A.pdb:1.1254620000):0.2444990000	((1tjo_A.pdb:0.0000020000	1tk6_A.pdb:0.0000010000):1.0631200000	((2fzf_A.pdb:2.3871490000	(((2vzb_A.pdb:1.7388100000	(((((1lb3_A.pdb:0.1457620000	2za7_A.pdb:0.0394560000):0.5216710000	1bg7_A.pdb:0.0248050000):0.2199580000	1r03_A.pdb:0.3876570000):0.1568590000	1z6o_M.pdb:0.8889090000):0.3649400000	((1eum_A.pdb:0.7007650000	1krq_A.pdb:0.3525900000):0.4890770000	((3e6s_A.pdb:1.1738940000	2jd7_A.pdb:0.3051690000):0.1979020000	1vlg_A.pdb:0.3510490000):0.5091330000):0.3408820000):0.6296460000):0.4387990000	((((1bcf_A.pdb:0.0000010000	3e1q_A.pdb:0.0141710000):0.3173880000	2fkz_A.pdb:0.2262310000):0.4285060000	1jgc_A.pdb:0.5514030000):0.6851220000	1nfv_A.pdb:1.0834630000):0.3463400000):0.1692110000	(3qhb_A.pdb:1.2782390000	(((1z6o_A.pdb:2.5541120000	1otk_A.pdb:1.3020570000):2.1867300000	((((2inc_B.pdb:1.9275660000	2inp_C.pdb:0.7637940000):1.4514700000	1mty_B.pdb:1.7994940000):1.0014100000	1za0_A.pdb:1.3671000000):0.5148270000	((2uw1_A.pdb:0.0000020000	2uw1_B.pdb:0.0000020000):0.0331824000	1afr_A.pdb:0.2378040000):1.2449200000):0.1837200000):0.4240540000	((((((1oqu_A.pdb:0.1840560000	1uzr_A.pdb:0.0935220000):0.1062650000	1r2f_A.pdb:0.1041260000):1.6180500000	(1jk0_A.pdb:0.1656380000	(2uw2_A.pdb:0.0204610000	1w68_A.pdb:0.0173430000):0.2133450000):1.2279300000):0.4250330000	1mxr_A.pdb:1.6897700000):0.2362910000	3ee4_A.pdb:1.4077040000):0.1792180000	(1mty_D.pdb:1.2455030000	3dhg_A.pdb:1.6143190000):1.6249000000):0.3797400000):0.4942600000):0.4034300000):0.1778340000):0.0609716000	(1lko_A.pdb:0.7362410000	1yuz_A.pdb:1.3070500000):1.4117000000):0.5734180000):0.3635420000):0.4843640000):0.0667783000	1n1q_A.pdb:0.3410970000):0.1056110000	2chp_A.pdb:0.3731120000);
(1ji5_A.pdb:0.2035020000	(1jig_A.pdb:0.2678460000	(1n1q_A.pdb:0.3408480000	2chp_A.pdb:0.7062640000):0.1100180000):0.0395586000	((1qgh_A.pdb:0.2820840000	2ux1_A.pdb:0.6348240000):0.4873300000	((1ji4_A.pdb:0.9935170000	(((((1dps_A.pdb:0.0000020000	1jts_A.pdb:0.0202300000):0.3142860000	1o9r_A.pdb:0.2259880000):0.3116260000	1uvh_A.pdb:1.3114660000):0.6515010000	(1tjo_A.pdb:0.0000010000	1tk6_A.pdb:0.0000020000):0.9816050000):0.1470330000	((((((2fzf_A.pdb:1.7615130000	(((((1z6o_A.pdb:1.3364480000	1otk_A.pdb:2.1779140000):2.1839800000	(1jk0_A.pdb:0.0000020000	(2uw2_A.pdb:0.0204780000	1w68_A.pdb:0.0317530000):0.4658330000):1.1225300000):0.5696460000	((1oqu_A.pdb:0.2077520000	1uzr_A.pdb:0.1530730000):0.1596630000	1r2f_A.pdb:0.1550580000):1.4616200000):0.7857270000	(1mxr_A.pdb:1.2990820000	3ee4_A.pdb:1.5876090000):0.3611030000):0.1650880000	(((2inc_B.pdb:1.9969110000	2inp_C.pdb:1.3151720000):2.4063900000	((2uw1_A.pdb:0.0000020000	2uw1_B.pdb:0.0137100000):0.0048494000	1afr_A.pdb:0.1648610000):0.4957430000):0.9084980000	1za0_A.pdb:1.7200980000):0.3636220000):0.3398900000):0.2568300000	(1mty_D.pdb:1.4147190000	3dhg_A.pdb:0.9668290000):2.1648500000):0.3449010000	((1lko_A.pdb:1.0813700000	1yuz_A.pdb:0.8096730000):1.2091800000	3qhb_A.pdb:0.8116110000):0.2100880000):0.3682870000	((((1bcf_A.pdb:0.0000010000	3e1q_A.pdb:0.0000030000):0.3237390000	2fkz_A.pdb:0.2847410000):0.4774210000	1jgc_A.pdb:0.2116340000):1.3136900000	1nfv_A.pdb:1.0533750000):0.4214230000):0.2533110000	2vzb_A.pdb:1.1785680000):0.1529760000	((((((1lb3_A.pdb:0.1179410000	2za7_A.pdb:0.0724970000):0.4412960000	1bg7_A.pdb:0.1372630000):0.1183070000	1r03_A.pdb:0.2158620000):0.2835710000	1z6o_M.pdb:1.4527360000):0.2712930000	((1eum_A.pdb:0.5329580000	1krq_A.pdb:0.4052110000):0.3610050000	(3e6s_A.pdb:1.3887130000	(2jd7_A.pdb:0.2385080000	1vlg_A.pdb:0.4841170000):0.0806335000):0.1200600000):0.4170740000):0.2819120000	1mty_B.pdb:3.2843140000):0.4119340000):0.7283090000):0.2955220000):0.2079780000	2fjc_A.pdb:1.0663700000):0.3282860000):0.1613510000);
(1ji5_A.pdb:0.3730600000	(1jig_A.pdb:0.2293960000	(((1qgh_A.pdb:0.4573200000	(2ux1_A.pdb:0.3370420000	(((1dps_A.pdb:0.0000010000	1jts_A.pdb:0.0058210000):0.2028710000	1o9r_A.pdb:0.4639220000):0.3771740000	1uvh_A.pdb:1.2878710000):0.7737780000):0.2424220000):0.3775040000	(1ji4_A.pdb:0.6517140000	2fjc_A.pdb:0.8480330000):0.4765740000):0.1428290000	((1tjo_A.pdb:0.0000010000	1tk6_A.pdb:0.0000010000):0.9087110000	((((2fzf_A.pdb:2.1260590000	(1lko_A.pdb:0.9834880000	1yuz_A.pdb:0.5191000000):0.5153460000):0.7413990000	3qhb_A.pdb:0.7397090000):0.3831620000	((((((1lb3_A.pdb:0.0737370000	2za7_A.pdb:0.0535560000):0.5149860000	1bg7_A.pdb:0.0639600000):0.1788120000	1r03_A.pdb:0.2128040000):0.3575090000	1z6o_M.pdb:1.0374430000):0.6733720000	(((1eum_A.pdb:0.7476930000	1krq_A.pdb:0.2602190000):0.4394830000	3e6s_A.pdb:1.0779510000):0.1631550000	(2jd7_A.pdb:0.3848610000	1vlg_A.pdb:0.2549570000):0.1024070000):0.2661110000):1.0243300000	(((((1z6o_A.pdb:2.6763970000	1otk_A.pdb:2.6625490000):3.7017000000	1mty_B.pdb:2.6279630000):0.0000026804	(((2inc_B.pdb:2.4151060000	2inp_C.pdb:0.7663910000):3.0892600000	((2uw1_A.pdb:0.0000020000	2uw1_B.pdb:0.0090480000):0.0868679000	1afr_A.pdb:0.1256920000):1.0894400000):0.3866830000	1za0_A.pdb:1.3472700000):0.4985950000):0.4089320000	((1mxr_A.pdb:1.7787520000	3ee4_A.pdb:1.1158040000):0.7831070000	((1jk0_A.pdb:0.0321010000	(2uw2_A.pdb:0.0054790000	1w68_A.pdb:0.0266190000):0.4264880000):1.6148900000	(1mty_D.pdb:1.1595680000	3dhg_A.pdb:1.4721230000):1.5743500000):0.2670390000):0.2530910000):0.0241079000	((1oqu_A.pdb:0.1553730000	1uzr_A.pdb:0.0859950000):0.0293971000	1r2f_A.pdb:0.2232430000):2.2140800000):0.3499780000):0.4106700000):0.3779500000	(2vzb_A.pdb:1.3396500000	((((1bcf_A.pdb:0.0000010000	3e1q_A.pdb:0.0056520000):0.2649320000	2fkz_A.pdb:0.1821640000):0.4078260000	1jgc_A.pdb:0.4087310000):0.4755040000	1nfv_A.pdb:0.9419130000):0.6010750000):0.1277110000):0.5006910000):0.9884730000):0.1114810000):0.1159300000	(1n1q_A.pdb:0.2979160000	2chp_A.pdb:0.6072590000):0.0844179000);
(1ji5_A.pdb:0.4357730000	((1jig_A.pdb:0.1375640000	((1tjo_A.pdb:0.0000010000	1tk6_A.pdb:0.0000010000):0.9147680000	((((((((2fzf_A.pdb:2.1754390000	1mty_B.pdb:2.4958150000):0.3279500000	(((((1oqu_A.pdb:0.1574260000	1uzr_A.pdb:0.1180400000):0.1985990000	1r2f_A.pdb:0.0739940000):1.6378500000	(1jk0_A.pdb:0.0000030000	(2uw2_A.pdb:0.0194720000	1w68_A.pdb:0.0189570000):0.3050670000):0.9491950000):0.6102820000	(1mxr_A.pdb:1.4993900000	3ee4_A.pdb:1.2575190000):0.4480710000):0.8868240000	(((2inc_B.pdb:1.5626550000	2inp_C.pdb:0.8893210000):3.5073100000	((2uw1_A.pdb:0.0000020000	2uw1_B.pdb:0.0087390000):0.1215930000	1afr_A.pdb:0.1178980000):0.8354420000):0.7244910000	1za0_A.pdb:2.5898420000):0.5022330000):0.3391870000):0.0000024933	(1mty_D.pdb:1.1581950000	3dhg_A.pdb:1.2720580000):2.3806700000):0.0711132000	(1z6o_A.pdb:1.6165150000	1otk_A.pdb:1.4632960000):1.4909400000):0.4443110000	3qhb_A.pdb:1.4875930000):0.1809290000	(((((1lb3_A.pdb:0.0874090000	2za7_A.pdb:0.0685890000):0.3559060000	1bg7_A.pdb:0.0965840000):0.0429661000	1r03_A.pdb:0.1992520000):0.4137160000	1z6o_M.pdb:1.0678330000):0.3961380000	((1eum_A.pdb:0.6790860000	1krq_A.pdb:0.2405060000):0.4298120000	(3e6s_A.pdb:1.1234030000	(2jd7_A.pdb:0.4807810000	1vlg_A.pdb:0.4093160000):0.1460710000):0.2439170000):0.1920450000):0.9083850000):0.0683204000	(1lko_A.pdb:0.7549190000	1yuz_A.pdb:1.1523340000):1.2062900000):0.5801770000	(2vzb_A.pdb:1.6500910000	((((1bcf_A.pdb:0.0000010000	3e1q_A.pdb:0.0000030000):0.2469440000	2fkz_A.pdb:0.1632640000):0.3037000000	1jgc_A.pdb:0.5028740000):0.6105610000	1nfv_A.pdb:1.1720370000):0.1956780000):0.1339630000):0.3559300000):0.9531190000):0.1197900000	((1qgh_A.pdb:0.4348600000	(2ux1_A.pdb:0.4196310000	(((1dps_A.pdb:0.0000010000	1jts_A.pdb:0.0357290000):0.3351310000	1o9r_A.pdb:0.2996700000):0.6776130000	1uvh_A.pdb:1.2965480000):0.3788720000):0.2376460000):0.3417730000	(1ji4_A.pdb:0.7330210000	2fjc_A.pdb:1.0760880000):0.6544700000):0.2123260000):0.0741660000	(1n1q_A.pdb:0.4081190000	2chp_A.pdb:0.5557440000):0.1252580000);
(1ji5_A.pdb:0.1357140000	(1jig_A.pdb:0.2619200000	(1n1q_A.pdb:0.2864600000	2chp_A.pdb:0.5426850000):0.1819260000):0.1302690000	(((1qgh_A.pdb:0.4405810000	2ux1_A.pdb:0.5614770000):0.0919170000	(1ji4_A.pdb:0.7317930000	2fjc_A.pdb:0.7954600000):0.4170100000):0.1593180000	((((1dps_A.pdb:0.0000020000	1jts_A.pdb:0.0000020000):0.4639440000	1o9r_A.pdb:0.3496090000):0.4118460000	1uvh_A.pdb:0.8508850000):0.5520640000	((1tjo_A.pdb:0.0000010000	1tk6_A.pdb:0.0000010000):1.6371100000	((((((2fzf_A.pdb:2.3407610000	((((((1z6o_A.pdb:2.0967850000	1otk_A.pdb:2.1375070000):2.0699100000	(1jk0_A.pdb:0.1562600000	(2uw2_A.pdb:0.0135490000	1w68_A.pdb:0.0255580000):0.1946050000):1.5657300000):0.0000022584	((1oqu_A.pdb:0.1664370000	1uzr_A.pdb:0.1110710000):0.1792490000	1r2f_A.pdb:0.0398620000):1.2930000000):1.0059600000	(1mxr_A.pdb:1.8343210000	3ee4_A.pdb:1.6473260000):1.0317100000):0.2333150000	(1mty_D.pdb:1.3636300000	3dhg_A.pdb:1.5290430000):1.5949700000):0.0000020944	(((2inc_B.pdb:1.3101420000	2inp_C.pdb:0.9698140000):3.3922600000	((2uw1_A.pdb:0.0000020000	2uw1_B.pdb:0.0132640000):0.0755565000	1afr_A.pdb:0.1563940000):0.9099530000):0.7889460000	1za0_A.pdb:1.5611100000):0.4670230000):0.3815100000):0.3055480000	((1lko_A.pdb:0.7640420000	1yuz_A.pdb:0.9562910000):1.5553600000	3qhb_A.pdb:0.7075550000):0.2364250000):1.0620700000	(((1bcf_A.pdb:0.0000010000	3e1q_A.pdb:0.0278420000):0.1846160000	2fkz_A.pdb:0.3695800000):0.4247820000	1jgc_A.pdb:0.2660610000):0.7220270000):0.1475740000	2vzb_A.pdb:1.3415010000):0.3895960000	(((((1lb3_A.pdb:0.0705160000	2za7_A.pdb:0.1207310000):0.4288140000	1r03_A.pdb:0.3629380000):0.0293087000	1bg7_A.pdb:0.1365730000):0.4742520000	1z6o_M.pdb:1.0919220000):0.3128540000	((((1eum_A.pdb:0.7815450000	1krq_A.pdb:0.2942990000):0.4377630000	3e6s_A.pdb:1.7321950000):0.1764530000	(2jd7_A.pdb:0.3246350000	1vlg_A.pdb:0.4840470000):0.1257520000):0.5924110000	1mty_B.pdb:4.6318750000):0.0000022611):0.7724000000):0.1329000000	1nfv_A.pdb:0.9730970000):0.7729660000):0.3994700000):0.4889550000):0.2599070000);
(1ji5_A.pdb:0.3658270000	(1jig_A.pdb:0.0799610000	(((1qgh_A.pdb:0.6209260000	2ux1_A.pdb:0.8529430000):0.3801440000	((((1dps_A.pdb:0.0000020000	1jts_A.pdb:0.0000020000):0.5923170000	1o9r_A.pdb:0.1489020000):0.3785580000	(1uvh_A.pdb:1.2258120000	(1tjo_A.pdb:0.0000010000	1tk6_A.pdb:0.0000020000):1.4531400000):0.6612830000):0.6244020000	((((2fzf_A.pdb:1.2929050000	((((((1lb3_A.pdb:0.1093940000	2za7_A.pdb:0.1201020000):0.3962660000	1bg7_A.pdb:0.1363930000):0.0434628000	1r03_A.pdb:0.2555410000):0.5500100000	1z6o_M.pdb:0.9048430000):0.3135100000	1mty_B.pdb:2.4118670000):0.0323525000	(((1eum_A.pdb:0.8273120000	1krq_A.pdb:0.2900150000):0.3599780000	3e6s_A.pdb:1.3369560000):0.2672010000	(2jd7_A.pdb:0.4613220000	1vlg_A.pdb:0.1579110000):0.1987870000):0.2008720000):1.0044700000):0.1442770000	((((1z6o_A.pdb:2.2115930000	1otk_A.pdb:1.0446290000):1.2726100000	(1mxr_A.pdb:1.5927170000	(1jk0_A.pdb:0.1491980000	(2uw2_A.pdb:0.0396600000	1w68_A.pdb:0.0094230000):0.1662120000):1.2348900000):0.2931800000):0.3115910000	(3ee4_A.pdb:1.3544810000	(1mty_D.pdb:1.6086080000	3dhg_A.pdb:1.2741940000):1.8371200000):0.1631280000):0.5800860000	(((1oqu_A.pdb:0.2754990000	1uzr_A.pdb:0.1578420000):0.2458190000	1r2f_A.pdb:0.1207970000):1.5582000000	(((2inc_B.pdb:1.2693010000	2inp_C.pdb:1.5024150000):2.6442500000	((2uw1_A.pdb:0.0000020000	2uw1_B.pdb:0.0046580000):0.0000028177	1afr_A.pdb:0.2313370000):0.8678760000):0.5340040000	1za0_A.pdb:2.0892580000):0.1998230000):0.1624480000):0.1958150000):0.2540730000	((((((1bcf_A.pdb:0.0000010000	3e1q_A.pdb:0.0000030000):0.3660620000	2fkz_A.pdb:0.1669700000):0.4775310000	1jgc_A.pdb:0.2986110000):1.1033400000	1nfv_A.pdb:0.7301460000):0.2116420000	(1lko_A.pdb:0.9914650000	1yuz_A.pdb:0.6321860000):1.8473900000):0.1265460000	3qhb_A.pdb:1.1353800000):0.0749984000):0.2919650000	2vzb_A.pdb:1.5107220000):0.9361290000):0.3817850000):0.1894870000	(1ji4_A.pdb:1.1584070000	2fjc_A.pdb:1.1278280000):0.2691070000):0.3169520000):0.1839490000	(1n1q_A.pdb:0.3660660000	2chp_A.pdb:0.8875620000):0.0965173000);
(1ji5_A.pdb:0.2199730000	((1jig_A.pdb:0.2233330000	(((1qgh_A.pdb:0.5270060000	(2ux1_A.pdb:0.4019150000	(((1dps_A.pdb:0.0000010000	1jts_A.pdb:0.0277470000):0.5001260000	1o9r_A.pdb:0.2043530000):0.7090570000	1uvh_A.pdb:0.9359730000):0.5532500000):0.3319050000):0.2868830000	(1ji4_A.pdb:0.8043660000	2fjc_A.pdb:0.5412030000):0.2684600000):0.0828269000	((1tjo_A.pdb:0.0000010000	1tk6_A.pdb:0.0000010000):1.0174800000	((((((2fzf_A.pdb:1.5969390000	(1lko_A.pdb:0.7328040000	1yuz_A.pdb:1.0724460000):0.7027790000):0.5854560000	3qhb_A.pdb:1.2820690000):0.2958070000	(((((((1z6o_A.pdb:2.5687500000	1otk_A.pdb:1.7158790000):3.1672600000	(2uw2_A.pdb:0.0508390000	1w68_A.pdb:0.0198120000):0.0437330000):0.1462160000	1jk0_A.pdb:0.2383570000):1.4561700000	((1oqu_A.pdb:0.2841090000	1uzr_A.pdb:0.1176040000):0.0488544000	1r2f_A.pdb:0.3102220000):1.8056000000):0.9908630000	(1mxr_A.pdb:2.7423320000	3ee4_A.pdb:1.5253870000):0.4209380000):0.2246900000	(1mty_D.pdb:1.3799790000	3dhg_A.pdb:2.1787020000):2.4161700000):0.0913579000	(((((2inc_B.pdb:1.7198590000	2inp_C.pdb:1.5933840000):5.4582700000	1afr_A.pdb:0.1901480000):0.0116469000	2uw1_A.pdb:0.0000020000):0.0017487900	2uw1_B.pdb:0.0037760000):1.0569700000	1za0_A.pdb:2.1415290000):0.2018750000):0.6953060000):0.3151760000	(((((1lb3_A.pdb:0.1084440000	2za7_A.pdb:0.0834800000):0.3940600000	(1bg7_A.pdb:0.1092830000	1r03_A.pdb:0.3643210000):0.0367191000):0.2201780000	1z6o_M.pdb:0.9988540000):0.2479060000	((1eum_A.pdb:0.5918470000	1krq_A.pdb:0.4483080000):0.3180880000	((3e6s_A.pdb:1.1924380000	2jd7_A.pdb:0.2007900000):0.2410600000	1vlg_A.pdb:0.2261180000):0.3473940000):0.3629110000):0.0000024121	1mty_B.pdb:3.5369800000):1.1533200000):0.5106960000	((((1bcf_A.pdb:0.0000010000	3e1q_A.pdb:0.0066690000):0.1878070000	2fkz_A.pdb:0.2202570000):0.3686950000	1jgc_A.pdb:0.4215290000):0.5310410000	1nfv_A.pdb:0.9525970000):0.3483480000):0.0261985000	2vzb_A.pdb:1.2836420000):0.4714790000):0.7998370000):0.1585330000):0.0840248000	1n1q_A.pdb:0.3032160000):0.1030150000	2chp_A.pdb:0.6746580000);
(1ji5_A.pdb:0.2402890000	((1jig_A.pdb:0.1669820000	((1qgh_A.pdb:0.3084600000	2ux1_A.pdb:0.6895020000):0.4413130000	(1ji4_A.pdb:0.5764770000	2fjc_A.pdb:0.6083850000):0.2418870000):0.1965540000):0.0510109000	((((1dps_A.pdb:0.0000020000	1jts_A.pdb:0.0407710000):0.3511140000	1o9r_A.pdb:0.2814090000):0.6189620000	1uvh_A.pdb:0.8040580000):0.5980410000	((1tjo_A.pdb:0.0000010000	1tk6_A.pdb:0.0000020000):0.6606430000	((((((2fzf_A.pdb:1.7265070000	((((((((((1z6o_A.pdb:2.1602900000	1otk_A.pdb:1.2152140000):3.4543200000	1jk0_A.pdb:0.0043900000):0.1755930000	(2uw2_A.pdb:0.0065790000	1w68_A.pdb:0.0303530000):0.2700840000):1.3951700000	((1oqu_A.pdb:0.2794500000	1uzr_A.pdb:0.0644510000):0.1003740000	1r2f_A.pdb:0.2447120000):1.7910300000):0.6239150000	1mxr_A.pdb:1.9029250000):0.3802470000	3ee4_A.pdb:1.6042600000):0.5283490000	(1mty_D.pdb:1.1971690000	3dhg_A.pdb:1.7713410000):0.9673910000):0.0586232000	1za0_A.pdb:1.8087140000):0.3606430000	(2inc_B.pdb:1.4447260000	2inp_C.pdb:0.9922040000):3.0463900000):0.3450100000	((2uw1_A.pdb:0.0000020000	2uw1_B.pdb:0.0044430000):0.0000020459	1afr_A.pdb:0.1438260000):0.9484060000):0.0289260000):0.4712960000	3qhb_A.pdb:1.3544120000):0.3860190000	(((((1lb3_A.pdb:0.1248680000	2za7_A.pdb:0.0182490000):0.5221490000	1bg7_A.pdb:0.0645130000):0.0508572000	(1r03_A.pdb:0.1548250000	1mty_B.pdb:3.2612920000):0.1375820000):0.3453250000	1z6o_M.pdb:1.2124110000):0.1421460000	(((1eum_A.pdb:0.4475000000	1krq_A.pdb:0.5804160000):0.3858750000	(2jd7_A.pdb:0.3466470000	1vlg_A.pdb:0.2840700000):0.1685350000):0.3800310000	3e6s_A.pdb:1.2974980000):0.1768080000):1.4018500000):0.2105590000	(1lko_A.pdb:0.8706290000	1yuz_A.pdb:0.7121630000):1.9449200000):0.1342010000	2vzb_A.pdb:1.3513410000):0.0000021587	((((1bcf_A.pdb:0.0000010000	3e1q_A.pdb:0.0183560000):0.2877200000	2fkz_A.pdb:0.1655320000):0.3970250000	1jgc_A.pdb:0.5233490000):0.5325980000	1nfv_A.pdb:0.7958980000):0.8536170000):0.8252880000):0.4126740000):0.7283290000):0.0742217000	(1n1q_A.pdb:0.3165650000	2chp_A.pdb:0.4577810000):0.1191480000);
(1ji5_A.pdb:0.3736470000	1jig_A.pdb:0.1810350000	((1n1q_A.pdb:0.3610470000	2chp_A.pdb:0.6401980000):0.1123840000	(((1qgh_A.pdb:0.5031220000	2ux1_A.pdb:0.9031340000):0.1132480000	(1ji4_A.pdb:0.6811600000	2fjc_A.pdb:1.1585060000):0.3676150000):0.0707753000	((((1dps_A.pdb:0.0000020000	1jts_A.pdb:0.0216150000):0.3977030000	1o9r_A.pdb:0.3763460000):0.6890620000	1uvh_A.pdb:1.0973180000):0.5939880000	((1tjo_A.pdb:0.0000010000	1tk6_A.pdb:0.0000020000):0.9625900000	((((((2fzf_A.pdb:2.2053730000	(1lko_A.pdb:1.1410030000	1yuz_A.pdb:0.5933950000):0.7657410000):0.9613770000	3qhb_A.pdb:0.7808900000):0.2705480000	(((((((1z6o_A.pdb:3.0982640000	1otk_A.pdb:3.1074570000):1.0195800000	(1jk0_A.pdb:0.0364910000	(2uw2_A.pdb:0.0293760000	1w68_A.pdb:0.0162710000):0.3297070000):0.9628630000):0.9345950000	((1oqu_A.pdb:0.2253380000	1r2f_A.pdb:0.2158920000):0.0738625000	1uzr_A.pdb:0.0665920000):1.2976700000):0.5735800000	1za0_A.pdb:2.2052600000):0.1335090000	((2inc_B.pdb:1.7928480000	2inp_C.pdb:1.9171310000):4.2343200000	((2uw1_A.pdb:0.0000020000	2uw1_B.pdb:0.0225620000):0.0455092000	1afr_A.pdb:0.1570400000):0.4490000000):1.2874400000):1.0571600000	(1mxr_A.pdb:1.6454030000	3ee4_A.pdb:1.7326380000):0.5827400000):0.2379480000	(1mty_D.pdb:1.6087030000	3dhg_A.pdb:1.3827960000):2.0773600000):0.3998700000):0.3669290000	((((((1lb3_A.pdb:0.0255100000	2za7_A.pdb:0.0755720000):0.4100860000	1bg7_A.pdb:0.0434910000):0.1428780000	1r03_A.pdb:0.2287160000):0.4607250000	1z6o_M.pdb:0.8731200000):0.3008110000	((1eum_A.pdb:0.8399610000	1krq_A.pdb:0.3036980000):0.3203300000	(3e6s_A.pdb:0.9971340000	(2jd7_A.pdb:0.5038160000	1vlg_A.pdb:0.2426380000):0.2407410000):0.1070470000):0.1991040000):0.0000023202	1mty_B.pdb:3.3266690000):1.4114200000):0.4236690000	((((1bcf_A.pdb:0.0000010000	3e1q_A.pdb:0.0000030000):0.2987220000	2fkz_A.pdb:0.2240320000):0.3306740000	1jgc_A.pdb:0.3761520000):0.5585670000	1nfv_A.pdb:0.9546890000):0.6041050000):0.1489610000	2vzb_A.pdb:1.0486460000):0.5019700000):0.2622240000):0.3045450000):0.1895210000):0.0676274000);
(1ji5_A.pdb:0.3195530000	(1jig_A.pdb:0.2493400000	(((1qgh_A.pdb:0.4431100000	2ux1_A.pdb:0.8702660000):0.3996640000	(1ji4_A.pdb:0.8099600000	2fjc_A.pdb:0.9609330000):0.4820020000):0.1109350000	((((1dps_A.pdb:0.0000020000	1jts_A.pdb:0.0149180000):0.4269450000	1o9r_A.pdb:0.3458890000):0.3278910000	1uvh_A.pdb:1.2293860000):0.5316960000	((1tjo_A.pdb:0.0000010000	1tk6_A.pdb:0.0000020000):1.0039500000	((((((2fzf_A.pdb:2.4335500000	((((1z6o_A.pdb:2.7373240000	1otk_A.pdb:1.0540640000):2.4136300000	(1jk0_A.pdb:0.0487500000	(2uw2_A.pdb:0.0340150000	1w68_A.pdb:0.0044420000):0.2639340000):1.0580000000):0.2952070000	((1oqu_A.pdb:0.2507120000	1uzr_A.pdb:0.1207820000):0.0695039000	1r2f_A.pdb:0.2857730000):1.5418200000):0.4850630000	(1mxr_A.pdb:1.3315830000	3ee4_A.pdb:1.2095190000):0.5433860000):0.3776800000):0.2297730000	(((2inc_B.pdb:1.5152050000	2inp_C.pdb:0.9411070000):1.9956500000	((2uw1_A.pdb:0.0000020000	2uw1_B.pdb:0.0000020000):0.0514581000	1afr_A.pdb:0.1062160000):0.4797930000):0.5947450000	((1mty_D.pdb:0.9867400000	3dhg_A.pdb:1.3895840000):1.9699200000	1za0_A.pdb:2.1160170000):0.0620073000):0.1300530000):0.6285950000	((1lko_A.pdb:0.6389750000	1yuz_A.pdb:0.9855180000):1.1379500000	3qhb_A.pdb:1.1611150000):0.2790150000):0.5002900000	((((((1lb3_A.pdb:0.1118200000	2za7_A.pdb:0.0513370000):0.3409270000	1bg7_A.pdb:0.1119550000):0.0284113000	1r03_A.pdb:0.2880340000):0.4285550000	1z6o_M.pdb:1.0489100000):0.2305960000	1mty_B.pdb:3.4805180000):0.0588605000	((((1eum_A.pdb:0.5398570000	1krq_A.pdb:0.4632770000):0.4138920000	3e6s_A.pdb:1.4929890000):0.0942119000	2jd7_A.pdb:0.2682190000):0.3117340000	1vlg_A.pdb:0.1803250000):0.7635940000):0.6704000000):0.2408840000	(2vzb_A.pdb:1.4642430000	(((1bcf_A.pdb:0.0000010000	3e1q_A.pdb:0.0000030000):0.2917450000	2fkz_A.pdb:0.1888560000):0.3310740000	1jgc_A.pdb:0.3294080000):0.6545840000):0.4653690000):0.0000023850	1nfv_A.pdb:1.0631890000):0.6747600000):0.5988960000):0.3562280000):0.0996738000):0.1337660000	(1n1q_A.pdb:0.3018310000	2chp_A.pdb:0.6300960000):0.1085970000);
(1ji5_A.pdb:0.2584860000	(1jig_A.pdb:0.2573420000	((1qgh_A.pdb:0.2781780000	2ux1_A.pdb:0.6638310000):0.2319160000	(1ji4_A.pdb:0.8351470000	2fjc_A.pdb:0.8860310000):0.4474480000):0.2993350000):0.0886116000	((1n1q_A.pdb:0.2421960000	((((1dps_A.pdb:0.0000020000	1jts_A.pdb:0.0185000000):0.3653860000	1o9r_A.pdb:0.3445820000):0.4982820000	1uvh_A.pdb:0.9557900000):0.3528830000	((1tjo_A.pdb:0.0000020000	1tk6_A.pdb:0.0000020000):0.8529400000	(((((2fzf_A.pdb:2.3368290000	(((((1z6o_A.pdb:1.5621080000	1otk_A.pdb:1.8364370000):2.4230800000	(1jk0_A.pdb:0.0652770000	(2uw2_A.pdb:0.0068720000	1w68_A.pdb:0.0204940000):0.2457010000):0.7261610000):0.8726990000	((1oqu_A.pdb:0.1657350000	1uzr_A.pdb:0.1538740000):0.1486030000	1r2f_A.pdb:0.1235020000):1.8636600000):0.6334550000	(1mxr_A.pdb:1.4011410000	3ee4_A.pdb:1.5047320000):0.6508570000):0.2393460000	((((2inc_B.pdb:1.0813490000	2inp_C.pdb:1.5147970000):3.1248100000	((2uw1_A.pdb:0.0000020000	2uw1_B.pdb:0.0091820000):0.0583132000	1afr_A.pdb:0.1818290000):0.9216330000):0.4805330000	1za0_A.pdb:2.2427760000):0.5109650000	(1mty_D.pdb:1.1560840000	3dhg_A.pdb:1.0085900000):2.4067300000):0.0211653000):0.5086860000):0.4471320000	((1lko_A.pdb:0.8156040000	1yuz_A.pdb:0.5421810000):1.4740100000	3qhb_A.pdb:1.3399190000):0.2399370000):0.3315490000	((((((1lb3_A.pdb:0.0999860000	2za7_A.pdb:0.0774430000):0.4725990000	1bg7_A.pdb:0.2252560000):0.0883505000	1r03_A.pdb:0.2382890000):0.4079900000	1z6o_M.pdb:1.0002120000):0.5609450000	1mty_B.pdb:4.0291180000):0.2211770000	(((1eum_A.pdb:0.6654610000	1krq_A.pdb:0.2194840000):0.3845580000	3e6s_A.pdb:1.4189770000):0.1152710000	(2jd7_A.pdb:0.4645500000	1vlg_A.pdb:0.3693970000):0.0873603000):0.2412360000):0.6959680000):0.7097290000	((((1bcf_A.pdb:0.0000010000	3e1q_A.pdb:0.0126240000):0.2797790000	2fkz_A.pdb:0.1963370000):0.2322280000	1jgc_A.pdb:0.2942040000):0.7134840000	1nfv_A.pdb:0.8873760000):0.3571880000):0.2609150000	2vzb_A.pdb:1.2147460000):0.3737570000):0.8340470000):0.3461490000):0.1159020000	2chp_A.pdb:0.5052480000):0.1064480000);
(1ji5_A.pdb:0.2098950000	1jig_A.pdb:0.2638440000	((1n1q_A.pdb:0.2423430000	2chp_A.pdb:0.5186710000):0.1259460000	(((1qgh_A.pdb:0.2977630000	2ux1_A.pdb:0.6421750000):0.2779560000	(1ji4_A.pdb:1.0352360000	2fjc_A.pdb:1.1857440000):0.1809460000):0.2005620000	((((1dps_A.pdb:0.0000020000	1jts_A.pdb:0.0134940000):0.4190140000	1o9r_A.pdb:0.1888350000):0.9870130000	1uvh_A.pdb:0.8274690000):0.3966310000	((1tjo_A.pdb:0.0000010000	1tk6_A.pdb:0.0000020000):0.9411680000	((((((2fzf_A.pdb:2.4598950000	(((((1z6o_A.pdb:1.8541680000	1otk_A.pdb:2.0014740000):1.2372500000	(1jk0_A.pdb:0.0274580000	(2uw2_A.pdb:0.0236770000	1w68_A.pdb:0.0000030000):0.4545040000):0.9018260000):0.8043370000	(((2inc_B.pdb:1.5934150000	2inp_C.pdb:0.4497110000):3.5453500000	((2uw1_A.pdb:0.0000020000	2uw1_B.pdb:0.0042140000):0.0036340700	1afr_A.pdb:0.1879320000):0.7270750000):0.6545410000	1za0_A.pdb:2.0705070000):0.6649450000):0.1563890000	((1oqu_A.pdb:0.1462260000	1uzr_A.pdb:0.1485630000):0.1459170000	1r2f_A.pdb:0.1190180000):1.4188700000):0.2290930000	((1mxr_A.pdb:1.3708210000	(1mty_D.pdb:1.5108050000	3dhg_A.pdb:1.2631190000):2.0179200000):0.3607760000	3ee4_A.pdb:0.9396880000):0.3710830000):0.7046510000):0.2068100000	3qhb_A.pdb:1.2139840000):0.1588760000	(1lko_A.pdb:1.0209290000	1yuz_A.pdb:0.5484630000):1.8877500000):0.0400758000	(2vzb_A.pdb:1.4296300000	(((1bcf_A.pdb:0.0000010000	3e1q_A.pdb:0.0063500000):0.1708750000	2fkz_A.pdb:0.2983660000):0.5769340000	1jgc_A.pdb:0.3281710000):0.8022810000):0.3024940000):0.1740370000	(((((1lb3_A.pdb:0.0968550000	2za7_A.pdb:0.0367870000):0.3690130000	(1bg7_A.pdb:0.0782290000	1r03_A.pdb:0.3554910000):0.1141530000):0.2405640000	1z6o_M.pdb:0.8785720000):0.5500750000	(((1eum_A.pdb:0.4469470000	1krq_A.pdb:0.3566330000):0.4950960000	(3e6s_A.pdb:1.2411100000	2jd7_A.pdb:0.1591010000):0.1542200000):0.3210990000	1vlg_A.pdb:0.1268750000):0.3130420000):0.1965780000	1mty_B.pdb:3.3375100000):0.8492200000):0.2326300000	1nfv_A.pdb:0.8543670000):0.8715370000):0.1899570000):0.5396170000):0.1797070000):0.0322333000);
(1ji5_A.pdb:0.3144780000	(1jig_A.pdb:0.1062620000	(((1qgh_A.pdb:0.3881140000	(2ux1_A.pdb:0.3851290000	(((1dps_A.pdb:0.0000010000	1jts_A.pdb:0.0205160000):0.3903220000	1o9r_A.pdb:0.2785410000):0.5185160000	1uvh_A.pdb:1.1854360000):0.7030960000):0.3567300000):0.4105930000	(1ji4_A.pdb:0.9431940000	2fjc_A.pdb:0.9273800000):0.2650730000):0.1035800000	((1tjo_A.pdb:0.0000010000	1tk6_A.pdb:0.0000010000):1.3195900000	(((((2fzf_A.pdb:2.1481730000	(1lko_A.pdb:0.9590500000	1yuz_A.pdb:0.7239120000):1.1553500000):0.6833460000	3qhb_A.pdb:1.3103090000):0.4283960000	((((((1lb3_A.pdb:0.0520070000	2za7_A.pdb:0.0987140000):0.2987710000	(1bg7_A.pdb:0.2021000000	1r03_A.pdb:0.2971840000):0.0720478000):0.5654750000	1z6o_M.pdb:0.9320170000):0.1569180000	1mty_B.pdb:4.2026550000):0.0749728000	(((1eum_A.pdb:0.6752110000	1krq_A.pdb:0.3131090000):0.4547110000	3e6s_A.pdb:0.8881940000):0.1368150000	(2jd7_A.pdb:0.4818910000	1vlg_A.pdb:0.3238660000):0.2591820000):0.1707740000):0.8213950000	((((((1z6o_A.pdb:2.3343340000	1otk_A.pdb:3.2907980000):1.2577300000	(1jk0_A.pdb:0.0547090000	(2uw2_A.pdb:0.0153530000	1w68_A.pdb:0.0133540000):0.3120860000):1.1594600000):0.4548590000	((1oqu_A.pdb:0.2089070000	1uzr_A.pdb:0.1183010000):0.1573760000	1r2f_A.pdb:0.1088020000):2.0426300000):0.7419030000	(1mxr_A.pdb:2.0610180000	3ee4_A.pdb:1.5828940000):0.3238930000):0.1854110000	(((2inc_B.pdb:2.2016880000	2inp_C.pdb:2.3169530000):2.7884600000	((2uw1_A.pdb:0.0000020000	2uw1_B.pdb:0.0043760000):0.0539550000	1afr_A.pdb:0.1495840000):0.0125323000):1.1947900000	1za0_A.pdb:1.6695290000):0.3267760000):0.1724760000	(1mty_D.pdb:2.2758470000	3dhg_A.pdb:0.8617090000):2.6007600000):0.3378820000):0.4508930000):0.5342750000	((((1bcf_A.pdb:0.0000010000	3e1q_A.pdb:0.0132490000):0.2797060000	2fkz_A.pdb:0.2406930000):0.6475040000	1jgc_A.pdb:0.2336760000):0.8002010000	1nfv_A.pdb:0.8325890000):0.4318350000):0.1524690000	2vzb_A.pdb:1.3189370000):0.5946270000):0.7261250000):0.0875460000):0.1068020000	(1n1q_A.pdb:0.4471720000	2chp_A.pdb:0.7454900000):0.1015340000);
(1ji5_A.pdb:0.2765160000	((1jig_A.pdb:0.2433290000	(((1qgh_A.pdb:0.4698490000	2ux1_A.pdb:0.9816620000):0.1868570000	(((1dps_A.pdb:0.0000020000	1jts_A.pdb:0.0068490000):0.4511920000	1o9r_A.pdb:0.2963670000):0.6038610000	(1uvh_A.pdb:0.9743360000	((1tjo_A.pdb:0.0000010000	1tk6_A.pdb:0.0000020000):1.2233200000	((((((((2fzf_A.pdb:1.7970530000	3ee4_A.pdb:1.8653760000):0.2256390000	((((1z6o_A.pdb:2.1744640000	1otk_A.pdb:2.4481580000):1.0592700000	(1jk0_A.pdb:0.0504390000	(2uw2_A.pdb:0.0173930000	1w68_A.pdb:0.0064150000):0.3586510000):1.3064700000):0.3151480000	((1oqu_A.pdb:0.2151980000	1uzr_A.pdb:0.1914120000):0.1180030000	1r2f_A.pdb:0.1170910000):1.1450800000):0.3867410000	1mxr_A.pdb:2.0999200000):0.4254950000):0.5378270000	(((2inc_B.pdb:1.5176870000	2inp_C.pdb:1.9052920000):2.4753300000	((1mty_D.pdb:1.8762260000	3dhg_A.pdb:1.2839930000):2.5970100000	((2uw1_A.pdb:0.0000020000	2uw1_B.pdb:0.0136100000):0.0554481000	1afr_A.pdb:0.1409290000):0.6641830000):0.0000029001):0.3951900000	1za0_A.pdb:2.0078600000):0.3845920000):0.3358060000	3qhb_A.pdb:1.3641460000):0.3382590000	((((((1lb3_A.pdb:0.1050870000	2za7_A.pdb:0.1888680000):0.6529600000	1bg7_A.pdb:0.1435860000):0.0760052000	1r03_A.pdb:0.2872010000):0.3403680000	1z6o_M.pdb:0.8799790000):0.2955370000	1mty_B.pdb:3.6638710000):0.0182528000	((1eum_A.pdb:0.5764110000	1krq_A.pdb:0.3024000000):0.3032550000	((3e6s_A.pdb:0.9704190000	1vlg_A.pdb:0.2937720000):0.0877674000	2jd7_A.pdb:0.2872420000):0.3017770000):0.2193480000):0.6147840000):0.3282800000	(1lko_A.pdb:1.0166150000	1yuz_A.pdb:0.4583520000):1.8485200000):0.1099700000	((((1bcf_A.pdb:0.0000010000	3e1q_A.pdb:0.0135430000):0.5076170000	2fkz_A.pdb:0.1788630000):0.5308400000	1jgc_A.pdb:0.2778100000):0.7769350000	1nfv_A.pdb:0.6076780000):0.0978833000):0.9144970000	2vzb_A.pdb:0.8835630000):0.8682580000):0.6958580000):0.4041930000):0.5553480000):0.0911748000	(1ji4_A.pdb:0.9318630000	2fjc_A.pdb:1.2930580000):0.4299270000):0.2784690000):0.0679108000	1n1q_A.pdb:0.3321040000):0.1507780000	2chp_A.pdb:0.6625060000);
(1ji5_A.pdb:0.2950060000	(1jig_A.pdb:0.2009890000	(((1qgh_A.pdb:0.5503900000	(2ux1_A.pdb:0.5527480000	(((1dps_A.pdb:0.0000030000	1jts_A.pdb:0.0422600000):0.4891740000	1o9r_A.pdb:0.2421470000):0.6324330000	1uvh_A.pdb:0.9505560000):0.5604300000):0.2944860000):0.4458260000	(1ji4_A.pdb:0.7413090000	2fjc_A.pdb:0.7470170000):0.4511630000):0.1316090000	((1tjo_A.pdb:0.0000010000	1tk6_A.pdb:0.0000010000):1.0709000000	((((2fzf_A.pdb:2.4434710000	(1lko_A.pdb:1.0031740000	1yuz_A.pdb:0.6766940000):1.0091900000):0.3232060000	(3qhb_A.pdb:1.1833940000	((((((((1lb3_A.pdb:0.1052620000	2za7_A.pdb:0.0541750000):0.3748020000	1bg7_A.pdb:0.0836350000):0.0914226000	1r03_A.pdb:0.2032920000):0.3493300000	1z6o_M.pdb:1.0117640000):0.4459260000	(((1eum_A.pdb:0.7088440000	1krq_A.pdb:0.5088110000):0.5176390000	3e6s_A.pdb:1.0532610000):0.2481570000	(2jd7_A.pdb:0.4607500000	1vlg_A.pdb:0.2132040000):0.1962970000):0.1117960000):0.6887650000	1mty_B.pdb:2.9769740000):0.1007330000	(1z6o_A.pdb:2.6829680000	1otk_A.pdb:1.9238830000):1.8836400000):0.3334800000	(((((1oqu_A.pdb:0.2124910000	1r2f_A.pdb:0.2900020000):0.0129906000	1uzr_A.pdb:0.1326110000):1.2895600000	(1jk0_A.pdb:0.1124730000	(2uw2_A.pdb:0.0240260000	1w68_A.pdb:0.0239240000):0.3590820000):1.8737200000):0.6502830000	((1mxr_A.pdb:1.7161930000	3ee4_A.pdb:1.8672780000):0.7134910000	(1mty_D.pdb:1.0499150000	3dhg_A.pdb:2.0303590000):1.7302400000):0.2635610000):0.4173010000	(((2inc_B.pdb:1.7628290000	2inp_C.pdb:1.6942780000):4.3475300000	((2uw1_A.pdb:0.0000020000	2uw1_B.pdb:0.0091240000):0.0534786000	1afr_A.pdb:0.1075430000):1.1167000000):0.5578990000	1za0_A.pdb:1.7842870000):0.2902040000):0.5330240000):0.6196470000):0.1647380000):0.5005840000	2vzb_A.pdb:1.5312440000):0.2663870000	((((1bcf_A.pdb:0.0000010000	3e1q_A.pdb:0.0000030000):0.2816340000	2fkz_A.pdb:0.1629020000):0.3950690000	1jgc_A.pdb:0.4274410000):0.7128620000	1nfv_A.pdb:0.8750430000):0.4994610000):0.5809120000):0.3871620000):0.1410660000):0.0939097000	(1n1q_A.pdb:0.4310520000	2chp_A.pdb:0.8012090000):0.0586048000);
(1ji5_A.pdb:0.2991230000	(1jig_A.pdb:0.1506860000	((1qgh_A.pdb:0.2690210000	2ux1_A.pdb:0.8501030000):0.4680560000	(1ji4_A.pdb:1.0288510000	2fjc_A.pdb:1.0543180000):0.5214780000):0.4007190000):0.1481690000	(1n1q_A.pdb:0.4283310000	(2chp_A.pdb:0.4098880000	((((1dps_A.pdb:0.0000020000	1jts_A.pdb:0.0064090000):0.4183370000	1o9r_A.pdb:0.1908730000):0.5575740000	1uvh_A.pdb:1.0942930000):0.5241780000	((1tjo_A.pdb:0.0000010000	1tk6_A.pdb:0.0000020000):1.2040300000	((((((2fzf_A.pdb:2.5788720000	((1z6o_A.pdb:1.7856090000	1otk_A.pdb:1.1932100000):1.9870200000	(((((1oqu_A.pdb:0.1769330000	1uzr_A.pdb:0.1101280000):0.1836470000	1r2f_A.pdb:0.0597920000):1.4520700000	((1mxr_A.pdb:1.5628650000	3ee4_A.pdb:1.3782750000):0.4427010000	(1jk0_A.pdb:0.0000020000	(2uw2_A.pdb:0.0054320000	1w68_A.pdb:0.0266950000):0.3157940000):1.0107900000):0.5327170000):0.2677460000	(((2inc_B.pdb:1.2819890000	2inp_C.pdb:1.4237240000):2.4248100000	((2uw1_A.pdb:0.0000020000	2uw1_B.pdb:0.0000020000):0.0074523700	1afr_A.pdb:0.2442280000):0.5006800000):0.7566690000	1za0_A.pdb:1.6457440000):0.6029120000):0.3832620000	(1mty_D.pdb:1.0953480000	3dhg_A.pdb:1.0711660000):1.4839500000):0.2158990000):0.1945540000):0.1783800000	3qhb_A.pdb:0.8585000000):0.5708450000	(1lko_A.pdb:1.1527290000	1yuz_A.pdb:0.4511280000):1.4138700000):0.1616180000	(((1bcf_A.pdb:0.0000010000	3e1q_A.pdb:0.0066790000):0.1197870000	2fkz_A.pdb:0.2254800000):0.4280040000	1jgc_A.pdb:0.3880010000):0.8515650000):0.1815300000	(2vzb_A.pdb:1.2310210000	((((((1lb3_A.pdb:0.0918300000	2za7_A.pdb:0.0344730000):0.3727020000	1bg7_A.pdb:0.1516990000):0.0575654000	1r03_A.pdb:0.2373080000):0.5031500000	1z6o_M.pdb:1.0016850000):0.2937730000	1mty_B.pdb:3.3749260000):0.0000021775	((((1eum_A.pdb:0.6498810000	1krq_A.pdb:0.1545810000):0.4411800000	3e6s_A.pdb:0.9408490000):0.2142190000	2jd7_A.pdb:0.2688190000):0.2709420000	1vlg_A.pdb:0.2482260000):0.4500760000):0.8656690000):0.3154410000):0.2123170000	1nfv_A.pdb:1.0383430000):1.0882300000):0.3042360000):0.3565080000):0.1823140000):0.0606621000);
(1ji5_A.pdb:0.2924800000	(1jig_A.pdb:0.2504080000	((1n1q_A.pdb:0.2156950000	((((1dps_A.pdb:0.0000020000	1jts_A.pdb:0.0062420000):0.3808600000	1o9r_A.pdb:0.3462810000):0.2950910000	1uvh_A.pdb:0.9090620000):0.6317000000	((1tjo_A.pdb:0.0000010000	1tk6_A.pdb:0.0000020000):0.8852310000	(((((2fzf_A.pdb:1.9594510000	((((1z6o_A.pdb:1.8233190000	1otk_A.pdb:1.3201440000):2.0218100000	(1jk0_A.pdb:0.0094800000	(2uw2_A.pdb:0.0291660000	1w68_A.pdb:0.0000020000):0.3704710000):0.9430030000):0.4245610000	((1oqu_A.pdb:0.2016300000	1uzr_A.pdb:0.1452520000):0.1415310000	1r2f_A.pdb:0.2047570000):1.9414400000):0.2795930000	((1mxr_A.pdb:1.5215990000	3ee4_A.pdb:1.2217880000):0.4426910000	((((2inc_B.pdb:1.2128670000	2inp_C.pdb:0.8960100000):2.9150800000	((2uw1_A.pdb:0.0000020000	2uw1_B.pdb:0.0142050000):0.0555404000	1afr_A.pdb:0.1456400000):0.4921410000):0.9962730000	(1mty_D.pdb:1.5786870000	3dhg_A.pdb:1.0527860000):1.3753100000):0.4540770000	1za0_A.pdb:2.0382360000):0.4601570000):0.3090160000):0.2269190000):0.7258790000	((1lko_A.pdb:0.9549140000	1yuz_A.pdb:0.4016290000):1.6016800000	3qhb_A.pdb:0.9012570000):0.1530410000):0.1980510000	((((1lb3_A.pdb:0.1079890000	2za7_A.pdb:0.0634220000):0.2666990000	(1bg7_A.pdb:0.1836050000	(1r03_A.pdb:0.1719540000	1z6o_M.pdb:1.4115610000):0.1004950000):0.1328080000):0.7967580000	1mty_B.pdb:3.1393000000):0.0183583000	((((1eum_A.pdb:0.5918360000	1krq_A.pdb:0.3492370000):0.3341220000	3e6s_A.pdb:1.4791720000):0.4179230000	2jd7_A.pdb:0.1788900000):0.2195760000	1vlg_A.pdb:0.3003810000):0.3425590000):0.6673760000):0.3804280000	((((1bcf_A.pdb:0.0000010000	3e1q_A.pdb:0.0066120000):0.2321450000	2fkz_A.pdb:0.1504080000):0.3753170000	1jgc_A.pdb:0.4798430000):0.6623350000	1nfv_A.pdb:1.1543760000):0.2380890000):0.2807680000	2vzb_A.pdb:1.2722550000):0.6861930000):0.8492610000):0.3190970000):0.1390460000	((1qgh_A.pdb:0.3842270000	2ux1_A.pdb:0.5623300000):0.2028020000	(1ji4_A.pdb:0.8229970000	2fjc_A.pdb:0.8157950000):0.3964180000):0.3000350000):0.1637310000):0.0684205000	2chp_A.pdb:0.6775390000);
(1ji5_A.pdb:0.2807860000	(1jig_A.pdb:0.3269630000	(((1qgh_A.pdb:0.3189750000	2ux1_A.pdb:0.7999860000):0.1984140000	(1ji4_A.pdb:0.6769740000	2fjc_A.pdb:1.1629050000):0.5732700000):0.2268620000	((((1dps_A.pdb:0.0000020000	1jts_A.pdb:0.0134940000):0.4322650000	1o9r_A.pdb:0.3026600000):0.4294360000	1uvh_A.pdb:1.3423260000):0.8063330000	((1tjo_A.pdb:0.0000010000	1tk6_A.pdb:0.0000020000):1.7825900000	((((((2fzf_A.pdb:1.7671400000	((1z6o_A.pdb:1.7665710000	1otk_A.pdb:1.5905490000):2.4554700000	(((((((1oqu_A.pdb:0.2382810000	1uzr_A.pdb:0.1874410000):0.1279290000	1r2f_A.pdb:0.2128190000):1.3122500000	(1mxr_A.pdb:1.0522350000	3ee4_A.pdb:1.3948260000):0.5292280000):0.3130290000	(1jk0_A.pdb:0.0000030000	(2uw2_A.pdb:0.0075380000	1w68_A.pdb:0.0222380000):0.4095290000):1.2465500000):0.7426450000	1za0_A.pdb:1.5044720000):0.5145750000	((2inc_B.pdb:1.3819280000	2inp_C.pdb:1.3225040000):3.1384200000	((2uw1_A.pdb:0.0000020000	2uw1_B.pdb:0.0179940000):0.0000020889	1afr_A.pdb:0.2475040000):0.3828570000):1.0013800000):0.1385450000	(1mty_D.pdb:1.7995070000	3dhg_A.pdb:1.1368320000):2.7056000000):0.0000024343):0.3465510000):0.5943040000	3qhb_A.pdb:0.8712230000):0.2954240000	(1lko_A.pdb:0.7763440000	1yuz_A.pdb:1.1459440000):1.8393200000):0.5083380000	((((((1lb3_A.pdb:0.1402510000	2za7_A.pdb:0.0501510000):0.3999140000	1bg7_A.pdb:0.0902470000):0.1191190000	1r03_A.pdb:0.3591850000):0.4448060000	1z6o_M.pdb:1.1502760000):0.4652740000	((1eum_A.pdb:0.6869390000	1krq_A.pdb:0.2555770000):0.7079270000	((3e6s_A.pdb:1.7867760000	2jd7_A.pdb:0.2737080000):0.4020410000	1vlg_A.pdb:0.2727430000):0.2077270000):0.4370850000):0.0000028429	1mty_B.pdb:3.4501460000):0.9433880000):0.3371070000	(2vzb_A.pdb:1.6686700000	(((1bcf_A.pdb:0.0000010000	3e1q_A.pdb:0.0135800000):0.3259840000	2fkz_A.pdb:0.1936930000):0.3853460000	1jgc_A.pdb:0.4230770000):0.6184940000):0.1892180000):0.0975915000	1nfv_A.pdb:0.8615030000):0.3845200000):0.6632870000):0.4090880000):0.2048500000):0.0726416000	(1n1q_A.pdb:0.4444660000	2chp_A.pdb:0.8740560000):0.0165308000);
(1ji5_A.pdb:0.3132430000	(1jig_A.pdb:0.1937280000	(((1qgh_A.pdb:0.4363960000	2ux1_A.pdb:0.5835490000):0.1672480000	(((1dps_A.pdb:0.0000020000	1jts_A.pdb:0.0284830000):0.4840340000	1o9r_A.pdb:0.3652060000):0.4933060000	1uvh_A.pdb:0.9363540000):0.4604420000):0.3119700000	((1ji4_A.pdb:0.6023330000	2fjc_A.pdb:1.1239910000):0.1557030000	((1tjo_A.pdb:0.0000010000	1tk6_A.pdb:0.0000010000):0.8017210000	((((((2fzf_A.pdb:1.8258400000	((1z6o_A.pdb:1.8015290000	1otk_A.pdb:1.8257180000):1.0856900000	(((((1oqu_A.pdb:0.2238050000	1uzr_A.pdb:0.0870650000):0.1058040000	1r2f_A.pdb:0.1841410000):1.3467400000	((1mxr_A.pdb:1.3781580000	3ee4_A.pdb:2.1125670000):0.3803330000	(1jk0_A.pdb:0.1348380000	(2uw2_A.pdb:0.0162020000	1w68_A.pdb:0.0123450000):0.1162120000):1.5993500000):0.3093990000):0.6679200000	(((2inc_B.pdb:1.4352920000	2inp_C.pdb:1.2316930000):3.2461100000	((2uw1_A.pdb:0.0000020000	2uw1_B.pdb:0.0000020000):0.0567126000	1afr_A.pdb:0.1635290000):0.7951900000):1.0700900000	1za0_A.pdb:2.0926710000):0.1272820000):0.3137320000	(1mty_D.pdb:1.8400750000	3dhg_A.pdb:1.1593670000):2.1844900000):0.2202420000):0.1895750000):0.5579520000	3qhb_A.pdb:1.4521790000):0.1614880000	(1lko_A.pdb:0.9263770000	1yuz_A.pdb:0.7747280000):1.2447900000):0.4268170000	((((((1lb3_A.pdb:0.1652520000	2za7_A.pdb:0.1068450000):0.3423540000	1bg7_A.pdb:0.1574860000):0.0516603000	1r03_A.pdb:0.3359320000):0.5455540000	1z6o_M.pdb:0.9509710000):0.2928540000	1mty_B.pdb:3.9235030000):0.1912930000	(((1eum_A.pdb:0.7862050000	1krq_A.pdb:0.5882210000):0.2983670000	3e6s_A.pdb:1.6033990000):0.2458510000	(2jd7_A.pdb:0.6354150000	1vlg_A.pdb:0.3139030000):0.2349970000):0.2542920000):0.3918750000):0.4682660000	((((1bcf_A.pdb:0.0000010000	3e1q_A.pdb:0.0000030000):0.2957600000	2fkz_A.pdb:0.1597000000):0.4739330000	1jgc_A.pdb:0.5845740000):0.8824680000	1nfv_A.pdb:1.6328810000):0.2311090000):0.2178930000	2vzb_A.pdb:1.6519770000):0.5737540000):0.5012370000):0.4273820000):0.0443780000):0.0668469000	(1n1q_A.pdb:0.4167230000	2chp_A.pdb:0.6507700000):0.1040460000);
(1ji5_A.pdb:0.4235570000	(1jig_A.pdb:0.1115740000	((((1qgh_A.pdb:0.4862570000	2ux1_A.pdb:0.4533230000):0.2418130000	((1dps_A.pdb:0.0000020000	1jts_A.pdb:0.0189550000):0.5269550000	1o9r_A.pdb:0.2552490000):0.7816200000):0.1399490000	(1ji4_A.pdb:0.7461060000	2fjc_A.pdb:0.9575070000):0.1423890000):0.1419550000	((1uvh_A.pdb:0.9790400000	(1tjo_A.pdb:0.0000010000	1tk6_A.pdb:0.0000010000):1.0018800000):0.4073130000	(((((2fzf_A.pdb:2.9889940000	(((((1lb3_A.pdb:0.0315230000	2za7_A.pdb:0.1662010000):0.3267880000	(1bg7_A.pdb:0.0656410000	1r03_A.pdb:0.4201510000):0.0770715000):0.5407660000	1z6o_M.pdb:0.7664840000):0.0786076000	1mty_B.pdb:3.2690680000):0.1538290000	((((1eum_A.pdb:0.4617960000	1krq_A.pdb:0.4446600000):0.6207540000	2jd7_A.pdb:0.3033800000):0.0769429000	3e6s_A.pdb:1.2377810000):0.2474120000	1vlg_A.pdb:0.0883250000):0.3675510000):0.7869910000):0.1543020000	((((1z6o_A.pdb:2.4769620000	1otk_A.pdb:1.8151450000):2.0863600000	(1jk0_A.pdb:0.0406010000	(2uw2_A.pdb:0.0154450000	1w68_A.pdb:0.0324640000):0.2579920000):1.4855900000):0.8107850000	((1oqu_A.pdb:0.2150230000	1uzr_A.pdb:0.1266520000):0.1660210000	1r2f_A.pdb:0.1151760000):1.1917500000):0.5758100000	((1mxr_A.pdb:1.9011740000	3ee4_A.pdb:1.9051970000):0.6226390000	((((2inc_B.pdb:2.0050810000	2inp_C.pdb:0.9499160000):3.2406700000	((2uw1_A.pdb:0.0000020000	2uw1_B.pdb:0.0149820000):0.0056309400	1afr_A.pdb:0.1543560000):0.6927460000):1.3750700000	1za0_A.pdb:1.6364290000):0.3996280000	(1mty_D.pdb:2.0516290000	3dhg_A.pdb:1.0321410000):2.5396800000):0.4082860000):0.0628301000):0.3237350000):0.7083930000	((1lko_A.pdb:0.9984070000	1yuz_A.pdb:0.7018230000):1.8363300000	3qhb_A.pdb:1.3027820000):0.2647440000):0.3564930000	((((1bcf_A.pdb:0.0000010000	3e1q_A.pdb:0.0000030000):0.2659670000	2fkz_A.pdb:0.2304220000):0.4284860000	1jgc_A.pdb:0.3288630000):0.5417390000	1nfv_A.pdb:1.2405400000):0.2990660000):0.1496490000	2vzb_A.pdb:1.0533520000):0.6245310000):0.4211470000):0.1483910000):0.0934278000	(1n1q_A.pdb:0.1727710000	2chp_A.pdb:0.6159750000):0.1504600000);
(1ji5_A.pdb:0.2657420000	1jig_A.pdb:0.1954350000	((1n1q_A.pdb:0.3955320000	2chp_A.pdb:0.5315530000):0.0747277000	((1qgh_A.pdb:0.4011330000	(2ux1_A.pdb:0.6985280000	(((1dps_A.pdb:0.0000010000	1jts_A.pdb:0.0220760000):0.2204030000	1o9r_A.pdb:0.4399100000):0.4704220000	1uvh_A.pdb:1.1889260000):0.4750720000):0.5714530000):0.2945180000	((1ji4_A.pdb:0.8674730000	2fjc_A.pdb:1.2871860000):0.3036270000	((1tjo_A.pdb:0.0000010000	1tk6_A.pdb:0.0000010000):0.8723680000	((((((2fzf_A.pdb:2.5337780000	(((((1z6o_A.pdb:2.6586210000	1otk_A.pdb:1.4943900000):1.9914600000	(1jk0_A.pdb:0.1298480000	(2uw2_A.pdb:0.0024200000	1w68_A.pdb:0.0257660000):0.3381760000):0.7252040000):0.5094950000	((1oqu_A.pdb:0.1741350000	1uzr_A.pdb:0.1203760000):0.1405890000	1r2f_A.pdb:0.1016190000):1.4743200000):0.4082260000	(1mxr_A.pdb:1.8076160000	3ee4_A.pdb:1.4112790000):0.9732500000):0.2499940000	((((2inc_B.pdb:2.1981160000	2inp_C.pdb:0.7560720000):3.6861000000	(1mty_D.pdb:1.5654220000	3dhg_A.pdb:1.0656780000):1.2480600000):0.3250380000	1za0_A.pdb:1.5729160000):0.6733260000	((2uw1_A.pdb:0.0000020000	2uw1_B.pdb:0.0091220000):0.0000020242	1afr_A.pdb:0.1937950000):2.2369700000):0.1170370000):0.3948350000):0.6633770000	((((((1lb3_A.pdb:0.0957350000	2za7_A.pdb:0.1054730000):0.4302630000	1bg7_A.pdb:0.1617750000):0.0976567000	1r03_A.pdb:0.1928720000):0.5350980000	1z6o_M.pdb:1.0957000000):0.0413525000	1mty_B.pdb:3.7758500000):0.0734554000	(((1eum_A.pdb:0.9018960000	1krq_A.pdb:0.2023290000):0.5855710000	(2jd7_A.pdb:0.3124940000	1vlg_A.pdb:0.4878540000):0.2508040000):0.1441630000	3e6s_A.pdb:1.2609530000):0.2821220000):1.1271100000):0.2038820000	3qhb_A.pdb:1.1306790000):0.5070480000	(1lko_A.pdb:1.1795640000	1yuz_A.pdb:0.6773380000):2.1674100000):0.1358430000	((((1bcf_A.pdb:0.0000010000	3e1q_A.pdb:0.0000030000):0.2516790000	2fkz_A.pdb:0.2710620000):0.3648700000	1jgc_A.pdb:0.5122260000):1.1601700000	1nfv_A.pdb:0.9129750000):0.2219040000):0.3431020000	2vzb_A.pdb:1.2436890000):0.4786730000):0.8171600000):0.3313890000):0.1053750000):0.0904431000);
(1ji5_A.pdb:0.3664270000	(1jig_A.pdb:0.1851640000	(((1qgh_A.pdb:0.4135360000	2ux1_A.pdb:0.6993050000):0.0477468000	(((1dps_A.pdb:0.0021850000	1jts_A.pdb:0.0166150000):0.4146190000	1o9r_A.pdb:0.5090100000):0.3051120000	1uvh_A.pdb:1.5911080000):0.7259820000):0.4894810000	(1ji4_A.pdb:0.7563810000	2fjc_A.pdb:0.9155300000):0.3760640000):0.2826040000):0.0597173000	(1n1q_A.pdb:0.4492410000	(2chp_A.pdb:0.4803800000	((1tjo_A.pdb:0.0000010000	1tk6_A.pdb:0.0000020000):0.7195210000	(((((2fzf_A.pdb:1.6656260000	(((((1z6o_A.pdb:2.3266900000	1otk_A.pdb:1.3112330000):1.5350900000	(1jk0_A.pdb:0.0306090000	(2uw2_A.pdb:0.0237420000	1w68_A.pdb:0.0085940000):0.3495770000):1.8617400000):0.4823790000	((1oqu_A.pdb:0.1561910000	1r2f_A.pdb:0.2212230000):0.0979237000	1uzr_A.pdb:0.0000030000):1.6120600000):0.6418170000	((((2inc_B.pdb:2.2951280000	2inp_C.pdb:1.0104610000):2.2023300000	(1mty_D.pdb:1.4566810000	3dhg_A.pdb:1.2300950000):1.1979200000):0.2542800000	((2uw1_A.pdb:0.0000020000	2uw1_B.pdb:0.0044990000):0.0047682300	1afr_A.pdb:0.1812370000):1.0760000000):0.4716030000	1za0_A.pdb:2.1759630000):0.2918800000):0.0745081000	(1mxr_A.pdb:1.8413230000	3ee4_A.pdb:1.6306350000):0.7270910000):0.2027590000):0.3501570000	(1lko_A.pdb:0.6884970000	1yuz_A.pdb:0.6014540000):1.0880100000):0.1357520000	3qhb_A.pdb:0.9891790000):0.3977510000	((((1bcf_A.pdb:0.0000010000	3e1q_A.pdb:0.0065220000):0.3602330000	2fkz_A.pdb:0.1621440000):0.6456960000	1jgc_A.pdb:0.2385160000):1.0761800000	1nfv_A.pdb:0.4883620000):0.5425500000):0.0883927000	(2vzb_A.pdb:1.6171730000	((((((1lb3_A.pdb:0.0915670000	2za7_A.pdb:0.0766720000):0.4805240000	1bg7_A.pdb:0.0913180000):0.0678329000	1r03_A.pdb:0.2086470000):0.2961910000	1z6o_M.pdb:1.1068850000):0.1624920000	(((1eum_A.pdb:0.5872930000	1krq_A.pdb:0.4126770000):0.4973570000	(2jd7_A.pdb:0.4326370000	1vlg_A.pdb:0.2593110000):0.1328400000):0.1810330000	3e6s_A.pdb:1.1177820000):0.1086840000):0.1267630000	1mty_B.pdb:3.0975380000):0.7749040000):0.2759480000):0.8121250000):1.1759700000):0.3236520000):0.0727852000);
(1ji5_A.pdb:0.1925510000	((((1jig_A.pdb:0.0815150000	(1ji4_A.pdb:1.2426470000	2fjc_A.pdb:0.6599990000):0.4168970000):0.0494671000	(1qgh_A.pdb:0.3111730000	2ux1_A.pdb:0.7156940000):0.5846530000):0.0643772000	((((1dps_A.pdb:0.0000020000	1jts_A.pdb:0.0111160000):0.4136090000	1o9r_A.pdb:0.2472230000):0.5711800000	1uvh_A.pdb:0.6405350000):0.4689540000	((1tjo_A.pdb:0.0000020000	1tk6_A.pdb:0.0000010000):1.3203100000	(((((2fzf_A.pdb:2.5663720000	(((((1z6o_A.pdb:0.8732290000	1otk_A.pdb:2.2343010000):1.1081600000	((2inc_B.pdb:1.5910720000	2inp_C.pdb:1.0578360000):0.9859070000	1mty_B.pdb:4.2905930000):0.3216390000):1.1881400000	((2uw1_A.pdb:0.0000020000	2uw1_B.pdb:0.0090280000):0.0765056000	1afr_A.pdb:0.1499740000):1.3922500000):0.4732500000	1za0_A.pdb:2.4390750000):0.6183290000	(((((1oqu_A.pdb:0.1703780000	1uzr_A.pdb:0.1051740000):0.1906780000	1r2f_A.pdb:0.0725190000):1.3254900000	(1jk0_A.pdb:0.0029390000	(2uw2_A.pdb:0.0104580000	1w68_A.pdb:0.0245570000):0.2665070000):1.3042200000):0.3810580000	(1mxr_A.pdb:2.2087120000	3ee4_A.pdb:1.2934920000):0.2990580000):0.2546600000	(1mty_D.pdb:1.6286810000	3dhg_A.pdb:0.9425850000):2.5420900000):0.0000026130):0.2307490000):0.6533200000	(((((1lb3_A.pdb:0.1200900000	2za7_A.pdb:0.0900500000):0.4293860000	1bg7_A.pdb:0.2057260000):0.1109780000	1r03_A.pdb:0.2240690000):0.5633160000	1z6o_M.pdb:0.8057250000):0.4093480000	((((1eum_A.pdb:0.3705330000	1krq_A.pdb:0.3762520000):0.5541990000	3e6s_A.pdb:0.9862650000):0.2336850000	2jd7_A.pdb:0.2798980000):0.3567120000	1vlg_A.pdb:0.2306820000):0.3073960000):1.0693500000):0.2465330000	((1lko_A.pdb:1.0384330000	1yuz_A.pdb:0.8533800000):1.5217800000	3qhb_A.pdb:1.4355970000):0.4458890000):0.4347810000	((((1bcf_A.pdb:0.0000010000	3e1q_A.pdb:0.0183170000):0.2508200000	2fkz_A.pdb:0.2244780000):0.3532740000	1jgc_A.pdb:0.8683960000):0.6278470000	1nfv_A.pdb:0.9708000000):0.2603810000):0.0372861000	2vzb_A.pdb:1.5519940000):0.7492620000):0.2293720000):0.4823330000):0.0317807000	1n1q_A.pdb:0.4673980000):0.0721654000	2chp_A.pdb:0.6416180000);
(1ji5_A.pdb:0.2872960000	((1jig_A.pdb:0.1514830000	(((1qgh_A.pdb:0.4925280000	(2ux1_A.pdb:0.6628060000	(((1dps_A.pdb:0.0000010000	1jts_A.pdb:0.0362330000):0.4283100000	1o9r_A.pdb:0.3818430000):0.6527840000	1uvh_A.pdb:1.3115100000):0.8013860000):0.3621730000):0.4589000000	(1ji4_A.pdb:0.5873210000	2fjc_A.pdb:1.0491740000):0.6299690000):0.4363270000	((1tjo_A.pdb:0.0000010000	1tk6_A.pdb:0.0000010000):1.5164400000	(((((2fzf_A.pdb:1.7040020000	(1lko_A.pdb:0.7160610000	1yuz_A.pdb:0.9017690000):1.1987400000):0.4616530000	3qhb_A.pdb:0.9698440000):0.3532330000	(((((((1lb3_A.pdb:0.0978510000	2za7_A.pdb:0.0617540000):0.3571600000	1bg7_A.pdb:0.1514950000):0.1425580000	1r03_A.pdb:0.3373290000):0.2743160000	1z6o_M.pdb:1.1318900000):0.4372860000	((1eum_A.pdb:0.4725540000	1krq_A.pdb:0.3832120000):0.4425780000	((3e6s_A.pdb:1.6748630000	2jd7_A.pdb:0.2967250000):0.0328046000	1vlg_A.pdb:0.3716380000):0.1866280000):0.3889760000):0.3286650000	(((1z6o_A.pdb:1.6407500000	1otk_A.pdb:2.1661680000):3.3822100000	(((2inc_B.pdb:1.9249240000	2inp_C.pdb:1.1935780000):2.2421900000	1mty_B.pdb:2.0966460000):0.3538650000	1za0_A.pdb:2.5082630000):0.2827050000):0.0357952000	((2uw1_A.pdb:0.0000020000	2uw1_B.pdb:0.0046900000):0.0433541000	1afr_A.pdb:0.1416130000):1.6271200000):0.6736050000):0.4061510000	((((1oqu_A.pdb:0.1935940000	1uzr_A.pdb:0.1616600000):0.0516304000	1r2f_A.pdb:0.2445540000):1.6102100000	(1jk0_A.pdb:0.0000020000	(2uw2_A.pdb:0.0000020000	1w68_A.pdb:0.0398710000):0.4488480000):1.9208000000):0.6016420000	((1mxr_A.pdb:2.6029660000	3ee4_A.pdb:1.0998640000):1.0836500000	(1mty_D.pdb:0.9582020000	3dhg_A.pdb:2.1459030000):2.6456800000):0.0452835000):0.4225360000):0.2746980000):0.3942140000	((((1bcf_A.pdb:0.0000010000	3e1q_A.pdb:0.0000030000):0.3894660000	2fkz_A.pdb:0.1138760000):0.6030470000	1jgc_A.pdb:0.5646490000):0.8802000000	1nfv_A.pdb:0.8412530000):0.3415060000):0.0234986000	2vzb_A.pdb:1.7279960000):0.7429980000):1.0013600000):0.1436230000):0.0424247000	1n1q_A.pdb:0.7338240000):0.1210770000	2chp_A.pdb:0.9674030000);
(1ji5_A.pdb:0.2063930000	((1jig_A.pdb:0.1698340000	((1qgh_A.pdb:0.2081190000	2ux1_A.pdb:0.8208380000):0.5808300000	((1ji4_A.pdb:0.9291360000	2fjc_A.pdb:0.7644030000):0.1055680000	((((1dps_A.pdb:0.0000030000	1jts_A.pdb:0.0378340000):0.1936220000	1uvh_A.pdb:1.5910640000):0.4464620000	1o9r_A.pdb:0.2322830000):0.5913470000	((1tjo_A.pdb:0.0000010000	1tk6_A.pdb:0.0000010000):1.1134100000	(((((2fzf_A.pdb:2.0438080000	(((((1z6o_A.pdb:1.4410150000	1otk_A.pdb:2.0072960000):1.9758600000	(((1oqu_A.pdb:0.2258380000	1uzr_A.pdb:0.0661950000):0.0674742000	1r2f_A.pdb:0.2218040000):1.3979400000	(1jk0_A.pdb:0.0020350000	(2uw2_A.pdb:0.0002920000	1w68_A.pdb:0.0287130000):0.3255870000):1.3650300000):0.5125970000):0.4910960000	(1mxr_A.pdb:2.0505560000	3ee4_A.pdb:1.6569260000):0.3820070000):0.3389840000	(1mty_D.pdb:0.9992910000	3dhg_A.pdb:1.9239800000):1.2473300000):0.2643230000	((2inc_B.pdb:1.9632860000	2inp_C.pdb:0.8118750000):1.8758400000	(((2uw1_A.pdb:0.0000020000	2uw1_B.pdb:0.0133310000):0.0000023861	1afr_A.pdb:0.1749650000):1.0310200000	1za0_A.pdb:2.7984280000):0.3067140000):0.2757510000):0.1689380000):0.3061930000	3qhb_A.pdb:1.3659090000):0.1555190000	(1lko_A.pdb:1.0863470000	1yuz_A.pdb:0.7229400000):1.4111100000):0.3447140000	((((((1lb3_A.pdb:0.0784060000	2za7_A.pdb:0.1386080000):0.3714660000	1bg7_A.pdb:0.1070440000):0.1050790000	1r03_A.pdb:0.2002030000):0.5545920000	1z6o_M.pdb:0.8342250000):0.3074990000	(((1eum_A.pdb:0.5660940000	1krq_A.pdb:0.2797110000):0.5643950000	(2jd7_A.pdb:0.3033240000	1vlg_A.pdb:0.3420230000):0.3153340000):0.4828880000	3e6s_A.pdb:1.2840880000):0.3141280000):0.1863400000	1mty_B.pdb:3.3719210000):0.7486680000):0.0668975000	(2vzb_A.pdb:1.8076770000	((((1bcf_A.pdb:0.0000010000	3e1q_A.pdb:0.0063270000):0.3845110000	2fkz_A.pdb:0.1274120000):0.3399460000	1jgc_A.pdb:0.5979070000):0.7765600000	1nfv_A.pdb:0.7419540000):0.2299360000):0.2033680000):1.1357000000):0.4974560000):0.5563390000):0.1453240000):0.1444100000):0.1109830000	1n1q_A.pdb:0.4098070000):0.1176980000	2chp_A.pdb:0.6828510000);
(1ji5_A.pdb:0.3249490000	(1jig_A.pdb:0.2688980000	(((1qgh_A.pdb:0.3019990000	2ux1_A.pdb:0.7673490000):0.0973649000	((((1dps_A.pdb:0.0000020000	1jts_A.pdb:0.0316550000):0.4195060000	1o9r_A.pdb:0.3627320000):0.3097560000	((1tjo_A.pdb:0.0000010000	1tk6_A.pdb:0.0000020000):0.8207860000	(((((2fzf_A.pdb:1.6713590000	((((((1z6o_A.pdb:1.5846160000	1otk_A.pdb:1.9142750000):2.9996600000	(1jk0_A.pdb:0.0557170000	(2uw2_A.pdb:0.0187360000	1w68_A.pdb:0.0175750000):0.3451670000):1.2237500000):0.3301450000	((1oqu_A.pdb:0.1383430000	1uzr_A.pdb:0.1188970000):0.1677930000	1r2f_A.pdb:0.1391560000):1.8995000000):0.8921940000	(1mxr_A.pdb:1.6308940000	3ee4_A.pdb:1.8205530000):0.5715750000):0.2755120000	(1mty_D.pdb:1.4968170000	3dhg_A.pdb:1.5463130000):2.4729900000):0.0000021422	(((2inc_B.pdb:0.8329870000	2inp_C.pdb:2.5932540000):3.2412400000	((2uw1_A.pdb:0.0000020000	2uw1_B.pdb:0.0134420000):0.0152317000	1afr_A.pdb:0.1883230000):0.9039730000):1.1699500000	1za0_A.pdb:2.3524780000):0.6780490000):0.4390030000):0.5825070000	((((((1lb3_A.pdb:0.0416190000	2za7_A.pdb:0.0701740000):0.3965800000	1bg7_A.pdb:0.0901630000):0.1157880000	1r03_A.pdb:0.1555570000):0.4702630000	1z6o_M.pdb:0.9517590000):0.2573860000	1mty_B.pdb:3.7373980000):0.0545814000	(((1eum_A.pdb:0.5985770000	1krq_A.pdb:0.2976760000):0.5096720000	3e6s_A.pdb:1.3686220000):0.2808540000	(2jd7_A.pdb:0.3480670000	1vlg_A.pdb:0.3536520000):0.3744510000):0.2375520000):1.2716300000):0.2929230000	((1lko_A.pdb:1.3426490000	1yuz_A.pdb:0.4617870000):1.7510400000	3qhb_A.pdb:1.4046390000):0.1110920000):0.6550610000	(2vzb_A.pdb:2.1576040000	(((1bcf_A.pdb:0.0000010000	3e1q_A.pdb:0.0126980000):0.2937110000	2fkz_A.pdb:0.2247190000):0.4747440000	1jgc_A.pdb:0.2801580000):0.5550680000):0.3249130000):0.4746320000	1nfv_A.pdb:0.8561080000):1.1880000000):1.1310900000):0.2445330000	1uvh_A.pdb:0.9960440000):0.6769160000):0.1699300000	(1ji4_A.pdb:1.0727870000	2fjc_A.pdb:1.1107890000):0.3920190000):0.1693380000):0.1133330000	(1n1q_A.pdb:0.3939360000	2chp_A.pdb:0.7327930000):0.1378020000);
(1ji5_A.pdb:0.1778010000	((1jig_A.pdb:0.2318400000	(((1qgh_A.pdb:0.4499870000	2ux1_A.pdb:0.8498510000):0.2170990000	(((1dps_A.pdb:0.0000010000	1jts_A.pdb:0.0121790000):0.4594070000	1o9r_A.pdb:0.5566700000):0.3793390000	1uvh_A.pdb:1.1476340000):0.7746820000):0.4445480000	((1ji4_A.pdb:0.7724400000	2fjc_A.pdb:0.8468830000):0.2504450000	((1tjo_A.pdb:0.0000010000	1tk6_A.pdb:0.0000010000):0.5396140000	((((((2fzf_A.pdb:2.0952810000	(((1z6o_A.pdb:2.1955250000	1otk_A.pdb:1.2158240000):2.0747500000	(((1oqu_A.pdb:0.1924710000	1uzr_A.pdb:0.1148180000):0.1181570000	1r2f_A.pdb:0.1966830000):1.8462900000	(1jk0_A.pdb:0.0000020000	(2uw2_A.pdb:0.0384730000	1w68_A.pdb:0.0190290000):0.3763220000):1.0295800000):0.8657090000):0.6464690000	(((1mxr_A.pdb:1.6866140000	3ee4_A.pdb:1.6100620000):0.9516360000	(1mty_D.pdb:1.0333940000	3dhg_A.pdb:2.1648700000):2.1281700000):0.1000770000	(((2inc_B.pdb:1.3773630000	2inp_C.pdb:1.4094710000):2.3187000000	((2uw1_A.pdb:0.0000020000	2uw1_B.pdb:0.0138320000):0.0000021414	1afr_A.pdb:0.1861890000):0.7565130000):0.2726970000	1za0_A.pdb:2.5310080000):0.7816800000):0.1662650000):0.2022150000):0.4818920000	3qhb_A.pdb:1.5602320000):1.0358700000	(1lko_A.pdb:0.6374190000	1yuz_A.pdb:1.0943140000):1.5990900000):0.3758830000	((((((1lb3_A.pdb:0.0963790000	2za7_A.pdb:0.0789160000):0.2896470000	1bg7_A.pdb:0.1352300000):0.1072410000	1r03_A.pdb:0.4041170000):0.4916740000	1z6o_M.pdb:0.9312770000):0.5888030000	1mty_B.pdb:3.9913750000):0.0000029412	(((1eum_A.pdb:0.6021680000	1krq_A.pdb:0.4452750000):0.5975450000	(3e6s_A.pdb:1.7536350000	2jd7_A.pdb:0.1669990000):0.1134480000):0.2853510000	1vlg_A.pdb:0.1563690000):0.5761870000):0.4896200000):0.4481900000	((((1bcf_A.pdb:0.0000010000	3e1q_A.pdb:0.0119910000):0.3319610000	2fkz_A.pdb:0.1239540000):0.2981630000	1jgc_A.pdb:0.5808560000):0.7768070000	1nfv_A.pdb:1.4016770000):0.1611330000):0.2111640000	2vzb_A.pdb:1.3993010000):0.8103540000):1.1621700000):0.2551780000):0.1114330000):0.0688872000	1n1q_A.pdb:0.4342890000):0.2025430000	2chp_A.pdb:0.7059460000);
(1ji5_A.pdb:0.3839000000	(1jig_A.pdb:0.3100830000	((((1qgh_A.pdb:0.5185010000	1ji4_A.pdb:0.6901220000):0.1372090000	(2ux1_A.pdb:0.5236790000	2fjc_A.pdb:0.8084360000):0.2596900000):0.2762930000	(((1dps_A.pdb:0.0000030000	1jts_A.pdb:0.0514190000):0.4913140000	1o9r_A.pdb:0.3176110000):0.2850650000	1uvh_A.pdb:1.4361960000):0.5285120000):0.1297820000	((1tjo_A.pdb:0.0000010000	1tk6_A.pdb:0.0000020000):1.2603000000	(((((((2fzf_A.pdb:1.9641030000	(1mty_D.pdb:1.4507830000	3dhg_A.pdb:1.1700490000):2.2145200000):0.2445590000	(((1z6o_A.pdb:2.7550540000	1otk_A.pdb:1.7289100000):1.3634200000	(1mxr_A.pdb:1.3059330000	(3ee4_A.pdb:1.4607890000	(1jk0_A.pdb:0.2527740000	(2uw2_A.pdb:0.0159520000	1w68_A.pdb:0.0310260000):0.0687621000):1.3865100000):0.4691200000):0.6296950000):0.2759190000	((1oqu_A.pdb:0.3142490000	1uzr_A.pdb:0.1516960000):0.1022210000	1r2f_A.pdb:0.1887960000):1.6736300000):0.7849500000):0.0000021639	(((2inc_B.pdb:1.0483850000	2inp_C.pdb:1.2903600000):3.3410900000	((2uw1_A.pdb:0.0000020000	2uw1_B.pdb:0.0134980000):0.0943953000	1afr_A.pdb:0.0757070000):0.1129630000):1.7660000000	1za0_A.pdb:1.4761730000):0.7785600000):0.5233750000	((((1lb3_A.pdb:0.0476640000	2za7_A.pdb:0.0901940000):0.1884170000	(1bg7_A.pdb:0.1403200000	(1r03_A.pdb:0.1575350000	1z6o_M.pdb:1.2979140000):0.0705241000):0.2064780000):0.5163790000	(((1eum_A.pdb:0.7169080000	1krq_A.pdb:0.3453500000):0.4360910000	3e6s_A.pdb:1.2140620000):0.1689600000	(2jd7_A.pdb:0.5248240000	1vlg_A.pdb:0.2372380000):0.2433760000):0.5731680000):0.0071190400	1mty_B.pdb:3.0960260000):0.4609470000):0.4023230000	((1lko_A.pdb:0.8106480000	1yuz_A.pdb:1.0928660000):1.7524200000	3qhb_A.pdb:1.3089560000):0.1238320000):0.3248510000	((((1bcf_A.pdb:0.0000010000	3e1q_A.pdb:0.0000030000):0.3605460000	2fkz_A.pdb:0.2261810000):0.3188390000	1jgc_A.pdb:0.3378260000):0.6748950000	1nfv_A.pdb:1.2137660000):0.3859990000):0.0000025422	2vzb_A.pdb:1.8685860000):0.6905870000):0.7041720000):0.1619080000):0.0661603000	(1n1q_A.pdb:0.3596130000	2chp_A.pdb:0.6231340000):0.1578740000);
(1ji5_A.pdb:0.2345860000	(1jig_A.pdb:0.1749820000	(((1qgh_A.pdb:0.4776280000	2ux1_A.pdb:0.5960970000):0.0712215000	((((1dps_A.pdb:0.0000030000	1jts_A.pdb:0.0348770000):0.4626010000	1o9r_A.pdb:0.2590980000):0.5147650000	1uvh_A.pdb:0.8363210000):0.2786940000	((1tjo_A.pdb:0.0000010000	1tk6_A.pdb:0.0000020000):0.8653390000	(((((2fzf_A.pdb:1.6028750000	(((((((1z6o_A.pdb:2.9201770000	1otk_A.pdb:1.0094320000):2.0512700000	(1jk0_A.pdb:0.0715050000	(2uw2_A.pdb:0.0290840000	1w68_A.pdb:0.0113950000):0.2776800000):1.2823600000):0.5211510000	((1oqu_A.pdb:0.1849990000	1uzr_A.pdb:0.1438720000):0.0281319000	1r2f_A.pdb:0.2617750000):1.9049000000):0.4902330000	1mxr_A.pdb:1.7875750000):0.4889140000	3ee4_A.pdb:1.4972370000):0.7303670000	(1mty_D.pdb:1.6838530000	3dhg_A.pdb:1.2817910000):1.9160600000):0.0017375500	(((2inc_B.pdb:1.2227030000	2inp_C.pdb:1.2633650000):3.3389300000	((2uw1_A.pdb:0.0000020000	2uw1_B.pdb:0.0045980000):0.0123275000	1afr_A.pdb:0.1818880000):0.9816020000):0.2100110000	1za0_A.pdb:2.7171100000):0.3034230000):0.3823290000):0.2595720000	((1lko_A.pdb:0.8749480000	1yuz_A.pdb:1.1153030000):1.2884400000	3qhb_A.pdb:1.4212850000):0.0173200000):0.3929850000	((((((1lb3_A.pdb:0.0946290000	2za7_A.pdb:0.0513460000):0.4372400000	1bg7_A.pdb:0.1016230000):0.1261940000	1r03_A.pdb:0.2928680000):0.2195540000	1z6o_M.pdb:0.7820450000):0.4049070000	1mty_B.pdb:3.3538130000):0.0000027094	((((1eum_A.pdb:0.6553180000	1krq_A.pdb:0.3641880000):0.2055540000	3e6s_A.pdb:1.0169340000):0.2123970000	2jd7_A.pdb:0.3289980000):0.2471500000	1vlg_A.pdb:0.2233930000):0.4850620000):0.8643700000):0.4230730000	(2vzb_A.pdb:1.2679370000	(((1bcf_A.pdb:0.0000010000	3e1q_A.pdb:0.0137890000):0.2234970000	2fkz_A.pdb:0.1679400000):0.6673700000	1jgc_A.pdb:0.4545150000):0.7620300000):0.6278190000):0.1202510000	1nfv_A.pdb:1.1366600000):1.0977100000):0.6924280000):0.6595590000):0.2497560000	(1ji4_A.pdb:0.7239970000	2fjc_A.pdb:0.5215970000):0.2780080000):0.2921820000):0.0815704000	(1n1q_A.pdb:0.3565500000	2chp_A.pdb:0.6772320000):0.0564268000);
(1ji5_A.pdb:0.3566600000	(1jig_A.pdb:0.1242450000	(((1qgh_A.pdb:0.3944090000	2ux1_A.pdb:0.6734510000):0.5091390000	(1ji4_A.pdb:0.8731070000	2fjc_A.pdb:0.9963700000):0.3495790000):0.0956459000	((((1dps_A.pdb:0.0000020000	1jts_A.pdb:0.0000020000):0.4045690000	1o9r_A.pdb:0.1960120000):0.5177240000	1uvh_A.pdb:0.8529710000):0.4234470000	((1tjo_A.pdb:0.0000010000	1tk6_A.pdb:0.0000020000):0.9012790000	(((((((2fzf_A.pdb:1.8270340000	3qhb_A.pdb:0.9731810000):0.3805240000	(((((1z6o_A.pdb:2.0781100000	1otk_A.pdb:1.1840810000):2.6291300000	(1jk0_A.pdb:0.1501720000	(2uw2_A.pdb:0.0188580000	1w68_A.pdb:0.0157400000):0.1975210000):1.0808600000):0.4256180000	((1oqu_A.pdb:0.2031930000	1uzr_A.pdb:0.1037680000):0.1353410000	1r2f_A.pdb:0.1361770000):1.8484300000):0.4277410000	1mxr_A.pdb:1.7367830000):0.7227060000	3ee4_A.pdb:2.1361400000):0.4964610000):0.3361560000	((((2inc_B.pdb:1.6110230000	2inp_C.pdb:1.4712010000):2.5402000000	((2uw1_A.pdb:0.0000020000	2uw1_B.pdb:0.0089950000):0.0443294000	1afr_A.pdb:0.1403550000):1.1612300000):0.2207050000	(1mty_D.pdb:1.0006210000	3dhg_A.pdb:1.8669670000):0.9744060000):0.4701940000	1za0_A.pdb:2.7716390000):0.3410560000):0.6850520000	((((((1lb3_A.pdb:0.0238040000	2za7_A.pdb:0.1153730000):0.3824290000	1bg7_A.pdb:0.1283590000):0.0608375000	1r03_A.pdb:0.3548700000):0.5198720000	1z6o_M.pdb:0.7992280000):0.3981410000	((((1eum_A.pdb:0.6137220000	1krq_A.pdb:0.2998240000):0.3948460000	3e6s_A.pdb:1.1644380000):0.1904160000	2jd7_A.pdb:0.1792150000):0.3128370000	1vlg_A.pdb:0.3564390000):0.4329440000):0.1491740000	1mty_B.pdb:3.6172650000):1.3355400000):0.1916660000	(1lko_A.pdb:1.1434700000	1yuz_A.pdb:0.4540670000):1.8867800000):0.3125100000	((((1bcf_A.pdb:0.0000010000	3e1q_A.pdb:0.0060050000):0.3256850000	2fkz_A.pdb:0.2440790000):0.2967580000	1jgc_A.pdb:0.2785120000):0.4917920000	1nfv_A.pdb:1.1338550000):0.4128330000):0.0000020017	2vzb_A.pdb:1.2343030000):0.5069230000):0.2483430000):0.3029270000):0.1080300000):0.1359420000	(1n1q_A.pdb:0.3234000000	2chp_A.pdb:0.7346370000):0.1317130000);
(1ji5_A.pdb:0.4178470000	(1jig_A.pdb:0.1430370000	((1qgh_A.pdb:0.3578490000	2ux1_A.pdb:0.7261080000):0.2578960000	(((1ji4_A.pdb:1.0578380000	(2fjc_A.pdb:1.0692660000	(1tjo_A.pdb:0.0000010000	1tk6_A.pdb:0.0000010000):1.3174300000):0.1636860000):0.2934360000	(((1dps_A.pdb:0.0051180000	1jts_A.pdb:0.0141240000):0.4314040000	1o9r_A.pdb:0.2667290000):0.3241000000	1uvh_A.pdb:0.9039260000):0.4631990000):0.1669730000	((((2fzf_A.pdb:1.4608280000	(1lko_A.pdb:1.3234490000	1yuz_A.pdb:0.2651730000):1.0934700000):0.5993760000	3qhb_A.pdb:1.2235770000):0.3195400000	((((1bcf_A.pdb:0.0000010000	3e1q_A.pdb:0.0138800000):0.4991470000	2fkz_A.pdb:0.0995580000):0.4752790000	1jgc_A.pdb:0.3266760000):0.5961460000	(1nfv_A.pdb:0.9651230000	((((((1lb3_A.pdb:0.0573330000	2za7_A.pdb:0.0954570000):0.3320760000	1bg7_A.pdb:0.1472760000):0.1642300000	1r03_A.pdb:0.1665740000):0.3449310000	1z6o_M.pdb:1.1129250000):0.7906220000	(((1eum_A.pdb:0.6405050000	1krq_A.pdb:0.2372590000):0.4705370000	3e6s_A.pdb:1.5170160000):0.2632660000	(2jd7_A.pdb:0.5824050000	1vlg_A.pdb:0.1559210000):0.2347660000):0.1502910000):0.6082020000	((((1z6o_A.pdb:2.8475840000	1otk_A.pdb:2.1449890000):1.8220000000	((2inc_B.pdb:1.7635460000	2inp_C.pdb:1.3927370000):2.6672300000	((2uw1_A.pdb:0.0000020000	2uw1_B.pdb:0.0045390000):0.1765010000	1afr_A.pdb:0.0157140000):0.9903990000):1.0440700000):0.0000029671	(1mty_B.pdb:3.7840340000	1za0_A.pdb:1.8721840000):0.4146450000):0.2603060000	((((1oqu_A.pdb:0.2078560000	1uzr_A.pdb:0.1240570000):0.2146240000	1r2f_A.pdb:0.0765020000):1.8045200000	((1mxr_A.pdb:1.6205920000	(1jk0_A.pdb:0.1662580000	(2uw2_A.pdb:0.0194590000	1w68_A.pdb:0.0103190000):0.2148570000):1.3660200000):0.3561200000	3ee4_A.pdb:1.6392890000):0.5837220000):0.6646790000	(1mty_D.pdb:1.5933290000	3dhg_A.pdb:1.0107740000):3.3905400000):0.0000021500):0.1456740000):0.5816980000):0.3123540000):0.2153290000):0.3797300000	2vzb_A.pdb:1.6951880000):0.9323620000):0.1121240000):0.4034590000):0.0377221000	(1n1q_A.pdb:0.3558610000	2chp_A.pdb:0.5988100000):0.0759612000);
(1ji5_A.pdb:0.3109160000	((1jig_A.pdb:0.1914150000	2chp_A.pdb:0.7333410000):0.0365428000	(1n1q_A.pdb:0.2460830000	((((1dps_A.pdb:0.0000020000	1jts_A.pdb:0.0284720000):0.3403310000	1o9r_A.pdb:0.4292610000):0.3212840000	1uvh_A.pdb:0.9839740000):0.6001030000	((1tjo_A.pdb:0.0000010000	1tk6_A.pdb:0.0000020000):1.1452600000	(((((((((2fzf_A.pdb:2.2613470000	(((1z6o_A.pdb:1.7322520000	1otk_A.pdb:1.4181740000):2.3887400000	(1jk0_A.pdb:0.0661900000	(2uw2_A.pdb:0.0343320000	1w68_A.pdb:0.0165950000):0.3318930000):0.8721330000):0.7254690000	((1oqu_A.pdb:0.1270310000	1uzr_A.pdb:0.1527580000):0.1629330000	1r2f_A.pdb:0.1695290000):1.5903400000):0.7503970000):0.0851176000	(((2inc_B.pdb:0.3832110000	2inp_C.pdb:2.4514230000):4.0220600000	((2uw1_A.pdb:0.0000020000	2uw1_B.pdb:0.0129110000):0.0061233300	1afr_A.pdb:0.2343540000):0.2127290000):0.8754340000	1za0_A.pdb:2.0935020000):0.3146050000):0.2161820000	(1mxr_A.pdb:1.3157610000	3ee4_A.pdb:1.8148010000):0.5419570000):0.2051460000	(1mty_D.pdb:1.3571130000	3dhg_A.pdb:1.6717540000):2.0771600000):0.3755150000	3qhb_A.pdb:1.1045800000):0.1092480000	(1lko_A.pdb:0.8930860000	1yuz_A.pdb:0.7017900000):1.6088000000):0.5148340000	(((1bcf_A.pdb:0.0000010000	3e1q_A.pdb:0.0064700000):0.1804310000	2fkz_A.pdb:0.2568570000):0.5878480000	1jgc_A.pdb:0.1868790000):0.6912200000):0.1530180000	1nfv_A.pdb:1.1298400000):0.0742846000	(2vzb_A.pdb:1.0826540000	((((1lb3_A.pdb:0.0862880000	2za7_A.pdb:0.0613050000):0.3092500000	(1bg7_A.pdb:0.1084460000	1r03_A.pdb:0.2849470000):0.0272853000):0.3119690000	(1z6o_M.pdb:0.7867770000	(((1eum_A.pdb:0.3463790000	1krq_A.pdb:0.4949990000):0.5054980000	(3e6s_A.pdb:1.6483790000	2jd7_A.pdb:0.1317620000):0.1801370000):0.2198750000	1vlg_A.pdb:0.2907240000):0.9158240000):0.3302650000):0.5202490000	1mty_B.pdb:3.8059690000):0.4170910000):0.4520330000):0.5812140000):0.3728490000):0.2036140000):0.1773200000):0.1626440000	(1qgh_A.pdb:0.3531130000	(2ux1_A.pdb:0.7357030000	(1ji4_A.pdb:0.8551920000	2fjc_A.pdb:0.8417560000):0.4984780000):0.0985033000):0.4372230000);
(1ji5_A.pdb:0.1201530000	((1jig_A.pdb:0.1837430000	((1qgh_A.pdb:0.4241700000	(2ux1_A.pdb:0.4084310000	(((1dps_A.pdb:0.0000010000	1jts_A.pdb:0.0000020000):0.4319220000	1o9r_A.pdb:0.3413870000):0.3546580000	1uvh_A.pdb:1.2503770000):0.8308030000):0.3183730000):0.4536600000	((1ji4_A.pdb:0.8113430000	2fjc_A.pdb:0.7569380000):0.2763100000	((1tjo_A.pdb:0.0000020000	1tk6_A.pdb:0.0000010000):1.0479500000	((((((2fzf_A.pdb:2.0443150000	(((1otk_A.pdb:4.4720350000	(2uw2_A.pdb:0.0368780000	1w68_A.pdb:0.0039990000):0.0000022953):0.2916970000	1jk0_A.pdb:0.0183840000):1.8200800000	((1oqu_A.pdb:0.1793820000	1uzr_A.pdb:0.0480030000):0.1194020000	1r2f_A.pdb:0.1984410000):1.5793500000):0.4858200000):0.3662000000	(3qhb_A.pdb:1.5162130000	((((1z6o_A.pdb:3.7906440000	(2inc_B.pdb:1.3069600000	2inp_C.pdb:1.1676200000):1.7895000000):1.3001100000	((2uw1_A.pdb:0.0000020000	2uw1_B.pdb:0.0000020000):0.0000020135	1afr_A.pdb:0.1912630000):0.5920900000):1.2223400000	1za0_A.pdb:2.0511190000):0.5114690000	((1mxr_A.pdb:1.1741210000	(1mty_D.pdb:1.4196660000	3dhg_A.pdb:1.7950840000):2.1543300000):0.5054630000	3ee4_A.pdb:1.1627720000):0.2804550000):0.2312380000):0.4651390000):0.7468010000	((((((1lb3_A.pdb:0.0770250000	2za7_A.pdb:0.0492530000):0.3194050000	1bg7_A.pdb:0.1271470000):0.0550530000	1r03_A.pdb:0.4244360000):0.3812160000	1z6o_M.pdb:0.9454570000):0.3502930000	(((1eum_A.pdb:0.4669170000	1krq_A.pdb:0.5741270000):0.5841820000	(3e6s_A.pdb:1.3851920000	2jd7_A.pdb:0.2759910000):0.1085400000):0.2083400000	1vlg_A.pdb:0.1565270000):0.5491800000):0.0000026174	1mty_B.pdb:3.6184880000):0.9352480000):0.1571270000	(1lko_A.pdb:0.7951980000	1yuz_A.pdb:1.0282280000):1.8385000000):0.3849970000	2vzb_A.pdb:1.3661630000):0.0000021634	((((1bcf_A.pdb:0.0000010000	3e1q_A.pdb:0.0197140000):0.2338140000	2fkz_A.pdb:0.2243690000):0.4948180000	1jgc_A.pdb:0.4967000000):0.6662550000	1nfv_A.pdb:1.0545520000):0.3407800000):0.6212090000):0.7015280000):0.0276224000):0.1142940000):0.1175460000	1n1q_A.pdb:0.4269720000):0.0824121000	2chp_A.pdb:0.8059090000);
(1ji5_A.pdb:0.2261680000	(1jig_A.pdb:0.1311680000	(1n1q_A.pdb:0.3025870000	(((1qgh_A.pdb:0.4759120000	2ux1_A.pdb:0.7173810000):0.2026860000	(1ji4_A.pdb:0.6236760000	2fjc_A.pdb:1.1447410000):0.3456360000):0.3023420000	((((1dps_A.pdb:0.0000010000	1jts_A.pdb:0.0000020000):0.5262570000	1o9r_A.pdb:0.4370500000):0.4503480000	1uvh_A.pdb:0.9489930000):0.5351030000	((1tjo_A.pdb:0.0000010000	1tk6_A.pdb:0.0000010000):1.1826100000	(((((((2fzf_A.pdb:2.3124680000	((1oqu_A.pdb:0.2483790000	1uzr_A.pdb:0.1421250000):0.1069540000	1r2f_A.pdb:0.1627510000):1.4004700000):0.2193980000	((1z6o_A.pdb:2.0423860000	1otk_A.pdb:1.1415380000):2.6330100000	(((1mxr_A.pdb:2.4642290000	3ee4_A.pdb:1.3876170000):0.8070780000	(1jk0_A.pdb:0.0033740000	(2uw2_A.pdb:0.0000020000	1w68_A.pdb:0.0299750000):0.3553070000):1.2611500000):0.4820150000	(1mty_D.pdb:1.7080110000	3dhg_A.pdb:2.2114940000):2.9464600000):0.0802609000):0.4926630000):0.0167168000	((((2inc_B.pdb:2.6204960000	2inp_C.pdb:0.0000030000):2.7274100000	1mty_B.pdb:1.8434240000):1.2594000000	1za0_A.pdb:1.5946830000):0.9095100000	((2uw1_A.pdb:0.0000020000	2uw1_B.pdb:0.0182260000):0.0941622000	1afr_A.pdb:0.0946130000):1.6516900000):0.3716120000):0.4697900000	((1lko_A.pdb:0.5688370000	1yuz_A.pdb:1.0774140000):1.7408200000	3qhb_A.pdb:0.8498580000):0.0626261000):0.4640370000	(((((1lb3_A.pdb:0.1205380000	2za7_A.pdb:0.0537740000):0.3422120000	1bg7_A.pdb:0.0948790000):0.1100430000	1r03_A.pdb:0.3871680000):0.4494240000	1z6o_M.pdb:0.8737640000):0.4896130000	((((1eum_A.pdb:0.6126620000	1krq_A.pdb:0.4183050000):0.7429600000	2jd7_A.pdb:0.2552090000):0.2911050000	1vlg_A.pdb:0.1652840000):0.3837170000	3e6s_A.pdb:1.6810290000):0.2528610000):0.7183990000):0.4366040000	((((1bcf_A.pdb:0.0000010000	3e1q_A.pdb:0.0000030000):0.2715130000	2fkz_A.pdb:0.2435440000):0.4316290000	1jgc_A.pdb:0.7248590000):0.5593630000	1nfv_A.pdb:1.1396240000):0.2764840000):0.1744970000	2vzb_A.pdb:1.4349820000):0.5971340000):0.4913630000):0.3876690000):0.1056690000):0.1678860000):0.1933880000	2chp_A.pdb:0.6583390000);
(1ji5_A.pdb:0.2166280000	((1jig_A.pdb:0.1189500000	((1qgh_A.pdb:0.3583790000	2ux1_A.pdb:0.5093020000):0.3494510000	(1ji4_A.pdb:0.7579300000	2fjc_A.pdb:0.3611360000):0.2548140000):0.3952360000):0.0844561000	((((1dps_A.pdb:0.0000030000	1jts_A.pdb:0.0438580000):0.5503810000	1o9r_A.pdb:0.2580060000):0.5782270000	1uvh_A.pdb:0.7983450000):0.4840670000	((1tjo_A.pdb:0.0000010000	1tk6_A.pdb:0.0000020000):1.0149000000	(((((((2fzf_A.pdb:2.0439440000	(1lko_A.pdb:0.7241150000	1yuz_A.pdb:1.1591340000):0.9656810000):0.2889660000	3qhb_A.pdb:0.9330700000):0.2169870000	((((((1z6o_A.pdb:2.1313930000	1otk_A.pdb:1.3260600000):2.3081400000	(1jk0_A.pdb:0.1084540000	(2uw2_A.pdb:0.0181860000	1w68_A.pdb:0.0318430000):0.3113790000):1.1420400000):0.6858520000	((1oqu_A.pdb:0.1794980000	1uzr_A.pdb:0.1244820000):0.1307980000	1r2f_A.pdb:0.2632820000):1.3447800000):1.1539700000	(1mxr_A.pdb:1.5275400000	3ee4_A.pdb:1.8334660000):0.3873870000):0.2815910000	(((2inc_B.pdb:1.9051460000	2inp_C.pdb:1.3545220000):2.1235800000	((2uw1_A.pdb:0.0000020000	1afr_A.pdb:0.2018090000):0.0044357800	2uw1_B.pdb:0.0158660000):0.4331060000):0.6153240000	1za0_A.pdb:2.7700780000):0.5125240000):0.0988602000	(1mty_D.pdb:1.7118480000	3dhg_A.pdb:1.0329980000):2.0255900000):0.1723670000):0.5950160000	(((1lb3_A.pdb:0.1460060000	2za7_A.pdb:0.1200710000):0.4706030000	(1bg7_A.pdb:0.1116630000	1r03_A.pdb:0.3326340000):0.1043530000):0.2460650000	(1z6o_M.pdb:0.7217640000	((((1eum_A.pdb:0.5027100000	1krq_A.pdb:0.5246020000):0.3532150000	3e6s_A.pdb:1.1511710000):0.0673081000	2jd7_A.pdb:0.2143670000):0.2348740000	1vlg_A.pdb:0.2239630000):0.6886240000):0.1374180000):0.7664210000):0.3440220000	((((1bcf_A.pdb:0.0000010000	3e1q_A.pdb:0.0000030000):0.3141520000	2fkz_A.pdb:0.2291100000):0.3900430000	1jgc_A.pdb:0.2371450000):0.7996590000	1nfv_A.pdb:0.5137090000):0.2838230000):0.2177910000	2vzb_A.pdb:1.1652950000):0.6075650000	1mty_B.pdb:3.3649000000):0.2627890000):0.4177520000):0.5162070000):0.1063190000	(1n1q_A.pdb:0.3779730000	2chp_A.pdb:0.6861440000):0.0762613000);
(1ji5_A.pdb:0.2526520000	((1jig_A.pdb:0.1842080000	(((1qgh_A.pdb:0.3049170000	2ux1_A.pdb:0.6194030000):0.2547910000	((((1dps_A.pdb:0.0000020000	1jts_A.pdb:0.0195180000):0.5380750000	1o9r_A.pdb:0.2400390000):0.2787250000	1uvh_A.pdb:1.4016790000):0.3248320000	((1tjo_A.pdb:0.0000010000	1tk6_A.pdb:0.0000020000):0.8717370000	((((((2fzf_A.pdb:1.8150100000	3qhb_A.pdb:1.0979680000):0.2674060000	(1lko_A.pdb:1.1031290000	1yuz_A.pdb:0.9468110000):1.2457700000):0.3621330000	((((((((1z6o_A.pdb:2.3328060000	1otk_A.pdb:1.0364040000):2.3300500000	(1jk0_A.pdb:0.0000020000	(2uw2_A.pdb:0.0109250000	1w68_A.pdb:0.0365200000):0.3510160000):0.8550760000):0.4792990000	((1oqu_A.pdb:0.1873070000	1uzr_A.pdb:0.1113000000):0.1587910000	1r2f_A.pdb:0.1534660000):2.2821800000):0.4576110000	3ee4_A.pdb:1.0551560000):0.3645450000	(1mty_D.pdb:1.6573570000	3dhg_A.pdb:1.0467810000):2.5867000000):0.2366550000	1mxr_A.pdb:1.2666570000):0.5036640000	1za0_A.pdb:1.9682240000):0.1669980000	((2inc_B.pdb:1.4422200000	2inp_C.pdb:2.0241760000):3.6345500000	((2uw1_A.pdb:0.0000020000	2uw1_B.pdb:0.0086920000):0.0050888600	1afr_A.pdb:0.1786400000):0.2976790000):1.1380600000):1.1077300000):0.2786580000	((((((1lb3_A.pdb:0.0446100000	2za7_A.pdb:0.0661180000):0.3830550000	1bg7_A.pdb:0.0679320000):0.0776835000	1r03_A.pdb:0.2531030000):0.3124740000	1z6o_M.pdb:1.0426280000):0.1960540000	1mty_B.pdb:3.2511310000):0.1253830000	((((1eum_A.pdb:0.6022290000	1krq_A.pdb:0.2512640000):0.6368150000	3e6s_A.pdb:1.4239290000):0.1797970000	2jd7_A.pdb:0.3283650000):0.3122870000	1vlg_A.pdb:0.0989230000):0.7820610000):0.8320830000):0.2845660000	(2vzb_A.pdb:1.1501240000	(((1bcf_A.pdb:0.0000010000	3e1q_A.pdb:0.0000030000):0.2161890000	2fkz_A.pdb:0.2216460000):0.2685580000	1jgc_A.pdb:0.4323140000):0.4247700000):0.2879900000):0.2519600000	1nfv_A.pdb:1.0752500000):0.5546610000):0.4547980000):0.5274890000):0.0960937000	(1ji4_A.pdb:0.6292410000	2fjc_A.pdb:0.8624670000):0.5859340000):0.1846180000):0.1089320000	1n1q_A.pdb:0.4296790000):0.0440456000	2chp_A.pdb:0.6265740000);
(1ji5_A.pdb:0.2516320000	(1jig_A.pdb:0.2101440000	(((1qgh_A.pdb:0.3573170000	(2ux1_A.pdb:0.4672340000	(((1dps_A.pdb:0.0000010000	1jts_A.pdb:0.0000020000):0.2742990000	1o9r_A.pdb:0.3235570000):0.6055760000	1uvh_A.pdb:1.5055530000):0.7388080000):0.2125680000):0.3898560000	(1ji4_A.pdb:1.0792930000	2fjc_A.pdb:0.9991490000):0.3505580000):0.0898163000	((1tjo_A.pdb:0.0000010000	1tk6_A.pdb:0.0000010000):0.9906470000	(((((2fzf_A.pdb:1.7363510000	(1lko_A.pdb:0.9074730000	1yuz_A.pdb:0.4849210000):0.6939550000):0.6115650000	3qhb_A.pdb:1.1425520000):0.3712760000	(((((((1lb3_A.pdb:0.0224890000	2za7_A.pdb:0.0958220000):0.4091320000	1bg7_A.pdb:0.1145110000):0.1202790000	1r03_A.pdb:0.1227870000):0.4581290000	1z6o_M.pdb:1.0030380000):0.2713160000	1mty_B.pdb:2.8383940000):0.0790564000	(((1eum_A.pdb:0.7099410000	1krq_A.pdb:0.1896610000):0.3342610000	3e6s_A.pdb:1.4832370000):0.1416190000	(2jd7_A.pdb:0.3409220000	1vlg_A.pdb:0.2828140000):0.1567520000):0.2356060000):0.9343120000	(((((1z6o_A.pdb:2.4174500000	1otk_A.pdb:2.1491770000):1.1637000000	(1jk0_A.pdb:0.1092860000	(2uw2_A.pdb:0.0265730000	1w68_A.pdb:0.0135750000):0.2426090000):1.4014600000):0.8621890000	((1oqu_A.pdb:0.2036810000	1uzr_A.pdb:0.1145530000):0.1094830000	1r2f_A.pdb:0.1704870000):1.5292300000):0.5702150000	(((2inc_B.pdb:1.9937870000	2inp_C.pdb:2.0816830000):2.6274800000	((2uw1_A.pdb:0.0000020000	2uw1_B.pdb:0.0046460000):0.0173132000	1afr_A.pdb:0.1693730000):0.5942690000):0.6397560000	1za0_A.pdb:1.7067460000):0.1446600000):0.2007490000	((1mxr_A.pdb:1.5125420000	3ee4_A.pdb:1.3118950000):0.5833560000	(1mty_D.pdb:1.4861320000	3dhg_A.pdb:1.2325880000):1.8469400000):0.0538625000):0.4789700000):0.3961920000):0.2646860000	((((1bcf_A.pdb:0.0000010000	3e1q_A.pdb:0.0000030000):0.2943010000	2fkz_A.pdb:0.1806660000):0.5754160000	1jgc_A.pdb:0.3667210000):0.8174980000	1nfv_A.pdb:0.9603660000):0.3555910000):0.1989710000	2vzb_A.pdb:1.4761600000):0.7257630000):1.0466800000):0.1401930000):0.1090740000	(1n1q_A.pdb:0.3263550000	2chp_A.pdb:0.7236880000):0.0904109000);
(1ji5_A.pdb:0.3469350000	(1jig_A.pdb:0.1297180000	((1qgh_A.pdb:0.3876130000	(2ux1_A.pdb:0.5733820000	(((1dps_A.pdb:0.0070770000	1jts_A.pdb:0.0254530000):0.4161920000	1o9r_A.pdb:0.3364300000):0.7978170000	1uvh_A.pdb:0.9813300000):0.5197820000):0.1084310000):0.3743240000	(1ji4_A.pdb:0.9524650000	2fjc_A.pdb:0.7933410000):0.3767690000):0.3647810000):0.0597212000	(1n1q_A.pdb:0.4173870000	(2chp_A.pdb:0.3594230000	((1tjo_A.pdb:0.0000010000	1tk6_A.pdb:0.0000020000):0.9593850000	((((((2fzf_A.pdb:2.2406460000	(((((((1z6o_A.pdb:1.2596290000	1otk_A.pdb:2.7173340000):2.4277600000	(1jk0_A.pdb:0.0409250000	(2uw2_A.pdb:0.0017780000	1w68_A.pdb:0.0275120000):0.3202860000):1.6279800000):0.6202360000	((1oqu_A.pdb:0.2274590000	1uzr_A.pdb:0.1233060000):0.1231620000	1r2f_A.pdb:0.0988860000):1.4570000000):0.3209410000	1mxr_A.pdb:1.9537110000):0.2228510000	1za0_A.pdb:2.0240700000):0.3310980000	((2uw1_A.pdb:0.0000020000	2uw1_B.pdb:0.0134770000):0.0113090000	1afr_A.pdb:0.1937030000):1.8604600000):0.2253190000	(3ee4_A.pdb:2.2751290000	((2inc_B.pdb:1.5237510000	2inp_C.pdb:1.4223480000):1.8111500000	(1mty_D.pdb:2.5455410000	3dhg_A.pdb:0.4833540000):0.7804300000):1.0977900000):0.6378180000):0.2433640000):0.4039180000	((((((1lb3_A.pdb:0.1031290000	2za7_A.pdb:0.1108600000):0.4096840000	1bg7_A.pdb:0.1962310000):0.0340908000	1r03_A.pdb:0.2159360000):0.3175550000	1z6o_M.pdb:1.0352850000):0.3505460000	((1eum_A.pdb:0.8243120000	1krq_A.pdb:0.2693490000):0.4548400000	(3e6s_A.pdb:1.1409510000	(2jd7_A.pdb:0.3434370000	1vlg_A.pdb:0.4089740000):0.1877120000):0.1825190000):0.2639050000):0.0000026647	1mty_B.pdb:3.4359710000):1.0167500000):0.1649300000	3qhb_A.pdb:1.7623940000):0.0000025885	(1lko_A.pdb:1.0898960000	1yuz_A.pdb:0.6780780000):1.9681300000):0.3227190000	((((1bcf_A.pdb:0.0000010000	3e1q_A.pdb:0.0000030000):0.2697010000	2fkz_A.pdb:0.1740150000):0.5412200000	1jgc_A.pdb:0.4667790000):0.6576920000	1nfv_A.pdb:1.4896880000):0.4001090000):0.2660150000	2vzb_A.pdb:1.1703450000):1.0714700000):0.6390610000):0.2868880000):0.0964539000);
(1ji5_A.pdb:0.3038610000	((1jig_A.pdb:0.2770120000	((1qgh_A.pdb:0.2910390000	2ux1_A.pdb:1.0420570000):0.4337700000	(1ji4_A.pdb:1.4079720000	2fjc_A.pdb:1.2564280000):0.2136720000):0.3506340000):0.0416068000	(1n1q_A.pdb:0.3795790000	((((1dps_A.pdb:0.0000020000	1jts_A.pdb:0.0064740000):0.2330140000	1o9r_A.pdb:0.2945180000):0.5438330000	1uvh_A.pdb:1.3144730000):0.2059800000	((1tjo_A.pdb:0.0000010000	1tk6_A.pdb:0.0000020000):0.7882510000	(((((((2fzf_A.pdb:2.0297010000	3qhb_A.pdb:0.8620480000):0.1351920000	((((2inc_B.pdb:1.3327930000	2inp_C.pdb:1.7281770000):2.3250700000	((2uw1_A.pdb:0.0000020000	2uw1_B.pdb:0.0186810000):0.0603568000	1afr_A.pdb:0.1588560000):0.8164210000):0.0139718000	(1mty_D.pdb:1.6123210000	3dhg_A.pdb:1.8621800000):2.2678500000):0.5211750000	1za0_A.pdb:2.2032650000):0.8838490000):0.1608270000	((((1z6o_A.pdb:2.5024280000	1otk_A.pdb:1.9272550000):1.9194700000	(1jk0_A.pdb:0.2077170000	(2uw2_A.pdb:0.0384540000	1w68_A.pdb:0.0095440000):0.2979490000):1.3249800000):1.2283500000	((1oqu_A.pdb:0.2835370000	1uzr_A.pdb:0.1341710000):0.1387240000	1r2f_A.pdb:0.2074450000):1.5311200000):0.4162180000	(1mxr_A.pdb:1.4719580000	3ee4_A.pdb:1.8503920000):0.9337940000):0.4911820000):0.4077270000	(1lko_A.pdb:0.8841590000	1yuz_A.pdb:0.9548380000):2.1680700000):0.0857991000	((((((1lb3_A.pdb:0.1035570000	2za7_A.pdb:0.1200500000):0.3672090000	1bg7_A.pdb:0.1895920000):0.1028970000	1r03_A.pdb:0.2419730000):0.6464660000	1z6o_M.pdb:1.1400080000):0.4051370000	((((1eum_A.pdb:0.5439250000	1krq_A.pdb:0.6218000000):0.3373940000	3e6s_A.pdb:1.1118060000):0.3075410000	2jd7_A.pdb:0.2953440000):0.2523800000	1vlg_A.pdb:0.4044890000):0.3500540000):0.0161481000	1mty_B.pdb:4.3055880000):0.7900240000):0.5223030000	1nfv_A.pdb:0.6970560000):0.1749780000	(2vzb_A.pdb:1.5524010000	(((1bcf_A.pdb:0.0000010000	3e1q_A.pdb:0.0058780000):0.3655420000	2fkz_A.pdb:0.1285250000):0.4046650000	1jgc_A.pdb:0.4658370000):0.7843300000):0.2503330000):0.8840470000):0.7600520000):0.7487820000):0.2982970000):0.1583090000	2chp_A.pdb:0.9410670000);
(1ji5_A.pdb:0.3091250000	(1jig_A.pdb:0.3017070000	(((1qgh_A.pdb:0.4092480000	(2ux1_A.pdb:0.4813610000	(((1dps_A.pdb:0.0000010000	1jts_A.pdb:0.0260080000):0.3232660000	1o9r_A.pdb:0.3129790000):0.7720720000	1uvh_A.pdb:0.9756470000):0.3586300000):0.4073060000):0.2811230000	(1ji4_A.pdb:0.9811080000	2fjc_A.pdb:0.8782410000):0.4438490000):0.0763471000	((1tjo_A.pdb:0.0000010000	1tk6_A.pdb:0.0000010000):1.3693500000	((((((((2fzf_A.pdb:1.8110540000	(1lko_A.pdb:1.2659800000	1yuz_A.pdb:0.4863630000):1.3379100000):0.7138540000	(1z6o_A.pdb:2.1031440000	1otk_A.pdb:1.2629450000):2.3979200000):0.0234001000	3qhb_A.pdb:0.8558590000):0.4881070000	(((((1oqu_A.pdb:0.2224760000	1uzr_A.pdb:0.1908000000):0.0226456000	1r2f_A.pdb:0.3490860000):2.2566900000	(1jk0_A.pdb:0.0611010000	(2uw2_A.pdb:0.0248350000	1w68_A.pdb:0.0232430000):0.2905210000):2.3253300000):0.7324960000	((((2inc_B.pdb:1.2873320000	2inp_C.pdb:1.1346260000):2.0504100000	1mty_B.pdb:2.4048390000):1.1903600000	1za0_A.pdb:1.5536340000):0.8916440000	((2uw1_A.pdb:0.0000020000	2uw1_B.pdb:0.0000020000):0.0121878000	1afr_A.pdb:0.1744300000):0.9700990000):0.2136100000):0.2041450000	(1mxr_A.pdb:2.0082350000	3ee4_A.pdb:2.0551550000):0.5299900000):0.2507950000):0.1643050000	(1mty_D.pdb:2.1603740000	3dhg_A.pdb:0.8521350000):1.9109300000):0.0000021464	(((((1lb3_A.pdb:0.1049150000	2za7_A.pdb:0.0850840000):0.4494600000	1bg7_A.pdb:0.2196200000):0.0989357000	1r03_A.pdb:0.2951940000):0.5136060000	1z6o_M.pdb:1.0312260000):0.3250300000	((1eum_A.pdb:0.4237640000	1krq_A.pdb:0.4818190000):0.2660300000	((3e6s_A.pdb:1.1757650000	2jd7_A.pdb:0.2689610000):0.1799940000	1vlg_A.pdb:0.4198570000):0.2554770000):0.2111570000):0.8764220000):0.3016520000	((((1bcf_A.pdb:0.0000010000	3e1q_A.pdb:0.0000030000):0.2478720000	2fkz_A.pdb:0.2388900000):0.5513820000	1jgc_A.pdb:0.2195990000):1.0942300000	1nfv_A.pdb:0.9996760000):0.3393980000):0.4001590000	2vzb_A.pdb:1.0902480000):0.9150560000):0.8082870000):0.0611493000):0.0455556000	(1n1q_A.pdb:0.2184970000	2chp_A.pdb:0.6444700000):0.1139450000);
(1ji5_A.pdb:0.4316530000	((1jig_A.pdb:0.1261730000	((1qgh_A.pdb:0.3549490000	2ux1_A.pdb:0.6387490000):0.7082020000	(1ji4_A.pdb:0.7406280000	2fjc_A.pdb:0.8422450000):0.3112520000):0.1968520000):0.0418440000	((((1dps_A.pdb:0.0000020000	1jts_A.pdb:0.0192970000):0.4499080000	1o9r_A.pdb:0.2829420000):0.5378630000	1uvh_A.pdb:1.2390080000):0.3885180000	((1tjo_A.pdb:0.0000010000	1tk6_A.pdb:0.0000020000):0.9234470000	(((((((2fzf_A.pdb:1.4823080000	(1z6o_A.pdb:2.3195500000	1otk_A.pdb:1.5993760000):0.7880480000):0.8980280000	(((((1oqu_A.pdb:0.1377390000	1uzr_A.pdb:0.1279570000):0.2078610000	1r2f_A.pdb:0.1745790000):1.3458200000	(1jk0_A.pdb:0.0000020000	(2uw2_A.pdb:0.0000020000	1w68_A.pdb:0.0468220000):0.3864850000):1.5927500000):0.6114020000	((1mxr_A.pdb:1.1952980000	3ee4_A.pdb:1.3399850000):0.7961510000	(1mty_D.pdb:1.4098330000	3dhg_A.pdb:1.0481380000):1.6507300000):0.0610677000):0.2055600000	(((2inc_B.pdb:1.9564590000	2inp_C.pdb:1.1707190000):1.9940800000	((2uw1_A.pdb:0.0000020000	2uw1_B.pdb:0.0086720000):0.0152259000	1afr_A.pdb:0.2238610000):0.5597500000):0.5287550000	1za0_A.pdb:2.0446560000):0.3535440000):0.4733680000):0.2330240000	3qhb_A.pdb:0.9386260000):0.3364040000	(1lko_A.pdb:1.1542590000	1yuz_A.pdb:1.0601240000):1.1745600000):0.8038810000	(((((1lb3_A.pdb:0.0745120000	2za7_A.pdb:0.0562790000):0.4009040000	1bg7_A.pdb:0.0984800000):0.0180028000	1r03_A.pdb:0.2650340000):0.6456270000	(1z6o_M.pdb:0.7686730000	((((1eum_A.pdb:0.2941280000	1krq_A.pdb:0.5139800000):0.5188920000	3e6s_A.pdb:1.2909820000):0.2106610000	2jd7_A.pdb:0.2302400000):0.4570350000	1vlg_A.pdb:0.0845290000):0.6003670000):0.3076220000):0.0781983000	1mty_B.pdb:3.2080650000):0.6540570000):0.5063270000	2vzb_A.pdb:0.8797950000):0.2066990000	((((1bcf_A.pdb:0.0000010000	3e1q_A.pdb:0.0000030000):0.2267780000	2fkz_A.pdb:0.2408350000):0.4423310000	1jgc_A.pdb:0.3879630000):0.5453180000	1nfv_A.pdb:0.8967240000):0.3519070000):0.5232510000):0.2024730000):0.6102910000):0.0400565000	(1n1q_A.pdb:0.3358950000	2chp_A.pdb:0.7252600000):0.1656830000);
(1ji5_A.pdb:0.2188580000	(1jig_A.pdb:0.1837770000	((1qgh_A.pdb:0.3402280000	2ux1_A.pdb:0.5774940000):0.3965570000	((1ji4_A.pdb:0.7532880000	2fjc_A.pdb:0.8996390000):0.2320150000	((((1dps_A.pdb:0.0000020000	1jts_A.pdb:0.0183210000):0.3549700000	1o9r_A.pdb:0.3372000000):0.4610640000	1uvh_A.pdb:0.8287180000):0.4215140000	((1tjo_A.pdb:0.0000020000	1tk6_A.pdb:0.0000010000):1.0131400000	(((2fzf_A.pdb:2.4227110000	((1lko_A.pdb:0.9432270000	1yuz_A.pdb:1.2269260000):2.1548200000	3qhb_A.pdb:1.1440980000):0.2003080000):0.1720330000	((((((1lb3_A.pdb:0.0587010000	2za7_A.pdb:0.1168830000):0.4684900000	1bg7_A.pdb:0.0726190000):0.1140790000	1r03_A.pdb:0.3016280000):0.3231140000	1z6o_M.pdb:1.0430110000):0.2638350000	(((1eum_A.pdb:0.8626950000	1krq_A.pdb:0.2504560000):0.4935200000	3e6s_A.pdb:1.3961880000):0.2534720000	(2jd7_A.pdb:0.4023170000	1vlg_A.pdb:0.3203880000):0.2298040000):0.1369410000):1.2677400000	((((1z6o_A.pdb:2.0630570000	1otk_A.pdb:2.3344820000):3.0035800000	((2uw1_A.pdb:0.0000020000	2uw1_B.pdb:0.0135090000):0.0621051000	1afr_A.pdb:0.1182570000):1.6063400000):0.0000025444	(((2inc_B.pdb:2.8664240000	2inp_C.pdb:0.0000030000):2.4586300000	1mty_B.pdb:1.6643910000):1.5174600000	1za0_A.pdb:1.4960400000):0.1958060000):0.4271940000	((((((1oqu_A.pdb:0.1605040000	1uzr_A.pdb:0.1224640000):0.1541680000	1r2f_A.pdb:0.1622940000):1.2962500000	(1jk0_A.pdb:0.0065520000	(2uw2_A.pdb:0.0127310000	1w68_A.pdb:0.0352610000):0.4195570000):1.5693700000):0.7867580000	1mxr_A.pdb:1.1139720000):0.3045110000	3ee4_A.pdb:1.2570780000):0.5083760000	(1mty_D.pdb:1.6162290000	3dhg_A.pdb:1.4043820000):2.3562300000):0.1406180000):0.6680980000):0.3467740000):0.3785890000	(2vzb_A.pdb:1.9308190000	((((1bcf_A.pdb:0.0000010000	3e1q_A.pdb:0.0122610000):0.4635940000	2fkz_A.pdb:0.1468090000):0.4717370000	1jgc_A.pdb:0.3793190000):0.8542010000	1nfv_A.pdb:0.7148310000):0.4102490000):0.2062780000):0.7232890000):0.3338540000):0.5034940000):0.2305500000):0.1835600000):0.0577465000	(1n1q_A.pdb:0.5137150000	2chp_A.pdb:0.5527050000):0.1408930000);
(1ji5_A.pdb:0.1987700000	((1jig_A.pdb:0.1700950000	((1qgh_A.pdb:0.3057740000	2ux1_A.pdb:0.8224890000):0.4423110000	(1ji4_A.pdb:0.6388440000	2fjc_A.pdb:0.8599630000):0.4166020000):0.2092540000):0.0391012000	((((1dps_A.pdb:0.0064490000	1jts_A.pdb:0.0000020000):0.5952180000	1o9r_A.pdb:0.3163410000):0.4858260000	1uvh_A.pdb:0.7072780000):0.5251770000	((1tjo_A.pdb:0.0000010000	1tk6_A.pdb:0.0000020000):0.8281460000	((((((2fzf_A.pdb:2.8081780000	(((1z6o_A.pdb:2.7804780000	1otk_A.pdb:2.0394410000):2.0715500000	(((2inc_B.pdb:2.1945400000	2inp_C.pdb:0.5052600000):3.3094400000	((2uw1_A.pdb:0.0000020000	2uw1_B.pdb:0.0000020000):0.0000028309	1afr_A.pdb:0.1620800000):0.7745860000):0.8355560000	1za0_A.pdb:2.0251960000):0.3612910000):0.2560350000	((((1oqu_A.pdb:0.2239680000	1uzr_A.pdb:0.1047810000):0.1365100000	1r2f_A.pdb:0.1524740000):1.4604000000	(1mxr_A.pdb:1.9808420000	(3ee4_A.pdb:1.8420140000	(1jk0_A.pdb:0.0264390000	(2uw2_A.pdb:0.0064160000	1w68_A.pdb:0.0226160000):0.3112770000):1.3455700000):0.4364300000):0.2449930000):0.1920270000	(1mty_D.pdb:1.3167690000	3dhg_A.pdb:1.6840250000):2.3318900000):0.1298220000):0.0840245000):0.3604500000	3qhb_A.pdb:1.5698810000):0.5086870000	((((((1lb3_A.pdb:0.0920540000	2za7_A.pdb:0.0516340000):0.4045850000	1bg7_A.pdb:0.1410620000):0.0729601000	1r03_A.pdb:0.2645660000):0.2787640000	1z6o_M.pdb:0.9484720000):0.2976770000	1mty_B.pdb:3.2736640000):0.1041070000	((((1eum_A.pdb:0.4689310000	1krq_A.pdb:0.3613330000):0.5231030000	3e6s_A.pdb:1.3593900000):0.1049430000	2jd7_A.pdb:0.2730700000):0.2619180000	1vlg_A.pdb:0.2462830000):0.4284360000):1.2613000000):0.1463020000	(1lko_A.pdb:1.1140190000	1yuz_A.pdb:0.6169360000):2.4379800000):0.2633810000	(2vzb_A.pdb:1.1299270000	(((1bcf_A.pdb:0.0000010000	3e1q_A.pdb:0.0133730000):0.2860240000	2fkz_A.pdb:0.1847850000):0.6237740000	1jgc_A.pdb:0.5533650000):0.5232810000):0.2220680000):0.1272570000	1nfv_A.pdb:1.0629490000):0.8442780000):0.5673820000):0.7142200000):0.0595399000	(1n1q_A.pdb:0.3555300000	2chp_A.pdb:0.5053580000):0.0801407000);
(1ji5_A.pdb:0.2376260000	(((1jig_A.pdb:0.1381520000	((1tjo_A.pdb:0.0000010000	1tk6_A.pdb:0.0000010000):0.5764000000	(((((((((2fzf_A.pdb:0.4529330000	(1z6o_A.pdb:2.0458150000	1otk_A.pdb:1.6012660000):2.2501600000):0.8387030000	((2inc_B.pdb:2.2612530000	2inp_C.pdb:1.0134440000):2.0357900000	1mty_B.pdb:1.4081260000):1.2050000000):0.1719260000	((((((1oqu_A.pdb:0.1687750000	1uzr_A.pdb:0.1161640000):0.1082220000	1r2f_A.pdb:0.1345850000):1.3304100000	(1jk0_A.pdb:0.0809580000	(2uw2_A.pdb:0.0126860000	1w68_A.pdb:0.0437830000):0.2983050000):1.3176400000):0.8237770000	(1mxr_A.pdb:1.5981080000	3ee4_A.pdb:1.4778710000):0.1198340000):0.6035670000	1za0_A.pdb:2.2953620000):0.0818396000	((2uw1_A.pdb:0.0000020000	2uw1_B.pdb:0.0046010000):0.0644690000	1afr_A.pdb:0.1166470000):1.4580400000):0.3415860000):0.0470764000	(1mty_D.pdb:0.9727770000	3dhg_A.pdb:1.7832510000):2.0546200000):0.5813490000	3qhb_A.pdb:1.6040520000):0.1484390000	(1lko_A.pdb:0.6661680000	1yuz_A.pdb:0.8355440000):1.2603300000):0.3379500000	(((1lb3_A.pdb:0.0783050000	2za7_A.pdb:0.1074190000):0.3211720000	(1bg7_A.pdb:0.1638710000	1r03_A.pdb:0.3381700000):0.1151330000):0.4006880000	(1z6o_M.pdb:1.0379180000	((((1eum_A.pdb:0.5684360000	1krq_A.pdb:0.5161480000):0.5036380000	2jd7_A.pdb:0.3729680000):0.0507655000	3e6s_A.pdb:1.4281270000):0.1367980000	1vlg_A.pdb:0.2109450000):0.4016190000):0.1177620000):0.7195660000):0.5633050000	((((1bcf_A.pdb:0.0000010000	3e1q_A.pdb:0.0064010000):0.3699390000	2fkz_A.pdb:0.2023570000):0.4546790000	1jgc_A.pdb:0.3086440000):0.8038210000	1nfv_A.pdb:0.7957790000):0.4285360000):0.2064690000	2vzb_A.pdb:1.0680500000):0.5228430000):1.0748300000):0.1259170000	((1qgh_A.pdb:0.4373870000	(2ux1_A.pdb:0.5994740000	(((1dps_A.pdb:0.0000010000	1jts_A.pdb:0.0273140000):0.2969380000	1o9r_A.pdb:0.3105050000):0.4525380000	1uvh_A.pdb:1.5507570000):0.6687080000):0.2275510000):0.4095030000	(1ji4_A.pdb:0.6171560000	2fjc_A.pdb:0.8915840000):0.4006930000):0.1304870000):0.1320320000	1n1q_A.pdb:0.3398470000):0.0862441000	2chp_A.pdb:0.6473310000);
(1ji5_A.pdb:0.2621760000	(1jig_A.pdb:0.2596910000	((1qgh_A.pdb:0.3847520000	(2ux1_A.pdb:0.7585200000	(((1dps_A.pdb:0.0000010000	1jts_A.pdb:0.0206210000):0.4014080000	1o9r_A.pdb:0.2517380000):0.2679080000	1uvh_A.pdb:1.2288660000):0.7041140000):0.2690320000):0.4289900000	((1ji4_A.pdb:0.8072850000	2fjc_A.pdb:0.8796850000):0.1742320000	((1tjo_A.pdb:0.0000010000	1tk6_A.pdb:0.0000010000):1.2453000000	(((((((2fzf_A.pdb:2.2226830000	1mty_B.pdb:2.8663630000):0.0000027457	(((((((1oqu_A.pdb:0.2311830000	1uzr_A.pdb:0.1219080000):0.0781567000	1r2f_A.pdb:0.1854340000):1.6864200000	(1jk0_A.pdb:0.0000020000	(2uw2_A.pdb:0.0089150000	1w68_A.pdb:0.0285870000):0.3946120000):1.6544300000):0.6801730000	3ee4_A.pdb:1.4315790000):0.2966650000	1mxr_A.pdb:1.4126580000):0.5123550000	(1mty_D.pdb:1.5418750000	3dhg_A.pdb:1.4500890000):1.7098600000):0.3908150000	(((2inc_B.pdb:1.9288900000	2inp_C.pdb:1.1014920000):3.0476500000	((2uw1_A.pdb:0.0000020000	2uw1_B.pdb:0.0173130000):0.1383040000	1afr_A.pdb:0.0458390000):0.4347400000):0.9093280000	1za0_A.pdb:2.3703800000):0.1354200000):0.8016010000):0.2977540000	(1z6o_A.pdb:2.4886730000	1otk_A.pdb:1.9050880000):1.7084500000):0.0814828000	(((((1lb3_A.pdb:0.0471100000	2za7_A.pdb:0.0890380000):0.3922960000	1bg7_A.pdb:0.1390860000):0.0663287000	1r03_A.pdb:0.2686120000):0.1832920000	1z6o_M.pdb:1.0696990000):0.5350120000	(((1eum_A.pdb:0.7541350000	1krq_A.pdb:0.4036590000):0.2097180000	3e6s_A.pdb:1.2720130000):0.3205340000	(2jd7_A.pdb:0.4671930000	1vlg_A.pdb:0.2992360000):0.2355550000):0.1954800000):0.7511760000):0.3429600000	((1lko_A.pdb:0.8705830000	1yuz_A.pdb:0.7047570000):1.5353200000	3qhb_A.pdb:1.8831120000):0.1563970000):0.6926470000	(2vzb_A.pdb:1.7856660000	(((1bcf_A.pdb:0.0000010000	3e1q_A.pdb:0.0000030000):0.3085170000	2fkz_A.pdb:0.1757500000):0.3475470000	1jgc_A.pdb:0.3434560000):0.7274980000):0.2588160000):0.2289760000	1nfv_A.pdb:0.8914840000):0.4083670000):1.1297000000):0.2052070000):0.1880290000):0.1070510000	(1n1q_A.pdb:0.4529430000	2chp_A.pdb:0.5833570000):0.1135890000);
(1ji5_A.pdb:0.2022100000	((1jig_A.pdb:0.1534270000	(((1qgh_A.pdb:0.3093730000	(2ux1_A.pdb:0.3692580000	(((1dps_A.pdb:0.0000020000	1jts_A.pdb:0.0392540000):0.2678260000	1o9r_A.pdb:0.3831690000):0.2692930000	1uvh_A.pdb:1.1313290000):0.7316400000):0.1367870000):0.3520590000	(1ji4_A.pdb:0.5705400000	2fjc_A.pdb:0.6635680000):0.4826780000):0.1308670000	((1tjo_A.pdb:0.0000010000	1tk6_A.pdb:0.0000010000):1.1105100000	((((((2fzf_A.pdb:2.3826820000	((((((1oqu_A.pdb:0.2071130000	1r2f_A.pdb:0.2344260000):0.0492400000	1uzr_A.pdb:0.1142840000):1.5306500000	((1mxr_A.pdb:1.1253620000	3ee4_A.pdb:1.6992000000):0.2964230000	(1jk0_A.pdb:0.1697940000	(2uw2_A.pdb:0.0219320000	1w68_A.pdb:0.0237900000):0.2415570000):1.9046800000):0.6287130000):0.5762180000	(((2uw1_A.pdb:0.0000020000	2uw1_B.pdb:0.0046030000):0.0777742000	1afr_A.pdb:0.1494380000):1.4681200000	1za0_A.pdb:2.5048720000):0.1155390000):0.2082300000	(1mty_D.pdb:1.1344640000	3dhg_A.pdb:1.7317930000):1.1700900000):0.0518007000	((2inc_B.pdb:2.0976520000	2inp_C.pdb:0.4186950000):3.0330800000	1mty_B.pdb:2.0390250000):1.4700700000):0.0625964000):0.0814735000	(1z6o_A.pdb:3.0944180000	1otk_A.pdb:0.4618380000):2.2564100000):0.2665940000	((1lko_A.pdb:0.8020720000	1yuz_A.pdb:0.9771420000):1.3731800000	3qhb_A.pdb:0.9981700000):0.1690910000):0.6321280000	(((((1lb3_A.pdb:0.1289360000	2za7_A.pdb:0.0446370000):0.3311210000	1bg7_A.pdb:0.0598280000):0.0566376000	1r03_A.pdb:0.3562370000):0.3213720000	1z6o_M.pdb:1.1118580000):0.0829013000	((1eum_A.pdb:0.5778630000	1krq_A.pdb:0.3872370000):0.5278900000	(3e6s_A.pdb:1.4658380000	(2jd7_A.pdb:0.2469170000	1vlg_A.pdb:0.3693870000):0.1323490000):0.2315560000):0.4259690000):0.9507320000):0.6168330000	(2vzb_A.pdb:1.5066060000	(((1bcf_A.pdb:0.0000010000	3e1q_A.pdb:0.0000030000):0.2898500000	2fkz_A.pdb:0.1612080000):0.4093900000	1jgc_A.pdb:0.6236670000):0.5694610000):0.2261100000):0.2626480000	1nfv_A.pdb:1.1227900000):0.3347340000):0.7821680000):0.0804998000):0.0484475000	1n1q_A.pdb:0.3086880000):0.1096550000	2chp_A.pdb:0.6812380000);
(1ji5_A.pdb:0.2549860000	(1jig_A.pdb:0.2552050000	((1qgh_A.pdb:0.3453310000	(2ux1_A.pdb:0.6448370000	(((1dps_A.pdb:0.0000010000	1jts_A.pdb:0.0235870000):0.2598390000	1o9r_A.pdb:0.3542770000):0.4719370000	1uvh_A.pdb:1.1826940000):0.5971010000):0.3400290000):0.3377720000	((1ji4_A.pdb:0.8412870000	((1tjo_A.pdb:0.0000010000	1tk6_A.pdb:0.0000010000):1.2119800000	((((((2fzf_A.pdb:1.9699900000	(((1z6o_A.pdb:1.7599850000	1otk_A.pdb:1.4377970000):1.4229100000	(((1oqu_A.pdb:0.1303660000	1uzr_A.pdb:0.1206630000):0.2370040000	1r2f_A.pdb:0.0670140000):1.6212300000	(1jk0_A.pdb:0.0234390000	(2uw2_A.pdb:0.0306250000	1w68_A.pdb:0.0198070000):0.3581830000):1.7936400000):0.4900780000):0.4045050000	(((2inc_B.pdb:1.7413550000	2inp_C.pdb:1.2149360000):3.4657200000	((2uw1_A.pdb:0.0000020000	2uw1_B.pdb:0.0088050000):0.0182568000	1afr_A.pdb:0.2045960000):0.2067810000):0.8378370000	1za0_A.pdb:2.5030390000):0.4189080000):0.1016770000):0.3005980000	((1mxr_A.pdb:1.2355720000	3ee4_A.pdb:1.1391440000):0.8885750000	(1mty_D.pdb:1.0588150000	3dhg_A.pdb:1.9010010000):2.8191700000):0.3384920000):0.7089490000	((1lko_A.pdb:0.9551810000	1yuz_A.pdb:0.4831190000):1.6575500000	3qhb_A.pdb:0.6480450000):0.5436490000):0.4059800000	((((((1lb3_A.pdb:0.0647640000	2za7_A.pdb:0.0835280000):0.2977020000	1bg7_A.pdb:0.1025050000):0.1146480000	1r03_A.pdb:0.2773020000):0.3428150000	1z6o_M.pdb:1.2142400000):0.1106380000	1mty_B.pdb:3.1484290000):0.1665240000	((((1eum_A.pdb:0.4865780000	1krq_A.pdb:0.4322560000):0.4973450000	3e6s_A.pdb:1.2626600000):0.1976870000	2jd7_A.pdb:0.1945480000):0.2132730000	1vlg_A.pdb:0.3186780000):0.5986920000):0.4820880000):0.2725850000	2vzb_A.pdb:1.6196950000):0.1656810000	((((1bcf_A.pdb:0.0000010000	3e1q_A.pdb:0.0059670000):0.3734510000	2fkz_A.pdb:0.1884320000):0.3255720000	1jgc_A.pdb:0.3431920000):0.7514470000	1nfv_A.pdb:1.2056720000):0.4078400000):0.6489710000):0.6600020000):0.2595200000	2fjc_A.pdb:1.1659140000):0.1518940000):0.3314080000):0.0656452000	(1n1q_A.pdb:0.4178780000	2chp_A.pdb:0.5815690000):0.1069990000);
(1ji5_A.pdb:0.2845090000	(1jig_A.pdb:0.2823210000	(((1qgh_A.pdb:0.4214160000	2ux1_A.pdb:0.7968600000):0.3635950000	(((1dps_A.pdb:0.0051200000	1jts_A.pdb:0.0000030000):0.3316030000	1o9r_A.pdb:0.4015790000):0.4282850000	1uvh_A.pdb:1.0908190000):0.4044810000):0.3393420000	((1ji4_A.pdb:1.0543780000	2fjc_A.pdb:1.3776970000):0.2143820000	((1tjo_A.pdb:0.0000010000	1tk6_A.pdb:0.0000010000):1.6901200000	((((((2fzf_A.pdb:1.6328510000	((((1z6o_A.pdb:2.5734370000	1otk_A.pdb:2.1509210000):1.2553000000	(1jk0_A.pdb:0.0723840000	(2uw2_A.pdb:0.0303070000	1w68_A.pdb:0.0086920000):0.3098050000):1.8152600000):0.1935280000	((1oqu_A.pdb:0.2232620000	1uzr_A.pdb:0.1924790000):0.1047120000	1r2f_A.pdb:0.1784570000):1.6447400000):0.6349990000	((1mxr_A.pdb:2.0560370000	3ee4_A.pdb:1.5252990000):0.7335580000	((((2inc_B.pdb:1.4976540000	2inp_C.pdb:1.3585240000):2.5434100000	((2uw1_A.pdb:0.0000020000	2uw1_B.pdb:0.0089240000):0.0343715000	1afr_A.pdb:0.1820930000):0.5727810000):0.5547300000	1za0_A.pdb:2.0528600000):0.5430640000	(1mty_D.pdb:1.1321020000	3dhg_A.pdb:1.7389700000):2.7254900000):0.1875540000):0.1548030000):0.4276380000):0.4474590000	3qhb_A.pdb:1.3085360000):0.3275250000	(1lko_A.pdb:1.0995120000	1yuz_A.pdb:0.7299910000):1.6504500000):0.5513390000	((((((1lb3_A.pdb:0.0885260000	2za7_A.pdb:0.0920960000):0.4060460000	1bg7_A.pdb:0.1423390000):0.0916765000	1r03_A.pdb:0.2201980000):0.6859150000	1z6o_M.pdb:0.8015400000):0.2331360000	1mty_B.pdb:3.8147750000):0.0000024932	(((1eum_A.pdb:0.5069240000	1krq_A.pdb:0.2888550000):0.4305390000	3e6s_A.pdb:1.3256810000):0.3096330000	(2jd7_A.pdb:0.4815110000	1vlg_A.pdb:0.3509920000):0.3394030000):0.3199810000):0.5737900000):0.3432320000	2vzb_A.pdb:1.3861850000):0.3172430000	((((1bcf_A.pdb:0.0000010000	3e1q_A.pdb:0.0060710000):0.2826000000	2fkz_A.pdb:0.2299860000):0.4940370000	1jgc_A.pdb:0.2726060000):1.1315800000	1nfv_A.pdb:0.5841970000):0.6592240000):0.4427060000):0.5785520000):0.2168900000):0.0990221000):0.0809733000	(1n1q_A.pdb:0.3955340000	2chp_A.pdb:0.7333080000):0.1313600000);
(1ji5_A.pdb:0.3023260000	(1jig_A.pdb:0.1025510000	(((1qgh_A.pdb:0.4925210000	2ux1_A.pdb:0.7323630000):0.3587900000	(1ji4_A.pdb:0.8923770000	2fjc_A.pdb:0.6025030000):0.3114650000):0.3605990000	((((1dps_A.pdb:0.0000020000	1jts_A.pdb:0.0210390000):0.3232350000	1o9r_A.pdb:0.3628710000):0.6759490000	1uvh_A.pdb:1.2865540000):0.5211140000	((1tjo_A.pdb:0.0000010000	1tk6_A.pdb:0.0000020000):1.2096800000	(((((2fzf_A.pdb:3.0867610000	((((1z6o_A.pdb:2.1551080000	1otk_A.pdb:1.5174910000):1.8741500000	((((1oqu_A.pdb:0.2788610000	1uzr_A.pdb:0.0914960000):0.1410150000	1r2f_A.pdb:0.1560200000):1.4691100000	(1jk0_A.pdb:0.0297410000	(2uw2_A.pdb:0.0289710000	1w68_A.pdb:0.0303240000):0.3495620000):1.3301900000):0.5136850000	(((2inc_B.pdb:1.7520950000	2inp_C.pdb:1.3996020000):1.8938600000	((2uw1_A.pdb:0.0000020000	2uw1_B.pdb:0.0136690000):0.0471319000	1afr_A.pdb:0.1448260000):0.7833210000):0.8953630000	1za0_A.pdb:1.6809500000):0.6822160000):0.2416870000):0.2855380000	(1mty_D.pdb:1.2372530000	3dhg_A.pdb:1.4077560000):1.1020800000):0.0463224000	(1mxr_A.pdb:1.7712700000	3ee4_A.pdb:1.2096510000):0.6543190000):0.1792400000):0.2508220000	3qhb_A.pdb:1.4328160000):0.3586080000	((1lko_A.pdb:1.2684000000	1yuz_A.pdb:0.3469740000):1.1314900000	(((((((((1lb3_A.pdb:0.1074130000	2za7_A.pdb:0.0917730000):0.5525620000	1bg7_A.pdb:0.0671700000):0.0877803000	1r03_A.pdb:0.2476240000):0.4911910000	1z6o_M.pdb:0.9741870000):0.3180260000	1mty_B.pdb:3.2502950000):0.0340402000	3e6s_A.pdb:0.9655020000):0.2088260000	(1eum_A.pdb:0.6401600000	1krq_A.pdb:0.3154220000):0.4610840000):0.3401850000	1vlg_A.pdb:0.2389670000):0.1864750000	2jd7_A.pdb:0.2207480000):1.0722700000):0.3648690000):0.2239800000	((((1bcf_A.pdb:0.0000010000	3e1q_A.pdb:0.0133650000):0.2370740000	2fkz_A.pdb:0.0822040000):0.5000030000	1jgc_A.pdb:0.4056210000):0.5289000000	1nfv_A.pdb:0.6966030000):0.4198580000):0.4338110000	2vzb_A.pdb:1.0597270000):1.0761100000):0.4063060000):0.5772790000):0.1457460000):0.0914717000	(1n1q_A.pdb:0.2644190000	2chp_A.pdb:0.8263150000):0.1592890000);
(1ji5_A.pdb:0.2404080000	(1jig_A.pdb:0.2503440000	(1n1q_A.pdb:0.3448740000	(((1qgh_A.pdb:0.3651550000	2ux1_A.pdb:0.7439560000):0.0893857000	((((1dps_A.pdb:0.0000030000	1jts_A.pdb:0.0443880000):0.5743330000	1o9r_A.pdb:0.2910480000):0.4091010000	1uvh_A.pdb:1.1273250000):0.2423580000	((1tjo_A.pdb:0.0000010000	1tk6_A.pdb:0.0000010000):1.1496400000	(((((((2fzf_A.pdb:2.3787610000	((1lko_A.pdb:1.4388180000	1yuz_A.pdb:0.6947370000):2.6381800000	3qhb_A.pdb:1.0136950000):0.4170560000):0.1490860000	(((1z6o_A.pdb:2.4660190000	1otk_A.pdb:1.3022360000):1.7566000000	(((2inc_B.pdb:1.6936420000	2inp_C.pdb:0.7591830000):2.3030100000	1mty_B.pdb:3.1676310000):0.4339860000	1za0_A.pdb:1.4245720000):1.0240800000):0.0339465000	((2uw1_A.pdb:0.0000020000	2uw1_B.pdb:0.0132670000):0.0431480000	1afr_A.pdb:0.1286720000):1.6240200000):0.1646310000):0.1953650000	((((((1oqu_A.pdb:0.2282280000	1uzr_A.pdb:0.1264230000):0.0577581000	1r2f_A.pdb:0.2904770000):1.6792500000	(1jk0_A.pdb:0.2160320000	(2uw2_A.pdb:0.0274910000	1w68_A.pdb:0.0260030000):0.1778850000):1.4402000000):0.5905200000	1mxr_A.pdb:1.3041560000):0.2373340000	3ee4_A.pdb:1.6841940000):0.2404700000	(1mty_D.pdb:1.4250470000	3dhg_A.pdb:1.7733660000):2.1289500000):0.6485030000):0.8088120000	(((((1lb3_A.pdb:0.1186110000	2za7_A.pdb:0.1014720000):0.2516240000	1bg7_A.pdb:0.1579420000):0.1019410000	1r03_A.pdb:0.2397600000):0.2184350000	1z6o_M.pdb:1.0786150000):0.1577140000	(((1eum_A.pdb:0.5210420000	1krq_A.pdb:0.3862200000):0.6864150000	3e6s_A.pdb:2.0941680000):0.2451180000	(2jd7_A.pdb:0.5484020000	1vlg_A.pdb:0.3511090000):0.2577270000):0.3645650000):0.6306170000):0.6134740000	1nfv_A.pdb:1.3783530000):0.1189070000	(((1bcf_A.pdb:0.0000010000	3e1q_A.pdb:0.0066830000):0.3969880000	2fkz_A.pdb:0.1654230000):0.5929890000	1jgc_A.pdb:0.3390260000):0.6666460000):0.3246040000	2vzb_A.pdb:1.3499180000):0.8532970000):0.4225260000):0.5092020000):0.1253240000	(1ji4_A.pdb:0.7300310000	2fjc_A.pdb:0.9724330000):0.1818980000):0.0850242000):0.1408900000):0.1432940000	2chp_A.pdb:0.7003520000);
(1ji5_A.pdb:0.3158780000	(1jig_A.pdb:0.1617310000	(((1qgh_A.pdb:0.4430820000	2ux1_A.pdb:0.8024180000):0.4326030000	(1ji4_A.pdb:0.9734330000	2fjc_A.pdb:0.8155880000):0.3453690000):0.2053560000	((((1dps_A.pdb:0.0000020000	1jts_A.pdb:0.0217760000):0.4229620000	1o9r_A.pdb:0.3552280000):0.4462110000	1uvh_A.pdb:1.0476150000):0.4607070000	((1tjo_A.pdb:0.0000010000	1tk6_A.pdb:0.0000020000):0.7885000000	(((((((2fzf_A.pdb:1.6720930000	(1z6o_A.pdb:2.0228730000	1otk_A.pdb:1.6245840000):2.0142400000):1.2409000000	(((((((1oqu_A.pdb:0.1944400000	1uzr_A.pdb:0.1350230000):0.1468260000	1r2f_A.pdb:0.0808810000):1.5513800000	(1jk0_A.pdb:0.0875430000	(2uw2_A.pdb:0.0265120000	1w68_A.pdb:0.0214750000):0.2594390000):0.8526420000):0.5960000000	(1mxr_A.pdb:1.2503580000	3ee4_A.pdb:1.4438060000):0.4794700000):0.5600480000	1za0_A.pdb:1.9411920000):0.4884670000	((2inc_B.pdb:1.0374090000	2inp_C.pdb:1.0959210000):2.6879500000	((2uw1_A.pdb:0.0000020000	2uw1_B.pdb:0.0044490000):0.0966766000	1afr_A.pdb:0.0723270000):0.8415250000):0.7443150000):0.3089850000	(1mty_D.pdb:1.6791150000	3dhg_A.pdb:1.7669580000):2.1626200000):0.0000023683):0.7584350000	3qhb_A.pdb:1.1809720000):0.2610730000	(1lko_A.pdb:1.0462510000	1yuz_A.pdb:0.6014830000):2.0510100000):0.5279490000	((((((1lb3_A.pdb:0.0762150000	2za7_A.pdb:0.1326600000):0.5156040000	1bg7_A.pdb:0.0966410000):0.0517995000	1r03_A.pdb:0.2546350000):0.3860770000	1z6o_M.pdb:0.9330800000):0.3694510000	1mty_B.pdb:3.3563010000):0.0000027392	((1eum_A.pdb:0.5857210000	1krq_A.pdb:0.2748030000):0.4736770000	(3e6s_A.pdb:1.2881870000	(2jd7_A.pdb:0.3248680000	1vlg_A.pdb:0.3717560000):0.1734410000):0.1850910000):0.3593460000):0.9244560000):0.3089460000	((((1bcf_A.pdb:0.0000010000	3e1q_A.pdb:0.0130830000):0.2536600000	2fkz_A.pdb:0.1884470000):0.5375230000	1jgc_A.pdb:0.3402780000):0.9186710000	1nfv_A.pdb:1.0111700000):0.2570640000):0.4907010000	2vzb_A.pdb:1.2117570000):0.6664580000):0.7950840000):0.5749240000):0.1297770000):0.1252180000	(1n1q_A.pdb:0.3695300000	2chp_A.pdb:0.4925230000):0.0876378000);
(1ji5_A.pdb:0.3330220000	(1jig_A.pdb:0.1967010000	((1qgh_A.pdb:0.2944350000	(2ux1_A.pdb:0.4820450000	(((1dps_A.pdb:0.0000010000	1jts_A.pdb:0.0359800000):0.3360890000	1o9r_A.pdb:0.3227470000):0.5563810000	1uvh_A.pdb:1.3101410000):0.7171880000):0.3299820000):0.4724010000	((1ji4_A.pdb:1.0099800000	2fjc_A.pdb:1.0608350000):0.0990721000	((1tjo_A.pdb:0.0000010000	1tk6_A.pdb:0.0000010000):0.8179570000	((((((2fzf_A.pdb:1.7180290000	(((1z6o_A.pdb:2.0146020000	1otk_A.pdb:2.0360350000):1.9946000000	(((2inc_B.pdb:2.2418030000	2inp_C.pdb:0.9641880000):2.4833400000	1mty_B.pdb:2.6304330000):0.4076020000	(1mty_D.pdb:1.6568720000	3dhg_A.pdb:2.2766310000):2.1455600000):0.0579841000):0.0000027299	(((((1oqu_A.pdb:0.3015230000	1uzr_A.pdb:0.0917250000):0.1522810000	1r2f_A.pdb:0.1786300000):2.1310700000	((1mxr_A.pdb:1.3759140000	3ee4_A.pdb:1.5317590000):0.4163020000	(1jk0_A.pdb:0.0074250000	(2uw2_A.pdb:0.0099570000	1w68_A.pdb:0.0399300000):0.4235360000):1.6978500000):0.3243790000):0.8345630000	((2uw1_A.pdb:0.0000020000	2uw1_B.pdb:0.0093080000):0.0987238000	1afr_A.pdb:0.0951710000):1.3411700000):0.3335340000	1za0_A.pdb:1.8207420000):0.4593450000):0.1229510000):0.3324180000	3qhb_A.pdb:2.0279770000):0.1714850000	(1lko_A.pdb:0.7064740000	1yuz_A.pdb:1.1485470000):1.3359200000):0.1635890000	(((((1lb3_A.pdb:0.0785650000	2za7_A.pdb:0.1030950000):0.2808460000	1bg7_A.pdb:0.1626640000):0.0757192000	1r03_A.pdb:0.3191140000):0.3961830000	1z6o_M.pdb:0.9925040000):0.6555920000	((1eum_A.pdb:0.5807160000	1krq_A.pdb:0.3730640000):0.6285310000	((3e6s_A.pdb:1.4182080000	2jd7_A.pdb:0.3814810000):0.1677990000	1vlg_A.pdb:0.3281860000):0.1853900000):0.2191180000):0.6915310000):0.7110300000	((((1bcf_A.pdb:0.0000010000	3e1q_A.pdb:0.0000030000):0.3638030000	2fkz_A.pdb:0.1440490000):0.2774270000	1jgc_A.pdb:0.4942680000):0.5845020000	1nfv_A.pdb:1.0586850000):0.3527130000):0.4552770000	2vzb_A.pdb:1.2702170000):0.6393470000):0.5780360000):0.3514780000):0.2258600000):0.0837910000	(1n1q_A.pdb:0.3925470000	2chp_A.pdb:0.6747230000):0.1249880000);
(1ji5_A.pdb:0.3771780000	((1jig_A.pdb:0.2286030000	(((1qgh_A.pdb:0.5040780000	(2ux1_A.pdb:0.4693130000	(((1dps_A.pdb:0.0000010000	1jts_A.pdb:0.0276960000):0.5236230000	1o9r_A.pdb:0.3046000000):0.3610760000	1uvh_A.pdb:1.6337570000):0.8338790000):0.3113120000):0.3828200000	(1ji4_A.pdb:1.0516100000	2fjc_A.pdb:0.9069350000):0.3171470000):0.1652240000	((1tjo_A.pdb:0.0000010000	1tk6_A.pdb:0.0000010000):1.0260900000	(((((2fzf_A.pdb:1.4542020000	(1lko_A.pdb:0.5358170000	1yuz_A.pdb:1.4275690000):0.8308980000):0.5976420000	(3qhb_A.pdb:1.1695540000	(((((((1z6o_A.pdb:3.1444310000	1otk_A.pdb:1.3283530000):2.3813200000	(1jk0_A.pdb:0.0900620000	(2uw2_A.pdb:0.0141930000	1w68_A.pdb:0.0296310000):0.2832170000):0.5952000000):0.6458240000	((1oqu_A.pdb:0.2267250000	1uzr_A.pdb:0.1192530000):0.0413962000	1r2f_A.pdb:0.2012040000):2.2816000000):0.7891940000	(1mxr_A.pdb:2.0418710000	3ee4_A.pdb:1.4380280000):0.3686990000):0.5997190000	1za0_A.pdb:1.5348460000):0.2783950000	((2inc_B.pdb:0.9307670000	2inp_C.pdb:1.8263210000):2.9456900000	(1mty_D.pdb:1.6203650000	3dhg_A.pdb:1.7473440000):1.3164300000):0.1883000000):0.2377430000	((2uw1_A.pdb:0.0000020000	2uw1_B.pdb:0.0046220000):0.0710723000	1afr_A.pdb:0.1458210000):1.0961300000):0.4087730000):0.4742280000):0.1804900000	((((((1lb3_A.pdb:0.0961660000	2za7_A.pdb:0.0600190000):0.3717290000	1bg7_A.pdb:0.0607790000):0.0830867000	1r03_A.pdb:0.3798570000):0.3655560000	1z6o_M.pdb:1.3635940000):0.1906590000	1mty_B.pdb:3.6541090000):0.0000021854	((((1eum_A.pdb:0.4598060000	1krq_A.pdb:0.4801700000):0.4819990000	3e6s_A.pdb:1.1211740000):0.3468790000	2jd7_A.pdb:0.3993570000):0.2962030000	1vlg_A.pdb:0.2460220000):0.4685890000):0.9350930000):0.5755830000	((((1bcf_A.pdb:0.0000010000	3e1q_A.pdb:0.0063380000):0.3413320000	2fkz_A.pdb:0.1527620000):0.4219370000	1jgc_A.pdb:0.4945470000):0.7809410000	1nfv_A.pdb:0.8222430000):0.4644470000):0.1420370000	2vzb_A.pdb:1.8486300000):0.5618210000):0.8036290000):0.1209760000):0.1956590000	1n1q_A.pdb:0.4179870000):0.1526240000	2chp_A.pdb:0.7616890000);
(1ji5_A.pdb:0.3490740000	(1jig_A.pdb:0.2062470000	((1n1q_A.pdb:0.3613600000	((((1dps_A.pdb:0.0000020000	1jts_A.pdb:0.0190460000):0.5239970000	1o9r_A.pdb:0.3741200000):0.4097900000	1uvh_A.pdb:1.0565500000):0.7188160000	((1tjo_A.pdb:0.0000010000	1tk6_A.pdb:0.0000010000):1.2220200000	(((((((((2fzf_A.pdb:1.0779020000	(1z6o_A.pdb:1.9696760000	1otk_A.pdb:1.0957190000):2.1083700000):0.3185670000	3qhb_A.pdb:1.4371000000):0.2050410000	1mty_B.pdb:3.6293130000):0.0874041000	(((((1oqu_A.pdb:0.2086180000	1uzr_A.pdb:0.1166880000):0.1633370000	1r2f_A.pdb:0.1003300000):2.0065700000	(1jk0_A.pdb:0.0345270000	(2uw2_A.pdb:0.0163710000	1w68_A.pdb:0.0228540000):0.3493260000):0.8106550000):0.4139590000	(1mxr_A.pdb:1.1347150000	3ee4_A.pdb:1.1609210000):0.5299320000):0.9607010000	(1mty_D.pdb:1.0236710000	3dhg_A.pdb:1.6634050000):2.7782900000):0.0509589000):0.4334170000	(((2inc_B.pdb:1.4299770000	2inp_C.pdb:1.3254780000):2.3385900000	((2uw1_A.pdb:0.0000020000	2uw1_B.pdb:0.0092160000):0.1226850000	1afr_A.pdb:0.0250860000):0.9222700000):0.4577650000	1za0_A.pdb:1.8919350000):0.2694590000):0.6463000000	(((((1lb3_A.pdb:0.1089180000	2za7_A.pdb:0.0960990000):0.4077340000	1bg7_A.pdb:0.1225550000):0.0163606000	1r03_A.pdb:0.2506550000):0.3558650000	1z6o_M.pdb:1.0801710000):0.1941850000	((1eum_A.pdb:0.4684770000	1krq_A.pdb:0.2346510000):0.3347660000	(3e6s_A.pdb:1.4908830000	(2jd7_A.pdb:0.3096540000	1vlg_A.pdb:0.2647550000):0.1094080000):0.2820250000):0.2597510000):0.6430270000):0.2224860000	(1lko_A.pdb:0.8584430000	1yuz_A.pdb:1.1988580000):1.9974400000):0.3597420000	((((1bcf_A.pdb:0.0000010000	3e1q_A.pdb:0.0061940000):0.2395060000	2fkz_A.pdb:0.2029710000):0.5638420000	1jgc_A.pdb:0.2846250000):0.5149600000	1nfv_A.pdb:1.0651150000):0.2104780000):0.1332440000	2vzb_A.pdb:1.4366320000):0.7661880000):0.4080130000):0.2909700000):0.0775730000	((1qgh_A.pdb:0.4712760000	2ux1_A.pdb:0.6258490000):0.4294160000	(1ji4_A.pdb:0.6024620000	2fjc_A.pdb:1.4374090000):0.5116370000):0.1669660000):0.1217360000):0.1217740000	2chp_A.pdb:0.8341910000);
(1ji5_A.pdb:0.3567850000	1jig_A.pdb:0.1827370000	((1n1q_A.pdb:0.2225850000	2chp_A.pdb:0.6222690000):0.0772360000	(((1qgh_A.pdb:0.4360450000	2ux1_A.pdb:0.7120180000):0.1427420000	(1ji4_A.pdb:0.8325270000	2fjc_A.pdb:0.9132540000):0.2646000000):0.3527870000	((((1dps_A.pdb:0.0000020000	1jts_A.pdb:0.0270100000):0.4115940000	1o9r_A.pdb:0.2489840000):0.2880740000	1uvh_A.pdb:0.8425380000):0.4538580000	((1tjo_A.pdb:0.0000010000	1tk6_A.pdb:0.0000020000):0.8418970000	(((((2fzf_A.pdb:2.3855310000	((1lko_A.pdb:1.0201050000	1yuz_A.pdb:0.8289130000):1.0377700000	3qhb_A.pdb:1.1911640000):0.3582940000):0.3443900000	((((((1z6o_A.pdb:3.0179930000	1otk_A.pdb:2.3134410000):0.5554760000	(1jk0_A.pdb:0.0269680000	(2uw2_A.pdb:0.0142590000	1w68_A.pdb:0.0397770000):0.3379800000):1.2879300000):0.4313910000	((1oqu_A.pdb:0.1903210000	1uzr_A.pdb:0.1536600000):0.0906821000	1r2f_A.pdb:0.1970880000):1.6574700000):0.8673150000	(1mty_D.pdb:1.8926250000	3dhg_A.pdb:0.8554330000):2.4539000000):0.0000026174	(1mxr_A.pdb:1.9845630000	3ee4_A.pdb:1.2383940000):0.7533440000):0.2169360000	(((2inc_B.pdb:2.0837350000	2inp_C.pdb:1.1915230000):3.8805400000	((2uw1_A.pdb:0.0000020000	2uw1_B.pdb:0.0090810000):0.0750434000	1afr_A.pdb:0.1263840000):0.0759645000):1.2377900000	1za0_A.pdb:1.6684020000):0.5541980000):0.5966430000):0.2790390000	((((((1lb3_A.pdb:0.0560730000	2za7_A.pdb:0.0731500000):0.3586600000	1bg7_A.pdb:0.1707760000):0.1227880000	1r03_A.pdb:0.2072050000):0.6133020000	1z6o_M.pdb:0.6679320000):0.4293190000	((((1eum_A.pdb:0.4885700000	1krq_A.pdb:0.2561590000):0.5659670000	3e6s_A.pdb:1.0451040000):0.1608440000	2jd7_A.pdb:0.3615390000):0.2431920000	1vlg_A.pdb:0.1183350000):0.8636430000):0.0000027870	1mty_B.pdb:3.6625360000):0.7765740000):0.4320410000	((((1bcf_A.pdb:0.0000010000	3e1q_A.pdb:0.0000030000):0.2819540000	2fkz_A.pdb:0.2071270000):0.5045550000	1jgc_A.pdb:0.2967510000):0.3949330000	1nfv_A.pdb:0.9874340000):0.3527010000):0.0236425000	2vzb_A.pdb:1.1494270000):0.5544890000):0.3865200000):0.2777790000):0.0969834000):0.0956082000);
(1ji5_A.pdb:0.3231480000	(1jig_A.pdb:0.2298060000	(((1qgh_A.pdb:0.3567660000	2ux1_A.pdb:0.8261870000):0.2477340000	(1ji4_A.pdb:1.0076460000	2fjc_A.pdb:1.3626010000):0.3163070000):0.1067130000	((((1dps_A.pdb:0.0000020000	1jts_A.pdb:0.0201230000):0.3476750000	1o9r_A.pdb:0.2449530000):0.7800510000	1uvh_A.pdb:1.1633430000):0.3202610000	((1tjo_A.pdb:0.0000010000	1tk6_A.pdb:0.0000010000):1.1437800000	(((((((2fzf_A.pdb:2.1463730000	((1lko_A.pdb:1.0005740000	1yuz_A.pdb:0.5288630000):2.1008600000	((((1z6o_A.pdb:2.4381800000	1otk_A.pdb:2.2947640000):2.0843400000	1jk0_A.pdb:0.1475480000):0.0552431000	(2uw2_A.pdb:0.0184470000	1w68_A.pdb:0.0452170000):0.2404130000):1.4519700000	((1oqu_A.pdb:0.2051240000	1uzr_A.pdb:0.1558280000):0.2103110000	1r2f_A.pdb:0.1178720000):1.5242400000):0.5055140000):0.1772510000):0.1707920000	(((2inc_B.pdb:1.0923040000	2inp_C.pdb:1.3421350000):3.8208100000	((2uw1_A.pdb:0.0000020000	2uw1_B.pdb:0.0093270000):0.0000029524	1afr_A.pdb:0.1912360000):0.3359760000):0.7704930000	((1mty_D.pdb:1.9169640000	3dhg_A.pdb:0.9633720000):2.9259400000	1za0_A.pdb:1.8222620000):0.2209230000):0.3890020000):0.1367020000	3qhb_A.pdb:1.1767770000):0.3123610000	(1mxr_A.pdb:1.2068030000	3ee4_A.pdb:1.6113340000):0.6587890000):0.5678380000	((((((1lb3_A.pdb:0.0533610000	2za7_A.pdb:0.1131400000):0.5952850000	1bg7_A.pdb:0.1575860000):0.0811816000	1r03_A.pdb:0.2933740000):0.3329320000	1z6o_M.pdb:0.9833770000):0.4032830000	((1eum_A.pdb:0.7567050000	1krq_A.pdb:0.3863010000):0.2996750000	((3e6s_A.pdb:1.3270490000	1vlg_A.pdb:0.2281070000):0.1261530000	2jd7_A.pdb:0.4458350000):0.2664200000):0.3054100000):0.0427868000	1mty_B.pdb:2.7702060000):0.5227500000):0.3434750000	((((1bcf_A.pdb:0.0000010000	3e1q_A.pdb:0.0064350000):0.4088520000	2fkz_A.pdb:0.1702930000):0.3862060000	1jgc_A.pdb:0.2865580000):0.7374850000	1nfv_A.pdb:0.8783020000):0.1918790000):0.1046480000	2vzb_A.pdb:1.7653050000):0.6160560000):0.4306680000):0.3556290000):0.1161020000):0.0519858000	(1n1q_A.pdb:0.2368350000	2chp_A.pdb:0.5181860000):0.2215120000);
(1ji5_A.pdb:0.2497350000	(1jig_A.pdb:0.2300050000	(((1qgh_A.pdb:0.4220100000	(2ux1_A.pdb:0.2868840000	(((1dps_A.pdb:0.0000010000	1jts_A.pdb:0.0071530000):0.3661740000	1o9r_A.pdb:0.4270380000):0.5977730000	1uvh_A.pdb:1.3674850000):0.6045960000):0.3249510000):0.3740720000	(1ji4_A.pdb:1.1011630000	2fjc_A.pdb:0.8383070000):0.2918990000):0.0948528000	((1tjo_A.pdb:0.0000010000	1tk6_A.pdb:0.0000010000):1.3971900000	((((2fzf_A.pdb:2.2324540000	(1lko_A.pdb:0.9698850000	1yuz_A.pdb:0.5514470000):1.3173500000):0.8660050000	((3qhb_A.pdb:1.1872250000	(((((((1z6o_A.pdb:2.7373760000	1otk_A.pdb:0.8412460000):2.2733700000	(((1oqu_A.pdb:0.2211530000	1uzr_A.pdb:0.2036010000):0.2016660000	1r2f_A.pdb:0.0223510000):1.5109100000	(1jk0_A.pdb:0.0981060000	(2uw2_A.pdb:0.0359050000	1w68_A.pdb:0.0240500000):0.3180710000):1.3511000000):0.5016100000):0.5158100000	1mxr_A.pdb:1.2170910000):0.3994590000	3ee4_A.pdb:1.6218100000):0.7256280000	1za0_A.pdb:2.0856540000):0.1917380000	(1mty_D.pdb:1.6227830000	3dhg_A.pdb:1.5303780000):1.9089000000):0.2352150000	((2inc_B.pdb:0.9232310000	2inp_C.pdb:2.3286800000):2.8993700000	((2uw1_A.pdb:0.0000020000	2uw1_B.pdb:0.0095110000):0.0283006000	1afr_A.pdb:0.2113620000):0.5282960000):0.7095210000):0.4209620000):0.3956270000	((((((1lb3_A.pdb:0.0369970000	2za7_A.pdb:0.1637300000):0.4683920000	1bg7_A.pdb:0.1296650000):0.1267230000	1r03_A.pdb:0.3393390000):0.1873450000	1z6o_M.pdb:1.2379020000):0.4374930000	1mty_B.pdb:3.5061130000):0.1903110000	((1eum_A.pdb:0.9073940000	1krq_A.pdb:0.2658660000):0.3304420000	((3e6s_A.pdb:1.3305230000	2jd7_A.pdb:0.3720200000):0.1663470000	1vlg_A.pdb:0.3477770000):0.3132840000):0.2551390000):0.4158330000):0.0868766000):0.5068590000	((((1bcf_A.pdb:0.0000010000	3e1q_A.pdb:0.0076400000):0.2518410000	2fkz_A.pdb:0.1821970000):0.3669340000	1jgc_A.pdb:0.3505100000):0.6937470000	1nfv_A.pdb:1.2358720000):0.1307230000):0.2602410000	2vzb_A.pdb:2.0697680000):0.6556180000):0.6210910000):0.2741380000):0.1278700000	(1n1q_A.pdb:0.2885780000	2chp_A.pdb:0.6540280000):0.0916093000);
(1ji5_A.pdb:0.3885580000	(1jig_A.pdb:0.3525360000	((1qgh_A.pdb:0.5155880000	(2ux1_A.pdb:0.4804180000	(((1dps_A.pdb:0.0079460000	1jts_A.pdb:0.0125720000):0.3421530000	1o9r_A.pdb:0.2838790000):0.4802430000	1uvh_A.pdb:1.1825950000):0.5265120000):0.3608620000):0.2327250000	((1ji4_A.pdb:0.7708510000	((1tjo_A.pdb:0.0000010000	1tk6_A.pdb:0.0000010000):1.0283400000	((((((2fzf_A.pdb:1.4949080000	((((((1z6o_A.pdb:2.7501810000	1otk_A.pdb:2.7551210000):1.4712700000	(1jk0_A.pdb:0.1514230000	(2uw2_A.pdb:0.0201020000	1w68_A.pdb:0.0098570000):0.2481020000):1.3992600000):0.0887537000	((1oqu_A.pdb:0.1947600000	1uzr_A.pdb:0.1417240000):0.0582443000	1r2f_A.pdb:0.1301330000):1.7972800000):0.6544450000	1mxr_A.pdb:1.1120580000):0.6454200000	3ee4_A.pdb:1.2635110000):0.7811190000	(((((2inc_B.pdb:1.5580970000	2inp_C.pdb:0.8109570000):3.0987600000	1mty_B.pdb:3.5620840000):0.9133090000	1za0_A.pdb:1.1061120000):0.8069430000	((2uw1_A.pdb:0.0000020000	2uw1_B.pdb:0.0044060000):0.1579630000	1afr_A.pdb:0.0581580000):1.1389400000):0.3277230000	(1mty_D.pdb:1.5723010000	3dhg_A.pdb:1.3893170000):2.4039600000):0.1732490000):0.4577030000):0.2164200000	3qhb_A.pdb:1.3998020000):0.2391420000	(1lko_A.pdb:0.2586960000	1yuz_A.pdb:1.4785760000):1.7418900000):0.5292650000	((((1lb3_A.pdb:0.0666600000	2za7_A.pdb:0.1058590000):0.3141690000	(1bg7_A.pdb:0.1034550000	1r03_A.pdb:0.4264310000):0.1134490000):0.1965250000	1z6o_M.pdb:1.2749240000):0.2567470000	(((1eum_A.pdb:0.5507490000	1krq_A.pdb:0.6889340000):0.1895030000	3e6s_A.pdb:1.7356270000):0.2619700000	(2jd7_A.pdb:0.5283160000	1vlg_A.pdb:0.3997260000):0.1185020000):0.4017490000):0.4778760000):0.4909880000	((((1bcf_A.pdb:0.0000010000	3e1q_A.pdb:0.0000030000):0.3334830000	2fkz_A.pdb:0.1768590000):0.3520730000	1jgc_A.pdb:0.3859540000):0.8716630000	1nfv_A.pdb:0.9011120000):0.3640960000):0.0896723000	2vzb_A.pdb:1.9201450000):0.7109720000):0.7641970000):0.1771950000	2fjc_A.pdb:1.3560870000):0.1683680000):0.1576360000):0.1175320000	(1n1q_A.pdb:0.2917970000	2chp_A.pdb:0.9390450000):0.1659540000);
(1ji5_A.pdb:0.2590430000	(1jig_A.pdb:0.1846810000	(((1qgh_A.pdb:0.6580970000	(2ux1_A.pdb:0.4319980000	(((1dps_A.pdb:0.0000010000	1jts_A.pdb:0.0133750000):0.3821620000	1o9r_A.pdb:0.3845020000):0.4545020000	1uvh_A.pdb:1.1243230000):0.5406560000):0.3218180000):0.2781650000	(1ji4_A.pdb:0.8959660000	2fjc_A.pdb:0.9994750000):0.2674130000):0.1349380000	((1tjo_A.pdb:0.0000010000	1tk6_A.pdb:0.0000010000):1.0907100000	((((((2fzf_A.pdb:1.6776630000	(1lko_A.pdb:1.3306700000	1yuz_A.pdb:0.5241390000):0.9777030000):0.8805340000	3qhb_A.pdb:0.9787820000):0.1819570000	((((1z6o_A.pdb:1.6987670000	1otk_A.pdb:2.2844260000):2.0744000000	((1mty_D.pdb:1.2910170000	3dhg_A.pdb:1.3413230000):2.3817800000	1za0_A.pdb:1.6848460000):0.1453660000):0.2165580000	((((1oqu_A.pdb:0.1255990000	1uzr_A.pdb:0.1522650000):0.0990735000	1r2f_A.pdb:0.1675870000):1.2403700000	(1jk0_A.pdb:0.0457560000	(2uw2_A.pdb:0.0156390000	1w68_A.pdb:0.0082290000):0.3152520000):1.5758700000):0.4939750000	(1mxr_A.pdb:1.4042380000	3ee4_A.pdb:1.5433170000):0.4749390000):0.5481170000):0.2031250000	((2inc_B.pdb:1.9207550000	2inp_C.pdb:1.0658180000):3.4482300000	((2uw1_A.pdb:0.0000020000	2uw1_B.pdb:0.0094000000):0.1030740000	1afr_A.pdb:0.0888440000):1.0375900000):0.1027490000):0.5574570000):0.5465730000	((((((1lb3_A.pdb:0.0273720000	2za7_A.pdb:0.1505850000):0.4994120000	1bg7_A.pdb:0.0734820000):0.0816440000	1r03_A.pdb:0.2195230000):0.4059140000	1z6o_M.pdb:0.7882440000):0.2085120000	1mty_B.pdb:2.7315470000):0.0000025999	(((1eum_A.pdb:0.6979360000	1krq_A.pdb:0.2573840000):0.3068950000	3e6s_A.pdb:0.9888780000):0.2459550000	(2jd7_A.pdb:0.4438690000	1vlg_A.pdb:0.3284500000):0.3817210000):0.4302810000):0.8837760000):0.3902320000	((((1bcf_A.pdb:0.0000010000	3e1q_A.pdb:0.0000030000):0.2460050000	2fkz_A.pdb:0.1832350000):0.2765400000	1jgc_A.pdb:0.3597910000):0.5930340000	1nfv_A.pdb:0.8672590000):0.4012190000):0.0572230000	2vzb_A.pdb:1.3395150000):0.4368080000):0.6124010000):0.0363688000):0.1460390000	(1n1q_A.pdb:0.3420150000	2chp_A.pdb:0.6291140000):0.0917443000);
(1ji5_A.pdb:0.3073070000	(1jig_A.pdb:0.2218150000	((1qgh_A.pdb:0.3628070000	(2ux1_A.pdb:0.7111170000	(((1dps_A.pdb:0.0000020000	1jts_A.pdb:0.0272260000):0.3291550000	1o9r_A.pdb:0.3983550000):0.2597050000	1uvh_A.pdb:0.6495870000):0.8231290000):0.2200880000):0.3460770000	((1ji4_A.pdb:0.7130170000	2fjc_A.pdb:1.1497340000):0.3775000000	((1tjo_A.pdb:0.0000010000	1tk6_A.pdb:0.0000010000):1.0693700000	(((((2fzf_A.pdb:1.9178340000	(1lko_A.pdb:1.0486350000	1yuz_A.pdb:0.9439490000):1.7480200000):0.3536030000	3qhb_A.pdb:1.5880680000):0.5728890000	((((((1lb3_A.pdb:0.0503600000	2za7_A.pdb:0.0741420000):0.2526980000	1bg7_A.pdb:0.1278470000):0.2176270000	1r03_A.pdb:0.1308400000):0.3534200000	1z6o_M.pdb:1.1633830000):0.5553420000	(((1eum_A.pdb:0.5394350000	1krq_A.pdb:0.2867630000):0.4590670000	3e6s_A.pdb:1.4298840000):0.2075390000	(2jd7_A.pdb:0.4267950000	1vlg_A.pdb:0.3001880000):0.3614360000):0.2336540000):0.4841820000	((((1z6o_A.pdb:1.9344880000	1otk_A.pdb:0.9755430000):1.9502600000	1mty_B.pdb:2.4204890000):0.1338460000	(((2inc_B.pdb:3.1543900000	2inp_C.pdb:1.0734510000):2.3545400000	((2uw1_A.pdb:0.0000020000	1afr_A.pdb:0.2023590000):0.0014383200	2uw1_B.pdb:0.0028160000):1.7974500000):0.5674460000	1za0_A.pdb:1.7131100000):0.1163950000):0.2529160000	(((((1oqu_A.pdb:0.1709080000	1uzr_A.pdb:0.1654660000):0.2138720000	1r2f_A.pdb:0.1415680000):1.4031300000	(1jk0_A.pdb:0.0609400000	(2uw2_A.pdb:0.0309460000	1w68_A.pdb:0.0219730000):0.2681000000):1.4263700000):1.0029900000	(1mxr_A.pdb:1.3209670000	3ee4_A.pdb:1.4305170000):0.5748480000):0.6852600000	(1mty_D.pdb:1.3818010000	3dhg_A.pdb:1.9238240000):1.9263200000):0.1885370000):0.6821670000):0.3411600000):0.5064640000	1nfv_A.pdb:1.0224590000):0.3819460000	(2vzb_A.pdb:1.4483810000	(((1bcf_A.pdb:0.0000010000	3e1q_A.pdb:0.0000030000):0.3169050000	2fkz_A.pdb:0.1881330000):0.2725570000	1jgc_A.pdb:0.4359700000):0.7773130000):0.3492930000):0.4672230000):0.6864760000):0.1729180000):0.1446950000):0.0427371000	(1n1q_A.pdb:0.2746380000	2chp_A.pdb:0.7495970000):0.1001430000);
(1ji5_A.pdb:0.2850440000	(1jig_A.pdb:0.3134950000	(((1qgh_A.pdb:0.4211590000	2ux1_A.pdb:0.6213420000):0.3477170000	(((1dps_A.pdb:0.0071710000	1jts_A.pdb:0.0142690000):0.3102430000	1o9r_A.pdb:0.4062540000):0.5507710000	1uvh_A.pdb:1.0147150000):0.8234270000):0.2583080000	(((1ji4_A.pdb:0.9526940000	(1tjo_A.pdb:0.0000010000	1tk6_A.pdb:0.0000020000):1.6272000000):0.0601756000	2fjc_A.pdb:0.8845480000):0.3701020000	((((((2fzf_A.pdb:1.3808140000	(1lko_A.pdb:0.6306550000	1yuz_A.pdb:0.6588450000):1.1779200000):0.1300140000	3qhb_A.pdb:1.5995660000):0.5557700000	2vzb_A.pdb:1.6462910000):0.1578370000	((((1bcf_A.pdb:0.0000010000	3e1q_A.pdb:0.0000030000):0.2732910000	2fkz_A.pdb:0.1855960000):0.6438140000	1jgc_A.pdb:0.2550830000):0.6482980000	1nfv_A.pdb:0.8313510000):0.6362950000):0.4689290000	((((((1lb3_A.pdb:0.1117580000	2za7_A.pdb:0.0679850000):0.5594210000	1bg7_A.pdb:0.0371450000):0.2352640000	1r03_A.pdb:0.1607380000):0.2958520000	1z6o_M.pdb:0.9319270000):0.2601630000	1mty_B.pdb:3.3062050000):0.1799130000	(((1eum_A.pdb:0.4678590000	1krq_A.pdb:0.3027790000):0.2921340000	3e6s_A.pdb:1.0128020000):0.2665650000	(2jd7_A.pdb:0.4233600000	1vlg_A.pdb:0.2703460000):0.2534310000):0.1664780000):0.6168380000):0.2794140000	((((((1z6o_A.pdb:2.7553640000	1otk_A.pdb:1.7110520000):1.8878800000	(1jk0_A.pdb:0.0000020000	(2uw2_A.pdb:0.0320570000	1w68_A.pdb:0.0271750000):0.4381930000):1.3891500000):0.5261500000	((1oqu_A.pdb:0.1824060000	1uzr_A.pdb:0.2059350000):0.1708130000	1r2f_A.pdb:0.1156050000):1.6369100000):0.9482210000	(((2inc_B.pdb:1.7922240000	2inp_C.pdb:1.7672150000):2.1487200000	((2uw1_A.pdb:0.0000020000	2uw1_B.pdb:0.0047450000):0.1677370000	1afr_A.pdb:0.0897040000):0.5192520000):0.9598200000	1za0_A.pdb:2.0744880000):0.2916860000):0.0438710000	1mxr_A.pdb:2.0177580000):0.1979310000	(3ee4_A.pdb:2.0587430000	(1mty_D.pdb:2.0580540000	3dhg_A.pdb:1.1788730000):2.4298100000):0.0590814000):0.5114340000):0.8989560000):0.1333430000):0.2672590000):0.0889102000	(1n1q_A.pdb:0.3506530000	2chp_A.pdb:0.7484010000):0.2550640000);
(1ji5_A.pdb:0.3947600000	1jig_A.pdb:0.2251150000	((1n1q_A.pdb:0.1091830000	((((1dps_A.pdb:0.0000020000	1jts_A.pdb:0.0312900000):0.4817070000	1o9r_A.pdb:0.4749510000):0.5865610000	1uvh_A.pdb:1.1841830000):0.5542320000	((1tjo_A.pdb:0.0000010000	1tk6_A.pdb:0.0000010000):0.8367170000	(((((((2fzf_A.pdb:1.9382340000	3qhb_A.pdb:0.9152460000):0.1490120000	(1lko_A.pdb:0.9909860000	1yuz_A.pdb:0.7305750000):1.5679500000):0.5183010000	(((((1z6o_A.pdb:2.3741460000	1otk_A.pdb:2.3458720000):1.7661700000	(((1oqu_A.pdb:0.2219550000	1uzr_A.pdb:0.1777970000):0.0460477000	1r2f_A.pdb:0.2677230000):2.1359600000	(1jk0_A.pdb:0.0744720000	(2uw2_A.pdb:0.0000020000	1w68_A.pdb:0.0462570000):0.3924730000):1.0606400000):0.3308010000):0.5579250000	1za0_A.pdb:2.1311900000):0.2874040000	((2inc_B.pdb:1.7290340000	2inp_C.pdb:1.4557050000):2.5774800000	((2uw1_A.pdb:0.0000020000	2uw1_B.pdb:0.0132660000):0.0368406000	1afr_A.pdb:0.2053210000):0.6495600000):0.7247260000):0.1991170000	(1mty_D.pdb:1.0051630000	3dhg_A.pdb:1.6860750000):1.8384200000):0.1972340000):0.4431870000	(((((((1lb3_A.pdb:0.0815520000	2za7_A.pdb:0.0842260000):0.4294670000	1bg7_A.pdb:0.1600920000):0.1531120000	1r03_A.pdb:0.3109810000):0.5955250000	1mty_B.pdb:3.8701100000):0.0364473000	1z6o_M.pdb:0.8404610000):0.4180230000	(1eum_A.pdb:0.9072420000	1krq_A.pdb:0.2734100000):0.4849920000):0.1612400000	(3e6s_A.pdb:1.0200180000	(2jd7_A.pdb:0.4741690000	1vlg_A.pdb:0.3015780000):0.1607760000):0.0752277000):0.8085820000):0.2345570000	(1mxr_A.pdb:2.1583590000	3ee4_A.pdb:0.9184630000):1.0905600000):0.6446260000	((((1bcf_A.pdb:0.0000010000	3e1q_A.pdb:0.0128640000):0.2981340000	2fkz_A.pdb:0.1386570000):0.3476680000	1jgc_A.pdb:0.5364480000):0.6898510000	1nfv_A.pdb:0.4388260000):0.5216700000):0.0000022983	2vzb_A.pdb:1.8300360000):0.7663400000):0.6006190000):0.3774200000):0.2594710000	(2chp_A.pdb:0.5634450000	((1qgh_A.pdb:0.4104030000	2ux1_A.pdb:0.8466570000):0.3104280000	(1ji4_A.pdb:0.7276660000	2fjc_A.pdb:1.1026880000):0.4233320000):0.2399890000):0.1342090000):0.1137770000);
(1ji5_A.pdb:0.3545330000	((1jig_A.pdb:0.2187670000	(((1qgh_A.pdb:0.4686500000	2ux1_A.pdb:0.8339610000):0.4928520000	(1ji4_A.pdb:0.8577440000	2fjc_A.pdb:1.1991390000):0.4428610000):0.1313880000	(((((1dps_A.pdb:0.0000020000	1jts_A.pdb:0.0336680000):0.5699210000	1o9r_A.pdb:0.2718940000):0.5176390000	1uvh_A.pdb:1.1993030000):0.4880760000	(1tjo_A.pdb:0.0000010000	1tk6_A.pdb:0.0000020000):1.2271200000):0.1407390000	(((((((2fzf_A.pdb:1.2456570000	(1lko_A.pdb:0.6257210000	1yuz_A.pdb:1.2513790000):1.4644200000):0.4692160000	(1z6o_A.pdb:2.1268760000	1otk_A.pdb:1.9460020000):2.1428700000):0.3476010000	3qhb_A.pdb:0.7997390000):0.2943190000	(1mty_D.pdb:1.3320010000	3dhg_A.pdb:1.7282180000):2.5663500000):0.1010460000	(((((1oqu_A.pdb:0.1689110000	1uzr_A.pdb:0.1532990000):0.0710681000	1r2f_A.pdb:0.2350410000):1.5342300000	(1jk0_A.pdb:0.1127780000	(2uw2_A.pdb:0.0114310000	1w68_A.pdb:0.0287700000):0.2556820000):1.7534200000):0.7430250000	(1mxr_A.pdb:1.2484700000	3ee4_A.pdb:2.2874830000):0.2502720000):0.4173150000	(((2inc_B.pdb:0.9284720000	2inp_C.pdb:2.3669130000):3.2822600000	((2uw1_A.pdb:0.0000020000	2uw1_B.pdb:0.0044640000):0.0853947000	1afr_A.pdb:0.1079620000):1.5007200000):0.2142210000	1za0_A.pdb:2.0735680000):0.5760970000):0.2551050000):0.5706490000	(((((1lb3_A.pdb:0.0811310000	2za7_A.pdb:0.1030780000):0.3072680000	1bg7_A.pdb:0.2032050000):0.0002180820	1r03_A.pdb:0.2844850000):0.4825090000	(1z6o_M.pdb:0.7512100000	((((1eum_A.pdb:0.4340870000	1krq_A.pdb:0.2815180000):0.5851190000	3e6s_A.pdb:1.6216790000):0.1406300000	2jd7_A.pdb:0.2967640000):0.3213690000	1vlg_A.pdb:0.2586070000):0.6263560000):0.1110100000):0.3392610000	1mty_B.pdb:3.0912470000):0.7565410000):0.2847840000	(2vzb_A.pdb:1.7052700000	((((1bcf_A.pdb:0.0000010000	3e1q_A.pdb:0.0062690000):0.2723960000	2fkz_A.pdb:0.1243050000):0.2451930000	1jgc_A.pdb:0.3494600000):0.8790450000	1nfv_A.pdb:1.2176930000):0.1535690000):0.0000020478):0.6488790000):0.4138200000):0.1231130000):0.0920008000	1n1q_A.pdb:0.4491120000):0.0813308000	2chp_A.pdb:0.6098010000);
(1ji5_A.pdb:0.2730230000	(1jig_A.pdb:0.2353890000	(((1qgh_A.pdb:0.4026200000	2ux1_A.pdb:0.5984630000):0.1476360000	(1ji4_A.pdb:0.8170660000	2fjc_A.pdb:0.7897300000):0.4028630000):0.3163900000	((((1dps_A.pdb:0.0000020000	1jts_A.pdb:0.0133140000):0.3981320000	1o9r_A.pdb:0.2806600000):0.3088560000	1uvh_A.pdb:0.8977330000):0.5499710000	((1tjo_A.pdb:0.0000010000	1tk6_A.pdb:0.0000020000):0.8541810000	((((((2fzf_A.pdb:1.4827020000	(1z6o_A.pdb:2.0673910000	1otk_A.pdb:1.4160700000):2.5441300000):1.0469200000	(3qhb_A.pdb:1.2089490000	((((((1oqu_A.pdb:0.1505080000	1uzr_A.pdb:0.1192430000):0.1501790000	1r2f_A.pdb:0.1582420000):1.4776700000	(1jk0_A.pdb:0.1136230000	(2uw2_A.pdb:0.0050180000	1w68_A.pdb:0.0380470000):0.3251590000):1.5551800000):0.6885400000	(1mxr_A.pdb:1.5245950000	3ee4_A.pdb:1.6193940000):0.3025510000):0.4979430000	(((2inc_B.pdb:0.2558110000	2inp_C.pdb:2.1609090000):4.1940800000	((2uw1_A.pdb:0.0000020000	2uw1_B.pdb:0.0045330000):0.0065687200	1afr_A.pdb:0.1633250000):0.6718800000):0.5663040000	1za0_A.pdb:1.9173820000):0.4184300000):0.1181180000	(1mty_D.pdb:1.3589120000	3dhg_A.pdb:1.8923890000):1.7584800000):0.2690950000):0.2106260000):0.3425260000	(((((1lb3_A.pdb:0.0684910000	2za7_A.pdb:0.1549410000):0.4415410000	(1bg7_A.pdb:0.1613030000	1r03_A.pdb:0.3807170000):0.0538817000):0.3409760000	1z6o_M.pdb:0.8061670000):0.4424140000	((((1eum_A.pdb:0.3262790000	1krq_A.pdb:0.4986320000):0.4903730000	2jd7_A.pdb:0.2298210000):0.2476190000	1vlg_A.pdb:0.2622320000):0.1056510000	3e6s_A.pdb:1.3041940000):0.2793980000):0.2029380000	1mty_B.pdb:3.1390580000):0.6786590000):0.2487860000	(1lko_A.pdb:0.8390710000	1yuz_A.pdb:0.6342500000):1.9089200000):0.2346560000	((((1bcf_A.pdb:0.0000010000	3e1q_A.pdb:0.0121330000):0.2860670000	2fkz_A.pdb:0.1383660000):0.3266980000	1jgc_A.pdb:0.3539510000):0.7414950000	1nfv_A.pdb:0.8674220000):0.1810310000):0.1028500000	2vzb_A.pdb:1.0120010000):0.9263960000):0.3929120000):0.5148260000):0.0672818000):0.0674431000	(1n1q_A.pdb:0.3036630000	2chp_A.pdb:0.6043080000):0.1079700000);
(1ji5_A.pdb:0.2812030000	1jig_A.pdb:0.2218120000	(1n1q_A.pdb:0.2393990000	(2chp_A.pdb:0.6451870000	(((1qgh_A.pdb:0.2690710000	2ux1_A.pdb:0.8532720000):0.3433240000	(1ji4_A.pdb:0.5372450000	2fjc_A.pdb:0.9799580000):0.3772240000):0.1586860000	((((1dps_A.pdb:0.0000010000	1jts_A.pdb:0.0289550000):0.2980050000	1o9r_A.pdb:0.3235550000):0.8313880000	1uvh_A.pdb:0.8661520000):0.6699890000	((1tjo_A.pdb:0.0000010000	1tk6_A.pdb:0.0000010000):1.0015800000	((((2fzf_A.pdb:1.5719180000	(1lko_A.pdb:0.9252510000	1yuz_A.pdb:0.5166910000):1.3956700000):0.7000790000	(3qhb_A.pdb:1.3067700000	((((((((1lb3_A.pdb:0.0512270000	2za7_A.pdb:0.0644260000):0.5282830000	1bg7_A.pdb:0.0744850000):0.1971470000	1r03_A.pdb:0.1966350000):0.2509920000	1z6o_M.pdb:0.9131200000):0.5604750000	(1eum_A.pdb:0.5649300000	1krq_A.pdb:0.3418720000):0.4665070000):0.3832820000	1vlg_A.pdb:0.1967290000):0.1791250000	(3e6s_A.pdb:1.2699290000	2jd7_A.pdb:0.3319390000):0.0295258000):1.3003300000	(((((1z6o_A.pdb:2.1392290000	1otk_A.pdb:1.0857190000):1.9280700000	1mty_B.pdb:3.3438330000):0.0000023517	(((2inc_B.pdb:1.9588120000	2inp_C.pdb:1.2647140000):2.0303900000	((2uw1_A.pdb:0.0000020000	2uw1_B.pdb:0.0177530000):0.0550807000	1afr_A.pdb:0.1167840000):0.8984840000):0.4212610000	1za0_A.pdb:1.1236740000):0.6561840000):0.3177270000	(1mty_D.pdb:1.6842260000	3dhg_A.pdb:1.4124410000):1.8612700000):0.0257353000	(((((1oqu_A.pdb:0.2726620000	1uzr_A.pdb:0.1402350000):0.1366130000	1r2f_A.pdb:0.1157590000):0.9976230000	(1jk0_A.pdb:0.0589460000	(2uw2_A.pdb:0.0072740000	1w68_A.pdb:0.0208980000):0.2811640000):1.6278500000):0.4374110000	1mxr_A.pdb:1.5952260000):0.3495450000	3ee4_A.pdb:2.1748230000):0.2393570000):0.2081530000):0.4715410000):0.0070612900):0.6233300000	(2vzb_A.pdb:1.4685740000	(((1bcf_A.pdb:0.0000010000	3e1q_A.pdb:0.0133480000):0.2540120000	2fkz_A.pdb:0.1524410000):0.4239940000	1jgc_A.pdb:0.5077870000):0.5652710000):0.2160090000):0.1149600000	1nfv_A.pdb:1.0799960000):0.8914750000):0.1727010000):0.5409660000):0.1014030000):0.1871750000):0.0821788000);
(1ji5_A.pdb:0.3776780000	(1jig_A.pdb:0.1708160000	(((1qgh_A.pdb:0.4483260000	2ux1_A.pdb:0.6370300000):0.3612720000	(1ji4_A.pdb:0.8115490000	2fjc_A.pdb:0.8845980000):0.3230250000):0.3524520000	((((1dps_A.pdb:0.0121540000	1jts_A.pdb:0.0143380000):0.5572920000	1o9r_A.pdb:0.1797640000):0.4334460000	1uvh_A.pdb:1.1040910000):0.4704690000	((1tjo_A.pdb:0.0000010000	1tk6_A.pdb:0.0000020000):0.8423710000	((((((2fzf_A.pdb:2.3554520000	(((((1z6o_A.pdb:1.7986680000	1otk_A.pdb:1.5018630000):2.9606800000	(((1oqu_A.pdb:0.2650070000	1uzr_A.pdb:0.1225590000):0.1181090000	1r2f_A.pdb:0.1385550000):1.4315700000	(1jk0_A.pdb:0.1001680000	(2uw2_A.pdb:0.0019670000	1w68_A.pdb:0.0237730000):0.2765090000):1.1262200000):0.0000020585):0.5811240000	(1mxr_A.pdb:1.9042430000	3ee4_A.pdb:1.3633040000):0.8130810000):0.4227560000	(1mty_D.pdb:1.2570440000	3dhg_A.pdb:1.9037070000):1.8598900000):0.0000024343	(((2inc_B.pdb:1.5627000000	2inp_C.pdb:1.6862000000):3.0344500000	((2uw1_A.pdb:0.0000020000	2uw1_B.pdb:0.0143170000):0.0455239000	1afr_A.pdb:0.1477780000):1.0371200000):0.5791240000	1za0_A.pdb:1.8865630000):0.4431350000):0.2652420000):0.4313540000	3qhb_A.pdb:1.4660340000):0.6181940000	(1lko_A.pdb:0.6852400000	1yuz_A.pdb:0.9212230000):1.7243900000):0.2895040000	((((((1lb3_A.pdb:0.0975610000	2za7_A.pdb:0.1071730000):0.4440570000	1bg7_A.pdb:0.1284650000):0.0558350000	1r03_A.pdb:0.3206620000):0.5089860000	1z6o_M.pdb:0.7873750000):0.2987590000	1mty_B.pdb:3.0991810000):0.0315189000	((((1eum_A.pdb:0.6448940000	1krq_A.pdb:0.2894250000):0.4498980000	3e6s_A.pdb:1.4342300000):0.3071590000	2jd7_A.pdb:0.1944860000):0.2048250000	1vlg_A.pdb:0.3133750000):0.4912020000):0.5795570000):0.6146360000	((((1bcf_A.pdb:0.0000010000	3e1q_A.pdb:0.0063400000):0.3384380000	2fkz_A.pdb:0.2242510000):0.3216400000	1jgc_A.pdb:0.3901760000):0.7353250000	1nfv_A.pdb:1.0606530000):0.2008710000):0.3160520000	2vzb_A.pdb:1.0828880000):0.3340740000):0.4808600000):0.4262110000):0.0958442000):0.1652910000	(1n1q_A.pdb:0.2528120000	2chp_A.pdb:0.7785430000):0.1607960000);
(1ji5_A.pdb:0.2481360000	((1jig_A.pdb:0.2630090000	((1qgh_A.pdb:0.2773240000	2ux1_A.pdb:0.8253520000):0.4551980000	(1ji4_A.pdb:0.6065700000	2fjc_A.pdb:0.9258280000):0.4447020000):0.2405390000):0.0438574000	((((1dps_A.pdb:0.0000010000	1jts_A.pdb:0.0207520000):0.5378510000	1o9r_A.pdb:0.3025920000):0.7208920000	1uvh_A.pdb:0.8237310000):0.9942980000	((1tjo_A.pdb:0.0000010000	1tk6_A.pdb:0.0000010000):1.1190400000	((((((2fzf_A.pdb:1.8762050000	(((((1z6o_A.pdb:1.3248280000	1otk_A.pdb:2.1221300000):2.2710400000	((2inc_B.pdb:1.5287220000	2inp_C.pdb:1.0853030000):0.5182410000	1mty_B.pdb:2.5089000000):1.0043100000):0.4829480000	1za0_A.pdb:2.0873160000):0.1083560000	((2uw1_A.pdb:0.0000020000	2uw1_B.pdb:0.0044830000):0.1256320000	1afr_A.pdb:0.0382400000):1.3040300000):0.7506290000	((((((1oqu_A.pdb:0.2917220000	1uzr_A.pdb:0.1073880000):0.1332330000	1r2f_A.pdb:0.1392530000):1.8812000000	(1jk0_A.pdb:0.0000030000	(2uw2_A.pdb:0.0089740000	1w68_A.pdb:0.0320920000):0.3135510000):1.0448900000):0.5036480000	1mxr_A.pdb:1.7272250000):0.3218500000	3ee4_A.pdb:1.4874930000):0.4206710000	(1mty_D.pdb:1.5962920000	3dhg_A.pdb:1.3619060000):1.8290500000):0.2218360000):0.0052736100):0.2056580000	(((1lb3_A.pdb:0.0763150000	2za7_A.pdb:0.0518710000):0.3096300000	((1bg7_A.pdb:0.0463930000	1r03_A.pdb:0.4011210000):0.0485582000	1z6o_M.pdb:1.2336360000):0.2102400000):0.2539950000	(((1eum_A.pdb:0.6763320000	1krq_A.pdb:0.2348190000):0.5291590000	(2jd7_A.pdb:0.4919280000	1vlg_A.pdb:0.1647180000):0.1963470000):0.4287860000	3e6s_A.pdb:1.3944280000):0.2428520000):1.1500500000):0.3419130000	3qhb_A.pdb:1.3632350000):0.2548420000	(1lko_A.pdb:0.6633860000	1yuz_A.pdb:0.9143740000):1.9461300000):0.5502650000	((((1bcf_A.pdb:0.0000010000	3e1q_A.pdb:0.0000030000):0.2370080000	2fkz_A.pdb:0.2261420000):0.5100070000	1jgc_A.pdb:0.4737300000):0.5360480000	1nfv_A.pdb:1.1440150000):0.3818950000):0.0464606000	2vzb_A.pdb:1.5426970000):0.7939040000):0.2146040000):0.5636540000):0.0752179000	(1n1q_A.pdb:0.3636350000	2chp_A.pdb:0.7070720000):0.0439936000);
(1ji5_A.pdb:0.1964230000	((1jig_A.pdb:0.1347400000	((1qgh_A.pdb:0.2948760000	2ux1_A.pdb:0.6060120000):0.3436300000	((1ji4_A.pdb:0.7399490000	2fjc_A.pdb:0.7070740000):0.1991800000	((((1dps_A.pdb:0.0123030000	1jts_A.pdb:0.0160380000):0.2145870000	1uvh_A.pdb:1.1059180000):0.2778490000	1o9r_A.pdb:0.1615090000):0.7441320000	((1tjo_A.pdb:0.0000010000	1tk6_A.pdb:0.0000020000):1.0634300000	((((((2fzf_A.pdb:1.3545730000	(1lko_A.pdb:1.2009690000	1yuz_A.pdb:0.4742430000):1.0149100000):0.5670020000	3qhb_A.pdb:0.8360800000):0.4865980000	(((1z6o_A.pdb:2.0638680000	1otk_A.pdb:1.8133430000):1.6653500000	(((1oqu_A.pdb:0.2231540000	1uzr_A.pdb:0.0740780000):0.0785612000	1r2f_A.pdb:0.1686880000):1.8705900000	(1jk0_A.pdb:0.1656620000	(2uw2_A.pdb:0.0224970000	1w68_A.pdb:0.0065730000):0.2650520000):2.0483300000):0.3970950000):0.6013940000	(((1mxr_A.pdb:1.7321420000	3ee4_A.pdb:1.3909600000):0.8688540000	1za0_A.pdb:2.0693830000):0.0779186000	(((2inc_B.pdb:1.0522430000	2inp_C.pdb:1.9451650000):3.4363000000	((2uw1_A.pdb:0.0000020000	2uw1_B.pdb:0.0045000000):0.0000023605	1afr_A.pdb:0.1744660000):0.2476320000):0.7195000000	(1mty_D.pdb:1.9160990000	3dhg_A.pdb:0.9366860000):2.2731400000):0.3716330000):0.0260354000):0.7451170000):0.3401360000	((((((1lb3_A.pdb:0.1129240000	2za7_A.pdb:0.0758020000):0.4130920000	1bg7_A.pdb:0.1911360000):0.0713550000	1r03_A.pdb:0.1833530000):0.3350940000	1z6o_M.pdb:1.1247500000):0.0690048000	1mty_B.pdb:3.2675200000):0.0179295000	(((1eum_A.pdb:0.6262610000	1krq_A.pdb:0.2588210000):0.4090790000	3e6s_A.pdb:1.3601920000):0.2570250000	(2jd7_A.pdb:0.4272200000	1vlg_A.pdb:0.2195040000):0.0929823000):0.5088530000):1.0723800000):0.3809810000	(2vzb_A.pdb:1.1852440000	(((1bcf_A.pdb:0.0000010000	3e1q_A.pdb:0.0063810000):0.3043270000	2fkz_A.pdb:0.1161300000):0.7846780000	1jgc_A.pdb:0.2973740000):0.9618590000):0.4602760000):0.4426950000	1nfv_A.pdb:0.6426180000):0.6524650000):0.2437820000):0.1503770000):0.3104010000):0.2125180000):0.0904178000	1n1q_A.pdb:0.3730670000):0.0865925000	2chp_A.pdb:0.8307350000);
(1ji5_A.pdb:0.2449990000	(1jig_A.pdb:0.2195510000	(1n1q_A.pdb:0.5479250000	2chp_A.pdb:0.8767970000):0.1393760000):0.1146700000	(((1qgh_A.pdb:0.5194320000	2ux1_A.pdb:0.7062580000):0.1091830000	(((1dps_A.pdb:0.0000010000	1jts_A.pdb:0.0132800000):0.4219940000	1o9r_A.pdb:0.3191020000):0.6058010000	1uvh_A.pdb:0.7979480000):0.6260480000):0.5218660000	((1ji4_A.pdb:0.9792040000	2fjc_A.pdb:0.6428600000):0.3502230000	((1tjo_A.pdb:0.0000010000	1tk6_A.pdb:0.0000010000):1.2944800000	(((((((2fzf_A.pdb:2.6507470000	((((1z6o_A.pdb:2.0332350000	1otk_A.pdb:1.4793020000):1.3663200000	(1jk0_A.pdb:0.0973010000	(2uw2_A.pdb:0.0159020000	1w68_A.pdb:0.0266140000):0.3575400000):1.6779700000):0.9687190000	((1oqu_A.pdb:0.1999470000	1uzr_A.pdb:0.1573060000):0.1207090000	1r2f_A.pdb:0.1459910000):1.0638800000):0.7522400000	((1mxr_A.pdb:1.8636010000	3ee4_A.pdb:1.6657820000):0.5084220000	(1mty_D.pdb:1.7137610000	3dhg_A.pdb:0.9797220000):1.8412100000):0.2250620000):0.2121790000):0.0000027979	(((2inc_B.pdb:1.7006250000	2inp_C.pdb:1.5411880000):2.9353800000	((2uw1_A.pdb:0.0000020000	2uw1_B.pdb:0.0083930000):0.0599984000	1afr_A.pdb:0.0886160000):0.6651460000):0.3630370000	1za0_A.pdb:3.0674880000):0.4440700000):0.3225340000	3qhb_A.pdb:1.3344000000):0.2179080000	(1lko_A.pdb:0.8347310000	1yuz_A.pdb:0.6438560000):1.6986100000):0.2454420000	((((((1lb3_A.pdb:0.0451890000	2za7_A.pdb:0.1238020000):0.3980360000	1bg7_A.pdb:0.1933230000):0.0178158000	1r03_A.pdb:0.1851030000):0.5414620000	1z6o_M.pdb:0.9178140000):0.2793230000	((((1eum_A.pdb:0.3715640000	1krq_A.pdb:0.4786000000):0.2639870000	3e6s_A.pdb:1.3333850000):0.1876520000	2jd7_A.pdb:0.1770960000):0.1427930000	1vlg_A.pdb:0.2935240000):0.5076450000):0.0000022075	1mty_B.pdb:3.5803350000):0.6325460000):0.6601830000	2vzb_A.pdb:1.8652690000):0.0450942000	((((1bcf_A.pdb:0.0000010000	3e1q_A.pdb:0.0000030000):0.2518700000	2fkz_A.pdb:0.1958860000):0.5132270000	1jgc_A.pdb:0.4192610000):0.3330480000	1nfv_A.pdb:1.0547540000):0.2335430000):0.7331340000):0.6324410000):0.1795240000):0.2461080000);
(1ji5_A.pdb:0.2668180000	1jig_A.pdb:0.3093220000	((1n1q_A.pdb:0.3290670000	(((1qgh_A.pdb:0.2298770000	2ux1_A.pdb:0.7007560000):0.2971340000	(1ji4_A.pdb:0.6358410000	2fjc_A.pdb:1.0808510000):0.5179850000):0.1788140000	((((1dps_A.pdb:0.0000020000	1jts_A.pdb:0.0064250000):0.3602450000	1o9r_A.pdb:0.4934640000):0.5758360000	1uvh_A.pdb:0.9810030000):0.4690810000	((1tjo_A.pdb:0.0000010000	1tk6_A.pdb:0.0000020000):0.9589380000	(((((((2fzf_A.pdb:1.8457510000	((1z6o_A.pdb:2.5754320000	1otk_A.pdb:1.8207800000):1.4791900000	1mty_B.pdb:2.5815370000):0.2208630000):0.8797540000	((((((1oqu_A.pdb:0.1747930000	1uzr_A.pdb:0.1297640000):0.0813573000	1r2f_A.pdb:0.1185470000):1.5358100000	(1jk0_A.pdb:0.0000030000	(2uw2_A.pdb:0.0091310000	1w68_A.pdb:0.0158320000):0.3812050000):1.5420300000):0.3462650000	(1mxr_A.pdb:1.7476350000	3ee4_A.pdb:1.4038740000):0.6610610000):0.3100700000	(((((2inc_B.pdb:1.2751990000	2inp_C.pdb:1.5986420000):2.5044400000	2uw1_B.pdb:0.0022920000):0.0157781000	2uw1_A.pdb:0.0000020000):0.0825533000	1afr_A.pdb:0.1390860000):1.0924600000	1za0_A.pdb:2.0598560000):0.3243320000):0.2649210000	(1mty_D.pdb:1.5355710000	3dhg_A.pdb:1.5485990000):1.9048800000):0.1782110000):0.4111700000	3qhb_A.pdb:1.6048990000):0.3689140000	(((((1lb3_A.pdb:0.0907890000	2za7_A.pdb:0.0852110000):0.3704780000	1bg7_A.pdb:0.1130120000):0.0598939000	1r03_A.pdb:0.2892840000):0.4316340000	1z6o_M.pdb:0.7924530000):0.5614380000	(((1eum_A.pdb:0.8030580000	1krq_A.pdb:0.2660480000):0.5367980000	2jd7_A.pdb:0.2958290000):0.0728838000	(3e6s_A.pdb:1.2196980000	1vlg_A.pdb:0.2261050000):0.0917857000):0.2816130000):0.4265050000):0.3872950000	(1lko_A.pdb:1.3437810000	1yuz_A.pdb:0.2270040000):2.1977200000):0.1960220000	((((1bcf_A.pdb:0.0000010000	3e1q_A.pdb:0.0063680000):0.2961720000	2fkz_A.pdb:0.2420210000):0.4908890000	1jgc_A.pdb:0.6048770000):0.6189670000	1nfv_A.pdb:1.1458910000):0.3701250000):0.3687860000	2vzb_A.pdb:1.0084190000):0.8361520000):0.5011960000):0.6638030000):0.0981542000):0.0675215000	2chp_A.pdb:0.6538400000):0.1171960000);
(1ji5_A.pdb:0.2049770000	(1jig_A.pdb:0.2652460000	(((1qgh_A.pdb:0.3397320000	2ux1_A.pdb:0.5756790000):0.1629840000	(((1dps_A.pdb:0.0000020000	1jts_A.pdb:0.0203720000):0.4873850000	1o9r_A.pdb:0.3553760000):0.3773960000	1uvh_A.pdb:0.9983270000):0.5965680000):0.2778570000	((1ji4_A.pdb:0.7741560000	2fjc_A.pdb:0.6186870000):0.1729210000	((1tjo_A.pdb:0.0000010000	1tk6_A.pdb:0.0000020000):0.8388530000	((((((2fzf_A.pdb:2.8588750000	((((((1z6o_A.pdb:1.7475810000	1otk_A.pdb:2.2923970000):1.9016800000	(1jk0_A.pdb:0.0585560000	(2uw2_A.pdb:0.0096610000	1w68_A.pdb:0.0450140000):0.2997090000):0.9460820000):0.7264290000	((1oqu_A.pdb:0.2061610000	1uzr_A.pdb:0.1542530000):0.2215100000	1r2f_A.pdb:0.1034780000):0.7797510000):0.5782860000	(1mxr_A.pdb:1.6332320000	3ee4_A.pdb:1.2149550000):0.7463010000):0.5020550000	(((2inc_B.pdb:2.2249430000	2inp_C.pdb:0.9159710000):2.5325200000	((2uw1_A.pdb:0.0000020000	2uw1_B.pdb:0.0000020000):0.0023079800	1afr_A.pdb:0.1962940000):0.8453460000):0.6276950000	1za0_A.pdb:2.1301030000):0.4962460000):0.1266070000	(1mty_D.pdb:1.8256520000	3dhg_A.pdb:1.8674010000):1.4013100000):0.1106110000):0.1116620000	3qhb_A.pdb:1.2977570000):0.4961440000	((((((1lb3_A.pdb:0.0158680000	2za7_A.pdb:0.0950360000):0.3789250000	1bg7_A.pdb:0.0672910000):0.0799931000	1r03_A.pdb:0.2769920000):0.3902850000	1z6o_M.pdb:0.8077940000):0.5085610000	((((1eum_A.pdb:0.4398900000	1krq_A.pdb:0.3798550000):0.3873210000	3e6s_A.pdb:1.2934910000):0.1302250000	2jd7_A.pdb:0.3633540000):0.2371760000	1vlg_A.pdb:0.1889330000):0.2956120000):0.0460873000	1mty_B.pdb:2.6473070000):0.6665820000):0.0948082000	(1lko_A.pdb:0.9637170000	1yuz_A.pdb:0.8091530000):1.3826800000):0.2105320000	((((1bcf_A.pdb:0.0000010000	3e1q_A.pdb:0.0066370000):0.3251130000	2fkz_A.pdb:0.1144230000):0.3413920000	1jgc_A.pdb:0.3230540000):0.6581310000	1nfv_A.pdb:0.8289050000):0.3110080000):0.1614290000	2vzb_A.pdb:1.2775780000):0.5969050000):0.5749240000):0.1691920000):0.1201350000):0.0739725000	(1n1q_A.pdb:0.2512680000	2chp_A.pdb:0.6764900000):0.1177910000);
(1ji5_A.pdb:0.1919860000	((1jig_A.pdb:0.1781450000	(((1qgh_A.pdb:0.4059120000	2ux1_A.pdb:0.5432580000):0.2443540000	(1ji4_A.pdb:0.9305850000	2fjc_A.pdb:0.9248210000):0.3852220000):0.2752920000	((((1dps_A.pdb:0.0000020000	1jts_A.pdb:0.0191320000):0.4183010000	1o9r_A.pdb:0.2929610000):0.5983130000	1uvh_A.pdb:1.0213460000):0.4828300000	((1tjo_A.pdb:0.0000010000	1tk6_A.pdb:0.0000020000):0.8342230000	(((((((2fzf_A.pdb:2.4892160000	(1z6o_A.pdb:2.3742320000	1otk_A.pdb:2.1169990000):0.7086140000):0.3579690000	((((((1oqu_A.pdb:0.1973800000	1uzr_A.pdb:0.1063150000):0.1545140000	1r2f_A.pdb:0.1525290000):1.4299000000	(1jk0_A.pdb:0.0866070000	(2uw2_A.pdb:0.0278510000	1w68_A.pdb:0.0210360000):0.3156080000):1.1769700000):0.3100250000	(1mxr_A.pdb:0.8367500000	3ee4_A.pdb:2.0353400000):0.4614870000):0.5235450000	(((2inc_B.pdb:1.8368870000	2inp_C.pdb:0.5621230000):2.8852100000	((2uw1_A.pdb:0.0000020000	2uw1_B.pdb:0.0089460000):0.0295053000	1afr_A.pdb:0.1710290000):0.8221090000):0.5720650000	1za0_A.pdb:1.8628910000):0.2701630000):0.0958283000	(1mty_D.pdb:1.2929070000	3dhg_A.pdb:1.2602350000):2.2086100000):0.3423920000):0.2102740000	3qhb_A.pdb:1.2736860000):0.5694490000	((((((1lb3_A.pdb:0.1218890000	2za7_A.pdb:0.0641940000):0.3556680000	1r03_A.pdb:0.2438150000):0.0661073000	1bg7_A.pdb:0.1591270000):0.4270100000	1z6o_M.pdb:0.9706660000):0.3076530000	((((1eum_A.pdb:0.6833210000	1krq_A.pdb:0.3521510000):0.2393330000	3e6s_A.pdb:1.3970750000):0.3254350000	2jd7_A.pdb:0.2569710000):0.3045540000	1vlg_A.pdb:0.2031930000):0.6446340000):0.1181410000	1mty_B.pdb:2.5774310000):0.7728500000):0.0740163000	(1lko_A.pdb:1.0510730000	1yuz_A.pdb:0.7837790000):1.8809600000):0.1926830000	((((1bcf_A.pdb:0.0000010000	3e1q_A.pdb:0.0063440000):0.3628560000	2fkz_A.pdb:0.1763700000):0.1936940000	1jgc_A.pdb:0.5850310000):0.7400490000	1nfv_A.pdb:0.9480090000):0.2814930000):0.3300500000	2vzb_A.pdb:0.8947460000):0.5611660000):0.4137420000):0.0845918000):0.2726520000):0.0180244000	1n1q_A.pdb:0.4484200000):0.0965643000	2chp_A.pdb:0.7252950000);
(1ji5_A.pdb:0.2769670000	(1jig_A.pdb:0.1816750000	((1qgh_A.pdb:0.4924610000	2ux1_A.pdb:1.0102500000):0.5456410000	((1ji4_A.pdb:0.9763090000	2fjc_A.pdb:1.0655980000):0.2923010000	((((1dps_A.pdb:0.0045390000	1jts_A.pdb:0.0149470000):0.5269860000	1o9r_A.pdb:0.2390230000):0.7319410000	1uvh_A.pdb:0.9267070000):0.3330210000	((1tjo_A.pdb:0.0000010000	1tk6_A.pdb:0.0000020000):0.9695860000	((((((2fzf_A.pdb:2.1027580000	((((1z6o_A.pdb:2.8757260000	1otk_A.pdb:1.4902520000):1.6072900000	(1jk0_A.pdb:0.0867290000	(2uw2_A.pdb:0.0152050000	1w68_A.pdb:0.0100280000):0.4344320000):1.4216800000):0.8716460000	((1oqu_A.pdb:0.2533350000	1uzr_A.pdb:0.0442040000):0.2535470000	1r2f_A.pdb:0.1580250000):1.7005000000):0.1377460000	((1mxr_A.pdb:1.6051270000	3ee4_A.pdb:1.4146780000):0.5046080000	((((2inc_B.pdb:1.5845810000	2inp_C.pdb:1.3209760000):2.8913900000	((2uw1_A.pdb:0.0000020000	2uw1_B.pdb:0.0000020000):0.1086840000	1afr_A.pdb:0.0755560000):1.2059500000):0.2695600000	1za0_A.pdb:1.9717660000):0.3984360000	(1mty_D.pdb:1.5819420000	3dhg_A.pdb:1.9583320000):1.5208900000):0.7706270000):0.2062680000):0.1988340000):0.1955680000	3qhb_A.pdb:1.2080490000):0.6591880000	(1lko_A.pdb:0.5224200000	1yuz_A.pdb:0.9355540000):1.0457600000):0.4438060000	((((((1lb3_A.pdb:0.1020910000	2za7_A.pdb:0.0654440000):0.4047700000	1bg7_A.pdb:0.1045260000):0.0615973000	1r03_A.pdb:0.2942660000):0.5266200000	1z6o_M.pdb:0.9396600000):0.5345980000	1mty_B.pdb:3.9476620000):0.0000025898	(((1eum_A.pdb:0.7006960000	1krq_A.pdb:0.2356040000):0.3835010000	3e6s_A.pdb:1.2233860000):0.3252510000	(2jd7_A.pdb:0.5177790000	1vlg_A.pdb:0.2725640000):0.2900360000):0.2055640000):0.9354250000):0.2478220000	2vzb_A.pdb:1.3372980000):0.0054991700	((((1bcf_A.pdb:0.0000010000	3e1q_A.pdb:0.0064290000):0.1870700000	2fkz_A.pdb:0.1680600000):0.3784100000	1jgc_A.pdb:0.3844510000):0.7506690000	1nfv_A.pdb:0.5614120000):0.5227980000):0.7541360000):0.5445730000):0.5455070000):0.3383220000):0.1885850000):0.1036080000	(1n1q_A.pdb:0.4378210000	2chp_A.pdb:0.7620850000):0.1540820000);
(1ji5_A.pdb:0.1961850000	((1jig_A.pdb:0.2400460000	((1qgh_A.pdb:0.4243870000	2ux1_A.pdb:0.6455000000):0.2608490000	(1ji4_A.pdb:0.9395700000	2fjc_A.pdb:0.9189220000):0.3531850000):0.1568610000):0.0727545000	(1n1q_A.pdb:0.3362190000	((((1dps_A.pdb:0.0000010000	1jts_A.pdb:0.0201370000):0.3052110000	1o9r_A.pdb:0.2381710000):0.4801850000	1uvh_A.pdb:1.1487250000):0.3368760000	((1tjo_A.pdb:0.0000010000	1tk6_A.pdb:0.0000010000):0.8333780000	(((((((2fzf_A.pdb:1.8296320000	((((1oqu_A.pdb:0.2132310000	1r2f_A.pdb:0.2097650000):0.0562024000	1uzr_A.pdb:0.0774560000):1.6494300000	(1jk0_A.pdb:0.1836750000	(2uw2_A.pdb:0.0275830000	1w68_A.pdb:0.0331540000):0.2205880000):1.2099400000):0.5941230000	(1mxr_A.pdb:1.1013110000	3ee4_A.pdb:0.8674580000):0.4368580000):0.1581190000):0.6554040000	1za0_A.pdb:2.1240450000):0.1868750000	((((1z6o_A.pdb:1.4108680000	1otk_A.pdb:2.1270750000):1.4349600000	(1mty_D.pdb:1.1518940000	3dhg_A.pdb:1.0962950000):1.7148300000):0.8251550000	((2uw1_A.pdb:0.0000020000	1afr_A.pdb:0.1975670000):0.0043661700	2uw1_B.pdb:0.0000030000):1.2030200000):0.0000021165	((2inc_B.pdb:1.9531920000	2inp_C.pdb:0.6693180000):2.2252900000	1mty_B.pdb:2.8508480000):0.4585790000):0.2181540000):0.3562510000	((1lko_A.pdb:0.9411500000	1yuz_A.pdb:1.0879180000):2.0439900000	3qhb_A.pdb:1.6655690000):0.2243830000):0.4768780000	(((((1lb3_A.pdb:0.1048680000	2za7_A.pdb:0.0592160000):0.4553730000	1bg7_A.pdb:0.1464210000):0.0811963000	1r03_A.pdb:0.2666250000):0.2627800000	1z6o_M.pdb:1.2146950000):0.2879050000	((1eum_A.pdb:0.6884460000	1krq_A.pdb:0.2847780000):0.4435150000	((3e6s_A.pdb:1.3401970000	2jd7_A.pdb:0.3543520000):0.1276380000	1vlg_A.pdb:0.2687520000):0.3003170000):0.3890050000):0.5207620000):0.2832290000	((((1bcf_A.pdb:0.0000010000	3e1q_A.pdb:0.0069790000):0.3682620000	2fkz_A.pdb:0.2103820000):0.2429350000	1jgc_A.pdb:0.6351880000):0.6620350000	1nfv_A.pdb:1.0210170000):0.2933480000):0.1682360000	2vzb_A.pdb:1.3759300000):0.5152600000):0.3517210000):0.4633160000):0.1175460000):0.1772080000	2chp_A.pdb:0.5380920000);
(1ji5_A.pdb:0.3484300000	(1jig_A.pdb:0.2423950000	(((1qgh_A.pdb:0.5202220000	2ux1_A.pdb:0.8148460000):0.3732380000	(1ji4_A.pdb:1.1649930000	2fjc_A.pdb:1.1362320000):0.2397000000):0.2819490000	((((1dps_A.pdb:0.0034310000	1jts_A.pdb:0.0188270000):0.4420980000	1o9r_A.pdb:0.2639970000):0.3602160000	1uvh_A.pdb:1.4900500000):0.6036120000	((1tjo_A.pdb:0.0000010000	1tk6_A.pdb:0.0000020000):0.6065690000	(((((((2fzf_A.pdb:1.1206480000	(1z6o_A.pdb:1.6562390000	1otk_A.pdb:0.9112790000):1.1434800000):0.8449070000	((((1oqu_A.pdb:0.2345720000	1uzr_A.pdb:0.1644500000):0.2053630000	1r2f_A.pdb:0.1102570000):1.4173200000	((1mxr_A.pdb:1.0185410000	3ee4_A.pdb:1.5056000000):0.5303780000	(1jk0_A.pdb:0.0876900000	(2uw2_A.pdb:0.0502020000	1w68_A.pdb:0.0148110000):0.4034290000):1.2898600000):0.4387830000):0.2306080000	(((2inc_B.pdb:1.2576050000	2inp_C.pdb:1.9602680000):2.4605600000	((2uw1_A.pdb:0.0000020000	2uw1_B.pdb:0.0046390000):0.0349547000	1afr_A.pdb:0.1506340000):0.6214180000):0.5775970000	1za0_A.pdb:1.8262520000):0.4605660000):0.3214830000):0.4464320000	3qhb_A.pdb:1.2269680000):0.3335420000	((1lko_A.pdb:0.7706800000	1yuz_A.pdb:0.7896950000):0.9698390000	(1mty_D.pdb:1.9654210000	3dhg_A.pdb:1.3954190000):1.5025600000):0.2239270000):0.4734310000	(((((1lb3_A.pdb:0.1052190000	2za7_A.pdb:0.0575780000):0.4679920000	(1bg7_A.pdb:0.0661420000	1r03_A.pdb:0.3624760000):0.0813623000):0.4137080000	1z6o_M.pdb:1.2437690000):0.3405670000	((1eum_A.pdb:0.4881080000	1krq_A.pdb:0.4825460000):0.4769560000	((3e6s_A.pdb:1.2212390000	2jd7_A.pdb:0.3540140000):0.2023530000	1vlg_A.pdb:0.2981140000):0.2604190000):0.1250180000):0.2361970000	1mty_B.pdb:2.8032700000):0.5937470000):0.2924600000	((((1bcf_A.pdb:0.0000010000	3e1q_A.pdb:0.0000030000):0.3399320000	2fkz_A.pdb:0.1831380000):0.3221270000	1jgc_A.pdb:0.3626560000):0.9540960000	1nfv_A.pdb:0.7773650000):0.2308890000):0.1957590000	2vzb_A.pdb:1.5671060000):0.7580790000):1.0142700000):0.2404590000):0.0115788000):0.2129800000	(1n1q_A.pdb:0.3672450000	2chp_A.pdb:0.6226890000):0.1064990000);
(1ji5_A.pdb:0.3059010000	1jig_A.pdb:0.1622170000	((1n1q_A.pdb:0.2642850000	((1qgh_A.pdb:0.3709540000	2ux1_A.pdb:0.8138280000):0.4086500000	(((1ji4_A.pdb:0.7645650000	2fjc_A.pdb:1.1009530000):0.0820766000	((1tjo_A.pdb:0.0000010000	1tk6_A.pdb:0.0000020000):0.9759510000	(((((2fzf_A.pdb:1.7631650000	(1lko_A.pdb:0.9845340000	1yuz_A.pdb:0.4970800000):1.1541800000):1.0269200000	3qhb_A.pdb:1.0485680000):0.1639760000	(((((((1lb3_A.pdb:0.0989080000	2za7_A.pdb:0.0651460000):0.5820180000	1bg7_A.pdb:0.2154920000):0.0058203000	1r03_A.pdb:0.3479720000):0.1862210000	1z6o_M.pdb:1.1053700000):0.6625590000	((((1eum_A.pdb:0.4817950000	1krq_A.pdb:0.4351470000):0.4068810000	3e6s_A.pdb:1.4655410000):0.1517770000	2jd7_A.pdb:0.2550140000):0.2557220000	1vlg_A.pdb:0.1536880000):0.3664540000):0.0651203000	1mty_B.pdb:3.6413640000):0.7858410000	((((((1z6o_A.pdb:1.7883890000	1otk_A.pdb:1.5035060000):1.8478000000	(1jk0_A.pdb:0.0506720000	(2uw2_A.pdb:0.0126090000	1w68_A.pdb:0.0240670000):0.3155310000):1.0470100000):0.5938920000	1mxr_A.pdb:1.2583320000):0.1347810000	((1oqu_A.pdb:0.2459300000	1uzr_A.pdb:0.0928280000):0.1644720000	1r2f_A.pdb:0.1722560000):2.0813200000):0.2770150000	3ee4_A.pdb:1.5300760000):0.1259670000	((((2inc_B.pdb:1.1574070000	2inp_C.pdb:1.3112890000):1.6888300000	((2uw1_A.pdb:0.0000020000	2uw1_B.pdb:0.0141850000):0.0180803000	1afr_A.pdb:0.1371110000):0.7339410000):0.8215340000	1za0_A.pdb:1.4150490000):0.5255000000	(1mty_D.pdb:1.7320980000	3dhg_A.pdb:1.1573070000):1.9228000000):0.3896820000):0.6341960000):0.1950650000):0.7298930000	((((1bcf_A.pdb:0.0000010000	3e1q_A.pdb:0.0066640000):0.3369180000	2fkz_A.pdb:0.0945450000):0.2746750000	1jgc_A.pdb:0.4460230000):0.7061120000	1nfv_A.pdb:0.8799670000):0.2858770000):0.2048250000	2vzb_A.pdb:1.1808730000):0.8434820000):0.5276180000):0.1156840000	(((1dps_A.pdb:0.0000020000	1jts_A.pdb:0.0207990000):0.3822550000	1o9r_A.pdb:0.1734390000):0.6949480000	1uvh_A.pdb:0.9570090000):0.4742550000):0.1945770000):0.1666720000):0.0964596000	2chp_A.pdb:0.6943260000):0.1027870000);
(1ji5_A.pdb:0.2712360000	(1jig_A.pdb:0.1374990000	((1qgh_A.pdb:0.4114310000	(2ux1_A.pdb:0.3552080000	(((1dps_A.pdb:0.0000010000	1jts_A.pdb:0.0281270000):0.4325820000	1o9r_A.pdb:0.1858800000):0.7182290000	1uvh_A.pdb:0.7630360000):0.5506650000):0.2850770000):0.4485060000	((1ji4_A.pdb:0.7469670000	2fjc_A.pdb:0.8641700000):0.2896720000	((1tjo_A.pdb:0.0000010000	1tk6_A.pdb:0.0000010000):1.0001700000	(((((2fzf_A.pdb:2.5855580000	((1lko_A.pdb:1.1256020000	1yuz_A.pdb:0.6456820000):1.6240200000	3qhb_A.pdb:0.7599820000):0.3009320000):0.5831860000	(((((((1z6o_A.pdb:3.2529170000	1otk_A.pdb:1.9876220000):2.5791500000	1jk0_A.pdb:0.0815760000):0.3005690000	(2uw2_A.pdb:0.0114270000	1w68_A.pdb:0.0254560000):0.0088164100):2.1549300000	((1oqu_A.pdb:0.2332600000	1uzr_A.pdb:0.1885170000):0.3337060000	1r2f_A.pdb:0.0667090000):1.4867400000):0.6322080000	(((2inc_B.pdb:0.1886680000	2inp_C.pdb:3.1508070000):3.3592900000	((2uw1_A.pdb:0.0000020000	2uw1_B.pdb:0.0177080000):0.0258278000	1afr_A.pdb:0.1506410000):0.4856380000):1.0177600000	1za0_A.pdb:2.3972530000):0.5531620000):0.2754630000	(1mxr_A.pdb:2.4891110000	3ee4_A.pdb:1.9709980000):0.6589780000):0.0000028235	(1mty_D.pdb:2.5795060000	3dhg_A.pdb:0.9023230000):2.3347100000):0.5431670000):0.3452250000	(((((1lb3_A.pdb:0.0582640000	2za7_A.pdb:0.0943020000):0.3785160000	(1bg7_A.pdb:0.1097540000	1r03_A.pdb:0.2340120000):0.0712779000):0.0994279000	1z6o_M.pdb:1.1883060000):0.4466930000	1mty_B.pdb:3.1948900000):0.1004750000	(((1eum_A.pdb:0.5806210000	1krq_A.pdb:0.5748760000):0.3842940000	3e6s_A.pdb:1.0616760000):0.1390890000	(2jd7_A.pdb:0.4630120000	1vlg_A.pdb:0.3821150000):0.1691670000):0.3055970000):0.6573320000):0.7619930000	((((1bcf_A.pdb:0.0000010000	3e1q_A.pdb:0.0057950000):0.2492430000	2fkz_A.pdb:0.2127210000):0.2804900000	1jgc_A.pdb:0.3925770000):0.6802350000	1nfv_A.pdb:1.7632390000):0.4521550000):0.0000020415	2vzb_A.pdb:1.4050070000):0.6289080000):0.6044010000):0.2328880000):0.1842090000):0.1237420000	(1n1q_A.pdb:0.3470090000	2chp_A.pdb:0.7658310000):0.2444480000);
(1ji5_A.pdb:0.1721660000	((1jig_A.pdb:0.3208430000	((1n1q_A.pdb:0.1980070000	((((1dps_A.pdb:0.0000010000	1jts_A.pdb:0.0134210000):0.4496800000	1o9r_A.pdb:0.2903710000):0.3837130000	1uvh_A.pdb:1.3344000000):0.4219900000	((1tjo_A.pdb:0.0000010000	1tk6_A.pdb:0.0000010000):1.2588100000	((((((2fzf_A.pdb:1.9641160000	((((1z6o_A.pdb:1.1167550000	1otk_A.pdb:2.1393190000):2.5272500000	(((2inc_B.pdb:1.8237690000	2inp_C.pdb:1.2079030000):1.2060100000	1mty_B.pdb:2.2335470000):1.1224600000	1za0_A.pdb:1.4244350000):0.1683190000):0.0723942000	((2uw1_A.pdb:0.0000020000	2uw1_B.pdb:0.0045040000):0.0497879000	1afr_A.pdb:0.1662850000):1.4902900000):0.4605910000	(((((1oqu_A.pdb:0.2555480000	1uzr_A.pdb:0.1119860000):0.1596150000	1r2f_A.pdb:0.2372130000):1.2160400000	(1jk0_A.pdb:0.0643950000	(2uw2_A.pdb:0.0291870000	1w68_A.pdb:0.0141440000):0.2770660000):1.7513000000):0.7806780000	(1mxr_A.pdb:1.8710330000	3ee4_A.pdb:1.6487460000):0.5512320000):0.5790890000	(1mty_D.pdb:1.2537710000	3dhg_A.pdb:1.2116960000):2.2258000000):0.1248040000):0.4852060000):0.1232090000	((((((1lb3_A.pdb:0.0785920000	2za7_A.pdb:0.1194280000):0.3384660000	1bg7_A.pdb:0.1737810000):0.0833379000	1r03_A.pdb:0.2155810000):0.4440280000	1z6o_M.pdb:0.9348070000):0.3334780000	3e6s_A.pdb:1.6325350000):0.2192910000	(((1eum_A.pdb:0.5739620000	1krq_A.pdb:0.4091930000):0.5732490000	2jd7_A.pdb:0.3467090000):0.2244440000	1vlg_A.pdb:0.3203690000):0.1827380000):0.7028790000):0.5953830000	3qhb_A.pdb:0.9568340000):0.0000020674	(1lko_A.pdb:0.5358310000	1yuz_A.pdb:1.1487230000):1.8232300000):0.6960720000	((((1bcf_A.pdb:0.0000010000	3e1q_A.pdb:0.0000030000):0.2624860000	2fkz_A.pdb:0.2018550000):0.3626920000	1jgc_A.pdb:0.3411550000):1.1840100000	1nfv_A.pdb:0.8414030000):0.2404780000):0.3308110000	2vzb_A.pdb:1.7954190000):0.2459030000):0.9186840000):0.6548940000):0.1385000000	2chp_A.pdb:0.7381310000):0.2293680000):0.0368209000	(1qgh_A.pdb:0.1691470000	2ux1_A.pdb:1.1194850000):0.5339690000):0.1256650000	(1ji4_A.pdb:1.1027030000	2fjc_A.pdb:1.0596700000):0.8430450000);
(1ji5_A.pdb:0.3171710000	(1jig_A.pdb:0.2171540000	((1qgh_A.pdb:0.3142770000	2ux1_A.pdb:0.5192510000):0.3598500000	(1ji4_A.pdb:0.9051640000	2fjc_A.pdb:0.8964530000):0.2933750000):0.1801520000):0.1844450000	((1n1q_A.pdb:0.2764040000	((((1dps_A.pdb:0.0000010000	1jts_A.pdb:0.0125830000):0.5470000000	1o9r_A.pdb:0.3236760000):0.1920800000	1uvh_A.pdb:1.3792780000):0.7640570000	((1tjo_A.pdb:0.0000010000	1tk6_A.pdb:0.0000010000):1.0986000000	((((((2fzf_A.pdb:2.1859470000	((1z6o_A.pdb:1.0773260000	1otk_A.pdb:2.9084120000):1.7294400000	((2inc_B.pdb:2.1993120000	2inp_C.pdb:0.6725890000):0.8780460000	1mty_B.pdb:2.3851980000):0.4985430000):0.7497600000):0.5525290000	(((((((1oqu_A.pdb:0.1419720000	1uzr_A.pdb:0.1411910000):0.1519140000	1r2f_A.pdb:0.1196010000):1.6759500000	(1jk0_A.pdb:0.0307350000	(2uw2_A.pdb:0.0070840000	1w68_A.pdb:0.0418920000):0.2227710000):1.1167200000):0.5575290000	(1mty_D.pdb:1.5649070000	3dhg_A.pdb:1.2947840000):1.8222800000):0.0000020144	(1mxr_A.pdb:1.4177070000	3ee4_A.pdb:1.3939010000):0.6724130000):0.5488200000	1za0_A.pdb:1.8551290000):0.2805440000	((2uw1_A.pdb:0.0000020000	2uw1_B.pdb:0.0236100000):0.1504840000	1afr_A.pdb:0.0416160000):1.0339100000):0.3190380000):0.6683180000	((1lko_A.pdb:0.4807050000	1yuz_A.pdb:1.2513850000):1.4419400000	3qhb_A.pdb:0.8985970000):0.3397510000):0.2166300000	(((((1lb3_A.pdb:0.1113810000	2za7_A.pdb:0.1553930000):0.3469910000	1bg7_A.pdb:0.1213400000):0.1201470000	1r03_A.pdb:0.1610770000):0.3616340000	1z6o_M.pdb:0.7625660000):0.3506290000	(((1eum_A.pdb:0.4760280000	1krq_A.pdb:0.2179160000):0.6026880000	3e6s_A.pdb:0.9582720000):0.2075070000	(2jd7_A.pdb:0.4143680000	1vlg_A.pdb:0.2666920000):0.2456670000):0.2937160000):0.6983410000):0.3955050000	((((1bcf_A.pdb:0.0000010000	3e1q_A.pdb:0.0000030000):0.1927750000	2fkz_A.pdb:0.2788140000):0.3341280000	1jgc_A.pdb:0.4025160000):0.7542780000	1nfv_A.pdb:0.8991830000):0.2056880000):0.4722920000	2vzb_A.pdb:1.4118400000):0.4002390000):0.2517060000):0.2213680000):0.1272630000	2chp_A.pdb:0.5543570000):0.0478522000);
(1ji5_A.pdb:0.3484340000	(1jig_A.pdb:0.1191630000	(((1qgh_A.pdb:0.4141300000	2ux1_A.pdb:0.7360130000):0.1280610000	(1ji4_A.pdb:0.9620600000	2fjc_A.pdb:0.7642340000):0.4560200000):0.2865400000	((((1dps_A.pdb:0.0000020000	1jts_A.pdb:0.0124210000):0.5079810000	1o9r_A.pdb:0.3657810000):0.4071430000	1uvh_A.pdb:1.1814080000):0.3014200000	((1tjo_A.pdb:0.0000010000	1tk6_A.pdb:0.0000020000):0.7057290000	(((((2fzf_A.pdb:3.1217920000	((((1z6o_A.pdb:2.9423130000	1otk_A.pdb:1.7315740000):2.2046800000	(((1oqu_A.pdb:0.2610720000	1uzr_A.pdb:0.1083170000):0.1992880000	1r2f_A.pdb:0.0945380000):1.3689700000	((1mxr_A.pdb:1.1855630000	3ee4_A.pdb:2.0258480000):0.6272100000	(1jk0_A.pdb:0.1580230000	(2uw2_A.pdb:0.0125840000	1w68_A.pdb:0.0164270000):0.1985720000):1.1853000000):0.2404910000):0.2292820000):0.2852880000	(((2inc_B.pdb:1.6606270000	2inp_C.pdb:1.1427320000):2.6842000000	((2uw1_A.pdb:0.0000020000	2uw1_B.pdb:0.0090140000):0.0190803000	1afr_A.pdb:0.1735310000):1.0959000000):0.4064050000	1za0_A.pdb:1.8692750000):0.6104010000):0.0683143000	(1mty_D.pdb:1.5271540000	3dhg_A.pdb:1.0836380000):1.6947500000):0.1757750000):0.2829990000	3qhb_A.pdb:0.7963260000):0.8176870000	((((1bcf_A.pdb:0.0000010000	3e1q_A.pdb:0.0125390000):0.2621220000	2fkz_A.pdb:0.1989130000):0.3002610000	1jgc_A.pdb:0.3476970000):0.8786280000	1nfv_A.pdb:1.0605150000):0.1907760000):0.1355800000	((1lko_A.pdb:0.7803030000	1yuz_A.pdb:0.8944370000):1.7904600000	((((((1lb3_A.pdb:0.0739150000	2za7_A.pdb:0.1142890000):0.3693540000	1bg7_A.pdb:0.1104090000):0.1015330000	1r03_A.pdb:0.3142620000):0.3729770000	1z6o_M.pdb:1.3525830000):0.4574760000	((((1eum_A.pdb:0.4899390000	1krq_A.pdb:0.4793480000):0.6080730000	3e6s_A.pdb:1.6629140000):0.2040410000	2jd7_A.pdb:0.3566710000):0.2702560000	1vlg_A.pdb:0.2435520000):0.7624400000):0.1869170000	1mty_B.pdb:3.6057140000):0.5127490000):0.2612750000):0.2473980000	2vzb_A.pdb:1.3337120000):0.4591760000):1.0753100000):0.3184300000):0.2594010000):0.0681827000	(1n1q_A.pdb:0.3116690000	2chp_A.pdb:0.8472090000):0.1194830000);
(1ji5_A.pdb:0.4029440000	(1jig_A.pdb:0.2845530000	(((1qgh_A.pdb:0.3499520000	2ux1_A.pdb:0.4490400000):0.4682280000	((((1dps_A.pdb:0.0000010000	1jts_A.pdb:0.0210600000):0.4924320000	1o9r_A.pdb:0.2325770000):0.4017880000	1uvh_A.pdb:1.0756380000):0.2369490000	(1tjo_A.pdb:0.0000020000	1tk6_A.pdb:0.0000020000):1.0893700000):0.2881080000):0.1370000000	((1ji4_A.pdb:0.6449340000	2fjc_A.pdb:0.9113890000):0.4320990000	((((((2fzf_A.pdb:2.1589620000	3qhb_A.pdb:1.6242330000):0.1038890000	(((((1z6o_A.pdb:1.2133920000	1otk_A.pdb:2.4624650000):3.0919800000	(1jk0_A.pdb:0.0302700000	(2uw2_A.pdb:0.0206110000	1w68_A.pdb:0.0287930000):0.2206060000):1.3942300000):1.0261000000	((1oqu_A.pdb:0.2455700000	1uzr_A.pdb:0.1397130000):0.2529210000	1r2f_A.pdb:0.0277890000):1.3385300000):0.3888970000	(1mxr_A.pdb:1.9300270000	3ee4_A.pdb:1.0657550000):0.6425210000):0.1360070000	((((2inc_B.pdb:1.6935000000	2inp_C.pdb:0.7554050000):1.5835600000	1za0_A.pdb:1.9458400000):0.6978590000	((2uw1_A.pdb:0.0000020000	2uw1_B.pdb:0.0177840000):0.0000021824	1afr_A.pdb:0.2089230000):1.2236300000):0.2365600000	(1mty_D.pdb:1.3071550000	3dhg_A.pdb:1.6832540000):1.6240800000):0.1325640000):0.1001730000):0.3664910000	(1lko_A.pdb:1.5083130000	1yuz_A.pdb:0.6026780000):2.2568500000):0.0708042000	((((((1lb3_A.pdb:0.0270340000	2za7_A.pdb:0.1032490000):0.3203080000	1r03_A.pdb:0.3649100000):0.0404198000	1bg7_A.pdb:0.0408060000):0.4451430000	1z6o_M.pdb:0.7687780000):0.2694880000	((((1eum_A.pdb:0.8402250000	1krq_A.pdb:0.4974940000):0.5055260000	2jd7_A.pdb:0.4702240000):0.0948857000	3e6s_A.pdb:1.5378060000):0.1708010000	1vlg_A.pdb:0.1604130000):0.5026700000):0.0791061000	1mty_B.pdb:3.7341920000):0.6735610000):0.8410110000	(2vzb_A.pdb:1.1978010000	(((1bcf_A.pdb:0.0000010000	3e1q_A.pdb:0.0000030000):0.3917740000	2fkz_A.pdb:0.1653370000):0.5270470000	1jgc_A.pdb:0.2428920000):0.5871030000):0.5427330000):0.0675899000	1nfv_A.pdb:0.9237390000):1.2810100000):0.0000024487):0.0750577000):0.0354444000	(1n1q_A.pdb:0.2360280000	2chp_A.pdb:0.7674110000):0.1135040000);
(1ji5_A.pdb:0.3971100000	(1jig_A.pdb:0.2496620000	(((1qgh_A.pdb:0.3499960000	2ux1_A.pdb:0.8386200000):0.3948280000	(1ji4_A.pdb:0.7051300000	2fjc_A.pdb:0.9144510000):0.3897380000):0.4029030000	((((1dps_A.pdb:0.0000020000	1jts_A.pdb:0.0210780000):0.5669840000	1o9r_A.pdb:0.3594480000):0.4504060000	1uvh_A.pdb:1.3732920000):0.6789540000	((1tjo_A.pdb:0.0000010000	1tk6_A.pdb:0.0000020000):0.9820680000	(((((2fzf_A.pdb:2.5198400000	(((((1z6o_A.pdb:2.7346500000	1otk_A.pdb:1.3553500000):3.3352500000	(1jk0_A.pdb:0.0000030000	(2uw2_A.pdb:0.0061860000	1w68_A.pdb:0.0081590000):0.2596310000):0.6820550000):0.6338010000	((1oqu_A.pdb:0.1383460000	1uzr_A.pdb:0.0833200000):0.1256100000	1r2f_A.pdb:0.1658190000):1.3275700000):0.7984620000	(1mxr_A.pdb:1.2622340000	3ee4_A.pdb:1.8194850000):0.3476000000):0.4333120000	((((2inc_B.pdb:1.2744470000	2inp_C.pdb:1.1016390000):1.4264000000	(1mty_D.pdb:1.6289310000	3dhg_A.pdb:1.1706590000):1.0800900000):1.0787000000	((2uw1_A.pdb:0.0000020000	2uw1_B.pdb:0.0088490000):0.0090058500	1afr_A.pdb:0.1759070000):0.7275990000):0.9509700000	1za0_A.pdb:1.9987020000):0.2249900000):0.5980470000):0.2040470000	3qhb_A.pdb:1.0820830000):0.4465490000	((1lko_A.pdb:0.6902750000	1yuz_A.pdb:0.8345810000):1.3704000000	((((((1lb3_A.pdb:0.0523420000	2za7_A.pdb:0.1671830000):0.4056280000	1bg7_A.pdb:0.2172460000):0.0351367000	1r03_A.pdb:0.3018550000):0.5328220000	1z6o_M.pdb:0.8904020000):0.2684910000	1mty_B.pdb:3.1745430000):0.0000021438	((((1eum_A.pdb:0.4149430000	1krq_A.pdb:0.4581060000):0.4129710000	3e6s_A.pdb:1.3449000000):0.1344720000	2jd7_A.pdb:0.3187040000):0.3920360000	1vlg_A.pdb:0.2067390000):0.8170220000):0.8195940000):0.1474380000):0.4497320000	((((1bcf_A.pdb:0.0000010000	3e1q_A.pdb:0.0137400000):0.3332120000	2fkz_A.pdb:0.2275570000):0.5469340000	1jgc_A.pdb:0.4312580000):0.6107060000	1nfv_A.pdb:0.9384040000):0.2481990000):0.2310610000	2vzb_A.pdb:1.2003960000):0.7059040000):0.5915940000):0.4108340000):0.2631490000):0.0523207000	(1n1q_A.pdb:0.4000200000	2chp_A.pdb:0.7026710000):0.1435420000);
(1ji5_A.pdb:0.2729440000	((1jig_A.pdb:0.1453410000	(1qgh_A.pdb:0.2961560000	(2ux1_A.pdb:0.2717970000	(((1dps_A.pdb:0.0000010000	1jts_A.pdb:0.0252640000):0.4239180000	1o9r_A.pdb:0.3042420000):0.4446330000	1uvh_A.pdb:1.0885140000):0.8118120000):0.4704220000):0.5414160000):0.0781392000	((1ji4_A.pdb:0.7624740000	2fjc_A.pdb:1.0897210000):0.1658620000	((1tjo_A.pdb:0.0000010000	1tk6_A.pdb:0.0000010000):0.8596260000	(((((((2fzf_A.pdb:1.5348440000	(1lko_A.pdb:1.0782700000	1yuz_A.pdb:0.8539620000):1.4275700000):0.6620100000	3qhb_A.pdb:1.0555440000):0.1330160000	((1z6o_A.pdb:2.0533800000	1otk_A.pdb:1.7876780000):2.2708600000	(((1oqu_A.pdb:0.2490940000	1uzr_A.pdb:0.1069890000):0.0672275000	1r2f_A.pdb:0.2425440000):1.9933900000	(1jk0_A.pdb:0.0143360000	(2uw2_A.pdb:0.0063830000	1w68_A.pdb:0.0287160000):0.3967160000):1.5078900000):0.2645500000):0.5155260000):0.4014020000	((1mxr_A.pdb:2.0079980000	3ee4_A.pdb:1.1911920000):0.7684300000	((((2inc_B.pdb:1.4122650000	2inp_C.pdb:2.0204440000):2.6508700000	((2uw1_A.pdb:0.0000020000	2uw1_B.pdb:0.0046810000):0.0158050000	1afr_A.pdb:0.1682600000):0.6567510000):0.4247620000	1za0_A.pdb:1.4816470000):0.3127520000	(1mty_D.pdb:1.7679130000	3dhg_A.pdb:1.3264010000):2.1693400000):0.0000022872):0.5187920000):0.2559450000	(((((1lb3_A.pdb:0.0704740000	2za7_A.pdb:0.0778510000):0.3612340000	(1bg7_A.pdb:0.2839130000	1r03_A.pdb:0.3064460000):0.0146367000):0.3933010000	1z6o_M.pdb:1.0968490000):0.3307080000	((1eum_A.pdb:0.5109490000	1krq_A.pdb:0.2644540000):0.4328290000	(3e6s_A.pdb:1.2003350000	(2jd7_A.pdb:0.4257230000	1vlg_A.pdb:0.3972210000):0.2942200000):0.1781680000):0.2948980000):0.1454370000	1mty_B.pdb:3.1618670000):0.5380980000):0.8527900000	((((1bcf_A.pdb:0.0000010000	3e1q_A.pdb:0.0115000000):0.2561040000	2fkz_A.pdb:0.1433380000):0.3245020000	1jgc_A.pdb:0.4861820000):0.6374420000	1nfv_A.pdb:1.0293800000):0.3896600000):0.0963988000	2vzb_A.pdb:1.2511120000):0.6087010000):0.7447990000):0.2859020000):0.1011080000	(1n1q_A.pdb:0.3769150000	2chp_A.pdb:0.6239310000):0.1394190000);
(1ji5_A.pdb:0.2239640000	(1jig_A.pdb:0.2419630000	((1qgh_A.pdb:0.2381180000	2ux1_A.pdb:0.8840210000):0.6280800000	((1ji4_A.pdb:0.7096490000	2fjc_A.pdb:1.0648240000):0.3983060000	((((1dps_A.pdb:0.0000020000	1jts_A.pdb:0.0245180000):0.3506080000	1o9r_A.pdb:0.2284340000):0.1671170000	1uvh_A.pdb:1.0281770000):0.5742250000	((1tjo_A.pdb:0.0000010000	1tk6_A.pdb:0.0000010000):1.2406400000	((((((2fzf_A.pdb:2.0185570000	((((1z6o_A.pdb:1.8576240000	1otk_A.pdb:1.6249590000):2.0502600000	(1jk0_A.pdb:0.0977540000	(2uw2_A.pdb:0.0109570000	1w68_A.pdb:0.0229960000):0.2379810000):1.4718000000):0.0000024840	((1oqu_A.pdb:0.2490120000	1uzr_A.pdb:0.0992600000):0.1199430000	1r2f_A.pdb:0.1877410000):1.6970200000):0.5587340000	(((1mxr_A.pdb:1.8712900000	3ee4_A.pdb:1.1689770000):0.7652490000	(((2inc_B.pdb:1.5244160000	2inp_C.pdb:1.1910420000):3.5283800000	((2uw1_A.pdb:0.0000020000	1afr_A.pdb:0.1520100000):0.0012411600	2uw1_B.pdb:0.0031090000):0.1178350000):1.2184900000	1za0_A.pdb:1.6376000000):0.4822210000):0.1802470000	(1mty_D.pdb:0.9784820000	3dhg_A.pdb:1.7861460000):1.4788800000):0.0000022139):0.4682150000):0.5515120000	3qhb_A.pdb:1.0778310000):0.0047959700	(1lko_A.pdb:1.1434250000	1yuz_A.pdb:0.7195000000):2.3511900000):0.1241330000	((((1bcf_A.pdb:0.0000010000	3e1q_A.pdb:0.0060550000):0.1940780000	2fkz_A.pdb:0.1599410000):0.2906950000	1jgc_A.pdb:0.3801450000):1.0870100000	1nfv_A.pdb:0.8010690000):0.4811770000):0.4028000000	((((((1lb3_A.pdb:0.0592080000	2za7_A.pdb:0.0422140000):0.2980520000	1bg7_A.pdb:0.0969340000):0.0686346000	1r03_A.pdb:0.1753050000):0.2586530000	1z6o_M.pdb:0.9970880000):0.4548600000	(((1eum_A.pdb:0.7621600000	1krq_A.pdb:0.3322670000):0.3163760000	3e6s_A.pdb:1.2894910000):0.1751000000	(2jd7_A.pdb:0.4132720000	1vlg_A.pdb:0.3550800000):0.2110990000):0.5093350000):0.1823240000	1mty_B.pdb:3.3849210000):0.6490520000):0.1273240000	2vzb_A.pdb:1.1375230000):0.7026360000):0.4655490000):0.2426860000):0.2635890000):0.2151490000):0.0758748000	(1n1q_A.pdb:0.4050620000	2chp_A.pdb:0.7671910000):0.0790818000);
(1ji5_A.pdb:0.2152030000	(1jig_A.pdb:0.1333510000	((1qgh_A.pdb:0.3709110000	2ux1_A.pdb:0.6565150000):0.5703440000	((1ji4_A.pdb:1.3523580000	2fjc_A.pdb:1.1371010000):0.1689380000	(((((1dps_A.pdb:0.0000020000	1jts_A.pdb:0.0124570000):0.4463290000	1o9r_A.pdb:0.2548390000):0.3482320000	1uvh_A.pdb:1.0621580000):0.2698300000	(1tjo_A.pdb:0.0000010000	1tk6_A.pdb:0.0000020000):1.4714000000):0.3592840000	(((((2fzf_A.pdb:2.5819510000	((((((1lb3_A.pdb:0.1061340000	2za7_A.pdb:0.1113110000):0.4922560000	1bg7_A.pdb:0.1420050000):0.1567640000	1r03_A.pdb:0.2702300000):0.6541670000	1z6o_M.pdb:0.8015740000):0.2298580000	1mty_B.pdb:3.8756900000):0.4883190000	((((1eum_A.pdb:0.6314400000	1krq_A.pdb:0.2472610000):0.5805110000	3e6s_A.pdb:1.0445820000):0.3523380000	2jd7_A.pdb:0.3319240000):0.2536830000	1vlg_A.pdb:0.1478170000):0.1864750000):0.8238920000):0.3101590000	((((1z6o_A.pdb:1.8428240000	1otk_A.pdb:2.0502020000):2.5763500000	(((2inc_B.pdb:1.2826210000	2inp_C.pdb:1.4260020000):2.7450600000	((2uw1_A.pdb:0.0000020000	2uw1_B.pdb:0.0000020000):0.1001510000	1afr_A.pdb:0.1079520000):0.3836780000):0.9109510000	1za0_A.pdb:1.4782540000):0.0859082000):0.4692140000	(1mty_D.pdb:1.4434360000	3dhg_A.pdb:0.9845220000):2.2837600000):0.0000025424	(((((1oqu_A.pdb:0.1784540000	1uzr_A.pdb:0.1313540000):0.1265510000	1r2f_A.pdb:0.1188140000):1.4755200000	(1jk0_A.pdb:0.1806280000	(2uw2_A.pdb:0.0120490000	1w68_A.pdb:0.0164050000):0.1212990000):1.3187200000):0.2157530000	1mxr_A.pdb:1.2458250000):0.2096760000	3ee4_A.pdb:1.5799960000):0.5762780000):0.2801420000):0.3684560000	((1lko_A.pdb:0.9969100000	1yuz_A.pdb:0.4424020000):1.8346600000	3qhb_A.pdb:0.8459500000):0.4745890000):0.0970285000	((((1bcf_A.pdb:0.0000010000	3e1q_A.pdb:0.0132710000):0.2035460000	2fkz_A.pdb:0.2189830000):0.4496800000	1jgc_A.pdb:0.4245200000):0.6273870000	1nfv_A.pdb:0.9285620000):0.2602770000):0.4064430000	2vzb_A.pdb:1.5043260000):0.5932560000):0.3311220000):0.1249670000):0.1484750000):0.0938141000	(1n1q_A.pdb:0.3412670000	2chp_A.pdb:0.5093990000):0.0054910900);
(1ji5_A.pdb:0.1704230000	((1jig_A.pdb:0.1635320000	((1ji4_A.pdb:0.7440920000	2fjc_A.pdb:1.1077160000):0.4219760000	((((1dps_A.pdb:0.0000010000	1jts_A.pdb:0.0323740000):0.3931520000	1o9r_A.pdb:0.2813950000):0.2597480000	1uvh_A.pdb:0.8400070000):0.5089900000	((1tjo_A.pdb:0.0000010000	1tk6_A.pdb:0.0000010000):1.2122800000	(((((((2fzf_A.pdb:2.9994660000	(((((1z6o_A.pdb:1.9691220000	1otk_A.pdb:2.4190320000):1.8132600000	(1jk0_A.pdb:0.1314500000	(2uw2_A.pdb:0.0180000000	1w68_A.pdb:0.0236990000):0.2313710000):0.6861200000):0.4069330000	((1oqu_A.pdb:0.1548100000	1uzr_A.pdb:0.1835820000):0.2040240000	1r2f_A.pdb:0.1052610000):1.3192600000):0.7648360000	(1mxr_A.pdb:1.3048040000	3ee4_A.pdb:1.4655530000):0.4671170000):0.1361370000	(((2inc_B.pdb:2.0808630000	2inp_C.pdb:1.0968540000):1.8037900000	1mty_B.pdb:2.8568400000):1.3408700000	1za0_A.pdb:1.8723200000):0.3447450000):0.0729903000):0.2853030000	((2uw1_A.pdb:0.0000020000	2uw1_B.pdb:0.0000020000):0.0000022985	1afr_A.pdb:0.1325350000):1.4076700000):0.2778800000	(3qhb_A.pdb:1.1962420000	(1mty_D.pdb:1.3729040000	3dhg_A.pdb:1.5030320000):1.5044800000):0.2457650000):0.3849850000	((1lko_A.pdb:1.4715320000	1yuz_A.pdb:0.5613210000):1.9973600000	((((((1lb3_A.pdb:0.0692570000	2za7_A.pdb:0.1079580000):0.3841110000	(1bg7_A.pdb:0.1728870000	1r03_A.pdb:0.3865250000):0.0472817000):0.2656820000	1z6o_M.pdb:1.1322580000):0.4030810000	3e6s_A.pdb:0.9589590000):0.2395100000	(2jd7_A.pdb:0.3835110000	1vlg_A.pdb:0.2988060000):0.2331830000):0.1655640000	(1eum_A.pdb:0.4798110000	1krq_A.pdb:0.4666880000):0.2318570000):1.0376000000):0.0000025828):0.2884850000	1nfv_A.pdb:0.4362090000):0.3281330000	(((1bcf_A.pdb:0.0000010000	3e1q_A.pdb:0.0058150000):0.3654000000	2fkz_A.pdb:0.1561260000):0.3612580000	1jgc_A.pdb:0.1486280000):0.8882030000):0.4261070000	2vzb_A.pdb:0.8878890000):0.6978050000):0.2891260000):0.1303300000):0.2722090000):0.0635101000	(1n1q_A.pdb:0.3555830000	2chp_A.pdb:0.7127460000):0.0939254000):0.0616413000	(1qgh_A.pdb:0.0709670000	2ux1_A.pdb:0.9843930000):0.6272850000);
(1ji5_A.pdb:0.2204470000	((1jig_A.pdb:0.0931080000	(((1qgh_A.pdb:0.3438670000	2ux1_A.pdb:0.5224590000):0.2581910000	(1ji4_A.pdb:0.6387350000	2fjc_A.pdb:0.8020250000):0.3005120000):0.1585350000	((((1dps_A.pdb:0.0000020000	1jts_A.pdb:0.0134000000):0.5905130000	1o9r_A.pdb:0.1713500000):0.2008750000	1uvh_A.pdb:0.9431690000):0.5638350000	((1tjo_A.pdb:0.0000010000	1tk6_A.pdb:0.0000020000):0.7732340000	(((((((2fzf_A.pdb:2.0488850000	((((((1z6o_A.pdb:1.8773880000	1otk_A.pdb:1.8749730000):1.7212200000	(1jk0_A.pdb:0.0284490000	(2uw2_A.pdb:0.0098990000	1w68_A.pdb:0.0217100000):0.3025820000):1.5568500000):0.2865800000	((1oqu_A.pdb:0.2081310000	1uzr_A.pdb:0.1662480000):0.1261680000	1r2f_A.pdb:0.1416930000):2.0382000000):0.4544280000	(1mxr_A.pdb:1.5064620000	3ee4_A.pdb:1.8577600000):0.5780830000):0.0249706000	1za0_A.pdb:2.0711040000):0.1914380000	(((2inc_B.pdb:1.2439150000	2inp_C.pdb:1.3799110000):2.6934300000	((2uw1_A.pdb:0.0000020000	2uw1_B.pdb:0.0044800000):0.0148026000	1afr_A.pdb:0.1741740000):0.9053560000):0.7888200000	(1mty_D.pdb:1.5945920000	3dhg_A.pdb:1.2016410000):1.5334800000):0.1525830000):0.7609010000):0.0927468000	3qhb_A.pdb:1.3084320000):0.4135220000	(1lko_A.pdb:1.0117710000	1yuz_A.pdb:0.8233920000):1.3207800000):0.4602960000	(((((1lb3_A.pdb:0.0761930000	2za7_A.pdb:0.0808790000):0.3725720000	1r03_A.pdb:0.4223520000):0.0100139000	1bg7_A.pdb:0.1419030000):0.4017690000	1z6o_M.pdb:0.9584990000):0.4314220000	((((1eum_A.pdb:0.4341780000	1krq_A.pdb:0.5547400000):0.2791370000	3e6s_A.pdb:1.5626590000):0.3700450000	2jd7_A.pdb:0.3189200000):0.2764790000	1vlg_A.pdb:0.2149310000):0.6709140000):0.7152340000):0.3072620000	((((1bcf_A.pdb:0.0000010000	3e1q_A.pdb:0.0131030000):0.2961370000	2fkz_A.pdb:0.1242400000):0.4102870000	1jgc_A.pdb:0.3406380000):0.6179750000	1nfv_A.pdb:1.5118160000):0.3125900000):0.2041630000	2vzb_A.pdb:1.3126100000):0.6944620000	1mty_B.pdb:3.1394510000):0.4184440000):0.4387900000):0.5100440000):0.1369590000):0.0816772000	1n1q_A.pdb:0.3287630000):0.0818925000	2chp_A.pdb:0.6357240000);
(1ji5_A.pdb:0.2288560000	1jig_A.pdb:0.2151500000	(1n1q_A.pdb:0.4150730000	(2chp_A.pdb:0.7416260000	((1qgh_A.pdb:0.4810510000	(2ux1_A.pdb:0.7232350000	(((1dps_A.pdb:0.0000010000	1jts_A.pdb:0.0409720000):0.3462880000	1o9r_A.pdb:0.4258220000):0.4102550000	1uvh_A.pdb:1.1355330000):0.4147410000):0.2058170000):0.3364810000	((1ji4_A.pdb:0.8968110000	2fjc_A.pdb:0.9863730000):0.2812590000	((1tjo_A.pdb:0.0000010000	1tk6_A.pdb:0.0000010000):1.1024200000	(((((((2fzf_A.pdb:1.7894720000	(1mty_D.pdb:1.8331980000	3dhg_A.pdb:1.8464080000):1.4601900000):0.4220340000	(((1z6o_A.pdb:1.3818450000	1otk_A.pdb:2.7405080000):2.1776300000	((1oqu_A.pdb:0.2153910000	1uzr_A.pdb:0.0736410000):0.1390970000	1r2f_A.pdb:0.1311180000):1.5407100000):0.1567320000	(1mxr_A.pdb:2.3291640000	(3ee4_A.pdb:2.5982390000	(1jk0_A.pdb:0.0000030000	(2uw2_A.pdb:0.0000020000	1w68_A.pdb:0.0327830000):0.3640590000):1.5155600000):0.3930170000):0.8531350000):0.6191280000):0.0320529000	((2inc_B.pdb:2.1950180000	2inp_C.pdb:1.3878650000):3.5019900000	(((2uw1_A.pdb:0.0000020000	2uw1_B.pdb:0.0045210000):0.0134711000	1afr_A.pdb:0.2363360000):1.3899400000	1za0_A.pdb:2.7301360000):0.1724390000):0.3594280000):0.5295990000	((1lko_A.pdb:1.0114120000	1yuz_A.pdb:0.8967150000):1.4276500000	3qhb_A.pdb:1.3306850000):0.1457720000):0.7979620000	((((((1lb3_A.pdb:0.1295240000	2za7_A.pdb:0.0298470000):0.3012760000	1bg7_A.pdb:0.2129560000):0.1285430000	1r03_A.pdb:0.2507300000):0.6723670000	1z6o_M.pdb:0.6524250000):0.1763980000	(((1eum_A.pdb:0.6808250000	1krq_A.pdb:0.2995960000):0.4595630000	3e6s_A.pdb:1.1533150000):0.1971720000	(2jd7_A.pdb:0.4306320000	1vlg_A.pdb:0.3747020000):0.2229390000):0.5750900000):0.0337291000	1mty_B.pdb:3.3383630000):0.5503430000):0.4460170000	((((1bcf_A.pdb:0.0000010000	3e1q_A.pdb:0.0000030000):0.3437600000	2fkz_A.pdb:0.2102320000):0.5642590000	1jgc_A.pdb:0.5997170000):0.3424400000	1nfv_A.pdb:1.3567980000):0.4094370000):0.1687940000	2vzb_A.pdb:1.2224240000):0.4805070000):0.9004030000):0.1434810000):0.1753380000):0.1019560000):0.1337270000);
(1ji5_A.pdb:0.2858360000	(1jig_A.pdb:0.1936060000	((1qgh_A.pdb:0.3726160000	2ux1_A.pdb:0.5583640000):0.4324240000	((1ji4_A.pdb:0.8764290000	2fjc_A.pdb:1.0593860000):0.1356310000	(((((1dps_A.pdb:0.0000030000	1jts_A.pdb:0.0374930000):0.4670880000	1o9r_A.pdb:0.2577350000):0.3949200000	1uvh_A.pdb:1.2135700000):0.4312530000	(1tjo_A.pdb:0.0000010000	1tk6_A.pdb:0.0000020000):0.9650300000):0.1489800000	(((((2fzf_A.pdb:2.3250810000	(((((1lb3_A.pdb:0.0895460000	2za7_A.pdb:0.0959880000):0.3576930000	1bg7_A.pdb:0.1315440000):0.0697858000	1r03_A.pdb:0.3242100000):0.2854000000	1z6o_M.pdb:1.0365190000):0.4682690000	(((((1eum_A.pdb:0.5865630000	1krq_A.pdb:0.2598720000):0.4640160000	3e6s_A.pdb:1.1996820000):0.2646920000	2jd7_A.pdb:0.2022230000):0.2301750000	1vlg_A.pdb:0.2865220000):0.5149450000	1mty_B.pdb:3.2443740000):0.0248338000):0.2437650000):0.3376670000	((((((1z6o_A.pdb:2.0760360000	1otk_A.pdb:2.1925310000):1.0712100000	(1jk0_A.pdb:0.1308220000	(2uw2_A.pdb:0.0072120000	1w68_A.pdb:0.0117600000):0.2761470000):1.0318500000):0.7308830000	((1oqu_A.pdb:0.2040600000	1uzr_A.pdb:0.1029770000):0.1904380000	1r2f_A.pdb:0.1343520000):1.5270100000):0.3634660000	1mxr_A.pdb:0.9228040000):0.4350360000	3ee4_A.pdb:1.4052830000):0.3117180000	((((2inc_B.pdb:1.3769440000	2inp_C.pdb:1.1996250000):2.6702800000	((2uw1_A.pdb:0.0000020000	2uw1_B.pdb:0.0000020000):0.0609186000	1afr_A.pdb:0.1234050000):0.6816430000):0.2794960000	(1mty_D.pdb:1.9053370000	3dhg_A.pdb:1.1383990000):1.8759300000):0.2690360000	1za0_A.pdb:1.4714330000):0.1671410000):0.8350230000):0.1345000000	((1lko_A.pdb:0.6554320000	1yuz_A.pdb:0.9926300000):1.0930500000	3qhb_A.pdb:1.2782480000):0.3191100000):0.2874750000	((((1bcf_A.pdb:0.0000010000	3e1q_A.pdb:0.0000030000):0.2710430000	2fkz_A.pdb:0.1231110000):0.2580280000	1jgc_A.pdb:0.4021500000):0.5275270000	1nfv_A.pdb:0.8121980000):0.3948930000):0.0630149000	2vzb_A.pdb:0.9723750000):0.9536510000):0.1784630000):0.2399430000):0.2928220000):0.1113190000	(1n1q_A.pdb:0.3043920000	2chp_A.pdb:0.7670980000):0.1091740000);
(1ji5_A.pdb:0.2820470000	(1jig_A.pdb:0.3554270000	(1n1q_A.pdb:0.3248420000	(((1qgh_A.pdb:0.6150760000	2ux1_A.pdb:0.6409860000):0.3071030000	(((1dps_A.pdb:0.0000010000	1jts_A.pdb:0.0221450000):0.2906530000	1uvh_A.pdb:1.6834970000):0.1967060000	1o9r_A.pdb:0.2728460000):0.8553310000):0.3369020000	((1ji4_A.pdb:0.7575360000	2fjc_A.pdb:1.2501300000):0.3519160000	((1tjo_A.pdb:0.0000010000	1tk6_A.pdb:0.0000010000):0.7169020000	((((((2fzf_A.pdb:2.3475860000	(((((1z6o_A.pdb:1.7940330000	1otk_A.pdb:1.5731100000):2.2751000000	((2inc_B.pdb:2.4867050000	2inp_C.pdb:1.4412750000):0.3670820000	1mty_B.pdb:1.5614120000):1.0517700000):0.1588120000	(((2uw1_A.pdb:0.0000020000	2uw1_B.pdb:0.0045630000):0.1355890000	1afr_A.pdb:0.0702310000):1.3386200000	1za0_A.pdb:1.5034090000):0.5941740000):0.0942212000	(1mty_D.pdb:1.4397760000	3dhg_A.pdb:1.6545970000):1.3104600000):0.2359800000	(((((1oqu_A.pdb:0.1702230000	1uzr_A.pdb:0.1205110000):0.1085950000	1r2f_A.pdb:0.0711050000):1.2522000000	(1jk0_A.pdb:0.0454900000	(2uw2_A.pdb:0.0000020000	1w68_A.pdb:0.0236250000):0.4581030000):1.3711200000):0.5803030000	1mxr_A.pdb:1.3550390000):0.6479670000	3ee4_A.pdb:1.6434980000):0.4802040000):0.4197500000):0.3372560000	3qhb_A.pdb:0.9355250000):0.1577350000	(1lko_A.pdb:0.5031980000	1yuz_A.pdb:0.8850420000):1.7620300000):0.1994740000	(((((1lb3_A.pdb:0.0564390000	2za7_A.pdb:0.1262920000):0.4407760000	1bg7_A.pdb:0.1042170000):0.0281804000	1r03_A.pdb:0.2145120000):0.2461380000	1z6o_M.pdb:1.1161480000):0.0949398000	((((1eum_A.pdb:0.4186570000	1krq_A.pdb:0.3961950000):0.6064950000	2jd7_A.pdb:0.1556690000):0.1014250000	1vlg_A.pdb:0.4368610000):0.1121400000	3e6s_A.pdb:1.0029460000):0.3299200000):0.8340870000):0.4601130000	((((1bcf_A.pdb:0.0000010000	3e1q_A.pdb:0.0062310000):0.2986580000	2fkz_A.pdb:0.1625050000):0.2185240000	1jgc_A.pdb:0.3437620000):0.5214620000	1nfv_A.pdb:0.9527770000):0.3323760000):0.2934610000	2vzb_A.pdb:1.1820660000):0.4578470000):0.7637120000):0.2131990000):0.1301270000):0.1602900000):0.1090780000	2chp_A.pdb:0.6470580000);
(1ji5_A.pdb:0.1442150000	(1jig_A.pdb:0.2478860000	((1n1q_A.pdb:0.3088980000	(((1dps_A.pdb:0.0000020000	1jts_A.pdb:0.0193750000):0.4162780000	1o9r_A.pdb:0.3677040000):0.8381490000	(1uvh_A.pdb:1.2073020000	((1tjo_A.pdb:0.0000020000	1tk6_A.pdb:0.0000020000):0.5714670000	((((((((2fzf_A.pdb:1.3256060000	((1oqu_A.pdb:0.2084520000	1uzr_A.pdb:0.1123330000):0.2265290000	1r2f_A.pdb:0.0527370000):1.5492400000):0.3832870000	((((1z6o_A.pdb:1.5552340000	1otk_A.pdb:1.3235700000):1.6984800000	(1jk0_A.pdb:0.0000030000	(2uw2_A.pdb:0.0008340000	1w68_A.pdb:0.0275240000):0.4118910000):1.3215200000):0.5976030000	(1mxr_A.pdb:1.6491450000	3ee4_A.pdb:1.2470080000):0.8894550000):0.3207930000	(1mty_D.pdb:1.5160260000	3dhg_A.pdb:1.2437840000):2.3133800000):0.4359670000):0.2390370000	(((2inc_B.pdb:1.7150250000	2inp_C.pdb:1.2513740000):2.5814500000	((2uw1_A.pdb:0.0000020000	2uw1_B.pdb:0.0184870000):0.0478213000	1afr_A.pdb:0.1163320000):0.5127380000):0.8396920000	1za0_A.pdb:2.6940370000):0.4722090000):0.5993530000	3qhb_A.pdb:1.1561920000):0.2334250000	(1lko_A.pdb:0.5805000000	1yuz_A.pdb:0.6241990000):1.7251800000):0.3436320000	((((((1lb3_A.pdb:0.1380660000	2za7_A.pdb:0.1131200000):0.4649220000	1bg7_A.pdb:0.2075270000):0.0777535000	1r03_A.pdb:0.2398620000):0.7176310000	1z6o_M.pdb:0.6099780000):0.2392320000	1mty_B.pdb:3.2873150000):0.2583230000	(((1eum_A.pdb:0.7209890000	1krq_A.pdb:0.3518400000):0.1710180000	3e6s_A.pdb:1.3619540000):0.2486480000	(2jd7_A.pdb:0.3520950000	1vlg_A.pdb:0.3246250000):0.2372980000):0.3079810000):0.5516700000):0.4327360000	((((1bcf_A.pdb:0.0000010000	3e1q_A.pdb:0.0000030000):0.2864210000	2fkz_A.pdb:0.2626780000):0.3233600000	1jgc_A.pdb:0.3991890000):0.4423540000	1nfv_A.pdb:0.8088390000):0.3089610000):0.0238944000	2vzb_A.pdb:1.6399490000):0.8809050000):0.3459930000):0.4253130000):0.3716140000):0.2249450000	2chp_A.pdb:0.6436740000):0.1640790000):0.2644150000	(((1qgh_A.pdb:0.4443240000	2ux1_A.pdb:0.8268270000):0.2331170000	1ji4_A.pdb:1.2714090000):0.1900790000	2fjc_A.pdb:1.4076030000):0.5366290000);
(1ji5_A.pdb:0.2611650000	((1jig_A.pdb:0.2461650000	2chp_A.pdb:0.7239140000):0.0672554000	((1qgh_A.pdb:0.5170710000	2ux1_A.pdb:0.6595560000):0.3483920000	((1ji4_A.pdb:0.7521500000	((((1dps_A.pdb:0.0116190000	1jts_A.pdb:0.0137510000):0.5592020000	1o9r_A.pdb:0.1712570000):0.3363680000	1uvh_A.pdb:1.3545080000):0.5390870000	((1tjo_A.pdb:0.0000010000	1tk6_A.pdb:0.0000020000):1.5708800000	(((((((2fzf_A.pdb:1.4600990000	(1z6o_A.pdb:2.2745790000	1otk_A.pdb:1.0156170000):1.9397500000):0.9194370000	(((((((1oqu_A.pdb:0.1522580000	1uzr_A.pdb:0.1666900000):0.0687745000	1r2f_A.pdb:0.2813690000):1.4926800000	1mxr_A.pdb:1.3515660000):0.4281110000	(1jk0_A.pdb:0.0061280000	(2uw2_A.pdb:0.0349680000	1w68_A.pdb:0.0000020000):0.4407510000):1.5595100000):0.3822480000	3ee4_A.pdb:1.2457900000):0.5052200000	(1mty_D.pdb:1.9838330000	3dhg_A.pdb:1.2081690000):2.0719100000):0.6761050000	(((2inc_B.pdb:1.1688870000	2inp_C.pdb:1.5129260000):3.4421600000	((2uw1_A.pdb:0.0000020000	2uw1_B.pdb:0.0091410000):0.1048050000	1afr_A.pdb:0.0583650000):0.0000026016):0.6304310000	1za0_A.pdb:1.8011330000):1.2426600000):0.2680710000):0.3248050000	3qhb_A.pdb:1.1917520000):0.1596220000	(1lko_A.pdb:0.8613850000	1yuz_A.pdb:0.4734180000):1.9721400000):0.0040010000	(((((1lb3_A.pdb:0.0624800000	2za7_A.pdb:0.0739300000):0.2442910000	(1bg7_A.pdb:0.1438430000	1r03_A.pdb:0.1837490000):0.1110140000):0.5005740000	1z6o_M.pdb:0.9433840000):0.6220320000	1mty_B.pdb:3.6058440000):0.0693072000	(((1eum_A.pdb:0.6829580000	1krq_A.pdb:0.3547980000):0.3333980000	3e6s_A.pdb:1.2133120000):0.1420340000	(2jd7_A.pdb:0.3623990000	1vlg_A.pdb:0.2712500000):0.3881360000):0.2761130000):0.7692280000):0.5032290000	(2vzb_A.pdb:1.4013580000	(((1bcf_A.pdb:0.0000010000	3e1q_A.pdb:0.0000030000):0.2194310000	2fkz_A.pdb:0.1556130000):0.3326060000	1jgc_A.pdb:0.2835070000):0.6484580000):0.1903810000):0.1167300000	1nfv_A.pdb:1.1873520000):0.4452320000):0.3295710000):0.3030720000):0.2165810000	2fjc_A.pdb:1.1610480000):0.1716490000):0.2052090000):0.0353826000	1n1q_A.pdb:0.4479470000);
(1ji5_A.pdb:0.2851660000	(1jig_A.pdb:0.2218290000	((1n1q_A.pdb:0.2043890000	((((1dps_A.pdb:0.0000020000	1jts_A.pdb:0.0498230000):0.4854080000	1o9r_A.pdb:0.2330880000):0.4811770000	1uvh_A.pdb:0.9532080000):0.6172420000	((1tjo_A.pdb:0.0000010000	1tk6_A.pdb:0.0000010000):0.9482550000	((((((2fzf_A.pdb:2.5093290000	(((((1z6o_A.pdb:3.0321970000	1otk_A.pdb:0.9680470000):2.5816300000	(1mty_D.pdb:1.3229850000	3dhg_A.pdb:1.7840630000):0.9599090000):0.4534420000	(((((1oqu_A.pdb:0.2593400000	1uzr_A.pdb:0.0203430000):0.1062320000	1r2f_A.pdb:0.2426360000):2.0068100000	(1jk0_A.pdb:0.0456210000	(2uw2_A.pdb:0.0217600000	1w68_A.pdb:0.0238770000):0.3416150000):0.9579580000):0.5940850000	1mxr_A.pdb:1.6645620000):0.6614960000	3ee4_A.pdb:1.6711920000):0.5491540000):0.2816670000	(((2inc_B.pdb:1.9223990000	2inp_C.pdb:1.3888580000):1.6347600000	1mty_B.pdb:1.9742450000):0.8037610000	1za0_A.pdb:1.5395990000):0.3396150000):0.5083520000	((2uw1_A.pdb:0.0000020000	2uw1_B.pdb:0.0142700000):0.0442149000	1afr_A.pdb:0.1727880000):1.3589500000):0.2309690000):0.3045440000	3qhb_A.pdb:1.2239210000):0.4597090000	(1lko_A.pdb:0.7099350000	1yuz_A.pdb:1.1909420000):1.5673500000):0.1279540000	(((((1lb3_A.pdb:0.1513240000	2za7_A.pdb:0.0304890000):0.3432500000	1bg7_A.pdb:0.1760640000):0.1641790000	1r03_A.pdb:0.1749020000):0.5029020000	1z6o_M.pdb:0.8296220000):0.0834955000	((1eum_A.pdb:0.8179170000	1krq_A.pdb:0.1242290000):0.4896080000	(3e6s_A.pdb:1.5165440000	(2jd7_A.pdb:0.3201090000	1vlg_A.pdb:0.3624430000):0.2510800000):0.2954180000):0.3655530000):0.7778690000):0.3985350000	((((1bcf_A.pdb:0.0000010000	3e1q_A.pdb:0.0069860000):0.2015390000	2fkz_A.pdb:0.2263930000):0.2911620000	1jgc_A.pdb:0.4566710000):0.8011800000	1nfv_A.pdb:1.1573410000):0.1917000000):0.0027256600	2vzb_A.pdb:1.8476470000):0.6352990000):0.5414530000):0.3247100000):0.1812450000	((1qgh_A.pdb:0.3521590000	2ux1_A.pdb:0.7382940000):0.2499620000	(1ji4_A.pdb:0.6934260000	2fjc_A.pdb:0.9797490000):0.5986100000):0.1626710000):0.0885217000):0.1009230000	2chp_A.pdb:0.7261260000);
(1ji5_A.pdb:0.3380850000	(1jig_A.pdb:0.1606830000	((1qgh_A.pdb:0.2962280000	2ux1_A.pdb:0.5679090000):0.5437560000	(1ji4_A.pdb:0.7915910000	2fjc_A.pdb:0.8371680000):0.2467710000):0.3033530000):0.0803780000	((1n1q_A.pdb:0.1628410000	((((1dps_A.pdb:0.0000020000	1jts_A.pdb:0.0256860000):0.3415710000	1o9r_A.pdb:0.2994520000):0.3362490000	1uvh_A.pdb:0.9318850000):0.4940940000	((1tjo_A.pdb:0.0000010000	1tk6_A.pdb:0.0000010000):0.9088690000	(((((2fzf_A.pdb:1.9085910000	(1lko_A.pdb:1.1148850000	1yuz_A.pdb:0.6391840000):1.1415900000):0.3778140000	3qhb_A.pdb:0.7425380000):0.5553330000	((((((((1lb3_A.pdb:0.0835400000	2za7_A.pdb:0.0888180000):0.4712160000	1bg7_A.pdb:0.1621970000):0.1016210000	1r03_A.pdb:0.2912410000):0.3863790000	1mty_B.pdb:3.2140430000):0.0941519000	1z6o_M.pdb:0.9659000000):0.4511030000	((1eum_A.pdb:0.5934810000	1krq_A.pdb:0.3549860000):0.4170560000	3e6s_A.pdb:1.1967050000):0.2302470000):0.2898500000	(2jd7_A.pdb:0.5059190000	1vlg_A.pdb:0.1937940000):0.1039500000):0.4688680000	((((1z6o_A.pdb:2.3743880000	1otk_A.pdb:1.4099180000):1.7688700000	(((1oqu_A.pdb:0.1964440000	1uzr_A.pdb:0.0972670000):0.0492176000	1r2f_A.pdb:0.1832360000):1.0345900000	(1jk0_A.pdb:0.1408270000	(2uw2_A.pdb:0.0301650000	1w68_A.pdb:0.0133860000):0.2100320000):1.7564000000):0.3165100000):0.3340010000	(1mxr_A.pdb:1.5836570000	3ee4_A.pdb:1.7618460000):0.4151100000):0.4264910000	((((2inc_B.pdb:1.6337810000	2inp_C.pdb:1.0720870000):2.4827600000	((2uw1_A.pdb:0.0000020000	2uw1_B.pdb:0.0046180000):0.0400466000	1afr_A.pdb:0.1425380000):0.4756890000):0.6691040000	1za0_A.pdb:1.6276740000):0.4798190000	(1mty_D.pdb:1.5009240000	3dhg_A.pdb:1.3340380000):2.6920000000):0.0000027454):0.4235490000):0.5300260000):0.3896280000	2vzb_A.pdb:1.5138730000):0.1335360000	((((1bcf_A.pdb:0.0000010000	3e1q_A.pdb:0.0060590000):0.2103290000	2fkz_A.pdb:0.1901670000):0.3503470000	1jgc_A.pdb:0.4084260000):0.6077480000	1nfv_A.pdb:0.7907310000):0.4254360000):0.7274060000):0.3626490000):0.5305470000):0.2790700000	2chp_A.pdb:0.5341890000):0.0910572000);
(1ji5_A.pdb:0.2901180000	((1jig_A.pdb:0.1695920000	((1qgh_A.pdb:0.3023740000	2ux1_A.pdb:0.7555920000):0.2759720000	(1ji4_A.pdb:0.6989830000	2fjc_A.pdb:1.1056600000):0.3279690000):0.2029330000):0.0179634000	((((1dps_A.pdb:0.0000020000	1jts_A.pdb:0.0000020000):0.3802560000	1o9r_A.pdb:0.2913260000):0.3473100000	1uvh_A.pdb:0.8924410000):0.5054830000	((1tjo_A.pdb:0.0000010000	1tk6_A.pdb:0.0000010000):1.1461200000	(((((((2fzf_A.pdb:1.8581790000	3qhb_A.pdb:0.9062030000):0.5821570000	((((((1z6o_A.pdb:1.8779310000	1otk_A.pdb:1.5358810000):2.3551400000	(1jk0_A.pdb:0.0544510000	(2uw2_A.pdb:0.0265170000	1w68_A.pdb:0.0128220000):0.2723600000):1.6270900000):0.5785560000	((1oqu_A.pdb:0.1970080000	1uzr_A.pdb:0.1550670000):0.2582600000	1r2f_A.pdb:0.0861480000):1.2475700000):0.3621220000	(((2inc_B.pdb:1.7360850000	2inp_C.pdb:0.9396100000):2.2781700000	((2uw1_A.pdb:0.0000020000	2uw1_B.pdb:0.0230660000):0.0387187000	1afr_A.pdb:0.0874010000):0.5344870000):0.6994430000	1za0_A.pdb:1.9320270000):0.1391970000):0.5318980000	(1mty_D.pdb:1.5344250000	3dhg_A.pdb:0.8677230000):2.3666700000):0.0000022734	(1mxr_A.pdb:2.0635670000	3ee4_A.pdb:0.9902400000):0.6446330000):0.1683480000):0.2929920000	((((((1lb3_A.pdb:0.0848080000	2za7_A.pdb:0.0773970000):0.4314970000	1bg7_A.pdb:0.0990640000):0.1333250000	1r03_A.pdb:0.2451830000):0.2171480000	1z6o_M.pdb:0.8165430000):0.5424590000	((1eum_A.pdb:0.7118070000	1krq_A.pdb:0.1622250000):0.3310630000	(3e6s_A.pdb:0.9552110000	(2jd7_A.pdb:0.3248670000	1vlg_A.pdb:0.4023060000):0.2426770000):0.1241170000):0.3206080000):0.0386905000	1mty_B.pdb:2.7073590000):0.4380780000):0.0946511000	(1lko_A.pdb:0.4784910000	1yuz_A.pdb:0.9756860000):1.8257000000):0.4918010000	(((1bcf_A.pdb:0.0000010000	3e1q_A.pdb:0.0056380000):0.3274490000	2fkz_A.pdb:0.2355230000):0.3312130000	1jgc_A.pdb:0.3347580000):0.5806360000):0.2031840000	2vzb_A.pdb:1.4722010000):0.1478510000	1nfv_A.pdb:0.6958900000):0.6287600000):0.2133630000):0.1976890000):0.0772320000	(1n1q_A.pdb:0.1669380000	2chp_A.pdb:0.5267680000):0.1794260000);
(1ji5_A.pdb:0.2991160000	1jig_A.pdb:0.2073710000	((1n1q_A.pdb:0.4181900000	((1qgh_A.pdb:0.4973750000	2ux1_A.pdb:0.5108440000):0.3339670000	((1ji4_A.pdb:0.7571640000	2fjc_A.pdb:1.1171500000):0.0527976000	((((1dps_A.pdb:0.0000020000	1jts_A.pdb:0.0064120000):0.4062440000	1o9r_A.pdb:0.1986290000):0.8315080000	1uvh_A.pdb:1.0460900000):0.5589720000	((1tjo_A.pdb:0.0000010000	1tk6_A.pdb:0.0000010000):0.9478980000	(((((((2fzf_A.pdb:3.4668460000	(((((((1z6o_A.pdb:2.0742100000	1otk_A.pdb:2.1980120000):2.4708000000	((1oqu_A.pdb:0.2261760000	1uzr_A.pdb:0.0823050000):0.0809340000	1r2f_A.pdb:0.1181520000):1.8049000000):0.2916250000	(1jk0_A.pdb:0.0000030000	(2uw2_A.pdb:0.0245100000	1w68_A.pdb:0.0103200000):0.4824700000):1.0646500000):0.9433990000	3ee4_A.pdb:1.2760930000):0.2579410000	(1mty_D.pdb:1.6223690000	3dhg_A.pdb:1.1782340000):2.2129600000):0.4793390000	1mxr_A.pdb:2.1390160000):0.5897460000	(((2inc_B.pdb:1.6621370000	2inp_C.pdb:1.4175450000):3.2004000000	1za0_A.pdb:1.8303040000):0.6429050000	((2uw1_A.pdb:0.0000020000	2uw1_B.pdb:0.0131990000):0.0000028027	1afr_A.pdb:0.2170820000):1.0848100000):0.8938480000):0.0000026214):0.3604450000	((((((1lb3_A.pdb:0.0552930000	2za7_A.pdb:0.1065040000):0.3926970000	1bg7_A.pdb:0.0857600000):0.0284317000	1r03_A.pdb:0.2809590000):0.4528030000	1z6o_M.pdb:1.0621960000):0.5669450000	(((1eum_A.pdb:0.9176860000	1krq_A.pdb:0.0185410000):0.5507060000	3e6s_A.pdb:1.7074560000):0.1720460000	(2jd7_A.pdb:0.2776000000	1vlg_A.pdb:0.4488740000):0.2314850000):0.2389670000):0.3240720000	1mty_B.pdb:3.4464830000):0.9838420000):0.7795970000	3qhb_A.pdb:1.4122790000):0.3374470000	(1lko_A.pdb:1.2347030000	1yuz_A.pdb:0.1583210000):2.2675800000):0.5356350000	1nfv_A.pdb:0.9164740000):0.6527820000	(((1bcf_A.pdb:0.0000010000	3e1q_A.pdb:0.0143090000):0.3130910000	2fkz_A.pdb:0.2116060000):0.5068100000	1jgc_A.pdb:0.3803320000):0.4807710000):0.5904150000	2vzb_A.pdb:0.7729690000):1.1484300000):0.5119980000):0.6788990000):0.3905560000):0.3292160000):0.0937401000	2chp_A.pdb:0.6798580000):0.1642460000);
(1ji5_A.pdb:0.3296590000	(1jig_A.pdb:0.2552150000	(((1qgh_A.pdb:0.4054430000	2ux1_A.pdb:0.7741260000):0.3720810000	(1ji4_A.pdb:0.9243360000	2fjc_A.pdb:0.9236480000):0.2600480000):0.0880651000	((((1dps_A.pdb:0.0000030000	1jts_A.pdb:0.0316900000):0.3371040000	1o9r_A.pdb:0.3336960000):0.3744560000	1uvh_A.pdb:1.0248230000):0.5516860000	((1tjo_A.pdb:0.0000010000	1tk6_A.pdb:0.0000010000):1.0689200000	(((((2fzf_A.pdb:2.2251290000	((((1z6o_A.pdb:2.2195990000	1otk_A.pdb:1.8641860000):1.6468800000	(1jk0_A.pdb:0.1614540000	(2uw2_A.pdb:0.0186190000	1w68_A.pdb:0.0207750000):0.1176080000):1.2099500000):0.5298660000	((1oqu_A.pdb:0.2173810000	1uzr_A.pdb:0.1043790000):0.1207240000	1r2f_A.pdb:0.1397170000):0.8256600000):0.6055550000	((1mxr_A.pdb:1.5365230000	3ee4_A.pdb:1.2556130000):0.8472060000	((((2inc_B.pdb:1.6772240000	2inp_C.pdb:0.8395740000):4.0391000000	(1mty_D.pdb:1.1313050000	3dhg_A.pdb:1.4851050000):1.8770300000):0.2560350000	((2uw1_A.pdb:0.0000020000	2uw1_B.pdb:0.0000020000):0.0614944000	1afr_A.pdb:0.1440010000):1.1470500000):0.5752790000	1za0_A.pdb:1.5961510000):0.8699880000):0.0852356000):0.1543470000):0.3519680000	((((((1lb3_A.pdb:0.0929410000	2za7_A.pdb:0.1017750000):0.4571610000	1bg7_A.pdb:0.0760130000):0.1772670000	1r03_A.pdb:0.3257900000):0.6950480000	1z6o_M.pdb:0.7207380000):0.5550750000	((((1eum_A.pdb:0.4917060000	1krq_A.pdb:0.4898510000):0.4403500000	3e6s_A.pdb:1.3062130000):0.1965480000	2jd7_A.pdb:0.3266250000):0.5061330000	1vlg_A.pdb:0.2149060000):0.2745190000):0.2003640000	1mty_B.pdb:3.2134690000):0.9104450000):0.5580440000	((1lko_A.pdb:0.8307990000	1yuz_A.pdb:1.0639560000):1.5150500000	3qhb_A.pdb:1.3078110000):0.5900840000):0.3243370000	((((1bcf_A.pdb:0.0000010000	3e1q_A.pdb:0.0061390000):0.3322350000	2fkz_A.pdb:0.1855220000):0.4090240000	1jgc_A.pdb:0.3810630000):0.4908670000	1nfv_A.pdb:0.9638090000):0.4270230000):0.3029970000	2vzb_A.pdb:1.2746970000):0.6496100000):0.1590650000):0.5273530000):0.1131630000):0.0847339000	(1n1q_A.pdb:0.2969540000	2chp_A.pdb:0.7223550000):0.1177780000);
(1ji5_A.pdb:0.3483470000	(1jig_A.pdb:0.0709350000	((((1qgh_A.pdb:0.3637610000	2ux1_A.pdb:0.8436810000):0.2471940000	(((1dps_A.pdb:0.0000020000	1jts_A.pdb:0.0130430000):0.4698230000	1o9r_A.pdb:0.3115980000):0.8484670000	1uvh_A.pdb:1.0477320000):0.6991710000):0.3884610000	(1ji4_A.pdb:0.9937190000	2fjc_A.pdb:1.0623590000):0.3999860000):0.1647200000	((1tjo_A.pdb:0.0000010000	1tk6_A.pdb:0.0000010000):1.3368400000	(((((((2fzf_A.pdb:2.1090240000	(((1z6o_A.pdb:2.3361480000	1otk_A.pdb:1.3915520000):1.7164100000	(1jk0_A.pdb:0.1173660000	(2uw2_A.pdb:0.0384390000	1w68_A.pdb:0.0122670000):0.3142200000):0.9909020000):0.6449560000	((1oqu_A.pdb:0.2893840000	1uzr_A.pdb:0.1832380000):0.2048750000	1r2f_A.pdb:0.1476370000):1.2046300000):0.5913220000):0.0582384000	(1mxr_A.pdb:1.6527880000	3ee4_A.pdb:1.9749830000):0.2954990000):0.1528230000	((((2inc_B.pdb:1.7743120000	2inp_C.pdb:0.8684900000):2.5978800000	((2uw1_A.pdb:0.0000020000	2uw1_B.pdb:0.0089470000):0.0245909000	1afr_A.pdb:0.1693210000):0.7534110000):0.6335780000	(1mty_D.pdb:1.5861220000	3dhg_A.pdb:1.1571610000):1.5233600000):0.4433110000	1za0_A.pdb:2.0324840000):0.4316080000):0.2334310000	3qhb_A.pdb:1.4422610000):0.3913790000	((1lko_A.pdb:0.9955790000	1yuz_A.pdb:0.6598150000):1.6901300000	((((((1lb3_A.pdb:0.0831630000	2za7_A.pdb:0.0485840000):0.3559500000	1bg7_A.pdb:0.1199280000):0.1630440000	1r03_A.pdb:0.0982270000):0.3109940000	1z6o_M.pdb:1.0594010000):0.3865270000	1mty_B.pdb:3.2130980000):0.3675620000	((((1eum_A.pdb:0.5806210000	1krq_A.pdb:0.2908680000):0.4419390000	3e6s_A.pdb:1.3668740000):0.1874910000	2jd7_A.pdb:0.2721990000):0.1983600000	1vlg_A.pdb:0.3124580000):0.3165070000):1.2656000000):0.1456790000):0.5312310000	((((1bcf_A.pdb:0.0000010000	3e1q_A.pdb:0.0000030000):0.3381300000	2fkz_A.pdb:0.1734640000):0.8327810000	1jgc_A.pdb:0.3504370000):0.8874400000	1nfv_A.pdb:0.9390180000):0.4210200000):0.4364310000	2vzb_A.pdb:1.2266590000):0.6938860000):0.9687910000):0.1700510000):0.1187200000	(1n1q_A.pdb:0.3452200000	2chp_A.pdb:0.9830860000):0.0908635000);
(1ji5_A.pdb:0.2110360000	((1jig_A.pdb:0.3013490000	(((1qgh_A.pdb:0.3101540000	2ux1_A.pdb:0.7447710000):0.1567640000	((((1dps_A.pdb:0.0000020000	1jts_A.pdb:0.0343520000):0.4223330000	1o9r_A.pdb:0.2676200000):0.4447670000	1uvh_A.pdb:1.2477610000):0.2871810000	((1tjo_A.pdb:0.0000010000	1tk6_A.pdb:0.0000020000):1.3555400000	(((((((2fzf_A.pdb:2.2895090000	(((((1oqu_A.pdb:0.2713150000	1uzr_A.pdb:0.1069660000):0.1402630000	1r2f_A.pdb:0.1805740000):1.6337400000	((1mxr_A.pdb:1.6092000000	3ee4_A.pdb:1.5348280000):0.5983290000	(1jk0_A.pdb:0.0575690000	(2uw2_A.pdb:0.0045830000	1w68_A.pdb:0.0051680000):0.3080920000):1.3840400000):0.1389110000):1.2045300000	(((2inc_B.pdb:1.0045290000	2inp_C.pdb:1.4442510000):4.1294100000	((2uw1_A.pdb:0.0000020000	2uw1_B.pdb:0.0092120000):0.1062110000	1afr_A.pdb:0.0896520000):1.8316300000):0.5870110000	1za0_A.pdb:1.6023820000):0.3916480000):0.2095720000	(1mty_D.pdb:1.5224610000	3dhg_A.pdb:1.5174510000):1.1395900000):0.0876987000):0.3230550000	(1z6o_A.pdb:3.0145260000	1otk_A.pdb:0.8550020000):2.5452500000):0.3205620000	3qhb_A.pdb:1.1803040000):0.4473720000	((1lko_A.pdb:0.7458900000	1yuz_A.pdb:1.2466000000):1.3536500000	((((((1lb3_A.pdb:0.0953760000	2za7_A.pdb:0.0576190000):0.4741910000	1bg7_A.pdb:0.0938240000):0.0432855000	1r03_A.pdb:0.2484820000):0.3974620000	1z6o_M.pdb:1.0244910000):0.2277450000	1mty_B.pdb:3.3679980000):0.0000029775	(((1eum_A.pdb:0.8147350000	1krq_A.pdb:0.1927570000):0.2995140000	3e6s_A.pdb:1.2127550000):0.2219640000	(2jd7_A.pdb:0.4283500000	1vlg_A.pdb:0.3356660000):0.4003750000):0.2388020000):1.0385800000):0.0161675000):0.3964740000	(((1bcf_A.pdb:0.0000010000	3e1q_A.pdb:0.0067550000):0.2911830000	2fkz_A.pdb:0.0721510000):0.3811900000	1jgc_A.pdb:0.2520190000):0.9868410000):0.3802870000	2vzb_A.pdb:0.9849540000):0.1750800000	1nfv_A.pdb:1.0772390000):0.6511310000):0.6718220000):0.5344600000):0.1280090000	(1ji4_A.pdb:0.8458160000	2fjc_A.pdb:0.7731920000):0.5165180000):0.2464640000):0.0576213000	1n1q_A.pdb:0.4954740000):0.0706952000	2chp_A.pdb:0.7788150000);
(1ji5_A.pdb:0.3222090000	(1jig_A.pdb:0.1340100000	(((1qgh_A.pdb:0.3852840000	(2ux1_A.pdb:0.5667270000	(((1dps_A.pdb:0.0115920000	1jts_A.pdb:0.0000020000):0.3641020000	1o9r_A.pdb:0.4100260000):0.4520400000	1uvh_A.pdb:1.2785740000):0.4780470000):0.4083100000):0.3499310000	(1ji4_A.pdb:0.6396820000	2fjc_A.pdb:1.1871990000):0.6659060000):0.0874030000	((1tjo_A.pdb:0.0000010000	1tk6_A.pdb:0.0000010000):1.1372200000	((((((2fzf_A.pdb:1.7198770000	(1lko_A.pdb:0.9794500000	1yuz_A.pdb:0.4128110000):1.0824500000):0.6784020000	3qhb_A.pdb:0.9970290000):0.1550070000	((((((1z6o_A.pdb:2.5241480000	1otk_A.pdb:2.2231700000):0.9010850000	((2inc_B.pdb:2.3784320000	2inp_C.pdb:0.5679840000):1.8728000000	1mty_B.pdb:2.7090040000):1.2120500000):0.3533450000	1za0_A.pdb:1.6105590000):0.3360420000	((2uw1_A.pdb:0.0000020000	2uw1_B.pdb:0.0087140000):0.0067441900	1afr_A.pdb:0.1708960000):1.7315200000):0.4561110000	(((1oqu_A.pdb:0.1928150000	1uzr_A.pdb:0.1923340000):0.0883527000	1r2f_A.pdb:0.2751280000):1.7839200000	((1mxr_A.pdb:1.4001700000	3ee4_A.pdb:1.8408510000):0.5478140000	(1jk0_A.pdb:0.1248410000	(2uw2_A.pdb:0.0381370000	1w68_A.pdb:0.0198940000):0.1860800000):1.8343400000):0.1221200000):0.3068880000):0.2240840000	(1mty_D.pdb:1.6262890000	3dhg_A.pdb:1.8554440000):1.8302300000):0.4577400000):0.3986580000	(((((1lb3_A.pdb:0.0721410000	2za7_A.pdb:0.0584530000):0.3524410000	1bg7_A.pdb:0.1189970000):0.0356118000	1r03_A.pdb:0.3003410000):0.4603470000	1z6o_M.pdb:1.3327830000):0.2449890000	(((1eum_A.pdb:0.8058690000	1krq_A.pdb:0.2128070000):0.5364590000	(2jd7_A.pdb:0.6459840000	1vlg_A.pdb:0.3201210000):0.3913900000):0.1106270000	3e6s_A.pdb:1.1750780000):0.1469730000):1.0020000000):0.4345630000	((((1bcf_A.pdb:0.0000010000	3e1q_A.pdb:0.0127830000):0.3333150000	2fkz_A.pdb:0.1537330000):0.4003000000	1jgc_A.pdb:0.3010450000):0.7643680000	1nfv_A.pdb:0.9285380000):0.2841820000):0.2778910000	2vzb_A.pdb:1.6874450000):0.3693420000):0.8101400000):0.1840200000):0.0685174000	(1n1q_A.pdb:0.4560630000	2chp_A.pdb:0.6917820000):0.1400420000);
(1ji5_A.pdb:0.2239560000	(1jig_A.pdb:0.0707850000	((1qgh_A.pdb:0.5331190000	(2ux1_A.pdb:0.5816680000	(((1dps_A.pdb:0.0001340000	1jts_A.pdb:0.0124020000):0.3351600000	1o9r_A.pdb:0.3684760000):0.2729490000	1uvh_A.pdb:0.8715700000):0.4588500000):0.4145650000):0.1545150000	((1ji4_A.pdb:0.7391710000	2fjc_A.pdb:0.7433470000):0.0860919000	((1tjo_A.pdb:0.0000010000	1tk6_A.pdb:0.0000010000):1.0922000000	((((((2fzf_A.pdb:2.4855640000	((((((1lb3_A.pdb:0.0636920000	2za7_A.pdb:0.1024400000):0.3727790000	1bg7_A.pdb:0.1323410000):0.1141800000	1r03_A.pdb:0.2792420000):0.3517620000	1z6o_M.pdb:0.9254320000):0.6870490000	((((1eum_A.pdb:0.8228010000	1krq_A.pdb:0.2251670000):0.2995410000	3e6s_A.pdb:0.9160390000):0.3991820000	2jd7_A.pdb:0.2145380000):0.2585130000	1vlg_A.pdb:0.2315310000):0.3585820000):0.1269360000	1mty_B.pdb:4.0618370000):0.5318110000):0.1806190000	(((((((1z6o_A.pdb:1.9497220000	1otk_A.pdb:1.7877460000):1.0163600000	(1jk0_A.pdb:0.0000020000	(2uw2_A.pdb:0.0000020000	1w68_A.pdb:0.0149390000):0.3334860000):1.3292800000):0.6905490000	1mxr_A.pdb:1.6421420000):0.1376930000	((1oqu_A.pdb:0.2423580000	1uzr_A.pdb:0.0946100000):0.1901200000	1r2f_A.pdb:0.1069390000):2.0880600000):0.1888250000	(((2inc_B.pdb:1.2847280000	2inp_C.pdb:1.2256200000):3.0908800000	((2uw1_A.pdb:0.0000020000	2uw1_B.pdb:0.0044550000):0.1119770000	1afr_A.pdb:0.0374630000):0.2358720000):1.2884700000	1za0_A.pdb:1.6971150000):0.4374540000):0.1060320000	(1mty_D.pdb:1.7118220000	3dhg_A.pdb:1.3529400000):1.6977700000):0.0000024947	3ee4_A.pdb:1.6608590000):0.7400260000):0.3934460000	3qhb_A.pdb:1.5965070000):0.1950270000	(1lko_A.pdb:1.1798000000	1yuz_A.pdb:0.7462840000):2.0179800000):0.2174330000	((((1bcf_A.pdb:0.0000010000	3e1q_A.pdb:0.0000030000):0.2937350000	2fkz_A.pdb:0.1633670000):0.6102130000	1jgc_A.pdb:0.3762460000):0.6480760000	1nfv_A.pdb:0.8234540000):0.1769450000):0.3456840000	2vzb_A.pdb:0.8824720000):0.9750120000):0.4887180000):0.3012980000):0.1379690000):0.0784868000	(1n1q_A.pdb:0.2803950000	2chp_A.pdb:0.5726170000):0.1032130000);
(1ji5_A.pdb:0.3432680000	((1jig_A.pdb:0.1704830000	((1qgh_A.pdb:0.3347550000	2ux1_A.pdb:0.9159340000):0.4584230000	(1ji4_A.pdb:1.0249260000	2fjc_A.pdb:1.1876240000):0.4496710000):0.2051470000):0.0347087000	((((1dps_A.pdb:0.0000020000	1jts_A.pdb:0.0140700000):0.5614120000	1o9r_A.pdb:0.1588560000):0.7049390000	1uvh_A.pdb:1.3881140000):0.5595100000	((1tjo_A.pdb:0.0000010000	1tk6_A.pdb:0.0000020000):1.0220200000	((((((((2fzf_A.pdb:1.3563840000	(1z6o_A.pdb:1.7576720000	1otk_A.pdb:1.4192600000):1.4173600000):0.9848230000	((((1oqu_A.pdb:0.1985420000	1uzr_A.pdb:0.1229090000):0.2473010000	1r2f_A.pdb:0.0997090000):1.7099200000	(1mxr_A.pdb:1.4953980000	(1jk0_A.pdb:0.0000030000	(2uw2_A.pdb:0.0085540000	1w68_A.pdb:0.0197460000):0.3772370000):1.5649600000):0.3536660000):0.2292030000	(((2inc_B.pdb:1.0519540000	2inp_C.pdb:1.5582320000):2.6922100000	((2uw1_A.pdb:0.0000020000	2uw1_B.pdb:0.0000020000):0.1078370000	1afr_A.pdb:0.0820160000):1.4995000000):0.4007130000	1za0_A.pdb:2.1468160000):0.5482880000):0.4350520000):0.1653570000	(3qhb_A.pdb:1.4204270000	(1mty_D.pdb:1.1088280000	3dhg_A.pdb:1.3971990000):1.3678500000):0.1820110000):0.2652770000	3ee4_A.pdb:1.8312930000):0.4989100000	(1lko_A.pdb:0.9434910000	1yuz_A.pdb:0.8379440000):1.5613800000):0.4358460000	(((((1lb3_A.pdb:0.0620130000	2za7_A.pdb:0.0644830000):0.4222330000	(1bg7_A.pdb:0.1655840000	1r03_A.pdb:0.3804400000):0.0855287000):0.3652120000	1z6o_M.pdb:1.0695230000):0.3215480000	((((1eum_A.pdb:0.4570630000	1krq_A.pdb:0.4550090000):0.5363720000	3e6s_A.pdb:1.1943250000):0.0701417000	2jd7_A.pdb:0.2636110000):0.4804150000	1vlg_A.pdb:0.1839930000):0.4575070000):0.2215720000	1mty_B.pdb:3.0629820000):1.2246200000):0.3504440000	((((1bcf_A.pdb:0.0000010000	3e1q_A.pdb:0.0136800000):0.2580670000	2fkz_A.pdb:0.1236200000):0.4994120000	1jgc_A.pdb:0.3362800000):0.9516130000	1nfv_A.pdb:0.7096330000):0.4188330000):0.0000021164	2vzb_A.pdb:1.4615110000):0.5658080000):0.5229290000):0.4070880000):0.0846854000	(1n1q_A.pdb:0.2391010000	2chp_A.pdb:0.7011660000):0.1363270000);
(1ji5_A.pdb:0.3157570000	1jig_A.pdb:0.1868570000	((1n1q_A.pdb:0.2308140000	((((1dps_A.pdb:0.0000020000	1jts_A.pdb:0.0361840000):0.4661960000	1o9r_A.pdb:0.3028750000):0.3524370000	1uvh_A.pdb:0.8536260000):0.6389970000	((1tjo_A.pdb:0.0000010000	1tk6_A.pdb:0.0000010000):0.9700060000	((((2fzf_A.pdb:2.2765760000	3qhb_A.pdb:1.2177030000):0.3399980000	(1lko_A.pdb:1.1308870000	1yuz_A.pdb:1.0467890000):1.5301800000):0.1939230000	(((((((((1lb3_A.pdb:0.0594200000	2za7_A.pdb:0.0796700000):0.3930340000	1bg7_A.pdb:0.1483770000):0.1250800000	1r03_A.pdb:0.3400390000):0.4838700000	1z6o_M.pdb:1.3679140000):0.1981570000	1mty_B.pdb:3.7728060000):0.2952310000	((1eum_A.pdb:0.7144850000	1krq_A.pdb:0.2455120000):0.5566870000	3e6s_A.pdb:1.3595370000):0.2926360000):0.1293990000	(2jd7_A.pdb:0.4939220000	1vlg_A.pdb:0.3526170000):0.0970586000):1.1106700000	((1mxr_A.pdb:1.5850280000	3ee4_A.pdb:1.5379410000):0.8687940000	((((2inc_B.pdb:2.0407650000	2inp_C.pdb:1.3273890000):2.2678500000	((2uw1_A.pdb:0.0000020000	2uw1_B.pdb:0.0093280000):0.0864834000	1afr_A.pdb:0.1143240000):1.3711600000):1.3396000000	1za0_A.pdb:1.9787990000):0.1838330000	(1mty_D.pdb:1.9796230000	3dhg_A.pdb:1.1403180000):2.2801700000):0.2458840000):0.1445400000):0.1583160000	(((1z6o_A.pdb:1.9311560000	1otk_A.pdb:1.5924770000):2.1513600000	(1jk0_A.pdb:0.0800660000	(2uw2_A.pdb:0.0140140000	1w68_A.pdb:0.0323990000):0.4048200000):1.1492400000):1.2509400000	((1oqu_A.pdb:0.1919780000	1uzr_A.pdb:0.1649930000):0.0719310000	1r2f_A.pdb:0.2313790000):1.8135000000):0.3061290000):0.3400030000):0.5246270000	(2vzb_A.pdb:1.7401320000	((((1bcf_A.pdb:0.0000010000	3e1q_A.pdb:0.0115740000):0.4073240000	2fkz_A.pdb:0.0572500000):0.2485820000	1jgc_A.pdb:0.6730150000):0.5905170000	1nfv_A.pdb:1.0133660000):0.2965100000):0.2017240000):0.7638020000):0.3366110000):0.5165160000):0.2534460000	(2chp_A.pdb:0.5740570000	((1qgh_A.pdb:0.3348070000	2ux1_A.pdb:0.7654050000):0.3051550000	(1ji4_A.pdb:0.9570600000	2fjc_A.pdb:1.1715760000):0.3521180000):0.2291740000):0.0963844000):0.0906257000);
(1ji5_A.pdb:0.3289050000	(1jig_A.pdb:0.1722310000	(((1qgh_A.pdb:0.3155890000	2ux1_A.pdb:0.8057260000):0.2698140000	((((1dps_A.pdb:0.0000020000	1jts_A.pdb:0.0199620000):0.4717880000	1o9r_A.pdb:0.2769210000):0.4085980000	1uvh_A.pdb:1.0270220000):0.3376460000	(((1tjo_A.pdb:0.0000010000	1tk6_A.pdb:0.0000020000):0.9861090000	(((((2fzf_A.pdb:2.2065960000	(3qhb_A.pdb:1.1963530000	(((((1z6o_A.pdb:2.6921070000	1otk_A.pdb:1.8173870000):1.4222300000	(1jk0_A.pdb:0.0180680000	(2uw2_A.pdb:0.0144440000	1w68_A.pdb:0.0047620000):0.2938170000):1.1667400000):0.6381480000	((1oqu_A.pdb:0.2403970000	1uzr_A.pdb:0.1682050000):0.1506710000	1r2f_A.pdb:0.1880330000):1.8191300000):0.3253570000	(1mxr_A.pdb:1.4938910000	3ee4_A.pdb:1.2829980000):0.5664950000):0.7347790000	((((2inc_B.pdb:0.9320770000	2inp_C.pdb:1.4081870000):2.6465200000	((2uw1_A.pdb:0.0000020000	2uw1_B.pdb:0.0133320000):0.0755125000	1afr_A.pdb:0.1210280000):0.4407950000):0.9053970000	1za0_A.pdb:2.6231100000):0.5034760000	(1mty_D.pdb:1.4286620000	3dhg_A.pdb:1.2640370000):1.7392800000):0.2956560000):0.3960930000):0.2522530000):0.2019130000	(1lko_A.pdb:0.9111240000	1yuz_A.pdb:0.7803790000):1.5122600000):0.3809580000	((((1lb3_A.pdb:0.0529760000	2za7_A.pdb:0.1165790000):0.3172410000	(1bg7_A.pdb:0.2006020000	1r03_A.pdb:0.3183230000):0.0806542000):0.5582630000	1z6o_M.pdb:0.7814060000):0.6199710000	((((1eum_A.pdb:0.4603870000	1krq_A.pdb:0.3950610000):0.2757910000	3e6s_A.pdb:1.1454170000):0.2863710000	2jd7_A.pdb:0.1999570000):0.1721210000	1vlg_A.pdb:0.2957240000):0.2399570000):0.7768560000):0.3047210000	((((1bcf_A.pdb:0.0000010000	3e1q_A.pdb:0.0060980000):0.3614730000	2fkz_A.pdb:0.1365130000):0.3276060000	1jgc_A.pdb:0.4587680000):0.7645120000	1nfv_A.pdb:0.7481490000):0.2686100000):0.3107640000	2vzb_A.pdb:1.4398470000):0.5553500000):0.1288100000	1mty_B.pdb:4.0664070000):0.4907020000):0.3927550000):0.1218940000	(1ji4_A.pdb:0.7772840000	2fjc_A.pdb:0.8611610000):0.3623260000):0.2737320000):0.0603942000	(1n1q_A.pdb:0.3647280000	2chp_A.pdb:0.6311900000):0.0804197000);
(1ji5_A.pdb:0.3278840000	((1jig_A.pdb:0.2216250000	((1qgh_A.pdb:0.5303420000	(2ux1_A.pdb:0.8405020000	(((1dps_A.pdb:0.0000020000	1jts_A.pdb:0.0251160000):0.3971440000	1o9r_A.pdb:0.3529430000):0.5158810000	1uvh_A.pdb:1.0205180000):0.4562310000):0.1934910000):0.2722830000	((1ji4_A.pdb:0.8621880000	2fjc_A.pdb:0.8238440000):0.1821780000	((1tjo_A.pdb:0.0000010000	1tk6_A.pdb:0.0000010000):0.8874970000	((((((((2fzf_A.pdb:2.9102180000	(((2inc_B.pdb:1.1925210000	2inp_C.pdb:1.8743390000):2.7905900000	(1mty_D.pdb:1.6881800000	3dhg_A.pdb:1.0376700000):0.6579230000):1.8990500000	1za0_A.pdb:1.4646870000):0.1890690000):0.0878051000	((((1z6o_A.pdb:2.1031320000	1otk_A.pdb:1.3264580000):2.6546300000	(1jk0_A.pdb:0.0000030000	(2uw2_A.pdb:0.0000030000	1w68_A.pdb:0.0336990000):0.3866720000):1.1073400000):0.3525710000	((1oqu_A.pdb:0.1981240000	1uzr_A.pdb:0.1053920000):0.1276370000	1r2f_A.pdb:0.1003690000):2.2373400000):0.9932010000	(1mxr_A.pdb:1.4521080000	3ee4_A.pdb:1.3574240000):0.4858650000):0.4547770000):0.2770390000	((2uw1_A.pdb:0.0000020000	2uw1_B.pdb:0.0045520000):0.1111430000	1afr_A.pdb:0.0363190000):1.5761800000):0.6331210000	3qhb_A.pdb:1.4900550000):0.3880130000	(1lko_A.pdb:1.0804700000	1yuz_A.pdb:0.6110020000):2.0706300000):0.0000025663	(((((1lb3_A.pdb:0.0845370000	2za7_A.pdb:0.1060820000):0.3472900000	(1bg7_A.pdb:0.1203010000	1r03_A.pdb:0.3150360000):0.1080080000):0.4531870000	1z6o_M.pdb:0.9993290000):0.0864485000	1mty_B.pdb:3.4876020000):0.1525690000	(((1eum_A.pdb:0.5887070000	1krq_A.pdb:0.4126700000):0.5457980000	(2jd7_A.pdb:0.3981230000	1vlg_A.pdb:0.3350600000):0.1865550000):0.1937850000	3e6s_A.pdb:1.6050790000):0.1658160000):1.0855000000):0.6305450000	((((1bcf_A.pdb:0.0000010000	3e1q_A.pdb:0.0061000000):0.3862110000	2fkz_A.pdb:0.1138440000):0.3955520000	1jgc_A.pdb:0.3624440000):0.7541140000	1nfv_A.pdb:0.6223550000):0.3630690000):0.2764750000	2vzb_A.pdb:1.0456950000):0.4514990000):1.1835300000):0.3126470000):0.0596011000):0.0617796000	1n1q_A.pdb:0.4955950000):0.0817967000	2chp_A.pdb:0.6510430000);
(1ji5_A.pdb:0.3090340000	(1jig_A.pdb:0.2123980000	((1qgh_A.pdb:0.3331220000	2ux1_A.pdb:0.6282390000):0.1675510000	(1ji4_A.pdb:0.8450820000	2fjc_A.pdb:1.0604940000):0.2541970000):0.2728940000):0.0648538000	((1n1q_A.pdb:0.3756110000	2chp_A.pdb:0.6311170000):0.0962871000	(((((1dps_A.pdb:0.0000020000	1jts_A.pdb:0.0243150000):0.5169990000	1o9r_A.pdb:0.1306750000):0.6949730000	1uvh_A.pdb:1.0878420000):0.5422440000	(1tjo_A.pdb:0.0000010000	1tk6_A.pdb:0.0000010000):1.1122300000):0.2249040000	((((((2fzf_A.pdb:1.8127910000	(1lko_A.pdb:0.9939250000	1yuz_A.pdb:0.7284830000):0.9247250000):0.4160240000	3qhb_A.pdb:0.7741050000):0.6460590000	((((((1lb3_A.pdb:0.0736980000	2za7_A.pdb:0.0780530000):0.3889390000	1bg7_A.pdb:0.1565400000):0.1026690000	1r03_A.pdb:0.2147840000):0.2850240000	1mty_B.pdb:3.3166740000):0.0516937000	1z6o_M.pdb:1.1057240000):0.1619110000	((1eum_A.pdb:0.4948170000	1krq_A.pdb:0.3171550000):0.4787500000	(3e6s_A.pdb:1.3176100000	(2jd7_A.pdb:0.3497420000	1vlg_A.pdb:0.3940090000):0.1773910000):0.2024540000):0.1903170000):0.9320750000):0.1001290000	((((((1z6o_A.pdb:2.1274350000	1otk_A.pdb:1.7838930000):1.9546400000	(1jk0_A.pdb:0.0000030000	(2uw2_A.pdb:0.0055040000	1w68_A.pdb:0.0134190000):0.2921630000):1.2904700000):0.9609030000	((1oqu_A.pdb:0.1986540000	1uzr_A.pdb:0.0930860000):0.1482820000	1r2f_A.pdb:0.1396000000):1.6991600000):0.5037210000	(1mty_D.pdb:1.9772740000	3dhg_A.pdb:0.9621090000):1.9425300000):0.2666540000	(((2inc_B.pdb:1.5785750000	2inp_C.pdb:1.6226280000):2.7595400000	((2uw1_A.pdb:0.0000020000	2uw1_B.pdb:0.0089360000):0.0409420000	1afr_A.pdb:0.1355470000):1.0813000000):0.5650930000	1za0_A.pdb:1.2354020000):0.5410600000):0.2306220000	(1mxr_A.pdb:1.1729140000	3ee4_A.pdb:1.6911140000):0.5203180000):0.5847610000):0.6523780000	((((1bcf_A.pdb:0.0000010000	3e1q_A.pdb:0.0119090000):0.4247440000	2fkz_A.pdb:0.2035400000):0.3605930000	1jgc_A.pdb:0.5313770000):0.5060390000	1nfv_A.pdb:1.3201550000):0.4971650000):0.0075440900	2vzb_A.pdb:1.7450380000):1.0314300000):0.5571150000):0.0238470000);
(1ji5_A.pdb:0.3910530000	1jig_A.pdb:0.2399600000	((1n1q_A.pdb:0.3618380000	2chp_A.pdb:0.6578770000):0.1151650000	(((1qgh_A.pdb:0.4008560000	2ux1_A.pdb:0.8332010000):0.4887630000	(1ji4_A.pdb:1.0594860000	2fjc_A.pdb:1.0547750000):0.5161470000):0.2680710000	((((1dps_A.pdb:0.0000020000	1jts_A.pdb:0.0070880000):0.2608700000	1o9r_A.pdb:0.2819410000):0.6301630000	1uvh_A.pdb:0.8663710000):0.4548500000	((1tjo_A.pdb:0.0000010000	1tk6_A.pdb:0.0000020000):0.7756140000	((((((2fzf_A.pdb:2.1287010000	(((((1z6o_A.pdb:1.0135880000	1otk_A.pdb:1.7728210000):2.4973700000	(1jk0_A.pdb:0.0000020000	(2uw2_A.pdb:0.0000020000	1w68_A.pdb:0.0094070000):0.4147590000):1.0756300000):0.6168640000	(1mxr_A.pdb:1.5799890000	3ee4_A.pdb:1.9544110000):0.4905100000):0.5579000000	((1oqu_A.pdb:0.1773650000	1uzr_A.pdb:0.1109300000):0.1186220000	1r2f_A.pdb:0.1258610000):1.8109000000):0.3451320000	((((2inc_B.pdb:2.1669340000	2inp_C.pdb:0.6602130000):1.9726200000	(1mty_D.pdb:1.3327840000	3dhg_A.pdb:1.6635470000):1.5322100000):0.7160390000	((2uw1_A.pdb:0.0000020000	2uw1_B.pdb:0.0043580000):0.0157695000	1afr_A.pdb:0.1829690000):1.4513400000):0.1794940000	1za0_A.pdb:1.8528680000):0.4588190000):0.4168030000):0.1927450000	3qhb_A.pdb:0.8661500000):0.2609450000	(1lko_A.pdb:0.9022440000	1yuz_A.pdb:0.6730490000):1.6045400000):0.1509060000	(((((((1lb3_A.pdb:0.1182480000	2za7_A.pdb:0.0734140000):0.4931610000	1bg7_A.pdb:0.0345900000):0.0966825000	1r03_A.pdb:0.3668000000):0.5206810000	1z6o_M.pdb:0.9930910000):0.4167350000	1mty_B.pdb:3.2436230000):0.2614710000	1vlg_A.pdb:0.0909680000):0.0931374000	(((1eum_A.pdb:0.3967620000	1krq_A.pdb:0.4200100000):0.5434890000	3e6s_A.pdb:1.3668000000):0.3286590000	2jd7_A.pdb:0.3841180000):0.2268690000):1.0439400000):0.6504000000	((((1bcf_A.pdb:0.0000010000	3e1q_A.pdb:0.0154850000):0.3162210000	2fkz_A.pdb:0.2484570000):0.2069610000	1jgc_A.pdb:0.5123360000):1.0407400000	1nfv_A.pdb:0.5982240000):0.1222070000):0.2400980000	2vzb_A.pdb:2.0552350000):0.6126570000):1.0017600000):0.5217050000):0.1658720000):0.0932813000);
(1ji5_A.pdb:0.3728820000	(1jig_A.pdb:0.2481460000	((1qgh_A.pdb:0.2736630000	2ux1_A.pdb:0.7076790000):0.5047650000	(1ji4_A.pdb:1.0960750000	2fjc_A.pdb:0.9062460000):0.4051100000):0.1975200000):0.0475149000	((1n1q_A.pdb:0.2206580000	((((1dps_A.pdb:0.0009070000	1jts_A.pdb:0.0260810000):0.2737000000	1o9r_A.pdb:0.4173010000):0.3701910000	1uvh_A.pdb:1.1982000000):0.4938050000	((1tjo_A.pdb:0.0000010000	1tk6_A.pdb:0.0000020000):1.0283600000	(((((2fzf_A.pdb:3.3249430000	3qhb_A.pdb:1.2761290000):0.1551970000	((((((1z6o_A.pdb:2.9742390000	1otk_A.pdb:1.5556170000):2.1098000000	(1jk0_A.pdb:0.1905830000	(2uw2_A.pdb:0.0422990000	1w68_A.pdb:0.0257820000):0.2085250000):1.4393800000):0.4931060000	((1oqu_A.pdb:0.2300620000	1uzr_A.pdb:0.1775390000):0.1085360000	1r2f_A.pdb:0.2098330000):0.9475450000):0.5339310000	(1mxr_A.pdb:0.9748430000	3ee4_A.pdb:2.1516040000):0.4921280000):0.5207790000	1za0_A.pdb:2.2092870000):0.6070810000	(((2inc_B.pdb:1.7981330000	2inp_C.pdb:1.6680870000):2.2111200000	((2uw1_A.pdb:0.0000020000	2uw1_B.pdb:0.0000020000):0.0000028213	1afr_A.pdb:0.2483520000):0.5270590000):0.8310570000	(1mty_D.pdb:1.5452750000	3dhg_A.pdb:1.1615860000):1.6776200000):0.7725500000):0.2860590000):0.4783210000	((1lko_A.pdb:0.7140840000	1yuz_A.pdb:0.9025580000):2.0681700000	((((((1lb3_A.pdb:0.0875110000	2za7_A.pdb:0.1465090000):0.2713100000	1bg7_A.pdb:0.1447060000):0.1641300000	1r03_A.pdb:0.2296690000):0.7030220000	1z6o_M.pdb:1.1345140000):0.4461700000	1mty_B.pdb:3.6837420000):0.0000026057	(((1eum_A.pdb:0.5211110000	1krq_A.pdb:0.5249290000):0.6852760000	(3e6s_A.pdb:1.1588230000	2jd7_A.pdb:0.3130450000):0.1524280000):0.2684500000	1vlg_A.pdb:0.2836990000):0.4317800000):0.6640430000):0.0000021536):0.3889630000	((((1bcf_A.pdb:0.0000010000	3e1q_A.pdb:0.0060410000):0.2653430000	2fkz_A.pdb:0.0883450000):0.2213340000	1jgc_A.pdb:0.4115010000):0.8604170000	1nfv_A.pdb:0.9987200000):0.2737450000):0.3798050000	2vzb_A.pdb:1.4123400000):0.5805490000):0.6070550000):0.2962920000):0.1010460000	2chp_A.pdb:0.7098650000):0.1148180000);
(1ji5_A.pdb:0.3779150000	(1jig_A.pdb:0.1891050000	((1n1q_A.pdb:0.1363710000	((1qgh_A.pdb:0.4889340000	2ux1_A.pdb:0.9817190000):0.1590630000	(1ji4_A.pdb:0.6694890000	2fjc_A.pdb:0.9719320000):0.3210770000):0.1798120000):0.0600829000	((((1dps_A.pdb:0.0000020000	1jts_A.pdb:0.0207420000):0.4566010000	1o9r_A.pdb:0.3376330000):0.3129890000	1uvh_A.pdb:0.9152100000):0.7228830000	((1tjo_A.pdb:0.0000010000	1tk6_A.pdb:0.0000020000):1.4287900000	((((2fzf_A.pdb:2.0369790000	(((((1z6o_A.pdb:2.8879490000	1otk_A.pdb:0.2072770000):2.9694800000	(1mxr_A.pdb:1.4169170000	(1jk0_A.pdb:0.0000030000	(2uw2_A.pdb:0.0061840000	1w68_A.pdb:0.0085770000):0.3167860000):1.4218900000):0.2076150000):0.1647750000	((1oqu_A.pdb:0.2426300000	1uzr_A.pdb:0.0709220000):0.2607070000	1r2f_A.pdb:0.0299450000):1.5262800000):0.5503670000	3ee4_A.pdb:1.8505140000):0.2102630000	((((2inc_B.pdb:0.9938590000	2inp_C.pdb:1.8014410000):3.4539700000	((2uw1_A.pdb:0.0000020000	2uw1_B.pdb:0.0042740000):0.0684071000	1afr_A.pdb:0.1164210000):0.7838680000):0.7000690000	1za0_A.pdb:2.1139380000):0.4400170000	(1mty_D.pdb:1.2722600000	3dhg_A.pdb:1.4046510000):1.9613300000):0.2810350000):0.1001320000):0.9545530000	((1lko_A.pdb:0.9698000000	1yuz_A.pdb:0.7911640000):2.0671600000	3qhb_A.pdb:1.0482170000):0.0820102000):0.8064100000	(2vzb_A.pdb:1.3640930000	((((1bcf_A.pdb:0.0000010000	3e1q_A.pdb:0.0129280000):0.2649510000	2fkz_A.pdb:0.2277170000):0.4653410000	1jgc_A.pdb:0.2871320000):0.7739390000	1nfv_A.pdb:1.2641770000):0.5531650000):0.1623130000):0.2379320000	(((((1lb3_A.pdb:0.0421780000	2za7_A.pdb:0.0611890000):0.3684550000	1bg7_A.pdb:0.1056240000):0.1250960000	1r03_A.pdb:0.2724180000):0.3835240000	1z6o_M.pdb:0.7955910000):0.0649762000	((((1eum_A.pdb:0.3882620000	1krq_A.pdb:0.4254400000):0.6508260000	(3e6s_A.pdb:1.4452130000	2jd7_A.pdb:0.3299890000):0.0922677000):0.3114540000	1vlg_A.pdb:0.1660560000):0.7404840000	1mty_B.pdb:3.0783310000):0.2424110000):1.0330900000):0.5293600000):0.2240710000):0.3844050000):0.0788495000):0.0613473000	2chp_A.pdb:0.4579950000);
(1ji5_A.pdb:0.2972940000	(1jig_A.pdb:0.1649790000	(1qgh_A.pdb:0.3554070000	2ux1_A.pdb:0.8727670000):0.5102230000):0.0852021000	((1n1q_A.pdb:0.4193570000	((1ji4_A.pdb:0.8797060000	2fjc_A.pdb:1.1817010000):0.4021160000	((((1dps_A.pdb:0.0000020000	1jts_A.pdb:0.0135800000):0.3714020000	1o9r_A.pdb:0.2956450000):0.4884750000	1uvh_A.pdb:0.6178430000):0.7036630000	((1tjo_A.pdb:0.0000010000	1tk6_A.pdb:0.0000010000):1.3035300000	((((2fzf_A.pdb:1.4885280000	((1lko_A.pdb:0.8973450000	1yuz_A.pdb:1.0562980000):0.6660900000	3qhb_A.pdb:1.5360860000):0.2048450000):0.6977470000	(((((1lb3_A.pdb:0.1136970000	2za7_A.pdb:0.0694650000):0.4367410000	(1bg7_A.pdb:0.1925770000	1r03_A.pdb:0.3434380000):0.0380862000):0.4201770000	1z6o_M.pdb:1.1199700000):0.4660970000	((((1eum_A.pdb:0.5558700000	1krq_A.pdb:0.2517140000):0.4025520000	3e6s_A.pdb:1.3637920000):0.2491330000	(2jd7_A.pdb:0.3401200000	1vlg_A.pdb:0.3826530000):0.3713180000):0.2278550000	1mty_B.pdb:4.7797180000):0.0000022796):1.1674300000	(((((((1z6o_A.pdb:1.3960370000	1otk_A.pdb:2.4001070000):2.8500000000	(1jk0_A.pdb:0.0000020000	(2uw2_A.pdb:0.0313560000	1w68_A.pdb:0.0000020000):0.4407680000):1.0511700000):0.2616540000	((1oqu_A.pdb:0.2075110000	1uzr_A.pdb:0.1046680000):0.1327900000	1r2f_A.pdb:0.1296930000):1.9887200000):0.1215050000	1mxr_A.pdb:1.7415920000):0.6846500000	3ee4_A.pdb:1.5042060000):0.2240620000	(1mty_D.pdb:1.2663500000	3dhg_A.pdb:1.3753870000):2.6940100000):0.0667484000	(((2inc_B.pdb:1.0837080000	2inp_C.pdb:1.8480930000):3.3870000000	1za0_A.pdb:1.9475500000):0.1826410000	((2uw1_A.pdb:0.0000020000	2uw1_B.pdb:0.0000020000):0.1299260000	1afr_A.pdb:0.0791660000):1.6558200000):0.3657880000):0.4033850000):0.4026880000):0.7048070000	((((1bcf_A.pdb:0.0000010000	3e1q_A.pdb:0.0066640000):0.2454960000	2fkz_A.pdb:0.2402570000):0.4777790000	1jgc_A.pdb:0.2479550000):0.5482580000	1nfv_A.pdb:0.8546410000):0.5259190000):0.1036370000	2vzb_A.pdb:1.3867840000):0.6433710000):0.1292010000):0.5419220000):0.0803096000):0.0746278000	2chp_A.pdb:0.7173550000):0.1205150000);
(1ji5_A.pdb:0.2948100000	((1jig_A.pdb:0.1549310000	((1qgh_A.pdb:0.2430920000	(2ux1_A.pdb:0.4738390000	(((1dps_A.pdb:0.0000010000	1jts_A.pdb:0.0000020000):0.3336660000	1o9r_A.pdb:0.3611520000):0.4813260000	1uvh_A.pdb:1.0905640000):0.5029640000):0.2948740000):0.4753560000	(1ji4_A.pdb:0.6789340000	2fjc_A.pdb:1.2840450000):0.4732010000):0.1727660000):0.0494286000	((1tjo_A.pdb:0.0000010000	1tk6_A.pdb:0.0000010000):1.4958200000	((((((((2fzf_A.pdb:3.4185120000	3ee4_A.pdb:1.6671790000):0.1054030000	((((1oqu_A.pdb:0.2162490000	1uzr_A.pdb:0.2167940000):0.1618280000	1r2f_A.pdb:0.1487710000):1.2349100000	1mxr_A.pdb:1.8364430000):0.3201750000	(1jk0_A.pdb:0.0128180000	(2uw2_A.pdb:0.0264660000	1w68_A.pdb:0.0137940000):0.4039380000):1.7046900000):0.5030660000):0.1526230000	((((1z6o_A.pdb:2.2688560000	1otk_A.pdb:2.2475030000):2.0125000000	((2inc_B.pdb:2.5792750000	2inp_C.pdb:0.9762740000):1.2013500000	1mty_B.pdb:2.4764630000):0.7491150000):0.0000021161	(((2uw1_A.pdb:0.0000020000	2uw1_B.pdb:0.0229640000):0.0594708000	1afr_A.pdb:0.1549850000):0.9335960000	1za0_A.pdb:2.5655590000):0.4969870000):0.4061960000	(1mty_D.pdb:1.5459240000	3dhg_A.pdb:1.7388740000):1.6602900000):0.0000022153):0.3146070000	3qhb_A.pdb:1.2202730000):0.3649250000	(((((1lb3_A.pdb:0.0963750000	2za7_A.pdb:0.0864040000):0.4710930000	1bg7_A.pdb:0.1587700000):0.1445580000	1r03_A.pdb:0.1824960000):0.2794750000	1z6o_M.pdb:1.0653200000):0.4601310000	(((1eum_A.pdb:0.5593170000	1krq_A.pdb:0.2950710000):0.2806140000	3e6s_A.pdb:0.7346240000):0.2416090000	(2jd7_A.pdb:0.3297210000	1vlg_A.pdb:0.3435890000):0.2549120000):0.1903220000):0.8025620000):0.3213000000	(1lko_A.pdb:0.8196630000	1yuz_A.pdb:0.5462490000):1.4861500000):0.3183700000	((((1bcf_A.pdb:0.0000010000	3e1q_A.pdb:0.0000030000):0.2162840000	2fkz_A.pdb:0.1951010000):0.2965190000	1jgc_A.pdb:0.3662550000):0.7628320000	1nfv_A.pdb:0.8586690000):0.2259450000):0.0508986000	2vzb_A.pdb:1.5267960000):0.4289010000):0.3047280000):0.0804331000	(1n1q_A.pdb:0.3427880000	2chp_A.pdb:0.5199760000):0.0889898000);
(1ji5_A.pdb:0.2688960000	1jig_A.pdb:0.2742890000	(((1n1q_A.pdb:0.3138470000	2chp_A.pdb:0.6597240000):0.1162660000	((1ji4_A.pdb:0.7875900000	2fjc_A.pdb:0.7944260000):0.1649150000	((1tjo_A.pdb:0.0000010000	1tk6_A.pdb:0.0000010000):1.1984100000	(((((2fzf_A.pdb:1.7747690000	((((1z6o_A.pdb:1.6766050000	1otk_A.pdb:1.9121090000):1.8678700000	(1jk0_A.pdb:0.0858270000	(2uw2_A.pdb:0.0277470000	1w68_A.pdb:0.0025530000):0.2766530000):1.1015200000):0.7084120000	(((1oqu_A.pdb:0.2000580000	1r2f_A.pdb:0.2794730000):0.0183134000	1uzr_A.pdb:0.0976480000):1.5445800000	1mxr_A.pdb:1.7063100000):0.2803270000):0.4123610000	(3ee4_A.pdb:1.3177470000	(1mty_D.pdb:1.0963630000	3dhg_A.pdb:1.9479030000):1.4558500000):0.3148420000):0.4466110000):0.1668610000	(((2inc_B.pdb:1.5624040000	2inp_C.pdb:0.9055660000):2.2502200000	((2uw1_A.pdb:0.0000020000	2uw1_B.pdb:0.0229710000):0.0369292000	1afr_A.pdb:0.2074930000):0.0946145000):0.6080890000	1za0_A.pdb:2.1991070000):0.6893270000):0.4836830000	((1lko_A.pdb:1.1168810000	1yuz_A.pdb:0.7037550000):1.1952900000	3qhb_A.pdb:1.2190950000):0.1209260000):0.5590460000	((((((1lb3_A.pdb:0.0626450000	2za7_A.pdb:0.0859410000):0.3741800000	1bg7_A.pdb:0.1153660000):0.0830002000	1r03_A.pdb:0.2142020000):0.3300800000	1z6o_M.pdb:0.6654170000):0.4265100000	(((1eum_A.pdb:0.5528270000	1krq_A.pdb:0.2758420000):0.3352890000	3e6s_A.pdb:1.3551710000):0.1509130000	(2jd7_A.pdb:0.5135170000	1vlg_A.pdb:0.3300300000):0.2392210000):0.2623010000):0.2897270000	1mty_B.pdb:2.7721570000):0.3765650000):0.4600310000	(2vzb_A.pdb:1.3642110000	((((1bcf_A.pdb:0.0000010000	3e1q_A.pdb:0.0000030000):0.2988880000	2fkz_A.pdb:0.1367350000):0.3111040000	1jgc_A.pdb:0.3938840000):0.7188170000	1nfv_A.pdb:1.1050720000):0.5252640000):0.2809360000):0.3929670000):0.6383020000):0.1453800000):0.0625577000	((1qgh_A.pdb:0.4669310000	2ux1_A.pdb:0.4954420000):0.2061150000	(((1dps_A.pdb:0.0000020000	1jts_A.pdb:0.0532500000):0.2175070000	1o9r_A.pdb:0.3978320000):0.3766250000	1uvh_A.pdb:1.3101110000):0.5593030000):0.2654620000):0.1963790000);
(1ji5_A.pdb:0.2452030000	((1jig_A.pdb:0.1546130000	(((1qgh_A.pdb:0.5107490000	2ux1_A.pdb:0.5724060000):0.3598670000	(1ji4_A.pdb:0.9992420000	2fjc_A.pdb:0.8837790000):0.1757020000):0.1432200000	((((1dps_A.pdb:0.0000020000	1jts_A.pdb:0.0191980000):0.4315130000	1o9r_A.pdb:0.1624880000):0.4257020000	1uvh_A.pdb:0.8770430000):0.5886570000	((1tjo_A.pdb:0.0000010000	1tk6_A.pdb:0.0000020000):1.3360500000	(((((2fzf_A.pdb:1.6387760000	((((((1z6o_A.pdb:3.0899610000	1otk_A.pdb:0.9658920000):2.4489700000	(1jk0_A.pdb:0.0000020000	(2uw2_A.pdb:0.0060420000	1w68_A.pdb:0.0199580000):0.3930440000):0.8690170000):0.7011370000	1mxr_A.pdb:1.5628180000):0.3214340000	((1oqu_A.pdb:0.2532990000	1uzr_A.pdb:0.0820160000):0.1795730000	1r2f_A.pdb:0.0497830000):1.3501400000):0.3575200000	(3ee4_A.pdb:1.7613710000	(1mty_D.pdb:2.2648300000	3dhg_A.pdb:1.2930430000):2.6351100000):0.2683680000):0.4018050000	(((2inc_B.pdb:1.3723840000	2inp_C.pdb:1.3331350000):4.5782700000	((2uw1_A.pdb:0.0000020000	2uw1_B.pdb:0.0133850000):0.1099740000	1afr_A.pdb:0.0937200000):0.5247290000):0.3157090000	1za0_A.pdb:2.3778500000):0.8254660000):0.4238340000):0.2805760000	((1lko_A.pdb:0.7416060000	1yuz_A.pdb:0.7344660000):1.5563800000	3qhb_A.pdb:0.8042990000):0.0759303000):0.2515870000	(2vzb_A.pdb:1.4553950000	(((1bcf_A.pdb:0.0000010000	3e1q_A.pdb:0.0061610000):0.2125380000	2fkz_A.pdb:0.1680730000):0.4796400000	1jgc_A.pdb:0.3505800000):0.7348050000):0.5334890000):0.1627140000	(((((1lb3_A.pdb:0.1048390000	2za7_A.pdb:0.0983410000):0.3212650000	(1bg7_A.pdb:0.1072590000	1r03_A.pdb:0.2854430000):0.0792504000):0.2897780000	1z6o_M.pdb:0.9606630000):0.3542050000	((((1eum_A.pdb:0.4323170000	1krq_A.pdb:0.3431360000):0.7015740000	3e6s_A.pdb:1.0749890000):0.2252100000	2jd7_A.pdb:0.2253440000):0.2757290000	1vlg_A.pdb:0.1379820000):0.4333220000):0.1311400000	1mty_B.pdb:3.5648450000):1.0065100000):0.1275520000	1nfv_A.pdb:1.2262890000):0.6117790000):0.2800620000):0.4164080000):0.2155800000):0.0952861000	1n1q_A.pdb:0.4348310000):0.0876369000	2chp_A.pdb:0.5269230000);
(1ji5_A.pdb:0.2814080000	(1jig_A.pdb:0.1360810000	(1n1q_A.pdb:0.3743330000	((1qgh_A.pdb:0.3304450000	2ux1_A.pdb:0.7879110000):0.3915960000	((1ji4_A.pdb:1.0596580000	2fjc_A.pdb:0.7633330000):0.3180930000	((((1dps_A.pdb:0.0000020000	1jts_A.pdb:0.0196230000):0.4868910000	1o9r_A.pdb:0.2279470000):0.2524360000	1uvh_A.pdb:1.1686320000):0.7314270000	((1tjo_A.pdb:0.0000010000	1tk6_A.pdb:0.0000010000):1.0259700000	((((((((2fzf_A.pdb:1.5980310000	(1z6o_A.pdb:1.8495780000	1otk_A.pdb:1.2706500000):1.6482500000):0.2885150000	((((1mxr_A.pdb:1.3785190000	(1jk0_A.pdb:0.0000020000	(2uw2_A.pdb:0.0079990000	1w68_A.pdb:0.0362720000):0.3493890000):1.5443200000):0.3050080000	3ee4_A.pdb:1.5977720000):0.9975170000	1za0_A.pdb:1.9956600000):0.0116043000	(((2inc_B.pdb:1.6032870000	2inp_C.pdb:1.6486090000):1.5823300000	(1mty_D.pdb:1.7414800000	3dhg_A.pdb:1.6506780000):1.1196000000):1.2954700000	((2uw1_A.pdb:0.0000020000	2uw1_B.pdb:0.0000020000):0.0218620000	1afr_A.pdb:0.1382170000):0.7434880000):0.7966170000):0.3880880000):0.2101070000	(((1oqu_A.pdb:0.2172250000	1uzr_A.pdb:0.1583080000):0.1024680000	1r2f_A.pdb:0.1219920000):2.0549700000	1mty_B.pdb:3.1050320000):0.0284354000):0.4330400000	(((((1lb3_A.pdb:0.0498380000	2za7_A.pdb:0.0874140000):0.3528020000	1bg7_A.pdb:0.1056530000):0.1810390000	1r03_A.pdb:0.2576630000):0.2866980000	1z6o_M.pdb:1.2621100000):0.5373080000	((1eum_A.pdb:0.7344470000	1krq_A.pdb:0.2443070000):0.3694430000	((3e6s_A.pdb:1.4954810000	2jd7_A.pdb:0.2578570000):0.1931830000	1vlg_A.pdb:0.2254790000):0.5465720000):0.1993180000):1.0615700000):0.3137690000	((1lko_A.pdb:0.8417350000	1yuz_A.pdb:0.6773750000):1.4635000000	3qhb_A.pdb:0.6871820000):0.3186930000):0.3642440000	2vzb_A.pdb:1.9428300000):0.2502130000	(((1bcf_A.pdb:0.0000020000	3e1q_A.pdb:0.0064060000):0.3268320000	2fkz_A.pdb:0.1295630000):0.3099350000	1jgc_A.pdb:0.6149940000):0.8402140000):0.1147020000	1nfv_A.pdb:0.9601270000):0.7665390000):0.2495380000):0.1207550000):0.3833770000):0.1794350000):0.1407340000):0.1246370000	2chp_A.pdb:0.7056700000);
(1ji5_A.pdb:0.2176170000	(((1jig_A.pdb:0.1049700000	((1qgh_A.pdb:0.4895320000	2ux1_A.pdb:0.7786720000):0.3684420000	(1ji4_A.pdb:1.0824060000	2fjc_A.pdb:0.7931880000):0.2021030000):0.2604620000):0.0467537000	((((1dps_A.pdb:0.0000020000	1jts_A.pdb:0.0000020000):0.2779380000	1o9r_A.pdb:0.4364820000):0.6519830000	1uvh_A.pdb:1.0700590000):0.4528260000	((1tjo_A.pdb:0.0000010000	1tk6_A.pdb:0.0000020000):0.8860980000	((((((2fzf_A.pdb:2.1056930000	((((((1z6o_A.pdb:2.8433980000	1otk_A.pdb:1.4858670000):1.8711500000	(1jk0_A.pdb:0.0582560000	(2uw2_A.pdb:0.0022810000	1w68_A.pdb:0.0261810000):0.2982390000):0.8209740000):1.1574200000	((1oqu_A.pdb:0.2261820000	1uzr_A.pdb:0.1443400000):0.1380400000	1r2f_A.pdb:0.1677150000):1.3660700000):0.2946480000	(1mxr_A.pdb:1.6686490000	3ee4_A.pdb:1.6701300000):0.6266310000):0.0215019000	(((2inc_B.pdb:1.4741920000	2inp_C.pdb:1.5995640000):4.0431200000	((2uw1_A.pdb:0.0000020000	2uw1_B.pdb:0.0000020000):0.0400694000	1afr_A.pdb:0.1266720000):0.5540930000):1.5011800000	1za0_A.pdb:1.9862420000):0.4312860000):0.1124420000	(1mty_D.pdb:1.5896090000	3dhg_A.pdb:1.4090720000):2.3798400000):0.6635410000):0.5770920000	((((((1lb3_A.pdb:0.0647370000	2za7_A.pdb:0.1208900000):0.3505100000	1bg7_A.pdb:0.1249360000):0.1186350000	1r03_A.pdb:0.2067680000):0.3642510000	1z6o_M.pdb:0.9084260000):0.1991230000	1mty_B.pdb:3.9985330000):0.0810535000	((((1eum_A.pdb:0.4940950000	1krq_A.pdb:0.3103900000):0.4068450000	3e6s_A.pdb:1.1194910000):0.1837330000	2jd7_A.pdb:0.2210340000):0.3158670000	1vlg_A.pdb:0.1692130000):0.3047410000):0.8787470000):0.2522440000	3qhb_A.pdb:1.6762990000):0.2446050000	(1lko_A.pdb:0.9272270000	1yuz_A.pdb:0.5540590000):1.4865000000):0.2420170000	(2vzb_A.pdb:1.4196790000	(((1bcf_A.pdb:0.0000010000	3e1q_A.pdb:0.0064860000):0.2746000000	2fkz_A.pdb:0.2104960000):0.5669490000	1jgc_A.pdb:0.5122800000):0.5670940000):0.0680071000):0.2850360000	1nfv_A.pdb:1.1597240000):0.7541870000):0.5431220000):0.4092200000):0.1318410000	1n1q_A.pdb:0.3407200000):0.0971839000	2chp_A.pdb:0.7337060000);
(1ji5_A.pdb:0.2072720000	(1jig_A.pdb:0.1967650000	((1qgh_A.pdb:0.3587190000	(2ux1_A.pdb:0.5970720000	(((1dps_A.pdb:0.0000010000	1jts_A.pdb:0.0145870000):0.4652970000	1o9r_A.pdb:0.3149140000):0.5422530000	1uvh_A.pdb:1.1351080000):0.4722700000):0.2861440000):0.3973810000	((1ji4_A.pdb:0.8282360000	2fjc_A.pdb:0.9648850000):0.4027360000	((1tjo_A.pdb:0.0000010000	1tk6_A.pdb:0.0000010000):0.9983160000	(((((2fzf_A.pdb:2.5057310000	(((((1z6o_A.pdb:2.1008640000	1otk_A.pdb:1.9459740000):0.9099680000	((2uw1_A.pdb:0.0000020000	2uw1_B.pdb:0.0043300000):0.0000022410	1afr_A.pdb:0.1943520000):1.6982600000):0.1080650000	(((2inc_B.pdb:2.8454750000	2inp_C.pdb:0.6560640000):2.7442800000	1mty_B.pdb:1.6592340000):1.4005300000	1za0_A.pdb:2.2993030000):0.4981300000):0.4605510000	(((1mxr_A.pdb:1.4870510000	(1mty_D.pdb:1.1273510000	3dhg_A.pdb:1.6363590000):1.5860900000):0.1997300000	3ee4_A.pdb:1.2835660000):0.4431910000	(1jk0_A.pdb:0.0000020000	(2uw2_A.pdb:0.0208360000	1w68_A.pdb:0.0036520000):0.3653920000):1.4544900000):0.3192650000):0.2131600000	((1oqu_A.pdb:0.1959050000	1uzr_A.pdb:0.1505540000):0.2068180000	1r2f_A.pdb:0.0954040000):1.4608700000):0.3054230000):0.5370060000	(((((1lb3_A.pdb:0.0672600000	2za7_A.pdb:0.0644760000):0.3790640000	1bg7_A.pdb:0.1235430000):0.0838940000	1r03_A.pdb:0.1117300000):0.3317600000	1z6o_M.pdb:1.1360210000):0.3067110000	(((1eum_A.pdb:0.6729870000	1krq_A.pdb:0.3509140000):0.4237660000	3e6s_A.pdb:0.9675910000):0.2037030000	(2jd7_A.pdb:0.3575180000	1vlg_A.pdb:0.2142160000):0.1950740000):0.3941710000):0.7268330000):0.4785930000	((1lko_A.pdb:1.0842830000	1yuz_A.pdb:0.4651930000):1.4411000000	3qhb_A.pdb:1.1846610000):0.6367820000):0.4536280000	((((1bcf_A.pdb:0.0000010000	3e1q_A.pdb:0.0071110000):0.4297260000	2fkz_A.pdb:0.1760680000):0.3916570000	1jgc_A.pdb:0.3665960000):0.9096700000	1nfv_A.pdb:1.3006990000):0.2152110000):0.1974930000	2vzb_A.pdb:2.0913310000):0.5438940000):0.6054950000):0.1538130000):0.1150570000):0.1300380000	(1n1q_A.pdb:0.5067620000	2chp_A.pdb:0.7624170000):0.1786490000);
(1ji5_A.pdb:0.3453330000	1jig_A.pdb:0.1492910000	(1n1q_A.pdb:0.4583020000	((2chp_A.pdb:0.3892960000	((1tjo_A.pdb:0.0000010000	1tk6_A.pdb:0.0000010000):0.9247500000	(((((2fzf_A.pdb:1.6728710000	(1lko_A.pdb:0.7838290000	1yuz_A.pdb:0.6362690000):1.4438700000):0.7506900000	3qhb_A.pdb:1.0442210000):0.2649970000	(((((1lb3_A.pdb:0.0868730000	2za7_A.pdb:0.1499260000):0.3792390000	(1bg7_A.pdb:0.1070400000	1r03_A.pdb:0.3342020000):0.0739676000):0.2571640000	1z6o_M.pdb:0.7508590000):0.4147050000	(((1eum_A.pdb:0.7485070000	1krq_A.pdb:0.2622870000):0.2146400000	3e6s_A.pdb:1.1707360000):0.1008370000	(2jd7_A.pdb:0.4440480000	1vlg_A.pdb:0.3253700000):0.1326400000):0.2863240000):0.6523940000	((((((1z6o_A.pdb:1.2705690000	1otk_A.pdb:2.5608700000):2.3666800000	((2inc_B.pdb:2.5235620000	2inp_C.pdb:0.4655270000):3.0204400000	1mty_B.pdb:1.6236630000):0.4935540000):0.8483010000	1za0_A.pdb:1.6689660000):0.3740830000	((2uw1_A.pdb:0.0000020000	1afr_A.pdb:0.1388740000):0.0058634900	2uw1_B.pdb:0.0099020000):1.6694300000):0.4415830000	(1mty_D.pdb:1.2638860000	3dhg_A.pdb:1.5604750000):1.9483700000):0.0000024226	(((1oqu_A.pdb:0.2091600000	1r2f_A.pdb:0.2783240000):0.0320794000	1uzr_A.pdb:0.1303060000):2.0290200000	((1mxr_A.pdb:1.5922550000	(1jk0_A.pdb:0.0346920000	(2uw2_A.pdb:0.0302710000	1w68_A.pdb:0.0137080000):0.2743270000):1.6784700000):0.4538600000	3ee4_A.pdb:1.2201240000):0.5367090000):0.0900584000):0.6413770000):0.2509240000):0.5991670000	((((1bcf_A.pdb:0.0000010000	3e1q_A.pdb:0.0124200000):0.2679320000	2fkz_A.pdb:0.1882890000):0.4051940000	1jgc_A.pdb:0.3049750000):0.9230920000	1nfv_A.pdb:0.6851480000):0.1780170000):0.5438670000	2vzb_A.pdb:0.7143900000):1.1628300000):0.9878020000):0.1949600000	((1qgh_A.pdb:0.4324460000	(2ux1_A.pdb:0.3248710000	(((1dps_A.pdb:0.0000010000	1jts_A.pdb:0.0131550000):0.2494030000	1o9r_A.pdb:0.3243150000):0.6485060000	1uvh_A.pdb:0.9026540000):1.0209800000):0.4727680000):0.1550430000	(1ji4_A.pdb:0.6481500000	2fjc_A.pdb:0.8357040000):0.5022400000):0.2205740000):0.0774327000):0.0552707000);
(1ji5_A.pdb:0.2437950000	(1jig_A.pdb:0.2154210000	(((1qgh_A.pdb:0.3268320000	2ux1_A.pdb:0.6967150000):0.2910180000	(1ji4_A.pdb:0.8236790000	2fjc_A.pdb:0.8412880000):0.3409220000):0.2056410000	(((((1dps_A.pdb:0.0000020000	1jts_A.pdb:0.0132570000):0.5591040000	1o9r_A.pdb:0.2573450000):0.5483440000	1uvh_A.pdb:0.8339820000):0.3382990000	(1tjo_A.pdb:0.0000010000	1tk6_A.pdb:0.0000020000):1.4972500000):0.4331130000	((((((2fzf_A.pdb:2.1105130000	3qhb_A.pdb:0.9849460000):0.6510310000	(((((((1z6o_A.pdb:2.3547370000	1otk_A.pdb:1.2897570000):2.6604700000	(1jk0_A.pdb:0.2599890000	(2uw2_A.pdb:0.0000020000	1w68_A.pdb:0.0605530000):0.1572540000):0.7399370000):0.9627270000	((1oqu_A.pdb:0.3082880000	1uzr_A.pdb:0.1353720000):0.2275600000	1r2f_A.pdb:0.0682150000):1.1761000000):0.4148700000	1mxr_A.pdb:1.1860680000):0.3379590000	(((2inc_B.pdb:1.0043740000	2inp_C.pdb:2.1502220000):3.8839600000	((2uw1_A.pdb:0.0000020000	2uw1_B.pdb:0.0237500000):0.0567232000	1afr_A.pdb:0.1765690000):0.5803560000):0.9862060000	1za0_A.pdb:2.1394310000):0.6431880000):0.2534400000	3ee4_A.pdb:1.8696040000):0.0022790400	(1mty_D.pdb:1.9768520000	3dhg_A.pdb:1.1684100000):1.7654000000):0.7745290000):0.5919320000	((((((1lb3_A.pdb:0.0737920000	2za7_A.pdb:0.0966200000):0.4057840000	1bg7_A.pdb:0.1605960000):0.0987738000	1r03_A.pdb:0.1303590000):0.4448150000	1z6o_M.pdb:0.9281110000):0.5654520000	1mty_B.pdb:4.0780480000):0.0101769000	((1eum_A.pdb:0.8717580000	1krq_A.pdb:0.1415940000):0.6427510000	((3e6s_A.pdb:1.8219840000	1vlg_A.pdb:0.1312270000):0.2824010000	2jd7_A.pdb:0.3792720000):0.2100070000):0.2595420000):1.0237300000):0.3367190000	1nfv_A.pdb:0.9750140000):0.1627670000	(2vzb_A.pdb:1.4560370000	(((1bcf_A.pdb:0.0000010000	3e1q_A.pdb:0.0000030000):0.2084640000	2fkz_A.pdb:0.2213220000):0.4805000000	1jgc_A.pdb:0.4925330000):0.5292130000):0.2774520000):0.3202600000	(1lko_A.pdb:1.0753990000	1yuz_A.pdb:0.6190540000):1.9416100000):0.5633300000):0.1510930000):0.2322550000):0.0367657000	(1n1q_A.pdb:0.4139670000	2chp_A.pdb:0.5272880000):0.0507120000);
(1ji5_A.pdb:0.2351780000	1jig_A.pdb:0.2964650000	(1n1q_A.pdb:0.3612250000	(2chp_A.pdb:0.5264980000	(((1qgh_A.pdb:0.5892030000	2ux1_A.pdb:0.5236160000):0.1570500000	(1ji4_A.pdb:0.8031090000	2fjc_A.pdb:1.0061670000):0.2950270000):0.1369620000	((((1dps_A.pdb:0.0000680000	1jts_A.pdb:0.0148220000):0.2721550000	1o9r_A.pdb:0.4156630000):0.5674430000	1uvh_A.pdb:0.7793790000):0.6455850000	((1tjo_A.pdb:0.0000010000	1tk6_A.pdb:0.0000010000):1.0044300000	(((((2fzf_A.pdb:1.9573700000	(1lko_A.pdb:1.2986090000	1yuz_A.pdb:0.7119350000):1.1133600000):0.6979370000	(3qhb_A.pdb:0.9408350000	((((((1z6o_A.pdb:1.7737960000	1otk_A.pdb:2.0720390000):2.2994000000	(1jk0_A.pdb:0.1156340000	(2uw2_A.pdb:0.0110240000	1w68_A.pdb:0.0212950000):0.2719140000):0.4897820000):0.4462670000	((1oqu_A.pdb:0.1716590000	1uzr_A.pdb:0.1156440000):0.0428694000	1r2f_A.pdb:0.1532210000):1.7071200000):0.6631380000	(1mxr_A.pdb:1.1001170000	3ee4_A.pdb:1.5472290000):0.4892650000):0.6597950000	(1mty_D.pdb:1.6497490000	3dhg_A.pdb:1.1035460000):1.8332500000):0.0455630000	(((2inc_B.pdb:1.9217850000	2inp_C.pdb:1.1699410000):3.3576100000	((2uw1_A.pdb:0.0000020000	2uw1_B.pdb:0.0000020000):0.0675072000	1afr_A.pdb:0.1488820000):0.7369240000):0.7578340000	1za0_A.pdb:1.4865210000):0.6974210000):0.5075830000):0.5572680000):0.3219260000	((((((1lb3_A.pdb:0.0917300000	2za7_A.pdb:0.0811350000):0.4559500000	1bg7_A.pdb:0.0854930000):0.1256820000	1r03_A.pdb:0.3239440000):0.3401310000	1z6o_M.pdb:0.9249180000):0.3689470000	((1eum_A.pdb:0.7242390000	1krq_A.pdb:0.2925380000):0.3984840000	(3e6s_A.pdb:1.3039260000	(2jd7_A.pdb:0.3688240000	1vlg_A.pdb:0.3499320000):0.1311260000):0.2056400000):0.2367870000):0.0000022974	1mty_B.pdb:3.6107530000):0.8378840000):0.2391400000	((((1bcf_A.pdb:0.0000010000	3e1q_A.pdb:0.0146280000):0.3702980000	2fkz_A.pdb:0.2068090000):0.6167720000	1jgc_A.pdb:0.2064280000):0.7766300000	1nfv_A.pdb:1.3619690000):0.3305540000):0.3155670000	2vzb_A.pdb:1.3710990000):0.9720620000):0.3541140000):0.3079480000):0.1383080000):0.1358040000):0.1360960000);
(1ji5_A.pdb:0.3838590000	1jig_A.pdb:0.2165180000	((1n1q_A.pdb:0.2449380000	2chp_A.pdb:0.7145540000):0.0671931000	((1qgh_A.pdb:0.4272970000	2ux1_A.pdb:0.5216490000):0.4165150000	((1ji4_A.pdb:0.5533640000	2fjc_A.pdb:0.9553380000):0.1757990000	((((1dps_A.pdb:0.0030550000	1jts_A.pdb:0.0151330000):0.5063360000	1o9r_A.pdb:0.2320420000):0.4574790000	1uvh_A.pdb:1.1560380000):0.6272990000	((1tjo_A.pdb:0.0000010000	1tk6_A.pdb:0.0000020000):1.3330900000	((((((2fzf_A.pdb:1.6937840000	(1z6o_A.pdb:2.9876700000	1otk_A.pdb:1.8472640000):1.0093300000):0.7882590000	(3qhb_A.pdb:0.8626370000	(((((1oqu_A.pdb:0.1728190000	1uzr_A.pdb:0.1960570000):0.1361900000	1r2f_A.pdb:0.1219800000):1.3645200000	((1mxr_A.pdb:1.1791550000	3ee4_A.pdb:2.1585950000):0.5829000000	(1jk0_A.pdb:0.0190700000	(2uw2_A.pdb:0.0286940000	1w68_A.pdb:0.0000020000):0.3280670000):1.6096600000):0.3649360000):0.2793770000	(((2inc_B.pdb:1.2786010000	2inp_C.pdb:1.6656930000):3.1844100000	((2uw1_A.pdb:0.0000020000	2uw1_B.pdb:0.0000020000):0.0944069000	1afr_A.pdb:0.1249750000):0.7350820000):0.4056710000	1za0_A.pdb:2.2899860000):0.7096060000):0.3384770000	(1mty_D.pdb:1.4235340000	3dhg_A.pdb:0.8681270000):2.2410700000):0.2067060000):0.4012970000):0.1431600000	(1lko_A.pdb:1.0735060000	1yuz_A.pdb:0.4250670000):1.7757900000):0.4963440000	((((((1lb3_A.pdb:0.1084090000	2za7_A.pdb:0.1044210000):0.5333160000	1bg7_A.pdb:0.0462560000):0.0081059200	1r03_A.pdb:0.3526010000):0.2755980000	1z6o_M.pdb:0.9447190000):0.5279680000	((((1eum_A.pdb:0.6224670000	1krq_A.pdb:0.3284750000):0.5039710000	3e6s_A.pdb:1.2349710000):0.1596550000	2jd7_A.pdb:0.4751550000):0.1262990000	1vlg_A.pdb:0.2080150000):0.4792210000):0.0000024993	1mty_B.pdb:2.6721990000):0.9705830000):0.2290010000	((((1bcf_A.pdb:0.0000010000	3e1q_A.pdb:0.0059580000):0.2745580000	2fkz_A.pdb:0.1658770000):0.5528360000	1jgc_A.pdb:0.2721420000):0.9019800000	1nfv_A.pdb:1.2571330000):0.3221310000):0.1365030000	2vzb_A.pdb:1.5890170000):0.3167170000):0.3405800000):0.1828470000):0.1508060000):0.0871391000):0.0955033000);
(1ji5_A.pdb:0.1588490000	((1jig_A.pdb:0.1225180000	((((1dps_A.pdb:0.0047330000	1jts_A.pdb:0.0278430000):0.4231010000	1o9r_A.pdb:0.2124380000):0.5737810000	1uvh_A.pdb:0.9881640000):0.8057250000	((1tjo_A.pdb:0.0000020000	1tk6_A.pdb:0.0000010000):0.8994700000	((((((2fzf_A.pdb:2.8756230000	(((1z6o_A.pdb:2.0501410000	1otk_A.pdb:2.2619550000):1.9795600000	((((2inc_B.pdb:2.7339050000	2inp_C.pdb:0.9322800000):1.8285500000	1mty_B.pdb:1.9440030000):0.8980090000	1za0_A.pdb:1.6156840000):1.0221000000	((2uw1_A.pdb:0.0000020000	2uw1_B.pdb:0.0090930000):0.1022280000	1afr_A.pdb:0.0792410000):0.8857130000):0.3017250000):0.5721700000	(((((1oqu_A.pdb:0.2525580000	1uzr_A.pdb:0.1042210000):0.0633131000	1r2f_A.pdb:0.2901440000):1.1314900000	(1jk0_A.pdb:0.1495540000	(2uw2_A.pdb:0.0196650000	1w68_A.pdb:0.0223960000):0.3377800000):2.1232700000):0.4433720000	(1mxr_A.pdb:1.8606370000	(1mty_D.pdb:0.9833880000	3dhg_A.pdb:1.4248130000):2.7021500000):0.1378950000):0.3822400000	3ee4_A.pdb:2.1623590000):0.7457940000):0.0686438000):0.3772850000	3qhb_A.pdb:1.0861350000):0.1549380000	(1lko_A.pdb:1.1501610000	1yuz_A.pdb:0.4431120000):1.7271300000):0.6690280000	(((((1lb3_A.pdb:0.1538900000	2za7_A.pdb:0.0674060000):0.5085790000	1bg7_A.pdb:0.1257450000):0.1852870000	1r03_A.pdb:0.2429870000):0.5619300000	1z6o_M.pdb:1.0338860000):0.1624530000	(((1eum_A.pdb:0.8176190000	1krq_A.pdb:0.1949920000):0.5901030000	(2jd7_A.pdb:0.5166710000	1vlg_A.pdb:0.3054600000):0.2662980000):0.2379310000	3e6s_A.pdb:1.5713000000):0.1765090000):1.4059200000):0.4324730000	1nfv_A.pdb:0.5878720000):0.1998310000	(2vzb_A.pdb:1.9212700000	(((1bcf_A.pdb:0.0000010000	3e1q_A.pdb:0.0125210000):0.2421460000	2fkz_A.pdb:0.1681980000):0.2078380000	1jgc_A.pdb:0.6685180000):0.7225070000):0.2269260000):1.1216100000):0.6544450000):0.4283110000):0.0662029000	((1qgh_A.pdb:0.2281940000	2ux1_A.pdb:1.0140360000):0.3155090000	(1ji4_A.pdb:0.5337650000	2fjc_A.pdb:1.0746070000):0.4053150000):0.2907050000):0.1309390000	(1n1q_A.pdb:0.3580520000	2chp_A.pdb:0.7113290000):0.0706313000);
(1ji5_A.pdb:0.3410340000	(1jig_A.pdb:0.1944710000	(((1qgh_A.pdb:0.5507440000	(2ux1_A.pdb:0.5361950000	(((1dps_A.pdb:0.0000010000	1jts_A.pdb:0.0064930000):0.3442860000	1o9r_A.pdb:0.3048030000):0.4062970000	(1uvh_A.pdb:0.6419610000	(1tjo_A.pdb:0.0000020000	1tk6_A.pdb:0.0000020000):1.6857500000):0.3157050000):0.5810660000):0.3086390000):0.3220370000	(1ji4_A.pdb:0.8692730000	2fjc_A.pdb:1.0559050000):0.4003550000):0.1738050000	((((2fzf_A.pdb:2.6543750000	(((((1lb3_A.pdb:0.0375190000	2za7_A.pdb:0.0838380000):0.3123520000	(1bg7_A.pdb:0.0914020000	1r03_A.pdb:0.3490350000):0.0408763000):0.2473120000	1z6o_M.pdb:1.0335250000):0.1765880000	1mty_B.pdb:3.7526570000):0.0158181000	(((1eum_A.pdb:0.4812800000	1krq_A.pdb:0.4204150000):0.4323260000	3e6s_A.pdb:1.2906150000):0.1678370000	(2jd7_A.pdb:0.4586170000	1vlg_A.pdb:0.1876760000):0.2272840000):0.4501600000):0.7475310000):0.2110050000	((3qhb_A.pdb:1.0274990000	(1mty_D.pdb:1.5237290000	3dhg_A.pdb:1.3461770000):1.9551000000):0.7742050000	(((((1z6o_A.pdb:2.6573650000	1otk_A.pdb:1.5556030000):3.1249700000	(1jk0_A.pdb:0.0000020000	(2uw2_A.pdb:0.0233340000	1w68_A.pdb:0.0000030000):0.3668600000):0.9721260000):0.6258800000	(1mxr_A.pdb:0.9535710000	3ee4_A.pdb:1.9238160000):0.8013920000):0.5641040000	((1oqu_A.pdb:0.1635030000	1uzr_A.pdb:0.1762830000):0.1758480000	1r2f_A.pdb:0.1609830000):1.3104800000):0.1930340000	(((2inc_B.pdb:0.8031870000	2inp_C.pdb:1.6404900000):4.2213700000	((2uw1_A.pdb:0.0000020000	2uw1_B.pdb:0.0000020000):0.0926684000	1afr_A.pdb:0.1196090000):1.4839300000):0.6769880000	1za0_A.pdb:2.2230600000):0.3513890000):0.5005810000):0.2778880000):0.2158600000	(1lko_A.pdb:1.1203780000	1yuz_A.pdb:0.7073750000):1.6224400000):0.2510190000	(2vzb_A.pdb:1.2802580000	((((1bcf_A.pdb:0.0000010000	3e1q_A.pdb:0.0000030000):0.3516350000	2fkz_A.pdb:0.1700010000):0.6308290000	1jgc_A.pdb:0.2176860000):0.4614770000	1nfv_A.pdb:1.1191680000):0.4816600000):0.0521570000):1.0628700000):0.0579419000):0.0398144000	(1n1q_A.pdb:0.3260950000	2chp_A.pdb:0.7789850000):0.1719350000);
(1ji5_A.pdb:0.1563110000	((1jig_A.pdb:0.1344690000	((1ji4_A.pdb:0.8110260000	2fjc_A.pdb:0.6194940000):0.1927550000	((1tjo_A.pdb:0.0000010000	1tk6_A.pdb:0.0000010000):0.7479120000	((((((2fzf_A.pdb:2.4657180000	((((((((1z6o_A.pdb:2.2370010000	1otk_A.pdb:1.7918760000):1.3851400000	(1jk0_A.pdb:0.0925150000	(2uw2_A.pdb:0.0257250000	1w68_A.pdb:0.0144260000):0.2714630000):1.0505100000):0.7976720000	((1oqu_A.pdb:0.2107770000	1uzr_A.pdb:0.1174130000):0.0833085000	1r2f_A.pdb:0.1869500000):1.6097900000):0.3082010000	(1mxr_A.pdb:1.2113380000	3ee4_A.pdb:1.9080500000):0.5465100000):0.7294310000	1za0_A.pdb:1.5760060000):0.1602950000	(2inc_B.pdb:0.7962530000	2inp_C.pdb:2.6662270000):2.9110500000):0.0000027200	((2uw1_A.pdb:0.0000020000	2uw1_B.pdb:0.0046580000):0.0394669000	1afr_A.pdb:0.1881090000):1.1105900000):0.1470330000	(1mty_D.pdb:1.3782070000	3dhg_A.pdb:2.0744230000):1.5897000000):0.2865440000):0.2393790000	3qhb_A.pdb:0.9994470000):0.6062350000	(1lko_A.pdb:0.6437110000	1yuz_A.pdb:0.9805790000):1.6962500000):0.3788810000	(((((1lb3_A.pdb:0.0784330000	2za7_A.pdb:0.0779530000):0.3482000000	(1bg7_A.pdb:0.1495310000	1r03_A.pdb:0.3287870000):0.0736919000):0.2788040000	1z6o_M.pdb:1.4507210000):0.1572600000	1mty_B.pdb:3.9460020000):0.0000020407	((1eum_A.pdb:0.5401230000	1krq_A.pdb:0.4479170000):0.4281270000	((3e6s_A.pdb:1.3997470000	2jd7_A.pdb:0.2802650000):0.1094900000	1vlg_A.pdb:0.4061930000):0.1573620000):0.2897380000):0.9909730000):0.5534710000	(2vzb_A.pdb:0.9511270000	(((1bcf_A.pdb:0.0000010000	3e1q_A.pdb:0.0000030000):0.2156750000	2fkz_A.pdb:0.1963490000):0.2066430000	1jgc_A.pdb:0.5633220000):0.8069330000):0.1456450000):0.2575190000	1nfv_A.pdb:1.0838580000):0.4722020000):0.7002140000):0.2973880000):0.1902340000	(1n1q_A.pdb:0.3690190000	(1qgh_A.pdb:0.3656970000	(2ux1_A.pdb:0.6310330000	(((1dps_A.pdb:0.0000010000	1jts_A.pdb:0.0136720000):0.3627310000	1o9r_A.pdb:0.2783560000):0.6537940000	1uvh_A.pdb:1.0964980000):0.5828200000):0.4402520000):0.5257360000):0.0380066000):0.1624850000	2chp_A.pdb:0.9192700000);
(1ji5_A.pdb:0.3180530000	1jig_A.pdb:0.1887260000	((1n1q_A.pdb:0.2871530000	(((1qgh_A.pdb:0.4584290000	(2ux1_A.pdb:0.5835660000	(((1dps_A.pdb:0.0059420000	1jts_A.pdb:0.0000030000):0.2676820000	1o9r_A.pdb:0.3616350000):0.3974490000	1uvh_A.pdb:1.0132300000):0.5686800000):0.1819870000):0.2256470000	(1ji4_A.pdb:0.7548550000	2fjc_A.pdb:1.1402840000):0.4362910000):0.1107800000	((1tjo_A.pdb:0.0000010000	1tk6_A.pdb:0.0000010000):1.5386100000	((((((2fzf_A.pdb:1.7362040000	(1lko_A.pdb:0.6209110000	1yuz_A.pdb:0.6779620000):0.8894970000):0.6113840000	3qhb_A.pdb:0.9427670000):0.2715690000	(((((((1z6o_A.pdb:3.8560100000	1otk_A.pdb:2.1968240000):1.8464000000	(1jk0_A.pdb:0.0966800000	(2uw2_A.pdb:0.0128010000	1w68_A.pdb:0.0060860000):0.2615280000):0.6118010000):1.0624000000	((1oqu_A.pdb:0.2070930000	1uzr_A.pdb:0.0878630000):0.0917877000	1r2f_A.pdb:0.2178830000):1.7312900000):0.6916340000	1mxr_A.pdb:1.3039830000):0.4494230000	3ee4_A.pdb:1.4183760000):0.9947830000	((((2inc_B.pdb:2.9410180000	2inp_C.pdb:0.0653520000):2.4851000000	1mty_B.pdb:2.1836560000):1.3663800000	1za0_A.pdb:0.6871310000):1.1594800000	(1mty_D.pdb:1.5024190000	3dhg_A.pdb:1.4284210000):1.1951700000):0.3181960000):0.3826630000	((2uw1_A.pdb:0.0000020000	2uw1_B.pdb:0.0089840000):0.1190830000	1afr_A.pdb:0.1191520000):1.7623100000):0.5479090000):0.2950010000	((((1lb3_A.pdb:0.0966210000	2za7_A.pdb:0.0481810000):0.3185480000	(1bg7_A.pdb:0.1473550000	1r03_A.pdb:0.2244650000):0.0552129000):0.2175620000	1z6o_M.pdb:1.0484690000):0.5431800000	(((1eum_A.pdb:0.7874210000	1krq_A.pdb:0.2851810000):0.1581330000	3e6s_A.pdb:1.1320840000):0.3661460000	(2jd7_A.pdb:0.2866870000	1vlg_A.pdb:0.3306650000):0.2875650000):0.1430890000):0.9101160000):0.2709120000	((((1bcf_A.pdb:0.0000010000	3e1q_A.pdb:0.0000030000):0.2588960000	2fkz_A.pdb:0.2364850000):0.5984680000	1jgc_A.pdb:0.1463250000):1.2077300000	1nfv_A.pdb:0.8168270000):0.4891350000):0.2455570000	2vzb_A.pdb:1.4070810000):0.3862030000):0.7146110000):0.1122150000):0.1315490000	2chp_A.pdb:0.5908870000):0.0695639000);
(1ji5_A.pdb:0.2491980000	((1jig_A.pdb:0.2921030000	2chp_A.pdb:0.4534150000):0.0672726000	((1qgh_A.pdb:0.2361240000	2ux1_A.pdb:0.7836960000):0.4480620000	((1ji4_A.pdb:0.7111430000	2fjc_A.pdb:1.1053780000):0.1178290000	((((1dps_A.pdb:0.0000020000	1jts_A.pdb:0.0061820000):0.3147630000	1o9r_A.pdb:0.2148260000):0.6778020000	1uvh_A.pdb:0.4826340000):0.3255870000	((1tjo_A.pdb:0.0000010000	1tk6_A.pdb:0.0000010000):0.9670470000	(((((((2fzf_A.pdb:1.8802210000	(1mty_D.pdb:1.5858530000	3dhg_A.pdb:1.6958800000):1.6681500000):0.3244180000	(((2inc_B.pdb:1.9873720000	2inp_C.pdb:1.1470920000):2.1893800000	((2uw1_A.pdb:0.0000020000	2uw1_B.pdb:0.0128670000):0.0470510000	1afr_A.pdb:0.1530800000):0.5969850000):0.5380930000	1za0_A.pdb:1.6775200000):1.1011400000):0.0000021605	(((((1z6o_A.pdb:1.8719050000	1otk_A.pdb:1.3764610000):3.0081100000	(1jk0_A.pdb:0.0396950000	(2uw2_A.pdb:0.0126480000	1w68_A.pdb:0.0155790000):0.3445170000):0.9958630000):0.4005840000	1mxr_A.pdb:2.2872280000):0.3559260000	((1oqu_A.pdb:0.1855070000	1uzr_A.pdb:0.1144590000):0.1627130000	1r2f_A.pdb:0.0859560000):1.5385800000):1.0340600000	3ee4_A.pdb:0.9627180000):0.5934920000):0.3351180000	(((((1lb3_A.pdb:0.0514550000	2za7_A.pdb:0.0996040000):0.3010170000	(1bg7_A.pdb:0.2163280000	1r03_A.pdb:0.3213180000):0.1051140000):0.4301470000	1z6o_M.pdb:0.8638530000):0.8878330000	(((1eum_A.pdb:0.3358610000	1krq_A.pdb:0.4583870000):0.9242850000	(3e6s_A.pdb:1.4468050000	2jd7_A.pdb:0.1485520000):0.1162950000):0.1140550000	1vlg_A.pdb:0.2383220000):0.3233510000):0.3469840000	1mty_B.pdb:4.3978020000):0.3549770000):0.7396240000	((1lko_A.pdb:0.6862320000	1yuz_A.pdb:0.9653270000):1.4002100000	3qhb_A.pdb:1.4108040000):0.3639930000):0.8889480000	((((1bcf_A.pdb:0.0000010000	3e1q_A.pdb:0.0062950000):0.3369820000	2fkz_A.pdb:0.2723080000):0.3718240000	1jgc_A.pdb:0.5550210000):0.6929010000	1nfv_A.pdb:1.0130390000):0.6648870000):0.0308084000	2vzb_A.pdb:1.4123030000):0.3736380000):0.2266910000):0.4557620000):0.2189480000):0.1730820000):0.0449225000	1n1q_A.pdb:0.2969810000);
(1ji5_A.pdb:0.2889100000	((1jig_A.pdb:0.1658070000	(((1qgh_A.pdb:0.3853100000	2ux1_A.pdb:0.6479030000):0.4882580000	(1ji4_A.pdb:1.1390690000	2fjc_A.pdb:0.9654250000):0.3550190000):0.0494941000	(((((1dps_A.pdb:0.0000020000	1jts_A.pdb:0.0061840000):0.4179150000	1o9r_A.pdb:0.2533160000):0.4785770000	1uvh_A.pdb:1.0329350000):0.1926210000	(1tjo_A.pdb:0.0000010000	1tk6_A.pdb:0.0000020000):1.7769200000):0.3458110000	((((((2fzf_A.pdb:2.4029440000	(((((1z6o_A.pdb:3.1299360000	1otk_A.pdb:2.4088800000):0.7148990000	(1jk0_A.pdb:0.0304540000	(2uw2_A.pdb:0.0143380000	1w68_A.pdb:0.0230890000):0.3303730000):1.4717500000):0.4050960000	((1oqu_A.pdb:0.2352570000	1uzr_A.pdb:0.1782250000):0.0829458000	1r2f_A.pdb:0.1943230000):1.6597800000):0.4627090000	(1mxr_A.pdb:1.7491790000	3ee4_A.pdb:1.3609430000):0.4466660000):0.1935640000	((((2inc_B.pdb:1.3771780000	2inp_C.pdb:1.7096520000):1.5164200000	((2uw1_A.pdb:0.0000020000	2uw1_B.pdb:0.0132370000):0.0413962000	1afr_A.pdb:0.1204980000):0.5231620000):0.3330050000	1za0_A.pdb:2.1813020000):0.4542620000	(1mty_D.pdb:1.4281720000	3dhg_A.pdb:1.2361390000):2.0938000000):0.1449820000):0.2571510000):0.1285110000	3qhb_A.pdb:0.8640580000):0.2205770000	(1lko_A.pdb:0.9545280000	1yuz_A.pdb:0.7773710000):1.9135200000):0.2669800000	(((((1lb3_A.pdb:0.0541070000	2za7_A.pdb:0.1485710000):0.4692880000	(1bg7_A.pdb:0.1229460000	1r03_A.pdb:0.4106120000):0.0533466000):0.3686480000	1z6o_M.pdb:0.8385170000):0.4119260000	(((1eum_A.pdb:0.4141270000	1krq_A.pdb:0.4249450000):0.3334120000	3e6s_A.pdb:1.2633540000):0.2546440000	(2jd7_A.pdb:0.2354700000	1vlg_A.pdb:0.3240140000):0.1573760000):0.4382390000):0.0366538000	1mty_B.pdb:4.0343160000):0.6589210000):0.1893610000	2vzb_A.pdb:0.9906060000):0.0497187000	((((1bcf_A.pdb:0.0000010000	3e1q_A.pdb:0.0058140000):0.2216160000	2fkz_A.pdb:0.1688600000):0.2530670000	1jgc_A.pdb:0.4410840000):0.4402230000	1nfv_A.pdb:0.9985260000):0.6559290000):0.9015530000):0.3585290000):0.1950240000):0.1351010000	1n1q_A.pdb:0.3759430000):0.1001700000	2chp_A.pdb:0.6300790000);
(1ji5_A.pdb:0.2622610000	((1jig_A.pdb:0.1850210000	(((1qgh_A.pdb:0.2103180000	2ux1_A.pdb:0.7445150000):0.4464160000	(1ji4_A.pdb:0.8058800000	2fjc_A.pdb:0.9336860000):0.2842970000):0.3031170000	((((1dps_A.pdb:0.0000020000	1jts_A.pdb:0.0342260000):0.4747360000	1o9r_A.pdb:0.2147960000):0.5473580000	1uvh_A.pdb:1.2201380000):0.2387630000	((1tjo_A.pdb:0.0000010000	1tk6_A.pdb:0.0000020000):1.3218900000	((((2fzf_A.pdb:1.9578080000	((((((1z6o_A.pdb:1.8580300000	1otk_A.pdb:2.0745390000):1.6695400000	((1oqu_A.pdb:0.2705470000	1uzr_A.pdb:0.1607160000):0.1421690000	1r2f_A.pdb:0.1290740000):1.0619800000):0.1680370000	(1jk0_A.pdb:0.1026410000	(2uw2_A.pdb:0.0000030000	1w68_A.pdb:0.0544830000):0.3383580000):1.8274700000):0.5979040000	(1mxr_A.pdb:2.3345460000	3ee4_A.pdb:2.0739870000):0.9399620000):0.1515720000	(1mty_D.pdb:1.5772400000	3dhg_A.pdb:1.6183470000):1.5775200000):0.1621460000	((2inc_B.pdb:1.8484150000	2inp_C.pdb:1.4450790000):3.0549400000	(((2uw1_A.pdb:0.0000020000	1afr_A.pdb:0.2459220000):0.0058275000	2uw1_B.pdb:0.0087240000):0.5732200000	1za0_A.pdb:2.3793290000):0.0341068000):0.5909320000):0.1754500000):0.3303240000	((1lko_A.pdb:1.0638300000	1yuz_A.pdb:0.7899950000):1.7493800000	3qhb_A.pdb:1.0445830000):0.2308880000):0.7509440000	((((((1lb3_A.pdb:0.1237250000	2za7_A.pdb:0.0927830000):0.3680420000	1bg7_A.pdb:0.1483950000):0.1108550000	1r03_A.pdb:0.1845930000):0.3548740000	1z6o_M.pdb:0.8343370000):0.2816490000	((1eum_A.pdb:0.4795820000	1krq_A.pdb:0.1989310000):0.4409220000	(3e6s_A.pdb:1.0557180000	(2jd7_A.pdb:0.4846130000	1vlg_A.pdb:0.2743040000):0.2386990000):0.1811290000):0.3963910000):0.3707610000	1mty_B.pdb:2.9136440000):0.5264520000):0.3188480000	(2vzb_A.pdb:1.5435740000	((((1bcf_A.pdb:0.0000010000	3e1q_A.pdb:0.0061150000):0.2503290000	2fkz_A.pdb:0.1761500000):0.3810370000	1jgc_A.pdb:0.4208640000):0.9565450000	1nfv_A.pdb:0.7434840000):0.3283170000):0.0901039000):0.8846670000):0.3245760000):0.5542350000):0.1047870000):0.0795342000	1n1q_A.pdb:0.3730930000):0.0257278000	2chp_A.pdb:0.7184190000);
(1ji5_A.pdb:0.3034450000	(1jig_A.pdb:0.1737260000	((1qgh_A.pdb:0.3309830000	(2ux1_A.pdb:0.5528930000	((((1dps_A.pdb:0.0043440000	1jts_A.pdb:0.0000020000):0.5260090000	1o9r_A.pdb:0.2602970000):0.5559240000	1uvh_A.pdb:0.8907370000):0.1080970000	((1tjo_A.pdb:0.0000010000	1tk6_A.pdb:0.0000020000):0.6923980000	(((((2fzf_A.pdb:2.0053280000	((((((1z6o_A.pdb:2.2983650000	1otk_A.pdb:1.1611320000):3.3153100000	(1jk0_A.pdb:0.1609530000	(2uw2_A.pdb:0.0000020000	1w68_A.pdb:0.0233600000):0.2928700000):0.4452360000):0.9653130000	((1oqu_A.pdb:0.1938950000	1uzr_A.pdb:0.1238330000):0.1302800000	1r2f_A.pdb:0.1062740000):1.4970100000):0.3126220000	(1mxr_A.pdb:1.4975680000	3ee4_A.pdb:1.8347960000):0.3721120000):0.5217350000	(1mty_D.pdb:1.6074600000	3dhg_A.pdb:1.5563440000):1.6168100000):0.4563360000	(((2inc_B.pdb:1.2921290000	2inp_C.pdb:1.5136500000):2.1310500000	1za0_A.pdb:2.2906900000):0.3533680000	((2uw1_A.pdb:0.0000020000	2uw1_B.pdb:0.0000020000):0.0222292000	1afr_A.pdb:0.1499030000):1.0328700000):0.8801510000):0.3298150000):0.3136730000	((1lko_A.pdb:1.3049370000	1yuz_A.pdb:0.4402100000):1.8526200000	3qhb_A.pdb:1.2924840000):0.2303140000):0.9955060000	(((1lb3_A.pdb:0.0684860000	2za7_A.pdb:0.1078860000):0.3046370000	(1bg7_A.pdb:0.1173560000	(1r03_A.pdb:0.1360660000	(1z6o_M.pdb:1.4129350000	1mty_B.pdb:4.5262900000):0.3183490000):0.0979469000):0.1628720000):0.2785390000	(((1eum_A.pdb:0.5654260000	1krq_A.pdb:0.4804520000):0.4601180000	(2jd7_A.pdb:0.3638320000	1vlg_A.pdb:0.4241870000):0.2857310000):0.4146360000	3e6s_A.pdb:1.2400050000):0.2117370000):1.0220800000):0.3379220000	((((1bcf_A.pdb:0.0000010000	3e1q_A.pdb:0.0000030000):0.2936130000	2fkz_A.pdb:0.2399260000):0.3911310000	1jgc_A.pdb:0.4186000000):0.7392090000	1nfv_A.pdb:1.4322770000):0.2187330000):0.2787740000	2vzb_A.pdb:1.5461790000):1.0769400000):0.9233080000):0.6755630000):0.2601330000):0.4021750000	(1ji4_A.pdb:0.7914440000	2fjc_A.pdb:0.8273070000):0.3000040000):0.1422900000):0.1637350000	(1n1q_A.pdb:0.3655900000	2chp_A.pdb:0.7152950000):0.1443980000);
(1ji5_A.pdb:0.2130630000	((1jig_A.pdb:0.1997230000	(1n1q_A.pdb:0.2181450000	((((1dps_A.pdb:0.0000020000	1jts_A.pdb:0.0243850000):0.3089160000	1o9r_A.pdb:0.3025190000):0.2783640000	1uvh_A.pdb:0.8981720000):0.5122690000	((1tjo_A.pdb:0.0000010000	1tk6_A.pdb:0.0000010000):1.2549000000	(((((2fzf_A.pdb:2.5796580000	(1lko_A.pdb:0.8995410000	1yuz_A.pdb:0.7394620000):1.4283000000):0.6263320000	3qhb_A.pdb:1.4719140000):0.2333330000	((((((((1lb3_A.pdb:0.0825270000	2za7_A.pdb:0.0762210000):0.3663490000	1bg7_A.pdb:0.0938290000):0.1111410000	1r03_A.pdb:0.2757970000):0.1149040000	1mty_B.pdb:3.3853070000):0.2946160000	1z6o_M.pdb:0.9898750000):0.4647010000	((1eum_A.pdb:0.6123900000	1krq_A.pdb:0.4201160000):0.5117170000	((3e6s_A.pdb:1.3623810000	2jd7_A.pdb:0.3673890000):0.1574190000	1vlg_A.pdb:0.2356730000):0.3775120000):0.1486340000):1.2088700000	((((((1z6o_A.pdb:1.7798500000	1otk_A.pdb:2.0206790000):2.3324300000	(1jk0_A.pdb:0.0298690000	(2uw2_A.pdb:0.0216390000	1w68_A.pdb:0.0308570000):0.2925980000):1.2353200000):0.6973820000	((1oqu_A.pdb:0.1693350000	1uzr_A.pdb:0.1539330000):0.1624970000	1r2f_A.pdb:0.0975310000):1.1649500000):0.6156970000	3ee4_A.pdb:0.9994180000):0.3227670000	1mxr_A.pdb:1.9360180000):0.6360870000	(((2inc_B.pdb:2.1998710000	2inp_C.pdb:0.9627140000):2.3035100000	((2uw1_A.pdb:0.0000020000	2uw1_B.pdb:0.0175910000):0.0426317000	1afr_A.pdb:0.1803290000):0.8700670000):0.8279220000	1za0_A.pdb:1.8796500000):0.1756890000):0.1916080000):0.1470250000	(1mty_D.pdb:1.3684630000	3dhg_A.pdb:1.2624050000):1.5400000000):0.1931980000):0.1860290000	((((1bcf_A.pdb:0.0000010000	3e1q_A.pdb:0.0176100000):0.4087500000	2fkz_A.pdb:0.2449400000):0.3939270000	1jgc_A.pdb:0.3149390000):0.7352450000	1nfv_A.pdb:0.8637170000):0.4190340000):0.1968230000	2vzb_A.pdb:1.5872120000):0.7050370000):0.1924110000):0.1301130000):0.1830950000):0.0457133000	2chp_A.pdb:0.6618260000):0.1016710000	((1qgh_A.pdb:0.2964300000	2ux1_A.pdb:0.4970100000):0.2659490000	(1ji4_A.pdb:0.7686870000	2fjc_A.pdb:0.7863780000):0.2400470000):0.1732640000);
(1ji5_A.pdb:0.3685910000	(1jig_A.pdb:0.1926100000	(((1qgh_A.pdb:0.2961980000	2ux1_A.pdb:0.7099310000):0.2524520000	(1ji4_A.pdb:1.0217560000	2fjc_A.pdb:0.9469050000):0.5447190000):0.2215010000	(((((1dps_A.pdb:0.0000020000	1jts_A.pdb:0.0000020000):0.4381950000	1o9r_A.pdb:0.3694380000):0.5864870000	1uvh_A.pdb:0.9039820000):0.2429840000	(1tjo_A.pdb:0.0000020000	1tk6_A.pdb:0.0000010000):1.2236700000):0.3070240000	(((((((2fzf_A.pdb:1.4935730000	3qhb_A.pdb:1.1151970000):0.1075900000	((((1z6o_A.pdb:2.0684380000	1otk_A.pdb:1.7730500000):2.6514800000	(1mty_D.pdb:1.3153360000	3dhg_A.pdb:2.3293340000):0.8209430000):0.4683250000	(((2inc_B.pdb:1.8948370000	2inp_C.pdb:0.8008800000):1.6929200000	1mty_B.pdb:2.1375600000):1.1379600000	1za0_A.pdb:2.1764960000):0.4150400000):0.4996980000	(((1oqu_A.pdb:0.2110070000	1uzr_A.pdb:0.1331660000):0.2162450000	1r2f_A.pdb:0.0739640000):1.3784800000	((1mxr_A.pdb:1.1651210000	3ee4_A.pdb:2.4622050000):0.9537290000	(1jk0_A.pdb:0.0178230000	(2uw2_A.pdb:0.0120080000	1w68_A.pdb:0.0350050000):0.3911610000):1.9471600000):0.2770960000):1.3479800000):0.2035050000):0.2748550000	(1lko_A.pdb:0.6597670000	1yuz_A.pdb:1.3471570000):1.9306100000):0.2743150000	((2uw1_A.pdb:0.0000020000	2uw1_B.pdb:0.0233920000):0.1630200000	1afr_A.pdb:0.1187660000):1.8131900000):0.7803840000	(((((1lb3_A.pdb:0.1058680000	2za7_A.pdb:0.1239880000):0.4228430000	1bg7_A.pdb:0.1374020000):0.1447730000	1r03_A.pdb:0.3253190000):0.2987420000	1z6o_M.pdb:0.7785950000):0.4959900000	(((1eum_A.pdb:0.7880360000	1krq_A.pdb:0.2884370000):0.2557150000	3e6s_A.pdb:1.4081290000):0.3056080000	(2jd7_A.pdb:0.5099030000	1vlg_A.pdb:0.3636450000):0.3874320000):0.1774760000):0.5670590000):0.2733580000	((((1bcf_A.pdb:0.0000010000	3e1q_A.pdb:0.0059140000):0.2251280000	2fkz_A.pdb:0.2775160000):0.4996960000	1jgc_A.pdb:0.2514830000):1.0027900000	1nfv_A.pdb:0.8776070000):0.4771720000):0.3750860000	2vzb_A.pdb:1.5187470000):0.7908370000):0.4980860000):0.2015940000):0.0645554000	(1n1q_A.pdb:0.3868170000	2chp_A.pdb:0.5324890000):0.1125650000);
(1ji5_A.pdb:0.2531840000	((1jig_A.pdb:0.1836080000	((1qgh_A.pdb:0.4665620000	2ux1_A.pdb:0.9477800000):0.3771460000	((1ji4_A.pdb:0.9029730000	((((1dps_A.pdb:0.0000020000	1jts_A.pdb:0.0348170000):0.4991370000	1o9r_A.pdb:0.2447450000):0.5223250000	1uvh_A.pdb:1.2271670000):0.6945850000	((1tjo_A.pdb:0.0000010000	1tk6_A.pdb:0.0000010000):0.4043450000	(((((((2fzf_A.pdb:2.3559550000	(1lko_A.pdb:0.7884910000	1yuz_A.pdb:0.6940390000):1.7170500000):0.4146590000	3qhb_A.pdb:0.7874810000):0.4864770000	((((2inc_B.pdb:2.2678770000	2inp_C.pdb:0.7946310000):2.8769000000	((2uw1_A.pdb:0.0000020000	2uw1_B.pdb:0.0000020000):0.0043401000	1afr_A.pdb:0.2258500000):0.6968510000):0.9828750000	1za0_A.pdb:2.7869680000):0.3868300000	(1mty_D.pdb:1.7737110000	3dhg_A.pdb:2.1757830000):1.6730800000):0.0768388000):0.3571570000	((1oqu_A.pdb:0.1766050000	1uzr_A.pdb:0.1131730000):0.0745938000	1r2f_A.pdb:0.2364360000):2.0602200000):0.2060590000	((((1z6o_A.pdb:2.2843900000	1otk_A.pdb:2.5937740000):2.1759100000	(1jk0_A.pdb:0.0000020000	(2uw2_A.pdb:0.0385880000	1w68_A.pdb:0.0124740000):0.4131940000):1.6181700000):0.9415080000	1mxr_A.pdb:1.4167160000):0.2650050000	3ee4_A.pdb:1.4721660000):0.5793470000):0.5937600000	(((((1lb3_A.pdb:0.0585140000	2za7_A.pdb:0.1225240000):0.2747510000	(1bg7_A.pdb:0.1492050000	1r03_A.pdb:0.4494180000):0.0752351000):0.4228970000	1z6o_M.pdb:1.0165600000):0.1368820000	1mty_B.pdb:4.9715910000):0.0000021483	(((1eum_A.pdb:0.7159080000	1krq_A.pdb:0.3114180000):0.4210610000	3e6s_A.pdb:1.1872790000):0.1600210000	(2jd7_A.pdb:0.5055210000	1vlg_A.pdb:0.3358640000):0.1903710000):0.4754480000):0.5213260000):0.6380230000	((2vzb_A.pdb:1.4844030000	(((1bcf_A.pdb:0.0000010000	3e1q_A.pdb:0.0146500000):0.3940200000	2fkz_A.pdb:0.1649730000):0.4521550000	1jgc_A.pdb:0.3719860000):0.8147450000):0.5031740000	1nfv_A.pdb:0.7262490000):0.2067130000):1.0669700000):0.7157520000):0.6092590000):0.0205775000	2fjc_A.pdb:1.1646040000):0.2965010000):0.2216780000):0.0601216000	1n1q_A.pdb:0.4972940000):0.1116600000	2chp_A.pdb:0.5866890000);
(1ji5_A.pdb:0.2500580000	(1jig_A.pdb:0.1916310000	((1n1q_A.pdb:0.2222550000	((((1dps_A.pdb:0.0000010000	1jts_A.pdb:0.0257220000):0.5167660000	1o9r_A.pdb:0.2918130000):0.5749420000	1uvh_A.pdb:1.0206550000):0.4666990000	((1tjo_A.pdb:0.0000010000	1tk6_A.pdb:0.0000010000):1.0961300000	(((((2fzf_A.pdb:2.6243490000	((((1z6o_A.pdb:2.3169830000	1otk_A.pdb:1.4032290000):1.9496800000	(((2inc_B.pdb:1.8822770000	2inp_C.pdb:0.2113280000):2.7170900000	1mty_B.pdb:2.5933250000):0.6929090000	1za0_A.pdb:1.4195480000):0.9954620000):0.2083240000	((2uw1_A.pdb:0.0000020000	2uw1_B.pdb:0.0127080000):0.0278559000	1afr_A.pdb:0.1729370000):1.2199700000):0.2436680000	((((((1oqu_A.pdb:0.1689940000	1uzr_A.pdb:0.1339260000):0.1340150000	1r2f_A.pdb:0.1902080000):1.9379400000	(1jk0_A.pdb:0.0033320000	(2uw2_A.pdb:0.0253580000	1w68_A.pdb:0.0189090000):0.3007000000):1.3532800000):0.7040080000	1mxr_A.pdb:0.9463460000):0.2690230000	3ee4_A.pdb:1.2417530000):1.4368500000	(1mty_D.pdb:1.2081930000	3dhg_A.pdb:1.6015510000):2.2205200000):0.3473370000):0.1587330000):0.2634400000	((1lko_A.pdb:1.0895770000	1yuz_A.pdb:0.9164450000):1.9947800000	3qhb_A.pdb:0.5542010000):0.7714550000):0.3048020000	(((((1lb3_A.pdb:0.0879810000	2za7_A.pdb:0.0787050000):0.2455510000	1bg7_A.pdb:0.1348410000):0.0405794000	1r03_A.pdb:0.2538210000):0.3567010000	1z6o_M.pdb:1.3632440000):0.2307290000	((1eum_A.pdb:0.8270970000	1krq_A.pdb:0.3246630000):0.5929770000	(3e6s_A.pdb:1.2916050000	(2jd7_A.pdb:0.3761870000	1vlg_A.pdb:0.3256260000):0.1366840000):0.2136590000):0.3807180000):0.7923190000):0.8731340000	2vzb_A.pdb:1.7672920000):0.0107386000	((((1bcf_A.pdb:0.0000010000	3e1q_A.pdb:0.0057280000):0.2446200000	2fkz_A.pdb:0.2707510000):0.5669610000	1jgc_A.pdb:0.3841470000):0.8828500000	1nfv_A.pdb:1.0641810000):0.3610140000):0.5773740000):0.3675540000):0.3650410000):0.1384930000	((1qgh_A.pdb:0.3755550000	2ux1_A.pdb:0.6578880000):0.2994220000	(1ji4_A.pdb:0.6765230000	2fjc_A.pdb:1.0585140000):0.3437510000):0.2754470000):0.2141330000):0.0728420000	2chp_A.pdb:0.6669420000);
(1ji5_A.pdb:0.2978490000	((1jig_A.pdb:0.1613640000	(((1qgh_A.pdb:0.3975200000	2ux1_A.pdb:0.7218770000):0.4003470000	((((1dps_A.pdb:0.0000020000	1jts_A.pdb:0.0341030000):0.4134400000	1o9r_A.pdb:0.1690080000):0.3545670000	1uvh_A.pdb:1.1604030000):0.4445460000	((1tjo_A.pdb:0.0000020000	1tk6_A.pdb:0.0000010000):1.3597100000	(((((((2fzf_A.pdb:2.0186830000	((1oqu_A.pdb:0.2071730000	1uzr_A.pdb:0.1378490000):0.1934600000	1r2f_A.pdb:0.0735160000):1.4097900000):0.4435770000	(((((1z6o_A.pdb:1.9325330000	1otk_A.pdb:1.8346370000):1.1715300000	((2inc_B.pdb:2.0059130000	2inp_C.pdb:0.9014140000):2.9064100000	1mty_B.pdb:2.0208740000):1.0165300000):0.1916580000	1za0_A.pdb:2.3224730000):0.1166070000	((2uw1_A.pdb:0.0000020000	2uw1_B.pdb:0.0182760000):0.1199110000	1afr_A.pdb:0.1113480000):1.4868200000):0.2406620000	(3ee4_A.pdb:1.4653220000	((1jk0_A.pdb:0.1306890000	(2uw2_A.pdb:0.0223880000	1w68_A.pdb:0.0361850000):0.2323490000):1.5864400000	(1mty_D.pdb:2.1222260000	3dhg_A.pdb:1.4788580000):1.5881800000):0.0518215000):0.7508210000):0.1212000000):0.1664790000	1mxr_A.pdb:2.1668100000):0.4760570000	((((1lb3_A.pdb:0.0393200000	2za7_A.pdb:0.1825000000):0.3906200000	(1bg7_A.pdb:0.1290220000	1r03_A.pdb:0.3171530000):0.0596288000):0.2828710000	1z6o_M.pdb:1.0488370000):0.5579160000	((((1eum_A.pdb:0.6325940000	1krq_A.pdb:0.4351420000):0.6767310000	3e6s_A.pdb:1.2911400000):0.2707160000	2jd7_A.pdb:0.3968130000):0.3049340000	1vlg_A.pdb:0.1166810000):0.2481370000):1.2930000000):0.3302980000	((1lko_A.pdb:1.0666120000	1yuz_A.pdb:0.6079640000):2.0424200000	3qhb_A.pdb:0.8267930000):0.5591390000):0.1406630000	((((1bcf_A.pdb:0.0000010000	3e1q_A.pdb:0.0000030000):0.3000820000	2fkz_A.pdb:0.1803160000):0.4396430000	1jgc_A.pdb:0.5491080000):0.8923900000	1nfv_A.pdb:1.0559190000):0.1806000000):0.1522850000	2vzb_A.pdb:1.8949900000):0.7981480000):0.2937970000):0.4998380000):0.0961976000	(1ji4_A.pdb:0.9822660000	2fjc_A.pdb:0.9722950000):0.4356400000):0.2098190000):0.0597086000	1n1q_A.pdb:0.3480000000):0.1090390000	2chp_A.pdb:0.6539180000);
(1ji5_A.pdb:0.2721140000	((1jig_A.pdb:0.1377760000	((1qgh_A.pdb:0.1808810000	2ux1_A.pdb:1.0023630000):0.4122690000	(1ji4_A.pdb:0.9573920000	2fjc_A.pdb:0.8064760000):0.3819160000):0.2757800000):0.0817941000	((((1dps_A.pdb:0.0000030000	1jts_A.pdb:0.0275800000):0.3690520000	1o9r_A.pdb:0.2371400000):1.0055100000	1uvh_A.pdb:0.8940870000):0.4122720000	((1tjo_A.pdb:0.0000010000	1tk6_A.pdb:0.0000010000):1.0436700000	((((((2fzf_A.pdb:1.3549530000	((((((1z6o_A.pdb:2.0709620000	1otk_A.pdb:1.6141240000):2.5250000000	(1jk0_A.pdb:0.1554590000	(2uw2_A.pdb:0.0119790000	1w68_A.pdb:0.0041620000):0.1873230000):0.9694060000):0.6086730000	((1oqu_A.pdb:0.2113860000	1uzr_A.pdb:0.1476390000):0.1327660000	1r2f_A.pdb:0.2266050000):1.5954600000):0.4114870000	(1mxr_A.pdb:1.4711690000	3ee4_A.pdb:1.4941170000):0.7032700000):0.1567900000	(1mty_D.pdb:1.2535000000	3dhg_A.pdb:1.9779750000):2.5903400000):0.4626620000	(((2inc_B.pdb:1.1740330000	2inp_C.pdb:1.4877030000):2.7131700000	((2uw1_A.pdb:0.0000020000	2uw1_B.pdb:0.0045160000):0.0337584000	1afr_A.pdb:0.1377900000):0.4682000000):1.3630200000	1za0_A.pdb:2.0806850000):0.3424370000):0.1874990000):0.5310060000	3qhb_A.pdb:1.3748130000):0.0740568000	(1lko_A.pdb:0.8446090000	1yuz_A.pdb:1.0391280000):1.8155900000):0.4166630000	(((((1lb3_A.pdb:0.1825040000	2za7_A.pdb:0.0727720000):0.3652950000	(1bg7_A.pdb:0.1785770000	1r03_A.pdb:0.3447270000):0.1020630000):0.2642950000	1z6o_M.pdb:1.1777630000):0.2559360000	1mty_B.pdb:4.2852840000):0.0929711000	((1eum_A.pdb:0.5816110000	1krq_A.pdb:0.3987210000):0.4352380000	((3e6s_A.pdb:1.6397460000	2jd7_A.pdb:0.3359950000):0.1869480000	1vlg_A.pdb:0.3217110000):0.1519460000):0.3513510000):0.8601210000):0.3791960000	2vzb_A.pdb:1.7915290000):0.0663770000	((((1bcf_A.pdb:0.0000010000	3e1q_A.pdb:0.0135730000):0.4639800000	2fkz_A.pdb:0.2735940000):0.5127600000	1jgc_A.pdb:0.5105870000):1.3478800000	1nfv_A.pdb:0.9262140000):0.3009710000):0.5660100000):0.6476960000):0.6525480000):0.1046950000	(1n1q_A.pdb:0.3994290000	2chp_A.pdb:0.7151930000):0.1762600000);
(1ji5_A.pdb:0.3344160000	(1jig_A.pdb:0.2385740000	(((1qgh_A.pdb:0.3519100000	2ux1_A.pdb:0.6971330000):0.1906190000	(1ji4_A.pdb:0.6281380000	2fjc_A.pdb:1.1104900000):0.5286580000):0.0966512000	((((1dps_A.pdb:0.0000020000	1jts_A.pdb:0.0128780000):0.6848790000	1o9r_A.pdb:0.1925290000):0.7259110000	1uvh_A.pdb:1.4763440000):0.3722660000	((1tjo_A.pdb:0.0000010000	1tk6_A.pdb:0.0000010000):0.8684170000	((((((2fzf_A.pdb:1.4645290000	(1lko_A.pdb:1.2035790000	1yuz_A.pdb:0.5311700000):1.0543400000):0.9868780000	3qhb_A.pdb:1.1131620000):0.5022810000	(((((1z6o_A.pdb:2.5185770000	1otk_A.pdb:1.1863330000):2.0095800000	(1jk0_A.pdb:0.0000030000	(2uw2_A.pdb:0.0113350000	1w68_A.pdb:0.0179720000):0.4404080000):1.1942100000):0.8870780000	((1oqu_A.pdb:0.2040740000	1uzr_A.pdb:0.1890240000):0.1568210000	1r2f_A.pdb:0.1553250000):1.3305100000):0.7804860000	(1mxr_A.pdb:1.4089280000	3ee4_A.pdb:1.5937170000):0.3107750000):0.3912500000	((((2inc_B.pdb:1.8553940000	2inp_C.pdb:1.4936280000):3.8570500000	((2uw1_A.pdb:0.0000020000	2uw1_B.pdb:0.0045950000):0.1013610000	1afr_A.pdb:0.1789640000):0.7179730000):0.3819810000	1za0_A.pdb:2.3865720000):0.5329110000	(1mty_D.pdb:2.1021580000	3dhg_A.pdb:0.9749830000):2.0850900000):0.1967790000):0.4285000000):0.3229500000	((((((1lb3_A.pdb:0.0685610000	2za7_A.pdb:0.0789380000):0.4071350000	1bg7_A.pdb:0.1756960000):0.0738281000	1r03_A.pdb:0.1964340000):0.4956250000	1z6o_M.pdb:1.0743190000):0.3497440000	(((1eum_A.pdb:0.6825500000	1krq_A.pdb:0.2938640000):0.4948990000	3e6s_A.pdb:1.1917530000):0.1900540000	(2jd7_A.pdb:0.3867870000	1vlg_A.pdb:0.3682120000):0.2118580000):0.3007210000):0.0000021983	1mty_B.pdb:3.3985700000):0.6266820000):0.3581810000	(2vzb_A.pdb:1.3734660000	(((1bcf_A.pdb:0.0000010000	3e1q_A.pdb:0.0000030000):0.2528660000	2fkz_A.pdb:0.1774240000):0.3072630000	1jgc_A.pdb:0.5527710000):0.6282710000):0.1862840000):0.1074580000	1nfv_A.pdb:1.0885560000):0.6017080000):0.3725390000):0.3975290000):0.1493440000):0.1089860000	(1n1q_A.pdb:0.3137120000	2chp_A.pdb:0.7165470000):0.1026610000);
(1ji5_A.pdb:0.2322090000	(1jig_A.pdb:0.1103130000	((1qgh_A.pdb:0.2558920000	(2ux1_A.pdb:0.3240390000	(((1dps_A.pdb:0.0129440000	1jts_A.pdb:0.0000030000):0.2905130000	1o9r_A.pdb:0.3792960000):0.4233540000	1uvh_A.pdb:1.1858160000):0.6349210000):0.4091280000):0.5291670000	((1ji4_A.pdb:0.7056030000	2fjc_A.pdb:0.5515920000):0.3513910000	((1tjo_A.pdb:0.0000010000	1tk6_A.pdb:0.0000010000):1.7966500000	(((((2fzf_A.pdb:2.6555100000	(3qhb_A.pdb:0.9333840000	(((((((1z6o_A.pdb:1.8011250000	1otk_A.pdb:1.5963150000):2.7341800000	(1jk0_A.pdb:0.0000030000	(2uw2_A.pdb:0.0118980000	1w68_A.pdb:0.0127170000):0.4042700000):0.9707440000):0.6055610000	((1oqu_A.pdb:0.1769840000	1uzr_A.pdb:0.1353240000):0.0863139000	1r2f_A.pdb:0.1877880000):1.4299500000):0.3088170000	3ee4_A.pdb:1.4662410000):0.6712130000	1mxr_A.pdb:1.5069730000):0.5297700000	(((2inc_B.pdb:2.0554570000	2inp_C.pdb:0.4339640000):2.7914900000	((2uw1_A.pdb:0.0000020000	2uw1_B.pdb:0.0089850000):0.0431548000	1afr_A.pdb:0.1803320000):0.7036680000):0.7835040000	1za0_A.pdb:2.4383210000):0.1807500000):0.0127339000	(1mty_D.pdb:1.6616580000	3dhg_A.pdb:1.6998220000):1.7251800000):0.5375300000):0.3063480000):0.1855000000	(1lko_A.pdb:1.0142030000	1yuz_A.pdb:0.5974400000):1.0847400000):0.6346300000	2vzb_A.pdb:1.5542610000):0.1899680000	(((((1lb3_A.pdb:0.1135460000	2za7_A.pdb:0.0769220000):0.4193740000	(1bg7_A.pdb:0.1152870000	1r03_A.pdb:0.4389210000):0.0771443000):0.4805390000	1z6o_M.pdb:0.9857000000):0.3655840000	1mty_B.pdb:3.4826910000):0.0196063000	((((1eum_A.pdb:0.5085990000	1krq_A.pdb:0.3346910000):0.2882700000	3e6s_A.pdb:1.3833890000):0.3138790000	2jd7_A.pdb:0.2608170000):0.2017250000	1vlg_A.pdb:0.2730250000):0.3888360000):1.1418200000):0.0923283000	((((1bcf_A.pdb:0.0000010000	3e1q_A.pdb:0.0065600000):0.4033290000	2fkz_A.pdb:0.0890180000):0.5586310000	1jgc_A.pdb:0.4237570000):0.6361110000	1nfv_A.pdb:0.6437780000):0.5172040000):0.3758290000):0.9735680000):0.1476200000):0.1417020000):0.0300576000	(1n1q_A.pdb:0.4197530000	2chp_A.pdb:0.5953450000):0.1339120000);
(1ji5_A.pdb:0.3418720000	(1jig_A.pdb:0.2250560000	((1qgh_A.pdb:0.2200590000	2ux1_A.pdb:0.5779070000):0.3730020000	(1ji4_A.pdb:1.0581740000	2fjc_A.pdb:1.0365730000):0.3120380000):0.2308240000):0.0427885000	((1n1q_A.pdb:0.2150440000	((((1dps_A.pdb:0.0000020000	1jts_A.pdb:0.0060780000):0.3141940000	1o9r_A.pdb:0.4077160000):0.5883500000	1uvh_A.pdb:0.9409820000):0.3734310000	((1tjo_A.pdb:0.0000010000	1tk6_A.pdb:0.0000010000):0.8772590000	((((((2fzf_A.pdb:1.3721080000	(1lko_A.pdb:1.1921650000	1yuz_A.pdb:0.7786460000):1.2254300000):0.6293360000	3qhb_A.pdb:0.9196320000):1.0932400000	((((1z6o_A.pdb:1.7330060000	1otk_A.pdb:0.9865930000):2.0034400000	(1jk0_A.pdb:0.0000030000	(2uw2_A.pdb:0.0080860000	1w68_A.pdb:0.0351310000):0.3759160000):1.3643700000):0.9686880000	((1oqu_A.pdb:0.2299590000	1uzr_A.pdb:0.1527940000):0.0886334000	1r2f_A.pdb:0.1650210000):0.9287020000):1.0906800000	((1mxr_A.pdb:1.3657790000	3ee4_A.pdb:1.5553130000):1.1526400000	((((2inc_B.pdb:1.1368820000	2inp_C.pdb:1.6389660000):2.0973400000	(1mty_D.pdb:1.8381080000	3dhg_A.pdb:0.9158250000):1.3416500000):1.5071400000	((2uw1_A.pdb:0.0000020000	2uw1_B.pdb:0.0134580000):0.0319984000	1afr_A.pdb:0.1415680000):1.0976700000):0.5663910000	1za0_A.pdb:2.0216820000):0.2705200000):0.2590270000):0.2844120000):0.3549230000	((((((1lb3_A.pdb:0.1141440000	2za7_A.pdb:0.0838170000):0.4868270000	1bg7_A.pdb:0.1254510000):0.0846942000	1r03_A.pdb:0.2351680000):0.4978310000	1z6o_M.pdb:0.7860090000):0.3821790000	1mty_B.pdb:3.3112100000):0.0373790000	((((1eum_A.pdb:0.4550100000	1krq_A.pdb:0.3105390000):0.4185220000	3e6s_A.pdb:1.0451020000):0.1777650000	2jd7_A.pdb:0.3092630000):0.3968190000	1vlg_A.pdb:0.0964820000):0.3608740000):0.6881010000):0.9310360000	((((1bcf_A.pdb:0.0000010000	3e1q_A.pdb:0.0000030000):0.2724090000	2fkz_A.pdb:0.2220190000):0.4603480000	1jgc_A.pdb:0.3911290000):0.6544640000	1nfv_A.pdb:0.8747790000):0.5717480000):0.2686040000	2vzb_A.pdb:1.3192530000):0.8934950000):0.3006810000):0.5864900000):0.1603790000	2chp_A.pdb:0.6127450000):0.1964280000);
(1ji5_A.pdb:0.4050710000	((1jig_A.pdb:0.1480960000	((1qgh_A.pdb:0.4701190000	(2ux1_A.pdb:0.8143790000	(1ji4_A.pdb:0.7445640000	2fjc_A.pdb:1.3532170000):0.6181460000):0.2518730000):0.4734210000	((((1dps_A.pdb:0.0000020000	1jts_A.pdb:0.0075500000):0.5057940000	1o9r_A.pdb:0.3834330000):0.4315200000	1uvh_A.pdb:1.3391870000):0.3899220000	((1tjo_A.pdb:0.0000020000	1tk6_A.pdb:0.0000010000):0.9701340000	((((((2fzf_A.pdb:2.4479290000	(((1z6o_A.pdb:1.0962920000	1otk_A.pdb:1.8386750000):3.2816300000	((((2inc_B.pdb:2.1589540000	2inp_C.pdb:0.6238320000):2.3601800000	1mty_B.pdb:1.3770740000):0.9539980000	1za0_A.pdb:1.8819940000):0.1905820000	((2uw1_A.pdb:0.0000020000	2uw1_B.pdb:0.0140030000):0.0076557900	1afr_A.pdb:0.2018600000):1.6284000000):0.0000026144):0.5334890000	(((1oqu_A.pdb:0.1551610000	1uzr_A.pdb:0.1316470000):0.2818560000	1r2f_A.pdb:0.0120860000):2.1999100000	(((1mxr_A.pdb:2.0290440000	3ee4_A.pdb:1.1151310000):0.3557520000	(1jk0_A.pdb:0.0057640000	(2uw2_A.pdb:0.0183100000	1w68_A.pdb:0.0006770000):0.4818280000):1.4109200000):0.3553870000	(1mty_D.pdb:1.6041650000	3dhg_A.pdb:1.2746950000):1.8876600000):0.5912280000):0.0000026504):0.0000027145):1.1529000000	(((((1lb3_A.pdb:0.0525740000	2za7_A.pdb:0.1308160000):0.4186840000	1bg7_A.pdb:0.1625550000):0.0625489000	1r03_A.pdb:0.2231680000):0.4156960000	1z6o_M.pdb:0.9363560000):0.5405740000	((((1eum_A.pdb:0.6041480000	1krq_A.pdb:0.3551380000):0.4857240000	3e6s_A.pdb:1.5287980000):0.2394570000	2jd7_A.pdb:0.3389560000):0.2288130000	1vlg_A.pdb:0.2751950000):0.2661930000):0.4041770000):0.7174940000	(1lko_A.pdb:0.7757740000	1yuz_A.pdb:0.7720980000):1.5944800000):0.1740310000	3qhb_A.pdb:0.8205910000):0.9741300000	((((1bcf_A.pdb:0.0000010000	3e1q_A.pdb:0.0071050000):0.2614130000	2fkz_A.pdb:0.1630040000):0.5518880000	1jgc_A.pdb:0.2598970000):1.0668500000	1nfv_A.pdb:0.9195710000):0.1963820000):0.1361700000	2vzb_A.pdb:1.8566580000):0.4383680000):1.0297600000):0.3864650000):0.2257040000):0.0886610000	2chp_A.pdb:0.7810400000):0.1046440000	1n1q_A.pdb:0.4483150000);
(1ji5_A.pdb:0.2334410000	((1jig_A.pdb:0.1763430000	((1qgh_A.pdb:0.3414530000	2ux1_A.pdb:0.7493040000):0.2563630000	(1ji4_A.pdb:0.8414280000	2fjc_A.pdb:0.9347160000):0.2745980000):0.2483580000):0.0878196000	2chp_A.pdb:0.5682050000):0.0529741000	(1n1q_A.pdb:0.1365470000	((((1dps_A.pdb:0.0060420000	1jts_A.pdb:0.0000020000):0.4685890000	1o9r_A.pdb:0.1929590000):0.4960920000	1uvh_A.pdb:1.0338710000):0.3432030000	((1tjo_A.pdb:0.0000010000	1tk6_A.pdb:0.0000010000):1.0402900000	(((((2fzf_A.pdb:1.6745680000	(1lko_A.pdb:0.9172530000	1yuz_A.pdb:0.6513740000):1.5998100000):0.4747520000	(3qhb_A.pdb:1.0671960000	((((((1z6o_A.pdb:2.4916160000	1otk_A.pdb:1.1720080000):2.0943600000	(1jk0_A.pdb:0.1137420000	(2uw2_A.pdb:0.0197560000	1w68_A.pdb:0.0153490000):0.3378300000):0.8026150000):0.5325410000	((1oqu_A.pdb:0.1950140000	1uzr_A.pdb:0.1740540000):0.0954829000	1r2f_A.pdb:0.2171620000):1.1516700000):1.0469500000	(1mxr_A.pdb:1.6735200000	3ee4_A.pdb:1.3751260000):0.6540770000):0.4618530000	((1mty_D.pdb:1.8145650000	3dhg_A.pdb:1.6264760000):1.7141700000	1za0_A.pdb:1.9125670000):0.2974520000):0.2310490000	((2inc_B.pdb:1.5623190000	2inp_C.pdb:1.6873310000):2.5604400000	((2uw1_A.pdb:0.0000020000	2uw1_B.pdb:0.0140360000):0.0649409000	1afr_A.pdb:0.1548080000):0.9405560000):0.1702820000):0.4638430000):0.2663750000):0.3694090000	(((((1lb3_A.pdb:0.1421940000	2za7_A.pdb:0.0660430000):0.3062890000	(1bg7_A.pdb:0.1628830000	1r03_A.pdb:0.4676270000):0.0642715000):0.3204620000	1z6o_M.pdb:1.0820320000):0.4333350000	(((1eum_A.pdb:0.6224720000	1krq_A.pdb:0.4111940000):0.3736310000	3e6s_A.pdb:1.2954590000):0.1642610000	(2jd7_A.pdb:0.5613510000	1vlg_A.pdb:0.2336250000):0.2464890000):0.2723920000):0.0000023559	1mty_B.pdb:3.1430100000):0.6238480000):0.6446890000	2vzb_A.pdb:1.4328960000):0.1885670000	((((1bcf_A.pdb:0.0000010000	3e1q_A.pdb:0.0060180000):0.1873850000	2fkz_A.pdb:0.1965370000):0.3983940000	1jgc_A.pdb:0.2613200000):1.0487300000	1nfv_A.pdb:0.9192490000):0.3206600000):0.5291480000):0.2405150000):0.5544720000):0.2459220000);
(1ji5_A.pdb:0.1885640000	(1jig_A.pdb:0.2446820000	((1n1q_A.pdb:0.3641510000	((((1dps_A.pdb:0.0013770000	1jts_A.pdb:0.0178450000):0.6228370000	1o9r_A.pdb:0.2614860000):0.3336130000	1uvh_A.pdb:1.5656900000):0.4149800000	((1tjo_A.pdb:0.0000010000	1tk6_A.pdb:0.0000020000):0.7528380000	(((((((2fzf_A.pdb:2.6087080000	(((2inc_B.pdb:1.3564510000	2inp_C.pdb:1.5084510000):2.3419700000	((2uw1_A.pdb:0.0000020000	2uw1_B.pdb:0.0178340000):0.0000023787	1afr_A.pdb:0.1792580000):1.4066100000):0.1752180000	1za0_A.pdb:2.0486240000):0.4643900000):0.0000026510	((((1z6o_A.pdb:1.7414940000	1otk_A.pdb:1.7989510000):1.5911200000	(1jk0_A.pdb:0.1311310000	(2uw2_A.pdb:0.0212050000	1w68_A.pdb:0.0374500000):0.2976310000):1.8904500000):0.5940960000	((1oqu_A.pdb:0.3127830000	1uzr_A.pdb:0.1974710000):0.0742769000	1r2f_A.pdb:0.2900840000):1.3533200000):0.1302770000	(1mty_D.pdb:1.9312030000	3dhg_A.pdb:1.3531530000):1.6239900000):0.3385640000):0.2457470000	3qhb_A.pdb:1.4346920000):0.0191820000	(1mxr_A.pdb:1.7154240000	3ee4_A.pdb:2.2054590000):0.9636800000):0.4960330000	((((((1lb3_A.pdb:0.1083140000	2za7_A.pdb:0.1232430000):0.4068240000	1r03_A.pdb:0.2603810000):0.0379886000	1bg7_A.pdb:0.1134020000):0.5117380000	1z6o_M.pdb:1.0225840000):0.1396390000	(((1eum_A.pdb:0.7141410000	1krq_A.pdb:0.2858060000):0.2922390000	3e6s_A.pdb:1.1180600000):0.2307370000	(2jd7_A.pdb:0.4436580000	1vlg_A.pdb:0.2538990000):0.3252900000):0.2180790000):0.0233426000	1mty_B.pdb:2.8530850000):0.4075520000):0.5649820000	(((((1bcf_A.pdb:0.0000010000	3e1q_A.pdb:0.0063270000):0.3169090000	2fkz_A.pdb:0.2159780000):0.2910610000	1jgc_A.pdb:0.4026720000):0.6504910000	1nfv_A.pdb:1.1359320000):0.2358140000	(1lko_A.pdb:0.8458790000	1yuz_A.pdb:0.7593550000):2.1931800000):0.0251399000):0.4291490000	2vzb_A.pdb:0.7965540000):0.6413830000):0.5102840000):0.4504390000):0.1096210000	2chp_A.pdb:0.7506490000):0.0995191000):0.1125870000	((1qgh_A.pdb:0.4393140000	2ux1_A.pdb:0.6521140000):0.2523090000	(1ji4_A.pdb:0.9877360000	2fjc_A.pdb:1.0001260000):0.3816460000):0.2504960000);
(1ji5_A.pdb:0.3627840000	1jig_A.pdb:0.2745820000	((1n1q_A.pdb:0.3930370000	(2chp_A.pdb:0.6813650000	((1ji4_A.pdb:0.7638970000	2fjc_A.pdb:1.2074470000):0.1152990000	((1tjo_A.pdb:0.0000010000	1tk6_A.pdb:0.0000010000):1.1402500000	((((((2fzf_A.pdb:1.7984630000	((((((1z6o_A.pdb:2.1419270000	1otk_A.pdb:2.1818060000):2.6729200000	(1jk0_A.pdb:0.0755560000	(2uw2_A.pdb:0.0000020000	1w68_A.pdb:0.0228940000):0.2731000000):1.5506300000):0.6101040000	((1oqu_A.pdb:0.2204550000	1uzr_A.pdb:0.0975480000):0.0561133000	1r2f_A.pdb:0.2329900000):1.6197500000):0.5479370000	1mxr_A.pdb:1.7125670000):0.9283130000	3ee4_A.pdb:2.1974020000):0.2672910000	((((2inc_B.pdb:1.3721810000	2inp_C.pdb:1.7745260000):2.5162900000	((2uw1_A.pdb:0.0000020000	2uw1_B.pdb:0.0043970000):0.0000021414	1afr_A.pdb:0.2319390000):0.6632310000):0.5204020000	(1mty_D.pdb:1.1075290000	3dhg_A.pdb:1.3845890000):2.3478200000):0.4396180000	1za0_A.pdb:1.8746950000):0.3571910000):0.6360640000):0.2533700000	3qhb_A.pdb:1.6918860000):0.5068340000	(1lko_A.pdb:0.7711250000	1yuz_A.pdb:1.0430210000):1.8358300000):0.3284070000	(((((1lb3_A.pdb:0.1184230000	2za7_A.pdb:0.1087130000):0.2884740000	1r03_A.pdb:0.2969110000):0.0330608000	1bg7_A.pdb:0.1505900000):0.5426850000	1z6o_M.pdb:1.0316440000):0.2389380000	(((((1eum_A.pdb:0.6181780000	1krq_A.pdb:0.3846610000):0.4118100000	3e6s_A.pdb:1.2390700000):0.3488250000	2jd7_A.pdb:0.4061600000):0.3238540000	1vlg_A.pdb:0.1978790000):0.3441970000	1mty_B.pdb:4.4294780000):0.1268110000):0.8057190000):0.4892470000	((((1bcf_A.pdb:0.0000010000	3e1q_A.pdb:0.0063780000):0.3725550000	2fkz_A.pdb:0.2174640000):0.0915987000	1jgc_A.pdb:0.6479600000):0.8457850000	1nfv_A.pdb:1.1957280000):0.4410360000):0.2477240000	2vzb_A.pdb:1.0318350000):0.7041350000):0.8860830000):0.3081740000):0.1531760000):0.0584409000	((1qgh_A.pdb:0.3398960000	2ux1_A.pdb:0.8039310000):0.2733630000	(((1dps_A.pdb:0.0007720000	1jts_A.pdb:0.0364720000):0.4004440000	1o9r_A.pdb:0.3730290000):0.4893890000	1uvh_A.pdb:1.1374000000):0.6963490000):0.2306860000):0.1785140000);
(1ji5_A.pdb:0.2811430000	1jig_A.pdb:0.2101530000	((1n1q_A.pdb:0.2675580000	2chp_A.pdb:0.5270050000):0.0771960000	(((1qgh_A.pdb:0.5165010000	2ux1_A.pdb:0.7919450000):0.1571090000	((((1dps_A.pdb:0.0000020000	1jts_A.pdb:0.0214790000):0.4228190000	1o9r_A.pdb:0.3434190000):0.7575070000	1uvh_A.pdb:0.9669610000):0.3246440000	((1tjo_A.pdb:0.0000010000	1tk6_A.pdb:0.0000010000):1.0706400000	((((((2fzf_A.pdb:3.0006040000	((((((1z6o_A.pdb:2.8053130000	1otk_A.pdb:2.7835320000):1.9126600000	(1jk0_A.pdb:0.0293710000	(2uw2_A.pdb:0.0255600000	1w68_A.pdb:0.0031190000):0.2755160000):0.9928480000):0.7349810000	((1oqu_A.pdb:0.2400790000	1uzr_A.pdb:0.0895510000):0.1156630000	1r2f_A.pdb:0.0927670000):1.9742800000):0.3014970000	1mxr_A.pdb:2.1328640000):0.4248410000	3ee4_A.pdb:1.9816380000):0.2287230000	((((2inc_B.pdb:1.2819530000	2inp_C.pdb:1.3788400000):2.4795100000	1za0_A.pdb:2.0133300000):0.2556070000	((2uw1_A.pdb:0.0000020000	2uw1_B.pdb:0.0045080000):0.0538027000	1afr_A.pdb:0.1164560000):1.1219500000):0.3133720000	(1mty_D.pdb:1.5577070000	3dhg_A.pdb:1.4302420000):1.7676600000):0.5780520000):0.2272620000):0.2527220000	3qhb_A.pdb:1.0049790000):0.3062720000	(1lko_A.pdb:0.8329180000	1yuz_A.pdb:0.7608410000):1.7132600000):0.5265340000	((((((1lb3_A.pdb:0.0612180000	2za7_A.pdb:0.1176180000):0.5329510000	1bg7_A.pdb:0.0939680000):0.0565175000	1r03_A.pdb:0.3219760000):0.4123560000	1z6o_M.pdb:0.8694500000):0.2825460000	1mty_B.pdb:3.5104250000):0.0000024494	((((1eum_A.pdb:0.5223610000	1krq_A.pdb:0.4078690000):0.4318280000	3e6s_A.pdb:1.1539230000):0.2612250000	2jd7_A.pdb:0.2008570000):0.1925060000	1vlg_A.pdb:0.2590580000):0.7217220000):0.7861110000):0.4189480000	((((1bcf_A.pdb:0.0000010000	3e1q_A.pdb:0.0063510000):0.2872230000	2fkz_A.pdb:0.1132800000):0.4125650000	1jgc_A.pdb:0.3440040000):0.4892180000	1nfv_A.pdb:1.1195070000):0.3695560000):0.3660990000	2vzb_A.pdb:1.1218810000):1.0828100000):0.5571490000):0.4281760000):0.1556030000	(1ji4_A.pdb:0.8897080000	2fjc_A.pdb:0.8613310000):0.1647150000):0.3166580000):0.0537231000);
(1ji5_A.pdb:0.0960800000	((1jig_A.pdb:0.2450590000	(((1qgh_A.pdb:0.3727930000	(2ux1_A.pdb:0.3672830000	(((1dps_A.pdb:0.0000010000	1jts_A.pdb:0.0136030000):0.2554610000	1o9r_A.pdb:0.4247730000):0.4359000000	1uvh_A.pdb:1.3689060000):0.5444030000):0.3732100000):0.3850730000	((1tjo_A.pdb:0.0000010000	1tk6_A.pdb:0.0000010000):0.8109500000	((((((((2fzf_A.pdb:1.6462590000	(1lko_A.pdb:1.2571880000	1yuz_A.pdb:0.4815470000):1.5966200000):0.3370790000	(1z6o_A.pdb:2.0897710000	1otk_A.pdb:1.3971880000):2.0708400000):0.5235060000	(((((((1oqu_A.pdb:0.2379220000	1uzr_A.pdb:0.1127810000):0.1434040000	1r2f_A.pdb:0.1429910000):1.2920400000	(1jk0_A.pdb:0.1548120000	(2uw2_A.pdb:0.0245260000	1w68_A.pdb:0.0151410000):0.1630170000):1.2505100000):0.5482520000	1mxr_A.pdb:1.2691460000):0.2935340000	3ee4_A.pdb:1.6261410000):0.4568970000	(1mty_D.pdb:1.6418950000	3dhg_A.pdb:2.1067800000):1.4833000000):0.2929810000	((((2inc_B.pdb:1.6923760000	2inp_C.pdb:0.8558490000):1.3512500000	1mty_B.pdb:3.0931280000):0.7866350000	1za0_A.pdb:1.6068070000):0.6350090000	((2uw1_A.pdb:0.0000020000	1afr_A.pdb:0.1710660000):0.0023753400	2uw1_B.pdb:0.0027960000):1.9277100000):0.3002130000):0.3484100000):0.1478180000	3qhb_A.pdb:1.7148580000):0.0447626000	(((((((1lb3_A.pdb:0.0814030000	2za7_A.pdb:0.1029400000):0.3998100000	1bg7_A.pdb:0.1812510000):0.0374476000	1r03_A.pdb:0.2108880000):0.3852990000	1z6o_M.pdb:1.2006090000):0.4381320000	3e6s_A.pdb:1.0118850000):0.1793160000	(2jd7_A.pdb:0.4095970000	1vlg_A.pdb:0.2743950000):0.1973990000):0.2938850000	(1eum_A.pdb:0.7342700000	1krq_A.pdb:0.2260320000):0.4034990000):0.7183640000):0.5921450000	1nfv_A.pdb:1.2513350000):0.4361010000	(((1bcf_A.pdb:0.0000010000	3e1q_A.pdb:0.0071140000):0.4058010000	2fkz_A.pdb:0.0345610000):0.3297240000	1jgc_A.pdb:0.5387450000):0.6563000000):0.2276110000	2vzb_A.pdb:1.0737440000):0.6755350000):0.7294500000):0.0290810000	(1ji4_A.pdb:0.9652810000	2fjc_A.pdb:0.9145820000):0.2770360000):0.1110590000):0.1134850000	1n1q_A.pdb:0.4165970000):0.0659704000	2chp_A.pdb:0.7234670000);
(1ji5_A.pdb:0.2529200000	(1jig_A.pdb:0.2082190000	((1qgh_A.pdb:0.3448760000	2ux1_A.pdb:0.8556200000):0.3767190000	((1ji4_A.pdb:1.0312620000	2fjc_A.pdb:0.9974160000):0.2825890000	(((((1dps_A.pdb:0.0000020000	1jts_A.pdb:0.0120930000):0.4127270000	1o9r_A.pdb:0.3081930000):0.2498790000	1uvh_A.pdb:1.0489080000):0.2501400000	(1tjo_A.pdb:0.0000010000	1tk6_A.pdb:0.0000010000):1.8313200000):0.1998470000	((((2fzf_A.pdb:2.7462810000	((((((1z6o_A.pdb:1.9204310000	1otk_A.pdb:1.5825520000):2.0554300000	(1jk0_A.pdb:0.1072340000	(2uw2_A.pdb:0.0000020000	1w68_A.pdb:0.0187120000):0.2075780000):0.7012310000):0.6731470000	((1oqu_A.pdb:0.1176550000	1uzr_A.pdb:0.1536150000):0.1818110000	1r2f_A.pdb:0.0857710000):1.0118700000):0.3368180000	1mxr_A.pdb:1.6074310000):0.5400940000	3ee4_A.pdb:1.4657030000):0.3808660000	((((2inc_B.pdb:1.7530550000	2inp_C.pdb:0.9071320000):2.7999500000	((2uw1_A.pdb:0.0000020000	2uw1_B.pdb:0.0044490000):0.0709372000	1afr_A.pdb:0.1974330000):0.6094460000):0.3611580000	(1mty_D.pdb:1.5897460000	3dhg_A.pdb:1.3734470000):1.4471200000):0.4840090000	1za0_A.pdb:1.8148030000):0.4665790000):0.2249040000):0.4678430000	((((((1lb3_A.pdb:0.0545330000	2za7_A.pdb:0.1643360000):0.3294910000	1bg7_A.pdb:0.1771830000):0.1021130000	1r03_A.pdb:0.2418140000):0.3660570000	1z6o_M.pdb:0.8185520000):0.3970060000	((((1eum_A.pdb:0.5796490000	1krq_A.pdb:0.2095550000):0.4518090000	3e6s_A.pdb:1.1302530000):0.1919240000	2jd7_A.pdb:0.1577570000):0.2510740000	1vlg_A.pdb:0.3091650000):0.5532230000):0.0055756000	1mty_B.pdb:4.2035330000):0.6127870000):0.2614550000	((1lko_A.pdb:1.1719030000	1yuz_A.pdb:0.4856840000):1.8100000000	3qhb_A.pdb:0.9667770000):0.3721070000):0.1311080000	(2vzb_A.pdb:1.5915050000	((((1bcf_A.pdb:0.0000010000	3e1q_A.pdb:0.0000030000):0.4411900000	2fkz_A.pdb:0.2175430000):0.4710480000	1jgc_A.pdb:0.2769730000):0.4068210000	1nfv_A.pdb:1.0486150000):0.3134680000):0.2114420000):1.1447200000):0.3043810000):0.2577360000):0.2122080000):0.0889183000	(1n1q_A.pdb:0.4334580000	2chp_A.pdb:0.5643910000):0.1023690000);
(1ji5_A.pdb:0.2326480000	(1jig_A.pdb:0.1167830000	((1n1q_A.pdb:0.1971760000	((1ji4_A.pdb:0.6801760000	2fjc_A.pdb:0.6688710000):0.2697830000	((((1dps_A.pdb:0.0000020000	1jts_A.pdb:0.0411450000):0.2857060000	1o9r_A.pdb:0.3073610000):0.3790550000	1uvh_A.pdb:0.8044460000):0.6124360000	((1tjo_A.pdb:0.0000010000	1tk6_A.pdb:0.0000010000):0.9653750000	((((((2fzf_A.pdb:1.8204230000	(1lko_A.pdb:1.6743460000	1yuz_A.pdb:0.7042720000):1.0674000000):0.8497020000	3qhb_A.pdb:1.2329560000):0.3311640000	((((1z6o_A.pdb:2.6504570000	1otk_A.pdb:2.0485440000):1.9554500000	(3ee4_A.pdb:1.1363460000	((2inc_B.pdb:1.9750630000	2inp_C.pdb:0.9714850000):2.2554800000	(1mty_D.pdb:1.2350990000	3dhg_A.pdb:1.1416460000):0.7314070000):0.9801880000):0.0956838000):0.5066210000	((((1oqu_A.pdb:0.1329000000	1uzr_A.pdb:0.1050370000):0.1040470000	1r2f_A.pdb:0.1528290000):1.4161300000	(1jk0_A.pdb:0.0461850000	(2uw2_A.pdb:0.0221900000	1w68_A.pdb:0.0294810000):0.3393840000):1.5294300000):0.7571650000	(1mxr_A.pdb:1.6004900000	(((2uw1_A.pdb:0.0000020000	2uw1_B.pdb:0.0042300000):0.1419770000	1afr_A.pdb:0.0791670000):1.5535400000	1za0_A.pdb:1.2718350000):0.4927770000):0.1224870000):0.2948800000):0.0000028501	1mty_B.pdb:2.8998740000):0.3573120000):0.5227490000	((((1lb3_A.pdb:0.1356300000	2za7_A.pdb:0.1264990000):0.4253050000	(1bg7_A.pdb:0.2193120000	1r03_A.pdb:0.3024890000):0.0864901000):0.0766190000	1z6o_M.pdb:1.0451700000):0.3428550000	((((1eum_A.pdb:0.4330390000	1krq_A.pdb:0.4612320000):0.5164290000	3e6s_A.pdb:1.0384480000):0.3277820000	2jd7_A.pdb:0.2782880000):0.2397390000	1vlg_A.pdb:0.2073180000):0.6476410000):0.7905320000):0.2990230000	((((1bcf_A.pdb:0.0000010000	3e1q_A.pdb:0.0065050000):0.2896690000	2fkz_A.pdb:0.1312860000):0.6160930000	1jgc_A.pdb:0.1389460000):0.7813280000	1nfv_A.pdb:0.8878940000):0.2092930000):0.4706650000	2vzb_A.pdb:0.7318250000):0.8650600000):0.1316990000):0.2654410000):0.1492000000):0.1078970000	(1qgh_A.pdb:0.4018570000	2ux1_A.pdb:0.4437190000):0.4587100000):0.0975339000):0.1143800000	2chp_A.pdb:0.5952180000);
(1ji5_A.pdb:0.3016950000	(1jig_A.pdb:0.3466930000	((1qgh_A.pdb:0.4253230000	2ux1_A.pdb:0.7358330000):0.4529870000	(1ji4_A.pdb:0.9982810000	2fjc_A.pdb:1.1285770000):0.4067040000):0.2366790000):0.0575138000	((1n1q_A.pdb:0.2794190000	((((1dps_A.pdb:0.0000010000	1jts_A.pdb:0.0000020000):0.4154590000	1o9r_A.pdb:0.2710760000):0.6091220000	1uvh_A.pdb:1.0508470000):0.2038750000	((1tjo_A.pdb:0.0000010000	1tk6_A.pdb:0.0000010000):0.8067450000	((((((((2fzf_A.pdb:2.2601750000	((((1z6o_A.pdb:0.9737400000	1otk_A.pdb:2.6732630000):2.9910900000	(((2inc_B.pdb:2.6118900000	2inp_C.pdb:0.2117240000):3.7169600000	1mty_B.pdb:2.0180550000):1.5342700000	1za0_A.pdb:0.8807240000):0.7309640000):0.0000020180	((2uw1_A.pdb:0.0000020000	2uw1_B.pdb:0.0045230000):0.0780448000	1afr_A.pdb:0.1033030000):1.6546200000):0.4506650000	(((1oqu_A.pdb:0.1828110000	1uzr_A.pdb:0.1007430000):0.1700450000	1r2f_A.pdb:0.1036860000):1.6088500000	(1jk0_A.pdb:0.1513560000	(2uw2_A.pdb:0.0345240000	1w68_A.pdb:0.0000030000):0.2570350000):1.6739900000):0.4416690000):0.2096020000):0.1004190000	(1mxr_A.pdb:1.9565620000	3ee4_A.pdb:1.2256270000):1.0183100000):0.1344410000	(1mty_D.pdb:1.1733840000	3dhg_A.pdb:1.4162140000):2.0392800000):0.3305580000	((((((1lb3_A.pdb:0.0690360000	2za7_A.pdb:0.0901290000):0.3974700000	1bg7_A.pdb:0.1360450000):0.0993271000	1r03_A.pdb:0.2235640000):0.3964170000	1z6o_M.pdb:1.1407700000):0.4297890000	3e6s_A.pdb:1.0969350000):0.2866250000	((1eum_A.pdb:0.6553780000	1krq_A.pdb:0.2383070000):0.7773170000	(2jd7_A.pdb:0.5754140000	1vlg_A.pdb:0.4116390000):0.0888028000):0.1422850000):1.1150100000):0.1686670000	3qhb_A.pdb:1.2204540000):0.0000024123	(1lko_A.pdb:0.9911040000	1yuz_A.pdb:0.5802380000):1.8273700000):0.6018330000	((((1bcf_A.pdb:0.0000010000	3e1q_A.pdb:0.0135440000):0.3039070000	2fkz_A.pdb:0.1652980000):0.3523940000	1jgc_A.pdb:0.5646170000):0.6589370000	1nfv_A.pdb:0.6728990000):0.3115860000):0.2944260000	2vzb_A.pdb:1.4593950000):0.6324070000):0.4585200000):0.7240080000):0.1829940000	2chp_A.pdb:0.7770920000):0.1027220000);
(1ji5_A.pdb:0.1689690000	((1jig_A.pdb:0.2227220000	((1qgh_A.pdb:0.1930640000	(2ux1_A.pdb:0.6923030000	(((1dps_A.pdb:0.0000010000	1jts_A.pdb:0.0249720000):0.3491780000	1o9r_A.pdb:0.4171060000):0.5954830000	1uvh_A.pdb:0.8710520000):0.7923190000):0.2738130000):0.5038410000	((1ji4_A.pdb:0.6543170000	2fjc_A.pdb:1.0574420000):0.1923780000	((1tjo_A.pdb:0.0000010000	1tk6_A.pdb:0.0000010000):0.6407030000	(((((2fzf_A.pdb:2.5218560000	((((1z6o_A.pdb:2.3332070000	1otk_A.pdb:2.2829940000):1.9079300000	(((1oqu_A.pdb:0.2896740000	1uzr_A.pdb:0.0860360000):0.1653290000	1r2f_A.pdb:0.1856890000):2.0467400000	(1jk0_A.pdb:0.1877140000	(2uw2_A.pdb:0.0228320000	1w68_A.pdb:0.0102370000):0.1810280000):0.8514270000):0.2130620000):0.5964320000	(1mxr_A.pdb:1.7260600000	3ee4_A.pdb:1.4409370000):0.5155670000):0.1510320000	((((2inc_B.pdb:1.8283960000	2inp_C.pdb:1.5414170000):2.6040700000	((2uw1_A.pdb:0.0000020000	1afr_A.pdb:0.2027170000):0.0000023700	2uw1_B.pdb:0.0138230000):0.8099260000):0.9264730000	(1mty_D.pdb:1.5876570000	3dhg_A.pdb:1.3530340000):2.7143700000):0.3309220000	1za0_A.pdb:2.1458470000):0.1955940000):0.3239810000):0.5625340000	((1lko_A.pdb:0.9685420000	1yuz_A.pdb:1.0340840000):1.7633200000	3qhb_A.pdb:0.9444910000):0.8737370000):0.5010470000	((((((1lb3_A.pdb:0.1083090000	2za7_A.pdb:0.0718320000):0.3241850000	(1bg7_A.pdb:0.2191710000	1r03_A.pdb:0.3250530000):0.0617465000):0.3913870000	1z6o_M.pdb:1.0085160000):0.0914117000	3e6s_A.pdb:1.5864910000):0.1711870000	1mty_B.pdb:4.2174020000):0.0177558000	(((1eum_A.pdb:0.4770200000	1krq_A.pdb:0.4118160000):0.8524620000	2jd7_A.pdb:0.1154260000):0.2934020000	1vlg_A.pdb:0.2665650000):0.4071100000):0.5762860000):0.8883160000	((((1bcf_A.pdb:0.0000010000	3e1q_A.pdb:0.0062570000):0.3627490000	2fkz_A.pdb:0.1634710000):0.3100890000	1jgc_A.pdb:0.5180680000):0.7316850000	1nfv_A.pdb:0.8256190000):0.1228330000):0.3086380000	2vzb_A.pdb:1.4828000000):0.9667500000):1.7202000000):0.1715990000):0.2282150000):0.0988357000	1n1q_A.pdb:0.5474770000):0.1937320000	2chp_A.pdb:0.6282140000);
(1ji5_A.pdb:0.3774390000	(1jig_A.pdb:0.2388230000	((1qgh_A.pdb:0.3753230000	(2ux1_A.pdb:0.5103270000	(((1dps_A.pdb:0.0000010000	1jts_A.pdb:0.0149230000):0.1977360000	1o9r_A.pdb:0.3450970000):0.2423920000	1uvh_A.pdb:1.5293010000):0.4331310000):0.3841820000):0.4477560000	((1ji4_A.pdb:0.5548690000	2fjc_A.pdb:1.1713540000):0.3576190000	((1tjo_A.pdb:0.0000010000	1tk6_A.pdb:0.0000010000):0.9272570000	((((((((2fzf_A.pdb:1.3719060000	((1z6o_A.pdb:2.2737820000	1otk_A.pdb:2.6618050000):0.9104420000	(1jk0_A.pdb:0.0142110000	(2uw2_A.pdb:0.0521940000	1w68_A.pdb:0.0021020000):0.3775030000):0.9840580000):0.2501370000):0.4372380000	((1oqu_A.pdb:0.1494220000	1uzr_A.pdb:0.1632070000):0.0946937000	1r2f_A.pdb:0.2227450000):1.7514200000):0.2730490000	(((2inc_B.pdb:2.4987800000	2inp_C.pdb:0.5905930000):2.8645600000	((2uw1_A.pdb:0.0000020000	2uw1_B.pdb:0.0047290000):0.0161677000	1afr_A.pdb:0.2313460000):0.6303180000):0.6100320000	1za0_A.pdb:2.2487460000):0.8126930000):0.2966480000	((1mxr_A.pdb:1.1831130000	3ee4_A.pdb:1.0417970000):0.7981680000	(1mty_D.pdb:1.9400000000	3dhg_A.pdb:0.9312050000):2.5243000000):0.1906290000):0.5239350000	((1lko_A.pdb:1.2000560000	1yuz_A.pdb:0.5332520000):1.0987600000	3qhb_A.pdb:0.9250890000):0.1611520000):0.8515110000	((((1lb3_A.pdb:0.0382300000	2za7_A.pdb:0.0775690000):0.1702310000	(1bg7_A.pdb:0.1006530000	1r03_A.pdb:0.2199330000):0.1682800000):0.2847470000	(1z6o_M.pdb:1.1690860000	(((1eum_A.pdb:0.5762980000	1krq_A.pdb:0.4803340000):0.5396820000	(2jd7_A.pdb:0.3785310000	1vlg_A.pdb:0.2629940000):0.1694310000):0.2834650000	3e6s_A.pdb:0.9315800000):0.1379870000):0.1111490000):0.1609920000	1mty_B.pdb:3.3195850000):0.2951420000):0.6544680000	((((1bcf_A.pdb:0.0000010000	3e1q_A.pdb:0.0000030000):0.2707110000	2fkz_A.pdb:0.2519010000):0.1914080000	1jgc_A.pdb:0.4744270000):0.7911760000	1nfv_A.pdb:1.2829120000):0.0784488000):0.1014420000	2vzb_A.pdb:1.3381780000):0.4052030000):0.7476420000):0.2156230000):0.0247162000):0.0416809000	(1n1q_A.pdb:0.2645150000	2chp_A.pdb:0.6011840000):0.1251020000);
(1ji5_A.pdb:0.2727190000	(1jig_A.pdb:0.2125010000	(1n1q_A.pdb:0.1266990000	2chp_A.pdb:0.6291850000):0.1540090000):0.1041860000	((1qgh_A.pdb:0.2620030000	(2ux1_A.pdb:0.5062870000	(((1dps_A.pdb:0.0000010000	1jts_A.pdb:0.0066360000):0.1951790000	1o9r_A.pdb:0.4525580000):0.8049750000	1uvh_A.pdb:0.9909580000):0.4760940000):0.3143870000):0.5385620000	((1ji4_A.pdb:1.1495840000	2fjc_A.pdb:0.9460780000):0.3258870000	((1tjo_A.pdb:0.0000010000	1tk6_A.pdb:0.0000010000):1.8496400000	(((((2fzf_A.pdb:2.8878610000	3qhb_A.pdb:0.6010210000):0.4899590000	(1lko_A.pdb:1.0048320000	1yuz_A.pdb:0.5480130000):2.0295400000):0.3360020000	(((((((1lb3_A.pdb:0.1003090000	2za7_A.pdb:0.1322400000):0.4226200000	1bg7_A.pdb:0.2024430000):0.0881604000	1r03_A.pdb:0.2054600000):0.6754070000	1z6o_M.pdb:0.6004420000):0.3131880000	1mty_B.pdb:3.1628190000):0.1186730000	((((1eum_A.pdb:0.4275050000	1krq_A.pdb:0.4466890000):0.3910050000	3e6s_A.pdb:1.2984050000):0.2214330000	2jd7_A.pdb:0.1443860000):0.4650350000	1vlg_A.pdb:0.1520660000):0.4569980000):0.6871730000	((((((1z6o_A.pdb:2.6092750000	1otk_A.pdb:1.4975990000):2.9369600000	(1jk0_A.pdb:0.0000020000	(2uw2_A.pdb:0.0060040000	1w68_A.pdb:0.0181820000):0.3975640000):0.4744180000):0.9326360000	((1oqu_A.pdb:0.2355650000	1uzr_A.pdb:0.1233160000):0.2950250000	1r2f_A.pdb:0.2051650000):2.1199300000):0.3641820000	1mxr_A.pdb:1.4908720000):0.5080970000	3ee4_A.pdb:1.4601980000):0.4333650000	((((2inc_B.pdb:2.1166660000	2inp_C.pdb:0.8874500000):2.8643800000	((2uw1_A.pdb:0.0000020000	2uw1_B.pdb:0.0227960000):0.0092504200	1afr_A.pdb:0.1984560000):1.0868000000):0.9540260000	1za0_A.pdb:2.0214630000):0.3443600000	(1mty_D.pdb:1.7079790000	3dhg_A.pdb:1.3389400000):1.8811900000):0.1080980000):0.7841630000):0.2380450000):0.4333370000	((((1bcf_A.pdb:0.0000010000	3e1q_A.pdb:0.0066610000):0.1262270000	2fkz_A.pdb:0.3075820000):0.4225770000	1jgc_A.pdb:0.3367670000):0.5984790000	1nfv_A.pdb:1.0875300000):0.2953810000):0.1330110000	2vzb_A.pdb:1.5917740000):0.4526030000):0.8777300000):0.0299521000):0.1088900000);
(1ji5_A.pdb:0.1769910000	((1jig_A.pdb:0.2602720000	2chp_A.pdb:0.9220010000):0.0221640000	1n1q_A.pdb:0.4322950000):0.1059090000	(1qgh_A.pdb:0.4368750000	(((2ux1_A.pdb:0.4193970000	((((((2fzf_A.pdb:3.0347400000	(((1z6o_A.pdb:2.2115520000	1otk_A.pdb:1.3527440000):2.3829500000	(1jk0_A.pdb:0.0000030000	(2uw2_A.pdb:0.0000020000	1w68_A.pdb:0.0467120000):0.3616840000):0.6995450000):0.1460670000	((1oqu_A.pdb:0.2481690000	1uzr_A.pdb:0.0983260000):0.0920432000	1r2f_A.pdb:0.2414610000):2.1041100000):0.3954410000):0.1967420000	((1mxr_A.pdb:1.7804120000	3ee4_A.pdb:0.9090040000):0.3394460000	((((2inc_B.pdb:1.7000620000	2inp_C.pdb:1.8328630000):3.1707000000	((2uw1_A.pdb:0.0000020000	2uw1_B.pdb:0.0043450000):0.0190033000	1afr_A.pdb:0.2148060000):0.7834880000):1.4454400000	1za0_A.pdb:1.3239650000):0.4573060000	(1mty_D.pdb:2.1125960000	3dhg_A.pdb:1.3019360000):2.5008700000):0.3097020000):0.1812160000):1.0687500000	((1lko_A.pdb:0.7345030000	1yuz_A.pdb:1.1617100000):1.8979600000	3qhb_A.pdb:1.3556320000):0.2900550000):0.2579980000	(((((1lb3_A.pdb:0.1162530000	2za7_A.pdb:0.0368440000):0.3209890000	1r03_A.pdb:0.2994030000):0.0868119000	1bg7_A.pdb:0.1054220000):0.5687150000	1z6o_M.pdb:0.9038090000):0.0842310000	(((1eum_A.pdb:0.5676910000	1krq_A.pdb:0.2270960000):0.5543870000	(3e6s_A.pdb:1.1288580000	(2jd7_A.pdb:0.3068040000	1vlg_A.pdb:0.4613750000):0.2349360000):0.2150540000):0.1143500000	1mty_B.pdb:3.3450360000):0.2751120000):1.4593200000):0.2138670000	((((1bcf_A.pdb:0.0000010000	3e1q_A.pdb:0.0125850000):0.2824960000	2fkz_A.pdb:0.1517650000):0.7481380000	1jgc_A.pdb:0.4059650000):0.5574620000	1nfv_A.pdb:1.3057840000):0.3636080000):0.3479980000	2vzb_A.pdb:1.2695850000):1.1262500000):0.0875223000	((((1dps_A.pdb:0.0000020000	1jts_A.pdb:0.0133030000):0.5556360000	1uvh_A.pdb:1.3760490000):0.4826420000	1o9r_A.pdb:0.0000020000):0.4706510000	(1tjo_A.pdb:0.0000010000	1tk6_A.pdb:0.0000020000):2.0070100000):1.0624800000):0.3630680000	(1ji4_A.pdb:0.7331850000	2fjc_A.pdb:1.0177060000):0.3598360000):0.5102660000):0.2561850000);
(1ji5_A.pdb:0.1952880000	(1jig_A.pdb:0.3324900000	(((1qgh_A.pdb:0.3190170000	2ux1_A.pdb:0.9544220000):0.1574160000	(((1dps_A.pdb:0.0000010000	1jts_A.pdb:0.0195030000):0.2744760000	1o9r_A.pdb:0.3895780000):0.4445170000	1uvh_A.pdb:1.2820980000):0.7717380000):0.3268200000	((1ji4_A.pdb:0.7862890000	2fjc_A.pdb:1.3472010000):0.2041660000	((1tjo_A.pdb:0.0000010000	1tk6_A.pdb:0.0000010000):1.1586500000	((((((2fzf_A.pdb:1.1815530000	((((1z6o_A.pdb:2.2263540000	1otk_A.pdb:1.2294450000):1.1874900000	(1jk0_A.pdb:0.0562240000	(2uw2_A.pdb:0.0249130000	1w68_A.pdb:0.0197220000):0.3058500000):1.3722300000):0.2588250000	((1oqu_A.pdb:0.2786230000	1r2f_A.pdb:0.3164220000):0.0806409000	1uzr_A.pdb:0.1250070000):1.8629300000):0.3916720000	(((1mxr_A.pdb:1.5453600000	3ee4_A.pdb:1.2897910000):0.7039950000	(1mty_D.pdb:1.2121870000	3dhg_A.pdb:1.4625130000):2.7583700000):0.1444870000	(((2inc_B.pdb:0.8463380000	2inp_C.pdb:1.2517470000):3.2968400000	((2uw1_A.pdb:0.0000020000	2uw1_B.pdb:0.0045630000):0.0147347000	1afr_A.pdb:0.1470700000):0.5498870000):0.5048660000	1za0_A.pdb:2.2471300000):0.4198950000):0.1737850000):0.1319690000):0.6670780000	(1lko_A.pdb:1.2803210000	1yuz_A.pdb:0.2936320000):1.7897000000):0.1490950000	3qhb_A.pdb:1.3184010000):0.3806550000	(((((1lb3_A.pdb:0.0229040000	2za7_A.pdb:0.0868530000):0.3447860000	(1bg7_A.pdb:0.1051650000	1r03_A.pdb:0.2473660000):0.1129850000):0.3189020000	1z6o_M.pdb:1.0443570000):0.1324460000	(((1eum_A.pdb:0.4626540000	1krq_A.pdb:0.3367350000):0.5779510000	(2jd7_A.pdb:0.2479910000	1vlg_A.pdb:0.2358180000):0.0963119000):0.2056010000	3e6s_A.pdb:1.2189610000):0.2925590000):0.0000028262	1mty_B.pdb:3.5685900000):0.8153990000):0.5550930000	((((1bcf_A.pdb:0.0000010000	3e1q_A.pdb:0.0000030000):0.4310330000	2fkz_A.pdb:0.0874330000):0.3709980000	1jgc_A.pdb:0.5588470000):0.5292770000	1nfv_A.pdb:1.5304120000):0.2172430000):0.2026470000	2vzb_A.pdb:1.3451250000):0.5299640000):0.8833900000):0.2812210000):0.1790600000):0.0500966000	(1n1q_A.pdb:0.3830170000	2chp_A.pdb:0.7304770000):0.0996721000);
(1ji5_A.pdb:0.2717330000	(1jig_A.pdb:0.2581130000	((1qgh_A.pdb:0.3877570000	2ux1_A.pdb:0.5531860000):0.4196380000	((1ji4_A.pdb:0.8566560000	2fjc_A.pdb:0.9349970000):0.3343480000	((((1dps_A.pdb:0.0000030000	1jts_A.pdb:0.0330280000):0.3145070000	1o9r_A.pdb:0.1789700000):0.3042960000	1uvh_A.pdb:1.0343820000):0.4801480000	((1tjo_A.pdb:0.0000010000	1tk6_A.pdb:0.0000010000):1.4926200000	(((((2fzf_A.pdb:2.4241860000	((((((1z6o_A.pdb:2.5257240000	1otk_A.pdb:1.8740260000):2.4954600000	(1jk0_A.pdb:0.2190960000	(2uw2_A.pdb:0.0251660000	1w68_A.pdb:0.0128520000):0.1707560000):0.9334390000):0.6721260000	((1oqu_A.pdb:0.2225520000	1uzr_A.pdb:0.1739090000):0.1246700000	1r2f_A.pdb:0.2060180000):1.3549600000):0.4659660000	(((2inc_B.pdb:2.0057260000	2inp_C.pdb:0.8755470000):4.6424500000	((2uw1_A.pdb:0.0000020000	2uw1_B.pdb:0.0045330000):0.0751238000	1afr_A.pdb:0.1605170000):0.0000023593):1.4896700000	1za0_A.pdb:1.5445650000):0.5468370000):0.2197260000	(1mty_D.pdb:1.7237750000	3dhg_A.pdb:0.8379800000):2.5594000000):0.0157561000	(1mxr_A.pdb:2.0648970000	3ee4_A.pdb:1.8021990000):0.5235850000):0.3699830000):0.3732490000	((1lko_A.pdb:0.6535490000	1yuz_A.pdb:1.4343500000):1.6557800000	3qhb_A.pdb:0.7492850000):0.8126140000):0.3904700000	(((((1lb3_A.pdb:0.0777560000	2za7_A.pdb:0.0870100000):0.2320990000	(1bg7_A.pdb:0.0871790000	1r03_A.pdb:0.3376610000):0.0877891000):0.3648280000	1z6o_M.pdb:0.9894460000):0.2312470000	1mty_B.pdb:4.5865030000):0.0000020105	((1eum_A.pdb:0.3716980000	1krq_A.pdb:0.5301850000):0.6063690000	((3e6s_A.pdb:1.5843470000	2jd7_A.pdb:0.1730120000):0.2905530000	1vlg_A.pdb:0.4041100000):0.3684640000):0.4147930000):0.7499760000):0.3267400000	((((1bcf_A.pdb:0.0000010000	3e1q_A.pdb:0.0057650000):0.2439250000	2fkz_A.pdb:0.2292540000):0.2968660000	1jgc_A.pdb:0.3196500000):0.7260320000	1nfv_A.pdb:0.9927960000):0.4724130000):0.0648773000	2vzb_A.pdb:1.4318870000):0.7268280000):0.2670430000):0.3407220000):0.0585884000):0.0942943000):0.0868596000	(1n1q_A.pdb:0.3282470000	2chp_A.pdb:0.5049310000):0.0860741000);
(1ji5_A.pdb:0.4273770000	((1jig_A.pdb:0.1465720000	((1qgh_A.pdb:0.4282470000	2ux1_A.pdb:0.6963550000):0.3856690000	(1ji4_A.pdb:0.9330580000	2fjc_A.pdb:0.8947740000):0.3445470000):0.3923250000):0.0985656000	(1n1q_A.pdb:0.2411380000	((((1dps_A.pdb:0.0000020000	1jts_A.pdb:0.0207060000):0.4549270000	1o9r_A.pdb:0.1573900000):0.4764840000	1uvh_A.pdb:0.9189150000):0.4628010000	((1tjo_A.pdb:0.0000010000	1tk6_A.pdb:0.0000020000):0.5298670000	((((((2fzf_A.pdb:1.9616840000	(((((1z6o_A.pdb:1.4612470000	1otk_A.pdb:1.4698960000):1.8037500000	(1jk0_A.pdb:0.0517690000	(2uw2_A.pdb:0.0052090000	1w68_A.pdb:0.0396290000):0.3091420000):1.1641300000):0.2294100000	((1oqu_A.pdb:0.2333230000	1uzr_A.pdb:0.0829610000):0.1348760000	1r2f_A.pdb:0.1204790000):1.6890400000):0.3655930000	1za0_A.pdb:2.2698940000):0.1170790000	(1mxr_A.pdb:1.2614240000	3ee4_A.pdb:1.5725790000):0.6753670000):0.2109420000):0.2319280000	(((2inc_B.pdb:1.1569060000	2inp_C.pdb:1.7533910000):2.5601100000	(1mty_D.pdb:1.5304360000	3dhg_A.pdb:1.3619610000):1.8494200000):0.0000027909	((2uw1_A.pdb:0.0000020000	2uw1_B.pdb:0.0130950000):0.0620369000	1afr_A.pdb:0.1616730000):1.2832300000):0.3608090000):0.7058860000	3qhb_A.pdb:1.3442050000):0.3154570000	((1lko_A.pdb:0.7655290000	1yuz_A.pdb:1.0636770000):1.4279700000	(((((1lb3_A.pdb:0.1216220000	2za7_A.pdb:0.0595210000):0.3411820000	(1bg7_A.pdb:0.1534770000	1r03_A.pdb:0.3247150000):0.0794611000):0.3368790000	1z6o_M.pdb:0.8921260000):0.1676840000	1mty_B.pdb:3.1561240000):0.2053380000	((((1eum_A.pdb:0.4005120000	1krq_A.pdb:0.4598650000):0.6765890000	3e6s_A.pdb:1.4240400000):0.2648870000	2jd7_A.pdb:0.4595530000):0.2347930000	1vlg_A.pdb:0.1238240000):0.3060960000):0.9265770000):0.1952420000):0.7142510000	((((1bcf_A.pdb:0.0000010000	3e1q_A.pdb:0.0122260000):0.3204040000	2fkz_A.pdb:0.1512620000):0.6769470000	1jgc_A.pdb:0.1744230000):1.1772300000	1nfv_A.pdb:0.9885370000):0.1434830000):0.2159730000	2vzb_A.pdb:1.8096200000):0.6253330000):0.7969500000):0.4491830000):0.1670920000):0.0877263000	2chp_A.pdb:0.6041600000);
(1ji5_A.pdb:0.1965240000	(1jig_A.pdb:0.1359010000	((1qgh_A.pdb:0.3286790000	(2ux1_A.pdb:0.3034380000	(((1dps_A.pdb:0.0000020000	1jts_A.pdb:0.0385610000):0.1631720000	1o9r_A.pdb:0.3282510000):0.5321840000	1uvh_A.pdb:0.6683580000):0.6789550000):0.2749510000):0.5478440000	((1ji4_A.pdb:0.8678480000	2fjc_A.pdb:0.7086640000):0.4030690000	((1tjo_A.pdb:0.0000010000	1tk6_A.pdb:0.0000010000):1.0245800000	(((((2fzf_A.pdb:1.6113950000	(1lko_A.pdb:1.7381750000	1yuz_A.pdb:0.9052870000):0.9739880000):0.7546910000	3qhb_A.pdb:1.0643440000):0.3495600000	(((((((1lb3_A.pdb:0.0618870000	2za7_A.pdb:0.0535210000):0.4834460000	1bg7_A.pdb:0.1247710000):0.0463638000	1r03_A.pdb:0.2541830000):0.2176630000	1z6o_M.pdb:1.5086510000):0.5274840000	(((1eum_A.pdb:0.7205580000	1krq_A.pdb:0.2071930000):0.4849010000	3e6s_A.pdb:1.2339430000):0.2225600000	(2jd7_A.pdb:0.5844510000	1vlg_A.pdb:0.2084180000):0.1943820000):0.1673700000):0.6141720000	(1z6o_A.pdb:3.0188240000	(1otk_A.pdb:2.1355210000	1mty_B.pdb:2.1598940000):0.5377150000):0.4576950000):0.5425040000	((((((1oqu_A.pdb:0.1506870000	1uzr_A.pdb:0.1233560000):0.0910435000	1r2f_A.pdb:0.1399750000):1.6008700000	(1jk0_A.pdb:0.0754230000	(2uw2_A.pdb:0.0175880000	1w68_A.pdb:0.0224270000):0.2721970000):1.3976900000):0.6832050000	(1mxr_A.pdb:1.0582220000	(1mty_D.pdb:1.3644520000	3dhg_A.pdb:0.9691280000):1.9125200000):0.5034650000):0.3070240000	3ee4_A.pdb:1.4998250000):0.4146500000	(((2inc_B.pdb:1.4331790000	2inp_C.pdb:1.0324560000):2.4918900000	((2uw1_A.pdb:0.0000020000	2uw1_B.pdb:0.0000020000):0.1061890000	1afr_A.pdb:0.0855550000):0.3427160000):0.5451080000	1za0_A.pdb:2.1395610000):0.4582750000):0.1609540000):0.3267530000):0.4450200000	(2vzb_A.pdb:1.1058810000	(((1bcf_A.pdb:0.0000010000	3e1q_A.pdb:0.0113420000):0.2538100000	2fkz_A.pdb:0.1451860000):0.2885250000	1jgc_A.pdb:0.4817580000):0.5811230000):0.5575580000):0.2006980000	1nfv_A.pdb:0.8916950000):0.9183640000):0.1927150000):0.2345420000):0.1251610000):0.1066100000	(1n1q_A.pdb:0.2557170000	2chp_A.pdb:0.8156510000):0.1892680000);
(1ji5_A.pdb:0.3747400000	((1jig_A.pdb:0.2075290000	(((1qgh_A.pdb:0.3846110000	2ux1_A.pdb:0.6846040000):0.2000240000	((((1dps_A.pdb:0.0000020000	1jts_A.pdb:0.0277810000):0.5512150000	1o9r_A.pdb:0.3167640000):0.3142690000	1uvh_A.pdb:1.3697140000):0.3502180000	((1tjo_A.pdb:0.0000010000	1tk6_A.pdb:0.0000010000):1.0275700000	(((((2fzf_A.pdb:3.4366930000	3ee4_A.pdb:1.6098780000):0.3220650000	(((((1z6o_A.pdb:1.1769610000	1otk_A.pdb:2.0787490000):2.2008900000	(1jk0_A.pdb:0.0691290000	(2uw2_A.pdb:0.0183390000	1w68_A.pdb:0.0398210000):0.2401940000):1.1944400000):0.2213920000	((1oqu_A.pdb:0.1776070000	1uzr_A.pdb:0.1146680000):0.1356670000	1r2f_A.pdb:0.1092370000):1.4289300000):0.3115940000	1mxr_A.pdb:1.4180560000):0.3040690000	(((2inc_B.pdb:0.8765080000	2inp_C.pdb:2.1514090000):4.4649300000	((2uw1_A.pdb:0.0000020000	2uw1_B.pdb:0.0134650000):0.1077720000	1afr_A.pdb:0.1186430000):0.4185570000):1.0403600000	1za0_A.pdb:1.8603410000):0.5144780000):0.1284860000):0.2796840000	(1mty_D.pdb:1.3390420000	3dhg_A.pdb:1.0341230000):1.7566200000):0.9419020000	((1lko_A.pdb:1.1255750000	1yuz_A.pdb:0.7065620000):2.0368100000	3qhb_A.pdb:1.0110150000):0.2748790000):0.3883350000	((2vzb_A.pdb:1.3274620000	((((((1lb3_A.pdb:0.0973850000	2za7_A.pdb:0.0998460000):0.2744680000	1r03_A.pdb:0.3059150000):0.1597880000	1bg7_A.pdb:0.0226120000):0.4300600000	1z6o_M.pdb:0.9080350000):0.2914380000	((1eum_A.pdb:0.7947440000	1krq_A.pdb:0.2650040000):0.3861160000	((3e6s_A.pdb:1.4576440000	1vlg_A.pdb:0.2999850000):0.3403030000	2jd7_A.pdb:0.2379610000):0.4079180000):0.7518440000):0.0000021505	1mty_B.pdb:3.6533010000):0.7581570000):0.4417490000	((((1bcf_A.pdb:0.0000020000	3e1q_A.pdb:0.0000030000):0.2151680000	2fkz_A.pdb:0.2424480000):0.3941370000	1jgc_A.pdb:0.4258750000):0.8767570000	1nfv_A.pdb:0.8885750000):0.6484210000):0.0033381700):0.4740420000):0.3737520000):0.5270380000):0.1797640000	(1ji4_A.pdb:0.7931710000	2fjc_A.pdb:1.0793840000):0.4738660000):0.1753280000):0.1217140000	1n1q_A.pdb:0.3296190000):0.1284480000	2chp_A.pdb:0.4633130000);
(1ji5_A.pdb:0.2281490000	1jig_A.pdb:0.1785020000	(1n1q_A.pdb:0.3460260000	(2chp_A.pdb:0.7435370000	(((1qgh_A.pdb:0.4711550000	2ux1_A.pdb:0.5216290000):0.1249760000	(1ji4_A.pdb:0.4529820000	2fjc_A.pdb:0.7320300000):0.3597930000):0.1613740000	(((1dps_A.pdb:0.0038150000	1jts_A.pdb:0.0159460000):0.5945300000	1o9r_A.pdb:0.2179910000):0.6246350000	(1uvh_A.pdb:1.1336640000	((1tjo_A.pdb:0.0000010000	1tk6_A.pdb:0.0000020000):0.7833960000	((((((2fzf_A.pdb:1.8527490000	(1z6o_A.pdb:3.0382210000	1otk_A.pdb:1.2383720000):3.2359700000):0.3403340000	(1lko_A.pdb:1.0519630000	1yuz_A.pdb:0.5031280000):1.0952600000):0.5143750000	(3qhb_A.pdb:1.0859090000	(((((1oqu_A.pdb:0.2217540000	1uzr_A.pdb:0.1317340000):0.0284496000	1r2f_A.pdb:0.2525130000):2.3039500000	((1mxr_A.pdb:1.6917090000	3ee4_A.pdb:1.6157200000):0.6625500000	(1jk0_A.pdb:0.1371100000	(2uw2_A.pdb:0.0159670000	1w68_A.pdb:0.0124620000):0.3382460000):2.7934600000):0.1974430000):0.2159250000	(((((2inc_B.pdb:0.9573900000	2inp_C.pdb:2.1375500000):3.0516200000	2uw1_B.pdb:0.0007570000):0.0083476700	2uw1_A.pdb:0.0000020000):0.0488566000	1afr_A.pdb:0.1619810000):1.1827800000	1za0_A.pdb:2.2008550000):0.5617790000):0.6580590000	(1mty_D.pdb:1.6402510000	3dhg_A.pdb:1.6191710000):1.6216200000):0.1745580000):0.4197710000):0.4348330000	((((((1lb3_A.pdb:0.0671060000	2za7_A.pdb:0.0929260000):0.3238300000	(1bg7_A.pdb:0.2281940000	1r03_A.pdb:0.3605200000):0.0809558000):0.2518460000	1z6o_M.pdb:1.3001740000):0.3654900000	3e6s_A.pdb:1.1944100000):0.1736920000	((1eum_A.pdb:0.6787320000	1krq_A.pdb:0.3821840000):0.4601900000	(2jd7_A.pdb:0.3104930000	1vlg_A.pdb:0.3236920000):0.1903990000):0.2562730000):0.5700970000	1mty_B.pdb:3.0713830000):0.7836030000):0.5453150000	((((1bcf_A.pdb:0.0000010000	3e1q_A.pdb:0.0126170000):0.3571690000	2fkz_A.pdb:0.1121760000):0.5336100000	1jgc_A.pdb:0.3165830000):1.0890100000	1nfv_A.pdb:0.6690040000):0.3688850000):0.2303340000	2vzb_A.pdb:0.9893490000):0.5717340000):0.4325440000):0.2655020000):0.4091810000):0.1109990000):0.1236830000):0.1249070000);
(1ji5_A.pdb:0.3552270000	((1jig_A.pdb:0.1393350000	((1qgh_A.pdb:0.2835670000	2ux1_A.pdb:0.8789400000):0.4176350000	(1ji4_A.pdb:1.0138370000	2fjc_A.pdb:1.0335460000):0.3305340000):0.1660810000):0.0402484000	((((1dps_A.pdb:0.0000020000	1jts_A.pdb:0.0129940000):0.5001580000	1o9r_A.pdb:0.4351200000):0.3819640000	1uvh_A.pdb:1.0692060000):0.3323290000	((1tjo_A.pdb:0.0000010000	1tk6_A.pdb:0.0000020000):1.1530500000	((((((2fzf_A.pdb:2.0286480000	(((((1z6o_A.pdb:1.3646230000	1otk_A.pdb:2.6354110000):2.3159700000	(1jk0_A.pdb:0.0528980000	(2uw2_A.pdb:0.0186440000	1w68_A.pdb:0.0398980000):0.3034430000):1.0486200000):0.4948870000	((1oqu_A.pdb:0.2271700000	1uzr_A.pdb:0.1808810000):0.1225980000	1r2f_A.pdb:0.1547430000):1.5871300000):0.2661590000	((1mxr_A.pdb:1.7173500000	3ee4_A.pdb:1.4869160000):0.4041500000	(((2inc_B.pdb:3.0589200000	2inp_C.pdb:1.1049440000):3.2988000000	((2uw1_A.pdb:0.0000020000	2uw1_B.pdb:0.0091990000):0.0066553800	1afr_A.pdb:0.1536600000):1.0383500000):0.3508630000	1za0_A.pdb:1.9650940000):0.2191360000):0.1353570000):0.0000025346	(1mty_D.pdb:1.0031920000	3dhg_A.pdb:1.8400000000):2.5708100000):0.2987080000):0.5707580000	3qhb_A.pdb:1.4726730000):0.0000029054	(1lko_A.pdb:0.9936570000	1yuz_A.pdb:0.5854730000):1.6046800000):0.4438060000	((((1bcf_A.pdb:0.0000010000	3e1q_A.pdb:0.0063050000):0.3175120000	2fkz_A.pdb:0.1970510000):0.3884220000	1jgc_A.pdb:0.3749480000):0.6279370000	1nfv_A.pdb:0.6697600000):0.6090230000):0.0671420000	2vzb_A.pdb:1.2214760000):0.2123030000	((((((1lb3_A.pdb:0.0344240000	2za7_A.pdb:0.1300680000):0.5319200000	1bg7_A.pdb:0.0939330000):0.1590580000	1r03_A.pdb:0.2818290000):0.5010760000	1z6o_M.pdb:0.7198810000):0.3517270000	((1eum_A.pdb:0.7845850000	1krq_A.pdb:0.1860440000):0.3244510000	(3e6s_A.pdb:1.0983310000	(2jd7_A.pdb:0.2797680000	1vlg_A.pdb:0.4433990000):0.3114250000):0.2419010000):0.4125380000):0.1527440000	1mty_B.pdb:3.1302890000):0.5996760000):0.3822710000):0.5739440000):0.4861060000):0.0871708000	(1n1q_A.pdb:0.3473720000	2chp_A.pdb:0.6042770000):0.0992884000);
(1ji5_A.pdb:0.2145920000	(1jig_A.pdb:0.3027070000	((1n1q_A.pdb:0.2614430000	((((1dps_A.pdb:0.0000020000	1jts_A.pdb:0.0208200000):0.4993160000	1o9r_A.pdb:0.2278830000):0.1547170000	1uvh_A.pdb:1.6385470000):0.8077380000	((1tjo_A.pdb:0.0000010000	1tk6_A.pdb:0.0000020000):1.1548700000	((((((2fzf_A.pdb:3.3537120000	(((1z6o_A.pdb:1.8634830000	1otk_A.pdb:1.1760920000):2.6007000000	(((1oqu_A.pdb:0.2007110000	1uzr_A.pdb:0.1064650000):0.0971238000	1r2f_A.pdb:0.1294890000):1.4687400000	(((1mxr_A.pdb:1.4341130000	3ee4_A.pdb:1.8237110000):0.4101680000	(1jk0_A.pdb:0.0216600000	(2uw2_A.pdb:0.0000020000	1w68_A.pdb:0.0438830000):0.3430910000):1.6605100000):0.2066660000	(1mty_D.pdb:1.5020230000	3dhg_A.pdb:1.7585690000):1.5380400000):0.0782415000):0.5988780000):0.0881128000	(((2inc_B.pdb:2.2315490000	2inp_C.pdb:0.9513240000):3.1150300000	((2uw1_A.pdb:0.0000020000	2uw1_B.pdb:0.0231230000):0.0689499000	1afr_A.pdb:0.1532880000):0.1440250000):1.4596300000	1za0_A.pdb:1.7714440000):0.5178130000):0.2038320000):0.5283640000	3qhb_A.pdb:1.2248650000):0.2351790000	(1lko_A.pdb:0.9129360000	1yuz_A.pdb:0.8816370000):1.6694000000):0.7884290000	((((((1lb3_A.pdb:0.0967750000	2za7_A.pdb:0.1274680000):0.3215430000	1bg7_A.pdb:0.2049480000):0.0569948000	1r03_A.pdb:0.3318220000):0.3845940000	1z6o_M.pdb:0.9451820000):0.5335920000	1mty_B.pdb:3.1781390000):0.0195781000	((((1eum_A.pdb:0.9045870000	1krq_A.pdb:0.3232030000):0.6559380000	3e6s_A.pdb:1.4501260000):0.2186830000	2jd7_A.pdb:0.5493750000):0.2667440000	1vlg_A.pdb:0.2098440000):0.8637150000):0.7966000000):0.2090420000	((((1bcf_A.pdb:0.0000010000	3e1q_A.pdb:0.0000030000):0.2526260000	2fkz_A.pdb:0.1998940000):0.3734190000	1jgc_A.pdb:0.4075750000):1.3204900000	1nfv_A.pdb:1.1394660000):0.2413540000):0.1543600000	2vzb_A.pdb:1.6542780000):0.4251550000):0.4617330000):0.2752690000):0.1088340000	2chp_A.pdb:0.5839790000):0.1538940000):0.1139150000	((1qgh_A.pdb:0.4380920000	2ux1_A.pdb:0.5713790000):0.3308640000	(1ji4_A.pdb:0.4135650000	2fjc_A.pdb:1.1073100000):0.6441710000):0.4731020000);
(1ji5_A.pdb:0.3456820000	1jig_A.pdb:0.3296070000	(1n1q_A.pdb:0.4912170000	(2chp_A.pdb:0.7228700000	(((1qgh_A.pdb:0.4217810000	2ux1_A.pdb:0.5193680000):0.1160470000	(((1dps_A.pdb:0.0000020000	1jts_A.pdb:0.0189550000):0.4547220000	1o9r_A.pdb:0.3682530000):0.3552330000	(1uvh_A.pdb:0.9491390000	((1tjo_A.pdb:0.0000010000	1tk6_A.pdb:0.0000020000):0.8040510000	(((((2fzf_A.pdb:2.6466430000	((((1z6o_A.pdb:1.4250190000	1otk_A.pdb:1.8803800000):2.1061300000	(((1oqu_A.pdb:0.2036600000	1uzr_A.pdb:0.1126020000):0.1268280000	1r2f_A.pdb:0.1226700000):1.0188400000	(1jk0_A.pdb:0.1086300000	(2uw2_A.pdb:0.0291750000	1w68_A.pdb:0.0102170000):0.2239480000):2.5430300000):0.5428730000):1.0577200000	(1mxr_A.pdb:1.8783100000	3ee4_A.pdb:1.8976200000):1.0109700000):0.2002390000	((((2inc_B.pdb:2.4065680000	2inp_C.pdb:0.7957450000):2.6094700000	((2uw1_A.pdb:0.0000020000	1afr_A.pdb:0.2347330000):0.0032798900	2uw1_B.pdb:0.0096300000):0.9639180000):0.2207370000	1za0_A.pdb:2.2981080000):0.4455030000	(1mty_D.pdb:1.7004200000	3dhg_A.pdb:1.1239410000):2.2039500000):0.1582760000):0.0947079000):0.4627140000	((((((1lb3_A.pdb:0.0969680000	2za7_A.pdb:0.0858030000):0.3681070000	1bg7_A.pdb:0.1540010000):0.1050220000	1r03_A.pdb:0.1097730000):0.5207030000	1z6o_M.pdb:0.7793680000):0.1733100000	(((1eum_A.pdb:0.6490190000	1krq_A.pdb:0.1936490000):0.2001350000	3e6s_A.pdb:1.2305370000):0.1535360000	(2jd7_A.pdb:0.3777570000	1vlg_A.pdb:0.4129070000):0.2344420000):0.4304780000):0.2212780000	1mty_B.pdb:3.3925990000):0.3482130000):0.2655320000	((1lko_A.pdb:0.7542150000	1yuz_A.pdb:1.0162050000):1.8496300000	3qhb_A.pdb:1.6621300000):0.1663090000):0.5376100000	(2vzb_A.pdb:1.6506790000	(((1bcf_A.pdb:0.0000010000	3e1q_A.pdb:0.0000030000):0.2846450000	2fkz_A.pdb:0.4003150000):0.5458360000	1jgc_A.pdb:0.3477270000):0.8254980000):0.4218720000):0.2726960000	1nfv_A.pdb:1.0726260000):0.7836910000):0.2815240000):0.5395970000):0.6694840000):0.1619190000	(1ji4_A.pdb:0.7583120000	2fjc_A.pdb:1.1566390000):0.3890780000):0.2528500000):0.1156840000):0.1290750000);
(1ji5_A.pdb:0.3365970000	(1jig_A.pdb:0.1876510000	((1qgh_A.pdb:0.3427310000	(2ux1_A.pdb:0.4158350000	(1ji4_A.pdb:0.9048280000	2fjc_A.pdb:1.0277800000):0.4486440000):0.3152020000):0.2969940000	((((1dps_A.pdb:0.0059700000	1jts_A.pdb:0.0000020000):0.6711040000	1o9r_A.pdb:0.1648970000):0.6133680000	1uvh_A.pdb:0.9790870000):0.1604220000	((1tjo_A.pdb:0.0000010000	1tk6_A.pdb:0.0000020000):0.7980750000	(((((2fzf_A.pdb:2.6587370000	3qhb_A.pdb:0.7287890000):0.6091510000	(1lko_A.pdb:0.7984740000	1yuz_A.pdb:0.9421660000):1.2005600000):0.9209510000	((((((1lb3_A.pdb:0.1130450000	2za7_A.pdb:0.0698770000):0.3626030000	(1bg7_A.pdb:0.1669890000	1r03_A.pdb:0.3015770000):0.0608338000):0.3439990000	1z6o_M.pdb:1.1037220000):0.4867290000	(((1eum_A.pdb:0.6618190000	1krq_A.pdb:0.2266710000):0.5474950000	3e6s_A.pdb:1.0054030000):0.2059820000	(2jd7_A.pdb:0.5047390000	1vlg_A.pdb:0.2232880000):0.2336610000):0.3393120000):0.0000026210	1mty_B.pdb:3.4212340000):0.7365150000	(((((1z6o_A.pdb:1.8985360000	1otk_A.pdb:1.9343150000):2.1589400000	(1jk0_A.pdb:0.0000020000	(2uw2_A.pdb:0.0063850000	1w68_A.pdb:0.0214170000):0.3831150000):1.5263800000):0.7714000000	((1oqu_A.pdb:0.2591440000	1uzr_A.pdb:0.0947870000):0.2197290000	1r2f_A.pdb:0.1307580000):1.6488600000):0.7132390000	((((2inc_B.pdb:1.7334080000	2inp_C.pdb:1.6245510000):2.3426000000	((2uw1_A.pdb:0.0000020000	2uw1_B.pdb:0.0134810000):0.0134336000	1afr_A.pdb:0.1528950000):1.2444800000):0.4889820000	(1mty_D.pdb:2.4901840000	3dhg_A.pdb:0.6896020000):2.2852000000):0.2604790000	1za0_A.pdb:2.0437430000):0.2756400000):0.3179210000	(1mxr_A.pdb:1.7191440000	3ee4_A.pdb:1.2939750000):0.9205230000):0.8858060000):0.0533326000):0.5620920000	(2vzb_A.pdb:1.3495760000	(((1bcf_A.pdb:0.0000010000	3e1q_A.pdb:0.0058720000):0.3603330000	2fkz_A.pdb:0.1990420000):0.4334180000	1jgc_A.pdb:0.3162270000):0.7754580000):0.2697280000):0.3723080000	1nfv_A.pdb:1.2424460000):0.5335580000):0.5706560000):0.7020040000):0.2118370000):0.0864239000	(1n1q_A.pdb:0.2981350000	2chp_A.pdb:0.5221720000):0.1965390000);
(1ji5_A.pdb:0.2370130000	(1jig_A.pdb:0.2489490000	(((1qgh_A.pdb:0.4288130000	(2ux1_A.pdb:0.4531720000	(((1dps_A.pdb:0.0000010000	1jts_A.pdb:0.0273380000):0.2847520000	1o9r_A.pdb:0.3173960000):0.3976010000	1uvh_A.pdb:1.0074160000):0.4599470000):0.2930940000):0.4863980000	(1ji4_A.pdb:0.6360290000	2fjc_A.pdb:0.7172270000):0.2299870000):0.0267365000	((1tjo_A.pdb:0.0000010000	1tk6_A.pdb:0.0000010000):0.9465720000	((((((2fzf_A.pdb:1.5112770000	(((1z6o_A.pdb:2.4434620000	1otk_A.pdb:2.0038510000):1.5386900000	(1jk0_A.pdb:0.1002180000	(2uw2_A.pdb:0.0000020000	1w68_A.pdb:0.0486340000):0.2623110000):0.7511110000):0.7708070000	((1oqu_A.pdb:0.2359210000	1uzr_A.pdb:0.1177440000):0.2730400000	1r2f_A.pdb:0.0164010000):1.4973100000):0.4504080000):0.2909800000	((((1mxr_A.pdb:1.6641470000	(1mty_D.pdb:1.4924390000	3dhg_A.pdb:2.3306610000):1.7620900000):0.3419760000	((2inc_B.pdb:1.8939530000	2inp_C.pdb:1.2035390000):2.7013200000	((2uw1_A.pdb:0.0000020000	2uw1_B.pdb:0.0046360000):0.0461550000	1afr_A.pdb:0.1460790000):0.3881490000):0.4400430000):0.3204020000	1za0_A.pdb:2.1967910000):0.5171950000	3ee4_A.pdb:1.5827110000):0.2034830000):0.4462010000	3qhb_A.pdb:1.6560240000):0.4386330000	((1lko_A.pdb:0.9495450000	1yuz_A.pdb:0.5256930000):2.2154800000	((((((1lb3_A.pdb:0.0576270000	2za7_A.pdb:0.0941510000):0.4432920000	1bg7_A.pdb:0.1367860000):0.0746223000	1r03_A.pdb:0.2400370000):0.4043760000	1z6o_M.pdb:0.9201130000):0.5587360000	(((1eum_A.pdb:0.5117770000	1krq_A.pdb:0.4472890000):0.4224080000	3e6s_A.pdb:1.2975240000):0.1181430000	(2jd7_A.pdb:0.4956040000	1vlg_A.pdb:0.1888930000):0.1933790000):0.3118660000):0.0000022210	1mty_B.pdb:3.7139760000):0.8809460000):0.0695295000):0.5255700000	((((1bcf_A.pdb:0.0000010000	3e1q_A.pdb:0.0141470000):0.2363090000	2fkz_A.pdb:0.1646000000):0.4077670000	1jgc_A.pdb:0.3609960000):0.6021690000	1nfv_A.pdb:0.7573410000):0.3846130000):0.1060320000	2vzb_A.pdb:1.0870840000):0.5778570000):0.7342490000):0.1965430000):0.0709723000	(1n1q_A.pdb:0.1775950000	2chp_A.pdb:0.6389340000):0.0767284000);
(1ji5_A.pdb:0.2258420000	((1jig_A.pdb:0.1177730000	((1qgh_A.pdb:0.2286170000	2ux1_A.pdb:0.9432110000):0.5326680000	(1ji4_A.pdb:0.9269120000	2fjc_A.pdb:1.0157120000):0.2964230000):0.2029160000):0.1438040000	((((1dps_A.pdb:0.0000020000	1jts_A.pdb:0.0121600000):0.6021390000	1o9r_A.pdb:0.1852640000):0.6589720000	1uvh_A.pdb:1.0871090000):0.6862220000	((1tjo_A.pdb:0.0000020000	1tk6_A.pdb:0.0000010000):1.1697500000	(((((((2fzf_A.pdb:1.4620270000	((1oqu_A.pdb:0.2067480000	1uzr_A.pdb:0.1038010000):0.2332640000	1r2f_A.pdb:0.1382570000):1.2813400000):0.3196340000	((1mxr_A.pdb:1.6778840000	3ee4_A.pdb:1.1273730000):0.4046810000	((1jk0_A.pdb:0.1641910000	(2uw2_A.pdb:0.0185730000	1w68_A.pdb:0.0208630000):0.2691330000):1.4606900000	(1mty_D.pdb:1.4987970000	3dhg_A.pdb:1.3688050000):1.5916700000):0.0914929000):0.2710610000):0.2141630000	((1z6o_A.pdb:2.0056110000	1otk_A.pdb:1.1177430000):1.7527000000	((((2inc_B.pdb:1.6842890000	2inp_C.pdb:1.2581020000):1.8809300000	1mty_B.pdb:2.2066900000):0.7851310000	1za0_A.pdb:1.5476740000):0.7097670000	((2uw1_A.pdb:0.0000020000	2uw1_B.pdb:0.0046820000):0.0000026067	1afr_A.pdb:0.1763750000):1.2975100000):0.0911313000):0.1839800000):0.3737670000	(((((((1lb3_A.pdb:0.1059710000	2za7_A.pdb:0.0632620000):0.4678590000	1bg7_A.pdb:0.1419560000):0.0402732000	1r03_A.pdb:0.1695110000):0.3753000000	1z6o_M.pdb:0.8687250000):0.6180350000	3e6s_A.pdb:1.1479260000):0.2149490000	(2jd7_A.pdb:0.3075950000	1vlg_A.pdb:0.3277120000):0.2545100000):0.1833060000	(1eum_A.pdb:0.7928410000	1krq_A.pdb:0.1573780000):0.2470810000):0.9553010000):0.5048800000	((1lko_A.pdb:0.8377660000	1yuz_A.pdb:0.5194810000):1.6995200000	3qhb_A.pdb:1.4289750000):0.0936469000):0.3860660000	((((1bcf_A.pdb:0.0000010000	3e1q_A.pdb:0.0000030000):0.2897210000	2fkz_A.pdb:0.2533000000):0.3987750000	1jgc_A.pdb:0.3064770000):0.6406580000	1nfv_A.pdb:0.6950480000):0.1276790000):0.3172840000	2vzb_A.pdb:1.0808280000):0.6645220000):0.4448520000):0.5297800000):0.0138630000	(1n1q_A.pdb:0.3949830000	2chp_A.pdb:0.6461790000):0.0994920000);
(1ji5_A.pdb:0.3418340000	1jig_A.pdb:0.2299490000	((1n1q_A.pdb:0.3266600000	((((1dps_A.pdb:0.0000020000	1jts_A.pdb:0.0262210000):0.5263430000	1o9r_A.pdb:0.3612320000):0.6065650000	1uvh_A.pdb:0.9881290000):0.3490880000	((1tjo_A.pdb:0.0000020000	1tk6_A.pdb:0.0000020000):0.9462970000	(((((((2fzf_A.pdb:2.5598770000	((1mty_D.pdb:1.4318310000	3dhg_A.pdb:1.1507150000):1.5310700000	1za0_A.pdb:2.0154650000):0.1212360000):0.1485000000	((((1z6o_A.pdb:1.8084010000	1otk_A.pdb:1.8333190000):1.4442500000	(1jk0_A.pdb:0.0676610000	(2uw2_A.pdb:0.0152630000	1w68_A.pdb:0.0146050000):0.3372060000):1.8464100000):0.2978420000	((1oqu_A.pdb:0.1876080000	1uzr_A.pdb:0.1627590000):0.1019050000	1r2f_A.pdb:0.1746650000):1.2899100000):0.5889400000	(1mxr_A.pdb:1.7886860000	3ee4_A.pdb:1.5836140000):0.7474000000):0.2138010000):0.1778540000	((2inc_B.pdb:1.7565120000	2inp_C.pdb:1.7123410000):1.9825100000	((2uw1_A.pdb:0.0000020000	2uw1_B.pdb:0.0181870000):0.0240025000	1afr_A.pdb:0.1749160000):0.8494540000):0.6325780000):0.6102770000	((1lko_A.pdb:0.9788220000	1yuz_A.pdb:0.7954110000):1.6000100000	3qhb_A.pdb:1.0478710000):0.2597660000):0.4501820000	((((((1lb3_A.pdb:0.0598910000	2za7_A.pdb:0.1133010000):0.3591880000	1bg7_A.pdb:0.1023940000):0.1370270000	1r03_A.pdb:0.3185950000):0.5991370000	1z6o_M.pdb:0.7706890000):0.1200510000	((1eum_A.pdb:0.8314770000	1krq_A.pdb:0.2861010000):0.4722950000	(3e6s_A.pdb:1.5857050000	(2jd7_A.pdb:0.3291400000	1vlg_A.pdb:0.3867260000):0.2389700000):0.2793830000):0.4395400000):0.3152860000	1mty_B.pdb:2.9046410000):0.4170140000):0.5330810000	((((1bcf_A.pdb:0.0000010000	3e1q_A.pdb:0.0000030000):0.3504190000	2fkz_A.pdb:0.2680140000):0.4807010000	1jgc_A.pdb:0.2783910000):1.0790300000	1nfv_A.pdb:0.9587790000):0.2944080000):0.2470280000	2vzb_A.pdb:1.5177400000):0.6452190000):0.4427700000):0.4841010000):0.0854371000	(2chp_A.pdb:0.6322610000	((1qgh_A.pdb:0.4644710000	2ux1_A.pdb:0.8001550000):0.2044550000	(1ji4_A.pdb:0.7022580000	2fjc_A.pdb:1.2296190000):0.1796500000):0.4158330000):0.0899284000):0.0951715000);
(1ji5_A.pdb:0.2603520000	(1jig_A.pdb:0.3317310000	((1n1q_A.pdb:0.1674170000	((((1dps_A.pdb:0.0131690000	1jts_A.pdb:0.0000020000):0.5952640000	1o9r_A.pdb:0.3505610000):0.3834430000	1uvh_A.pdb:0.9935010000):0.2487130000	((1tjo_A.pdb:0.0000010000	1tk6_A.pdb:0.0000010000):1.2729800000	(((((2fzf_A.pdb:2.4988380000	(((1z6o_A.pdb:1.6335130000	1otk_A.pdb:1.6646720000):2.0768900000	((2inc_B.pdb:1.5946200000	2inp_C.pdb:1.7202060000):1.9548100000	1mty_B.pdb:2.9151890000):0.4618570000):0.9645100000	(((2uw1_A.pdb:0.0000020000	2uw1_B.pdb:0.0090470000):0.2252010000	1afr_A.pdb:0.0000020000):1.3105300000	1za0_A.pdb:1.3383760000):0.5801450000):0.3612210000):0.0855318000	((((((1lb3_A.pdb:0.0727260000	2za7_A.pdb:0.1278820000):0.2839890000	1bg7_A.pdb:0.0799490000):0.0742117000	1r03_A.pdb:0.3435420000):0.3897540000	1z6o_M.pdb:0.9981590000):0.3937780000	3e6s_A.pdb:1.3107580000):0.0880075000	((1eum_A.pdb:0.7232430000	1krq_A.pdb:0.3414620000):0.4532380000	(2jd7_A.pdb:0.5338750000	1vlg_A.pdb:0.1499290000):0.3535850000):0.2408250000):0.7662500000):0.4998550000	((((((1oqu_A.pdb:0.1750010000	1uzr_A.pdb:0.1563880000):0.0888510000	1r2f_A.pdb:0.1964090000):1.7474300000	(1jk0_A.pdb:0.0000020000	(2uw2_A.pdb:0.0215290000	1w68_A.pdb:0.0074890000):0.3701760000):1.5443500000):0.3371400000	1mxr_A.pdb:2.0742890000):0.5020430000	3ee4_A.pdb:1.5800590000):0.6750930000	(1mty_D.pdb:1.6711220000	3dhg_A.pdb:1.5590150000):0.9811970000):0.7324960000):0.4047410000	((1lko_A.pdb:0.8038380000	1yuz_A.pdb:0.6950400000):2.0232900000	3qhb_A.pdb:1.1020930000):0.2703860000):0.3937190000	(2vzb_A.pdb:1.7915960000	((((1bcf_A.pdb:0.0000010000	3e1q_A.pdb:0.0133500000):0.2966440000	2fkz_A.pdb:0.2353860000):0.3356320000	1jgc_A.pdb:0.3949190000):0.6228060000	1nfv_A.pdb:1.2341050000):0.3961680000):0.2476590000):0.6432370000):0.4238820000):0.7516140000):0.0986751000	((1qgh_A.pdb:0.3453930000	2ux1_A.pdb:0.7483420000):0.2412500000	(1ji4_A.pdb:0.7114730000	2fjc_A.pdb:0.9878970000):0.5160790000):0.3206270000):0.1372290000):0.0474780000	2chp_A.pdb:0.6291960000);
(1ji5_A.pdb:0.2719640000	(1jig_A.pdb:0.2080760000	(((1qgh_A.pdb:0.2490380000	2ux1_A.pdb:0.6747850000):0.3523300000	(1ji4_A.pdb:0.7212630000	2fjc_A.pdb:0.9034200000):0.3088240000):0.1827190000	(((((1dps_A.pdb:0.0000020000	1jts_A.pdb:0.0239290000):0.3326100000	1o9r_A.pdb:0.3245030000):0.6418100000	1uvh_A.pdb:0.9511590000):0.2566880000	(1tjo_A.pdb:0.0000020000	1tk6_A.pdb:0.0000010000):1.1309200000):0.1989240000	(((((2fzf_A.pdb:2.3659780000	((((1z6o_A.pdb:1.9273750000	1otk_A.pdb:1.6594580000):1.6165100000	(((2inc_B.pdb:2.3068360000	2inp_C.pdb:0.5484380000):2.5006000000	1mty_B.pdb:2.1627350000):0.5080530000	1za0_A.pdb:1.4225880000):0.4354300000):0.0000023098	((2uw1_A.pdb:0.0000020000	2uw1_B.pdb:0.0137820000):0.1398010000	1afr_A.pdb:0.0000030000):1.4682400000):0.6140490000	(((((1oqu_A.pdb:0.2187660000	1uzr_A.pdb:0.1416390000):0.1657890000	1r2f_A.pdb:0.1307420000):1.0421800000	(1jk0_A.pdb:0.0849790000	(2uw2_A.pdb:0.0256370000	1w68_A.pdb:0.0225530000):0.2183200000):1.4525200000):0.4298050000	(1mxr_A.pdb:1.0826330000	3ee4_A.pdb:1.9414050000):0.7806970000):0.0734740000	(1mty_D.pdb:1.0144610000	3dhg_A.pdb:1.3747100000):2.2757600000):0.0857003000):0.3764380000):0.4447180000	((1lko_A.pdb:1.1188960000	1yuz_A.pdb:0.3287140000):1.8131900000	3qhb_A.pdb:0.8023660000):0.3363980000):0.4514020000	(((((1lb3_A.pdb:0.0870050000	2za7_A.pdb:0.1106680000):0.4248530000	1bg7_A.pdb:0.0086290000):0.1391480000	1r03_A.pdb:0.2189280000):0.4339050000	1z6o_M.pdb:1.0888830000):0.3919670000	((1eum_A.pdb:0.6044980000	1krq_A.pdb:0.3436350000):0.4418560000	(3e6s_A.pdb:1.4629730000	(2jd7_A.pdb:0.3711960000	1vlg_A.pdb:0.2571710000):0.0839279000):0.2236940000):0.0884512000):1.2246000000):0.1411130000	1nfv_A.pdb:0.6827850000):0.2664370000	(2vzb_A.pdb:1.4485660000	(((1bcf_A.pdb:0.0000010000	3e1q_A.pdb:0.0060340000):0.2188410000	2fkz_A.pdb:0.2183600000):0.4716270000	1jgc_A.pdb:0.2376980000):0.5722880000):0.3309910000):1.0218400000):0.5471280000):0.1054930000):0.0498627000	(1n1q_A.pdb:0.1838060000	2chp_A.pdb:0.5841130000):0.1602820000);
(1ji5_A.pdb:0.4013660000	1jig_A.pdb:0.2254000000	((1n1q_A.pdb:0.3060480000	(((1qgh_A.pdb:0.3750010000	2ux1_A.pdb:0.6944170000):0.4526510000	(1ji4_A.pdb:0.9730990000	2fjc_A.pdb:1.2252030000):0.2551010000):0.2209080000	((((1dps_A.pdb:0.0000020000	1jts_A.pdb:0.0295990000):0.4427080000	1o9r_A.pdb:0.2399680000):0.6407000000	1uvh_A.pdb:1.0080600000):0.3701560000	((1tjo_A.pdb:0.0000010000	1tk6_A.pdb:0.0000020000):1.0504700000	(((((((2fzf_A.pdb:2.7092970000	((((2inc_B.pdb:1.9768110000	2inp_C.pdb:0.8491600000):2.1314500000	((2uw1_A.pdb:0.0000020000	2uw1_B.pdb:0.0093840000):0.0102081000	1afr_A.pdb:0.1525630000):1.2873900000):0.0779761000	(1mty_D.pdb:1.7096780000	3dhg_A.pdb:1.2301630000):1.7138800000):0.3643400000	1za0_A.pdb:2.1479330000):0.2750660000):0.0490221000	((1z6o_A.pdb:3.0676290000	1otk_A.pdb:1.9355790000):0.9858590000	(((1oqu_A.pdb:0.2519620000	1uzr_A.pdb:0.1456310000):0.1269540000	1r2f_A.pdb:0.0985680000):1.1027200000	(1jk0_A.pdb:0.0467900000	(2uw2_A.pdb:0.0338350000	1w68_A.pdb:0.0331620000):0.3127650000):2.1201900000):0.3860570000):0.3984970000):0.2355690000	(1mxr_A.pdb:1.5637520000	3ee4_A.pdb:1.4945570000):0.5682040000):0.5027050000	((1lko_A.pdb:0.8253730000	1yuz_A.pdb:0.6869180000):1.9189800000	3qhb_A.pdb:1.1488920000):0.2268460000):0.2135700000	(((((((1lb3_A.pdb:0.0589470000	2za7_A.pdb:0.1016970000):0.4155350000	1bg7_A.pdb:0.1129530000):0.0383175000	1r03_A.pdb:0.2651540000):0.4131400000	1z6o_M.pdb:0.9352820000):0.0833191000	1mty_B.pdb:3.1508050000):0.5663720000	(1eum_A.pdb:0.7723970000	1krq_A.pdb:0.2363420000):0.5910650000):0.0326184000	((3e6s_A.pdb:1.3907060000	2jd7_A.pdb:0.3342610000):0.0944263000	1vlg_A.pdb:0.2611800000):0.2239310000):1.2775100000):0.3742590000	((((1bcf_A.pdb:0.0000010000	3e1q_A.pdb:0.0069250000):0.4517540000	2fkz_A.pdb:0.1490930000):0.4337340000	1jgc_A.pdb:0.6815360000):0.6893090000	1nfv_A.pdb:0.9188840000):0.2811210000):0.2126070000	2vzb_A.pdb:1.9324410000):0.5932670000):0.3646970000):0.3857240000):0.1215790000):0.1116960000	2chp_A.pdb:0.6909890000):0.1215880000);
(1ji5_A.pdb:0.2022940000	(1jig_A.pdb:0.2017670000	(((1qgh_A.pdb:0.3338190000	2ux1_A.pdb:0.6910270000):0.2214220000	((((1dps_A.pdb:0.0010010000	1jts_A.pdb:0.0162590000):0.5410590000	1o9r_A.pdb:0.2325100000):0.4459360000	1uvh_A.pdb:0.6841000000):0.3028340000	((1tjo_A.pdb:0.0000010000	1tk6_A.pdb:0.0000010000):0.7644850000	((((2fzf_A.pdb:2.4866610000	(((1lko_A.pdb:1.4871200000	1yuz_A.pdb:0.3101060000):1.4578700000	3qhb_A.pdb:1.2091140000):0.2077800000	((1z6o_A.pdb:1.9364580000	1otk_A.pdb:1.3541460000):1.2951600000	(((((1oqu_A.pdb:0.2057420000	1uzr_A.pdb:0.1460720000):0.1398510000	1r2f_A.pdb:0.1057520000):1.8594100000	(1mxr_A.pdb:1.2059750000	(1mty_D.pdb:1.0177710000	3dhg_A.pdb:1.4211400000):1.6750500000):0.2255110000):0.0577780000	(3ee4_A.pdb:1.8159400000	(1jk0_A.pdb:0.1867650000	(2uw2_A.pdb:0.0117360000	1w68_A.pdb:0.0293720000):0.0835803000):1.4514400000):0.2547620000):0.4934190000	(((((2inc_B.pdb:1.5577980000	2inp_C.pdb:1.7575240000):2.9119000000	2uw1_B.pdb:0.0000020000):0.0128823000	2uw1_A.pdb:0.0000020000):0.0000022548	1afr_A.pdb:0.1812220000):1.6651500000	1za0_A.pdb:1.5405290000):0.4333430000):0.2816470000):0.6389310000):0.2073670000):0.3062870000	(2vzb_A.pdb:1.5641170000	(((1bcf_A.pdb:0.0000010000	3e1q_A.pdb:0.0064730000):0.2937720000	2fkz_A.pdb:0.1014560000):0.3580800000	1jgc_A.pdb:0.2769500000):0.4578510000):0.1361220000):0.2413200000	((((((1lb3_A.pdb:0.0614560000	2za7_A.pdb:0.0422300000):0.3510250000	1bg7_A.pdb:0.1409490000):0.1329080000	1r03_A.pdb:0.1136380000):0.5023320000	1z6o_M.pdb:1.1627240000):0.1812800000	1mty_B.pdb:3.7792960000):0.1605010000	((1eum_A.pdb:0.6306860000	1krq_A.pdb:0.3497760000):0.5236550000	((3e6s_A.pdb:1.4267840000	2jd7_A.pdb:0.3078930000):0.1331370000	1vlg_A.pdb:0.2909960000):0.2906770000):0.5531400000):0.7615610000):0.2137350000	1nfv_A.pdb:0.8439340000):1.0676600000):0.5819560000):0.4493110000):0.1101340000	(1ji4_A.pdb:0.6309970000	2fjc_A.pdb:0.7410490000):0.2697180000):0.1668880000):0.1417660000	(1n1q_A.pdb:0.3716130000	2chp_A.pdb:0.7265070000):0.0835205000);
(1ji5_A.pdb:0.2671880000	1jig_A.pdb:0.2860590000	(1n1q_A.pdb:0.2947500000	(2chp_A.pdb:0.4675660000	(((1qgh_A.pdb:0.4418530000	2ux1_A.pdb:0.7738450000):0.2475550000	(1ji4_A.pdb:0.6243540000	2fjc_A.pdb:1.2159540000):0.2504370000):0.1699520000	((((1dps_A.pdb:0.0000020000	1jts_A.pdb:0.0202930000):0.5021860000	1o9r_A.pdb:0.3348710000):0.5322270000	1uvh_A.pdb:0.9407140000):0.4079570000	((1tjo_A.pdb:0.0000010000	1tk6_A.pdb:0.0000010000):1.0437600000	((((((2fzf_A.pdb:1.3007010000	(1z6o_A.pdb:2.2168150000	1otk_A.pdb:2.3035800000):1.2631200000):0.4392040000	((((((1oqu_A.pdb:0.2164970000	1uzr_A.pdb:0.1042570000):0.1462610000	1r2f_A.pdb:0.0531220000):1.5406200000	(1jk0_A.pdb:0.0000030000	(2uw2_A.pdb:0.0000020000	1w68_A.pdb:0.0045290000):0.3181260000):1.7296300000):0.2799840000	1mxr_A.pdb:1.9261570000):0.2861890000	3ee4_A.pdb:2.0306570000):0.6138860000	((((2inc_B.pdb:1.5883270000	2inp_C.pdb:0.9344420000):1.0339000000	(1mty_D.pdb:0.6717780000	3dhg_A.pdb:2.1394500000):2.6829900000):1.2074200000	((2uw1_A.pdb:0.0000020000	2uw1_B.pdb:0.0000020000):0.0544072000	1afr_A.pdb:0.1424790000):1.2132600000):0.5655640000	1za0_A.pdb:1.9921840000):0.7520960000):0.1336770000):0.2550550000	(((((1lb3_A.pdb:0.0622070000	2za7_A.pdb:0.1261040000):0.3448650000	(1bg7_A.pdb:0.1551050000	(1r03_A.pdb:0.2050000000	1z6o_M.pdb:1.0682090000):0.1171700000):0.1988590000):0.4013430000	3e6s_A.pdb:0.9164720000):0.0696028000	1mty_B.pdb:3.2745640000):0.0190055000	((1eum_A.pdb:0.7579200000	1krq_A.pdb:0.3581530000):0.5933240000	(2jd7_A.pdb:0.6701200000	1vlg_A.pdb:0.1726950000):0.1928250000):0.0890519000):1.2963400000):0.4654320000	((1lko_A.pdb:1.3656480000	1yuz_A.pdb:0.5292410000):2.4392700000	3qhb_A.pdb:1.6276730000):0.1411580000):0.1828770000	((((1bcf_A.pdb:0.0000020000	3e1q_A.pdb:0.0286420000):0.4375860000	2fkz_A.pdb:0.1218300000):0.5126930000	1jgc_A.pdb:0.3855260000):0.9697540000	1nfv_A.pdb:0.8628150000):0.6246800000):0.7977710000	2vzb_A.pdb:1.2986530000):0.3962670000):0.4270290000):0.3756460000):0.0851957000):0.1194670000):0.1227260000);
(1ji5_A.pdb:0.2969450000	(1jig_A.pdb:0.2546200000	(((1qgh_A.pdb:0.5235600000	2ux1_A.pdb:0.6026340000):0.2060910000	(((1dps_A.pdb:0.0000020000	1jts_A.pdb:0.0256380000):0.4187280000	1o9r_A.pdb:0.2713100000):0.4317380000	(1uvh_A.pdb:1.0569010000	((1tjo_A.pdb:0.0000010000	1tk6_A.pdb:0.0000020000):0.9101350000	(((((((2fzf_A.pdb:1.8094310000	(((1z6o_A.pdb:1.3392730000	1otk_A.pdb:1.9271530000):2.6983600000	(1jk0_A.pdb:0.0538390000	(2uw2_A.pdb:0.0179010000	1w68_A.pdb:0.0219970000):0.3171340000):1.2505800000):0.3463740000	((1oqu_A.pdb:0.2443840000	1uzr_A.pdb:0.1356830000):0.2295540000	1r2f_A.pdb:0.1224750000):2.1717800000):0.5511880000):0.6018520000	3qhb_A.pdb:1.4720160000):0.3584450000	((1mxr_A.pdb:1.8174890000	3ee4_A.pdb:1.2906210000):0.8288210000	((((2inc_B.pdb:1.9416230000	2inp_C.pdb:1.7199740000):3.2708500000	((2uw1_A.pdb:0.0000020000	2uw1_B.pdb:0.0091360000):0.0694265000	1afr_A.pdb:0.1395980000):0.9833800000):1.0192000000	1za0_A.pdb:1.7013940000):0.5480420000	(1mty_D.pdb:1.7644330000	3dhg_A.pdb:1.6358200000):3.0326100000):0.0000022582):0.4034410000):0.6039810000	(1lko_A.pdb:0.6751000000	1yuz_A.pdb:1.5815610000):1.8125000000):0.2060180000	(((((1lb3_A.pdb:0.1019360000	2za7_A.pdb:0.0773590000):0.4309430000	(1bg7_A.pdb:0.1795610000	1r03_A.pdb:0.2684310000):0.0000021946):0.6074720000	1z6o_M.pdb:0.8784950000):0.4063770000	((((1eum_A.pdb:0.5613080000	1krq_A.pdb:0.4428410000):0.4869900000	3e6s_A.pdb:1.0026350000):0.3109910000	2jd7_A.pdb:0.0995340000):0.5078670000	1vlg_A.pdb:0.1627720000):0.4186840000):0.1705830000	1mty_B.pdb:3.7480420000):0.5197330000):0.4400450000	((((1bcf_A.pdb:0.0000010000	3e1q_A.pdb:0.0130050000):0.1950270000	2fkz_A.pdb:0.1348110000):0.4084380000	1jgc_A.pdb:0.3786840000):0.7059190000	1nfv_A.pdb:1.1415650000):0.2584850000):0.3915290000	2vzb_A.pdb:1.1862970000):0.5624820000):0.5155260000):0.4281820000):0.3765370000):0.2532150000	(1ji4_A.pdb:0.7997960000	2fjc_A.pdb:0.9089010000):0.1406960000):0.2745720000):0.0636569000	(1n1q_A.pdb:0.1875550000	2chp_A.pdb:0.7335560000):0.1108290000);
(1ji5_A.pdb:0.2934910000	(1jig_A.pdb:0.1909500000	(((1qgh_A.pdb:0.6596020000	(2ux1_A.pdb:0.3597470000	(((1dps_A.pdb:0.0014370000	1jts_A.pdb:0.0360750000):0.3465950000	1o9r_A.pdb:0.2302850000):0.6008220000	1uvh_A.pdb:0.7930580000):0.6094070000):0.1756570000):0.4093120000	(1ji4_A.pdb:0.8782380000	2fjc_A.pdb:0.8822020000):0.2369880000):0.0928438000	((1tjo_A.pdb:0.0000010000	1tk6_A.pdb:0.0000010000):1.1133900000	(((((2fzf_A.pdb:1.9702070000	(1lko_A.pdb:0.5736390000	1yuz_A.pdb:1.2806960000):1.1175600000):0.7137630000	((((1lb3_A.pdb:0.0852080000	2za7_A.pdb:0.0932300000):0.3969400000	(1bg7_A.pdb:0.1103950000	(1r03_A.pdb:0.2716090000	1z6o_M.pdb:1.3996800000):0.0837706000):0.1767070000):0.5693320000	1mty_B.pdb:3.1017610000):0.0015066600	(((1eum_A.pdb:0.6839500000	1krq_A.pdb:0.3207070000):0.4916340000	3e6s_A.pdb:1.2824610000):0.1753090000	(2jd7_A.pdb:0.4247630000	1vlg_A.pdb:0.2666960000):0.2449390000):0.2889010000):0.7849020000):0.3582800000	(3qhb_A.pdb:1.7465550000	((((1z6o_A.pdb:2.9524930000	1otk_A.pdb:1.0860620000):2.5858400000	(1jk0_A.pdb:0.0567690000	(2uw2_A.pdb:0.0268380000	1w68_A.pdb:0.0000020000):0.2933530000):1.0541700000):0.5470150000	((1oqu_A.pdb:0.1986500000	1uzr_A.pdb:0.1401870000):0.2092140000	1r2f_A.pdb:0.0808670000):1.4539900000):0.4300140000	(((1mxr_A.pdb:1.6697480000	(((2inc_B.pdb:1.0385050000	2inp_C.pdb:1.5155780000):2.5151900000	((2uw1_A.pdb:0.0000020000	2uw1_B.pdb:0.0186890000):0.0622741000	1afr_A.pdb:0.0753070000):0.7570000000):0.6615290000	1za0_A.pdb:1.8177860000):0.4206520000):0.2638100000	(1mty_D.pdb:1.5137150000	3dhg_A.pdb:1.5460130000):2.2571200000):0.0800440000	3ee4_A.pdb:1.6807460000):0.0709754000):0.1871590000):0.4177870000):0.8019830000	((((1bcf_A.pdb:0.0000010000	3e1q_A.pdb:0.0139470000):0.1502800000	2fkz_A.pdb:0.3208070000):0.4211670000	1jgc_A.pdb:0.2613350000):0.7708040000	1nfv_A.pdb:0.8761600000):0.5927900000):0.0000022519	2vzb_A.pdb:1.1475860000):0.3954950000):0.7613090000):0.2613770000):0.0821531000	(1n1q_A.pdb:0.2830020000	2chp_A.pdb:0.5542010000):0.1287280000);
(1ji5_A.pdb:0.2906880000	(1jig_A.pdb:0.2650910000	(((1qgh_A.pdb:0.2634320000	2ux1_A.pdb:0.6130260000):0.4117490000	((((1dps_A.pdb:0.0000010000	1jts_A.pdb:0.0125860000):0.3649750000	1o9r_A.pdb:0.3308880000):0.7939090000	1uvh_A.pdb:1.0672570000):0.4023990000	((1tjo_A.pdb:0.0000010000	1tk6_A.pdb:0.0000010000):1.1321100000	((((((2fzf_A.pdb:1.4725910000	(1lko_A.pdb:0.7101310000	1yuz_A.pdb:0.7407840000):1.4846300000):0.1168160000	3qhb_A.pdb:1.2539340000):0.3470390000	((((((1z6o_A.pdb:2.0484570000	1otk_A.pdb:1.5133740000):2.6027100000	(1jk0_A.pdb:0.1205590000	(2uw2_A.pdb:0.0072740000	1w68_A.pdb:0.0222240000):0.2039650000):1.2979900000):0.3719400000	((1oqu_A.pdb:0.1970500000	1uzr_A.pdb:0.1311630000):0.1202330000	1r2f_A.pdb:0.2180080000):1.4074200000):0.5727410000	(1mxr_A.pdb:1.8750250000	3ee4_A.pdb:1.6955990000):0.3854450000):0.2434290000	(1mty_D.pdb:0.9312850000	3dhg_A.pdb:1.7717290000):2.1115600000):0.1932900000	((((2inc_B.pdb:1.3851740000	2inp_C.pdb:1.4292070000):1.5395200000	1mty_B.pdb:2.2561530000):1.1184400000	1za0_A.pdb:1.7166630000):0.4283970000	((2uw1_A.pdb:0.0000020000	2uw1_B.pdb:0.0088560000):0.0197131000	1afr_A.pdb:0.1428920000):0.9956900000):0.3507160000):0.4963880000):0.5457650000	(((((1lb3_A.pdb:0.1187670000	2za7_A.pdb:0.0653150000):0.4275070000	1bg7_A.pdb:0.0875420000):0.0428583000	1r03_A.pdb:0.3525790000):0.3405010000	1z6o_M.pdb:1.0260690000):0.2893300000	((1eum_A.pdb:0.6195970000	1krq_A.pdb:0.3032740000):0.3876940000	(3e6s_A.pdb:1.2043490000	(2jd7_A.pdb:0.3917100000	1vlg_A.pdb:0.2967310000):0.0835292000):0.2081890000):0.2992970000):0.8807920000):0.3269860000	((((1bcf_A.pdb:0.0000010000	3e1q_A.pdb:0.0179970000):0.1677290000	2fkz_A.pdb:0.3516500000):0.4312020000	1jgc_A.pdb:0.3818630000):0.6097350000	1nfv_A.pdb:1.0369510000):0.3157930000):0.1023880000	2vzb_A.pdb:1.3929670000):0.7697600000):0.5737250000):0.6651380000):0.2146340000	(1ji4_A.pdb:0.8499990000	2fjc_A.pdb:1.0777770000):0.5562950000):0.1566990000):0.0370686000	(1n1q_A.pdb:0.3195100000	2chp_A.pdb:0.6270960000):0.0935927000);
(1ji5_A.pdb:0.3235410000	(1jig_A.pdb:0.2003230000	(((1qgh_A.pdb:0.4187550000	2ux1_A.pdb:0.5203770000):0.2618460000	(1ji4_A.pdb:0.6685910000	2fjc_A.pdb:0.9795730000):0.4857680000):0.2675970000	((((1dps_A.pdb:0.0000020000	1jts_A.pdb:0.0189300000):0.6688180000	1o9r_A.pdb:0.1021890000):0.5554000000	1uvh_A.pdb:1.1147650000):0.5609450000	((1tjo_A.pdb:0.0000020000	1tk6_A.pdb:0.0000010000):0.7646750000	((((2fzf_A.pdb:2.9533900000	((((((1lb3_A.pdb:0.1026570000	2za7_A.pdb:0.0843510000):0.3596570000	1bg7_A.pdb:0.1089380000):0.0747008000	1r03_A.pdb:0.3031030000):0.4372770000	1z6o_M.pdb:1.2798500000):0.5709790000	((((1eum_A.pdb:0.7112630000	1krq_A.pdb:0.3670480000):0.4227220000	3e6s_A.pdb:1.2444960000):0.2006060000	2jd7_A.pdb:0.4978150000):0.1611470000	1vlg_A.pdb:0.2487550000):0.3034860000):0.6300200000	((((1z6o_A.pdb:1.7390850000	1otk_A.pdb:2.3626530000):2.4330400000	(((2inc_B.pdb:3.4311260000	2inp_C.pdb:0.0000020000):3.9979800000	1mty_B.pdb:1.4906310000):1.8433900000	1za0_A.pdb:0.9838610000):0.5586960000):0.0000025557	((2uw1_A.pdb:0.0000020000	2uw1_B.pdb:0.0047370000):0.2026840000	1afr_A.pdb:0.0030850000):1.6914400000):0.8398120000	((((1oqu_A.pdb:0.1802660000	1uzr_A.pdb:0.1602960000):0.1973270000	1r2f_A.pdb:0.1755270000):1.5708300000	((1mxr_A.pdb:1.6010070000	3ee4_A.pdb:1.4762470000):0.3839780000	(1jk0_A.pdb:0.0000020000	(2uw2_A.pdb:0.0066690000	1w68_A.pdb:0.0224810000):0.3438240000):1.4787300000):0.4230180000):0.4397800000	(1mty_D.pdb:1.5720500000	3dhg_A.pdb:1.2763810000):2.5995200000):0.0000023935):0.7950230000):0.1611280000):0.4266130000	((1lko_A.pdb:0.7486040000	1yuz_A.pdb:1.1079220000):1.9117300000	3qhb_A.pdb:1.4335800000):0.3984300000):0.2892720000	((((1bcf_A.pdb:0.0000010000	3e1q_A.pdb:0.0000030000):0.2643000000	2fkz_A.pdb:0.2225390000):0.2357570000	1jgc_A.pdb:0.3609400000):0.7654800000	1nfv_A.pdb:0.9707410000):0.3861890000):0.0637497000	2vzb_A.pdb:1.2722790000):0.7465810000):0.3271600000):0.5308150000):0.0306848000):0.1001310000	(1n1q_A.pdb:0.3643190000	2chp_A.pdb:0.4905120000):0.1424470000);
(1ji5_A.pdb:0.2164730000	((1jig_A.pdb:0.2156130000	((1qgh_A.pdb:0.4599330000	2ux1_A.pdb:0.8197610000):0.4193740000	(1ji4_A.pdb:1.0546570000	2fjc_A.pdb:0.9157580000):0.4533190000):0.4401780000):0.0915118000	(1n1q_A.pdb:0.3560250000	(((1dps_A.pdb:0.0000020000	1jts_A.pdb:0.0063090000):0.4971870000	1o9r_A.pdb:0.1385140000):0.8036900000	(1uvh_A.pdb:1.1173650000	((1tjo_A.pdb:0.0000010000	1tk6_A.pdb:0.0000010000):0.7609620000	(((((((2fzf_A.pdb:2.6759720000	(((1z6o_A.pdb:2.8282170000	1otk_A.pdb:0.8745940000):1.8922400000	(1jk0_A.pdb:0.0355100000	(2uw2_A.pdb:0.0332560000	1w68_A.pdb:0.0133570000):0.3082490000):1.6293800000):0.2218550000	((1oqu_A.pdb:0.2292210000	1uzr_A.pdb:0.1899200000):0.1490240000	1r2f_A.pdb:0.1850280000):1.6555200000):0.2704640000):0.0000020701	(1mxr_A.pdb:1.7843280000	3ee4_A.pdb:0.9945320000):0.4915420000):0.2269290000	((((((2inc_B.pdb:1.7441240000	2inp_C.pdb:1.1871440000):2.1246000000	2uw1_B.pdb:0.0000020000):0.0045853100	2uw1_A.pdb:0.0000020000):0.0550765000	1afr_A.pdb:0.0488990000):1.2294200000	1za0_A.pdb:2.0322330000):0.6903650000	(1mty_D.pdb:1.2873970000	3dhg_A.pdb:0.5783430000):2.5525900000):0.1703400000):0.7705380000	((1lko_A.pdb:1.1182520000	1yuz_A.pdb:0.9407320000):1.5361800000	3qhb_A.pdb:1.1293090000):0.3429070000):0.5600080000	((((((1lb3_A.pdb:0.0974610000	2za7_A.pdb:0.0260710000):0.3579790000	1bg7_A.pdb:0.1322630000):0.0614474000	1r03_A.pdb:0.2170650000):0.3705360000	1z6o_M.pdb:0.7961560000):0.3962870000	1mty_B.pdb:3.5892990000):0.0000021971	((1eum_A.pdb:0.6113700000	1krq_A.pdb:0.3618580000):0.3116730000	((3e6s_A.pdb:1.1639500000	2jd7_A.pdb:0.2987220000):0.1089910000	1vlg_A.pdb:0.3524280000):0.2488870000):0.4723790000):0.7442740000):0.3021940000	((((1bcf_A.pdb:0.0000010000	3e1q_A.pdb:0.0000030000):0.3091410000	2fkz_A.pdb:0.2852400000):0.4027040000	1jgc_A.pdb:0.4111820000):0.9324380000	1nfv_A.pdb:1.3935760000):0.4283960000):0.0000020847	2vzb_A.pdb:1.0237350000):0.8271500000):0.2291180000):0.3720930000):0.7003180000):0.1528980000):0.1325340000	2chp_A.pdb:0.7019740000);
(1ji5_A.pdb:0.3070250000	((1jig_A.pdb:0.2822890000	((((1dps_A.pdb:0.0000020000	1jts_A.pdb:0.0135570000):0.5702660000	1o9r_A.pdb:0.3133940000):0.2978780000	1uvh_A.pdb:1.0525100000):0.4625170000	((1tjo_A.pdb:0.0000010000	1tk6_A.pdb:0.0000020000):0.6133980000	(((((((2fzf_A.pdb:1.4171660000	(((1z6o_A.pdb:1.2972610000	1otk_A.pdb:1.5000820000):2.4740000000	(1jk0_A.pdb:0.0547170000	(2uw2_A.pdb:0.0456550000	1w68_A.pdb:0.0023910000):0.3788580000):0.8042070000):0.2742640000	((1oqu_A.pdb:0.2366910000	1uzr_A.pdb:0.1719040000):0.1500390000	1r2f_A.pdb:0.2342070000):1.7707200000):0.4394420000):0.7664790000	(1mxr_A.pdb:1.6897600000	3ee4_A.pdb:1.3292560000):0.5203160000):0.4191240000	((((2inc_B.pdb:1.6214390000	2inp_C.pdb:0.6665650000):1.9063800000	((2uw1_A.pdb:0.0000020000	2uw1_B.pdb:0.0044490000):0.0058379400	1afr_A.pdb:0.1541620000):0.5106930000):1.2150300000	1za0_A.pdb:2.0066250000):0.4201030000	(1mty_D.pdb:1.6649910000	3dhg_A.pdb:1.3625340000):2.0180000000):0.0000020399):0.4533840000	((1lko_A.pdb:1.0927970000	1yuz_A.pdb:0.8420480000):1.7986400000	3qhb_A.pdb:0.9552690000):0.1146220000):0.6667680000	((((((1lb3_A.pdb:0.0377130000	2za7_A.pdb:0.0824630000):0.3797890000	1bg7_A.pdb:0.1848640000):0.0683368000	1r03_A.pdb:0.2689450000):0.4113420000	1z6o_M.pdb:0.7196390000):0.4365560000	((1eum_A.pdb:0.5281240000	1krq_A.pdb:0.2935130000):0.4617920000	((3e6s_A.pdb:1.3266360000	2jd7_A.pdb:0.1811160000):0.1424710000	1vlg_A.pdb:0.2843180000):0.2081510000):0.3072050000):0.2792880000	1mty_B.pdb:4.0158890000):0.4576070000):0.5433280000	((((1bcf_A.pdb:0.0000010000	3e1q_A.pdb:0.0128380000):0.2377610000	2fkz_A.pdb:0.2307090000):0.3897680000	1jgc_A.pdb:0.5218580000):0.5748800000	1nfv_A.pdb:1.0306120000):0.1038200000):0.1287380000	2vzb_A.pdb:1.5393780000):0.3982480000):0.7942680000):0.3385540000):0.0718066000	((1qgh_A.pdb:0.3549500000	2ux1_A.pdb:0.6661500000):0.3567230000	(1ji4_A.pdb:0.5386700000	2fjc_A.pdb:1.2804690000):0.3397520000):0.3014320000):0.0999130000	(1n1q_A.pdb:0.3580580000	2chp_A.pdb:0.7931880000):0.0875519000);
(1ji5_A.pdb:0.2658990000	(1jig_A.pdb:0.2480370000	(((1qgh_A.pdb:0.4863000000	2ux1_A.pdb:0.7073070000):0.2075680000	((((1dps_A.pdb:0.0032010000	1jts_A.pdb:0.0141650000):0.4284370000	1o9r_A.pdb:0.2850260000):0.3786360000	(1uvh_A.pdb:0.9680240000	(1tjo_A.pdb:0.0000010000	1tk6_A.pdb:0.0000020000):1.7919000000):0.2399240000):0.1835710000	((((2fzf_A.pdb:1.7377760000	(((1z6o_A.pdb:1.7732780000	1otk_A.pdb:1.6063800000):2.2946800000	(((2inc_B.pdb:2.5753550000	2inp_C.pdb:0.0000020000):3.9486500000	((2uw1_A.pdb:0.0000020000	2uw1_B.pdb:0.0000020000):0.0948244000	1afr_A.pdb:0.1499990000):0.7457470000):0.5725650000	1za0_A.pdb:2.1449320000):0.0001942240):0.0031037100	(((((1oqu_A.pdb:0.2113260000	1uzr_A.pdb:0.1081600000):0.0918464000	1r2f_A.pdb:0.1925660000):1.4621200000	(1jk0_A.pdb:0.1273510000	(2uw2_A.pdb:0.0252600000	1w68_A.pdb:0.0100090000):0.2079880000):1.5630600000):0.2605060000	(1mxr_A.pdb:1.6891670000	3ee4_A.pdb:1.5679140000):0.6082970000):0.5765280000	(1mty_D.pdb:0.8597130000	3dhg_A.pdb:1.9169500000):1.9073900000):0.3444250000):0.2636470000):0.3317070000	((1lko_A.pdb:0.9802900000	1yuz_A.pdb:0.6672400000):1.6131500000	3qhb_A.pdb:1.0435190000):0.0313758000):0.2943240000	((2vzb_A.pdb:1.8399030000	(((1bcf_A.pdb:0.0000010000	3e1q_A.pdb:0.0066840000):0.3293800000	2fkz_A.pdb:0.1532980000):0.6514170000	1jgc_A.pdb:0.3328100000):0.7403510000):0.4185800000	1nfv_A.pdb:0.8527140000):0.4970990000):0.1822820000	((((((1lb3_A.pdb:0.1316460000	2za7_A.pdb:0.0764750000):0.3780440000	1bg7_A.pdb:0.1265470000):0.1349520000	1r03_A.pdb:0.2007530000):0.3845850000	1z6o_M.pdb:0.8440340000):0.2891670000	((((1eum_A.pdb:0.5663980000	1krq_A.pdb:0.4536070000):0.3375350000	3e6s_A.pdb:1.0146010000):0.3111120000	2jd7_A.pdb:0.2673990000):0.2389330000	1vlg_A.pdb:0.0968020000):0.5700520000):0.2312800000	1mty_B.pdb:3.3297760000):0.6829310000):0.9035270000):0.5622930000):0.2330310000	(1ji4_A.pdb:0.8632880000	2fjc_A.pdb:0.5935940000):0.4301680000):0.1530830000):0.0620440000	(1n1q_A.pdb:0.4619250000	2chp_A.pdb:0.5829960000):0.0405332000);
(1ji5_A.pdb:0.3627600000	(1jig_A.pdb:0.2587950000	(((1qgh_A.pdb:0.3448790000	(2ux1_A.pdb:0.5477200000	(((1dps_A.pdb:0.0000010000	1jts_A.pdb:0.0067940000):0.4422600000	1o9r_A.pdb:0.2558610000):0.2874590000	1uvh_A.pdb:0.9646930000):0.7280290000):0.3087560000):0.3934020000	(1ji4_A.pdb:0.6791390000	2fjc_A.pdb:0.7874370000):0.3934390000):0.0913196000	((1tjo_A.pdb:0.0000010000	1tk6_A.pdb:0.0000010000):1.6187600000	(((2fzf_A.pdb:2.7636240000	((1lko_A.pdb:0.7378560000	1yuz_A.pdb:0.9858590000):1.3492900000	3qhb_A.pdb:1.4796350000):0.0876797000):0.6173460000	((2vzb_A.pdb:1.2996630000	(((1bcf_A.pdb:0.0000010000	3e1q_A.pdb:0.0000030000):0.3544840000	2fkz_A.pdb:0.1881150000):0.6527860000	1jgc_A.pdb:0.2237350000):0.9694320000):0.3639300000	1nfv_A.pdb:1.1831840000):0.0970411000):0.1624480000	(((((((1lb3_A.pdb:0.0615980000	2za7_A.pdb:0.0718990000):0.3561690000	1bg7_A.pdb:0.0836090000):0.0897878000	1r03_A.pdb:0.2864380000):0.2832040000	1z6o_M.pdb:1.0622600000):0.2889830000	((((1eum_A.pdb:0.5976310000	1krq_A.pdb:0.3894150000):0.3778280000	3e6s_A.pdb:1.1621820000):0.2794430000	2jd7_A.pdb:0.2072470000):0.2166840000	1vlg_A.pdb:0.2607860000):0.5781320000):0.0116734000	1mty_B.pdb:4.8503620000):0.7256510000	((((((1z6o_A.pdb:1.9566980000	1otk_A.pdb:2.5622780000):1.6985700000	(1jk0_A.pdb:0.0092890000	(2uw2_A.pdb:0.0056900000	1w68_A.pdb:0.0082130000):0.2712310000):0.8370190000):1.0061200000	1mxr_A.pdb:1.9081860000):0.3657260000	((1oqu_A.pdb:0.2110870000	1uzr_A.pdb:0.1431120000):0.1278780000	1r2f_A.pdb:0.1547250000):1.5279200000):0.3402970000	3ee4_A.pdb:1.3023930000):0.6097520000	((((2inc_B.pdb:1.6768540000	2inp_C.pdb:1.4395670000):2.6566400000	((2uw1_A.pdb:0.0000020000	2uw1_B.pdb:0.0000020000):0.1305720000	1afr_A.pdb:0.0408640000):1.1118500000):0.3624740000	1za0_A.pdb:1.7622800000):0.6106600000	(1mty_D.pdb:1.5577990000	3dhg_A.pdb:1.2660820000):1.5348000000):0.1691540000):1.0041900000):0.3763650000):0.3821690000):0.2790660000):0.0614780000):0.0374924000	(1n1q_A.pdb:0.3379230000	2chp_A.pdb:0.6470560000):0.1281450000);
(1ji5_A.pdb:0.3378430000	(1jig_A.pdb:0.1310490000	(1n1q_A.pdb:0.3434410000	2chp_A.pdb:0.6303660000):0.1316720000):0.0954584000	((1qgh_A.pdb:0.3885890000	2ux1_A.pdb:0.5654900000):0.4763480000	((1ji4_A.pdb:0.6783010000	2fjc_A.pdb:1.1421680000):0.3552590000	(((((1dps_A.pdb:0.0000020000	1jts_A.pdb:0.0064510000):0.5218570000	1o9r_A.pdb:0.3669850000):0.5935070000	1uvh_A.pdb:1.0320660000):0.6492260000	(1tjo_A.pdb:0.0000010000	1tk6_A.pdb:0.0000020000):1.1914600000):0.1941370000	(((((((2fzf_A.pdb:3.2863440000	(((1z6o_A.pdb:2.6579690000	1otk_A.pdb:2.5344510000):1.1301100000	(((1oqu_A.pdb:0.2141250000	1uzr_A.pdb:0.1387970000):0.2011700000	1r2f_A.pdb:0.1266750000):1.4108500000	(1jk0_A.pdb:0.0178970000	(2uw2_A.pdb:0.0232910000	1w68_A.pdb:0.0089070000):0.3159350000):1.5064000000):0.3964160000):0.5283050000	(1mxr_A.pdb:1.6886130000	3ee4_A.pdb:1.7555090000):0.5411100000):0.2319280000):0.0191903000	(((2inc_B.pdb:2.1000160000	2inp_C.pdb:1.1114400000):2.3988700000	((2uw1_A.pdb:0.0000020000	2uw1_B.pdb:0.0181690000):0.0520628000	1afr_A.pdb:0.1432910000):1.1021700000):0.8683980000	1za0_A.pdb:1.9701740000):0.3069180000):0.1855250000	(((((((((1lb3_A.pdb:0.0711000000	2za7_A.pdb:0.0970130000):0.3709850000	1bg7_A.pdb:0.1787940000):0.1001200000	1r03_A.pdb:0.2260260000):0.3495390000	1mty_B.pdb:3.2490360000):0.2430990000	1z6o_M.pdb:1.1060230000):0.5163680000	(1eum_A.pdb:0.8132880000	1krq_A.pdb:0.1651780000):0.4136260000):0.2825390000	3e6s_A.pdb:1.3552730000):0.3716140000	1vlg_A.pdb:0.3002380000):0.0244223000	2jd7_A.pdb:0.3676660000):1.0412000000):0.1039220000	(1mty_D.pdb:2.0468710000	3dhg_A.pdb:0.9718670000):1.7536200000):0.3810360000	((1lko_A.pdb:1.1983680000	1yuz_A.pdb:0.2478900000):1.6661700000	3qhb_A.pdb:0.7801970000):0.4640010000):0.2617890000	((((1bcf_A.pdb:0.0000010000	3e1q_A.pdb:0.0000030000):0.2144480000	2fkz_A.pdb:0.2218210000):0.5236000000	1jgc_A.pdb:0.2786210000):0.9024730000	1nfv_A.pdb:0.6583870000):0.6552520000):0.1746590000	2vzb_A.pdb:1.2695890000):0.5722250000):0.1744770000):0.1154120000):0.3153540000);
(1ji5_A.pdb:0.2183890000	(1jig_A.pdb:0.2072220000	((1qgh_A.pdb:0.2019360000	2ux1_A.pdb:0.6653540000):0.5523370000	((1ji4_A.pdb:0.9354200000	2fjc_A.pdb:0.9299810000):0.2180830000	((((1dps_A.pdb:0.0000020000	1jts_A.pdb:0.0064880000):0.4260630000	1o9r_A.pdb:0.1886260000):0.5039370000	1uvh_A.pdb:0.8717690000):0.4326600000	((1tjo_A.pdb:0.0000010000	1tk6_A.pdb:0.0000020000):0.9133080000	(((((((2fzf_A.pdb:1.6645700000	(1z6o_A.pdb:1.9728740000	1otk_A.pdb:1.3490230000):1.4251400000):0.2797140000	((((((1oqu_A.pdb:0.1547190000	1uzr_A.pdb:0.1132550000):0.2172880000	1r2f_A.pdb:0.0921520000):1.3929500000	(1jk0_A.pdb:0.1055080000	(2uw2_A.pdb:0.0435830000	1w68_A.pdb:0.0000020000):0.2832090000):1.3412000000):0.4653220000	(1mxr_A.pdb:1.8869350000	3ee4_A.pdb:1.3207530000):0.3601770000):0.6448310000	(((2inc_B.pdb:1.4040460000	2inp_C.pdb:1.0683300000):2.7567100000	((2uw1_A.pdb:0.0000020000	2uw1_B.pdb:0.0143390000):0.0853387000	1afr_A.pdb:0.1384010000):0.4631970000):1.0447900000	1za0_A.pdb:2.0050130000):0.4705860000):0.1648910000	(1mty_D.pdb:1.5373600000	3dhg_A.pdb:1.4424080000):2.1961900000):0.5844310000):0.2035310000	3qhb_A.pdb:1.1886690000):0.4718280000	(((((1lb3_A.pdb:0.1289040000	2za7_A.pdb:0.0917200000):0.3070990000	(1bg7_A.pdb:0.1557850000	1r03_A.pdb:0.2061130000):0.0527978000):0.3552050000	1z6o_M.pdb:0.8181950000):0.4874950000	1mty_B.pdb:2.7950530000):0.1919390000	((((1eum_A.pdb:0.5358330000	1krq_A.pdb:0.3539870000):0.1535780000	3e6s_A.pdb:1.1219720000):0.3030570000	2jd7_A.pdb:0.3520110000):0.2007860000	1vlg_A.pdb:0.1904960000):0.0244816000):0.6406650000):0.0000027453	(1lko_A.pdb:0.7667350000	1yuz_A.pdb:0.8371880000):1.8024000000):0.2946080000	((((1bcf_A.pdb:0.0000010000	3e1q_A.pdb:0.0066530000):0.1997730000	2fkz_A.pdb:0.1990350000):0.4526230000	1jgc_A.pdb:0.2972630000):1.0823800000	1nfv_A.pdb:0.6914860000):0.1134610000):0.4033010000	2vzb_A.pdb:1.5663810000):0.5918780000):0.4062960000):0.6302530000):0.2256370000):0.1527550000):0.0828144000	(1n1q_A.pdb:0.3730710000	2chp_A.pdb:0.7129120000):0.1168430000);
(1ji5_A.pdb:0.2195930000	(1jig_A.pdb:0.2222400000	(((1qgh_A.pdb:0.3444270000	2ux1_A.pdb:0.7324690000):0.3401490000	((((1dps_A.pdb:0.0048960000	1jts_A.pdb:0.0139400000):0.4757790000	1o9r_A.pdb:0.2001080000):0.4095780000	1uvh_A.pdb:0.8410070000):0.1517960000	((1tjo_A.pdb:0.0000010000	1tk6_A.pdb:0.0000020000):1.0072300000	(((((((((2fzf_A.pdb:1.8977130000	(1mty_D.pdb:1.3255680000	3dhg_A.pdb:1.3702570000):2.1931900000):0.0000022980	(((2inc_B.pdb:1.3561840000	2inp_C.pdb:1.7374260000):3.4913900000	((2uw1_A.pdb:0.0000020000	2uw1_B.pdb:0.0130950000):0.0651640000	1afr_A.pdb:0.1167540000):1.5139800000):0.0000022667	1za0_A.pdb:2.1900680000):0.2837220000):0.0692460000	3qhb_A.pdb:1.6711210000):0.3675090000	(((1z6o_A.pdb:1.2837260000	1otk_A.pdb:1.6021680000):2.0718800000	(1jk0_A.pdb:0.0204980000	(2uw2_A.pdb:0.0302350000	1w68_A.pdb:0.0000020000):0.2588550000):1.7310600000):0.2306690000	((1oqu_A.pdb:0.1813310000	1uzr_A.pdb:0.1360580000):0.1885710000	1r2f_A.pdb:0.1129810000):1.2970200000):0.9635400000):0.1884330000	(1mxr_A.pdb:1.6722860000	3ee4_A.pdb:1.4697160000):0.7876050000):0.3964780000	(1lko_A.pdb:0.8268630000	1yuz_A.pdb:0.9132290000):2.1712800000):0.3369390000	((((((1lb3_A.pdb:0.1442450000	2za7_A.pdb:0.0910100000):0.4059550000	1bg7_A.pdb:0.1079730000):0.0791391000	1r03_A.pdb:0.2791710000):0.3467080000	1z6o_M.pdb:0.9743680000):0.4651190000	1mty_B.pdb:3.7335120000):0.0209580000	(((1eum_A.pdb:0.7258620000	1krq_A.pdb:0.2588000000):0.1870710000	3e6s_A.pdb:1.4291000000):0.3644260000	(2jd7_A.pdb:0.4224520000	1vlg_A.pdb:0.2744980000):0.2330490000):0.2528480000):0.7673600000):0.2373730000	((((1bcf_A.pdb:0.0000010000	3e1q_A.pdb:0.0061780000):0.2854540000	2fkz_A.pdb:0.2008910000):0.4071500000	1jgc_A.pdb:0.4122180000):1.0527800000	1nfv_A.pdb:0.7006420000):0.4307430000):0.2579760000	2vzb_A.pdb:1.6785480000):0.7146440000):0.6412710000):0.5038590000):0.2330910000	(1ji4_A.pdb:1.0112850000	2fjc_A.pdb:0.8797490000):0.3715730000):0.1603620000):0.0218226000	(1n1q_A.pdb:0.3785800000	2chp_A.pdb:0.6007300000):0.1293890000);
(1ji5_A.pdb:0.2292440000	(1jig_A.pdb:0.2022330000	((((1qgh_A.pdb:0.3971020000	2ux1_A.pdb:0.8021400000):0.1853520000	(((1dps_A.pdb:0.0062090000	1jts_A.pdb:0.0125080000):0.3011650000	1o9r_A.pdb:0.3156820000):0.5590420000	1uvh_A.pdb:0.8500570000):0.5613560000):0.2987460000	(1ji4_A.pdb:0.6681960000	2fjc_A.pdb:0.8301940000):0.5223560000):0.0810355000	((1tjo_A.pdb:0.0000010000	1tk6_A.pdb:0.0000010000):1.2710300000	(((((((2fzf_A.pdb:2.1657200000	((1oqu_A.pdb:0.2062720000	1uzr_A.pdb:0.1361990000):0.1473590000	1r2f_A.pdb:0.2464230000):1.6561900000):0.3717340000	((1z6o_A.pdb:3.1737070000	1otk_A.pdb:1.0758440000):1.8497400000	(1jk0_A.pdb:0.1464400000	(2uw2_A.pdb:0.0198370000	1w68_A.pdb:0.0001230000):0.3208260000):1.7917000000):0.4119760000):0.1030810000	(((1mxr_A.pdb:2.1424060000	3ee4_A.pdb:0.9733730000):0.9430390000	((1mty_D.pdb:1.4087660000	3dhg_A.pdb:1.3192760000):1.3622500000	1za0_A.pdb:1.9411910000):0.3322660000):0.1281780000	((2inc_B.pdb:1.5313070000	2inp_C.pdb:1.1818110000):2.9819000000	((2uw1_A.pdb:0.0000020000	1afr_A.pdb:0.1368550000):0.0081117000	2uw1_B.pdb:0.0007320000):0.6132450000):1.3452400000):0.1209550000):0.6189460000	((((((1lb3_A.pdb:0.0888610000	2za7_A.pdb:0.0441530000):0.4474590000	1bg7_A.pdb:0.2038360000):0.0708962000	1r03_A.pdb:0.1879540000):0.5473720000	1z6o_M.pdb:0.8180670000):0.1873600000	1mty_B.pdb:2.2289570000):0.4558510000	(((1eum_A.pdb:0.8576610000	1krq_A.pdb:0.2203390000):0.4892740000	3e6s_A.pdb:1.3941420000):0.0150748000	(2jd7_A.pdb:0.4175040000	1vlg_A.pdb:0.3151000000):0.2981760000):0.0552665000):0.7732960000):0.3172180000	((1lko_A.pdb:0.8822260000	1yuz_A.pdb:0.7129990000):1.4266700000	3qhb_A.pdb:0.6785020000):0.5080720000):0.7008520000	((((1bcf_A.pdb:0.0000010000	3e1q_A.pdb:0.0131730000):0.2414510000	2fkz_A.pdb:0.1656350000):0.4940460000	1jgc_A.pdb:0.1893670000):1.1632600000	1nfv_A.pdb:0.4893210000):0.5091570000):0.2675030000	2vzb_A.pdb:1.3318260000):0.4051600000):1.0471800000):0.2206780000):0.0341112000	(1n1q_A.pdb:0.3675900000	2chp_A.pdb:0.8126570000):0.1479500000);
(1ji5_A.pdb:0.4452810000	(1jig_A.pdb:0.1635460000	((((1qgh_A.pdb:0.3962380000	2ux1_A.pdb:0.5070660000):0.2285350000	(1ji4_A.pdb:0.7378570000	2fjc_A.pdb:0.9738700000):0.2989710000):0.3038870000	(((1dps_A.pdb:0.0000020000	1jts_A.pdb:0.0194270000):0.4519170000	1o9r_A.pdb:0.1931960000):0.5023140000	1uvh_A.pdb:1.3369640000):0.6184250000):0.2465050000	((1tjo_A.pdb:0.0000010000	1tk6_A.pdb:0.0000020000):0.9849140000	(((((((2fzf_A.pdb:2.3722870000	((((1oqu_A.pdb:0.1570220000	1uzr_A.pdb:0.1161580000):0.1669070000	1r2f_A.pdb:0.0985720000):2.0477800000	((1mxr_A.pdb:1.3383580000	3ee4_A.pdb:2.0616380000):0.7865980000	(1jk0_A.pdb:0.0491320000	(2uw2_A.pdb:0.0057600000	1w68_A.pdb:0.0093870000):0.3992150000):1.5901100000):0.4184000000):0.3962740000	(((2inc_B.pdb:1.1720660000	2inp_C.pdb:1.9826880000):3.5877700000	((2uw1_A.pdb:0.0000020000	2uw1_B.pdb:0.0130190000):0.0704420000	1afr_A.pdb:0.2057770000):0.3043800000):0.8360040000	1za0_A.pdb:2.5245040000):0.3104310000):0.3265260000):0.1005830000	((1z6o_A.pdb:2.7912550000	1otk_A.pdb:2.3546280000):1.9730200000	(1mty_D.pdb:1.7253830000	3dhg_A.pdb:1.3522290000):1.5114500000):0.2490410000):0.3427740000	3qhb_A.pdb:0.8238500000):0.2956130000	(1lko_A.pdb:0.7949830000	1yuz_A.pdb:0.6728510000):1.2041500000):0.4428940000	((((((1lb3_A.pdb:0.0882360000	2za7_A.pdb:0.1170390000):0.4163050000	1r03_A.pdb:0.1902650000):0.0572664000	1bg7_A.pdb:0.1349710000):0.6308270000	1z6o_M.pdb:1.2025680000):0.4280120000	((((1eum_A.pdb:0.6716210000	1krq_A.pdb:0.3584320000):0.4229290000	3e6s_A.pdb:1.6627950000):0.2633400000	2jd7_A.pdb:0.2533220000):0.1810500000	1vlg_A.pdb:0.3187640000):0.4797940000):0.2327140000	1mty_B.pdb:3.7454490000):0.6002150000):0.3279200000	((((1bcf_A.pdb:0.0000010000	3e1q_A.pdb:0.0065540000):0.3274300000	2fkz_A.pdb:0.2533650000):0.4959150000	1jgc_A.pdb:0.2544350000):0.8409840000	1nfv_A.pdb:1.0999420000):0.2886570000):0.3803740000	2vzb_A.pdb:1.5231100000):0.3908860000):1.1999100000):0.0609903000):0.0573484000	(1n1q_A.pdb:0.3558870000	2chp_A.pdb:0.6227620000):0.1781390000);
(1ji5_A.pdb:0.2776010000	(1jig_A.pdb:0.3772960000	((1qgh_A.pdb:0.3546840000	(2ux1_A.pdb:0.6742060000	(((1dps_A.pdb:0.0000010000	1jts_A.pdb:0.0000020000):0.4210420000	1o9r_A.pdb:0.1765810000):0.6100670000	1uvh_A.pdb:1.0756840000):0.5585480000):0.3336430000):0.3457880000	((1ji4_A.pdb:0.5453110000	2fjc_A.pdb:1.0172330000):0.4197640000	((1tjo_A.pdb:0.0000010000	1tk6_A.pdb:0.0000010000):0.6541800000	(((((2fzf_A.pdb:1.5958790000	(1lko_A.pdb:0.9540140000	1yuz_A.pdb:0.6743780000):0.7506690000):0.7680710000	3qhb_A.pdb:1.6716790000):0.3892690000	(((((((1lb3_A.pdb:0.0560600000	2za7_A.pdb:0.0595840000):0.4975420000	1bg7_A.pdb:0.1561290000):0.0744850000	1r03_A.pdb:0.2079430000):0.5254480000	1z6o_M.pdb:0.7952550000):0.4520920000	(((1eum_A.pdb:0.4282040000	1krq_A.pdb:0.2328330000):0.4082840000	(3e6s_A.pdb:1.2711070000	2jd7_A.pdb:0.2629040000):0.0738631000):0.1761280000	1vlg_A.pdb:0.2843210000):0.2361130000):0.0137616000	1mty_B.pdb:4.0050390000):0.7540390000	(((((((1z6o_A.pdb:1.1718170000	1otk_A.pdb:2.2236860000):2.2897600000	(1jk0_A.pdb:0.0298890000	(2uw2_A.pdb:0.0127130000	1w68_A.pdb:0.0421510000):0.3238800000):1.0351100000):0.5841190000	((1oqu_A.pdb:0.1834470000	1uzr_A.pdb:0.1385590000):0.1459070000	1r2f_A.pdb:0.1488060000):1.3679100000):0.5513500000	1mxr_A.pdb:1.7973690000):0.5428950000	(((2inc_B.pdb:1.9429110000	2inp_C.pdb:1.3796370000):3.8813300000	((2uw1_A.pdb:0.0000020000	2uw1_B.pdb:0.0183760000):0.0648339000	1afr_A.pdb:0.1732020000):0.3259220000):0.8935700000	1za0_A.pdb:1.9211330000):0.5014310000):0.2267220000	3ee4_A.pdb:1.7304320000):0.1109910000	(1mty_D.pdb:1.8910280000	3dhg_A.pdb:1.1554690000):2.1205800000):0.5940260000):0.1341600000):0.7462880000	((((1bcf_A.pdb:0.0000010000	3e1q_A.pdb:0.0000030000):0.3702190000	2fkz_A.pdb:0.2154570000):0.3387290000	1jgc_A.pdb:0.4375060000):0.6384820000	1nfv_A.pdb:0.7940450000):0.2832690000):0.3893450000	2vzb_A.pdb:0.9355450000):0.3930690000):0.7892710000):0.2768460000):0.1055090000):0.1251600000	(1n1q_A.pdb:0.2842520000	2chp_A.pdb:0.8278100000):0.1163800000);
(1ji5_A.pdb:0.2682880000	(1jig_A.pdb:0.2031830000	((1qgh_A.pdb:0.5389590000	(2ux1_A.pdb:0.4806060000	(((1dps_A.pdb:0.0023030000	1jts_A.pdb:0.0161610000):0.3996980000	1o9r_A.pdb:0.3282850000):0.5206240000	1uvh_A.pdb:0.8119850000):0.7090710000):0.2618200000):0.3426200000	((1ji4_A.pdb:0.8874950000	2fjc_A.pdb:0.8476960000):0.2144570000	((1tjo_A.pdb:0.0000010000	1tk6_A.pdb:0.0000010000):1.0390100000	(((((2fzf_A.pdb:2.1841500000	(1lko_A.pdb:0.7329940000	1yuz_A.pdb:0.8050940000):0.6056380000):0.4328410000	3qhb_A.pdb:0.8491670000):0.2331110000	((((((1lb3_A.pdb:0.1284230000	2za7_A.pdb:0.0533860000):0.4955170000	1r03_A.pdb:0.3627230000):0.0754699000	1bg7_A.pdb:0.1247100000):0.5679170000	1z6o_M.pdb:0.8481850000):0.5612930000	((((1eum_A.pdb:0.4940020000	1krq_A.pdb:0.3113140000):0.4658130000	3e6s_A.pdb:1.0485690000):0.2001070000	2jd7_A.pdb:0.2952790000):0.1665880000	1vlg_A.pdb:0.3588800000):0.2590580000):0.3951170000	(((((((1z6o_A.pdb:1.5043880000	1otk_A.pdb:1.8986800000):2.3229100000	(1jk0_A.pdb:0.0151260000	(2uw2_A.pdb:0.0137050000	1w68_A.pdb:0.0158900000):0.3605220000):1.1481900000):0.1420440000	1mxr_A.pdb:2.2002140000):0.6706300000	((1oqu_A.pdb:0.1601300000	1r2f_A.pdb:0.2700500000):0.0618505000	1uzr_A.pdb:0.0807170000):1.4094900000):0.5523910000	(((2uw1_A.pdb:0.0000020000	2uw1_B.pdb:0.0046840000):0.0781865000	1afr_A.pdb:0.1494850000):1.4711700000	1za0_A.pdb:1.9539990000):0.0000021695):0.3950650000	(3ee4_A.pdb:1.7489930000	((2inc_B.pdb:2.0237050000	2inp_C.pdb:0.5740570000):2.9885500000	1mty_B.pdb:1.7365650000):0.9167560000):0.4753800000):0.0512084000	(1mty_D.pdb:1.5840800000	3dhg_A.pdb:1.2226910000):2.8675300000):0.5082760000):0.6030670000):0.6455110000	((((1bcf_A.pdb:0.0000010000	3e1q_A.pdb:0.0000030000):0.3580250000	2fkz_A.pdb:0.2073200000):0.3908390000	1jgc_A.pdb:0.4907300000):0.7002620000	1nfv_A.pdb:1.0930660000):0.5583110000):0.0000024975	2vzb_A.pdb:1.3787600000):0.9211300000):0.7546530000):0.3411410000):0.2129930000):0.0531258000	(1n1q_A.pdb:0.3434960000	2chp_A.pdb:0.5446420000):0.0976435000);
(1ji5_A.pdb:0.2771590000	(1jig_A.pdb:0.1680650000	(((1qgh_A.pdb:0.3921080000	2ux1_A.pdb:0.6557850000):0.1917180000	(((1dps_A.pdb:0.0000010000	1jts_A.pdb:0.0171540000):0.3730200000	1o9r_A.pdb:0.2264320000):0.6217420000	1uvh_A.pdb:1.0222600000):0.4785830000):0.3737470000	((1ji4_A.pdb:0.7262160000	2fjc_A.pdb:0.8328550000):0.2599750000	((1tjo_A.pdb:0.0000010000	1tk6_A.pdb:0.0000010000):0.7087930000	(((((2fzf_A.pdb:2.5927350000	(((1z6o_A.pdb:1.4141850000	1otk_A.pdb:2.2802940000):1.6774500000	(((1oqu_A.pdb:0.2279000000	1uzr_A.pdb:0.0747530000):0.1883510000	1r2f_A.pdb:0.0423900000):2.0876600000	(1jk0_A.pdb:0.0448620000	(2uw2_A.pdb:0.0076390000	1w68_A.pdb:0.0313400000):0.3135170000):1.9343000000):0.5358390000):0.3627380000	(((1mxr_A.pdb:2.0206880000	3ee4_A.pdb:1.0568140000):0.8536140000	(1mty_D.pdb:1.5279620000	3dhg_A.pdb:1.4037320000):1.8097900000):0.1339650000	((2inc_B.pdb:0.8620250000	2inp_C.pdb:1.5329070000):3.6342100000	(((2uw1_A.pdb:0.0000020000	2uw1_B.pdb:0.0131460000):0.0056957200	1afr_A.pdb:0.1698350000):1.3354400000	1za0_A.pdb:2.5118420000):0.0665113000):0.7567930000):0.0785459000):0.4445200000):0.7550960000	((1lko_A.pdb:1.2598410000	1yuz_A.pdb:0.4072350000):2.2726200000	3qhb_A.pdb:1.3992760000):0.2199090000):0.4223000000	(((((1lb3_A.pdb:0.0713390000	2za7_A.pdb:0.1071460000):0.4004300000	(1bg7_A.pdb:0.1280770000	1r03_A.pdb:0.3414130000):0.0609083000):0.2330270000	1z6o_M.pdb:1.1657530000):0.3695580000	1mty_B.pdb:3.7903940000):0.0057136800	(((1eum_A.pdb:0.7729610000	1krq_A.pdb:0.3699360000):0.3060770000	3e6s_A.pdb:1.2819530000):0.2005690000	(2jd7_A.pdb:0.3961630000	1vlg_A.pdb:0.2740120000):0.2159950000):0.2462360000):0.8769410000):0.6728870000	2vzb_A.pdb:1.4668830000):0.1894640000	((((1bcf_A.pdb:0.0000010000	3e1q_A.pdb:0.0062260000):0.1838890000	2fkz_A.pdb:0.1439890000):0.3930070000	1jgc_A.pdb:0.4250080000):0.7339720000	1nfv_A.pdb:0.8817130000):0.5927310000):0.3873390000):0.8756690000):0.2605140000):0.1188290000):0.1147600000	(1n1q_A.pdb:0.4610680000	2chp_A.pdb:0.6093570000):0.1257530000);
(1ji5_A.pdb:0.2348860000	(1jig_A.pdb:0.2153990000	((1n1q_A.pdb:0.3205640000	((1ji4_A.pdb:0.4436880000	2fjc_A.pdb:1.1119590000):0.4831620000	((((1dps_A.pdb:0.0000030000	1jts_A.pdb:0.0397380000):0.4435710000	1o9r_A.pdb:0.3306890000):0.2643730000	1uvh_A.pdb:1.1792900000):0.6723860000	((1tjo_A.pdb:0.0000010000	1tk6_A.pdb:0.0000010000):0.9891810000	((((((((2fzf_A.pdb:2.5838150000	((1oqu_A.pdb:0.2179830000	1r2f_A.pdb:0.3669650000):0.0924596000	1uzr_A.pdb:0.0551290000):1.3105900000):0.3415250000	((1mxr_A.pdb:1.7113290000	3ee4_A.pdb:1.2223570000):0.7532140000	(1jk0_A.pdb:0.0460820000	(2uw2_A.pdb:0.0278040000	1w68_A.pdb:0.0063920000):0.3697170000):1.8320100000):0.4688100000):0.2985180000	((((1z6o_A.pdb:1.4737760000	1otk_A.pdb:1.8079460000):2.1326200000	((2inc_B.pdb:2.2655700000	2inp_C.pdb:0.1639240000):1.6691000000	1mty_B.pdb:2.0710490000):1.5326000000):0.0991410000	(1mty_D.pdb:1.2474110000	3dhg_A.pdb:1.7604510000):1.8867900000):0.1475720000	(((2uw1_A.pdb:0.0000020000	2uw1_B.pdb:0.0000020000):0.0556186000	1afr_A.pdb:0.1416820000):1.5382700000	1za0_A.pdb:2.1577860000):0.2784920000):0.5080580000):0.2141460000	((1lko_A.pdb:1.3403970000	1yuz_A.pdb:0.7224300000):2.0613200000	3qhb_A.pdb:0.7913670000):0.7539420000):0.1875520000	(((((1lb3_A.pdb:0.1018830000	2za7_A.pdb:0.0464270000):0.4194040000	1bg7_A.pdb:0.1352720000):0.0623987000	1r03_A.pdb:0.2697110000):0.2439930000	1z6o_M.pdb:1.1104280000):0.4165480000	(((1eum_A.pdb:0.9099200000	1krq_A.pdb:0.1140150000):0.5643530000	(2jd7_A.pdb:0.5017110000	1vlg_A.pdb:0.3289530000):0.3885700000):0.2667730000	3e6s_A.pdb:1.2772610000):0.1729610000):0.8278240000):0.6582530000	1nfv_A.pdb:1.1591330000):0.3586650000	(((1bcf_A.pdb:0.0000010000	3e1q_A.pdb:0.0119630000):0.3230030000	2fkz_A.pdb:0.1986440000):0.4884510000	1jgc_A.pdb:0.4467670000):0.7815730000):0.3726750000	2vzb_A.pdb:1.4695210000):0.5850540000):0.4778100000):0.3410810000):0.0952254000):0.1608140000	(1qgh_A.pdb:0.3166020000	2ux1_A.pdb:0.9897420000):0.3632320000):0.1525060000):0.0925518000	2chp_A.pdb:0.7550020000);
(1ji5_A.pdb:0.1967200000	(1jig_A.pdb:0.2740200000	2chp_A.pdb:0.7538930000):0.0832825000	(1n1q_A.pdb:0.3471910000	(((1qgh_A.pdb:0.2647480000	2ux1_A.pdb:0.8168230000):0.2728170000	(((1dps_A.pdb:0.0118950000	1jts_A.pdb:0.0251300000):0.2040060000	1o9r_A.pdb:0.4991310000):0.5096470000	1uvh_A.pdb:0.7395680000):0.7872500000):0.1165370000	((1ji4_A.pdb:0.5702630000	2fjc_A.pdb:1.0196680000):0.4026900000	((1tjo_A.pdb:0.0000010000	1tk6_A.pdb:0.0000010000):1.1073000000	((((((2fzf_A.pdb:3.0750610000	(3qhb_A.pdb:1.4007050000	((((1z6o_A.pdb:2.9111360000	1otk_A.pdb:2.4196150000):2.1267200000	(1jk0_A.pdb:0.1539620000	(2uw2_A.pdb:0.0127710000	1w68_A.pdb:0.0112950000):0.2552930000):1.0110300000):0.2826600000	((1oqu_A.pdb:0.2671470000	1uzr_A.pdb:0.1204740000):0.0888763000	1r2f_A.pdb:0.2146070000):1.7072300000):0.3686650000	((1mxr_A.pdb:1.5281180000	3ee4_A.pdb:1.6703310000):0.5368390000	((((2inc_B.pdb:1.0793810000	2inp_C.pdb:1.6148540000):2.1039100000	((2uw1_A.pdb:0.0000020000	2uw1_B.pdb:0.0000020000):0.0000026420	1afr_A.pdb:0.1833180000):0.7004300000):0.7635320000	1za0_A.pdb:1.7498540000):0.2649810000	(1mty_D.pdb:1.5741550000	3dhg_A.pdb:1.4815420000):2.3898500000):0.1800970000):0.3363260000):0.5479980000):0.1919540000):1.0594600000	((((((1lb3_A.pdb:0.1129430000	2za7_A.pdb:0.0641980000):0.3948070000	1bg7_A.pdb:0.1304490000):0.0520851000	1r03_A.pdb:0.3526190000):0.4630910000	1z6o_M.pdb:1.1233560000):0.3566150000	(((1eum_A.pdb:0.6207250000	1krq_A.pdb:0.4352390000):0.3676440000	3e6s_A.pdb:1.3345990000):0.2559550000	(2jd7_A.pdb:0.3772170000	1vlg_A.pdb:0.3921730000):0.1362650000):0.2597560000):0.0000024932	1mty_B.pdb:5.2411790000):0.7577170000):0.1203470000	(1lko_A.pdb:0.8398240000	1yuz_A.pdb:0.9213660000):1.7542500000):0.5713110000	(((1bcf_A.pdb:0.0000010000	3e1q_A.pdb:0.0000030000):0.4035150000	2fkz_A.pdb:0.1557980000):0.3972120000	1jgc_A.pdb:0.2719850000):0.9732480000):0.1122510000	2vzb_A.pdb:1.3419760000):0.4157000000	1nfv_A.pdb:0.8550430000):0.8755860000):0.7135490000):0.3996620000):0.0842035000):0.1493900000);
(1ji5_A.pdb:0.3883580000	(1jig_A.pdb:0.2195750000	(((1qgh_A.pdb:0.3346830000	2ux1_A.pdb:0.6837180000):0.3750690000	(1ji4_A.pdb:0.9762750000	2fjc_A.pdb:0.9993200000):0.4573630000):0.2866810000	((((1dps_A.pdb:0.0000020000	1jts_A.pdb:0.0196040000):0.5620070000	1o9r_A.pdb:0.1876640000):0.6246000000	1uvh_A.pdb:0.9241800000):0.3475240000	((1tjo_A.pdb:0.0000010000	1tk6_A.pdb:0.0000010000):0.8272820000	((((((2fzf_A.pdb:2.0530800000	(1lko_A.pdb:1.2195000000	1yuz_A.pdb:0.7303240000):0.8207220000):0.7924470000	3qhb_A.pdb:0.9829630000):0.3397680000	((((((1z6o_A.pdb:1.3517380000	1otk_A.pdb:1.8400150000):2.3575000000	(1jk0_A.pdb:0.0058160000	(2uw2_A.pdb:0.0167290000	1w68_A.pdb:0.0222590000):0.2915790000):1.5109300000):0.9256550000	((1oqu_A.pdb:0.1550970000	1uzr_A.pdb:0.1368150000):0.1848660000	1r2f_A.pdb:0.0000020000):1.2890600000):0.6774930000	(1mxr_A.pdb:1.6752540000	3ee4_A.pdb:1.7944030000):0.4383360000):0.1518580000	(((2inc_B.pdb:2.0266570000	2inp_C.pdb:0.8522140000):3.0413300000	((2uw1_A.pdb:0.0000020000	2uw1_B.pdb:0.0132870000):0.0106292000	1afr_A.pdb:0.1990580000):0.6451290000):1.1060900000	1za0_A.pdb:1.7358590000):0.2982630000):0.1904520000	(1mty_D.pdb:1.9600770000	3dhg_A.pdb:1.8560700000):2.0799500000):0.4829500000):0.4894060000	(((((1lb3_A.pdb:0.0433750000	2za7_A.pdb:0.1196200000):0.2350050000	(1bg7_A.pdb:0.1078770000	1r03_A.pdb:0.3168430000):0.0864267000):0.4112980000	1z6o_M.pdb:1.0710570000):0.3809320000	((((1eum_A.pdb:0.4728590000	1krq_A.pdb:0.5382430000):0.4867700000	3e6s_A.pdb:1.2934680000):0.1779770000	2jd7_A.pdb:0.3721930000):0.2594640000	1vlg_A.pdb:0.2862560000):0.1578820000):0.2826210000	1mty_B.pdb:2.9680820000):0.7188150000):0.1104020000	((((1bcf_A.pdb:0.0000010000	3e1q_A.pdb:0.0131720000):0.2089550000	2fkz_A.pdb:0.3090260000):0.4518690000	1jgc_A.pdb:0.2972660000):1.2366300000	1nfv_A.pdb:0.9728250000):0.3508270000):0.1619500000	2vzb_A.pdb:1.5857470000):0.5886420000):0.6411880000):0.5035660000):0.1040800000):0.0516980000	(1n1q_A.pdb:0.3537020000	2chp_A.pdb:0.6158710000):0.1642910000);
(1ji5_A.pdb:0.2336560000	(1jig_A.pdb:0.2757080000	((1qgh_A.pdb:0.3233570000	2ux1_A.pdb:0.6870460000):0.4016010000	(1ji4_A.pdb:0.7004520000	2fjc_A.pdb:0.8196080000):0.4639100000):0.3242620000):0.1433820000	((1n1q_A.pdb:0.4055330000	(((1dps_A.pdb:0.0000020000	1jts_A.pdb:0.0127800000):0.6221270000	1o9r_A.pdb:0.2269670000):0.6787090000	(1uvh_A.pdb:0.9434760000	((1tjo_A.pdb:0.0000010000	1tk6_A.pdb:0.0000020000):1.1512400000	(((((((2fzf_A.pdb:1.6441610000	(((1z6o_A.pdb:1.6767030000	1otk_A.pdb:2.2137870000):1.9827900000	(1jk0_A.pdb:0.1022080000	(2uw2_A.pdb:0.0081820000	1w68_A.pdb:0.0164210000):0.2593770000):1.2586700000):0.5906480000	((1oqu_A.pdb:0.1408080000	1uzr_A.pdb:0.1237470000):0.0980931000	1r2f_A.pdb:0.2391750000):2.1604400000):0.3569330000):0.0464097000	(((1mxr_A.pdb:2.0101250000	3ee4_A.pdb:1.4774330000):0.6098600000	(((2inc_B.pdb:1.2745270000	2inp_C.pdb:1.0642630000):2.7746900000	((2uw1_A.pdb:0.0000020000	2uw1_B.pdb:0.0137290000):0.0998862000	1afr_A.pdb:0.1106100000):0.5935250000):0.7351980000	1za0_A.pdb:1.4302200000):0.5819650000):0.0000029627	(1mty_D.pdb:1.1184080000	3dhg_A.pdb:1.6732570000):2.2323000000):0.4876160000):0.5371520000	3qhb_A.pdb:1.1914750000):0.3846070000	(1lko_A.pdb:0.8084510000	1yuz_A.pdb:1.0518010000):1.6875600000):0.1205690000	((((((1lb3_A.pdb:0.0956180000	2za7_A.pdb:0.0312850000):0.4158240000	1bg7_A.pdb:0.0881400000):0.0842205000	1r03_A.pdb:0.2840660000):0.2190280000	1z6o_M.pdb:0.9624830000):0.6674290000	((((1eum_A.pdb:0.5690030000	1krq_A.pdb:0.3815980000):0.3851840000	3e6s_A.pdb:1.2808400000):0.2268470000	2jd7_A.pdb:0.3137520000):0.2064050000	1vlg_A.pdb:0.3189480000):0.3406630000):0.0000022997	1mty_B.pdb:3.0584020000):0.6527890000):0.2296970000	2vzb_A.pdb:1.6363030000):0.0326519000	((((1bcf_A.pdb:0.0000010000	3e1q_A.pdb:0.0063860000):0.2783220000	2fkz_A.pdb:0.1753710000):0.4264500000	1jgc_A.pdb:0.3918970000):1.0442800000	1nfv_A.pdb:0.4898720000):0.5025020000):0.5795760000):0.3166940000):0.2027540000):0.4911010000):0.1788660000	2chp_A.pdb:0.6748570000):0.0989385000);
(1ji5_A.pdb:0.2615820000	(1jig_A.pdb:0.3503270000	((1qgh_A.pdb:0.3741150000	(2ux1_A.pdb:0.4363160000	(((1dps_A.pdb:0.0067980000	1jts_A.pdb:0.0000020000):0.3891920000	1o9r_A.pdb:0.4193950000):0.4537890000	1uvh_A.pdb:1.3671600000):0.6438020000):0.3511940000):0.4684580000	((1ji4_A.pdb:0.5816590000	2fjc_A.pdb:0.8520430000):0.3914130000	((1tjo_A.pdb:0.0000010000	1tk6_A.pdb:0.0000010000):1.0256900000	(((((((2fzf_A.pdb:2.5515240000	(((1mxr_A.pdb:1.7409700000	3ee4_A.pdb:2.0786990000):0.3669250000	(((2inc_B.pdb:1.3174180000	2inp_C.pdb:1.2275810000):3.1380200000	((2uw1_A.pdb:0.0000020000	1afr_A.pdb:0.1564950000):0.0009368070	2uw1_B.pdb:0.0034430000):0.9956030000):0.6300960000	1za0_A.pdb:1.8248550000):0.1697090000):0.0804722000	(1mty_D.pdb:0.9478640000	3dhg_A.pdb:2.0494520000):1.9083100000):0.0000025947):0.0000023442	(((1z6o_A.pdb:2.1551760000	1otk_A.pdb:1.7872460000):1.7759500000	(1jk0_A.pdb:0.1835160000	(2uw2_A.pdb:0.0247820000	1w68_A.pdb:0.0000020000):0.2393600000):0.9881000000):0.4488010000	((1oqu_A.pdb:0.2333710000	1uzr_A.pdb:0.1325250000):0.0727994000	1r2f_A.pdb:0.2458520000):1.5271900000):0.6135530000):0.3721650000	3qhb_A.pdb:1.2414650000):0.4008320000	(((((1lb3_A.pdb:0.0667690000	2za7_A.pdb:0.0841720000):0.3347240000	(1bg7_A.pdb:0.0829410000	1r03_A.pdb:0.3336360000):0.0650809000):0.3454860000	1z6o_M.pdb:1.0478830000):0.3421670000	((1eum_A.pdb:0.6334740000	1krq_A.pdb:0.4513060000):0.4865210000	(3e6s_A.pdb:1.6521240000	(2jd7_A.pdb:0.3039720000	1vlg_A.pdb:0.3833060000):0.1610450000):0.0948710000):0.3330030000):0.0725930000	1mty_B.pdb:3.1003720000):0.7110340000):0.3863140000	(1lko_A.pdb:0.9986850000	1yuz_A.pdb:0.6920350000):1.7118100000):0.2034350000	((((1bcf_A.pdb:0.0000010000	3e1q_A.pdb:0.0000030000):0.2604550000	2fkz_A.pdb:0.2539290000):0.3451880000	1jgc_A.pdb:0.4151770000):0.6952480000	1nfv_A.pdb:1.0069570000):0.2040010000):0.0456920000	2vzb_A.pdb:1.1185960000):0.2801400000):0.8273880000):0.1600470000):0.1564710000):0.1273470000	(1n1q_A.pdb:0.2630560000	2chp_A.pdb:0.6597430000):0.0805838000);
(1ji5_A.pdb:0.3091240000	(((1jig_A.pdb:0.1953220000	((1qgh_A.pdb:0.3758870000	2ux1_A.pdb:0.7745140000):0.3125700000	(1ji4_A.pdb:0.8080730000	2fjc_A.pdb:0.8561750000):0.7137620000):0.2308720000):0.0408929000	((((1dps_A.pdb:0.0000020000	1jts_A.pdb:0.0140860000):0.5278580000	1o9r_A.pdb:0.2719450000):0.3677380000	1uvh_A.pdb:1.3004940000):0.4378250000	((1tjo_A.pdb:0.0000010000	1tk6_A.pdb:0.0000020000):1.6134200000	((((((2fzf_A.pdb:1.8698040000	(((((((1z6o_A.pdb:2.3031800000	1otk_A.pdb:1.6052890000):1.9176800000	(1jk0_A.pdb:0.0663020000	(2uw2_A.pdb:0.0086980000	1w68_A.pdb:0.0161250000):0.2648490000):0.4050260000):1.0654900000	1mxr_A.pdb:1.1949060000):0.1160060000	((1oqu_A.pdb:0.2352250000	1uzr_A.pdb:0.0889900000):0.1451140000	1r2f_A.pdb:0.2115450000):1.5702800000):0.3182040000	3ee4_A.pdb:1.6347470000):0.4852740000	(((2inc_B.pdb:0.9506090000	2inp_C.pdb:1.7034650000):3.3002500000	((2uw1_A.pdb:0.0000020000	2uw1_B.pdb:0.0134340000):0.0810062000	1afr_A.pdb:0.1292260000):0.5404210000):0.7758760000	1za0_A.pdb:2.0715090000):0.8636350000):0.1283410000	(1mty_D.pdb:1.1903550000	3dhg_A.pdb:1.5156300000):2.2397500000):0.1835560000):0.3778900000	3qhb_A.pdb:0.8704550000):0.3318350000	(1lko_A.pdb:0.6814760000	1yuz_A.pdb:0.6326320000):1.5714900000):0.1780940000	((((1bcf_A.pdb:0.0000010000	3e1q_A.pdb:0.0000030000):0.2124470000	2fkz_A.pdb:0.2627460000):0.4625420000	1jgc_A.pdb:0.3088600000):1.0827200000	1nfv_A.pdb:0.7394580000):0.2460670000):0.0000025812	2vzb_A.pdb:1.5982910000):0.1364910000	((((((1lb3_A.pdb:0.1516200000	2za7_A.pdb:0.0365780000):0.4733680000	1bg7_A.pdb:0.0824950000):0.0792920000	1r03_A.pdb:0.2833110000):0.4718100000	1z6o_M.pdb:0.8630240000):0.4821600000	((((1eum_A.pdb:0.5159760000	1krq_A.pdb:0.3465080000):0.2713660000	3e6s_A.pdb:1.5871520000):0.1567780000	2jd7_A.pdb:0.3440030000):0.2430090000	1vlg_A.pdb:0.2261380000):0.3974810000):0.0000020287	1mty_B.pdb:4.0097650000):0.7348230000):0.3944290000):0.3670640000):0.3626930000):0.0776446000	1n1q_A.pdb:0.4778050000):0.0966987000	2chp_A.pdb:0.7703600000);
(1ji5_A.pdb:0.2621680000	1jig_A.pdb:0.1574180000	((1n1q_A.pdb:0.2465680000	2chp_A.pdb:0.6487460000):0.1303050000	(((1qgh_A.pdb:0.3348490000	(2ux1_A.pdb:0.3995720000	(((1dps_A.pdb:0.0060900000	1jts_A.pdb:0.0424980000):0.5223930000	1o9r_A.pdb:0.2218170000):0.4751110000	1uvh_A.pdb:1.0531780000):0.6108500000):0.4616070000):0.2457290000	(1ji4_A.pdb:0.5405970000	2fjc_A.pdb:0.8383570000):0.3361300000):0.1849000000	((1tjo_A.pdb:0.0000010000	1tk6_A.pdb:0.0000010000):1.2460400000	((((((2fzf_A.pdb:2.4229200000	(1lko_A.pdb:0.9880910000	1yuz_A.pdb:1.2057580000):1.4024700000):0.0803839000	3qhb_A.pdb:1.5952700000):1.0904900000	(((((((1lb3_A.pdb:0.1228320000	2za7_A.pdb:0.1152690000):0.3506560000	1bg7_A.pdb:0.2086160000):0.0592797000	1r03_A.pdb:0.3681180000):0.4411330000	1z6o_M.pdb:1.0121070000):0.2502700000	1mty_B.pdb:3.5628420000):0.0000020234	((((1eum_A.pdb:0.3868210000	1krq_A.pdb:0.6459480000):0.4125550000	3e6s_A.pdb:1.8943600000):0.1945970000	2jd7_A.pdb:0.2590920000):0.4495640000	1vlg_A.pdb:0.1833290000):0.5802730000):0.3699830000	((((((1z6o_A.pdb:2.9946790000	1otk_A.pdb:1.6863090000):2.3614800000	(1jk0_A.pdb:0.1156800000	(2uw2_A.pdb:0.0053850000	1w68_A.pdb:0.0147560000):0.3120690000):0.9891490000):0.4177070000	((1oqu_A.pdb:0.1914520000	1uzr_A.pdb:0.1268360000):0.0237306000	1r2f_A.pdb:0.4132350000):1.6485300000):0.6953990000	1mxr_A.pdb:1.7634660000):0.3410380000	(((2inc_B.pdb:1.1625550000	2inp_C.pdb:1.6550530000):3.8196500000	((2uw1_A.pdb:0.0000020000	2uw1_B.pdb:0.0000020000):0.0209157000	1afr_A.pdb:0.1270150000):0.5231790000):0.9273490000	1za0_A.pdb:2.5209140000):0.3740040000):0.6416030000	(3ee4_A.pdb:1.4628050000	(1mty_D.pdb:1.3886410000	3dhg_A.pdb:1.3566190000):2.9560300000):0.1082140000):0.7464840000):0.2203890000):0.8136750000	1nfv_A.pdb:0.8334800000):0.1636600000	(((1bcf_A.pdb:0.0000010000	3e1q_A.pdb:0.0069460000):0.2283540000	2fkz_A.pdb:0.2690690000):0.4620700000	1jgc_A.pdb:0.4260020000):0.9229030000):0.4402620000	2vzb_A.pdb:1.1811380000):0.4768270000):0.9467450000):0.0509911000):0.0899803000);
(1ji5_A.pdb:0.3944840000	(1jig_A.pdb:0.1756070000	(((1qgh_A.pdb:0.3609140000	2ux1_A.pdb:0.8429480000):0.2693630000	(1ji4_A.pdb:0.9189030000	2fjc_A.pdb:1.3158850000):0.2681800000):0.3298200000	((((1dps_A.pdb:0.0000020000	1jts_A.pdb:0.0208970000):0.8034040000	1o9r_A.pdb:0.1427850000):0.3852190000	1uvh_A.pdb:1.1717450000):0.6694320000	((1tjo_A.pdb:0.0000010000	1tk6_A.pdb:0.0000020000):1.0519100000	((((((2fzf_A.pdb:2.2370910000	3qhb_A.pdb:1.4855140000):0.3148860000	(((1z6o_A.pdb:1.2047450000	1otk_A.pdb:2.2007290000):2.9416500000	((1oqu_A.pdb:0.2756830000	1uzr_A.pdb:0.1166510000):0.2426890000	1r2f_A.pdb:0.0637710000):1.5872700000):0.1594250000	((1mxr_A.pdb:1.6509340000	3ee4_A.pdb:1.4443440000):0.3206400000	(1jk0_A.pdb:0.1082300000	(2uw2_A.pdb:0.0183860000	1w68_A.pdb:0.0311950000):0.4116830000):1.4539300000):0.8337110000):0.3860810000):0.1739940000	(((2inc_B.pdb:2.1788770000	2inp_C.pdb:1.6767090000):2.7951800000	((2uw1_A.pdb:0.0000020000	1afr_A.pdb:0.2512330000):0.0000272621	2uw1_B.pdb:0.0094150000):1.0521300000):0.5394700000	((1mty_D.pdb:1.5360870000	3dhg_A.pdb:2.1689910000):2.8487700000	1za0_A.pdb:2.2455530000):0.1182190000):0.4152730000):1.1142200000	((1lko_A.pdb:0.5332880000	1yuz_A.pdb:1.1861880000):2.4824700000	((((((1lb3_A.pdb:0.0616900000	2za7_A.pdb:0.1230260000):0.4292320000	1r03_A.pdb:0.2487100000):0.0610612000	1bg7_A.pdb:0.1495720000):0.4795920000	1z6o_M.pdb:0.8244010000):0.3123000000	1mty_B.pdb:2.6004360000):0.1560120000	((((1eum_A.pdb:0.7762880000	1krq_A.pdb:0.4140040000):0.5969740000	3e6s_A.pdb:1.3949470000):0.2232950000	2jd7_A.pdb:0.2624770000):0.3417760000	1vlg_A.pdb:0.2104450000):0.5097150000):0.7959450000):0.2409810000):0.5289920000	((((1bcf_A.pdb:0.0000010000	3e1q_A.pdb:0.0000030000):0.3098380000	2fkz_A.pdb:0.2596560000):0.3210920000	1jgc_A.pdb:0.5297040000):0.7328060000	1nfv_A.pdb:1.5520210000):0.2366890000):0.0000027409	2vzb_A.pdb:1.4105910000):0.3395110000):0.5540170000):0.2807050000):0.0068247200):0.0522051000	(1n1q_A.pdb:0.3268340000	2chp_A.pdb:0.8635340000):0.0691829000);
(1ji5_A.pdb:0.2643380000	1jig_A.pdb:0.1500260000	(((1n1q_A.pdb:0.2335680000	((1qgh_A.pdb:0.4265220000	(2ux1_A.pdb:0.6149420000	(((1dps_A.pdb:0.0000020000	1jts_A.pdb:0.0336390000):0.3275680000	1o9r_A.pdb:0.3958670000):0.4072370000	1uvh_A.pdb:1.2404360000):0.4393700000):0.2499100000):0.3555630000	(1ji4_A.pdb:0.5970190000	2fjc_A.pdb:1.0726300000):0.2278990000):0.1930760000):0.0256354000	((1tjo_A.pdb:0.0000010000	1tk6_A.pdb:0.0000020000):1.4888900000	(((((2fzf_A.pdb:1.7684350000	(((1z6o_A.pdb:1.9107100000	1otk_A.pdb:1.6303960000):1.7664100000	(((1oqu_A.pdb:0.2038270000	1uzr_A.pdb:0.1448680000):0.0918425000	1r2f_A.pdb:0.3645970000):2.1899700000	((1mxr_A.pdb:1.7295310000	(1jk0_A.pdb:0.0000020000	(2uw2_A.pdb:0.0295900000	1w68_A.pdb:0.0144310000):0.3502360000):1.5516900000):0.3879910000	3ee4_A.pdb:1.4045290000):0.4877380000):0.3573660000):0.1551690000	((((2inc_B.pdb:1.9483130000	2inp_C.pdb:1.3675050000):1.8895200000	((2uw1_A.pdb:0.0000020000	2uw1_B.pdb:0.0000020000):0.0000020311	1afr_A.pdb:0.2000370000):0.9591060000):0.3505680000	1za0_A.pdb:2.1668760000):0.0010290400	(1mty_D.pdb:1.3503780000	3dhg_A.pdb:1.2933070000):2.0479600000):0.4067780000):0.1938740000):0.3948640000	((1lko_A.pdb:0.9738310000	1yuz_A.pdb:0.7304850000):1.3256400000	3qhb_A.pdb:1.2151550000):0.1819590000):0.1410120000	((((((1lb3_A.pdb:0.0833330000	2za7_A.pdb:0.0435890000):0.4426110000	1bg7_A.pdb:0.0803350000):0.1569350000	1r03_A.pdb:0.1401140000):0.4666100000	1z6o_M.pdb:0.7918100000):0.0239288000	1mty_B.pdb:2.3985350000):0.2465020000	((1eum_A.pdb:0.7370330000	1krq_A.pdb:0.1862010000):0.4564450000	(3e6s_A.pdb:1.1969310000	(2jd7_A.pdb:0.3457510000	1vlg_A.pdb:0.2673400000):0.2291860000):0.2539380000):0.3024690000):0.8331580000):0.3151570000	((((1bcf_A.pdb:0.0000010000	3e1q_A.pdb:0.0063590000):0.3274290000	2fkz_A.pdb:0.1084740000):0.2475690000	1jgc_A.pdb:0.6561230000):0.4685980000	1nfv_A.pdb:0.8593440000):0.4607090000):0.1559620000	2vzb_A.pdb:1.2270230000):0.5490560000):0.6474380000):0.1243540000	2chp_A.pdb:0.7454720000):0.0831181000);
(1ji5_A.pdb:0.4040810000	(1jig_A.pdb:0.2518260000	(((1qgh_A.pdb:0.4410580000	2ux1_A.pdb:0.7207580000):0.3080460000	(((1dps_A.pdb:0.0000010000	1jts_A.pdb:0.0061810000):0.3409160000	1o9r_A.pdb:0.3007510000):0.3980480000	1uvh_A.pdb:1.3977180000):0.5627890000):0.1483000000	((1ji4_A.pdb:0.6294040000	2fjc_A.pdb:1.7559980000):0.3123780000	((1tjo_A.pdb:0.0000010000	1tk6_A.pdb:0.0000010000):1.2675500000	((((((2fzf_A.pdb:2.0522350000	(1lko_A.pdb:0.9183490000	1yuz_A.pdb:0.9207700000):0.8365270000):0.6663190000	3qhb_A.pdb:1.3208580000):0.6125000000	((((1z6o_A.pdb:2.3854570000	1otk_A.pdb:1.6115800000):1.4001100000	((1mxr_A.pdb:1.7551720000	3ee4_A.pdb:1.4161050000):0.3499720000	(1jk0_A.pdb:0.0731390000	(2uw2_A.pdb:0.0122360000	1w68_A.pdb:0.0269540000):0.2159230000):1.7606300000):0.5866910000):0.4528270000	((1oqu_A.pdb:0.2393470000	1uzr_A.pdb:0.1159570000):0.1294290000	1r2f_A.pdb:0.1311060000):2.1535400000):0.4092280000	((((2inc_B.pdb:1.9664420000	2inp_C.pdb:1.6975840000):2.9120100000	((2uw1_A.pdb:0.0000020000	2uw1_B.pdb:0.0044440000):0.0384441000	1afr_A.pdb:0.1884280000):0.8044880000):0.6663690000	1za0_A.pdb:2.0552960000):0.6818820000	(1mty_D.pdb:1.9582520000	3dhg_A.pdb:0.7482700000):2.4849100000):0.0659773000):0.4477070000):0.1574990000	(((((1lb3_A.pdb:0.0698540000	2za7_A.pdb:0.1494590000):0.3446950000	(1bg7_A.pdb:0.1207340000	1r03_A.pdb:0.3506700000):0.0120234000):0.5984360000	1z6o_M.pdb:0.7756820000):0.4799090000	((1eum_A.pdb:0.9695710000	1krq_A.pdb:0.2149240000):0.4297360000	(3e6s_A.pdb:1.0008090000	(2jd7_A.pdb:0.5832160000	1vlg_A.pdb:0.3330400000):0.2204640000):0.1827480000):0.3337130000):0.0078079700	1mty_B.pdb:3.1526810000):0.3954190000):0.5750380000	((((1bcf_A.pdb:0.0000010000	3e1q_A.pdb:0.0000030000):0.2652610000	2fkz_A.pdb:0.1531300000):0.2356870000	1jgc_A.pdb:0.3713380000):0.6366920000	1nfv_A.pdb:1.2879900000):0.0253204000):0.2080250000	2vzb_A.pdb:1.2838340000):0.5651940000):0.2406100000):0.6050550000):0.0206271000):0.0403999000	(1n1q_A.pdb:0.2262280000	2chp_A.pdb:0.8258370000):0.1662130000);
(1ji5_A.pdb:0.1607090000	((1jig_A.pdb:0.1648430000	(((1qgh_A.pdb:0.3959790000	2ux1_A.pdb:0.5891560000):0.2717470000	(1ji4_A.pdb:0.6702190000	2fjc_A.pdb:0.6767980000):0.2167830000):0.2182970000	((((1dps_A.pdb:0.0000020000	1jts_A.pdb:0.0187970000):0.5367400000	1o9r_A.pdb:0.2844670000):0.6199350000	1uvh_A.pdb:0.8725530000):0.3367970000	((1tjo_A.pdb:0.0000010000	1tk6_A.pdb:0.0000010000):0.7544550000	(((((2fzf_A.pdb:1.6550640000	(1lko_A.pdb:0.9238140000	1yuz_A.pdb:0.8098190000):1.2652600000):0.5086320000	(3qhb_A.pdb:1.1410170000	(((((1z6o_A.pdb:2.7592600000	(2inc_B.pdb:2.2064170000	2inp_C.pdb:1.4373940000):1.1730700000):1.2980000000	((2uw1_A.pdb:0.0000020000	2uw1_B.pdb:0.0094860000):0.0002423910	1afr_A.pdb:0.1190210000):0.9004980000):0.5353680000	(1mty_D.pdb:1.7650230000	3dhg_A.pdb:0.9107900000):2.0773600000):0.1390910000	1za0_A.pdb:1.8805000000):0.3894120000	(((1otk_A.pdb:4.5927680000	(1jk0_A.pdb:0.0000030000	(2uw2_A.pdb:0.0185110000	1w68_A.pdb:0.0257800000):0.2751830000):0.9296570000):0.5720700000	((1oqu_A.pdb:0.2335960000	1uzr_A.pdb:0.1224210000):0.1185020000	1r2f_A.pdb:0.1803640000):1.7027800000):0.6547980000	(1mxr_A.pdb:1.3267640000	3ee4_A.pdb:1.7127270000):0.2150090000):0.3975030000):0.4876360000):0.2273510000):0.3363400000	((((((1lb3_A.pdb:0.0950710000	2za7_A.pdb:0.0877870000):0.3724960000	1bg7_A.pdb:0.0994260000):0.0628326000	1r03_A.pdb:0.2705110000):0.3875770000	1z6o_M.pdb:0.7665500000):0.2567260000	1mty_B.pdb:3.0238180000):0.0000024467	((1eum_A.pdb:0.7761350000	1krq_A.pdb:0.3362810000):0.2173540000	(3e6s_A.pdb:1.4762250000	(2jd7_A.pdb:0.4233460000	1vlg_A.pdb:0.2453970000):0.1989630000):0.2933900000):0.3982600000):1.1468200000):0.3020850000	(2vzb_A.pdb:1.3570150000	(((1bcf_A.pdb:0.0000010000	3e1q_A.pdb:0.0066630000):0.1671650000	2fkz_A.pdb:0.2458780000):0.4595480000	1jgc_A.pdb:0.3584050000):0.7010500000):0.1485910000):0.2097210000	1nfv_A.pdb:0.9495290000):0.7238500000):0.4052500000):0.5435440000):0.1056490000):0.0546903000	1n1q_A.pdb:0.3413580000):0.1460760000	2chp_A.pdb:0.6465830000);
(1ji5_A.pdb:0.3027660000	(1jig_A.pdb:0.1712430000	((1n1q_A.pdb:0.3308820000	((((1dps_A.pdb:0.0031530000	1jts_A.pdb:0.0240160000):0.3368360000	1o9r_A.pdb:0.2518240000):0.4498500000	1uvh_A.pdb:0.7547650000):0.3133350000	((1tjo_A.pdb:0.0000010000	1tk6_A.pdb:0.0000010000):0.8218270000	((((((2fzf_A.pdb:1.7522030000	(((1z6o_A.pdb:2.1694540000	1otk_A.pdb:1.7527440000):2.6896000000	(((2inc_B.pdb:2.7593870000	2inp_C.pdb:1.6022860000):3.4360100000	(((2uw1_A.pdb:0.0000020000	2uw1_B.pdb:0.0086480000):0.1596330000	1afr_A.pdb:0.1283790000):0.8974580000	1za0_A.pdb:2.1484920000):0.2183260000):0.3398980000	1mty_B.pdb:4.3424870000):0.0000025848):0.1348630000	(((((1oqu_A.pdb:0.1849820000	1uzr_A.pdb:0.1074620000):0.0674691000	1r2f_A.pdb:0.2509640000):1.5844400000	(1mxr_A.pdb:1.3907620000	(1jk0_A.pdb:0.1081440000	(2uw2_A.pdb:0.0125570000	1w68_A.pdb:0.0121380000):0.3052080000):1.6819900000):0.1711110000):0.3087070000	3ee4_A.pdb:1.3897720000):1.2758200000	(1mty_D.pdb:1.4551190000	3dhg_A.pdb:1.6555620000):1.0923300000):0.3159970000):0.3826040000):0.2830890000	3qhb_A.pdb:0.8663780000):0.6768320000	(1lko_A.pdb:0.7267480000	1yuz_A.pdb:0.7541080000):1.3605300000):0.3644690000	(((((1lb3_A.pdb:0.1136990000	2za7_A.pdb:0.0498030000):0.3596560000	1bg7_A.pdb:0.0974920000):0.1228610000	1r03_A.pdb:0.1407420000):0.6262020000	1z6o_M.pdb:0.8459720000):0.2128880000	(((1eum_A.pdb:0.6140640000	1krq_A.pdb:0.3574080000):0.2305760000	3e6s_A.pdb:1.3725090000):0.3676210000	(2jd7_A.pdb:0.4422220000	1vlg_A.pdb:0.3344630000):0.1596970000):0.3395830000):0.7664160000):0.3703930000	((((1bcf_A.pdb:0.0000010000	3e1q_A.pdb:0.0000030000):0.2053270000	2fkz_A.pdb:0.2396660000):0.2560010000	1jgc_A.pdb:0.4453690000):1.0469900000	1nfv_A.pdb:0.5964120000):0.4414570000):0.0935751000	2vzb_A.pdb:1.5002510000):0.6558700000):0.5488240000):0.5886950000):0.1179990000	((1qgh_A.pdb:0.3729860000	2ux1_A.pdb:1.1102550000):0.2143710000	(1ji4_A.pdb:0.6760800000	2fjc_A.pdb:0.8342980000):0.5979880000):0.1780250000):0.1301060000):0.0887959000	2chp_A.pdb:0.6503250000);
(1ji5_A.pdb:0.2879790000	(1jig_A.pdb:0.2506130000	(((1qgh_A.pdb:0.4281510000	2ux1_A.pdb:0.8278990000):0.1490770000	((((1dps_A.pdb:0.0000020000	1jts_A.pdb:0.0139170000):0.4879830000	1o9r_A.pdb:0.2278190000):0.5716900000	1uvh_A.pdb:1.0049650000):0.4783480000	((1tjo_A.pdb:0.0000020000	1tk6_A.pdb:0.0000010000):1.0099000000	((((((2fzf_A.pdb:2.4066890000	((1z6o_A.pdb:3.1305980000	1otk_A.pdb:1.2750040000):2.3438100000	((((2inc_B.pdb:2.1122120000	2inp_C.pdb:1.3640750000):2.3611400000	1mty_B.pdb:2.9032350000):0.0000024122	1za0_A.pdb:1.5465070000):0.5766580000	((2uw1_A.pdb:0.0000020000	2uw1_B.pdb:0.0092580000):0.1161860000	1afr_A.pdb:0.0420910000):1.4579100000):0.2861220000):0.2361400000):0.3005090000	(1mty_D.pdb:1.8950030000	3dhg_A.pdb:1.3618190000):1.8518000000):0.1220790000	((((1oqu_A.pdb:0.2060070000	1r2f_A.pdb:0.3104240000):0.1013650000	1uzr_A.pdb:0.0970030000):1.4949300000	(1mxr_A.pdb:1.7546530000	(1jk0_A.pdb:0.0000020000	(2uw2_A.pdb:0.0733380000	1w68_A.pdb:0.0084620000):0.3588050000):2.1659200000):0.2826630000):0.3195610000	3ee4_A.pdb:1.5111380000):0.4705270000):0.5224740000	(((((1lb3_A.pdb:0.0510300000	2za7_A.pdb:0.0571570000):0.4061460000	1bg7_A.pdb:0.0245040000):0.1238710000	1r03_A.pdb:0.2793130000):0.2546620000	1z6o_M.pdb:1.0071380000):0.5103560000	(((1eum_A.pdb:0.6777560000	1krq_A.pdb:0.3416110000):0.5293900000	3e6s_A.pdb:1.2822530000):0.1634400000	(2jd7_A.pdb:0.3682700000	1vlg_A.pdb:0.2891290000):0.2289000000):0.2396170000):0.6506500000):0.5714330000	((1lko_A.pdb:0.7080600000	1yuz_A.pdb:0.9765440000):1.3415800000	3qhb_A.pdb:1.2726660000):0.4004460000):0.5485830000	(2vzb_A.pdb:1.2979710000	((((1bcf_A.pdb:0.0000010000	3e1q_A.pdb:0.0000030000):0.3018890000	2fkz_A.pdb:0.1857130000):0.3636550000	1jgc_A.pdb:0.3327760000):0.6937400000	1nfv_A.pdb:0.6749780000):0.6462870000):0.0000021575):0.5699530000):0.4569890000):0.6366670000):0.2181600000	(1ji4_A.pdb:0.6410360000	2fjc_A.pdb:0.9268280000):0.3096820000):0.1576210000):0.0880295000	(1n1q_A.pdb:0.4191870000	2chp_A.pdb:0.6648050000):0.0626796000);
(1ji5_A.pdb:0.3951060000	(1jig_A.pdb:0.2214270000	(((1qgh_A.pdb:0.3460190000	2ux1_A.pdb:0.7675210000):0.2827700000	((((1dps_A.pdb:0.0000020000	1jts_A.pdb:0.0069660000):0.4863300000	1o9r_A.pdb:0.2771500000):0.3663290000	1uvh_A.pdb:1.0510940000):0.5447580000	((1tjo_A.pdb:0.0000020000	1tk6_A.pdb:0.0000010000):1.4077400000	((((((2fzf_A.pdb:1.8606980000	((1z6o_A.pdb:2.4610170000	1otk_A.pdb:1.6212100000):1.9339400000	((((2inc_B.pdb:2.0528170000	2inp_C.pdb:0.8767980000):1.3928900000	1mty_B.pdb:2.6368450000):0.9976270000	1za0_A.pdb:1.8948470000):0.7045010000	((2uw1_A.pdb:0.0000020000	2uw1_B.pdb:0.0141520000):0.1282770000	1afr_A.pdb:0.1319310000):1.4750300000):0.1197360000):0.2774250000):0.1216600000	(((((1lb3_A.pdb:0.0510190000	2za7_A.pdb:0.1059140000):0.2555430000	(1bg7_A.pdb:0.1175260000	1r03_A.pdb:0.2705300000):0.0716092000):0.2557850000	1z6o_M.pdb:0.9984580000):0.5126800000	(((1eum_A.pdb:0.6967260000	1krq_A.pdb:0.2315170000):0.3567660000	3e6s_A.pdb:0.9097320000):0.2211010000	(2jd7_A.pdb:0.4352120000	1vlg_A.pdb:0.4381720000):0.2064710000):0.2346910000):0.6607410000	(((((1oqu_A.pdb:0.1705000000	1uzr_A.pdb:0.1908140000):0.0865470000	1r2f_A.pdb:0.1763000000):1.1795200000	(1jk0_A.pdb:0.0000030000	(2uw2_A.pdb:0.0201390000	1w68_A.pdb:0.0087450000):0.3464030000):1.7969200000):0.2317440000	1mxr_A.pdb:1.7823720000):0.6371870000	3ee4_A.pdb:2.1320170000):0.3828090000):0.1477030000):0.3845080000	(1mty_D.pdb:1.5499070000	3dhg_A.pdb:1.4620210000):2.2710400000):0.0949513000	((1lko_A.pdb:0.9040240000	1yuz_A.pdb:1.0471420000):1.8300800000	3qhb_A.pdb:0.9733650000):0.2616310000):0.5412690000	(2vzb_A.pdb:1.2663160000	(((1bcf_A.pdb:0.0000010000	3e1q_A.pdb:0.0129300000):0.2467440000	2fkz_A.pdb:0.1550760000):0.5396110000	1jgc_A.pdb:0.3746000000):0.7096950000):0.5471120000):0.0000025805	1nfv_A.pdb:1.1706090000):1.0185700000):0.2102140000):0.8221190000):0.1367580000	(1ji4_A.pdb:0.9051450000	2fjc_A.pdb:0.8141930000):0.6914230000):0.1321680000):0.0277803000	(1n1q_A.pdb:0.3795060000	2chp_A.pdb:0.8110350000):0.0934951000);
(1ji5_A.pdb:0.2620510000	(1jig_A.pdb:0.2038170000	(((1qgh_A.pdb:0.4760540000	2ux1_A.pdb:0.5222190000):0.3264550000	(((((1dps_A.pdb:0.0000020000	1jts_A.pdb:0.0324920000):0.5224350000	1o9r_A.pdb:0.3042680000):0.4059980000	1uvh_A.pdb:1.0857790000):0.5325170000	(1tjo_A.pdb:0.0000010000	1tk6_A.pdb:0.0000010000):1.2313900000):0.0310800000	(((((((((2fzf_A.pdb:2.0775390000	((((1z6o_A.pdb:2.1245950000	1otk_A.pdb:1.1177540000):2.3852000000	(1jk0_A.pdb:0.3024360000	(2uw2_A.pdb:0.0147060000	1w68_A.pdb:0.0179650000):0.0786048000):1.2863500000):0.3316000000	((1oqu_A.pdb:0.2382850000	1uzr_A.pdb:0.1928190000):0.1469610000	1r2f_A.pdb:0.1144220000):1.5115000000):0.4713210000	(1mxr_A.pdb:1.4949170000	3ee4_A.pdb:1.0348320000):0.5123710000):0.2676640000):0.2065390000	(1mty_D.pdb:1.6965480000	3dhg_A.pdb:1.2050850000):1.4386000000):0.0471565000	(((2inc_B.pdb:0.8847370000	2inp_C.pdb:1.3086600000):2.7906000000	((2uw1_A.pdb:0.0000020000	2uw1_B.pdb:0.0043490000):0.0988082000	1afr_A.pdb:0.1119620000):0.1318750000):1.0797700000	1za0_A.pdb:2.2689990000):0.4551290000):0.5838130000	(1lko_A.pdb:1.2403130000	1yuz_A.pdb:0.7858040000):2.0552100000):0.0300727000	3qhb_A.pdb:1.1813470000):0.6016810000	(((((1lb3_A.pdb:0.0867470000	2za7_A.pdb:0.1144240000):0.3238570000	1r03_A.pdb:0.2732300000):0.0365040000	1bg7_A.pdb:0.0991310000):0.4289280000	1z6o_M.pdb:0.9575040000):0.1168710000	(((1eum_A.pdb:0.7657020000	1krq_A.pdb:0.3392390000):0.2641370000	(2jd7_A.pdb:0.3324310000	1vlg_A.pdb:0.5308230000):0.4471680000):0.3596580000	3e6s_A.pdb:0.9985590000):0.3632870000):0.8202320000):0.3041300000	((((1bcf_A.pdb:0.0000010000	3e1q_A.pdb:0.0000030000):0.2156570000	2fkz_A.pdb:0.1593470000):0.3627610000	1jgc_A.pdb:0.4916830000):0.5211890000	1nfv_A.pdb:1.1877690000):0.4905390000):0.1707660000	2vzb_A.pdb:1.6320510000):0.2413280000	1mty_B.pdb:3.5289410000):0.9361060000):0.3918100000):0.1535480000	(1ji4_A.pdb:0.7417030000	2fjc_A.pdb:0.7880570000):0.3106520000):0.2437700000):0.1218000000	(1n1q_A.pdb:0.5188510000	2chp_A.pdb:0.6089230000):0.0501203000);
(1ji5_A.pdb:0.4864950000	1jig_A.pdb:0.1956270000	((1n1q_A.pdb:0.2895260000	(2chp_A.pdb:0.5793680000	((((1dps_A.pdb:0.0000020000	1jts_A.pdb:0.0557930000):0.4723780000	1o9r_A.pdb:0.3155750000):0.3541160000	1uvh_A.pdb:1.4575930000):0.4214620000	((1tjo_A.pdb:0.0000010000	1tk6_A.pdb:0.0000010000):0.9929090000	((((((2fzf_A.pdb:1.8702030000	(1lko_A.pdb:0.5734060000	1yuz_A.pdb:1.0845280000):1.4739900000):0.5914650000	3qhb_A.pdb:0.8940950000):0.2771280000	((((((1lb3_A.pdb:0.0636890000	2za7_A.pdb:0.1305480000):0.3420470000	1bg7_A.pdb:0.0898040000):0.1120270000	1r03_A.pdb:0.2601520000):0.7039030000	1z6o_M.pdb:0.7768710000):0.3468400000	((((1eum_A.pdb:0.4942830000	1krq_A.pdb:0.5320740000):0.6452030000	3e6s_A.pdb:1.4114910000):0.1620220000	2jd7_A.pdb:0.3362080000):0.2958600000	1vlg_A.pdb:0.4107230000):0.2216210000):1.0369600000	((((((1z6o_A.pdb:1.2532420000	1otk_A.pdb:2.8976570000):2.2235400000	((2inc_B.pdb:2.9932760000	2inp_C.pdb:0.4086470000):2.5381500000	((2uw1_A.pdb:0.0000020000	2uw1_B.pdb:0.0136100000):0.0279403000	1afr_A.pdb:0.1912480000):0.6533240000):0.9172810000):0.1716770000	(1mty_B.pdb:3.2287100000	1za0_A.pdb:1.5590220000):0.3168820000):0.3779060000	(((1oqu_A.pdb:0.2778930000	1uzr_A.pdb:0.1370520000):0.1447000000	1r2f_A.pdb:0.1135150000):0.6342690000	(1jk0_A.pdb:0.1006280000	(2uw2_A.pdb:0.0295350000	1w68_A.pdb:0.0475660000):0.2128860000):1.7790500000):1.0927500000):0.3150910000	(1mxr_A.pdb:1.6551440000	3ee4_A.pdb:1.6984690000):0.4937680000):0.0000022054	(1mty_D.pdb:1.3920140000	3dhg_A.pdb:1.7339350000):2.7050500000):0.6289660000):0.0301705000):0.3636220000	1nfv_A.pdb:0.8549180000):0.3152570000	2vzb_A.pdb:1.6026580000):0.3072830000	(((1bcf_A.pdb:0.0000010000	3e1q_A.pdb:0.0068150000):0.1453660000	2fkz_A.pdb:0.2301860000):0.1868470000	1jgc_A.pdb:0.7326570000):0.5535500000):0.6791810000):0.3349590000):0.3156310000):0.1524580000):0.1362740000	((1qgh_A.pdb:0.2760230000	2ux1_A.pdb:0.7427520000):0.4029120000	(1ji4_A.pdb:0.7215310000	2fjc_A.pdb:1.3792290000):0.5861340000):0.4009700000):0.1031660000);
(1ji5_A.pdb:0.1938550000	(1jig_A.pdb:0.1833240000	((1qgh_A.pdb:0.3672580000	(2ux1_A.pdb:0.6282230000	((((1dps_A.pdb:0.0000020000	1jts_A.pdb:0.0214520000):0.3797950000	1o9r_A.pdb:0.2876510000):0.4330190000	1uvh_A.pdb:0.7815880000):0.2906470000	((1tjo_A.pdb:0.0000010000	1tk6_A.pdb:0.0000020000):0.8623090000	((((((2fzf_A.pdb:1.9160060000	(((((1z6o_A.pdb:1.6133480000	1otk_A.pdb:1.7848630000):2.3995100000	(1jk0_A.pdb:0.0000020000	(2uw2_A.pdb:0.0030470000	1w68_A.pdb:0.0155950000):0.4365090000):1.2284500000):0.5998880000	((1oqu_A.pdb:0.1841850000	1uzr_A.pdb:0.1306910000):0.2854330000	1r2f_A.pdb:0.0812660000):1.8387400000):0.2659840000	(((1mxr_A.pdb:1.9293710000	3ee4_A.pdb:1.2830650000):0.7349880000	(1mty_D.pdb:1.4406960000	3dhg_A.pdb:1.6690030000):1.6148000000):0.2026510000	1za0_A.pdb:2.1801870000):0.1325530000):0.4870900000	((2inc_B.pdb:0.9429490000	2inp_C.pdb:1.3952920000):3.6754200000	((2uw1_A.pdb:0.0000020000	2uw1_B.pdb:0.0133440000):0.0233210000	1afr_A.pdb:0.1788700000):0.3696600000):1.1268900000):0.2267680000):0.3689380000	3qhb_A.pdb:1.4508000000):0.2252530000	(1lko_A.pdb:1.2547770000	1yuz_A.pdb:0.7649600000):1.8947400000):0.4592940000	(((((1lb3_A.pdb:0.0958470000	2za7_A.pdb:0.0693720000):0.3190670000	(1bg7_A.pdb:0.1866330000	1r03_A.pdb:0.3718820000):0.0637246000):0.3038000000	1z6o_M.pdb:1.0833680000):0.2482630000	1mty_B.pdb:4.2500210000):0.1288230000	(((1eum_A.pdb:0.9114700000	1krq_A.pdb:0.2376280000):0.4517170000	3e6s_A.pdb:1.4387750000):0.2094960000	(2jd7_A.pdb:0.4634810000	1vlg_A.pdb:0.4749180000):0.2812330000):0.1624640000):0.6934720000):0.3455450000	((((1bcf_A.pdb:0.0000010000	3e1q_A.pdb:0.0122450000):0.2491010000	2fkz_A.pdb:0.2082860000):0.3986400000	1jgc_A.pdb:0.4265210000):0.5931720000	1nfv_A.pdb:1.0078390000):0.3016100000):0.2795770000	2vzb_A.pdb:1.4336700000):1.1259600000):0.9744030000):0.5584970000):0.2421950000):0.3593530000	(1ji4_A.pdb:0.9263400000	2fjc_A.pdb:0.9379660000):0.4491130000):0.1078320000):0.0969984000	(1n1q_A.pdb:0.4921000000	2chp_A.pdb:0.5600240000):0.1408800000);
(1ji5_A.pdb:0.2284550000	(1jig_A.pdb:0.1455920000	((1qgh_A.pdb:0.3724870000	2ux1_A.pdb:0.9187900000):0.2896880000	(1ji4_A.pdb:0.8910030000	2fjc_A.pdb:1.1142280000):0.5022890000):0.2520250000):0.0865371000	((1n1q_A.pdb:0.1954860000	((((1dps_A.pdb:0.0000030000	1jts_A.pdb:0.0355130000):0.4405290000	1o9r_A.pdb:0.2900640000):0.7213280000	1uvh_A.pdb:1.0575270000):0.3586450000	((1tjo_A.pdb:0.0000010000	1tk6_A.pdb:0.0000010000):1.1079600000	(((((2fzf_A.pdb:2.1375190000	(1lko_A.pdb:1.3643960000	1yuz_A.pdb:0.4256500000):1.7155400000):0.1707510000	(3qhb_A.pdb:1.6842710000	(((((((((1lb3_A.pdb:0.1455310000	2za7_A.pdb:0.0423920000):0.4232050000	1bg7_A.pdb:0.1166150000):0.0880079000	1r03_A.pdb:0.2755750000):0.3612890000	1z6o_M.pdb:0.9728770000):0.1197800000	1mty_B.pdb:3.8441740000):0.3280160000	(1eum_A.pdb:0.9152440000	1krq_A.pdb:0.0896130000):0.4078890000):0.3745510000	3e6s_A.pdb:1.2734730000):0.1115620000	(2jd7_A.pdb:0.3976200000	1vlg_A.pdb:0.4242410000):0.2223960000):1.1562500000	((((((1z6o_A.pdb:2.2547030000	1otk_A.pdb:1.4892140000):2.3207400000	(1jk0_A.pdb:0.0879320000	(2uw2_A.pdb:0.0057540000	1w68_A.pdb:0.0037490000):0.2617480000):0.5512680000):0.9912890000	((1oqu_A.pdb:0.2692600000	1uzr_A.pdb:0.1443940000):0.0658474000	1r2f_A.pdb:0.3084540000):1.6444600000):0.6358000000	(1mxr_A.pdb:1.4291970000	3ee4_A.pdb:2.0012320000):0.2606330000):0.3009840000	(((2inc_B.pdb:0.9574320000	2inp_C.pdb:1.5978000000):3.0052000000	((2uw1_A.pdb:0.0000020000	2uw1_B.pdb:0.0084630000):0.0086036700	1afr_A.pdb:0.1476400000):0.5678980000):1.2448100000	1za0_A.pdb:2.4147550000):0.3973310000):0.1850390000	(1mty_D.pdb:2.1188510000	3dhg_A.pdb:0.8512800000):3.0507000000):0.3764480000):0.2172630000):0.1634790000):0.8278180000	1nfv_A.pdb:0.9200860000):0.2039330000	(((1bcf_A.pdb:0.0000010000	3e1q_A.pdb:0.0063290000):0.2978550000	2fkz_A.pdb:0.1429490000):0.6928820000	1jgc_A.pdb:0.1827020000):0.8644070000):0.3395670000	2vzb_A.pdb:1.1974140000):0.8147350000):0.4541450000):0.5128160000):0.2062720000	2chp_A.pdb:0.5686730000):0.0554983000);
(1ji5_A.pdb:0.2593410000	(1jig_A.pdb:0.2296840000	(((1qgh_A.pdb:0.4613230000	2ux1_A.pdb:0.6551990000):0.3176180000	(1ji4_A.pdb:1.0555450000	2fjc_A.pdb:0.9083820000):0.2169250000):0.2299690000	((((1dps_A.pdb:0.0000020000	1jts_A.pdb:0.0201140000):0.3483110000	1o9r_A.pdb:0.2494570000):0.6383750000	1uvh_A.pdb:0.8045010000):0.3014850000	((1tjo_A.pdb:0.0000010000	1tk6_A.pdb:0.0000010000):1.0755700000	(((((((2fzf_A.pdb:1.8037140000	((((2inc_B.pdb:1.1157780000	2inp_C.pdb:2.0533880000):3.1350100000	((2uw1_A.pdb:0.0000020000	2uw1_B.pdb:0.0089510000):0.0721768000	1afr_A.pdb:0.1388660000):0.7134740000):0.5713470000	1za0_A.pdb:2.0069280000):0.6148060000	(1mty_D.pdb:1.9471240000	3dhg_A.pdb:2.2433650000):2.8292200000):0.2309050000):0.1940790000	(((((1z6o_A.pdb:2.7718470000	1otk_A.pdb:1.1280350000):2.5081400000	(1jk0_A.pdb:0.0856140000	(2uw2_A.pdb:0.0000020000	1w68_A.pdb:0.0155640000):0.3714630000):1.1158100000):0.4488520000	((1oqu_A.pdb:0.2896570000	1uzr_A.pdb:0.0866310000):0.2210170000	1r2f_A.pdb:0.0199600000):1.7108300000):0.2972990000	1mxr_A.pdb:2.2053100000):0.2709640000	3ee4_A.pdb:1.9261910000):0.8337580000):0.5084680000	3qhb_A.pdb:1.3241300000):0.5068630000	(1lko_A.pdb:0.4666790000	1yuz_A.pdb:0.9043800000):2.2175400000):0.3211590000	(((((1lb3_A.pdb:0.1244640000	2za7_A.pdb:0.0691040000):0.3667920000	(1bg7_A.pdb:0.1058510000	1r03_A.pdb:0.3054580000):0.0469948000):0.3928750000	1z6o_M.pdb:0.8356730000):0.1501980000	((1eum_A.pdb:0.3801160000	1krq_A.pdb:0.4395840000):0.3771420000	((3e6s_A.pdb:1.5154770000	2jd7_A.pdb:0.2278720000):0.1881180000	1vlg_A.pdb:0.2316880000):0.3505880000):0.4182030000):0.2099880000	1mty_B.pdb:3.9775050000):0.7996910000):0.2424930000	2vzb_A.pdb:1.7012800000):0.0599040000	((((1bcf_A.pdb:0.0000010000	3e1q_A.pdb:0.0000030000):0.2874250000	2fkz_A.pdb:0.2047430000):0.4725360000	1jgc_A.pdb:0.3494510000):1.0693500000	1nfv_A.pdb:0.8757580000):0.5273490000):0.6340250000):0.5555450000):0.4292580000):0.2499480000):0.1379330000	(1n1q_A.pdb:0.3931060000	2chp_A.pdb:0.6717130000):0.1025430000);
(1ji5_A.pdb:0.2898020000	(1jig_A.pdb:0.2111190000	2chp_A.pdb:0.7359890000):0.0998125000	(1n1q_A.pdb:0.4009920000	(((1qgh_A.pdb:0.3607010000	2ux1_A.pdb:0.7916020000):0.3147930000	(1ji4_A.pdb:0.6097440000	2fjc_A.pdb:0.8930920000):0.5252740000):0.1809480000	((((1dps_A.pdb:0.0000020000	1jts_A.pdb:0.0443540000):0.3143940000	1o9r_A.pdb:0.2827070000):0.5303510000	1uvh_A.pdb:0.9269640000):0.6604380000	((1tjo_A.pdb:0.0000010000	1tk6_A.pdb:0.0000010000):0.9697060000	(((((((2fzf_A.pdb:1.7906700000	1mty_B.pdb:2.8334380000):0.2971450000	((((1oqu_A.pdb:0.2004340000	1uzr_A.pdb:0.1180280000):0.0582347000	1r2f_A.pdb:0.3072410000):1.6878500000	(1jk0_A.pdb:0.0700380000	(2uw2_A.pdb:0.0051340000	1w68_A.pdb:0.0338120000):0.3450870000):1.6615600000):1.1303300000	((1mxr_A.pdb:2.1901160000	3ee4_A.pdb:1.4192960000):0.9881670000	((((2inc_B.pdb:1.3484720000	2inp_C.pdb:1.1984050000):2.0767500000	(1mty_D.pdb:0.9136530000	3dhg_A.pdb:1.6074280000):1.6946700000):0.0789826000	((2uw1_A.pdb:0.0000020000	2uw1_B.pdb:0.0000020000):0.0217663000	1afr_A.pdb:0.1852110000):1.1513400000):0.3180030000	1za0_A.pdb:2.4883450000):0.4175410000):0.1870320000):0.2765070000):0.0000023946	(1z6o_A.pdb:2.4060450000	1otk_A.pdb:1.4093780000):2.2612700000):0.3760330000	3qhb_A.pdb:1.3336620000):0.4110230000	((1lko_A.pdb:0.8705380000	1yuz_A.pdb:1.0955600000):1.4541300000	(((((1lb3_A.pdb:0.0922830000	2za7_A.pdb:0.0468430000):0.2858820000	1bg7_A.pdb:0.2325790000):0.0692334000	1r03_A.pdb:0.2095240000):0.5178280000	1z6o_M.pdb:1.2403220000):0.3781550000	((1eum_A.pdb:0.8409840000	1krq_A.pdb:0.2671480000):0.3552000000	(3e6s_A.pdb:1.7458440000	(2jd7_A.pdb:0.4202160000	1vlg_A.pdb:0.4319650000):0.1474310000):0.3899250000):0.4296960000):0.4201830000):0.2748080000):0.6203560000	((((1bcf_A.pdb:0.0000010000	3e1q_A.pdb:0.0066490000):0.3792090000	2fkz_A.pdb:0.1548200000):0.5501540000	1jgc_A.pdb:0.3696750000):0.9340370000	1nfv_A.pdb:1.0785500000):0.0931666000):0.2218830000	2vzb_A.pdb:1.3191950000):0.4904780000):0.7506360000):0.2587890000):0.0956343000):0.1611240000);
(1ji5_A.pdb:0.2629830000	(1jig_A.pdb:0.1532190000	(1n1q_A.pdb:0.3560550000	((1qgh_A.pdb:0.3209210000	(2ux1_A.pdb:0.5560760000	(((1dps_A.pdb:0.0137150000	1jts_A.pdb:0.0000020000):0.1731250000	1o9r_A.pdb:0.4376340000):0.4617370000	1uvh_A.pdb:0.9963190000):0.8245870000):0.1978170000):0.2730840000	(1ji4_A.pdb:1.0874450000	2fjc_A.pdb:1.0358230000):0.3638880000):0.1564800000):0.0665225000):0.1062050000	(2chp_A.pdb:0.5917300000	((1tjo_A.pdb:0.0000010000	1tk6_A.pdb:0.0000020000):1.2473500000	((((((2fzf_A.pdb:2.3400520000	(((1z6o_A.pdb:1.4621400000	1otk_A.pdb:2.2985500000):2.1331600000	(((1oqu_A.pdb:0.2176520000	1uzr_A.pdb:0.1164170000):0.1716760000	1r2f_A.pdb:0.1557180000):1.7072800000	(1mxr_A.pdb:1.1418780000	(3ee4_A.pdb:1.7027820000	(1jk0_A.pdb:0.0000020000	(2uw2_A.pdb:0.0216810000	1w68_A.pdb:0.0097960000):0.4573200000):1.0970300000):0.8103560000):0.7161340000):0.1627340000):0.1518170000	(1mty_D.pdb:2.4556810000	3dhg_A.pdb:0.7079210000):1.6797500000):0.4547280000):0.0000022314	(((2inc_B.pdb:1.6846720000	2inp_C.pdb:1.5159750000):2.9988100000	((2uw1_A.pdb:0.0000020000	2uw1_B.pdb:0.0179610000):0.0583555000	1afr_A.pdb:0.1932540000):0.7501560000):0.9569980000	1za0_A.pdb:1.3776640000):0.4030160000):0.4762840000	((1lko_A.pdb:0.8691500000	1yuz_A.pdb:0.8236780000):1.5537600000	3qhb_A.pdb:1.6610250000):0.2768890000):0.4087320000	(((((1lb3_A.pdb:0.1176220000	2za7_A.pdb:0.0550790000):0.3117720000	1bg7_A.pdb:0.2569930000):0.0660241000	1r03_A.pdb:0.2212480000):0.5061860000	(1z6o_M.pdb:0.8773230000	((1eum_A.pdb:0.6767510000	1krq_A.pdb:0.2386460000):0.4748480000	(3e6s_A.pdb:1.1511550000	(2jd7_A.pdb:0.2689000000	1vlg_A.pdb:0.3384840000):0.2846770000):0.4463870000):0.2540360000):0.1210310000):0.1561360000	1mty_B.pdb:3.6535690000):0.9209410000):0.6392470000	((((1bcf_A.pdb:0.0000010000	3e1q_A.pdb:0.0000030000):0.2770170000	2fkz_A.pdb:0.1973600000):0.4530880000	1jgc_A.pdb:0.2702100000):0.7793130000	1nfv_A.pdb:1.5025980000):0.2475700000):0.0000021166	2vzb_A.pdb:1.4054050000):0.7822420000):0.6138370000):0.0941573000);
(1ji5_A.pdb:0.3355230000	(1jig_A.pdb:0.2579980000	((1qgh_A.pdb:0.2876500000	2ux1_A.pdb:0.6045190000):0.3632540000	(1ji4_A.pdb:0.8217150000	2fjc_A.pdb:0.8370360000):0.4741070000):0.1373080000):0.0798713000	((1n1q_A.pdb:0.2904350000	((((1dps_A.pdb:0.0000010000	1jts_A.pdb:0.0000020000):0.3546510000	1o9r_A.pdb:0.2090750000):0.4200510000	1uvh_A.pdb:1.1446530000):0.5560230000	((1tjo_A.pdb:0.0000010000	1tk6_A.pdb:0.0000010000):1.2872100000	(((((((2fzf_A.pdb:2.3477850000	(((1z6o_A.pdb:2.1707750000	1otk_A.pdb:1.5893940000):1.5990300000	((2inc_B.pdb:1.4143220000	2inp_C.pdb:0.8426320000):1.3599400000	1mty_B.pdb:2.3021180000):0.5748100000):0.1196860000	(((2uw1_A.pdb:0.0000020000	2uw1_B.pdb:0.0000020000):0.2635970000	1afr_A.pdb:0.0000020000):1.2735300000	1za0_A.pdb:1.7624240000):0.2790110000):0.1617900000):0.2706380000	(1mty_D.pdb:1.3324010000	3dhg_A.pdb:0.6910680000):1.9154300000):0.0850793000	(((((1oqu_A.pdb:0.1146170000	1uzr_A.pdb:0.1593460000):0.0551185000	1r2f_A.pdb:0.2325670000):1.5523200000	(1jk0_A.pdb:0.0000030000	(2uw2_A.pdb:0.0231620000	1w68_A.pdb:0.0193190000):0.3027630000):1.3777400000):0.8437710000	1mxr_A.pdb:1.4355270000):0.5612410000	3ee4_A.pdb:1.0011630000):0.5721740000):0.1998650000	(((((1lb3_A.pdb:0.1113050000	2za7_A.pdb:0.0630380000):0.4654480000	1bg7_A.pdb:0.1411420000):0.0896638000	1r03_A.pdb:0.2626940000):0.2848490000	1z6o_M.pdb:0.9900800000):0.5809680000	(((1eum_A.pdb:0.6448600000	1krq_A.pdb:0.1840600000):0.2498430000	3e6s_A.pdb:1.0580740000):0.3302230000	(2jd7_A.pdb:0.4843180000	1vlg_A.pdb:0.2836250000):0.2154880000):0.0994741000):0.8323110000):0.3954100000	((1lko_A.pdb:1.2776420000	1yuz_A.pdb:0.4779740000):1.4792500000	3qhb_A.pdb:0.8757040000):0.4621940000):0.6358560000	((((1bcf_A.pdb:0.0000010000	3e1q_A.pdb:0.0188630000):0.4078170000	2fkz_A.pdb:0.2112520000):0.3747530000	1jgc_A.pdb:0.3620860000):1.2400600000	1nfv_A.pdb:0.5781620000):0.6054290000):0.2122750000	2vzb_A.pdb:2.0444710000):0.8125090000):0.0818339000):0.4509610000):0.1913570000	2chp_A.pdb:0.4724500000):0.0596807000);
(1ji5_A.pdb:0.3237910000	(1jig_A.pdb:0.2169850000	((1qgh_A.pdb:0.3271280000	2ux1_A.pdb:0.9661660000):0.1688640000	(1ji4_A.pdb:0.8429670000	2fjc_A.pdb:0.8678030000):0.6955340000):0.2886990000):0.0879650000	(1n1q_A.pdb:0.3551980000	(2chp_A.pdb:0.5883930000	((((1dps_A.pdb:0.0000020000	1jts_A.pdb:0.0135810000):0.3430050000	1o9r_A.pdb:0.2593680000):0.4056780000	1uvh_A.pdb:0.9370470000):0.6332810000	((1tjo_A.pdb:0.0000010000	1tk6_A.pdb:0.0000020000):1.4012500000	((((((2fzf_A.pdb:1.8019190000	(1lko_A.pdb:0.6925600000	1yuz_A.pdb:0.8451200000):0.9897680000):0.5669510000	3qhb_A.pdb:0.9607450000):0.3060010000	((((((1z6o_A.pdb:3.9511210000	1otk_A.pdb:1.4085150000):2.6327400000	(1jk0_A.pdb:0.1092490000	(2uw2_A.pdb:0.0140480000	1w68_A.pdb:0.0300050000):0.2060550000):1.3537000000):0.2706570000	((1oqu_A.pdb:0.2008450000	1uzr_A.pdb:0.0623870000):0.1286720000	1r2f_A.pdb:0.1627780000):1.5348700000):0.7701310000	1mxr_A.pdb:1.7031140000):0.5111720000	3ee4_A.pdb:0.9663550000):1.1416700000	((((2inc_B.pdb:1.6715670000	2inp_C.pdb:0.9759020000):2.1021900000	1za0_A.pdb:1.9638060000):0.3166570000	((2uw1_A.pdb:0.0000020000	2uw1_B.pdb:0.0180370000):0.0576753000	1afr_A.pdb:0.1526350000):1.2543800000):1.0068600000	(1mty_D.pdb:1.4130570000	3dhg_A.pdb:1.4875440000):1.3773600000):0.6729130000):0.4815140000):0.3862580000	((((((1lb3_A.pdb:0.0968830000	2za7_A.pdb:0.0778380000):0.3586690000	1bg7_A.pdb:0.1821150000):0.0419682000	1r03_A.pdb:0.2873670000):0.2776540000	1z6o_M.pdb:1.0967400000):0.4380390000	(((1eum_A.pdb:0.4066290000	1krq_A.pdb:0.4404200000):0.4669890000	(2jd7_A.pdb:0.3576900000	1vlg_A.pdb:0.3667660000):0.1464410000):0.3585700000	3e6s_A.pdb:1.2683780000):0.2362180000):0.0000026966	1mty_B.pdb:4.4381060000):0.7364560000):0.6198300000	1nfv_A.pdb:0.8660390000):0.4210910000	(2vzb_A.pdb:1.0813110000	(((1bcf_A.pdb:0.0000020000	3e1q_A.pdb:0.0067460000):0.2301740000	2fkz_A.pdb:0.2296890000):0.2710290000	1jgc_A.pdb:0.3867260000):1.2233000000):0.3131080000):0.6432970000):0.4142060000):0.2700190000):0.1040440000):0.1770550000);
(1ji5_A.pdb:0.2702190000	((1jig_A.pdb:0.2649040000	(((1qgh_A.pdb:0.4677330000	(2ux1_A.pdb:0.6256890000	(((1dps_A.pdb:0.0000020000	1jts_A.pdb:0.0183510000):0.2831190000	1o9r_A.pdb:0.2803550000):0.3144830000	1uvh_A.pdb:1.2353170000):0.7167370000):0.3616950000):0.2111180000	(1ji4_A.pdb:0.8634120000	2fjc_A.pdb:1.1898940000):0.4115770000):0.1012530000	((1tjo_A.pdb:0.0000010000	1tk6_A.pdb:0.0000010000):1.1517900000	((((((2fzf_A.pdb:1.1023600000	((((1z6o_A.pdb:1.8989690000	1otk_A.pdb:1.0817960000):2.7780100000	(1jk0_A.pdb:0.0316950000	(2uw2_A.pdb:0.0106990000	1w68_A.pdb:0.0232720000):0.2539460000):1.4842700000):0.6940730000	((1oqu_A.pdb:0.2301710000	1uzr_A.pdb:0.1003930000):0.0307622000	1r2f_A.pdb:0.2723810000):1.5139400000):0.5315030000	((1mxr_A.pdb:1.8555210000	3ee4_A.pdb:1.3543480000):0.5392910000	(((2inc_B.pdb:1.5200520000	2inp_C.pdb:1.7065070000):2.3027100000	((1mty_D.pdb:1.6253190000	3dhg_A.pdb:1.5717530000):2.7493600000	((2uw1_A.pdb:0.0000020000	2uw1_B.pdb:0.0094360000):0.0987417000	1afr_A.pdb:0.0110010000):1.3530200000):0.1456310000):0.1492090000	1za0_A.pdb:1.9485770000):0.5712480000):0.3174220000):0.2704060000):0.6284290000	(1lko_A.pdb:0.6897340000	1yuz_A.pdb:0.9516870000):1.3286700000):0.2095180000	3qhb_A.pdb:1.2382530000):0.3121480000	(((((1lb3_A.pdb:0.0535810000	2za7_A.pdb:0.1948160000):0.4261710000	(1bg7_A.pdb:0.1822460000	1r03_A.pdb:0.2232930000):0.1319750000):0.2138390000	1z6o_M.pdb:0.7849100000):0.1690480000	(((1eum_A.pdb:0.5490810000	1krq_A.pdb:0.3777810000):0.3336900000	3e6s_A.pdb:0.9845080000):0.2287610000	(2jd7_A.pdb:0.3967570000	1vlg_A.pdb:0.1607700000):0.1456090000):0.1952430000):0.0000022202	1mty_B.pdb:3.2563400000):0.7593330000):0.3374220000	((((1bcf_A.pdb:0.0000010000	3e1q_A.pdb:0.0000030000):0.2472980000	2fkz_A.pdb:0.1506090000):0.3883550000	1jgc_A.pdb:0.3462020000):0.8603070000	1nfv_A.pdb:0.6696680000):0.5780890000):0.1861320000	2vzb_A.pdb:1.0211560000):0.6695240000):0.9160430000):0.1178620000):0.1105500000	1n1q_A.pdb:0.4111500000):0.0879039000	2chp_A.pdb:0.5175220000);
(1ji5_A.pdb:0.2681700000	1jig_A.pdb:0.3015240000	((1n1q_A.pdb:0.4547450000	(2chp_A.pdb:0.7522760000	(((1dps_A.pdb:0.0000020000	1jts_A.pdb:0.0297880000):0.5982180000	1o9r_A.pdb:0.1247270000):0.9014350000	(1uvh_A.pdb:1.3813080000	((1tjo_A.pdb:0.0000010000	1tk6_A.pdb:0.0000020000):0.9695810000	(((((2fzf_A.pdb:1.9485540000	(((((1lb3_A.pdb:0.0488230000	2za7_A.pdb:0.0959790000):0.2570810000	((1bg7_A.pdb:0.1537400000	1r03_A.pdb:0.3571970000):0.0600618000	1z6o_M.pdb:1.2321760000):0.1229060000):0.5061000000	3e6s_A.pdb:1.2197750000):0.3337100000	1mty_B.pdb:3.8904720000):0.0000023628	(((1eum_A.pdb:0.4992400000	1krq_A.pdb:0.5748020000):0.6190790000	2jd7_A.pdb:0.3259750000):0.1191850000	1vlg_A.pdb:0.3642670000):0.1622440000):0.6482220000):0.3815790000	(1lko_A.pdb:0.7752540000	1yuz_A.pdb:0.9066690000):1.9747700000):0.2338250000	(3qhb_A.pdb:1.5541600000	((((((1z6o_A.pdb:1.7812840000	1otk_A.pdb:1.8216110000):2.3336600000	(1jk0_A.pdb:0.0000030000	(2uw2_A.pdb:0.0229400000	1w68_A.pdb:0.0007530000):0.4755930000):0.2712040000):1.0199100000	((1oqu_A.pdb:0.2244420000	1uzr_A.pdb:0.1280520000):0.2551240000	1r2f_A.pdb:0.1022440000):1.5107300000):0.6217150000	3ee4_A.pdb:1.4545840000):0.6258930000	1mxr_A.pdb:1.3679240000):0.3686880000	((((2inc_B.pdb:0.7974150000	2inp_C.pdb:1.8516160000):2.0388900000	((2uw1_A.pdb:0.0000020000	2uw1_B.pdb:0.0000020000):0.0000026083	1afr_A.pdb:0.1902390000):0.9492270000):1.0571500000	1za0_A.pdb:1.2431190000):0.2385960000	(1mty_D.pdb:1.5602310000	3dhg_A.pdb:1.2808240000):2.8367600000):0.2385500000):0.5395390000):0.8059570000):0.1204290000	((((1bcf_A.pdb:0.0000010000	3e1q_A.pdb:0.0000030000):0.3139050000	2fkz_A.pdb:0.1520900000):0.2312540000	1jgc_A.pdb:0.4517600000):1.0503000000	1nfv_A.pdb:0.8068360000):0.1405950000):0.3382650000	2vzb_A.pdb:0.9184080000):0.7975640000):0.3820820000):0.1959890000):0.3287700000):0.1602200000):0.1662930000	((1qgh_A.pdb:0.3999820000	2ux1_A.pdb:0.9557120000):0.2500560000	(1ji4_A.pdb:0.9224810000	2fjc_A.pdb:1.1860670000):0.5277720000):0.3527170000):0.1607290000);
(1ji5_A.pdb:0.3573260000	(1jig_A.pdb:0.2151530000	(((1qgh_A.pdb:0.6342980000	(2ux1_A.pdb:0.5687270000	(((1dps_A.pdb:0.0060610000	1jts_A.pdb:0.0132810000):0.3288600000	1o9r_A.pdb:0.3396030000):0.4772210000	1uvh_A.pdb:1.4675030000):0.5482450000):0.2231780000):0.1567170000	(1ji4_A.pdb:0.9179030000	2fjc_A.pdb:1.0121940000):0.3189630000):0.1574160000	((1tjo_A.pdb:0.0000010000	1tk6_A.pdb:0.0000010000):0.9827080000	(((((((2fzf_A.pdb:1.6919850000	((((2inc_B.pdb:2.2430050000	2inp_C.pdb:0.8307060000):3.3739200000	((2uw1_A.pdb:0.0000020000	2uw1_B.pdb:0.0000020000):0.0403591000	1afr_A.pdb:0.1606210000):0.7971250000):0.2769210000	1za0_A.pdb:1.7495270000):0.1321630000	(1mty_D.pdb:1.3216790000	3dhg_A.pdb:1.1070600000):2.3902900000):0.1494810000):0.0969070000	(((1z6o_A.pdb:1.7858630000	1otk_A.pdb:2.2344020000):2.0057500000	(1jk0_A.pdb:0.0321720000	(2uw2_A.pdb:0.0094880000	1w68_A.pdb:0.0275070000):0.4187020000):0.8021670000):1.2443500000	((1oqu_A.pdb:0.2055370000	1uzr_A.pdb:0.1103250000):0.1980350000	1r2f_A.pdb:0.1794970000):1.2069100000):0.8005830000):0.0632359000	(1mxr_A.pdb:1.3834870000	3ee4_A.pdb:1.6641260000):0.6753930000):0.4276580000	3qhb_A.pdb:1.1189900000):0.5236470000	((1lko_A.pdb:0.4743060000	1yuz_A.pdb:0.9341310000):1.3591300000	(((((1lb3_A.pdb:0.0730260000	2za7_A.pdb:0.1144210000):0.3780530000	(1bg7_A.pdb:0.0534630000	1r03_A.pdb:0.2883240000):0.0494204000):0.4310560000	1z6o_M.pdb:0.8820180000):0.4978330000	1mty_B.pdb:2.7676770000):0.0176744000	((((1eum_A.pdb:0.4376420000	1krq_A.pdb:0.4331350000):0.2787470000	3e6s_A.pdb:1.3698320000):0.2396310000	2jd7_A.pdb:0.2210420000):0.2169650000	1vlg_A.pdb:0.2802950000):0.4842200000):0.5300470000):0.2949250000):0.2723030000	((((1bcf_A.pdb:0.0000010000	3e1q_A.pdb:0.0000030000):0.3617750000	2fkz_A.pdb:0.1962710000):0.2789750000	1jgc_A.pdb:0.3447920000):0.7595940000	1nfv_A.pdb:0.5875300000):0.5414300000):0.1225870000	2vzb_A.pdb:1.0627670000):0.3148050000):1.1247400000):0.2771260000):0.0525167000	(1n1q_A.pdb:0.3878510000	2chp_A.pdb:0.5975690000):0.0552158000);
(1ji5_A.pdb:0.3016540000	(1jig_A.pdb:0.2070220000	(((1qgh_A.pdb:0.5681300000	2ux1_A.pdb:0.8954300000):0.2514120000	(1ji4_A.pdb:0.7969140000	2fjc_A.pdb:1.0230670000):0.2395570000):0.2877800000	((((1dps_A.pdb:0.0000020000	1jts_A.pdb:0.0060450000):0.4829340000	1o9r_A.pdb:0.2732360000):0.4054570000	1uvh_A.pdb:0.9752960000):0.4549070000	((1tjo_A.pdb:0.0000010000	1tk6_A.pdb:0.0000010000):0.8054760000	((((((2fzf_A.pdb:1.7206690000	((1z6o_A.pdb:1.1795710000	1otk_A.pdb:2.1684960000):1.1940800000	(((1oqu_A.pdb:0.2037470000	1uzr_A.pdb:0.1072820000):0.0931721000	1r2f_A.pdb:0.1977180000):1.9890600000	(1jk0_A.pdb:0.1246900000	(2uw2_A.pdb:0.0210870000	1w68_A.pdb:0.0162540000):0.2721390000):1.8860900000):0.3692650000):0.2725110000):0.4888270000	(((1mxr_A.pdb:1.9723470000	3ee4_A.pdb:1.4354340000):0.8214520000	(1mty_D.pdb:1.3435220000	3dhg_A.pdb:1.1645160000):2.1452700000):1.0819600000	(((2inc_B.pdb:1.4218230000	2inp_C.pdb:1.8037680000):4.0002100000	1za0_A.pdb:1.6083790000):0.3070420000	((2uw1_A.pdb:0.0000020000	2uw1_B.pdb:0.0000020000):0.0352744000	1afr_A.pdb:0.1047260000):1.4278500000):0.6951540000):0.2578260000):0.7417590000	((1lko_A.pdb:1.1708790000	1yuz_A.pdb:0.5547330000):1.7044000000	3qhb_A.pdb:0.9180180000):0.4111240000):0.5883130000	((((((1lb3_A.pdb:0.0559120000	2za7_A.pdb:0.0994950000):0.3970150000	1bg7_A.pdb:0.1596220000):0.0620863000	1r03_A.pdb:0.2156750000):0.3342000000	1z6o_M.pdb:1.0274820000):0.1339840000	((1eum_A.pdb:0.8549960000	1krq_A.pdb:0.3339700000):0.5872290000	((3e6s_A.pdb:1.6327930000	1vlg_A.pdb:0.1623790000):0.1644470000	2jd7_A.pdb:0.3525580000):0.2659880000):0.3798320000):0.2721410000	1mty_B.pdb:3.6373820000):0.8915680000):0.3967800000	((((1bcf_A.pdb:0.0000010000	3e1q_A.pdb:0.0064440000):0.2662320000	2fkz_A.pdb:0.2085350000):0.4765850000	1jgc_A.pdb:0.3019730000):0.8037750000	1nfv_A.pdb:1.0566890000):0.0973899000):0.1351850000	2vzb_A.pdb:1.7892310000):0.6988890000):0.6542380000):0.5281500000):0.0994669000):0.0633755000	(1n1q_A.pdb:0.4492470000	2chp_A.pdb:0.8046210000):0.1593900000);
(1ji5_A.pdb:0.3870240000	1jig_A.pdb:0.2444810000	((1n1q_A.pdb:0.3721890000	((1ji4_A.pdb:0.6312620000	2fjc_A.pdb:1.4876480000):0.7495340000	((((1dps_A.pdb:0.0000010000	1jts_A.pdb:0.0231790000):0.3794600000	1o9r_A.pdb:0.2688890000):0.2836080000	1uvh_A.pdb:1.4109700000):0.5377770000	((1tjo_A.pdb:0.0000010000	1tk6_A.pdb:0.0000010000):1.3160700000	(((((2fzf_A.pdb:1.6279900000	(1lko_A.pdb:1.1219310000	1yuz_A.pdb:0.5090880000):1.4470300000):0.8350610000	3qhb_A.pdb:1.0181240000):0.1920210000	((((((1lb3_A.pdb:0.0408290000	2za7_A.pdb:0.0578730000):0.3504960000	1bg7_A.pdb:0.1389130000):0.1226480000	1r03_A.pdb:0.1429630000):0.4239330000	1z6o_M.pdb:1.2000360000):0.4519200000	(((1eum_A.pdb:0.8278000000	1krq_A.pdb:0.2097050000):0.4127020000	3e6s_A.pdb:1.1654360000):0.2794290000	(2jd7_A.pdb:0.6546660000	1vlg_A.pdb:0.3466530000):0.1468700000):0.1350650000):0.7992580000	((((1z6o_A.pdb:2.6698820000	1otk_A.pdb:1.2022520000):1.5957000000	1mty_B.pdb:3.4429770000):0.1141190000	(((2inc_B.pdb:1.3081700000	2inp_C.pdb:0.9544630000):3.0490700000	((2uw1_A.pdb:0.0000020000	2uw1_B.pdb:0.0088680000):0.1480100000	1afr_A.pdb:0.0794330000):0.6194790000):1.3996100000	1za0_A.pdb:1.8623220000):0.4441480000):0.4895870000	((((((1oqu_A.pdb:0.2184040000	1uzr_A.pdb:0.2189070000):0.1345500000	1r2f_A.pdb:0.1832240000):1.4135800000	(1jk0_A.pdb:0.0290480000	(2uw2_A.pdb:0.0499610000	1w68_A.pdb:0.0053730000):0.4744200000):1.7519800000):0.0602990000	1mxr_A.pdb:1.9703400000):0.5700040000	3ee4_A.pdb:1.6258440000):0.3263050000	(1mty_D.pdb:1.3973540000	3dhg_A.pdb:1.2735520000):2.2035300000):0.0000029041):0.7748800000):0.4692910000):0.3967730000	2vzb_A.pdb:1.5787220000):0.1913670000	((((1bcf_A.pdb:0.0000010000	3e1q_A.pdb:0.0000030000):0.2858390000	2fkz_A.pdb:0.1443000000):0.2683450000	1jgc_A.pdb:0.4918540000):0.9573000000	1nfv_A.pdb:0.8364420000):0.5471240000):0.5611180000):0.1853030000):0.1859880000):0.2044410000):0.2719080000	(2chp_A.pdb:0.6850880000	(1qgh_A.pdb:0.3239180000	2ux1_A.pdb:0.8575210000):0.3737670000):0.1148620000):0.1746400000);
(1ji5_A.pdb:0.2380060000	((1jig_A.pdb:0.2725330000	((1qgh_A.pdb:0.3433720000	2ux1_A.pdb:0.7159040000):0.3270300000	(1ji4_A.pdb:0.7782660000	2fjc_A.pdb:0.7815470000):0.1940720000):0.2539790000):0.0361220000	((((1dps_A.pdb:0.0000020000	1jts_A.pdb:0.0000020000):0.4500180000	1o9r_A.pdb:0.1498720000):0.4897650000	1uvh_A.pdb:0.8998960000):0.3049290000	((1tjo_A.pdb:0.0000010000	1tk6_A.pdb:0.0000020000):0.8343150000	((((((2fzf_A.pdb:1.9795530000	(((((((1z6o_A.pdb:1.8983030000	1otk_A.pdb:1.7676280000):2.5979400000	(1jk0_A.pdb:0.0382330000	(2uw2_A.pdb:0.0537880000	1w68_A.pdb:0.0004810000):0.2761760000):1.1225900000):0.7506720000	1mxr_A.pdb:1.4642890000):0.5608610000	3ee4_A.pdb:1.6676870000):0.5319190000	((1oqu_A.pdb:0.1388370000	1uzr_A.pdb:0.1569420000):0.1565030000	1r2f_A.pdb:0.1696880000):1.6616000000):0.2119870000	(1mty_D.pdb:1.1086150000	3dhg_A.pdb:1.2868630000):1.7987300000):0.0277673000	(((2inc_B.pdb:1.8439240000	2inp_C.pdb:0.8806580000):3.5734100000	((2uw1_A.pdb:0.0000020000	1afr_A.pdb:0.1991380000):0.0015880400	2uw1_B.pdb:0.0172360000):0.4757210000):0.4582440000	1za0_A.pdb:2.7601370000):0.7835030000):0.4648620000):0.0779194000	3qhb_A.pdb:1.1269790000):0.2517680000	(1lko_A.pdb:0.8893530000	1yuz_A.pdb:0.7160120000):1.4539300000):0.5003250000	((((((1lb3_A.pdb:0.0858280000	2za7_A.pdb:0.0489700000):0.3472640000	1bg7_A.pdb:0.0953650000):0.0970678000	1r03_A.pdb:0.2079090000):0.3201360000	1z6o_M.pdb:0.9639700000):0.5197680000	1mty_B.pdb:3.3550690000):0.0000027313	(((1eum_A.pdb:0.5104730000	1krq_A.pdb:0.3906820000):0.2582160000	3e6s_A.pdb:1.2677400000):0.2793230000	(2jd7_A.pdb:0.3813150000	1vlg_A.pdb:0.3884450000):0.2005760000):0.3158670000):0.7019640000):0.2960320000	(2vzb_A.pdb:1.0185830000	(((1bcf_A.pdb:0.0000010000	3e1q_A.pdb:0.0062870000):0.2790890000	2fkz_A.pdb:0.2441460000):0.3859910000	1jgc_A.pdb:0.4676450000):1.1132100000):0.1169860000):0.3777320000	1nfv_A.pdb:1.0699120000):0.7885710000):0.4240240000):0.5716380000):0.0264020000	(1n1q_A.pdb:0.3316610000	2chp_A.pdb:0.4556530000):0.0935541000);
(1ji5_A.pdb:0.2884440000	((1jig_A.pdb:0.0955070000	((1qgh_A.pdb:0.4629080000	(2ux1_A.pdb:0.5101090000	(((1dps_A.pdb:0.0000020000	1jts_A.pdb:0.0068910000):0.5397770000	1o9r_A.pdb:0.3294840000):0.5899820000	1uvh_A.pdb:1.1867250000):0.6714940000):0.4265240000):0.3337050000	(1ji4_A.pdb:1.2904850000	2fjc_A.pdb:1.3057660000):0.1914950000):0.3669120000):0.0626986000	((1tjo_A.pdb:0.0000010000	1tk6_A.pdb:0.0000010000):1.2032900000	((((((2fzf_A.pdb:2.0719000000	(((((1z6o_A.pdb:2.1192240000	1otk_A.pdb:1.8743270000):2.0466200000	(((1oqu_A.pdb:0.2157200000	1uzr_A.pdb:0.0884840000):0.1166480000	1r2f_A.pdb:0.1442110000):2.1338500000	(1jk0_A.pdb:0.0915240000	(2uw2_A.pdb:0.0107400000	1w68_A.pdb:0.0222950000):0.3488630000):1.2916600000):0.1019580000):0.5287390000	(1mxr_A.pdb:1.6654610000	3ee4_A.pdb:1.5681490000):0.7178690000):0.6854480000	(1mty_D.pdb:0.9979110000	3dhg_A.pdb:1.5993780000):2.3862800000):0.0000020413	(((2inc_B.pdb:2.2674020000	2inp_C.pdb:0.7658410000):2.9132300000	((2uw1_A.pdb:0.0000020000	1afr_A.pdb:0.1799680000):0.0015589100	2uw1_B.pdb:0.0031820000):0.9491300000):0.7326850000	1za0_A.pdb:2.4132810000):0.2050220000):0.1325870000):0.3075070000	3qhb_A.pdb:1.1125630000):0.5397320000	(1lko_A.pdb:0.9287450000	1yuz_A.pdb:0.8498950000):1.3371000000):0.3280150000	(((((1lb3_A.pdb:0.0780440000	2za7_A.pdb:0.1231720000):0.3406710000	(1bg7_A.pdb:0.2127640000	1r03_A.pdb:0.3516770000):0.0473245000):0.4304140000	1mty_B.pdb:3.4423790000):0.0100983000	1z6o_M.pdb:0.9672910000):0.0714787000	((1eum_A.pdb:0.8232490000	1krq_A.pdb:0.2441090000):0.5166690000	(3e6s_A.pdb:1.0583220000	(2jd7_A.pdb:0.3679490000	1vlg_A.pdb:0.4408840000):0.1622530000):0.2866400000):0.3675170000):0.7931920000):0.5570230000	((((1bcf_A.pdb:0.0000010000	3e1q_A.pdb:0.0000030000):0.2838190000	2fkz_A.pdb:0.2253070000):0.4464370000	1jgc_A.pdb:0.4149000000):0.8371500000	1nfv_A.pdb:0.8125320000):0.4033730000):0.1493200000	2vzb_A.pdb:1.0285190000):0.6047730000):0.5680570000):0.0216221000	(1n1q_A.pdb:0.4223460000	2chp_A.pdb:0.5971740000):0.1249460000);
(1ji5_A.pdb:0.3113370000	(1jig_A.pdb:0.2314730000	((1n1q_A.pdb:0.3437880000	(((1ji4_A.pdb:0.7205990000	2fjc_A.pdb:1.4326710000):0.1456700000	((1tjo_A.pdb:0.0000020000	1tk6_A.pdb:0.0000010000):1.4939300000	(((((((2fzf_A.pdb:3.3682180000	(((1z6o_A.pdb:2.2204450000	1otk_A.pdb:3.7672710000):3.2725200000	((2inc_B.pdb:2.9238290000	2inp_C.pdb:0.2679770000):3.1049100000	((2uw1_A.pdb:0.0000020000	2uw1_B.pdb:0.0136030000):0.1020150000	1afr_A.pdb:0.1765740000):1.1699400000):0.3751900000):0.0097112100	(1mty_B.pdb:2.8001400000	1za0_A.pdb:1.5332160000):0.6817630000):0.3375710000):0.1747100000	(((((1oqu_A.pdb:0.1596470000	1uzr_A.pdb:0.1382150000):0.1891870000	1r2f_A.pdb:0.1061010000):1.5964300000	(1jk0_A.pdb:0.0000030000	(2uw2_A.pdb:0.0000020000	1w68_A.pdb:0.0141440000):0.2918430000):1.6210300000):0.6132580000	(1mxr_A.pdb:1.8758970000	3ee4_A.pdb:1.7064310000):0.2899190000):0.6501460000	(1mty_D.pdb:1.3559170000	3dhg_A.pdb:1.7656240000):2.8595000000):0.2237690000):0.5683590000	(((((1lb3_A.pdb:0.0810030000	2za7_A.pdb:0.1345260000):0.2715160000	1bg7_A.pdb:0.1820890000):0.1087280000	1r03_A.pdb:0.2535430000):0.5848930000	1z6o_M.pdb:0.8293060000):0.4549260000	((((1eum_A.pdb:0.5880060000	1krq_A.pdb:0.4146090000):0.4792330000	3e6s_A.pdb:1.3539340000):0.2009460000	2jd7_A.pdb:0.4215920000):0.1440740000	1vlg_A.pdb:0.3731450000):0.2840620000):0.9372850000):0.4597780000	3qhb_A.pdb:1.7732850000):0.1667880000	(1lko_A.pdb:0.9599980000	1yuz_A.pdb:0.8680680000):2.0792600000):0.4297090000	((((1bcf_A.pdb:0.0000010000	3e1q_A.pdb:0.0000030000):0.5041490000	2fkz_A.pdb:0.1842910000):0.4663360000	1jgc_A.pdb:0.6528100000):0.7631790000	1nfv_A.pdb:1.1953530000):0.1176870000):0.1636390000	2vzb_A.pdb:1.6577580000):0.8575630000):0.3963620000):0.3051970000	(((1dps_A.pdb:0.0000020000	1jts_A.pdb:0.0219450000):0.3458730000	1o9r_A.pdb:0.4531140000):0.3645020000	1uvh_A.pdb:1.0369790000):0.5892000000):0.2409710000):0.1150710000	(1qgh_A.pdb:0.2181440000	2ux1_A.pdb:1.0126590000):0.6019230000):0.0569414000):0.1185610000	2chp_A.pdb:0.6561370000);
(1ji5_A.pdb:0.3091920000	(1jig_A.pdb:0.2710190000	(((1qgh_A.pdb:0.4044190000	2ux1_A.pdb:0.7678920000):0.2201460000	((((1dps_A.pdb:0.0054520000	1jts_A.pdb:0.0000030000):0.3453870000	1o9r_A.pdb:0.2355860000):0.6348350000	1uvh_A.pdb:1.0967670000):0.2510330000	((1tjo_A.pdb:0.0000010000	1tk6_A.pdb:0.0000010000):1.0688100000	((((((2fzf_A.pdb:1.7335890000	(1lko_A.pdb:1.1253210000	1yuz_A.pdb:0.2873830000):1.2147300000):0.5892870000	3qhb_A.pdb:1.2185350000):0.4517990000	((((((1z6o_A.pdb:2.4324420000	1otk_A.pdb:1.0715170000):2.2119300000	(1jk0_A.pdb:0.1422930000	(2uw2_A.pdb:0.0013480000	1w68_A.pdb:0.0315090000):0.2295160000):1.8717500000):0.2232040000	1mxr_A.pdb:1.4180810000):0.4089700000	((1oqu_A.pdb:0.2247010000	1uzr_A.pdb:0.1392680000):0.0631899000	1r2f_A.pdb:0.2081700000):2.0038200000):0.6055560000	3ee4_A.pdb:1.6823540000):0.1515950000	((((2inc_B.pdb:0.9959670000	2inp_C.pdb:1.6600300000):2.1127800000	1za0_A.pdb:1.9368670000):0.0688282000	((2uw1_A.pdb:0.0000020000	2uw1_B.pdb:0.0042440000):0.0064898000	1afr_A.pdb:0.2271150000):1.3341800000):0.2600520000	(1mty_D.pdb:1.6669280000	3dhg_A.pdb:1.4428010000):1.0449400000):0.4490100000):0.2755110000):0.3936140000	((((((1lb3_A.pdb:0.0541440000	2za7_A.pdb:0.0748200000):0.4541370000	1bg7_A.pdb:0.2718590000):0.0466237000	1r03_A.pdb:0.2370690000):0.5913320000	1z6o_M.pdb:0.8362130000):0.1168010000	1mty_B.pdb:3.0946150000):0.0000020856	(((1eum_A.pdb:0.6281080000	1krq_A.pdb:0.2435650000):0.4397010000	(2jd7_A.pdb:0.3360310000	1vlg_A.pdb:0.4132000000):0.3005610000):0.2814910000	3e6s_A.pdb:1.2790030000):0.2142840000):1.2422400000):0.5300020000	((((1bcf_A.pdb:0.0000010000	3e1q_A.pdb:0.0000030000):0.3005330000	2fkz_A.pdb:0.1226590000):0.3900520000	1jgc_A.pdb:0.4012730000):1.1342300000	1nfv_A.pdb:0.9000060000):0.4661840000):0.0651185000	2vzb_A.pdb:1.3021750000):0.7359010000):0.4249880000):0.2660270000):0.1063800000	(1ji4_A.pdb:0.7950810000	2fjc_A.pdb:0.8921350000):0.3623510000):0.1314190000):0.0599364000	(1n1q_A.pdb:0.2764780000	2chp_A.pdb:0.5254010000):0.0719390000);
(1ji5_A.pdb:0.1591500000	(1jig_A.pdb:0.2047540000	(((1qgh_A.pdb:0.3276030000	2ux1_A.pdb:0.5762620000):0.1353980000	(((1dps_A.pdb:0.0000020000	1jts_A.pdb:0.0261180000):0.3145210000	1o9r_A.pdb:0.4158560000):0.4308600000	1uvh_A.pdb:0.8429590000):1.0520500000):0.2440130000	((1ji4_A.pdb:0.6339630000	((1tjo_A.pdb:0.0000010000	1tk6_A.pdb:0.0000020000):0.7171130000	(((((((2fzf_A.pdb:1.3795810000	(1lko_A.pdb:1.2004280000	1yuz_A.pdb:0.8887490000):1.5051500000):0.4878000000	3qhb_A.pdb:1.1517530000):0.8619340000	(((1z6o_A.pdb:2.1446660000	1otk_A.pdb:2.1562380000):1.6867200000	(((1oqu_A.pdb:0.1588940000	1uzr_A.pdb:0.1323730000):0.1265550000	1r2f_A.pdb:0.1599230000):1.6365100000	(1jk0_A.pdb:0.0000030000	(2uw2_A.pdb:0.0000020000	1w68_A.pdb:0.0092910000):0.3088290000):1.8657200000):0.5703690000):0.8860610000	(((2inc_B.pdb:2.0176560000	2inp_C.pdb:1.7591370000):4.2363600000	((2uw1_A.pdb:0.0000020000	2uw1_B.pdb:0.0088230000):0.0000022572	1afr_A.pdb:0.1780670000):0.6746240000):0.4256540000	1za0_A.pdb:2.3287460000):0.0419771000):0.3224780000):0.3068190000	((1mxr_A.pdb:1.5738240000	3ee4_A.pdb:1.4595930000):0.3609630000	(1mty_D.pdb:1.3835230000	3dhg_A.pdb:1.4260560000):2.8779800000):0.4286270000):0.4040150000	((((((1lb3_A.pdb:0.1403790000	2za7_A.pdb:0.1286830000):0.4769820000	1bg7_A.pdb:0.0800810000):0.0836277000	1r03_A.pdb:0.2799270000):0.3621630000	1z6o_M.pdb:0.9928560000):0.3596160000	1mty_B.pdb:3.1944120000):0.0598396000	((((1eum_A.pdb:0.6071110000	1krq_A.pdb:0.4742950000):0.4540620000	3e6s_A.pdb:1.9855630000):0.2496380000	2jd7_A.pdb:0.2304720000):0.3530970000	1vlg_A.pdb:0.0509740000):0.5370370000):0.5800880000):0.9108690000	((((1bcf_A.pdb:0.0000010000	3e1q_A.pdb:0.0066840000):0.3491750000	2fkz_A.pdb:0.2031100000):0.2550650000	1jgc_A.pdb:0.4452050000):0.5585800000	1nfv_A.pdb:1.2273730000):0.2564440000):0.0000022455	2vzb_A.pdb:1.7024750000):0.6179120000):0.8279980000):0.1847960000	2fjc_A.pdb:0.9561310000):0.2895160000):0.1437870000):0.1147380000	(1n1q_A.pdb:0.3018300000	2chp_A.pdb:0.5784810000):0.1372040000);
(1ji5_A.pdb:0.2083320000	1jig_A.pdb:0.2719740000	((1n1q_A.pdb:0.4567670000	(((1qgh_A.pdb:0.5186220000	2ux1_A.pdb:0.6120990000):0.3871240000	(1ji4_A.pdb:0.9446750000	2fjc_A.pdb:0.9264740000):0.6204810000):0.1409540000	(((((1dps_A.pdb:0.0000020000	1jts_A.pdb:0.0324590000):0.2190090000	1o9r_A.pdb:0.3598210000):0.4239840000	1uvh_A.pdb:1.3488030000):0.3666120000	(1tjo_A.pdb:0.0000020000	1tk6_A.pdb:0.0000020000):1.6258200000):0.3297920000	((((((2fzf_A.pdb:1.3791860000	(1lko_A.pdb:1.4005620000	1yuz_A.pdb:1.2298630000):1.2489500000):0.9972360000	3qhb_A.pdb:1.4719810000):0.1277010000	(((((((1lb3_A.pdb:0.1085000000	2za7_A.pdb:0.1309750000):0.2767930000	1bg7_A.pdb:0.0946830000):0.0706843000	1r03_A.pdb:0.2237660000):0.0767084000	1mty_B.pdb:3.4813490000):0.2908510000	1z6o_M.pdb:0.9616550000):0.1976120000	((1eum_A.pdb:0.7826660000	1krq_A.pdb:0.1752830000):0.6493400000	(3e6s_A.pdb:1.5756890000	(2jd7_A.pdb:0.3784230000	1vlg_A.pdb:0.3565320000):0.1792460000):0.2685700000):0.1973230000):1.2155300000	((((1z6o_A.pdb:2.3813990000	1otk_A.pdb:1.5944490000):2.2403800000	(((1oqu_A.pdb:0.2558600000	1uzr_A.pdb:0.1615430000):0.0998130000	1r2f_A.pdb:0.1840460000):1.3069800000	((1mxr_A.pdb:1.6314910000	3ee4_A.pdb:1.0342680000):0.6106960000	(1jk0_A.pdb:0.0000030000	(2uw2_A.pdb:0.0172600000	1w68_A.pdb:0.0116090000):0.3455610000):1.3360700000):0.7616120000):0.3350440000):0.5922950000	(((((2inc_B.pdb:2.1599850000	2inp_C.pdb:1.1542560000):4.6390800000	2uw1_B.pdb:0.0000020000):0.0046878600	2uw1_A.pdb:0.0000020000):0.0677597000	1afr_A.pdb:0.1227300000):1.4896700000	1za0_A.pdb:2.0363770000):0.4080840000):0.1868200000	(1mty_D.pdb:1.7354420000	3dhg_A.pdb:1.1226480000):2.6140000000):0.2190170000):0.2854800000):0.3418390000	(((1bcf_A.pdb:0.0000010000	3e1q_A.pdb:0.0062380000):0.2656580000	2fkz_A.pdb:0.1253910000):0.3896090000	1jgc_A.pdb:0.3943420000):0.8784850000):0.1623650000	1nfv_A.pdb:1.1568670000):0.0390349000	2vzb_A.pdb:1.5324720000):0.9676580000):0.1935550000):0.2368700000):0.1003770000	2chp_A.pdb:0.6559520000):0.1131260000);
(1ji5_A.pdb:0.2780540000	(1jig_A.pdb:0.3391370000	(((1qgh_A.pdb:0.4244230000	(2ux1_A.pdb:0.3990270000	(((1dps_A.pdb:0.0000020000	1jts_A.pdb:0.0218170000):0.3694500000	1o9r_A.pdb:0.3692670000):0.4512910000	1uvh_A.pdb:1.6536630000):0.5762640000):0.3290880000):0.2078920000	(1ji4_A.pdb:0.7666280000	2fjc_A.pdb:0.9670400000):0.6873200000):0.2938040000	((1tjo_A.pdb:0.0000010000	1tk6_A.pdb:0.0000010000):1.2635200000	((((((2fzf_A.pdb:2.0443260000	((((((1z6o_A.pdb:1.4461150000	1otk_A.pdb:1.9619930000):2.0348200000	(1jk0_A.pdb:0.0180860000	(2uw2_A.pdb:0.0205350000	1w68_A.pdb:0.0283760000):0.3332150000):1.0797400000):0.2983080000	((1oqu_A.pdb:0.1764560000	1uzr_A.pdb:0.1836400000):0.0844424000	1r2f_A.pdb:0.2264510000):1.5112000000):0.5937390000	(1mxr_A.pdb:1.4203430000	3ee4_A.pdb:0.9740990000):0.4172200000):0.3431050000	(1mty_D.pdb:0.9036240000	3dhg_A.pdb:2.0667380000):2.2301000000):0.4109430000	(((2inc_B.pdb:1.5171630000	2inp_C.pdb:0.8767560000):3.7579800000	((2uw1_A.pdb:0.0000020000	2uw1_B.pdb:0.0091400000):0.0500141000	1afr_A.pdb:0.0826250000):0.7280340000):0.3941480000	1za0_A.pdb:1.9175610000):0.2702880000):0.1573770000):0.4116050000	3qhb_A.pdb:1.3043830000):0.2171480000	(1lko_A.pdb:0.9646600000	1yuz_A.pdb:0.9025830000):1.3802000000):0.3147270000	(((((1lb3_A.pdb:0.1316070000	2za7_A.pdb:0.1212100000):0.3619100000	(1bg7_A.pdb:0.1370640000	1r03_A.pdb:0.3017150000):0.0706257000):0.4256270000	1z6o_M.pdb:1.1836050000):0.2348350000	(((1eum_A.pdb:0.6426340000	1krq_A.pdb:0.4885730000):0.3148950000	3e6s_A.pdb:1.2433350000):0.2099940000	(2jd7_A.pdb:0.4254620000	1vlg_A.pdb:0.1872160000):0.2672870000):0.3514710000):0.1055350000	1mty_B.pdb:3.6377360000):0.5937020000):0.2140180000	1nfv_A.pdb:0.9396040000):0.1894460000	(2vzb_A.pdb:1.4241000000	(((1bcf_A.pdb:0.0000010000	3e1q_A.pdb:0.0000030000):0.3106820000	2fkz_A.pdb:0.2145130000):0.3862830000	1jgc_A.pdb:0.2724830000):0.8572050000):0.1460880000):0.5600480000):0.6377100000):0.0983135000):0.0351457000	(1n1q_A.pdb:0.5029480000	2chp_A.pdb:0.6387040000):0.1058710000);
(1ji5_A.pdb:0.3414130000	(1jig_A.pdb:0.2301080000	(1n1q_A.pdb:0.3348150000	((((1qgh_A.pdb:0.4752750000	2ux1_A.pdb:0.5094890000):0.0865100000	(((1dps_A.pdb:0.0006470000	1jts_A.pdb:0.0282770000):0.1572700000	1o9r_A.pdb:0.6537270000):0.3737660000	1uvh_A.pdb:1.4772320000):0.6567950000):0.1340480000	(1ji4_A.pdb:1.0593250000	2fjc_A.pdb:1.2715050000):0.1811100000):0.2311600000	((1tjo_A.pdb:0.0000010000	1tk6_A.pdb:0.0000010000):2.0948500000	((((((((2fzf_A.pdb:1.5811100000	(((1z6o_A.pdb:2.9482620000	1otk_A.pdb:2.1271890000):1.9314700000	(1jk0_A.pdb:0.0445450000	(2uw2_A.pdb:0.0203750000	1w68_A.pdb:0.0288340000):0.3221620000):0.9622880000):0.2776120000	((1oqu_A.pdb:0.2303230000	1uzr_A.pdb:0.1421840000):0.1395850000	1r2f_A.pdb:0.1567310000):1.4904200000):0.4486520000):0.2080060000	(((2inc_B.pdb:0.8715920000	2inp_C.pdb:1.8171460000):2.7128500000	((2uw1_A.pdb:0.0000020000	2uw1_B.pdb:0.0095950000):0.0712901000	1afr_A.pdb:0.1372950000):0.2503430000):1.4659000000	1za0_A.pdb:1.3239940000):0.2291300000):0.3182210000	(1mxr_A.pdb:1.3108220000	3ee4_A.pdb:1.7952620000):0.4746300000):0.2812670000	(1mty_D.pdb:1.8047530000	3dhg_A.pdb:1.1133850000):2.5307100000):0.4936980000	((1lko_A.pdb:0.8248720000	1yuz_A.pdb:0.6144000000):2.1799100000	3qhb_A.pdb:1.1776580000):0.2330990000):0.2309850000	((((((((1lb3_A.pdb:0.0642050000	2za7_A.pdb:0.0725630000):0.2688920000	1bg7_A.pdb:0.1139100000):0.1739270000	1r03_A.pdb:0.3392960000):0.2378940000	(1z6o_M.pdb:0.9499760000	1mty_B.pdb:3.5059850000):0.2464790000):0.2669740000	3e6s_A.pdb:1.2181370000):0.2771690000	(1eum_A.pdb:0.6191910000	1krq_A.pdb:0.3448430000):0.6212260000):0.3137390000	2jd7_A.pdb:0.4711280000):0.2110550000	1vlg_A.pdb:0.1634260000):1.0872700000):0.4933750000	(2vzb_A.pdb:2.0173910000	(((1bcf_A.pdb:0.0000010000	3e1q_A.pdb:0.0210930000):0.4034190000	2fkz_A.pdb:0.2153570000):0.4502290000	1jgc_A.pdb:0.4331580000):0.5048620000):0.4004930000):0.1091510000	1nfv_A.pdb:0.7067880000):1.5122400000):0.4905400000):0.0951829000):0.2140540000):0.1038240000	2chp_A.pdb:0.6228460000);
(1ji5_A.pdb:0.2846660000	1jig_A.pdb:0.2059100000	((1n1q_A.pdb:0.3401530000	2chp_A.pdb:0.5950710000):0.1043540000	(((1qgh_A.pdb:0.3365570000	(2ux1_A.pdb:0.4863760000	(((1dps_A.pdb:0.0000010000	1jts_A.pdb:0.0281390000):0.5819370000	1o9r_A.pdb:0.1640020000):0.7188860000	1uvh_A.pdb:0.8514110000):0.7622750000):0.1981770000):0.3906320000	(1ji4_A.pdb:0.6417780000	2fjc_A.pdb:0.8059830000):0.2388070000):0.1217060000	((1tjo_A.pdb:0.0000010000	1tk6_A.pdb:0.0000010000):1.2485900000	((((((((2fzf_A.pdb:1.4958160000	(((1oqu_A.pdb:0.1694110000	1uzr_A.pdb:0.1241630000):0.1534590000	1r2f_A.pdb:0.1109050000):0.9921410000	((1mxr_A.pdb:1.8921980000	3ee4_A.pdb:1.6422990000):0.2947390000	(1jk0_A.pdb:0.0000030000	(2uw2_A.pdb:0.0310160000	1w68_A.pdb:0.0200070000):0.3852720000):1.5668900000):0.7264970000):0.9752890000):0.1910990000	3qhb_A.pdb:1.5313000000):0.3824440000	(((1z6o_A.pdb:1.5104760000	1otk_A.pdb:1.9416550000):2.0611500000	(1mty_D.pdb:1.1493750000	3dhg_A.pdb:1.9881720000):1.7760900000):0.1984530000	((2inc_B.pdb:1.9475070000	2inp_C.pdb:0.5743250000):1.2892000000	1mty_B.pdb:1.2679700000):0.9939340000):0.1944530000):0.2667050000	(((2uw1_A.pdb:0.0000020000	2uw1_B.pdb:0.0136520000):0.0992079000	1afr_A.pdb:0.1050160000):1.3836600000	1za0_A.pdb:2.5357360000):0.2334300000):0.1563420000	(1lko_A.pdb:1.4446140000	1yuz_A.pdb:0.9328340000):1.6502400000):0.3881850000	(((((1lb3_A.pdb:0.0790350000	2za7_A.pdb:0.0935310000):0.4435560000	1bg7_A.pdb:0.1982360000):0.0442834000	1r03_A.pdb:0.2273320000):0.2159660000	1z6o_M.pdb:1.2086990000):0.3941840000	((1eum_A.pdb:0.8846640000	1krq_A.pdb:0.1532670000):0.4531160000	((3e6s_A.pdb:1.2825400000	1vlg_A.pdb:0.2713570000):0.0766234000	2jd7_A.pdb:0.4964680000):0.2081150000):0.0952670000):0.8469390000):0.4652330000	1nfv_A.pdb:0.7654480000):0.3259410000	(2vzb_A.pdb:1.4959420000	(((1bcf_A.pdb:0.0000010000	3e1q_A.pdb:0.0277160000):0.4208300000	2fkz_A.pdb:0.1594060000):0.4517480000	1jgc_A.pdb:0.4765150000):0.5651260000):0.3343430000):0.5986730000):0.3357290000):0.0336016000):0.1562990000);
(1ji5_A.pdb:0.3156500000	((1jig_A.pdb:0.1259690000	(((1qgh_A.pdb:0.4917420000	2ux1_A.pdb:0.8451930000):0.1754030000	(((1dps_A.pdb:0.0028310000	1jts_A.pdb:0.0189390000):0.3999060000	1o9r_A.pdb:0.4349830000):0.1856600000	1uvh_A.pdb:1.4083100000):0.8640130000):0.2768510000	(1ji4_A.pdb:0.8921680000	2fjc_A.pdb:0.8614510000):0.1843740000):0.2143490000):0.0748225000	((1tjo_A.pdb:0.0000010000	1tk6_A.pdb:0.0000010000):1.0093000000	((((((2fzf_A.pdb:1.8174120000	((((1oqu_A.pdb:0.2927140000	1uzr_A.pdb:0.1277080000):0.1015760000	1r2f_A.pdb:0.1555340000):1.3124700000	((1mxr_A.pdb:0.7560420000	3ee4_A.pdb:1.9810900000):0.6644970000	(1jk0_A.pdb:0.0565330000	(2uw2_A.pdb:0.0066260000	1w68_A.pdb:0.0414970000):0.3228850000):1.6586700000):0.3551060000):0.3375130000	(((2uw1_A.pdb:0.0000020000	2uw1_B.pdb:0.0139350000):0.1238980000	1afr_A.pdb:0.0847700000):1.4787900000	1za0_A.pdb:1.8681010000):0.0625416000):0.3534000000):0.2424080000	3qhb_A.pdb:0.9953840000):0.3273390000	(((1lko_A.pdb:1.0969240000	1yuz_A.pdb:0.5572730000):1.1832300000	((1z6o_A.pdb:1.9965730000	1otk_A.pdb:0.7293890000):2.8189100000	(1mty_D.pdb:1.4192010000	3dhg_A.pdb:1.4875070000):1.3887500000):0.1999440000):0.0000024620	((2inc_B.pdb:2.8626450000	2inp_C.pdb:0.3434140000):1.9261900000	1mty_B.pdb:1.6742190000):1.4130300000):0.0909291000):0.6596430000	(((((1lb3_A.pdb:0.0777550000	2za7_A.pdb:0.0747190000):0.5248220000	1bg7_A.pdb:0.0914310000):0.1253010000	1r03_A.pdb:0.2212770000):0.4569670000	1z6o_M.pdb:1.1494760000):0.2447320000	((1eum_A.pdb:0.6222580000	1krq_A.pdb:0.3021220000):0.5162110000	((3e6s_A.pdb:1.4921060000	2jd7_A.pdb:0.3466000000):0.1554850000	1vlg_A.pdb:0.2881450000):0.2823250000):0.2004790000):0.7689900000):0.2431340000	((((1bcf_A.pdb:0.0000010000	3e1q_A.pdb:0.0063030000):0.3449560000	2fkz_A.pdb:0.1294290000):0.4742630000	1jgc_A.pdb:0.2825140000):0.8103920000	1nfv_A.pdb:0.7070060000):0.2811930000):0.2189630000	2vzb_A.pdb:1.2804640000):1.0559700000):0.8131480000):0.0738629000	(1n1q_A.pdb:0.2985810000	2chp_A.pdb:0.8547310000):0.0369528000);
(1ji5_A.pdb:0.2050470000	(1jig_A.pdb:0.2895710000	((1qgh_A.pdb:0.5088820000	(2ux1_A.pdb:0.5334000000	(((1dps_A.pdb:0.0000010000	1jts_A.pdb:0.0377960000):0.5270910000	1o9r_A.pdb:0.2590930000):0.4192160000	(1uvh_A.pdb:0.8268780000	(1tjo_A.pdb:0.0000020000	1tk6_A.pdb:0.0000020000):1.6084300000):0.3547740000):0.7774160000):0.2377890000):0.3795230000	((1ji4_A.pdb:0.9783300000	2fjc_A.pdb:0.7839210000):0.2075690000	(((((2fzf_A.pdb:1.1370190000	(1z6o_A.pdb:2.0582760000	1otk_A.pdb:2.9630100000):1.3961700000):0.0873752000	(1lko_A.pdb:1.2659340000	1yuz_A.pdb:0.8507750000):1.7559600000):0.4492980000	((3qhb_A.pdb:1.6292010000	(((((1oqu_A.pdb:0.2532890000	1uzr_A.pdb:0.1579330000):0.1410300000	1r2f_A.pdb:0.1962540000):2.0644600000	(1jk0_A.pdb:0.1105020000	(2uw2_A.pdb:0.0166040000	1w68_A.pdb:0.0269660000):0.3175570000):1.4369400000):0.5857840000	(1mxr_A.pdb:2.0085180000	3ee4_A.pdb:1.5074310000):0.3191520000):0.3207700000	(1mty_D.pdb:1.7558990000	3dhg_A.pdb:1.5078950000):3.2522000000):0.5500470000):0.3923360000	(((2inc_B.pdb:1.6748370000	2inp_C.pdb:1.4432300000):2.8942600000	1za0_A.pdb:2.7151590000):0.6578130000	((2uw1_A.pdb:0.0000020000	2uw1_B.pdb:0.0044130000):0.0709589000	1afr_A.pdb:0.1516170000):1.1648100000):0.5674540000):0.1755280000):0.4266550000	((((((1lb3_A.pdb:0.0783760000	2za7_A.pdb:0.0504560000):0.3413570000	1r03_A.pdb:0.2490050000):0.1043160000	1bg7_A.pdb:0.0700520000):0.4618820000	1z6o_M.pdb:1.1134840000):0.0911147000	1mty_B.pdb:3.4588220000):0.2219700000	((1eum_A.pdb:0.8822080000	1krq_A.pdb:0.3065650000):0.5501400000	((3e6s_A.pdb:1.4549190000	2jd7_A.pdb:0.4618250000):0.1690280000	1vlg_A.pdb:0.4110730000):0.2530880000):0.0738651000):0.9853420000):0.4083790000	((2vzb_A.pdb:2.2537060000	(((1bcf_A.pdb:0.0000010000	3e1q_A.pdb:0.0207790000):0.3210870000	2fkz_A.pdb:0.1553050000):0.5926790000	1jgc_A.pdb:0.5827690000):0.4047050000):0.8499260000	1nfv_A.pdb:0.6975770000):0.5062000000):1.1546000000):0.0498699000):0.2392400000):0.1214690000	(1n1q_A.pdb:0.6996030000	2chp_A.pdb:0.8918360000):0.0969799000);
(1ji5_A.pdb:0.3631590000	(1jig_A.pdb:0.1951440000	(((1qgh_A.pdb:0.2586580000	2ux1_A.pdb:0.7201950000):0.2216100000	((((1dps_A.pdb:0.0000020000	1jts_A.pdb:0.0249740000):0.4791260000	1o9r_A.pdb:0.2537730000):0.8747100000	1uvh_A.pdb:1.2476160000):0.2105400000	((1tjo_A.pdb:0.0000010000	1tk6_A.pdb:0.0000020000):1.1794500000	(((((2fzf_A.pdb:2.0115220000	(((((((1z6o_A.pdb:2.7163480000	1otk_A.pdb:1.4524740000):2.3234000000	(1jk0_A.pdb:0.0495400000	(2uw2_A.pdb:0.0000020000	1w68_A.pdb:0.0298240000):0.2311440000):1.4668900000):0.3024460000	((1oqu_A.pdb:0.1816190000	1uzr_A.pdb:0.0835020000):0.1343120000	1r2f_A.pdb:0.3201960000):1.6193300000):0.7246080000	1za0_A.pdb:2.2072050000):0.3011330000	((2inc_B.pdb:1.0686860000	2inp_C.pdb:1.7135850000):6.0412600000	((2uw1_A.pdb:0.0000020000	2uw1_B.pdb:0.0138920000):0.0492367000	1afr_A.pdb:0.1949560000):0.3519680000):1.4554000000):0.4503660000	(1mxr_A.pdb:1.8704610000	3ee4_A.pdb:1.3109360000):0.6198420000):0.1700740000	(1mty_D.pdb:1.7138150000	3dhg_A.pdb:1.9555770000):2.4247200000):0.1695370000):0.3091960000	((((((1lb3_A.pdb:0.1164900000	2za7_A.pdb:0.0713590000):0.2428970000	1bg7_A.pdb:0.1574510000):0.0403453000	1r03_A.pdb:0.2857200000):0.3347850000	1z6o_M.pdb:1.0593610000):0.3464260000	1mty_B.pdb:3.5393630000):0.0238385000	(((1eum_A.pdb:0.6000980000	1krq_A.pdb:0.4351280000):0.3756610000	(3e6s_A.pdb:1.7158250000	2jd7_A.pdb:0.2712050000):0.1327150000):0.3036890000	1vlg_A.pdb:0.1544040000):0.6431180000):0.4677780000):0.3562520000	((1lko_A.pdb:0.6283940000	1yuz_A.pdb:1.1051320000):1.5255800000	3qhb_A.pdb:1.1505680000):0.3805440000):0.4997400000	((((1bcf_A.pdb:0.0000010000	3e1q_A.pdb:0.0059310000):0.1995220000	2fkz_A.pdb:0.2396620000):0.4402370000	1jgc_A.pdb:0.2012960000):0.9420550000	1nfv_A.pdb:0.8420110000):0.3964580000):0.0000020003	2vzb_A.pdb:1.3785200000):0.8652190000):0.2077720000):0.4430380000):0.1391140000	(1ji4_A.pdb:0.7695930000	2fjc_A.pdb:0.7137520000):0.4835820000):0.1816650000):0.0746110000	(1n1q_A.pdb:0.3916070000	2chp_A.pdb:0.4874740000):0.1346710000);
(1ji5_A.pdb:0.3263410000	(1jig_A.pdb:0.2302110000	((1n1q_A.pdb:0.2787330000	((((1dps_A.pdb:0.0000020000	1jts_A.pdb:0.0137200000):0.3814550000	1o9r_A.pdb:0.3229580000):0.2683810000	1uvh_A.pdb:1.1987860000):0.5326730000	((1tjo_A.pdb:0.0000010000	1tk6_A.pdb:0.0000020000):1.3410900000	(((((2fzf_A.pdb:2.3251510000	(((((1z6o_A.pdb:2.2431380000	1otk_A.pdb:1.4943590000):0.9070100000	(((1oqu_A.pdb:0.1988850000	1uzr_A.pdb:0.1582880000):0.1031130000	1r2f_A.pdb:0.1697300000):1.2345500000	(1jk0_A.pdb:0.1496580000	(2uw2_A.pdb:0.0365300000	1w68_A.pdb:0.0190490000):0.2453390000):1.2924300000):0.1537470000):0.4523320000	(1mxr_A.pdb:1.2720260000	3ee4_A.pdb:1.6711310000):0.6873780000):0.4028100000	(((2inc_B.pdb:1.5372600000	2inp_C.pdb:1.3561890000):2.5219100000	((2uw1_A.pdb:0.0000020000	2uw1_B.pdb:0.0240500000):0.0498738000	1afr_A.pdb:0.1378840000):0.5333770000):1.0883800000	1za0_A.pdb:1.7913950000):0.4702830000):0.0000023666	(1mty_D.pdb:1.6282910000	3dhg_A.pdb:1.1741430000):2.0916900000):0.4310250000):0.6978450000	((1lko_A.pdb:1.2670220000	1yuz_A.pdb:0.3748560000):2.0635300000	3qhb_A.pdb:0.7521880000):0.1068910000):0.4727330000	(2vzb_A.pdb:1.7938340000	(((1bcf_A.pdb:0.0000010000	3e1q_A.pdb:0.0066390000):0.3191450000	2fkz_A.pdb:0.2339690000):0.4324110000	1jgc_A.pdb:0.2890060000):0.8404180000):0.2120490000):0.1221910000	((((((1lb3_A.pdb:0.0628730000	2za7_A.pdb:0.0961920000):0.4362650000	1bg7_A.pdb:0.1308540000):0.0901104000	1r03_A.pdb:0.2979460000):0.4990240000	1z6o_M.pdb:0.8435900000):0.1450840000	1mty_B.pdb:3.1514310000):0.1520880000	(((1eum_A.pdb:0.6068040000	1krq_A.pdb:0.4009300000):0.1781520000	3e6s_A.pdb:1.3688500000):0.2847730000	(2jd7_A.pdb:0.2232870000	1vlg_A.pdb:0.4803170000):0.3356780000):0.4126070000):0.8530630000):0.1712570000	1nfv_A.pdb:0.7889800000):0.9463360000):0.3400630000):0.4625510000):0.0492480000	((1qgh_A.pdb:0.2785120000	2ux1_A.pdb:0.8294650000):0.2013880000	(1ji4_A.pdb:0.7319220000	2fjc_A.pdb:1.0261080000):0.3061870000):0.2940410000):0.0851607000):0.0699878000	2chp_A.pdb:0.6633190000);
(1ji5_A.pdb:0.3239800000	(1jig_A.pdb:0.1513970000	((1qgh_A.pdb:0.2584100000	(2ux1_A.pdb:0.4725870000	(((1dps_A.pdb:0.0000020000	1jts_A.pdb:0.0394130000):0.1629650000	1o9r_A.pdb:0.3749800000):0.6243880000	1uvh_A.pdb:0.8014770000):0.5993910000):0.2686920000):0.5048190000	((1ji4_A.pdb:0.6003050000	2fjc_A.pdb:0.5551760000):0.4005180000	((1tjo_A.pdb:0.0000010000	1tk6_A.pdb:0.0000010000):1.2022000000	(((((2fzf_A.pdb:2.0415870000	(1lko_A.pdb:1.2610250000	1yuz_A.pdb:0.2324090000):1.2308800000):0.6951170000	3qhb_A.pdb:1.0837500000):0.2179520000	(((((((1lb3_A.pdb:0.1072740000	2za7_A.pdb:0.0587950000):0.3809070000	1bg7_A.pdb:0.1700970000):0.1354530000	1r03_A.pdb:0.2724050000):0.3200060000	1z6o_M.pdb:1.0769300000):0.6270700000	(1eum_A.pdb:0.4811030000	1krq_A.pdb:0.3126810000):0.5760170000):0.1828530000	((3e6s_A.pdb:1.3341920000	2jd7_A.pdb:0.3897310000):0.0663193000	1vlg_A.pdb:0.2364490000):0.1716070000):0.7895990000	((((1z6o_A.pdb:2.3751170000	1otk_A.pdb:0.9755280000):2.3452900000	((((2inc_B.pdb:2.0684930000	2inp_C.pdb:0.7014860000):2.3986200000	1mty_B.pdb:2.7194050000):0.2831000000	((2uw1_A.pdb:0.0000020000	2uw1_B.pdb:0.0135890000):0.0724110000	1afr_A.pdb:0.1198240000):1.5976700000):0.3764180000	1za0_A.pdb:2.3186560000):0.0000027867):0.4616370000	(1mty_D.pdb:1.4007470000	3dhg_A.pdb:1.8149110000):1.7072900000):0.2143250000	(((((1oqu_A.pdb:0.2195260000	1uzr_A.pdb:0.1332000000):0.0362512000	1r2f_A.pdb:0.3382070000):1.0272500000	(1jk0_A.pdb:0.0000020000	(2uw2_A.pdb:0.0115030000	1w68_A.pdb:0.0262970000):0.4240200000):1.7995200000):0.6858110000	1mxr_A.pdb:1.9785860000):0.3948070000	3ee4_A.pdb:1.5004420000):0.6148330000):0.2889250000):0.4900930000):0.2812190000	2vzb_A.pdb:1.4180850000):0.1253900000	((((1bcf_A.pdb:0.0000010000	3e1q_A.pdb:0.0201020000):0.2434470000	2fkz_A.pdb:0.1155980000):0.2239860000	1jgc_A.pdb:0.5179420000):0.8703640000	1nfv_A.pdb:1.0732000000):0.5044900000):0.4768440000):0.8302450000):0.0901989000):0.0888179000):0.0392271000	(1n1q_A.pdb:0.3624190000	2chp_A.pdb:0.4842470000):0.1028470000);
(1ji5_A.pdb:0.3523140000	1jig_A.pdb:0.2586810000	((1n1q_A.pdb:0.3408120000	(2chp_A.pdb:0.3024610000	((1tjo_A.pdb:0.0000010000	1tk6_A.pdb:0.0000010000):0.8359830000	(((((2fzf_A.pdb:1.9321610000	((1lko_A.pdb:1.1462810000	1yuz_A.pdb:0.3328750000):1.0641500000	3qhb_A.pdb:0.7918760000):0.3720130000):0.3824470000	(((1z6o_A.pdb:1.9063240000	1otk_A.pdb:1.6207580000):3.0651500000	(((((((1oqu_A.pdb:0.2106170000	1uzr_A.pdb:0.0793220000):0.0935134000	1r2f_A.pdb:0.1982540000):1.1831200000	(1jk0_A.pdb:0.1737180000	(2uw2_A.pdb:0.0270270000	1w68_A.pdb:0.0187110000):0.2068490000):1.7385400000):0.8928150000	1mxr_A.pdb:2.4019820000):0.6717330000	1za0_A.pdb:1.5911290000):0.1032810000	((2uw1_A.pdb:0.0000020000	2uw1_B.pdb:0.0181890000):0.0953405000	1afr_A.pdb:0.0788760000):1.2368900000):0.6597100000	((3ee4_A.pdb:1.6578880000	(2inc_B.pdb:2.0148560000	2inp_C.pdb:0.8489210000):2.2687000000):0.5576300000	(1mty_D.pdb:1.0250210000	3dhg_A.pdb:1.6149530000):1.3419600000):0.2599980000):0.0000027514):0.3366040000	1mty_B.pdb:3.0542810000):0.2701350000):0.1715060000	(((((1lb3_A.pdb:0.0936970000	2za7_A.pdb:0.0577150000):0.4327290000	1bg7_A.pdb:0.1542520000):0.1138730000	1r03_A.pdb:0.1658380000):0.2929630000	1z6o_M.pdb:1.0544240000):0.7157120000	((((1eum_A.pdb:0.6074090000	1krq_A.pdb:0.2951280000):0.3828840000	3e6s_A.pdb:1.3578040000):0.3800750000	2jd7_A.pdb:0.1191700000):0.3628980000	1vlg_A.pdb:0.2289070000):0.3496190000):0.5674410000):0.3002950000	2vzb_A.pdb:1.4052920000):0.1947470000	((((1bcf_A.pdb:0.0000010000	3e1q_A.pdb:0.0000030000):0.1655270000	2fkz_A.pdb:0.2650120000):0.6082610000	1jgc_A.pdb:0.1836620000):1.0742800000	1nfv_A.pdb:0.4168890000):0.4638580000):0.6431090000):0.7625610000):0.2264130000):0.0464832000	((1qgh_A.pdb:0.2221590000	(2ux1_A.pdb:0.4546660000	(((1dps_A.pdb:0.0000020000	1jts_A.pdb:0.0421220000):0.2640310000	1o9r_A.pdb:0.2583490000):0.4137900000	1uvh_A.pdb:0.6768750000):0.5502520000):0.4554300000):0.1322580000	(1ji4_A.pdb:0.7073690000	2fjc_A.pdb:0.8186940000):0.4685660000):0.2582810000):0.0949639000);
(1ji5_A.pdb:0.3601560000	(1jig_A.pdb:0.1850080000	((1qgh_A.pdb:0.5232060000	(2ux1_A.pdb:0.5478550000	(1ji4_A.pdb:1.1560990000	2fjc_A.pdb:0.8622820000):0.3589590000):0.1737620000):0.2406640000	((((1dps_A.pdb:0.0000020000	1jts_A.pdb:0.0259730000):0.2989710000	1o9r_A.pdb:0.4222790000):0.7479060000	1uvh_A.pdb:1.0706950000):0.2110310000	((1tjo_A.pdb:0.0000010000	1tk6_A.pdb:0.0000020000):0.7330840000	((((((2fzf_A.pdb:2.1044030000	(1z6o_A.pdb:1.5286470000	1otk_A.pdb:1.6258610000):1.1332200000):0.5679900000	(((((((1lb3_A.pdb:0.0895160000	2za7_A.pdb:0.1208960000):0.3482020000	1r03_A.pdb:0.3135160000):0.1020290000	1bg7_A.pdb:0.0649190000):0.3662760000	1z6o_M.pdb:1.1797350000):0.2879900000	(1eum_A.pdb:0.8350200000	1krq_A.pdb:0.3873350000):0.3380070000):0.1852340000	1mty_B.pdb:4.3754930000):0.1066300000	(3e6s_A.pdb:0.9572880000	(2jd7_A.pdb:0.6832960000	1vlg_A.pdb:0.2403550000):0.3540130000):0.0329903000):0.5468170000):0.1879500000	((((1oqu_A.pdb:0.2288000000	1uzr_A.pdb:0.1397010000):0.1115990000	1r2f_A.pdb:0.0948080000):2.0934700000	(((((2inc_B.pdb:1.6290600000	2inp_C.pdb:0.9536310000):4.3743900000	2uw1_B.pdb:0.0000020000):0.0090134000	2uw1_A.pdb:0.0000020000):0.0186594000	1afr_A.pdb:0.1846730000):1.6035700000	1za0_A.pdb:2.1178710000):0.5929920000):0.0000023619	(((1mxr_A.pdb:1.6560990000	3ee4_A.pdb:0.7803540000):0.6709530000	(1mty_D.pdb:1.7027850000	3dhg_A.pdb:1.1214540000):1.7696300000):0.0399627000	(1jk0_A.pdb:0.1568830000	(2uw2_A.pdb:0.0238720000	1w68_A.pdb:0.0260050000):0.1461460000):1.5088600000):0.4958310000):0.6109760000):0.3754210000	((1lko_A.pdb:1.1169050000	1yuz_A.pdb:1.0085880000):1.4624900000	3qhb_A.pdb:1.4171900000):0.2268940000):0.7206450000	((((1bcf_A.pdb:0.0000010000	3e1q_A.pdb:0.0065470000):0.2717100000	2fkz_A.pdb:0.2196780000):0.3241590000	1jgc_A.pdb:0.2909280000):0.5901310000	1nfv_A.pdb:1.0938770000):0.4835100000):0.2961090000	2vzb_A.pdb:1.0451610000):1.1723800000):0.8057610000):0.4566730000):0.3336660000):0.0584865000	(1n1q_A.pdb:0.4305310000	2chp_A.pdb:0.5529430000):0.0983029000);
(1ji5_A.pdb:0.2142500000	((1jig_A.pdb:0.1114630000	(((1qgh_A.pdb:0.2078980000	2ux1_A.pdb:0.9324120000):0.4218890000	(1ji4_A.pdb:0.6435480000	2fjc_A.pdb:0.6741380000):0.3596540000):0.1073090000	((((1dps_A.pdb:0.0000020000	1jts_A.pdb:0.0288530000):0.4697670000	1o9r_A.pdb:0.2576310000):0.1538740000	1uvh_A.pdb:0.9793920000):0.4724210000	((1tjo_A.pdb:0.0000010000	1tk6_A.pdb:0.0000020000):1.0679800000	((((((2fzf_A.pdb:2.3710840000	(((2inc_B.pdb:1.8003240000	2inp_C.pdb:1.7008730000):1.3912300000	(1mty_D.pdb:1.3203350000	3dhg_A.pdb:1.1559310000):0.7452430000):0.1695690000	1za0_A.pdb:1.7782260000):0.0812596000):0.3341200000	((2uw1_A.pdb:0.0000020000	2uw1_B.pdb:0.0092550000):0.0331385000	1afr_A.pdb:0.1685760000):1.1718200000):0.1892380000	((((1z6o_A.pdb:2.2759790000	1otk_A.pdb:2.4113140000):1.6727300000	(1jk0_A.pdb:0.0140770000	(2uw2_A.pdb:0.0173560000	1w68_A.pdb:0.0493660000):0.3446510000):1.5227200000):0.6929480000	((1oqu_A.pdb:0.3102930000	1uzr_A.pdb:0.0925770000):0.1666480000	1r2f_A.pdb:0.0770220000):1.4818600000):0.1362580000	(1mxr_A.pdb:1.8776220000	3ee4_A.pdb:1.7776330000):0.2631370000):0.3704160000):0.3207360000	3qhb_A.pdb:1.0817170000):0.9124990000	((((1bcf_A.pdb:0.0000020000	3e1q_A.pdb:0.0064790000):0.2410830000	2fkz_A.pdb:0.1287320000):0.5114100000	1jgc_A.pdb:0.2603110000):1.1945900000	1nfv_A.pdb:0.6560930000):0.2476140000):0.1290510000	(2vzb_A.pdb:1.0558380000	(((1lko_A.pdb:1.1428090000	1yuz_A.pdb:0.7435510000):1.8233700000	((1eum_A.pdb:0.6189980000	(1krq_A.pdb:0.1526490000	3e6s_A.pdb:1.9454820000):0.5085950000):0.6739230000	(2jd7_A.pdb:0.3610610000	1vlg_A.pdb:0.2727760000):0.3215290000):0.4055050000):0.2608330000	((((1lb3_A.pdb:0.0469850000	2za7_A.pdb:0.0314620000):0.4401310000	1bg7_A.pdb:0.1207040000):0.0828876000	(1r03_A.pdb:0.1718830000	1z6o_M.pdb:1.3677190000):0.1160850000):0.5092800000	1mty_B.pdb:2.9159090000):0.1914730000):0.6856170000):0.4217330000):0.5737730000):0.4044780000):0.3677500000):0.0774304000):0.1487120000	1n1q_A.pdb:0.2329460000):0.1326850000	2chp_A.pdb:0.5589600000);
(1ji5_A.pdb:0.2252120000	(1jig_A.pdb:0.1779900000	(((1qgh_A.pdb:0.3837690000	(2ux1_A.pdb:0.4264720000	(((1dps_A.pdb:0.0000010000	1jts_A.pdb:0.0121060000):0.3459390000	1o9r_A.pdb:0.2011650000):0.5883980000	1uvh_A.pdb:0.9595430000):0.6166740000):0.1828540000):0.2882250000	(1ji4_A.pdb:0.9308100000	2fjc_A.pdb:0.9217990000):0.3189530000):0.1253190000	((1tjo_A.pdb:0.0000010000	1tk6_A.pdb:0.0000010000):1.1985500000	((((((2fzf_A.pdb:2.3136340000	(1lko_A.pdb:0.9468430000	1yuz_A.pdb:0.4126710000):0.8372400000):0.3879610000	3qhb_A.pdb:1.0322400000):0.4416510000	((((((1z6o_A.pdb:3.2717750000	1otk_A.pdb:2.2647830000):1.5227400000	(1jk0_A.pdb:0.2074580000	(2uw2_A.pdb:0.0173970000	1w68_A.pdb:0.0232230000):0.1761900000):0.5735170000):1.6442800000	1mxr_A.pdb:1.0502350000):0.3131230000	3ee4_A.pdb:1.6422640000):0.5041090000	((1oqu_A.pdb:0.2816390000	1uzr_A.pdb:0.0891620000):0.0971041000	1r2f_A.pdb:0.1975920000):2.0566500000):0.3780840000	((((2inc_B.pdb:1.5004820000	2inp_C.pdb:1.5483700000):2.5824000000	(1mty_D.pdb:1.6452250000	3dhg_A.pdb:1.3742170000):1.4767600000):0.4641530000	((2uw1_A.pdb:0.0000020000	1afr_A.pdb:0.1393880000):0.0033680400	2uw1_B.pdb:0.0063920000):0.4934420000):0.7059500000	1za0_A.pdb:2.0173970000):0.7911590000):0.0749058000):0.4924580000	((((((1lb3_A.pdb:0.0898830000	2za7_A.pdb:0.0583530000):0.5111410000	1bg7_A.pdb:0.1575840000):0.0525452000	1r03_A.pdb:0.2169520000):0.3305190000	1z6o_M.pdb:1.2990740000):0.2322500000	1mty_B.pdb:3.3207900000):0.0000025728	((1eum_A.pdb:0.6442730000	1krq_A.pdb:0.4468550000):0.5521230000	((3e6s_A.pdb:1.4667810000	2jd7_A.pdb:0.3113150000):0.1764860000	1vlg_A.pdb:0.1615400000):0.2730680000):0.3488540000):0.8828830000):0.2772050000	((((1bcf_A.pdb:0.0000010000	3e1q_A.pdb:0.0059770000):0.3170050000	2fkz_A.pdb:0.1652650000):0.4277420000	1jgc_A.pdb:0.3645410000):0.8165330000	1nfv_A.pdb:0.7402200000):0.4778440000):0.1180310000	2vzb_A.pdb:1.0121600000):0.6500940000):0.5156870000):0.1388520000):0.0507503000	(1n1q_A.pdb:0.2159160000	2chp_A.pdb:0.5848300000):0.1391990000);
(1ji5_A.pdb:0.3587030000	(1jig_A.pdb:0.2909890000	((1qgh_A.pdb:0.3869820000	(2ux1_A.pdb:0.5042200000	(((1dps_A.pdb:0.0000010000	1jts_A.pdb:0.0131070000):0.4349850000	1o9r_A.pdb:0.3581630000):0.1819940000	1uvh_A.pdb:1.2117740000):0.6100060000):0.2686060000):0.5027100000	((1ji4_A.pdb:0.6115780000	2fjc_A.pdb:0.9606080000):0.3892420000	((1tjo_A.pdb:0.0000010000	1tk6_A.pdb:0.0000010000):1.1192600000	(((((2fzf_A.pdb:3.1909440000	(((((((1lb3_A.pdb:0.0657270000	2za7_A.pdb:0.1493560000):0.4475650000	1bg7_A.pdb:0.1642680000):0.0946554000	1r03_A.pdb:0.3220760000):0.1270220000	1z6o_M.pdb:1.1732270000):0.4943870000	3e6s_A.pdb:1.1903030000):0.2344650000	(2jd7_A.pdb:0.4487750000	1vlg_A.pdb:0.3323940000):0.1671520000):0.2068790000	(1eum_A.pdb:0.6476660000	1krq_A.pdb:0.5662490000):0.5077690000):0.4759150000):0.1718750000	(((((((1z6o_A.pdb:3.2540670000	1otk_A.pdb:1.9312140000):2.3236700000	(1jk0_A.pdb:0.0800140000	(2uw2_A.pdb:0.0301040000	1w68_A.pdb:0.0000020000):0.3564040000):1.2019300000):0.6936140000	((1oqu_A.pdb:0.1532170000	1uzr_A.pdb:0.0974070000):0.1274260000	1r2f_A.pdb:0.0691970000):1.9375700000):0.6235450000	1mxr_A.pdb:1.7621520000):0.4456000000	(1mty_D.pdb:1.2096520000	3dhg_A.pdb:1.5469230000):1.6481700000):0.1789100000	3ee4_A.pdb:1.7194630000):0.4228300000	((((2inc_B.pdb:4.0663480000	2inp_C.pdb:0.0000030000):3.9267200000	1mty_B.pdb:2.7567170000):1.2251200000	1za0_A.pdb:1.0844570000):0.5232810000	((2uw1_A.pdb:0.0000020000	2uw1_B.pdb:0.0134440000):0.0277719000	1afr_A.pdb:0.1790900000):1.2303300000):0.4275780000):0.6554280000):0.4329990000	((1lko_A.pdb:0.7856950000	1yuz_A.pdb:1.0880420000):0.9906040000	3qhb_A.pdb:0.8857090000):0.3792990000):0.4709030000	((((1bcf_A.pdb:0.0000010000	3e1q_A.pdb:0.0061340000):0.3078980000	2fkz_A.pdb:0.2116090000):0.2681150000	1jgc_A.pdb:0.2432020000):0.8445210000	1nfv_A.pdb:0.6814980000):0.3857200000):0.2775850000	2vzb_A.pdb:1.7047440000):0.4972860000):0.7028870000):0.2823120000):0.1303210000):0.0820894000	(1n1q_A.pdb:0.3613270000	2chp_A.pdb:0.5478270000):0.1161430000);
(1ji5_A.pdb:0.2356750000	(1jig_A.pdb:0.1169660000	(((1qgh_A.pdb:0.5243100000	(2ux1_A.pdb:0.4699980000	(((1dps_A.pdb:0.0128450000	1jts_A.pdb:0.0000020000):0.4766220000	1o9r_A.pdb:0.2491980000):0.4427060000	1uvh_A.pdb:1.0814970000):0.5318320000):0.1721620000):0.2379420000	(1ji4_A.pdb:0.5353470000	2fjc_A.pdb:0.6494230000):0.5942350000):0.1199490000	((1tjo_A.pdb:0.0000010000	1tk6_A.pdb:0.0000010000):1.2677400000	((((((2fzf_A.pdb:2.3232130000	((((1z6o_A.pdb:2.2477210000	1otk_A.pdb:1.5933090000):1.4713200000	((2inc_B.pdb:2.7071810000	2inp_C.pdb:0.0000020000):3.0158000000	1mty_B.pdb:1.5749610000):1.4279600000):0.4694400000	(((2uw1_A.pdb:0.0000020000	2uw1_B.pdb:0.0090070000):0.1058400000	1afr_A.pdb:0.0549160000):0.9826240000	1za0_A.pdb:2.1252070000):0.7394610000):0.3402720000	((((1oqu_A.pdb:0.1770740000	1uzr_A.pdb:0.1903710000):0.1662460000	1r2f_A.pdb:0.1692000000):1.9424500000	(1mxr_A.pdb:1.3196360000	(1jk0_A.pdb:0.1335170000	(2uw2_A.pdb:0.0374210000	1w68_A.pdb:0.0005770000):0.2706540000):0.9962130000):0.3661310000):0.3561560000	(3ee4_A.pdb:1.5342580000	(1mty_D.pdb:1.4445150000	3dhg_A.pdb:0.9455020000):1.6244300000):0.1532750000):0.3534460000):0.1829640000):0.3898170000	3qhb_A.pdb:0.8573610000):0.0000028131	(1lko_A.pdb:1.0624100000	1yuz_A.pdb:0.5430280000):1.0835600000):0.4076560000	(((((1lb3_A.pdb:0.0765030000	2za7_A.pdb:0.0867310000):0.3676200000	1bg7_A.pdb:0.1491290000):0.0719771000	1r03_A.pdb:0.2475130000):0.4092480000	1z6o_M.pdb:0.9997520000):0.4425460000	((((1eum_A.pdb:0.3651100000	1krq_A.pdb:0.4052160000):0.5936190000	2jd7_A.pdb:0.2392670000):0.0892539000	1vlg_A.pdb:0.2521570000):0.2551920000	3e6s_A.pdb:0.9459220000):0.3626330000):0.9470230000):0.2407220000	((((1bcf_A.pdb:0.0000010000	3e1q_A.pdb:0.0137650000):0.2362290000	2fkz_A.pdb:0.0963250000):0.3490840000	1jgc_A.pdb:0.3308000000):0.4007170000	1nfv_A.pdb:0.9301190000):0.3470880000):0.0959241000	2vzb_A.pdb:1.3849950000):0.6530870000):0.3545690000):0.1994280000):0.1021170000	(1n1q_A.pdb:0.3764530000	2chp_A.pdb:0.6915850000):0.0801737000);
(1ji5_A.pdb:0.2054070000	(1jig_A.pdb:0.2041930000	((1qgh_A.pdb:0.4047920000	(2ux1_A.pdb:0.6043510000	(((1dps_A.pdb:0.0000010000	1jts_A.pdb:0.0121420000):0.6410250000	1o9r_A.pdb:0.1203800000):0.3453360000	1uvh_A.pdb:1.2523350000):0.7821180000):0.4241910000):0.2862250000	((1ji4_A.pdb:0.6776030000	2fjc_A.pdb:1.1902900000):0.3624670000	((1tjo_A.pdb:0.0000010000	1tk6_A.pdb:0.0000010000):1.1123600000	(((((((2fzf_A.pdb:2.8295230000	((((((1z6o_A.pdb:2.6995570000	1otk_A.pdb:0.8770260000):2.1593100000	(1jk0_A.pdb:0.1335880000	(2uw2_A.pdb:0.0110150000	1w68_A.pdb:0.0287010000):0.2430340000):1.8512700000):0.4134570000	((1oqu_A.pdb:0.1969460000	1uzr_A.pdb:0.1148770000):0.0960164000	1r2f_A.pdb:0.1631740000):2.1444100000):0.3578290000	1mxr_A.pdb:1.7529900000):0.3175630000	3ee4_A.pdb:1.6214040000):0.5629110000	(1mty_D.pdb:1.6261860000	3dhg_A.pdb:1.2079640000):2.0822900000):0.2774720000):0.0000027014	(((2inc_B.pdb:1.5383610000	2inp_C.pdb:1.6651900000):2.4803900000	((2uw1_A.pdb:0.0000020000	2uw1_B.pdb:0.0135270000):0.0455303000	1afr_A.pdb:0.1101280000):0.8178920000):0.4138070000	1za0_A.pdb:1.8866310000):0.8084240000):0.4736190000	((((((1lb3_A.pdb:0.0849480000	2za7_A.pdb:0.0838600000):0.3391810000	1bg7_A.pdb:0.2330960000):0.0365521000	1r03_A.pdb:0.2158460000):0.4633660000	1z6o_M.pdb:1.2831900000):0.3810730000	1mty_B.pdb:3.3920760000):0.0796148000	((1eum_A.pdb:0.9333830000	1krq_A.pdb:0.2938760000):0.3080920000	(3e6s_A.pdb:1.2842010000	(2jd7_A.pdb:0.3735760000	1vlg_A.pdb:0.3239070000):0.2689450000):0.0680729000):0.3099110000):0.5838620000):0.4156700000	((1lko_A.pdb:0.7937730000	1yuz_A.pdb:0.8030020000):1.4686800000	3qhb_A.pdb:0.7963490000):0.7382520000):0.7112440000	1nfv_A.pdb:0.6560070000):0.4473560000	(((1bcf_A.pdb:0.0000010000	3e1q_A.pdb:0.0000030000):0.3505620000	2fkz_A.pdb:0.1578190000):0.5531500000	1jgc_A.pdb:0.2344510000):0.8547040000):0.3144970000	2vzb_A.pdb:1.3593090000):0.5789800000):0.6907620000):0.2247090000):0.1953970000):0.1175540000	(1n1q_A.pdb:0.4406730000	2chp_A.pdb:0.6471710000):0.0723998000);
(1ji5_A.pdb:0.1579800000	(1jig_A.pdb:0.2057250000	((1n1q_A.pdb:0.2764470000	((((1dps_A.pdb:0.0000020000	1jts_A.pdb:0.0128500000):0.2274470000	1o9r_A.pdb:0.4848700000):0.2873900000	1uvh_A.pdb:1.2038000000):0.6298220000	((1tjo_A.pdb:0.0000020000	1tk6_A.pdb:0.0000020000):1.6187800000	((((((2fzf_A.pdb:2.0790910000	(((1z6o_A.pdb:3.2352090000	1otk_A.pdb:1.6539540000):1.5035500000	((((1oqu_A.pdb:0.2154660000	1uzr_A.pdb:0.1423040000):0.2159280000	1r2f_A.pdb:0.0975900000):1.6316100000	(1jk0_A.pdb:0.0069010000	(2uw2_A.pdb:0.0131180000	1w68_A.pdb:0.0155300000):0.2736250000):1.1565900000):0.2819550000	(1mxr_A.pdb:1.1137230000	3ee4_A.pdb:1.5316630000):0.8374990000):0.5726690000):0.2948620000	(1mty_D.pdb:1.4414690000	3dhg_A.pdb:1.7246910000):1.7560100000):0.1882180000):0.0000022443	(((2inc_B.pdb:1.5446480000	2inp_C.pdb:1.1180250000):2.1309700000	((2uw1_A.pdb:0.0000020000	2uw1_B.pdb:0.0132050000):0.0000029846	1afr_A.pdb:0.1999910000):1.1034400000):0.9050280000	1za0_A.pdb:1.9521940000):0.2564170000):0.8766570000	((1lko_A.pdb:1.3224160000	1yuz_A.pdb:0.4871420000):2.5770500000	3qhb_A.pdb:1.2940150000):0.2975320000):0.6927440000	(((((1lb3_A.pdb:0.0720130000	2za7_A.pdb:0.0789600000):0.2961740000	(1bg7_A.pdb:0.1562670000	1r03_A.pdb:0.2927010000):0.1175200000):0.3777580000	1z6o_M.pdb:0.8711160000):0.1328560000	1mty_B.pdb:3.3508670000):0.0000020962	(((1eum_A.pdb:0.6933000000	1krq_A.pdb:0.2436660000):0.2296540000	3e6s_A.pdb:1.0674430000):0.2165450000	(2jd7_A.pdb:0.3329440000	1vlg_A.pdb:0.3139300000):0.3286010000):0.3096920000):0.7985220000):0.4548190000	((((1bcf_A.pdb:0.0000010000	3e1q_A.pdb:0.0068710000):0.3993700000	2fkz_A.pdb:0.1454630000):0.3341450000	1jgc_A.pdb:0.4377280000):0.7573000000	1nfv_A.pdb:1.0988770000):0.3785090000):0.0929406000	2vzb_A.pdb:1.2488190000):0.4647170000):0.7448310000):0.2867000000):0.0805300000	2chp_A.pdb:0.5429900000):0.1387510000):0.1231360000	((1qgh_A.pdb:0.2673690000	2ux1_A.pdb:0.8338850000):0.2281210000	(1ji4_A.pdb:0.8328480000	2fjc_A.pdb:0.8970320000):0.4248630000):0.2134580000);
(1ji5_A.pdb:0.3599670000	(1jig_A.pdb:0.1573180000	((1qgh_A.pdb:0.1768750000	2ux1_A.pdb:0.6546100000):0.4278830000	(1ji4_A.pdb:1.1271200000	2fjc_A.pdb:0.9339070000):0.5000180000):0.4294230000):0.0791812000	((1n1q_A.pdb:0.2519200000	((((1dps_A.pdb:0.0000010000	1jts_A.pdb:0.0123350000):0.2703300000	1o9r_A.pdb:0.3376240000):0.3028260000	1uvh_A.pdb:1.3038180000):0.8109930000	((1tjo_A.pdb:0.0000010000	1tk6_A.pdb:0.0000010000):1.3760600000	(((((2fzf_A.pdb:2.4706380000	((((1z6o_A.pdb:2.5721520000	1otk_A.pdb:1.6020690000):2.5775100000	(((2inc_B.pdb:3.2353780000	2inp_C.pdb:0.1198510000):3.0206400000	1mty_B.pdb:1.8447980000):0.6774900000	1za0_A.pdb:1.8793750000):0.6234000000):0.0000024753	((2uw1_A.pdb:0.0000020000	2uw1_B.pdb:0.0280850000):0.0820764000	1afr_A.pdb:0.1556180000):1.3984600000):0.8230470000	((((((1oqu_A.pdb:0.1900760000	1uzr_A.pdb:0.1658010000):0.1971070000	1r2f_A.pdb:0.0259980000):1.8534500000	(1jk0_A.pdb:0.0919940000	(2uw2_A.pdb:0.0066170000	1w68_A.pdb:0.0180990000):0.2446380000):0.9328760000):0.5809240000	1mxr_A.pdb:1.0304960000):0.3454520000	3ee4_A.pdb:1.4873160000):0.8324180000	(1mty_D.pdb:1.5788650000	3dhg_A.pdb:1.2067040000):1.8716600000):0.2333160000):0.1526040000):0.7257540000	((1lko_A.pdb:0.5600420000	1yuz_A.pdb:0.9224470000):1.7063600000	3qhb_A.pdb:0.6567240000):0.2741790000):0.3951230000	(((((1lb3_A.pdb:0.1344570000	2za7_A.pdb:0.1238480000):0.3788350000	1bg7_A.pdb:0.0907450000):0.0984167000	1r03_A.pdb:0.2171810000):0.4914640000	1z6o_M.pdb:0.9467420000):0.3357270000	((1eum_A.pdb:0.6315010000	1krq_A.pdb:0.3307000000):0.5974700000	(3e6s_A.pdb:1.5091330000	(2jd7_A.pdb:0.3144980000	1vlg_A.pdb:0.4639980000):0.0447861000):0.2598810000):0.2618100000):0.8464040000):0.3327210000	((((1bcf_A.pdb:0.0000010000	3e1q_A.pdb:0.0000030000):0.2374080000	2fkz_A.pdb:0.2746750000):0.3286380000	1jgc_A.pdb:0.3848580000):0.9121860000	1nfv_A.pdb:0.9587690000):0.2323970000):0.2213200000	2vzb_A.pdb:1.5439630000):0.5336230000):0.6063330000):0.0707806000):0.1568900000	2chp_A.pdb:0.6458790000):0.1482300000);
(1ji5_A.pdb:0.1904880000	(1jig_A.pdb:0.0663000000	((((1qgh_A.pdb:0.4007200000	2ux1_A.pdb:0.4545110000):0.1546940000	1ji4_A.pdb:0.9104770000):0.1293890000	2fjc_A.pdb:1.2629330000):0.2100640000	(((1dps_A.pdb:0.0000020000	1jts_A.pdb:0.0347200000):0.6175230000	1o9r_A.pdb:0.2002700000):0.4419580000	(1uvh_A.pdb:0.8091640000	((1tjo_A.pdb:0.0000010000	1tk6_A.pdb:0.0000020000):0.9895390000	(((((2fzf_A.pdb:1.4729330000	(1mty_D.pdb:1.7946770000	3dhg_A.pdb:0.6676980000):2.6442900000):0.2942040000	(((((((((1lb3_A.pdb:0.0574280000	2za7_A.pdb:0.0721090000):0.4204990000	1bg7_A.pdb:0.1438130000):0.0712220000	1r03_A.pdb:0.2078810000):0.6881050000	1z6o_M.pdb:0.8835370000):0.4209660000	1mty_B.pdb:3.2268600000):0.4177750000	(((1eum_A.pdb:0.9317190000	1krq_A.pdb:0.0899130000):0.5189140000	3e6s_A.pdb:1.0295740000):0.1262480000	(2jd7_A.pdb:0.3539260000	1vlg_A.pdb:0.4901230000):0.3815650000):0.0818457000):0.4522570000	(1mxr_A.pdb:2.2028580000	3ee4_A.pdb:1.7614330000):1.0991600000):0.3845200000	(((2inc_B.pdb:0.9388700000	2inp_C.pdb:1.9715470000):4.1343700000	((2uw1_A.pdb:0.0000020000	2uw1_B.pdb:0.0133050000):0.0446144000	1afr_A.pdb:0.1913400000):0.5025900000):0.5828380000	1za0_A.pdb:3.0215390000):0.8445570000):0.1564080000	(((1z6o_A.pdb:2.2709070000	1otk_A.pdb:1.2591860000):2.6327400000	(1jk0_A.pdb:0.2388630000	(2uw2_A.pdb:0.0000020000	1w68_A.pdb:0.0229670000):0.1973630000):1.6125500000):0.6447650000	((1oqu_A.pdb:0.2197400000	1uzr_A.pdb:0.1972990000):0.2091730000	1r2f_A.pdb:0.0890660000):1.9510900000):0.5337560000):0.1533710000):0.8287730000	((1lko_A.pdb:1.0962430000	1yuz_A.pdb:0.6537580000):1.4242800000	3qhb_A.pdb:0.8720010000):0.0000024383):0.8984210000	2vzb_A.pdb:1.2903410000):0.2845670000	((((1bcf_A.pdb:0.0000010000	3e1q_A.pdb:0.0000030000):0.2462130000	2fkz_A.pdb:0.1627120000):0.4522120000	1jgc_A.pdb:0.3752350000):0.7913150000	1nfv_A.pdb:1.1785450000):0.3202800000):0.8635390000):0.3702830000):0.2213420000):0.6558970000):0.2158120000):0.1344770000	(1n1q_A.pdb:0.4842560000	2chp_A.pdb:0.6254350000):0.1377420000);
(1ji5_A.pdb:0.3108240000	(1jig_A.pdb:0.2333390000	(((1qgh_A.pdb:0.4255560000	2ux1_A.pdb:0.6414380000):0.3310500000	(1ji4_A.pdb:0.7890010000	2fjc_A.pdb:0.9538690000):0.4690630000):0.1558790000	((((1dps_A.pdb:0.0121130000	1jts_A.pdb:0.0122210000):0.4616140000	1o9r_A.pdb:0.2612010000):0.5325010000	1uvh_A.pdb:0.7339010000):0.3485950000	((1tjo_A.pdb:0.0000010000	1tk6_A.pdb:0.0000020000):0.9212880000	((((2fzf_A.pdb:2.7005850000	((((1z6o_A.pdb:1.1541680000	1otk_A.pdb:2.5062020000):2.4090200000	(1jk0_A.pdb:0.0346570000	(2uw2_A.pdb:0.0067020000	1w68_A.pdb:0.0077200000):0.2913260000):2.4383400000):0.0190001000	((1oqu_A.pdb:0.1635990000	1r2f_A.pdb:0.2527340000):0.0024210400	1uzr_A.pdb:0.0982520000):1.9750200000):0.7294940000	((1mxr_A.pdb:2.2638490000	3ee4_A.pdb:1.2193230000):0.9846740000	((((2inc_B.pdb:1.4541020000	2inp_C.pdb:0.9141780000):2.2789800000	(1mty_D.pdb:1.2977820000	3dhg_A.pdb:1.4033420000):0.6877670000):1.5646800000	1za0_A.pdb:1.4834450000):0.3211390000	((2uw1_A.pdb:0.0000020000	2uw1_B.pdb:0.0043500000):0.0881853000	1afr_A.pdb:0.0922670000):1.6000500000):0.2844500000):0.3457170000):0.0144581000):0.2587770000	((1lko_A.pdb:1.4204610000	1yuz_A.pdb:0.6315500000):1.7740600000	3qhb_A.pdb:0.8087300000):0.3640170000):0.5335780000	((((1lb3_A.pdb:0.0624900000	2za7_A.pdb:0.0977750000):0.2378940000	((1bg7_A.pdb:0.1271750000	1r03_A.pdb:0.3800360000):0.0498393000	1z6o_M.pdb:1.3074880000):0.1191510000):0.4207180000	(((1eum_A.pdb:0.8609370000	1krq_A.pdb:0.2753390000):0.4917490000	3e6s_A.pdb:1.2052030000):0.2226870000	(2jd7_A.pdb:0.5112350000	1vlg_A.pdb:0.3322170000):0.2292660000):0.4474840000):0.2860000000	1mty_B.pdb:3.7429500000):0.5726070000):0.3817170000	(2vzb_A.pdb:1.4030390000	((((1bcf_A.pdb:0.0000020000	3e1q_A.pdb:0.0057960000):0.3594700000	2fkz_A.pdb:0.2426150000):0.4344550000	1jgc_A.pdb:0.2949780000):0.8059930000	1nfv_A.pdb:0.9786960000):0.4792300000):0.2141860000):0.7382750000):0.4731920000):0.5914590000):0.1967840000):0.0723830000	(1n1q_A.pdb:0.4301030000	2chp_A.pdb:0.5047730000):0.1296030000);
(1ji5_A.pdb:0.2932010000	(1jig_A.pdb:0.2041230000	(((1qgh_A.pdb:0.4851930000	(2ux1_A.pdb:0.4547310000	(((1dps_A.pdb:0.0000010000	1jts_A.pdb:0.0120190000):0.2052240000	1o9r_A.pdb:0.2692890000):0.7611230000	1uvh_A.pdb:0.8991890000):0.8224400000):0.1894200000):0.4248620000	(1ji4_A.pdb:0.9768280000	2fjc_A.pdb:1.0461030000):0.4035420000):0.1796600000	((1tjo_A.pdb:0.0000010000	1tk6_A.pdb:0.0000010000):0.7757480000	(((((2fzf_A.pdb:2.3381160000	(1lko_A.pdb:1.0733390000	1yuz_A.pdb:0.3089330000):1.6249400000):0.5847070000	3qhb_A.pdb:0.9876710000):0.6728360000	((((((1lb3_A.pdb:0.0703390000	2za7_A.pdb:0.0842320000):0.4283030000	1bg7_A.pdb:0.1029060000):0.0943296000	1r03_A.pdb:0.2840750000):0.4039250000	1z6o_M.pdb:1.0708350000):0.3998470000	(((1eum_A.pdb:0.4619980000	1krq_A.pdb:0.4992730000):0.3392880000	3e6s_A.pdb:1.6123500000):0.3100050000	(2jd7_A.pdb:0.5518760000	1vlg_A.pdb:0.2827850000):0.1465810000):0.1388690000):0.6757840000	(((((1z6o_A.pdb:1.6589690000	1otk_A.pdb:1.9841170000):2.8228700000	1mty_B.pdb:3.5398310000):0.0000022911	(((2inc_B.pdb:0.9587450000	2inp_C.pdb:1.5323250000):2.3221800000	((2uw1_A.pdb:0.0000020000	2uw1_B.pdb:0.0230270000):0.1440700000	1afr_A.pdb:0.0895950000):1.0442700000):0.5036540000	1za0_A.pdb:1.8369790000):0.3330740000):0.5440830000	(((1oqu_A.pdb:0.1749100000	1uzr_A.pdb:0.1051310000):0.1443330000	1r2f_A.pdb:0.1492470000):1.7122000000	(1jk0_A.pdb:0.0921690000	(2uw2_A.pdb:0.0139100000	1w68_A.pdb:0.0115800000):0.3035830000):1.5662500000):1.2762100000):0.2315690000	((1mxr_A.pdb:1.3525440000	(1mty_D.pdb:1.3314900000	3dhg_A.pdb:1.5279200000):2.3553600000):0.5435730000	3ee4_A.pdb:1.9071900000):0.2819220000):0.7827110000):0.3096150000):1.1926700000	1nfv_A.pdb:0.5216390000):0.3288310000	(2vzb_A.pdb:2.5750680000	(((1bcf_A.pdb:0.0000010000	3e1q_A.pdb:0.0065440000):0.2402200000	2fkz_A.pdb:0.1567150000):0.5905910000	1jgc_A.pdb:0.0000020000):0.6772200000):1.0135300000):1.2812200000):1.8137800000):0.0781716000):0.2162090000	(1n1q_A.pdb:0.4085270000	2chp_A.pdb:0.7011870000):0.1490950000);
(1ji5_A.pdb:0.1141720000	((1jig_A.pdb:0.0673070000	(1ji4_A.pdb:0.7474770000	2fjc_A.pdb:0.8301600000):0.5164840000):0.0945763000	(1n1q_A.pdb:0.5351930000	((1qgh_A.pdb:0.2409910000	2ux1_A.pdb:0.8639900000):0.4047900000	((((1dps_A.pdb:0.0000010000	1jts_A.pdb:0.0425420000):0.3241840000	1o9r_A.pdb:0.2840660000):0.5209640000	1uvh_A.pdb:0.8667260000):0.1912890000	((1tjo_A.pdb:0.0000010000	1tk6_A.pdb:0.0000010000):0.5032400000	(((((((2fzf_A.pdb:1.7549470000	(((1z6o_A.pdb:2.6922740000	1otk_A.pdb:1.9318960000):1.5797600000	(1jk0_A.pdb:0.0713590000	(2uw2_A.pdb:0.0097080000	1w68_A.pdb:0.0423410000):0.2400770000):0.9377260000):0.8674730000	((1oqu_A.pdb:0.1842040000	1uzr_A.pdb:0.1085170000):0.1459680000	1r2f_A.pdb:0.1698300000):1.4333800000):0.3627670000):0.4350650000	((((2inc_B.pdb:2.3507400000	2inp_C.pdb:0.4979490000):1.4797200000	1mty_B.pdb:2.5368120000):1.0647000000	1za0_A.pdb:1.8505600000):1.0295100000	((1mty_D.pdb:1.9249950000	3dhg_A.pdb:1.9982600000):1.9710600000	((2uw1_A.pdb:0.0000020000	2uw1_B.pdb:0.0000020000):0.0000021261	1afr_A.pdb:0.1989820000):1.0938100000):0.2313000000):0.6125490000):0.2478990000	(1mxr_A.pdb:1.8877000000	3ee4_A.pdb:0.9495140000):0.8295970000):0.5546650000	((1lko_A.pdb:1.1126020000	1yuz_A.pdb:0.8665220000):1.2994800000	3qhb_A.pdb:1.3710180000):0.3448550000):0.3878190000	((((((1lb3_A.pdb:0.1034310000	2za7_A.pdb:0.0446480000):0.3493370000	1bg7_A.pdb:0.1839760000):0.1038540000	1r03_A.pdb:0.1957010000):0.4927830000	1z6o_M.pdb:0.9212950000):0.4041990000	(3e6s_A.pdb:1.1634910000	(2jd7_A.pdb:0.4493340000	1vlg_A.pdb:0.4223080000):0.1188140000):0.1220130000):0.2069230000	(1eum_A.pdb:0.7333150000	1krq_A.pdb:0.1533820000):0.2229150000):0.7876130000):0.4050000000	((((1bcf_A.pdb:0.0000010000	3e1q_A.pdb:0.0064970000):0.2822740000	2fkz_A.pdb:0.2169340000):0.3634610000	1jgc_A.pdb:0.4241340000):0.9877580000	1nfv_A.pdb:0.6282440000):0.0758064000):0.4939250000	2vzb_A.pdb:0.8616020000):0.9082950000):0.7090750000):0.3690870000):0.1396030000):0.0591647000):0.1760330000	2chp_A.pdb:0.7560330000);
(1ji5_A.pdb:0.3761530000	((1jig_A.pdb:0.1101660000	((1qgh_A.pdb:0.4472740000	(2ux1_A.pdb:0.3444500000	(((1dps_A.pdb:0.0129840000	1jts_A.pdb:0.0122310000):0.5473360000	1o9r_A.pdb:0.2310570000):0.6143140000	1uvh_A.pdb:1.6745970000):0.6205660000):0.4933980000):0.4075830000	(1ji4_A.pdb:0.8696920000	2fjc_A.pdb:1.0173810000):0.3077420000):0.2404540000):0.0857355000	((1tjo_A.pdb:0.0000010000	1tk6_A.pdb:0.0000010000):0.8812740000	((((((2fzf_A.pdb:1.6388900000	(1lko_A.pdb:1.1496090000	1yuz_A.pdb:0.9309870000):1.3740400000):0.5005470000	(((1z6o_A.pdb:3.2768230000	1otk_A.pdb:1.7100410000):1.3428500000	(((2inc_B.pdb:2.1962700000	2inp_C.pdb:0.8852820000):1.8194300000	(1mty_B.pdb:2.2684960000	1za0_A.pdb:1.6964290000):0.3457620000):0.6731610000	((2uw1_A.pdb:0.0000020000	2uw1_B.pdb:0.0044160000):0.0092185400	1afr_A.pdb:0.2163440000):0.8694610000):0.3043080000):0.3277120000	(((((1oqu_A.pdb:0.2229800000	1uzr_A.pdb:0.1682890000):0.0937040000	1r2f_A.pdb:0.1975420000):1.7717600000	(1jk0_A.pdb:0.0857080000	(2uw2_A.pdb:0.0391490000	1w68_A.pdb:0.0021910000):0.3354780000):1.6271500000):0.5703490000	(1mxr_A.pdb:1.9326920000	3ee4_A.pdb:1.4693290000):1.0381900000):0.5183000000	(1mty_D.pdb:0.6055790000	3dhg_A.pdb:2.0717200000):2.3442000000):0.0000020778):0.2252810000):0.0790523000	3qhb_A.pdb:0.9919920000):0.8960490000	(((((1lb3_A.pdb:0.1202230000	2za7_A.pdb:0.0616660000):0.4649990000	1bg7_A.pdb:0.0524920000):0.1089570000	1r03_A.pdb:0.3285960000):0.2885380000	1z6o_M.pdb:1.1570790000):0.1259000000	((1eum_A.pdb:0.7139870000	1krq_A.pdb:0.2403770000):0.3497940000	((3e6s_A.pdb:1.3523840000	2jd7_A.pdb:0.3364540000):0.1380840000	1vlg_A.pdb:0.4401940000):0.2040680000):0.5056710000):0.6342100000):0.4859380000	((((1bcf_A.pdb:0.0000010000	3e1q_A.pdb:0.0000030000):0.2974980000	2fkz_A.pdb:0.2169690000):0.2195610000	1jgc_A.pdb:0.4412020000):0.9589920000	1nfv_A.pdb:1.1490950000):0.4130830000):0.0203037000	2vzb_A.pdb:1.4659910000):0.8843230000):1.0788400000):0.0984829000	(1n1q_A.pdb:0.2864770000	2chp_A.pdb:0.8529590000):0.1353700000);
(1ji5_A.pdb:0.3218640000	(1jig_A.pdb:0.0868630000	((1qgh_A.pdb:0.4361230000	(2ux1_A.pdb:0.7000490000	(1ji4_A.pdb:0.8135470000	2fjc_A.pdb:0.7653820000):0.3611460000):0.2937380000):0.4830750000	(((1dps_A.pdb:0.0000020000	1jts_A.pdb:0.0390370000):0.5150610000	1o9r_A.pdb:0.3303320000):0.6002350000	(1uvh_A.pdb:1.0334670000	((1tjo_A.pdb:0.0000010000	1tk6_A.pdb:0.0000020000):0.7279460000	((((((2fzf_A.pdb:3.2878750000	((((2inc_B.pdb:1.4124460000	2inp_C.pdb:1.6017330000):1.9581000000	((2uw1_A.pdb:0.0000020000	2uw1_B.pdb:0.0094900000):0.0417558000	1afr_A.pdb:0.1603290000):0.8512910000):0.5419050000	1za0_A.pdb:2.3154970000):0.3122120000	(1mty_D.pdb:1.8702210000	3dhg_A.pdb:1.4485020000):1.5958700000):0.2088340000):0.1878050000	((((1z6o_A.pdb:2.1869330000	1otk_A.pdb:2.1378480000):0.8869200000	(1jk0_A.pdb:0.0024540000	(2uw2_A.pdb:0.0060930000	1w68_A.pdb:0.0303050000):0.4385610000):1.7851600000):0.4450090000	((1oqu_A.pdb:0.2613220000	1uzr_A.pdb:0.1550320000):0.0794586000	1r2f_A.pdb:0.2227660000):1.4823400000):1.1233100000	(1mxr_A.pdb:1.8060860000	3ee4_A.pdb:0.9096290000):0.6874390000):0.4085020000):0.3597220000	((1lko_A.pdb:1.3655140000	1yuz_A.pdb:0.6823030000):1.7568900000	3qhb_A.pdb:1.0637900000):0.4366070000):0.4185410000	((((((1lb3_A.pdb:0.1480460000	2za7_A.pdb:0.0834160000):0.4428270000	1bg7_A.pdb:0.1880990000):0.0548579000	1r03_A.pdb:0.3710470000):0.5148010000	1z6o_M.pdb:0.8779670000):0.5078880000	1mty_B.pdb:3.6666030000):0.1336230000	(((1eum_A.pdb:0.9791040000	1krq_A.pdb:0.1563290000):0.2465710000	3e6s_A.pdb:1.7649550000):0.1302820000	(2jd7_A.pdb:0.3092870000	1vlg_A.pdb:0.5373120000):0.4461290000):0.4155180000):0.8893200000):0.5146120000	((((1bcf_A.pdb:0.0000010000	3e1q_A.pdb:0.0000030000):0.3647640000	2fkz_A.pdb:0.1627240000):0.3413650000	1jgc_A.pdb:0.2914260000):1.3350300000	1nfv_A.pdb:0.4126930000):0.5339070000):0.5034890000	2vzb_A.pdb:1.1722560000):0.8015260000):0.6294950000):0.2730330000):0.4155500000):0.3204800000):0.1667770000	(1n1q_A.pdb:0.4532900000	2chp_A.pdb:0.6211920000):0.2061790000);
(1ji5_A.pdb:0.2978780000	(1jig_A.pdb:0.0778550000	(((1qgh_A.pdb:0.4183310000	(2ux1_A.pdb:0.4016640000	(((1dps_A.pdb:0.0000010000	1jts_A.pdb:0.0145940000):0.2482130000	1o9r_A.pdb:0.4035670000):0.6032560000	1uvh_A.pdb:1.5436850000):0.5062210000):0.3000190000):0.5939720000	(1ji4_A.pdb:1.0598490000	2fjc_A.pdb:1.0857220000):0.2935880000):0.3147920000	((1tjo_A.pdb:0.0000020000	1tk6_A.pdb:0.0000010000):1.3597600000	((((((2fzf_A.pdb:1.9155740000	(((((1z6o_A.pdb:4.2681400000	(2inc_B.pdb:1.2179860000	2inp_C.pdb:1.7601230000):1.1938600000):1.0479700000	((2uw1_A.pdb:0.0000020000	2uw1_B.pdb:0.0044380000):0.1174490000	1afr_A.pdb:0.0712670000):1.0105600000):0.1881260000	1za0_A.pdb:1.8904220000):0.4227910000	(1mty_D.pdb:1.6531630000	3dhg_A.pdb:1.9442530000):1.7800900000):0.1894110000	((((1otk_A.pdb:4.7444160000	(2uw2_A.pdb:0.0157470000	1w68_A.pdb:0.0084040000):0.1064250000):0.2866360000	1jk0_A.pdb:0.1072680000):1.7385000000	(1mxr_A.pdb:1.9526010000	3ee4_A.pdb:2.0211830000):0.3700870000):0.5669970000	((1oqu_A.pdb:0.2215170000	1uzr_A.pdb:0.1480810000):0.1126760000	1r2f_A.pdb:0.1614670000):1.2524400000):0.4502120000):0.1229750000):0.3017900000	3qhb_A.pdb:1.0470770000):0.3500110000	((((((1lb3_A.pdb:0.0907580000	2za7_A.pdb:0.0642210000):0.4159870000	1bg7_A.pdb:0.0966480000):0.1073620000	1r03_A.pdb:0.1340620000):0.5082090000	1z6o_M.pdb:0.7558800000):0.3248810000	1mty_B.pdb:3.1174970000):0.0448845000	((((1eum_A.pdb:0.3584910000	1krq_A.pdb:0.3516790000):0.4319990000	3e6s_A.pdb:1.1412620000):0.3196520000	2jd7_A.pdb:0.2470350000):0.1937890000	1vlg_A.pdb:0.1649190000):0.4505880000):0.9848090000):0.2168900000	(1lko_A.pdb:0.5966200000	1yuz_A.pdb:0.5450060000):1.5139500000):0.4304400000	2vzb_A.pdb:1.3962970000):0.0515408000	((((1bcf_A.pdb:0.0000010000	3e1q_A.pdb:0.0066560000):0.1647550000	2fkz_A.pdb:0.1708190000):0.6130940000	1jgc_A.pdb:0.4030090000):0.8014310000	1nfv_A.pdb:0.6729620000):0.3252090000):0.6503280000):0.9366990000):0.0176783000):0.1470640000	(1n1q_A.pdb:0.2639960000	2chp_A.pdb:0.6209370000):0.0899751000);
(1ji5_A.pdb:0.2982540000	((1jig_A.pdb:0.1856590000	((1qgh_A.pdb:0.4721350000	(2ux1_A.pdb:0.7095050000	(((1dps_A.pdb:0.0128810000	1jts_A.pdb:0.0000020000):0.5375590000	1o9r_A.pdb:0.2207760000):0.5141370000	(1uvh_A.pdb:0.9172300000	(1tjo_A.pdb:0.0000020000	1tk6_A.pdb:0.0000020000):1.8708400000):0.0898241000):0.5600760000):0.5921390000):0.4561050000	(1ji4_A.pdb:1.0174750000	2fjc_A.pdb:1.1277320000):0.4216710000):0.1468610000):0.1158480000	(1n1q_A.pdb:0.4942760000	2chp_A.pdb:0.6321810000):0.1238920000):0.0043299700	((((2fzf_A.pdb:1.9000480000	(3qhb_A.pdb:1.6869640000	(((((1z6o_A.pdb:1.7483150000	1otk_A.pdb:2.4534940000):1.7647500000	(1jk0_A.pdb:0.0651590000	(2uw2_A.pdb:0.0130680000	1w68_A.pdb:0.0139860000):0.3212140000):1.6099000000):0.0528000000	((1oqu_A.pdb:0.1742390000	1uzr_A.pdb:0.1216010000):0.1112830000	1r2f_A.pdb:0.1973090000):1.4168100000):0.4088910000	(1mxr_A.pdb:1.5246700000	(3ee4_A.pdb:1.0686350000	(1mty_D.pdb:1.2054940000	3dhg_A.pdb:1.7708780000):2.4434400000):0.3702820000):0.5233930000):0.4287510000	(((2inc_B.pdb:2.3227550000	2inp_C.pdb:0.5295740000):3.8607600000	((2uw1_A.pdb:0.0000020000	2uw1_B.pdb:0.0000020000):0.0596679000	1afr_A.pdb:0.1280320000):0.6514230000):0.7058860000	1za0_A.pdb:1.8405490000):0.3296530000):0.1993330000):0.2905180000):0.6324530000	((((((1lb3_A.pdb:0.1401270000	2za7_A.pdb:0.0945680000):0.3892410000	1bg7_A.pdb:0.1015430000):0.0894564000	1r03_A.pdb:0.3193200000):0.3261670000	1z6o_M.pdb:1.0669030000):0.0674795000	1mty_B.pdb:3.5006090000):0.4533730000	(((1eum_A.pdb:0.6071990000	1krq_A.pdb:0.4280280000):0.4605500000	3e6s_A.pdb:1.6412510000):0.2532060000	(2jd7_A.pdb:0.5677940000	1vlg_A.pdb:0.2954390000):0.2012830000):0.2721940000):0.6250050000):0.4769510000	(2vzb_A.pdb:1.6616620000	((((1bcf_A.pdb:0.0000010000	3e1q_A.pdb:0.0000030000):0.3112940000	2fkz_A.pdb:0.2298730000):0.5735180000	1jgc_A.pdb:0.3324700000):0.9290960000	1nfv_A.pdb:1.0145790000):0.1310100000):0.2404600000):0.2975430000	(1lko_A.pdb:1.2076840000	1yuz_A.pdb:0.6236800000):1.6407500000):1.2353700000);
(1ji5_A.pdb:0.1765690000	(1jig_A.pdb:0.1528750000	((1qgh_A.pdb:0.4132840000	2ux1_A.pdb:0.7838850000):0.2675610000	((1ji4_A.pdb:0.7406290000	(((((1dps_A.pdb:0.0000020000	1jts_A.pdb:0.0000020000):0.3772710000	1o9r_A.pdb:0.2302170000):0.6103360000	1uvh_A.pdb:1.0354130000):0.2381980000	(1tjo_A.pdb:0.0000010000	1tk6_A.pdb:0.0000010000):1.1015400000):0.6197230000	((((2fzf_A.pdb:1.6662110000	(1lko_A.pdb:0.8704080000	1yuz_A.pdb:0.7457730000):0.9130770000):0.4369060000	3qhb_A.pdb:1.2646500000):0.7172800000	((((((1lb3_A.pdb:0.1112370000	2za7_A.pdb:0.1245490000):0.3132910000	(1bg7_A.pdb:0.2573380000	1r03_A.pdb:0.3217030000):0.1533620000):0.3385350000	1z6o_M.pdb:1.1945610000):0.0000026214	1mty_B.pdb:3.6549250000):0.4366050000	(((1eum_A.pdb:0.7148080000	1krq_A.pdb:0.4091550000):0.2349770000	3e6s_A.pdb:1.3133920000):0.2647730000	(2jd7_A.pdb:0.3122260000	1vlg_A.pdb:0.4288770000):0.2003270000):0.1825330000):0.6689710000	(((((((1z6o_A.pdb:2.1171030000	1otk_A.pdb:1.8521930000):2.6186100000	(1jk0_A.pdb:0.0770750000	(2uw2_A.pdb:0.0674120000	1w68_A.pdb:0.0000020000):0.3952160000):0.6734290000):1.2329600000	((1oqu_A.pdb:0.1799220000	1uzr_A.pdb:0.1504700000):0.2399910000	1r2f_A.pdb:0.1708680000):1.9048400000):0.3918830000	1mxr_A.pdb:1.6678950000):0.3313340000	3ee4_A.pdb:1.3494370000):0.4297950000	(((2inc_B.pdb:1.9216940000	2inp_C.pdb:1.2538480000):3.6140300000	((2uw1_A.pdb:0.0000020000	2uw1_B.pdb:0.0000020000):0.0000026665	1afr_A.pdb:0.2938610000):1.0221000000):0.5919930000	1za0_A.pdb:2.6654080000):0.4547140000):0.1029370000	(1mty_D.pdb:2.2487280000	3dhg_A.pdb:1.3576480000):2.6583100000):0.5265700000):0.6606180000):0.3224880000	(2vzb_A.pdb:1.7616380000	((((1bcf_A.pdb:0.0000010000	3e1q_A.pdb:0.0000030000):0.2628290000	2fkz_A.pdb:0.2669470000):0.4543080000	1jgc_A.pdb:0.2405530000):0.9733910000	1nfv_A.pdb:1.0939600000):0.4659440000):0.0887660000):1.1624800000):0.0429920000):0.3379830000	2fjc_A.pdb:1.1882030000):0.4040020000):0.2772280000):0.1650780000	(1n1q_A.pdb:0.4571920000	2chp_A.pdb:0.5128030000):0.1648970000);
(1ji5_A.pdb:0.2314970000	(1jig_A.pdb:0.1386690000	(((1qgh_A.pdb:0.2772060000	2ux1_A.pdb:1.0427820000):0.3420510000	(1ji4_A.pdb:0.5944280000	2fjc_A.pdb:1.1366360000):0.5891700000):0.1323400000	((((1dps_A.pdb:0.0000020000	1jts_A.pdb:0.0000020000):0.7129500000	1o9r_A.pdb:0.3734890000):0.6999840000	1uvh_A.pdb:0.9101720000):0.4563590000	((1tjo_A.pdb:0.0000010000	1tk6_A.pdb:0.0000020000):0.8832710000	(((((((2fzf_A.pdb:2.3998260000	(((2inc_B.pdb:2.2668010000	2inp_C.pdb:0.9190450000):2.2238400000	(1mty_D.pdb:1.7333910000	3dhg_A.pdb:1.2047520000):0.5608120000):0.9275710000	1za0_A.pdb:1.4345280000):0.4365390000):0.1384070000	((2uw1_A.pdb:0.0000020000	1afr_A.pdb:0.1785030000):0.0022838600	2uw1_B.pdb:0.0026580000):1.8980600000):0.1143190000	((((1z6o_A.pdb:2.2929890000	1otk_A.pdb:1.1228800000):2.3982500000	(1jk0_A.pdb:0.0102160000	(2uw2_A.pdb:0.0130860000	1w68_A.pdb:0.0247510000):0.3360550000):1.2813900000):0.6101620000	(1mxr_A.pdb:1.1888860000	3ee4_A.pdb:1.2597340000):0.7183360000):0.3848000000	((1oqu_A.pdb:0.2087750000	1uzr_A.pdb:0.1195270000):0.1888370000	1r2f_A.pdb:0.2061850000):1.6842200000):0.4694130000):0.1652040000	((1lko_A.pdb:0.8524820000	1yuz_A.pdb:1.2310840000):1.3264600000	3qhb_A.pdb:1.2173130000):0.1868060000):0.2525510000	(((((1lb3_A.pdb:0.0325250000	2za7_A.pdb:0.0660800000):0.3112370000	(1bg7_A.pdb:0.1679780000	1r03_A.pdb:0.3333460000):0.0814384000):0.2975520000	1z6o_M.pdb:1.1551790000):0.1849550000	1mty_B.pdb:3.0846690000):0.0204032000	(((1eum_A.pdb:0.7268680000	1krq_A.pdb:0.2276210000):0.4176120000	(2jd7_A.pdb:0.4006820000	1vlg_A.pdb:0.2559080000):0.1919480000):0.1947120000	3e6s_A.pdb:1.1577360000):0.1930820000):0.6245630000):0.5796950000	((((1bcf_A.pdb:0.0000010000	3e1q_A.pdb:0.0000030000):0.3690530000	2fkz_A.pdb:0.1723800000):0.3027850000	1jgc_A.pdb:0.4157750000):0.4177320000	1nfv_A.pdb:0.9227140000):0.3626620000):0.0000025794	2vzb_A.pdb:1.1196700000):0.5224440000):0.1715260000):0.5921720000):0.0961033000):0.0709214000	(1n1q_A.pdb:0.2937520000	2chp_A.pdb:0.6799280000):0.1024770000);
(1ji5_A.pdb:0.3031190000	1jig_A.pdb:0.1887420000	(((1n1q_A.pdb:0.2863080000	((1qgh_A.pdb:0.4728220000	2ux1_A.pdb:0.6927030000):0.2217530000	(1ji4_A.pdb:0.7390440000	2fjc_A.pdb:1.1759590000):0.2138160000):0.3118970000):0.0476568000	((((1dps_A.pdb:0.0000020000	1jts_A.pdb:0.0208390000):0.4021080000	1o9r_A.pdb:0.3026340000):0.4281510000	1uvh_A.pdb:1.1078530000):0.6623700000	((1tjo_A.pdb:0.0000010000	1tk6_A.pdb:0.0000020000):1.3158400000	((((((2fzf_A.pdb:1.5090700000	(1z6o_A.pdb:2.6916550000	1otk_A.pdb:1.5288770000):2.2731000000):0.4998600000	((((((1oqu_A.pdb:0.2546130000	1uzr_A.pdb:0.1121550000):0.1590510000	1r2f_A.pdb:0.0463640000):1.6191500000	(1jk0_A.pdb:0.0074460000	(2uw2_A.pdb:0.0000030000	1w68_A.pdb:0.0454830000):0.4089350000):1.8537700000):0.1536020000	1mxr_A.pdb:2.1635760000):0.3658990000	(((((2inc_B.pdb:1.5647420000	2inp_C.pdb:0.9492210000):2.9562900000	2uw1_B.pdb:0.0003130000):0.0088729200	2uw1_A.pdb:0.0000020000):0.1977200000	1afr_A.pdb:0.0000030000):1.2713800000	1za0_A.pdb:1.7266310000):0.7049490000):0.3680460000	(3ee4_A.pdb:1.8395680000	(1mty_D.pdb:1.8824260000	3dhg_A.pdb:1.0139270000):2.6302300000):0.0000025661):0.1915740000):0.6013020000	((((((1lb3_A.pdb:0.0950220000	2za7_A.pdb:0.0615680000):0.4047370000	1bg7_A.pdb:0.1388560000):0.1364690000	1r03_A.pdb:0.2744410000):0.3273080000	1z6o_M.pdb:1.0872850000):0.5040160000	((1eum_A.pdb:0.5896400000	1krq_A.pdb:0.2499320000):0.4484130000	((3e6s_A.pdb:1.6385170000	2jd7_A.pdb:0.3330770000):0.1115130000	1vlg_A.pdb:0.3585370000):0.4030510000):0.3792750000):0.0000021477	1mty_B.pdb:4.1622960000):0.8420080000):0.2271220000	((1lko_A.pdb:0.5177690000	1yuz_A.pdb:0.9132520000):2.1412200000	3qhb_A.pdb:1.0778500000):0.3271310000):0.3641470000	((((1bcf_A.pdb:0.0000010000	3e1q_A.pdb:0.0069910000):0.3528250000	2fkz_A.pdb:0.2621940000):0.6511700000	1jgc_A.pdb:0.3306940000):0.7332190000	1nfv_A.pdb:1.0689450000):0.3119070000):0.2239220000	2vzb_A.pdb:1.3939970000):0.6719870000):0.1508520000):0.3244570000):0.1389340000	2chp_A.pdb:0.7338780000):0.1153490000);
(1ji5_A.pdb:0.3256780000	1jig_A.pdb:0.1948160000	((1n1q_A.pdb:0.3593240000	2chp_A.pdb:0.7517280000):0.0636628000	(((1qgh_A.pdb:0.4953260000	2ux1_A.pdb:0.4579940000):0.3077220000	(1ji4_A.pdb:0.7273270000	2fjc_A.pdb:0.9898620000):0.4096820000):0.1932000000	(((((1dps_A.pdb:0.0000020000	1jts_A.pdb:0.0134660000):0.3317670000	1uvh_A.pdb:1.4968070000):0.2997320000	1o9r_A.pdb:0.0530350000):0.5701940000	(1tjo_A.pdb:0.0000010000	1tk6_A.pdb:0.0000020000):1.5355200000):0.5090890000	(((2fzf_A.pdb:2.5618980000	((1lko_A.pdb:1.4895550000	1yuz_A.pdb:0.7835630000):1.9124400000	(3qhb_A.pdb:0.8740370000	(((((1z6o_A.pdb:5.0116900000	(1otk_A.pdb:3.4730870000	(1jk0_A.pdb:0.1232690000	(2uw2_A.pdb:0.0222840000	1w68_A.pdb:0.0164680000):0.2345180000):0.9680490000):0.1372320000):0.1369260000	((1oqu_A.pdb:0.1936460000	1uzr_A.pdb:0.1026190000):0.0760132000	1r2f_A.pdb:0.2018420000):1.9072700000):0.3703220000	1mxr_A.pdb:1.7733530000):0.3520860000	(3ee4_A.pdb:1.2898790000	(1mty_D.pdb:1.3725630000	3dhg_A.pdb:1.2943790000):1.8202800000):0.2241630000):0.4020020000	(((2inc_B.pdb:1.2017290000	2inp_C.pdb:1.0767500000):3.5701000000	((2uw1_A.pdb:0.0000020000	2uw1_B.pdb:0.0090090000):0.0000022095	1afr_A.pdb:0.1562010000):0.7823100000):0.5742780000	1za0_A.pdb:1.6778540000):0.5148860000):0.5341870000):0.2895090000):0.1856080000):0.2922140000	(2vzb_A.pdb:1.3917520000	((((1bcf_A.pdb:0.0000010000	3e1q_A.pdb:0.0135430000):0.2560080000	2fkz_A.pdb:0.2079010000):0.4606060000	1jgc_A.pdb:0.3658660000):0.6721810000	1nfv_A.pdb:1.1509960000):0.3504030000):0.0643444000):0.1479370000	((((((1lb3_A.pdb:0.0625290000	2za7_A.pdb:0.1237530000):0.3521680000	1r03_A.pdb:0.2337450000):0.0258889000	1bg7_A.pdb:0.1220240000):0.3529800000	1z6o_M.pdb:1.2087370000):0.4537050000	((((1eum_A.pdb:0.6657190000	1krq_A.pdb:0.3962570000):0.3445000000	3e6s_A.pdb:1.0646290000):0.3177340000	2jd7_A.pdb:0.5223210000):0.1202750000	1vlg_A.pdb:0.2407070000):0.5696580000):0.0327140000	1mty_B.pdb:2.6003790000):0.8572800000):0.7695500000):0.3226470000):0.0646748000):0.1528950000);
(1ji5_A.pdb:0.1917920000	((1jig_A.pdb:0.1650260000	((1qgh_A.pdb:0.4092040000	2ux1_A.pdb:0.8445900000):0.2558110000	(1ji4_A.pdb:1.2312900000	2fjc_A.pdb:0.8689070000):0.3488150000):0.3406690000):0.0794587000	(1n1q_A.pdb:0.3902880000	(((1dps_A.pdb:0.0000020000	1jts_A.pdb:0.0129960000):0.5173520000	1o9r_A.pdb:0.2070900000):0.7280580000	(1uvh_A.pdb:0.9568310000	((1tjo_A.pdb:0.0000020000	1tk6_A.pdb:0.0000020000):0.8776870000	((((((2fzf_A.pdb:1.2501580000	(((((((1z6o_A.pdb:1.5561900000	1otk_A.pdb:1.9351680000):1.8742300000	1mxr_A.pdb:1.0223150000):0.2764010000	(1jk0_A.pdb:0.0080040000	(2uw2_A.pdb:0.0121610000	1w68_A.pdb:0.0274160000):0.4250780000):1.5526900000):0.2564690000	((1oqu_A.pdb:0.2368240000	1uzr_A.pdb:0.1068940000):0.2058330000	1r2f_A.pdb:0.0858060000):2.0841400000):0.2249340000	3ee4_A.pdb:1.6738310000):0.3223790000	((1mty_D.pdb:1.7588360000	3dhg_A.pdb:1.0953120000):2.4210300000	1za0_A.pdb:1.8743250000):0.1808180000):0.4306170000	((2inc_B.pdb:0.9494290000	2inp_C.pdb:1.7322370000):3.6584500000	((2uw1_A.pdb:0.0000020000	2uw1_B.pdb:0.0181730000):0.0690997000	1afr_A.pdb:0.1320450000):0.7197730000):0.9117790000):0.3702680000):0.2796490000	3qhb_A.pdb:1.6090440000):0.2312820000	(1lko_A.pdb:0.9879860000	1yuz_A.pdb:0.8693530000):1.8620700000):0.2598270000	(((((1lb3_A.pdb:0.1212560000	2za7_A.pdb:0.0788050000):0.2972770000	(1bg7_A.pdb:0.1042380000	1r03_A.pdb:0.3481820000):0.1317960000):0.1605710000	1z6o_M.pdb:1.2349720000):0.0693364000	1mty_B.pdb:3.5905680000):0.0000020058	(((1eum_A.pdb:0.6201950000	1krq_A.pdb:0.3619660000):0.7172640000	(2jd7_A.pdb:0.6499920000	1vlg_A.pdb:0.2509560000):0.1736450000):0.2836930000	3e6s_A.pdb:1.4680370000):0.1701610000):1.0951500000):0.3606430000	((((1bcf_A.pdb:0.0000010000	3e1q_A.pdb:0.0132240000):0.3043410000	2fkz_A.pdb:0.1967770000):0.2892560000	1jgc_A.pdb:0.4620980000):1.0150600000	1nfv_A.pdb:0.9272430000):0.3114180000):0.2004420000	2vzb_A.pdb:1.2727870000):0.9704660000):0.4000410000):0.2876590000):0.7991730000):0.1604720000):0.1894770000	2chp_A.pdb:0.7204750000);
(1ji5_A.pdb:0.3107640000	(1jig_A.pdb:0.2077380000	2chp_A.pdb:0.8677040000):0.0902253000	(1n1q_A.pdb:0.2716990000	(((1qgh_A.pdb:0.5455310000	((((1dps_A.pdb:0.0000020000	1jts_A.pdb:0.0218850000):0.3326860000	1o9r_A.pdb:0.4355170000):0.2224330000	(1uvh_A.pdb:0.7250310000	(1tjo_A.pdb:0.0000010000	1tk6_A.pdb:0.0000020000):1.5021700000):0.1829890000):0.6516460000	((((((2fzf_A.pdb:2.6863730000	(((((1z6o_A.pdb:3.2714790000	1otk_A.pdb:1.9734510000):1.8068400000	(1jk0_A.pdb:0.0552320000	(2uw2_A.pdb:0.0372930000	1w68_A.pdb:0.0173620000):0.3654130000):1.4145700000):0.8199720000	((1oqu_A.pdb:0.2536140000	1uzr_A.pdb:0.1753960000):0.0899769000	1r2f_A.pdb:0.2978810000):1.5751900000):0.9339470000	(1mxr_A.pdb:2.5690870000	3ee4_A.pdb:1.5716750000):0.7816010000):0.1860480000	(((2inc_B.pdb:1.3243400000	2inp_C.pdb:1.5690760000):2.9017800000	((2uw1_A.pdb:0.0000020000	2uw1_B.pdb:0.0170900000):0.0379896000	1afr_A.pdb:0.1790460000):1.0497200000):1.2432100000	((1mty_D.pdb:1.6581350000	3dhg_A.pdb:0.8423920000):1.7510400000	1za0_A.pdb:2.2061600000):0.0000021079):0.2645170000):0.2650140000):0.2801100000	3qhb_A.pdb:1.0941200000):0.3169950000	((((((1lb3_A.pdb:0.0728320000	2za7_A.pdb:0.0997720000):0.3640430000	1bg7_A.pdb:0.1949250000):0.1406940000	1r03_A.pdb:0.2545160000):0.7215840000	1z6o_M.pdb:0.8438790000):0.4266470000	1mty_B.pdb:3.7064150000):0.1480930000	(((1eum_A.pdb:0.6749440000	1krq_A.pdb:0.4638010000):0.1647470000	3e6s_A.pdb:1.6530210000):0.2981230000	(2jd7_A.pdb:0.2360380000	1vlg_A.pdb:0.4962500000):0.3765370000):0.1619560000):0.7741440000):0.3256840000	(1lko_A.pdb:1.1806710000	1yuz_A.pdb:0.8784320000):2.1225100000):0.0551716000	2vzb_A.pdb:1.5657730000):0.3721990000	((((1bcf_A.pdb:0.0000010000	3e1q_A.pdb:0.0000030000):0.3055920000	2fkz_A.pdb:0.2352340000):0.6522470000	1jgc_A.pdb:0.4767570000):0.8436530000	1nfv_A.pdb:0.9328280000):0.4806020000):0.8805980000):0.1929170000):0.1005890000	2ux1_A.pdb:0.7244490000):0.1739510000	(1ji4_A.pdb:0.6886910000	2fjc_A.pdb:0.7960500000):0.2602890000):0.3262690000):0.1455670000);
(1ji5_A.pdb:0.3169570000	((1jig_A.pdb:0.1771350000	((1qgh_A.pdb:0.3753150000	2ux1_A.pdb:0.8129420000):0.2678160000	(1ji4_A.pdb:0.7274870000	2fjc_A.pdb:1.0263800000):0.3390370000):0.2593830000):0.0244263000	((((1dps_A.pdb:0.0059610000	1jts_A.pdb:0.0129420000):0.3887570000	1o9r_A.pdb:0.3235680000):0.7256420000	1uvh_A.pdb:0.5766410000):0.5018720000	((1tjo_A.pdb:0.0000010000	1tk6_A.pdb:0.0000020000):0.6406060000	(((((((2fzf_A.pdb:3.1190540000	((((1z6o_A.pdb:1.8192470000	1otk_A.pdb:1.7847740000):2.1388600000	(1jk0_A.pdb:0.0903160000	(2uw2_A.pdb:0.0000030000	1w68_A.pdb:0.0417220000):0.3382100000):0.9417500000):0.1658130000	(((1oqu_A.pdb:0.2428880000	1uzr_A.pdb:0.0656220000):0.1082240000	1r2f_A.pdb:0.2128160000):1.4012900000	(1mxr_A.pdb:1.1944460000	3ee4_A.pdb:1.6249140000):0.4671400000):0.3312150000):0.6547720000	(((2inc_B.pdb:1.8289580000	2inp_C.pdb:1.5005690000):2.5600000000	((2uw1_A.pdb:0.0000020000	2uw1_B.pdb:0.0091010000):0.0817334000	1afr_A.pdb:0.1079390000):0.7240440000):0.6724780000	1za0_A.pdb:1.5674540000):0.7558720000):0.2179110000):0.1353630000	(1mty_D.pdb:1.4346660000	3dhg_A.pdb:1.3320150000):1.6349500000):0.3427040000	3qhb_A.pdb:0.7406090000):0.8943790000	(1lko_A.pdb:1.5029710000	1yuz_A.pdb:0.7177740000):1.2898600000):0.7042280000	((((((1lb3_A.pdb:0.0992360000	2za7_A.pdb:0.0695530000):0.4149210000	1bg7_A.pdb:0.1611550000):0.0559681000	1r03_A.pdb:0.3143430000):0.6158760000	1z6o_M.pdb:0.9236850000):0.3815170000	1mty_B.pdb:3.4869010000):0.0185761000	((((1eum_A.pdb:0.6404140000	1krq_A.pdb:0.2895590000):0.5632890000	3e6s_A.pdb:1.2728000000):0.2058810000	2jd7_A.pdb:0.3117820000):0.3005730000	1vlg_A.pdb:0.1348250000):0.3614390000):0.9963600000):0.2911840000	((((1bcf_A.pdb:0.0000010000	3e1q_A.pdb:0.0063520000):0.2615110000	2fkz_A.pdb:0.2291200000):0.3644350000	1jgc_A.pdb:0.3862030000):0.6202390000	1nfv_A.pdb:0.8762570000):0.2621620000):0.3717540000	2vzb_A.pdb:1.3658240000):0.6572500000):0.5504490000):0.5302120000):0.0846556000	(1n1q_A.pdb:0.3811820000	2chp_A.pdb:0.6415400000):0.1737630000);
(1ji5_A.pdb:0.2427280000	((1jig_A.pdb:0.2777690000	((1qgh_A.pdb:0.2468850000	2ux1_A.pdb:0.7433520000):0.4360360000	(1ji4_A.pdb:1.0321300000	2fjc_A.pdb:0.8959540000):0.3984580000):0.2937150000):0.1429660000	(1n1q_A.pdb:0.3452810000	((((1dps_A.pdb:0.0000020000	1jts_A.pdb:0.0206880000):0.4147160000	1o9r_A.pdb:0.3420640000):0.4783330000	1uvh_A.pdb:1.4425680000):0.3922940000	((1tjo_A.pdb:0.0000020000	1tk6_A.pdb:0.0000020000):1.1313800000	((((((2fzf_A.pdb:1.3897100000	((((((1z6o_A.pdb:3.3399230000	1otk_A.pdb:1.8527930000):1.1771100000	(1jk0_A.pdb:0.1618200000	(2uw2_A.pdb:0.0071810000	1w68_A.pdb:0.0441600000):0.2646700000):0.5219360000):0.5789920000	((1oqu_A.pdb:0.2598380000	1uzr_A.pdb:0.1553360000):0.1661940000	1r2f_A.pdb:0.1015390000):1.8099100000):0.7861170000	(1mxr_A.pdb:1.5537710000	3ee4_A.pdb:1.0412890000):0.7596280000):0.3730330000	((1mty_D.pdb:1.6573840000	3dhg_A.pdb:1.7489110000):2.4100100000	1za0_A.pdb:2.7291500000):0.0792566000):0.4367480000	((2inc_B.pdb:1.4962610000	2inp_C.pdb:1.6209380000):2.8977300000	((2uw1_A.pdb:0.0000020000	2uw1_B.pdb:0.0140500000):0.0000024755	1afr_A.pdb:0.1984280000):0.8287890000):1.1837800000):0.0000022419):0.4587000000	3qhb_A.pdb:1.2854960000):0.3701740000	(1lko_A.pdb:0.7515180000	1yuz_A.pdb:0.9002080000):2.1426000000):0.4456290000	(((((1lb3_A.pdb:0.1087770000	2za7_A.pdb:0.0946030000):0.4001160000	1bg7_A.pdb:0.1206340000):0.0000020730	1r03_A.pdb:0.3645760000):0.3203920000	1z6o_M.pdb:0.9862290000):0.4693750000	(((1eum_A.pdb:0.5222020000	1krq_A.pdb:0.4052000000):0.4798890000	((3e6s_A.pdb:1.9901680000	2jd7_A.pdb:0.3380210000):0.0916713000	1vlg_A.pdb:0.3656080000):0.2579360000):0.2620650000	1mty_B.pdb:3.9212250000):0.0000020962):0.8318340000):0.1685830000	((((1bcf_A.pdb:0.0000010000	3e1q_A.pdb:0.0122560000):0.1874170000	2fkz_A.pdb:0.2169350000):0.3830250000	1jgc_A.pdb:0.3837200000):0.7146580000	1nfv_A.pdb:0.8558020000):0.2566840000):0.0000026626	2vzb_A.pdb:1.6249910000):0.7962110000):0.8063650000):0.4559130000):0.2168310000):0.0827786000	2chp_A.pdb:0.8699700000);
(1ji5_A.pdb:0.3454100000	(1jig_A.pdb:0.1353700000	(((1qgh_A.pdb:0.3620390000	2ux1_A.pdb:0.7926380000):0.3752780000	(1ji4_A.pdb:0.6400660000	2fjc_A.pdb:0.7957820000):0.4661770000):0.2098280000	((((1dps_A.pdb:0.0000020000	1jts_A.pdb:0.0200400000):0.3940060000	1o9r_A.pdb:0.2262560000):0.6445570000	1uvh_A.pdb:0.7637530000):0.5191620000	((1tjo_A.pdb:0.0000020000	1tk6_A.pdb:0.0000010000):0.5999520000	(((((2fzf_A.pdb:2.3543160000	((((1z6o_A.pdb:2.4484730000	1otk_A.pdb:1.5528870000):2.1494200000	(((2inc_B.pdb:3.4748910000	2inp_C.pdb:0.1737020000):2.5250800000	1mty_B.pdb:1.8484960000):1.2667400000	1za0_A.pdb:1.6067310000):0.4007000000):0.0000021848	((2uw1_A.pdb:0.0000020000	2uw1_B.pdb:0.0044610000):0.0405204000	1afr_A.pdb:0.1558370000):1.7103100000):0.3365460000	(((((1oqu_A.pdb:0.1900270000	1uzr_A.pdb:0.1097670000):0.1488700000	1r2f_A.pdb:0.1539220000):1.4343100000	(1jk0_A.pdb:0.0719000000	(2uw2_A.pdb:0.0527880000	1w68_A.pdb:0.0112560000):0.3442830000):0.9828370000):0.4930460000	(1mxr_A.pdb:1.1448900000	3ee4_A.pdb:1.2182290000):0.6872260000):0.2977690000	(1mty_D.pdb:1.1518210000	3dhg_A.pdb:1.3677270000):1.9648200000):0.0000020943):0.3678240000):0.2833750000	(((((1lb3_A.pdb:0.0634210000	2za7_A.pdb:0.0572480000):0.4795060000	1bg7_A.pdb:0.1467480000):0.0903730000	1r03_A.pdb:0.2392980000):0.3574050000	1z6o_M.pdb:1.0081860000):0.4139010000	(((1eum_A.pdb:0.6664920000	1krq_A.pdb:0.2955580000):0.3915580000	3e6s_A.pdb:1.3668220000):0.1626270000	(2jd7_A.pdb:0.3639770000	1vlg_A.pdb:0.3475880000):0.1726850000):0.2069050000):1.0215400000):0.1629880000	((1lko_A.pdb:1.0217750000	1yuz_A.pdb:0.7961260000):1.4664800000	3qhb_A.pdb:1.0252560000):0.0861358000):0.8251530000	((((1bcf_A.pdb:0.0000010000	3e1q_A.pdb:0.0131180000):0.2966720000	2fkz_A.pdb:0.1556090000):0.3919160000	1jgc_A.pdb:0.2987620000):0.5816840000	1nfv_A.pdb:0.8231200000):0.3949430000):0.1610280000	2vzb_A.pdb:1.2697560000):0.7821330000):0.5111790000):0.6598650000):0.1052670000):0.0772821000	(1n1q_A.pdb:0.3403210000	2chp_A.pdb:0.6750820000):0.1245330000);
(1ji5_A.pdb:0.2938730000	((1jig_A.pdb:0.1906990000	(((1qgh_A.pdb:0.4304780000	2ux1_A.pdb:0.6070930000):0.2959110000	(1ji4_A.pdb:0.8984460000	2fjc_A.pdb:1.1823350000):0.3971890000):0.1378710000	((((1dps_A.pdb:0.0000020000	1jts_A.pdb:0.0137630000):0.3933860000	1o9r_A.pdb:0.3149850000):0.3548280000	1uvh_A.pdb:1.3237470000):0.4845160000	((1tjo_A.pdb:0.0000010000	1tk6_A.pdb:0.0000010000):1.0380300000	((((((2fzf_A.pdb:1.7692190000	(1lko_A.pdb:0.7902580000	1yuz_A.pdb:0.7287880000):1.0589600000):0.2354530000	3qhb_A.pdb:1.4219770000):0.2590150000	(((((((1lb3_A.pdb:0.0699630000	2za7_A.pdb:0.0713810000):0.4106870000	1bg7_A.pdb:0.0694920000):0.0900867000	1r03_A.pdb:0.2976670000):0.3402330000	1z6o_M.pdb:1.1467390000):0.1183530000	1mty_B.pdb:3.8985870000):0.0286894000	(((1eum_A.pdb:0.6730590000	1krq_A.pdb:0.1922960000):0.6389520000	3e6s_A.pdb:1.2895280000):0.2309560000	(2jd7_A.pdb:0.4442370000	1vlg_A.pdb:0.1610960000):0.3221470000):0.3749660000):0.9832320000	((((((1z6o_A.pdb:3.8821680000	(2inc_B.pdb:1.4011710000	2inp_C.pdb:1.5811200000):0.8061840000):1.1838000000	((2uw1_A.pdb:0.0000020000	2uw1_B.pdb:0.0133740000):0.0919974000	1afr_A.pdb:0.1569670000):0.9452720000):0.5954270000	1za0_A.pdb:2.0989280000):0.4333240000	(1mty_D.pdb:2.4796510000	3dhg_A.pdb:1.0920250000):2.6607400000):0.4870080000	(1mxr_A.pdb:1.5603530000	3ee4_A.pdb:2.5736800000):0.7939520000):0.0563410000	((1otk_A.pdb:4.3033660000	(1jk0_A.pdb:0.0224200000	(2uw2_A.pdb:0.0120140000	1w68_A.pdb:0.0073090000):0.3180110000):0.7839150000):1.5659700000	((1oqu_A.pdb:0.2911460000	1uzr_A.pdb:0.1080630000):0.0751269000	1r2f_A.pdb:0.1586360000):0.8482050000):0.9663100000):0.3088260000):0.4086000000):0.6721820000	1nfv_A.pdb:1.4006670000):0.2762810000	(((1bcf_A.pdb:0.0000010000	3e1q_A.pdb:0.0062450000):0.2999110000	2fkz_A.pdb:0.1880740000):0.6312350000	1jgc_A.pdb:0.4511470000):0.7702510000):0.2769500000	2vzb_A.pdb:1.3683810000):0.5517260000):0.7605450000):0.2758210000):0.2520940000):0.1190020000	1n1q_A.pdb:0.3276440000):0.0888422000	2chp_A.pdb:0.6569980000);
(1ji5_A.pdb:0.1834130000	(1jig_A.pdb:0.1592370000	((1n1q_A.pdb:0.3533900000	((1ji4_A.pdb:0.7046810000	2fjc_A.pdb:1.2103090000):0.3251800000	((1tjo_A.pdb:0.0000010000	1tk6_A.pdb:0.0000010000):0.8678620000	((((((((2fzf_A.pdb:2.0787760000	((1z6o_A.pdb:2.4445380000	1otk_A.pdb:1.3173130000):1.6434800000	(((1oqu_A.pdb:0.1612770000	1uzr_A.pdb:0.1343790000):0.2974450000	1r2f_A.pdb:0.0042010000):1.4702900000	(1jk0_A.pdb:0.0398520000	(2uw2_A.pdb:0.0131560000	1w68_A.pdb:0.0250610000):0.2426510000):1.2480100000):0.9063840000):0.2869110000):0.2565640000	(((2inc_B.pdb:1.6404780000	2inp_C.pdb:0.8828240000):3.8341300000	((2uw1_A.pdb:0.0000020000	2uw1_B.pdb:0.0091280000):0.0000027096	1afr_A.pdb:0.1633510000):1.3546800000):0.4837130000	1za0_A.pdb:2.5234260000):0.3205140000):0.1829620000	((1mxr_A.pdb:1.3753790000	3ee4_A.pdb:1.3195460000):0.5928890000	(1mty_D.pdb:0.9894280000	3dhg_A.pdb:1.4614550000):2.3953500000):0.4799750000):0.4684090000	3qhb_A.pdb:1.4555770000):0.2494360000	(1lko_A.pdb:0.7506620000	1yuz_A.pdb:1.4505980000):1.9801100000):0.4582470000	(((((1lb3_A.pdb:0.0745120000	2za7_A.pdb:0.1545110000):0.2751020000	(1bg7_A.pdb:0.1095740000	1r03_A.pdb:0.3126000000):0.0700702000):0.2393530000	1z6o_M.pdb:1.1511190000):0.1306040000	((1eum_A.pdb:0.6416320000	1krq_A.pdb:0.3334560000):0.4322970000	((3e6s_A.pdb:1.1391550000	2jd7_A.pdb:0.2714670000):0.1658220000	1vlg_A.pdb:0.2855240000):0.3487970000):0.4443140000):0.0617463000	1mty_B.pdb:3.5454980000):0.5751240000):0.2407530000	((((1bcf_A.pdb:0.0000010000	3e1q_A.pdb:0.0061010000):0.3363900000	2fkz_A.pdb:0.1790220000):0.4001140000	1jgc_A.pdb:0.3576550000):0.6916290000	1nfv_A.pdb:1.0839530000):0.2570670000):0.2304630000	2vzb_A.pdb:1.3374800000):0.5467180000):0.4778820000):0.2244510000):0.0318107000	((1qgh_A.pdb:0.3716250000	2ux1_A.pdb:0.5560240000):0.2579070000	(((1dps_A.pdb:0.0000010000	1jts_A.pdb:0.0310420000):0.3972600000	1o9r_A.pdb:0.3465000000):0.3791740000	1uvh_A.pdb:1.3332850000):0.4547330000):0.3305780000):0.0939759000):0.1692120000	2chp_A.pdb:0.4699140000);
(1ji5_A.pdb:0.4022860000	((1jig_A.pdb:0.1041960000	((1qgh_A.pdb:0.2937140000	2ux1_A.pdb:0.9178170000):0.7562660000	(1ji4_A.pdb:1.2352400000	2fjc_A.pdb:1.0071550000):0.4517920000):0.2408920000):0.0892149000	((((1dps_A.pdb:0.0000020000	1jts_A.pdb:0.0114870000):0.4061480000	1o9r_A.pdb:0.3415100000):0.5571310000	1uvh_A.pdb:0.9538630000):0.6156500000	((1tjo_A.pdb:0.0000020000	1tk6_A.pdb:0.0000010000):0.5177790000	((((((2fzf_A.pdb:2.1710590000	((1oqu_A.pdb:0.1638270000	1uzr_A.pdb:0.0807940000):0.0895872000	1r2f_A.pdb:0.1515180000):1.5900300000):0.1019950000	((((1z6o_A.pdb:1.8866880000	1otk_A.pdb:1.5917140000):2.6410800000	((((2inc_B.pdb:1.6053240000	2inp_C.pdb:0.7191300000):1.3725000000	1mty_B.pdb:1.7888360000):0.5001340000	1za0_A.pdb:1.7353870000):0.2793920000	((2uw1_A.pdb:0.0000020000	2uw1_B.pdb:0.0044170000):0.0776224000	1afr_A.pdb:0.1256030000):1.0481100000):0.0000020376):0.1206170000	(1mty_D.pdb:1.1810350000	3dhg_A.pdb:1.6553970000):1.7840800000):0.1841790000	((1mxr_A.pdb:1.3992320000	(1jk0_A.pdb:0.0851370000	(2uw2_A.pdb:0.0111530000	1w68_A.pdb:0.0033080000):0.2796850000):1.6477200000):0.4513290000	3ee4_A.pdb:1.6132300000):0.5610590000):0.1179500000):0.6495090000	(((((1lb3_A.pdb:0.0530340000	2za7_A.pdb:0.0743930000):0.3058470000	1bg7_A.pdb:0.0995940000):0.0993568000	1r03_A.pdb:0.2704060000):0.5251640000	1z6o_M.pdb:1.0350580000):0.1240280000	((((1eum_A.pdb:0.4878550000	1krq_A.pdb:0.2641680000):0.3619090000	3e6s_A.pdb:1.0056500000):0.2733710000	2jd7_A.pdb:0.2657060000):0.1643340000	1vlg_A.pdb:0.3578820000):0.4003560000):0.5868720000):0.2900170000	((1lko_A.pdb:0.5931510000	1yuz_A.pdb:0.9791630000):1.2032300000	3qhb_A.pdb:1.0380390000):0.3901300000):0.3682580000	((((1bcf_A.pdb:0.0000010000	3e1q_A.pdb:0.0000030000):0.2565910000	2fkz_A.pdb:0.1906700000):0.4173820000	1jgc_A.pdb:0.3129610000):0.6864290000	1nfv_A.pdb:0.7953800000):0.3559080000):0.1944620000	2vzb_A.pdb:1.2819280000):0.7445440000):0.5197320000):0.6094950000):0.0973210000	(1n1q_A.pdb:0.4540980000	2chp_A.pdb:0.7289120000):0.1365960000);
(1ji5_A.pdb:0.2714450000	(1jig_A.pdb:0.0757580000	(((1qgh_A.pdb:0.4114990000	2ux1_A.pdb:0.6261580000):0.2048350000	(1ji4_A.pdb:0.9482510000	2fjc_A.pdb:0.9418870000):0.5492320000):0.2346480000	((((1dps_A.pdb:0.0000020000	1jts_A.pdb:0.0000020000):0.6312050000	1o9r_A.pdb:0.1850830000):0.1354060000	1uvh_A.pdb:1.1192380000):0.5355980000	((1tjo_A.pdb:0.0000010000	1tk6_A.pdb:0.0000020000):1.1577400000	(((((2fzf_A.pdb:3.8407540000	(((((1z6o_A.pdb:3.0341410000	1otk_A.pdb:1.5035530000):2.2562200000	(1jk0_A.pdb:0.0779270000	(2uw2_A.pdb:0.0255950000	1w68_A.pdb:0.0174440000):0.2123060000):0.9763440000):0.0907401000	((1oqu_A.pdb:0.1758640000	1uzr_A.pdb:0.1075610000):0.1786210000	1r2f_A.pdb:0.0873660000):1.8012600000):0.8455940000	(1mxr_A.pdb:1.4855770000	3ee4_A.pdb:1.5786100000):0.2301640000):0.4563630000	((((2inc_B.pdb:1.3188960000	2inp_C.pdb:1.3194210000):1.9778900000	((2uw1_A.pdb:0.0000020000	2uw1_B.pdb:0.0045200000):0.0288470000	1afr_A.pdb:0.1741380000):0.9707720000):0.8742080000	(1mty_D.pdb:1.7306440000	3dhg_A.pdb:0.8212640000):1.5009800000):0.4810270000	1za0_A.pdb:1.9280910000):0.2132160000):0.3900110000):0.4173280000	3qhb_A.pdb:1.3214310000):0.4382700000	((1lko_A.pdb:0.9338290000	1yuz_A.pdb:0.9666200000):1.9077600000	((((((1lb3_A.pdb:0.0361620000	2za7_A.pdb:0.1048050000):0.4533340000	1r03_A.pdb:0.3034250000):0.1567450000	1bg7_A.pdb:0.1579780000):0.1942950000	1z6o_M.pdb:1.0945290000):0.5293100000	1mty_B.pdb:3.7722090000):0.0203959000	((((1eum_A.pdb:0.5068580000	1krq_A.pdb:0.6250950000):0.4615140000	3e6s_A.pdb:1.1727660000):0.2281150000	2jd7_A.pdb:0.1670100000):0.2360110000	1vlg_A.pdb:0.4588540000):0.7295300000):0.6164780000):0.2124330000):0.2713730000	2vzb_A.pdb:1.6606530000):0.1175710000	((((1bcf_A.pdb:0.0000010000	3e1q_A.pdb:0.0062600000):0.2647270000	2fkz_A.pdb:0.1612720000):0.4179690000	1jgc_A.pdb:0.4184270000):0.7895280000	1nfv_A.pdb:1.1716170000):0.3191270000):0.4909990000):0.2856410000):0.4796320000):0.1050800000):0.1225010000	(1n1q_A.pdb:0.3629880000	2chp_A.pdb:0.5412400000):0.1384710000);
(1ji5_A.pdb:0.2878350000	(1jig_A.pdb:0.2006480000	((1qgh_A.pdb:0.4662610000	(2ux1_A.pdb:0.5930280000	(((1dps_A.pdb:0.0000020000	1jts_A.pdb:0.0070090000):0.3604860000	1o9r_A.pdb:0.3682790000):0.5148220000	1uvh_A.pdb:1.1785340000):0.7957060000):0.2778390000):0.3506300000	(1ji4_A.pdb:1.0501110000	2fjc_A.pdb:0.6806110000):0.4691840000):0.2916410000):0.0616393000	(1n1q_A.pdb:0.5369250000	(2chp_A.pdb:0.4707420000	((1tjo_A.pdb:0.0000010000	1tk6_A.pdb:0.0000020000):0.4906930000	(((((2fzf_A.pdb:2.5173320000	(3qhb_A.pdb:1.1224660000	((((((1z6o_A.pdb:1.8265920000	1otk_A.pdb:1.7387180000):1.9649900000	(1jk0_A.pdb:0.0519900000	(2uw2_A.pdb:0.0173740000	1w68_A.pdb:0.0159000000):0.3377470000):1.2784400000):0.5869530000	(1mxr_A.pdb:1.5473500000	3ee4_A.pdb:1.5582510000):0.6157810000):0.4279570000	((1oqu_A.pdb:0.2559340000	1uzr_A.pdb:0.1428030000):0.0750096000	1r2f_A.pdb:0.2010810000):2.1345400000):0.5960930000	((1mty_D.pdb:1.8447710000	3dhg_A.pdb:1.2483170000):1.0344400000	1za0_A.pdb:2.0990210000):0.3788450000):0.4034650000	((2inc_B.pdb:1.4284480000	2inp_C.pdb:0.7889490000):3.2933700000	((2uw1_A.pdb:0.0000020000	1afr_A.pdb:0.1896790000):0.0019096800	2uw1_B.pdb:0.0027600000):1.5688500000):0.0000024413):0.5973340000):0.2058660000):0.4563420000	(1lko_A.pdb:1.3288020000	1yuz_A.pdb:0.5780990000):2.0493900000):0.4415560000	((((((1lb3_A.pdb:0.0858830000	2za7_A.pdb:0.0787710000):0.3856170000	1bg7_A.pdb:0.1087210000):0.0629679000	1r03_A.pdb:0.2761060000):0.3474770000	1z6o_M.pdb:1.1717180000):0.2359080000	1mty_B.pdb:4.3913260000):0.2320260000	((((1eum_A.pdb:0.8050060000	1krq_A.pdb:0.5121500000):0.2886150000	3e6s_A.pdb:1.5412210000):0.2307790000	2jd7_A.pdb:0.3103270000):0.2222370000	1vlg_A.pdb:0.5252770000):0.1546880000):0.7107200000):0.4600730000	((((1bcf_A.pdb:0.0000010000	3e1q_A.pdb:0.0000030000):0.4120260000	2fkz_A.pdb:0.0859320000):0.5157330000	1jgc_A.pdb:0.4145710000):1.0955600000	1nfv_A.pdb:0.9460180000):0.2434420000):0.4152610000	2vzb_A.pdb:1.2507880000):1.0964600000):1.0221200000):0.1951090000):0.1785910000);
(1ji5_A.pdb:0.2071070000	(1jig_A.pdb:0.1416160000	(((1qgh_A.pdb:0.2852960000	2ux1_A.pdb:0.8794360000):0.3362690000	(1ji4_A.pdb:0.7632540000	2fjc_A.pdb:1.2016520000):0.3972150000):0.3708430000	((((1dps_A.pdb:0.0000010000	1jts_A.pdb:0.0134770000):0.3913600000	1o9r_A.pdb:0.3198160000):0.6519240000	1uvh_A.pdb:0.7439450000):0.5405570000	((1tjo_A.pdb:0.0000020000	1tk6_A.pdb:0.0000020000):1.3296300000	((((((((2fzf_A.pdb:2.2266570000	(((1z6o_A.pdb:2.0784800000	1otk_A.pdb:1.5914060000):1.6934400000	(1jk0_A.pdb:0.2017010000	(2uw2_A.pdb:0.0257990000	1w68_A.pdb:0.0139740000):0.1512150000):0.9962930000):0.8139140000	((1oqu_A.pdb:0.2696490000	1uzr_A.pdb:0.1220370000):0.2265260000	1r2f_A.pdb:0.1419810000):1.6012400000):0.3903450000):0.3926640000	(1mxr_A.pdb:1.7597090000	3ee4_A.pdb:1.5190720000):0.6742870000):0.2360610000	((((2inc_B.pdb:2.2927380000	2inp_C.pdb:1.5402150000):2.9795800000	((2uw1_A.pdb:0.0000020000	1afr_A.pdb:0.2067470000):0.0021551700	2uw1_B.pdb:0.0020980000):0.5061580000):1.4418400000	1za0_A.pdb:2.4248260000):0.3353710000	(1mty_D.pdb:2.6343070000	3dhg_A.pdb:1.3450390000):2.2958600000):0.1349590000):0.2668110000	3qhb_A.pdb:1.3306680000):0.2863760000	(1lko_A.pdb:1.1943860000	1yuz_A.pdb:0.9092380000):1.5675500000):0.1126510000	((((((1lb3_A.pdb:0.0718680000	2za7_A.pdb:0.1068850000):0.4534510000	1bg7_A.pdb:0.1781930000):0.0610052000	1r03_A.pdb:0.3034030000):0.4645550000	1z6o_M.pdb:0.8234270000):0.4077330000	((1eum_A.pdb:0.7016240000	1krq_A.pdb:0.3602060000):0.4805480000	(3e6s_A.pdb:1.5745750000	(2jd7_A.pdb:0.4498390000	1vlg_A.pdb:0.2671470000):0.2526720000):0.1288140000):0.2369160000):0.0000021395	1mty_B.pdb:3.9806920000):1.0140800000):0.5527740000	((((1bcf_A.pdb:0.0000010000	3e1q_A.pdb:0.0064980000):0.3726750000	2fkz_A.pdb:0.0854530000):0.4263890000	1jgc_A.pdb:0.5228810000):0.6039660000	1nfv_A.pdb:0.8145300000):0.4284930000):0.1780760000	2vzb_A.pdb:1.2104840000):0.5474800000):0.6222520000):0.3769320000):0.1155090000):0.0781622000	(1n1q_A.pdb:0.4375360000	2chp_A.pdb:0.7073960000):0.0621205000);
(1ji5_A.pdb:0.2726680000	(1jig_A.pdb:0.1172260000	(((1qgh_A.pdb:0.3040570000	(2ux1_A.pdb:0.4031330000	(((1dps_A.pdb:0.0000010000	1jts_A.pdb:0.0000020000):0.2407660000	1o9r_A.pdb:0.3091790000):0.3901250000	1uvh_A.pdb:0.8749130000):0.6599840000):0.2371110000):0.3097210000	(1ji4_A.pdb:0.7587290000	2fjc_A.pdb:0.7839490000):0.3601630000):0.0425839000	((1tjo_A.pdb:0.0000010000	1tk6_A.pdb:0.0000010000):0.9712600000	(((((((2fzf_A.pdb:1.7012690000	(1lko_A.pdb:0.8045810000	1yuz_A.pdb:0.5925840000):1.2283100000):0.3270460000	3qhb_A.pdb:0.7138200000):0.6634350000	(((((1z6o_A.pdb:1.0238910000	1otk_A.pdb:2.3238870000):2.5818000000	(((2inc_B.pdb:2.5531430000	2inp_C.pdb:0.3802540000):2.5135400000	1mty_B.pdb:1.8986400000):1.8334800000	1za0_A.pdb:1.9135260000):0.6224770000):0.2424970000	((2uw1_A.pdb:0.0000020000	2uw1_B.pdb:0.0230460000):0.0261432000	1afr_A.pdb:0.1820380000):1.7388400000):0.1474570000	(1mty_D.pdb:1.1251330000	3dhg_A.pdb:1.4506860000):1.9257400000):0.3668810000	(((1oqu_A.pdb:0.1546870000	1uzr_A.pdb:0.1906900000):0.1607370000	1r2f_A.pdb:0.0716560000):1.3774300000	((1mxr_A.pdb:1.7999910000	3ee4_A.pdb:1.3442350000):0.5055430000	(1jk0_A.pdb:0.0447010000	(2uw2_A.pdb:0.0417080000	1w68_A.pdb:0.0000020000):0.2625390000):1.6973600000):0.8351480000):0.1922920000):0.6106860000):0.1134290000	((((1lb3_A.pdb:0.0542180000	2za7_A.pdb:0.1510490000):0.3904680000	(1bg7_A.pdb:0.0663880000	1r03_A.pdb:0.3250770000):0.0753953000):0.2258820000	1z6o_M.pdb:1.0546630000):0.5213230000	(((1eum_A.pdb:0.6828930000	1krq_A.pdb:0.3212780000):0.4338670000	3e6s_A.pdb:1.2169160000):0.1528110000	(2jd7_A.pdb:0.4292170000	1vlg_A.pdb:0.3203150000):0.2754190000):0.3095300000):0.8423630000):0.3170510000	1nfv_A.pdb:1.2458570000):0.4378010000	(((1bcf_A.pdb:0.0000010000	3e1q_A.pdb:0.0066180000):0.3018890000	2fkz_A.pdb:0.2284100000):0.2384750000	1jgc_A.pdb:0.3660460000):0.7854380000):0.2871970000	2vzb_A.pdb:1.2769030000):0.6365180000):0.6130700000):0.1787840000):0.0898625000	(1n1q_A.pdb:0.1964900000	2chp_A.pdb:0.5818930000):0.1143220000);
(1ji5_A.pdb:0.2173110000	((1jig_A.pdb:0.2458050000	((1qgh_A.pdb:0.3590350000	(2ux1_A.pdb:0.4834260000	(((1dps_A.pdb:0.0000010000	1jts_A.pdb:0.0066950000):0.2911290000	1o9r_A.pdb:0.4210800000):0.5132350000	1uvh_A.pdb:1.3414550000):0.6576260000):0.3272530000):0.5455230000	((1ji4_A.pdb:0.6751790000	2fjc_A.pdb:1.2587200000):0.2354430000	((1tjo_A.pdb:0.0000010000	1tk6_A.pdb:0.0000010000):0.8423610000	((((((((2fzf_A.pdb:2.3011980000	3qhb_A.pdb:0.6841590000):0.2545740000	(1lko_A.pdb:0.9062750000	1yuz_A.pdb:0.9421310000):1.4920200000):0.2403470000	((((1z6o_A.pdb:3.7678220000	1otk_A.pdb:2.2585740000):1.0495500000	(((1oqu_A.pdb:0.1648320000	1uzr_A.pdb:0.1677580000):0.0583522000	1r2f_A.pdb:0.2224090000):2.4299100000	(1jk0_A.pdb:0.0841700000	(2uw2_A.pdb:0.0422640000	1w68_A.pdb:0.0192050000):0.3639750000):1.1977200000):0.8517650000):0.0539611000	(1mty_D.pdb:0.8030710000	3dhg_A.pdb:1.9120230000):1.7145900000):0.7161830000	(((2inc_B.pdb:1.9658330000	2inp_C.pdb:0.8898750000):2.5029300000	((2uw1_A.pdb:0.0000020000	1afr_A.pdb:0.1535180000):0.0011950300	2uw1_B.pdb:0.0077950000):0.2497670000):0.6386760000	1za0_A.pdb:1.9759800000):0.5796840000):0.2727970000):0.4564510000	((((((1lb3_A.pdb:0.0499770000	2za7_A.pdb:0.1776050000):0.4895960000	1bg7_A.pdb:0.1455000000):0.0876758000	1r03_A.pdb:0.3841020000):0.2011390000	1z6o_M.pdb:1.0027520000):0.6415040000	1mty_B.pdb:4.7246340000):0.0000020017	((1eum_A.pdb:0.7355230000	1krq_A.pdb:0.2968870000):0.3841150000	((3e6s_A.pdb:1.0610990000	2jd7_A.pdb:0.3237900000):0.1067560000	1vlg_A.pdb:0.2996010000):0.3563000000):0.2436260000):0.5245650000):0.1600350000	(1mxr_A.pdb:2.3889830000	3ee4_A.pdb:1.3966880000):0.6332520000):0.4933620000	1nfv_A.pdb:0.9557730000):0.3874890000	(((1bcf_A.pdb:0.0000010000	3e1q_A.pdb:0.0063920000):0.3129220000	2fkz_A.pdb:0.2214480000):0.1352900000	1jgc_A.pdb:0.4796130000):0.5212270000):0.3747380000	2vzb_A.pdb:1.5751540000):0.7194180000):1.0501100000):0.1573650000):0.0630031000):0.1581200000	1n1q_A.pdb:0.3093340000):0.1883200000	2chp_A.pdb:0.5516860000);
(1ji5_A.pdb:0.2725370000	(1jig_A.pdb:0.1920100000	((1qgh_A.pdb:0.7637710000	(2ux1_A.pdb:0.5329830000	(1ji4_A.pdb:0.7590750000	2fjc_A.pdb:0.8309640000):0.3419170000):0.1223060000):0.3071700000	(((1dps_A.pdb:0.0000020000	1jts_A.pdb:0.0270840000):0.5674810000	1o9r_A.pdb:0.2126540000):0.6623950000	(1uvh_A.pdb:1.0684300000	((1tjo_A.pdb:0.0000010000	1tk6_A.pdb:0.0000020000):0.8367630000	((((((2fzf_A.pdb:2.9980190000	((((((1z6o_A.pdb:3.1489220000	1otk_A.pdb:0.6031740000):1.8159800000	(1jk0_A.pdb:0.0740010000	(2uw2_A.pdb:0.0231810000	1w68_A.pdb:0.0608180000):0.3640110000):2.2318400000):0.4732760000	((1oqu_A.pdb:0.3410600000	1uzr_A.pdb:0.1353900000):0.1057540000	1r2f_A.pdb:0.2460040000):1.2713900000):0.6469210000	(1mxr_A.pdb:1.9273040000	3ee4_A.pdb:2.1182340000):0.4573300000):0.1419820000	(1mty_D.pdb:2.0017740000	3dhg_A.pdb:1.4129280000):2.0296700000):0.1835540000	(((2inc_B.pdb:1.2761910000	2inp_C.pdb:1.7493670000):3.3765500000	((2uw1_A.pdb:0.0000020000	2uw1_B.pdb:0.0000020000):0.0359739000	1afr_A.pdb:0.1264740000):0.8818910000):0.2322300000	1za0_A.pdb:2.6485400000):0.2821110000):0.1032460000):0.4281480000	3qhb_A.pdb:0.6665810000):0.4666710000	(1lko_A.pdb:0.7478650000	1yuz_A.pdb:1.4393770000):1.6937600000):0.3342380000	((((((1lb3_A.pdb:0.1157520000	2za7_A.pdb:0.0858360000):0.3448610000	1bg7_A.pdb:0.1630140000):0.0456451000	1r03_A.pdb:0.3383810000):0.5068790000	1z6o_M.pdb:1.0731760000):0.5601190000	1mty_B.pdb:2.9700630000):0.0000022387	((((1eum_A.pdb:0.6556120000	1krq_A.pdb:0.5553670000):0.7910420000	3e6s_A.pdb:1.7065850000):0.2603920000	2jd7_A.pdb:0.2724230000):0.5669430000	1vlg_A.pdb:0.0000020000):0.9267040000):0.6359650000):0.3806260000	((((1bcf_A.pdb:0.0000010000	3e1q_A.pdb:0.0000030000):0.2558200000	2fkz_A.pdb:0.1551950000):0.3343900000	1jgc_A.pdb:0.4802680000):0.5491800000	1nfv_A.pdb:1.1276620000):0.3341220000):0.1929420000	2vzb_A.pdb:1.7713340000):0.5637130000):0.4052600000):0.2955310000):0.6320110000):0.2794510000):0.1583950000	(1n1q_A.pdb:0.4660850000	2chp_A.pdb:0.6738510000):0.0958207000);
(1ji5_A.pdb:0.2034080000	(((1jig_A.pdb:0.2432640000	((1ji4_A.pdb:0.5992030000	2fjc_A.pdb:0.8479650000):0.4022020000	((1tjo_A.pdb:0.0000010000	1tk6_A.pdb:0.0000010000):1.0343300000	((((((((2fzf_A.pdb:2.8717070000	1za0_A.pdb:3.0229310000):0.1157330000	(((((1z6o_A.pdb:1.9520430000	1otk_A.pdb:2.4909500000):2.7291200000	(1jk0_A.pdb:0.0243630000	(2uw2_A.pdb:0.0000020000	1w68_A.pdb:0.0196490000):0.3624820000):0.8551960000):1.0566100000	((1oqu_A.pdb:0.1215580000	1uzr_A.pdb:0.1074370000):0.0561804000	1r2f_A.pdb:0.2577370000):1.1320900000):0.8154850000	3ee4_A.pdb:1.9284580000):0.1400870000	1mxr_A.pdb:1.3066310000):0.4108740000):0.2234010000	(((2inc_B.pdb:2.0633640000	2inp_C.pdb:1.4581750000):1.3337400000	((2uw1_A.pdb:0.0000020000	2uw1_B.pdb:0.0087640000):0.0000027138	1afr_A.pdb:0.1825480000):0.9548800000):0.2811180000	(1mty_D.pdb:1.1239640000	3dhg_A.pdb:1.4426060000):1.2908200000):0.4494070000):0.3441990000	3qhb_A.pdb:1.6854630000):0.4494900000	(1lko_A.pdb:1.6063070000	1yuz_A.pdb:0.7282650000):1.8910900000):0.2898470000	(((((1lb3_A.pdb:0.0957580000	2za7_A.pdb:0.0817990000):0.3407360000	(1bg7_A.pdb:0.1742230000	1r03_A.pdb:0.2827720000):0.0730381000):0.2670040000	1z6o_M.pdb:1.1179340000):0.2826190000	((((1eum_A.pdb:0.5570980000	1krq_A.pdb:0.6217230000):0.4118170000	3e6s_A.pdb:1.2991490000):0.1337390000	2jd7_A.pdb:0.3188050000):0.3235310000	1vlg_A.pdb:0.2025340000):0.3880940000):0.0336041000	1mty_B.pdb:3.6112100000):0.7499510000):0.3831720000	((((1bcf_A.pdb:0.0000010000	3e1q_A.pdb:0.0066070000):0.3253630000	2fkz_A.pdb:0.1445930000):0.2642200000	1jgc_A.pdb:0.4377200000):1.6783400000	1nfv_A.pdb:0.3688220000):0.2683390000):0.2030590000	2vzb_A.pdb:1.9123270000):0.7444610000):0.5066370000):0.0823878000):0.0604260000	((1qgh_A.pdb:0.2436330000	2ux1_A.pdb:0.6519970000):0.4143870000	(((1dps_A.pdb:0.0000010000	1jts_A.pdb:0.0203910000):0.3098140000	1o9r_A.pdb:0.2229850000):0.4336510000	1uvh_A.pdb:1.0360360000):0.5661360000):0.4948700000):0.0289417000	1n1q_A.pdb:0.4455280000):0.1191150000	2chp_A.pdb:0.6483100000);
(1ji5_A.pdb:0.3373100000	((1jig_A.pdb:0.2439990000	((1qgh_A.pdb:0.3111900000	(2ux1_A.pdb:0.6444210000	(((1dps_A.pdb:0.0003030000	1jts_A.pdb:0.0142750000):0.2694380000	1o9r_A.pdb:0.5689470000):0.5625560000	1uvh_A.pdb:0.8957860000):0.6028070000):0.2639230000):0.5730130000	(1ji4_A.pdb:0.7894240000	2fjc_A.pdb:0.8608300000):0.4357480000):0.0609890000):0.0578681000	((1tjo_A.pdb:0.0000010000	1tk6_A.pdb:0.0000010000):1.2005800000	(((((((((2fzf_A.pdb:2.4030970000	(1z6o_A.pdb:1.6549210000	1otk_A.pdb:1.6674730000):1.5455700000):1.2163200000	(((((((1oqu_A.pdb:0.1683310000	1uzr_A.pdb:0.1416070000):0.1181060000	1r2f_A.pdb:0.2217920000):1.5566700000	(1jk0_A.pdb:0.0321110000	(2uw2_A.pdb:0.0301620000	1w68_A.pdb:0.0013580000):0.2831920000):1.3117200000):0.4099460000	3ee4_A.pdb:1.4509770000):0.2027710000	1mxr_A.pdb:1.7824750000):0.5108370000	((2uw1_A.pdb:0.0000020000	2uw1_B.pdb:0.0042080000):0.1077410000	1afr_A.pdb:0.0421670000):2.2391700000):0.2999060000	1za0_A.pdb:1.9181510000):0.4701210000):0.0000021213	1mty_B.pdb:3.3302630000):0.1230240000	((2inc_B.pdb:1.7612270000	2inp_C.pdb:0.3417790000):2.8355900000	(1mty_D.pdb:0.9951290000	3dhg_A.pdb:1.8835560000):0.9245700000):0.3032280000):0.5375620000	3qhb_A.pdb:1.5837320000):0.0491783000	(1lko_A.pdb:1.1529520000	1yuz_A.pdb:0.7651560000):1.8279500000):0.1341780000	(((((1lb3_A.pdb:0.0868420000	2za7_A.pdb:0.0540950000):0.3973230000	1bg7_A.pdb:0.1115070000):0.1319630000	1r03_A.pdb:0.3436730000):0.3414490000	1z6o_M.pdb:0.9057660000):0.7616060000	((((1eum_A.pdb:0.4893790000	1krq_A.pdb:0.4739820000):0.2897720000	3e6s_A.pdb:1.3982040000):0.2464430000	2jd7_A.pdb:0.3775860000):0.2306680000	1vlg_A.pdb:0.2946230000):0.3451640000):0.9023300000):0.4435030000	((((1bcf_A.pdb:0.0000010000	3e1q_A.pdb:0.0072490000):0.2930310000	2fkz_A.pdb:0.2262190000):0.6553670000	1jgc_A.pdb:0.0955770000):0.6375480000	1nfv_A.pdb:0.7485510000):0.5756670000):0.3678800000	2vzb_A.pdb:1.3994200000):0.1122760000):0.9904520000):0.0436791000	(1n1q_A.pdb:0.4572230000	2chp_A.pdb:0.5676250000):0.1401810000);
(1ji5_A.pdb:0.4368170000	(1jig_A.pdb:0.1949610000	(((1qgh_A.pdb:0.5195230000	2ux1_A.pdb:0.5510400000):0.2360930000	(1ji4_A.pdb:0.7800700000	2fjc_A.pdb:0.6630820000):0.4491640000):0.2473660000	((((1dps_A.pdb:0.0000020000	1jts_A.pdb:0.0146670000):0.4173520000	1o9r_A.pdb:0.2662620000):0.6553610000	1uvh_A.pdb:1.0683730000):0.4899590000	((1tjo_A.pdb:0.0000010000	1tk6_A.pdb:0.0000010000):0.7845730000	(((((2fzf_A.pdb:1.8735900000	(1lko_A.pdb:0.9148160000	1yuz_A.pdb:0.8338660000):0.6415450000):1.0845400000	3qhb_A.pdb:0.6278460000):0.3612030000	(((((((1lb3_A.pdb:0.1716230000	2za7_A.pdb:0.0676240000):0.4727240000	1bg7_A.pdb:0.1400480000):0.0501199000	1r03_A.pdb:0.2856940000):0.3080320000	1z6o_M.pdb:0.8497760000):0.4122350000	((((1eum_A.pdb:0.4943910000	1krq_A.pdb:0.4068030000):0.5445350000	3e6s_A.pdb:1.3689930000):0.2070320000	2jd7_A.pdb:0.3634180000):0.3152060000	1vlg_A.pdb:0.1422140000):0.4683270000):0.3330770000	1mty_B.pdb:3.1574490000):1.0075500000	(((((1z6o_A.pdb:2.6421650000	(2inc_B.pdb:1.9331220000	2inp_C.pdb:0.6337870000):0.9026550000):1.5976500000	((2uw1_A.pdb:0.0000020000	2uw1_B.pdb:0.0000020000):0.1004800000	1afr_A.pdb:0.0841680000):1.0440500000):0.7619650000	1za0_A.pdb:1.3785700000):0.3375890000	(1mty_D.pdb:1.6779280000	3dhg_A.pdb:1.0865900000):1.6270200000):0.1345740000	((((1otk_A.pdb:3.3442540000	(1jk0_A.pdb:0.0865530000	(2uw2_A.pdb:0.0329720000	1w68_A.pdb:0.0260650000):0.3134580000):0.9947370000):0.0585407000	((1oqu_A.pdb:0.2435940000	1r2f_A.pdb:0.2072830000):0.0658383000	1uzr_A.pdb:0.0126020000):1.6440200000):0.6852270000	1mxr_A.pdb:1.6896620000):0.1621390000	3ee4_A.pdb:1.3328990000):0.8651620000):0.4188400000):0.4509850000):0.4363960000	((((1bcf_A.pdb:0.0000010000	3e1q_A.pdb:0.0063620000):0.3086050000	2fkz_A.pdb:0.2318190000):0.6283240000	1jgc_A.pdb:0.4048650000):1.0229500000	1nfv_A.pdb:0.6595950000):0.4451450000):0.1362530000	2vzb_A.pdb:1.6220640000):0.8298200000):0.3412450000):0.4868630000):0.1456010000):0.0845391000	(1n1q_A.pdb:0.4198770000	2chp_A.pdb:0.6470050000):0.0848763000);
(1ji5_A.pdb:0.2599630000	(1jig_A.pdb:0.1448940000	(((1qgh_A.pdb:0.4614970000	(2ux1_A.pdb:0.6478800000	(((1dps_A.pdb:0.0000010000	1jts_A.pdb:0.0202820000):0.4169140000	1o9r_A.pdb:0.3138730000):0.6897510000	1uvh_A.pdb:1.0427270000):0.5105220000):0.2367040000):0.4531600000	(1ji4_A.pdb:1.1230840000	2fjc_A.pdb:0.8211090000):0.2993150000):0.0896732000	((1tjo_A.pdb:0.0000010000	1tk6_A.pdb:0.0000010000):1.2842400000	((((((2fzf_A.pdb:2.0112320000	(1lko_A.pdb:1.0711600000	1yuz_A.pdb:0.8665950000):1.3674700000):0.6484140000	3qhb_A.pdb:0.9336790000):0.6282860000	(((1z6o_A.pdb:1.3876830000	1otk_A.pdb:2.3734570000):3.4878000000	(((1oqu_A.pdb:0.2109870000	1uzr_A.pdb:0.1009400000):0.1713580000	1r2f_A.pdb:0.1018030000):1.5433700000	(1jk0_A.pdb:0.1292820000	(2uw2_A.pdb:0.0355570000	1w68_A.pdb:0.0144340000):0.2094400000):1.5072100000):0.4628930000):0.8058750000	((1mxr_A.pdb:1.7426690000	3ee4_A.pdb:1.4657260000):0.6501070000	((((2inc_B.pdb:1.0106110000	2inp_C.pdb:1.9289340000):1.8904200000	((2uw1_A.pdb:0.0000020000	2uw1_B.pdb:0.0231850000):0.0498342000	1afr_A.pdb:0.1365640000):0.6109470000):0.7081080000	1za0_A.pdb:2.4356840000):0.4223410000	(1mty_D.pdb:1.8792120000	3dhg_A.pdb:1.2510020000):2.8067300000):0.0841772000):0.0739182000):0.2342210000):0.2664010000	((((1lb3_A.pdb:0.0450480000	2za7_A.pdb:0.1027620000):0.3249910000	(1bg7_A.pdb:0.1818640000	(1r03_A.pdb:0.2913280000	1z6o_M.pdb:1.2490430000):0.1195870000):0.1151100000):0.4438140000	1mty_B.pdb:3.6006370000):0.0009329020	(((1eum_A.pdb:0.6753200000	1krq_A.pdb:0.3114090000):0.4186520000	3e6s_A.pdb:1.2050280000):0.1949880000	(2jd7_A.pdb:0.3117070000	1vlg_A.pdb:0.3822420000):0.2250870000):0.4746670000):0.5722200000):0.6492000000	((((1bcf_A.pdb:0.0000010000	3e1q_A.pdb:0.0000030000):0.3107440000	2fkz_A.pdb:0.1763500000):0.3966020000	1jgc_A.pdb:0.4389990000):0.6389080000	1nfv_A.pdb:1.1943240000):0.4443540000):0.0000021524	2vzb_A.pdb:1.4798870000):0.4829130000):0.5256630000):0.1495360000):0.2227480000	(1n1q_A.pdb:0.2946050000	2chp_A.pdb:0.6739420000):0.0715518000);
(1ji5_A.pdb:0.2082060000	(1jig_A.pdb:0.1557350000	((1qgh_A.pdb:0.3291350000	2ux1_A.pdb:0.7487410000):0.2681820000	(1ji4_A.pdb:0.8448430000	2fjc_A.pdb:0.9923900000):0.4109880000):0.2573890000):0.0934224000	((1n1q_A.pdb:0.3296280000	((((1dps_A.pdb:0.0000020000	1jts_A.pdb:0.0243420000):0.3145630000	1o9r_A.pdb:0.3896970000):0.3806750000	1uvh_A.pdb:0.7049900000):0.4116060000	((1tjo_A.pdb:0.0000010000	1tk6_A.pdb:0.0000020000):1.2050800000	((((((2fzf_A.pdb:1.9352010000	3qhb_A.pdb:0.9539360000):0.2704960000	(1lko_A.pdb:1.4310590000	1yuz_A.pdb:0.6538920000):1.4919100000):0.3178640000	(((((((1z6o_A.pdb:2.6760990000	1otk_A.pdb:1.4612690000):2.1639100000	(1jk0_A.pdb:0.0936950000	(2uw2_A.pdb:0.0246620000	1w68_A.pdb:0.0245730000):0.4075130000):1.3648900000):0.4976220000	((1oqu_A.pdb:0.1839030000	1uzr_A.pdb:0.1604610000):0.0671354000	1r2f_A.pdb:0.2144700000):2.1404000000):0.6407060000	1mxr_A.pdb:1.1960430000):0.5714210000	3ee4_A.pdb:1.3130030000):0.9228900000	(1mty_D.pdb:1.3389480000	3dhg_A.pdb:1.1950320000):1.9645400000):0.2846750000	(((2inc_B.pdb:2.6706380000	2inp_C.pdb:0.6870850000):2.5922200000	1za0_A.pdb:1.5275320000):0.1982370000	((2uw1_A.pdb:0.0000020000	2uw1_B.pdb:0.0046210000):0.0839625000	1afr_A.pdb:0.0862890000):1.6380000000):0.4596690000):0.4609770000):0.6952990000	((((((1lb3_A.pdb:0.1099340000	2za7_A.pdb:0.0481680000):0.5024070000	1bg7_A.pdb:0.0938810000):0.1702220000	1r03_A.pdb:0.2287510000):0.3624330000	1z6o_M.pdb:1.2156330000):0.2109970000	1mty_B.pdb:3.5349600000):0.1794970000	((((1eum_A.pdb:0.3915140000	1krq_A.pdb:0.4429380000):0.5040760000	3e6s_A.pdb:1.2816410000):0.2573180000	2jd7_A.pdb:0.1150600000):0.2435660000	1vlg_A.pdb:0.3085130000):0.4578470000):0.6107100000):0.2464780000	((((1bcf_A.pdb:0.0000010000	3e1q_A.pdb:0.0000030000):0.3733850000	2fkz_A.pdb:0.2229850000):0.5674580000	1jgc_A.pdb:0.3913150000):0.5405100000	1nfv_A.pdb:0.8960370000):0.3326870000):0.3879540000	2vzb_A.pdb:1.7636860000):0.8419490000):0.6548260000):0.5098640000):0.1330410000	2chp_A.pdb:0.6192410000):0.1758850000);
(1ji5_A.pdb:0.2854490000	(1jig_A.pdb:0.0803630000	2chp_A.pdb:0.6830550000):0.0349423000	((1n1q_A.pdb:0.3485940000	((((1dps_A.pdb:0.0000020000	1jts_A.pdb:0.0375990000):0.3561750000	1o9r_A.pdb:0.4910850000):0.2231790000	1uvh_A.pdb:0.7676860000):0.6071380000	((1tjo_A.pdb:0.0000010000	1tk6_A.pdb:0.0000010000):0.8108030000	(((((((2fzf_A.pdb:3.2782970000	(((1oqu_A.pdb:0.1324360000	1uzr_A.pdb:0.1548570000):0.1070360000	1r2f_A.pdb:0.1564510000):1.0529800000	(1jk0_A.pdb:0.0840850000	(2uw2_A.pdb:0.0050910000	1w68_A.pdb:0.0304130000):0.1680420000):1.7104100000):0.5299090000):0.1593020000	(1mxr_A.pdb:1.6595900000	3ee4_A.pdb:1.3235750000):1.0998500000):0.1649650000	((((1z6o_A.pdb:1.6808240000	1otk_A.pdb:1.7496590000):2.6661900000	(1mty_D.pdb:1.4203300000	3dhg_A.pdb:0.8813500000):1.5737000000):0.2179880000	(((2inc_B.pdb:3.2536450000	2inp_C.pdb:0.0000020000):2.2638800000	1mty_B.pdb:1.3611300000):1.3806400000	1za0_A.pdb:1.6260270000):0.8058990000):0.0974239000	((2uw1_A.pdb:0.0000020000	1afr_A.pdb:0.2020930000):0.0044302000	2uw1_B.pdb:0.0000030000):1.5672200000):0.2202730000):0.3219480000	(((((1lb3_A.pdb:0.0822330000	2za7_A.pdb:0.0577210000):0.2566360000	1bg7_A.pdb:0.1433560000):0.0179018000	1r03_A.pdb:0.2339460000):0.4714520000	1z6o_M.pdb:0.9609160000):0.3773020000	(((1eum_A.pdb:0.4540760000	1krq_A.pdb:0.3849080000):0.3213040000	(2jd7_A.pdb:0.2689030000	1vlg_A.pdb:0.5721130000):0.3167750000):0.2531130000	3e6s_A.pdb:0.6226670000):0.1890550000):0.9182970000):0.2084580000	((1lko_A.pdb:1.0848770000	1yuz_A.pdb:0.8582300000):1.3905300000	3qhb_A.pdb:1.1657530000):0.1493080000):0.4470520000	((((1bcf_A.pdb:0.0000010000	3e1q_A.pdb:0.0000030000):0.3005240000	2fkz_A.pdb:0.1477100000):0.2619220000	1jgc_A.pdb:0.4088370000):0.6166080000	1nfv_A.pdb:1.0336460000):0.4530110000):0.0000021163	2vzb_A.pdb:1.2844940000):0.8805990000):0.1810930000):0.2681330000):0.0638348000	((1qgh_A.pdb:0.2170290000	2ux1_A.pdb:0.7104010000):0.5417060000	(1ji4_A.pdb:0.8122200000	2fjc_A.pdb:0.5817800000):0.5249440000):0.1979000000):0.0959788000);
(1ji5_A.pdb:0.2269890000	((1jig_A.pdb:0.3039760000	(((1qgh_A.pdb:0.4186640000	2ux1_A.pdb:0.7891680000):0.3267530000	(1ji4_A.pdb:0.8469960000	2fjc_A.pdb:1.0662410000):0.3960610000):0.1381490000	((((1dps_A.pdb:0.0135160000	1jts_A.pdb:0.0000030000):0.4820340000	1o9r_A.pdb:0.3020930000):0.5764370000	1uvh_A.pdb:1.1321490000):0.8379110000	((1tjo_A.pdb:0.0000020000	1tk6_A.pdb:0.0000010000):0.5473470000	((((((2fzf_A.pdb:2.1817420000	((((1z6o_A.pdb:1.4558570000	1otk_A.pdb:1.8549080000):2.9970900000	(((2inc_B.pdb:0.8888150000	2inp_C.pdb:1.3807130000):1.9644000000	1mty_B.pdb:2.5474430000):0.7361200000	1za0_A.pdb:1.1681070000):0.3030280000):0.3155080000	((((1oqu_A.pdb:0.2142650000	1uzr_A.pdb:0.1268210000):0.2352680000	1r2f_A.pdb:0.0961370000):1.9253700000	(1mxr_A.pdb:1.5225510000	(3ee4_A.pdb:1.9134110000	(1jk0_A.pdb:0.0499170000	(2uw2_A.pdb:0.0096310000	1w68_A.pdb:0.0000020000):0.3078550000):1.6611700000):0.4701780000):0.3993860000):0.1983710000	(1mty_D.pdb:1.7189870000	3dhg_A.pdb:1.3343200000):1.8260600000):0.5077450000):0.1642110000	((2uw1_A.pdb:0.0000020000	2uw1_B.pdb:0.0044990000):0.0560703000	1afr_A.pdb:0.1164310000):1.5807800000):0.2742480000):0.3127210000	3qhb_A.pdb:1.7882400000):0.4371950000	(1lko_A.pdb:0.7601520000	1yuz_A.pdb:1.4518890000):2.0058600000):0.2254520000	(((((1lb3_A.pdb:0.1048780000	2za7_A.pdb:0.0718140000):0.3437360000	1bg7_A.pdb:0.1235940000):0.0536518000	1r03_A.pdb:0.3807100000):0.2427110000	1z6o_M.pdb:1.3551660000):0.2058760000	(((1eum_A.pdb:0.7221390000	1krq_A.pdb:0.4384880000):0.6885300000	(3e6s_A.pdb:1.4920470000	2jd7_A.pdb:0.3151150000):0.0292588000):0.2288070000	1vlg_A.pdb:0.2525520000):0.3860660000):0.8384700000):0.4355000000	(2vzb_A.pdb:1.5600260000	(((1bcf_A.pdb:0.0000010000	3e1q_A.pdb:0.0135440000):0.3141360000	2fkz_A.pdb:0.2101960000):0.4253820000	1jgc_A.pdb:0.4174020000):0.5883360000):0.3454900000):0.2095530000	1nfv_A.pdb:1.1872320000):0.8402010000):0.6510770000):0.8143480000):0.1570490000):0.0447250000	1n1q_A.pdb:0.4339090000):0.2017170000	2chp_A.pdb:0.6142200000);
(1ji5_A.pdb:0.2399350000	1jig_A.pdb:0.2038970000	((1n1q_A.pdb:0.3022840000	2chp_A.pdb:0.5904380000):0.1408490000	(((1qgh_A.pdb:0.3032460000	2ux1_A.pdb:0.6191490000):0.4328900000	(1ji4_A.pdb:0.8596740000	2fjc_A.pdb:0.7802090000):0.2662030000):0.2150280000	(((1dps_A.pdb:0.0000020000	1jts_A.pdb:0.0117850000):0.3800510000	1o9r_A.pdb:0.2918880000):0.4473460000	(1uvh_A.pdb:0.8411790000	((1tjo_A.pdb:0.0000010000	1tk6_A.pdb:0.0000020000):0.3003880000	((((((((2fzf_A.pdb:2.2956430000	((1oqu_A.pdb:0.1838110000	1uzr_A.pdb:0.1094080000):0.0649964000	1r2f_A.pdb:0.1248640000):1.0190600000):0.5990420000	(1jk0_A.pdb:0.0000030000	(2uw2_A.pdb:0.0302710000	1w68_A.pdb:0.0131570000):0.2848660000):2.4146200000):0.3132730000	(1z6o_A.pdb:2.2857370000	1otk_A.pdb:1.9103840000):1.4742200000):0.1975810000	(((((((1lb3_A.pdb:0.0682930000	2za7_A.pdb:0.0733460000):0.4697190000	1bg7_A.pdb:0.1517530000):0.0495413000	1r03_A.pdb:0.2955750000):0.5081200000	1z6o_M.pdb:0.7759000000):0.7495980000	((((1eum_A.pdb:0.6329850000	1krq_A.pdb:0.3226060000):0.4103720000	3e6s_A.pdb:1.1305760000):0.2051150000	2jd7_A.pdb:0.3322230000):0.2438970000	1vlg_A.pdb:0.2795330000):0.0904401000):0.3639310000	1mty_B.pdb:2.9538090000):0.6406860000	(((1mxr_A.pdb:1.5218250000	3ee4_A.pdb:1.3247190000):0.8374270000	(((((2inc_B.pdb:1.7664730000	2inp_C.pdb:1.0171790000):2.6479100000	2uw1_B.pdb:0.0000020000):0.0085467500	2uw1_A.pdb:0.0000020000):0.0403441000	1afr_A.pdb:0.1527910000):1.1308100000	1za0_A.pdb:1.9418340000):0.4919030000):0.0000021421	(1mty_D.pdb:1.6190970000	3dhg_A.pdb:0.9808250000):2.1409600000):0.1935650000):0.0000024265):0.5267580000	3qhb_A.pdb:1.1496150000):0.1361920000	(1lko_A.pdb:1.0939650000	1yuz_A.pdb:0.5123590000):2.1824500000):0.2153030000	((((1bcf_A.pdb:0.0000010000	3e1q_A.pdb:0.0116790000):0.4156970000	2fkz_A.pdb:0.1065770000):0.4493150000	1jgc_A.pdb:0.3956200000):0.8178500000	1nfv_A.pdb:0.8065950000):0.3348250000):0.6108240000	2vzb_A.pdb:1.2538070000):0.9337190000):0.9390530000):0.3126390000):0.7964670000):0.1145670000):0.1105450000);
(1ji5_A.pdb:0.2360390000	(1jig_A.pdb:0.1633890000	(((1qgh_A.pdb:0.6933750000	2ux1_A.pdb:0.6327800000):0.1693270000	(1ji4_A.pdb:1.0268310000	2fjc_A.pdb:0.8835990000):0.2103650000):0.2973550000	((((1dps_A.pdb:0.0000020000	1jts_A.pdb:0.0576410000):0.5849620000	1o9r_A.pdb:0.1726290000):0.6714000000	(1uvh_A.pdb:0.8105840000	(1tjo_A.pdb:0.0000010000	1tk6_A.pdb:0.0000020000):1.1905800000):0.1402630000):0.3904220000	(((2fzf_A.pdb:2.5074830000	(3qhb_A.pdb:1.2222850000	((((((1z6o_A.pdb:2.3210160000	1otk_A.pdb:1.3757950000):1.7787400000	(1jk0_A.pdb:0.1952940000	(2uw2_A.pdb:0.0252010000	1w68_A.pdb:0.0277630000):0.2760770000):1.1058000000):0.1926530000	((1oqu_A.pdb:0.3152330000	1uzr_A.pdb:0.0775730000):0.0982573000	1r2f_A.pdb:0.3512660000):1.4744700000):0.5570320000	(1mxr_A.pdb:1.8350660000	3ee4_A.pdb:1.0225410000):0.3605960000):0.1345310000	(1mty_D.pdb:1.6495920000	3dhg_A.pdb:1.3500330000):2.3072800000):0.2217900000	(((2inc_B.pdb:1.3038700000	2inp_C.pdb:2.0948680000):2.9701200000	((2uw1_A.pdb:0.0000020000	2uw1_B.pdb:0.0136430000):0.0144106000	1afr_A.pdb:0.1385340000):0.3469430000):0.9440870000	1za0_A.pdb:2.0707270000):0.7435120000):0.3473690000):0.4154140000):0.2975280000	((2vzb_A.pdb:1.0725560000	(1lko_A.pdb:0.7979390000	1yuz_A.pdb:1.1726080000):2.5896900000):0.1404570000	((((1bcf_A.pdb:0.0000010000	3e1q_A.pdb:0.0069640000):0.1897960000	2fkz_A.pdb:0.2475470000):0.3827260000	1jgc_A.pdb:0.2830390000):0.6382570000	1nfv_A.pdb:0.8864800000):0.3232850000):0.2157510000):0.1760140000	((((((1lb3_A.pdb:0.1483070000	2za7_A.pdb:0.0624330000):0.3937640000	1bg7_A.pdb:0.1589530000):0.0987207000	1r03_A.pdb:0.1828650000):0.4911850000	1z6o_M.pdb:0.7847480000):0.3127220000	1mty_B.pdb:3.1044520000):0.0000027392	((1eum_A.pdb:0.7667360000	1krq_A.pdb:0.1220760000):0.4380530000	(3e6s_A.pdb:1.2600160000	(2jd7_A.pdb:0.2793900000	1vlg_A.pdb:0.3251210000):0.2699810000):0.4015300000):0.3614830000):0.7725610000):0.8737000000):0.4952350000):0.1417980000):0.0960138000	(1n1q_A.pdb:0.3919570000	2chp_A.pdb:0.6570250000):0.1791560000);
(1ji5_A.pdb:0.2385160000	((1jig_A.pdb:0.0831380000	((1qgh_A.pdb:0.3076540000	(2ux1_A.pdb:0.2975750000	(((1dps_A.pdb:0.0000010000	1jts_A.pdb:0.0069280000):0.4260700000	1o9r_A.pdb:0.3138970000):0.2756100000	1uvh_A.pdb:1.2468860000):0.9830540000):0.3152520000):0.4681630000	(1ji4_A.pdb:0.9169820000	2fjc_A.pdb:0.7645060000):0.3554520000):0.1721920000):0.0831888000	((1tjo_A.pdb:0.0000010000	1tk6_A.pdb:0.0000010000):1.3197300000	(((((2fzf_A.pdb:2.5621860000	(((1z6o_A.pdb:2.9659020000	1otk_A.pdb:2.0372680000):1.8849000000	(((2inc_B.pdb:2.7008120000	2inp_C.pdb:0.7152910000):1.6509700000	(1mty_D.pdb:1.0341710000	3dhg_A.pdb:1.5801370000):1.1264500000):0.3896630000	1mty_B.pdb:2.3439010000):0.1972890000):0.2901340000	(((((1oqu_A.pdb:0.1911140000	1uzr_A.pdb:0.1635010000):0.1451520000	1r2f_A.pdb:0.0581070000):1.5731100000	(1jk0_A.pdb:0.1254100000	(2uw2_A.pdb:0.0098710000	1w68_A.pdb:0.0233050000):0.3215320000):1.2665500000):0.4171740000	(1mxr_A.pdb:1.3542510000	3ee4_A.pdb:1.8092390000):0.3848870000):0.4236140000	(((2uw1_A.pdb:0.0000020000	2uw1_B.pdb:0.0000020000):0.0454847000	1afr_A.pdb:0.1480200000):1.5890500000	1za0_A.pdb:1.9876150000):0.1446600000):0.5892970000):0.1837930000):0.3248000000	3qhb_A.pdb:1.2090670000):0.2722120000	(1lko_A.pdb:0.6040120000	1yuz_A.pdb:0.8553350000):1.9895400000):0.3864830000	(((((1bcf_A.pdb:0.0000010000	3e1q_A.pdb:0.0131640000):0.2100350000	2fkz_A.pdb:0.1787720000):0.4743280000	1jgc_A.pdb:0.4106240000):0.8675190000	1nfv_A.pdb:0.8149570000):0.4082780000	(((((1lb3_A.pdb:0.1277990000	2za7_A.pdb:0.1264250000):0.4037090000	1bg7_A.pdb:0.1528290000):0.0719119000	1r03_A.pdb:0.2583750000):0.4026360000	1z6o_M.pdb:0.9716790000):0.3173980000	((1eum_A.pdb:0.5016410000	1krq_A.pdb:0.3717600000):0.3796800000	(3e6s_A.pdb:0.9790550000	(2jd7_A.pdb:0.3872540000	1vlg_A.pdb:0.4389830000):0.0892380000):0.2916130000):0.4362720000):0.9657320000):0.2300330000):0.2047180000	2vzb_A.pdb:1.2728470000):0.3996460000):0.6402460000):0.0514520000	(1n1q_A.pdb:0.3582560000	2chp_A.pdb:0.4807720000):0.0503517000);
(1ji5_A.pdb:0.1957330000	(1jig_A.pdb:0.1164480000	(((1qgh_A.pdb:0.2363230000	2ux1_A.pdb:0.8285020000):0.2665860000	(1ji4_A.pdb:0.6114740000	2fjc_A.pdb:1.0084160000):0.4242980000):0.1592440000	((((1dps_A.pdb:0.0000020000	1jts_A.pdb:0.0264300000):0.5691560000	1o9r_A.pdb:0.1456390000):0.6431140000	1uvh_A.pdb:0.8738310000):0.5914500000	((1tjo_A.pdb:0.0000010000	1tk6_A.pdb:0.0000010000):0.7772830000	(((((2fzf_A.pdb:2.8593830000	((1lko_A.pdb:1.2845050000	1yuz_A.pdb:0.7494080000):1.7497400000	3qhb_A.pdb:0.7079170000):0.2667870000):0.2538440000	(((((((1z6o_A.pdb:2.0933620000	1otk_A.pdb:3.1063990000):2.8068900000	1w68_A.pdb:0.0058990000):0.0284311000	2uw2_A.pdb:0.0229010000):0.3909240000	1jk0_A.pdb:0.0343600000):1.4365300000	((1oqu_A.pdb:0.2296390000	1uzr_A.pdb:0.0934280000):0.1850020000	1r2f_A.pdb:0.1519280000):2.1536600000):0.9262520000	(1mxr_A.pdb:1.5422690000	3ee4_A.pdb:1.5635760000):0.5453320000):0.2718070000	((((2inc_B.pdb:2.3600430000	2inp_C.pdb:0.7992340000):2.4150500000	((2uw1_A.pdb:0.0000020000	2uw1_B.pdb:0.0092060000):0.0000023339	1afr_A.pdb:0.1854750000):1.1130500000):0.5910140000	1za0_A.pdb:1.9415900000):0.5875110000	(1mty_D.pdb:1.2746250000	3dhg_A.pdb:1.5110850000):2.1490800000):0.0000020809):0.5037480000):0.4037940000	((((1lb3_A.pdb:0.0750220000	2za7_A.pdb:0.0525170000):0.3156110000	(1bg7_A.pdb:0.1480060000	(1r03_A.pdb:0.2292470000	1z6o_M.pdb:1.6918860000):0.1275240000):0.1182670000):0.2661380000	1mty_B.pdb:3.7003970000):0.0233782000	((((1eum_A.pdb:0.6905570000	1krq_A.pdb:0.3718100000):0.5641430000	3e6s_A.pdb:1.1726500000):0.3089750000	2jd7_A.pdb:0.4241650000):0.1416410000	1vlg_A.pdb:0.3354550000):0.4991260000):0.7935550000):0.8056840000	((((1bcf_A.pdb:0.0000010000	3e1q_A.pdb:0.0123200000):0.2738160000	2fkz_A.pdb:0.1515670000):0.3010520000	1jgc_A.pdb:0.5581400000):1.1553500000	1nfv_A.pdb:0.6394070000):0.3262620000):0.4093820000	2vzb_A.pdb:1.3228590000):0.6639680000):0.5599710000):0.5765480000):0.1348830000):0.1547400000	(1n1q_A.pdb:0.3709950000	2chp_A.pdb:0.6018980000):0.1158650000);
(1ji5_A.pdb:0.3473800000	((1jig_A.pdb:0.2922420000	(((1qgh_A.pdb:0.3310890000	2ux1_A.pdb:0.4187830000):0.4142860000	((((1dps_A.pdb:0.0000020000	1jts_A.pdb:0.0262120000):0.4179520000	1o9r_A.pdb:0.1594080000):0.6074020000	1uvh_A.pdb:1.5293320000):0.3038990000	((1tjo_A.pdb:0.0000010000	1tk6_A.pdb:0.0000020000):1.2060100000	(((((((2fzf_A.pdb:2.7613220000	(1mty_D.pdb:0.8204560000	3dhg_A.pdb:1.4306000000):1.7932400000):0.3424450000	(((((1oqu_A.pdb:0.1276040000	1uzr_A.pdb:0.1452120000):0.0679699000	1r2f_A.pdb:0.2322780000):1.8955300000	(1jk0_A.pdb:0.0618800000	(2uw2_A.pdb:0.0140070000	1w68_A.pdb:0.0143340000):0.1983740000):1.6288200000):0.4895210000	(1mxr_A.pdb:1.6257210000	3ee4_A.pdb:1.2733200000):0.2865520000):0.3495590000	(((2inc_B.pdb:1.6518380000	2inp_C.pdb:0.9670610000):3.0520600000	((2uw1_A.pdb:0.0000020000	2uw1_B.pdb:0.0044300000):0.0289415000	1afr_A.pdb:0.2198340000):0.0000020034):1.7325800000	1za0_A.pdb:1.8970830000):0.4402310000):0.3964180000):0.2845790000	(((((((1lb3_A.pdb:0.0880550000	2za7_A.pdb:0.0815710000):0.3123470000	(1bg7_A.pdb:0.1293540000	1r03_A.pdb:0.3093140000):0.0247169000):0.3318920000	1z6o_M.pdb:1.1422970000):0.7032970000	1mty_B.pdb:3.7182160000):0.1034480000	1vlg_A.pdb:0.1548280000):0.2056600000	(((1eum_A.pdb:0.6377120000	1krq_A.pdb:0.3407550000):0.5045470000	3e6s_A.pdb:1.4012780000):0.1659340000	2jd7_A.pdb:0.3950270000):0.1385120000):0.9792030000	(1z6o_A.pdb:1.2321040000	1otk_A.pdb:1.8840150000):1.6581800000):0.1728910000):0.3459850000	((1lko_A.pdb:1.0122350000	1yuz_A.pdb:0.6120600000):1.5655800000	3qhb_A.pdb:1.0491770000):0.2232810000):0.4034740000	(((1bcf_A.pdb:0.0000010000	3e1q_A.pdb:0.0065450000):0.1975800000	2fkz_A.pdb:0.2282240000):0.2889300000	1jgc_A.pdb:0.3940460000):1.2863200000):0.1232020000	2vzb_A.pdb:1.6454380000):0.0414533000	1nfv_A.pdb:0.9662510000):0.5872220000):0.6637840000):0.4037570000):0.1716390000	(1ji4_A.pdb:0.7004010000	2fjc_A.pdb:1.0070540000):0.5338250000):0.2164080000):0.0341235000	2chp_A.pdb:0.6260150000):0.0698715000	1n1q_A.pdb:0.4243780000);
(1ji5_A.pdb:0.2942690000	1jig_A.pdb:0.1758010000	((1n1q_A.pdb:0.3835310000	(((1qgh_A.pdb:0.4584880000	2ux1_A.pdb:0.5337440000):0.2438740000	(1ji4_A.pdb:0.8416570000	2fjc_A.pdb:0.9876460000):0.3694550000):0.2569220000	(((1dps_A.pdb:0.0021280000	1jts_A.pdb:0.0308510000):0.4235710000	1o9r_A.pdb:0.4046160000):0.7043110000	(1uvh_A.pdb:0.6795910000	((1tjo_A.pdb:0.0000010000	1tk6_A.pdb:0.0000010000):0.8141860000	((((((((2fzf_A.pdb:2.3738450000	(1mty_D.pdb:1.3022010000	3dhg_A.pdb:1.3073960000):1.7783100000):0.1574800000	((1z6o_A.pdb:2.3391610000	1otk_A.pdb:2.7569370000):1.7762500000	(((1oqu_A.pdb:0.1630230000	1uzr_A.pdb:0.1098120000):0.0556938000	1r2f_A.pdb:0.1873980000):2.0940100000	(1jk0_A.pdb:0.0289580000	(2uw2_A.pdb:0.0187620000	1w68_A.pdb:0.0244470000):0.3007020000):1.4797600000):0.2742630000):0.2524920000):0.2038640000	(((2inc_B.pdb:1.2456360000	2inp_C.pdb:1.6374080000):2.1077600000	((2uw1_A.pdb:0.0000020000	2uw1_B.pdb:0.0091850000):0.0506703000	1afr_A.pdb:0.1074110000):0.5587180000):0.8983380000	1za0_A.pdb:2.1740800000):0.6268790000):0.1174370000	(1mxr_A.pdb:1.3994260000	3ee4_A.pdb:1.8553040000):0.4588940000):0.4812770000	((1lko_A.pdb:0.6798170000	1yuz_A.pdb:0.7433510000):1.2600100000	3qhb_A.pdb:0.8537110000):0.2953870000):0.5327170000	((((((1lb3_A.pdb:0.0784620000	2za7_A.pdb:0.0793850000):0.3781680000	1bg7_A.pdb:0.0813520000):0.1010430000	1r03_A.pdb:0.2732350000):0.2999700000	1z6o_M.pdb:0.8124550000):0.3482250000	((1eum_A.pdb:0.7424690000	1krq_A.pdb:0.2878040000):0.4084410000	((3e6s_A.pdb:1.4958350000	1vlg_A.pdb:0.1745600000):0.1477470000	2jd7_A.pdb:0.2067690000):0.3793010000):0.3095560000):0.0000020057	1mty_B.pdb:3.5085350000):0.8845210000):0.3151700000	((((1bcf_A.pdb:0.0000010000	3e1q_A.pdb:0.0000030000):0.3104150000	2fkz_A.pdb:0.1970660000):0.4712090000	1jgc_A.pdb:0.3145680000):0.5907730000	1nfv_A.pdb:0.6505460000):0.5542300000):0.0208935000	2vzb_A.pdb:1.4886090000):0.9018240000):0.4883600000):0.2020110000):0.4517420000):0.1801910000):0.1488300000	2chp_A.pdb:0.5455300000):0.1132260000);
(1ji5_A.pdb:0.2488690000	(1jig_A.pdb:0.1209210000	(((1qgh_A.pdb:0.3845100000	2ux1_A.pdb:0.6622190000):0.4151070000	(1ji4_A.pdb:0.7462910000	2fjc_A.pdb:0.6234690000):0.3962160000):0.1817220000	(((1dps_A.pdb:0.0000020000	1jts_A.pdb:0.0306500000):0.4204640000	1o9r_A.pdb:0.2075670000):0.6355140000	(1uvh_A.pdb:0.8942250000	((1tjo_A.pdb:0.0000010000	1tk6_A.pdb:0.0000020000):0.4001290000	((((((2fzf_A.pdb:2.8938590000	((((((1z6o_A.pdb:1.6204010000	1otk_A.pdb:1.0842010000):2.2674100000	(1jk0_A.pdb:0.0000020000	(2uw2_A.pdb:0.0000030000	1w68_A.pdb:0.0387030000):0.4243010000):0.9851320000):0.5163680000	((1oqu_A.pdb:0.1842690000	1uzr_A.pdb:0.0961060000):0.1114480000	1r2f_A.pdb:0.2249950000):2.0561200000):0.6968330000	(1mxr_A.pdb:0.9825530000	3ee4_A.pdb:1.6583410000):0.6198740000):0.3850590000	(((2inc_B.pdb:2.2574050000	2inp_C.pdb:0.5069630000):2.2592900000	1za0_A.pdb:1.5787490000):0.6627230000	((2uw1_A.pdb:0.0000020000	1afr_A.pdb:0.1723750000):0.0017182500	2uw1_B.pdb:0.0077280000):0.9476470000):0.7366670000):0.0000020869	(1mty_D.pdb:0.9717450000	3dhg_A.pdb:1.3775400000):1.9669000000):0.3896990000):0.1526710000	3qhb_A.pdb:0.8025750000):0.2478970000	(1lko_A.pdb:0.9670260000	1yuz_A.pdb:0.7588470000):1.2374800000):0.4219350000	((((((1lb3_A.pdb:0.1335840000	2za7_A.pdb:0.0360250000):0.4521190000	1bg7_A.pdb:0.1364370000):0.1280120000	1r03_A.pdb:0.2126710000):0.4113500000	1z6o_M.pdb:0.8601170000):0.2948720000	((1eum_A.pdb:0.6708740000	1krq_A.pdb:0.1665970000):0.4496020000	(3e6s_A.pdb:1.0252090000	(2jd7_A.pdb:0.2770620000	1vlg_A.pdb:0.2936960000):0.1634370000):0.2622060000):0.1932950000):0.0000021348	1mty_B.pdb:2.9556360000):0.9368350000):0.2036840000	2vzb_A.pdb:1.3255390000):0.1197820000	((((1bcf_A.pdb:0.0000010000	3e1q_A.pdb:0.0000030000):0.2109400000	2fkz_A.pdb:0.1437750000):0.4987530000	1jgc_A.pdb:0.3087070000):0.8828150000	1nfv_A.pdb:0.5967170000):0.1875830000):1.4838000000):0.5666890000):0.3592300000):0.6506170000):0.1549450000):0.1260160000	(1n1q_A.pdb:0.3118900000	2chp_A.pdb:0.4647690000):0.0867958000);
(1ji5_A.pdb:0.2453410000	(1jig_A.pdb:0.1209550000	((1n1q_A.pdb:0.1954880000	((((1dps_A.pdb:0.0000010000	1jts_A.pdb:0.0063060000):0.3484110000	1o9r_A.pdb:0.2492820000):0.4297060000	1uvh_A.pdb:1.0866730000):0.4783440000	((1tjo_A.pdb:0.0000010000	1tk6_A.pdb:0.0000010000):1.1095700000	(((((2fzf_A.pdb:1.8887580000	((((1z6o_A.pdb:1.3408630000	1otk_A.pdb:1.8073530000):2.4885700000	(((2inc_B.pdb:1.7704360000	2inp_C.pdb:1.0901050000):2.0186200000	1mty_B.pdb:2.3438420000):1.0423600000	1za0_A.pdb:1.6857470000):0.4871180000):0.1398890000	((2uw1_A.pdb:0.0000020000	2uw1_B.pdb:0.0043950000):0.0291304000	1afr_A.pdb:0.1984750000):1.3539700000):0.3851100000	((((1oqu_A.pdb:0.2475410000	1uzr_A.pdb:0.1432470000):0.2145990000	1r2f_A.pdb:0.1098200000):1.5854500000	((1mxr_A.pdb:1.7503300000	3ee4_A.pdb:1.7535790000):0.4363020000	(1jk0_A.pdb:0.0499040000	(2uw2_A.pdb:0.0296740000	1w68_A.pdb:0.0193510000):0.3932930000):1.6072100000):0.1919000000):0.8867150000	(1mty_D.pdb:1.1350910000	3dhg_A.pdb:1.4784760000):1.8394800000):0.1129640000):0.2183900000):0.3104590000	((1lko_A.pdb:0.9838650000	1yuz_A.pdb:0.5589650000):2.4825200000	3qhb_A.pdb:0.9336800000):0.1100860000):0.6436790000	((((1lb3_A.pdb:0.0648750000	2za7_A.pdb:0.1118430000):0.2427680000	(1bg7_A.pdb:0.2236870000	1r03_A.pdb:0.2721220000):0.0784313000):0.3981890000	1z6o_M.pdb:1.1930020000):0.3029300000	((((1eum_A.pdb:0.5364820000	1krq_A.pdb:0.3763950000):0.4571060000	3e6s_A.pdb:1.4142110000):0.2212680000	2jd7_A.pdb:0.2720300000):0.2401650000	1vlg_A.pdb:0.2042100000):0.3847180000):0.9946540000):0.3596520000	((((1bcf_A.pdb:0.0000010000	3e1q_A.pdb:0.0130410000):0.3250140000	2fkz_A.pdb:0.1418650000):0.4199490000	1jgc_A.pdb:0.4553430000):0.8526620000	1nfv_A.pdb:0.9079100000):0.1272040000):0.2502020000	2vzb_A.pdb:1.4287810000):0.8092760000):0.6675320000):0.5440680000):0.1938120000	2chp_A.pdb:0.7668010000):0.0777782000):0.1329590000	((1qgh_A.pdb:0.1734150000	2ux1_A.pdb:0.9796190000):0.4974090000	(1ji4_A.pdb:1.0497630000	2fjc_A.pdb:1.1495730000):0.5831330000):0.0666470000);
(1ji5_A.pdb:0.2553660000	(1jig_A.pdb:0.2024780000	(1n1q_A.pdb:0.4755420000	2chp_A.pdb:0.8092930000):0.1807800000):0.1111910000	((1qgh_A.pdb:0.2176910000	(2ux1_A.pdb:0.5677180000	(((1dps_A.pdb:0.0018520000	1jts_A.pdb:0.0176100000):0.4655540000	1o9r_A.pdb:0.3925550000):0.4332730000	1uvh_A.pdb:1.3363020000):0.7436970000):0.3208330000):0.4103520000	((1ji4_A.pdb:0.8255640000	2fjc_A.pdb:1.0014210000):0.5915020000	((1tjo_A.pdb:0.0000010000	1tk6_A.pdb:0.0000010000):1.2767900000	(((((2fzf_A.pdb:1.7792320000	(1lko_A.pdb:1.0227860000	1yuz_A.pdb:0.6533020000):1.4450400000):0.4528810000	3qhb_A.pdb:1.0572750000):0.1962740000	(((((((1lb3_A.pdb:0.0866310000	2za7_A.pdb:0.0973830000):0.3645740000	1bg7_A.pdb:0.1861810000):0.0544541000	1r03_A.pdb:0.2413110000):0.3654490000	1z6o_M.pdb:1.3869330000):0.2853630000	(((1eum_A.pdb:0.8682630000	1krq_A.pdb:0.2235380000):0.1967350000	3e6s_A.pdb:1.3577610000):0.1464720000	(2jd7_A.pdb:0.2252290000	1vlg_A.pdb:0.4749910000):0.2723520000):0.1871340000):0.1962460000	1mty_B.pdb:4.1782420000):0.8984100000	(((((1z6o_A.pdb:2.4231970000	1otk_A.pdb:1.2354260000):2.1026200000	(1jk0_A.pdb:0.0711680000	(2uw2_A.pdb:0.0103190000	1w68_A.pdb:0.0190750000):0.2622090000):1.4525400000):0.5556680000	((1oqu_A.pdb:0.2336940000	1uzr_A.pdb:0.1124900000):0.1435580000	1r2f_A.pdb:0.1690770000):1.3172700000):1.0559600000	(1mxr_A.pdb:1.6408540000	3ee4_A.pdb:1.1977360000):0.7304360000):0.3260280000	((((2inc_B.pdb:1.2172130000	2inp_C.pdb:1.4463910000):2.8165600000	((2uw1_A.pdb:0.0000020000	2uw1_B.pdb:0.0043630000):0.0000027478	1afr_A.pdb:0.1738490000):1.1357000000):0.9527880000	(1mty_D.pdb:1.7115020000	3dhg_A.pdb:1.4869660000):2.3154000000):0.1044480000	1za0_A.pdb:2.4336450000):0.4210320000):0.4141920000):0.3808630000):0.2829420000	2vzb_A.pdb:1.7268930000):0.0296532000	((((1bcf_A.pdb:0.0000010000	3e1q_A.pdb:0.0000030000):0.4070690000	2fkz_A.pdb:0.1219460000):0.4511740000	1jgc_A.pdb:0.2844720000):0.8940520000	1nfv_A.pdb:0.9023160000):0.2945080000):0.4172680000):0.3725910000):0.3518930000):0.1061810000);
(1ji5_A.pdb:0.1760880000	((1jig_A.pdb:0.2357050000	(((1qgh_A.pdb:0.4234100000	(2ux1_A.pdb:0.5185980000	(((1dps_A.pdb:0.0000010000	1jts_A.pdb:0.0415930000):0.2192160000	1o9r_A.pdb:0.3763220000):0.3262270000	1uvh_A.pdb:1.3011200000):0.4290680000):0.2107470000):0.2623420000	(1ji4_A.pdb:0.6887070000	2fjc_A.pdb:1.1981020000):0.3908560000):0.2187260000	((1tjo_A.pdb:0.0000010000	1tk6_A.pdb:0.0000010000):1.1658200000	((((((((2fzf_A.pdb:2.0059130000	(((1z6o_A.pdb:3.1583400000	1otk_A.pdb:2.2132210000):1.5803000000	(((2inc_B.pdb:4.0201060000	2inp_C.pdb:0.0000030000):2.9478500000	1mty_B.pdb:2.4924200000):0.8156290000	(1mty_D.pdb:0.5851260000	3dhg_A.pdb:1.8303490000):1.5612500000):0.4170030000):0.7262060000	((((1oqu_A.pdb:0.1627250000	1uzr_A.pdb:0.1039960000):0.1735590000	1r2f_A.pdb:0.0148050000):1.6073800000	(1jk0_A.pdb:0.0142930000	(2uw2_A.pdb:0.0049540000	1w68_A.pdb:0.0300180000):0.2998760000):1.7244900000):1.3363400000	(((2uw1_A.pdb:0.0000020000	2uw1_B.pdb:0.0329870000):0.1716960000	1afr_A.pdb:0.0291630000):0.9703770000	1za0_A.pdb:3.0133010000):0.7302070000):0.4234290000):0.0976435000):0.1238610000	3qhb_A.pdb:1.4630670000):0.1511630000	(1lko_A.pdb:0.8787410000	1yuz_A.pdb:0.7968220000):1.3930400000):0.1463170000	(((((((1lb3_A.pdb:0.0607760000	2za7_A.pdb:0.1568260000):0.3386020000	1bg7_A.pdb:0.1097640000):0.1783930000	1r03_A.pdb:0.1987850000):0.4083700000	1z6o_M.pdb:0.9210430000):0.2048580000	3e6s_A.pdb:0.9109010000):0.1583860000	(1eum_A.pdb:0.7446720000	1krq_A.pdb:0.2355790000):0.5941650000):0.2347980000	(2jd7_A.pdb:0.3961400000	1vlg_A.pdb:0.2600260000):0.1158430000):0.8530840000):0.1676960000	(1mxr_A.pdb:1.9321100000	3ee4_A.pdb:1.5361500000):0.9889040000):0.2384730000	1nfv_A.pdb:0.5172150000):0.5334760000	(((1bcf_A.pdb:0.0000010000	3e1q_A.pdb:0.0000030000):0.3739240000	2fkz_A.pdb:0.2096220000):0.4462350000	1jgc_A.pdb:0.2318050000):0.8213730000):0.2432370000	2vzb_A.pdb:0.9537080000):0.6373810000):0.7162230000):0.0983339000):0.0600011000	1n1q_A.pdb:0.3906060000):0.1359420000	2chp_A.pdb:0.5252740000);
(1ji5_A.pdb:0.1799980000	((1jig_A.pdb:0.1472220000	1n1q_A.pdb:0.6448020000):0.0320452000	((1qgh_A.pdb:0.3348710000	(2ux1_A.pdb:0.4367700000	(((1dps_A.pdb:0.0000010000	1jts_A.pdb:0.0128920000):0.3859130000	1o9r_A.pdb:0.2614100000):0.7990470000	1uvh_A.pdb:1.5677240000):0.3610140000):0.4600020000):0.4431980000	((1ji4_A.pdb:1.1158000000	2fjc_A.pdb:1.0739730000):0.2150410000	((1tjo_A.pdb:0.0000010000	1tk6_A.pdb:0.0000010000):1.0971300000	((((((2fzf_A.pdb:2.0104430000	((((((1z6o_A.pdb:3.2813640000	1otk_A.pdb:1.9295970000):1.5785400000	(1jk0_A.pdb:0.0388000000	(2uw2_A.pdb:0.0166430000	1w68_A.pdb:0.0128010000):0.3278080000):1.1137000000):0.4016710000	((1oqu_A.pdb:0.1457490000	1uzr_A.pdb:0.1217200000):0.0635437000	1r2f_A.pdb:0.2547730000):1.5342500000):0.4493720000	1mxr_A.pdb:1.7383060000):0.3348010000	3ee4_A.pdb:1.8470230000):0.3872610000	((((2inc_B.pdb:1.1534360000	2inp_C.pdb:1.8656030000):4.3935500000	((2uw1_A.pdb:0.0000020000	2uw1_B.pdb:0.0137150000):0.0415732000	1afr_A.pdb:0.2119150000):1.3572900000):0.4994680000	1za0_A.pdb:2.7658450000):0.4778240000	(1mty_D.pdb:1.3714170000	3dhg_A.pdb:1.9782870000):2.3176300000):0.1247390000):0.4561130000):0.3714890000	3qhb_A.pdb:1.4075880000):0.0552644000	(1lko_A.pdb:0.5656050000	1yuz_A.pdb:1.0327180000):1.8210900000):0.2147820000	(((((1lb3_A.pdb:0.0662060000	2za7_A.pdb:0.1112740000):0.1576000000	(1bg7_A.pdb:0.2297440000	1r03_A.pdb:0.2934780000):0.1297470000):0.2793340000	1mty_B.pdb:5.2185610000):0.0447499000	1z6o_M.pdb:0.8526090000):0.0907654000	(((1eum_A.pdb:0.6881260000	1krq_A.pdb:0.1743180000):0.6480140000	(2jd7_A.pdb:0.4548170000	1vlg_A.pdb:0.3126850000):0.2040460000):0.1959470000	3e6s_A.pdb:1.3742340000):0.2254330000):1.0301800000):0.1582300000	((((1bcf_A.pdb:0.0000010000	3e1q_A.pdb:0.0066930000):0.4593530000	2fkz_A.pdb:0.0713350000):0.4027390000	1jgc_A.pdb:0.5280560000):1.1945100000	1nfv_A.pdb:0.8526150000):0.2946740000):0.1427060000	2vzb_A.pdb:1.2587340000):0.7577710000):0.6283530000):0.4328120000):0.2094330000):0.1342840000	2chp_A.pdb:0.8178660000);
(1ji5_A.pdb:0.1891110000	((1jig_A.pdb:0.1808510000	((1qgh_A.pdb:0.3551060000	(2ux1_A.pdb:0.4928160000	(((1dps_A.pdb:0.0125290000	1jts_A.pdb:0.0000020000):0.4303750000	1o9r_A.pdb:0.3904360000):0.6701980000	1uvh_A.pdb:1.0579330000):0.5334860000):0.3143700000):0.3532340000	(1ji4_A.pdb:0.8332710000	2fjc_A.pdb:0.9342280000):0.2487200000):0.1533250000):0.0579597000	(1n1q_A.pdb:0.2918370000	(((1tjo_A.pdb:0.0000010000	1tk6_A.pdb:0.0000020000):0.6240940000	1mty_B.pdb:3.5033500000):0.4009870000	((((((((2fzf_A.pdb:1.1957560000	((1oqu_A.pdb:0.1877010000	1uzr_A.pdb:0.1892630000):0.1492080000	1r2f_A.pdb:0.1221930000):1.0853500000):0.3353660000	1mxr_A.pdb:2.2902960000):0.0328829000	((((1z6o_A.pdb:2.0537760000	1otk_A.pdb:2.2161880000):0.9045460000	(1jk0_A.pdb:0.0338820000	(2uw2_A.pdb:0.0000020000	1w68_A.pdb:0.0207850000):0.3264290000):0.8282770000):0.4876510000	(1mty_D.pdb:1.5348820000	3dhg_A.pdb:1.7296080000):1.9595700000):0.1180660000	3ee4_A.pdb:1.6785480000):0.7165750000):0.1195280000	(((2inc_B.pdb:2.1080580000	2inp_C.pdb:0.1721250000):5.6600800000	((2uw1_A.pdb:0.0000020000	2uw1_B.pdb:0.0180860000):0.0000025100	1afr_A.pdb:0.1584930000):0.8482890000):0.8617100000	1za0_A.pdb:2.0415570000):0.2255170000):1.0116400000	((((1lb3_A.pdb:0.0748360000	2za7_A.pdb:0.0932410000):0.2469740000	(1bg7_A.pdb:0.1015950000	1r03_A.pdb:0.2879090000):0.0746849000):0.4390710000	1z6o_M.pdb:0.9902500000):0.4397450000	((((1eum_A.pdb:0.4892640000	1krq_A.pdb:0.3909230000):0.4875350000	2jd7_A.pdb:0.2446270000):0.1867840000	1vlg_A.pdb:0.2331930000):0.2443260000	3e6s_A.pdb:1.0550200000):0.1284710000):0.4460270000):0.3716730000	((1lko_A.pdb:0.8153520000	1yuz_A.pdb:0.7779600000):1.3571200000	3qhb_A.pdb:1.7417150000):0.1907830000):0.4443520000	((((1bcf_A.pdb:0.0000010000	3e1q_A.pdb:0.0000030000):0.2930910000	2fkz_A.pdb:0.2151860000):0.4490110000	1jgc_A.pdb:0.4495240000):0.4719860000	1nfv_A.pdb:1.0611420000):0.3361240000):0.3068110000	2vzb_A.pdb:1.1731720000):1.4895100000):0.6598170000):0.0604779000):0.1893250000	2chp_A.pdb:0.5063080000);
(1ji5_A.pdb:0.1610910000	(1jig_A.pdb:0.2535930000	(((1qgh_A.pdb:0.2460170000	2ux1_A.pdb:0.6798070000):0.4885780000	(1ji4_A.pdb:0.9893010000	2fjc_A.pdb:0.9997730000):0.4821460000):0.1414290000	((((1dps_A.pdb:0.0058470000	1jts_A.pdb:0.0000020000):0.5068160000	1o9r_A.pdb:0.2775780000):0.2060840000	1uvh_A.pdb:1.0129910000):0.4993280000	((1tjo_A.pdb:0.0000010000	1tk6_A.pdb:0.0000020000):1.1250900000	((((((2fzf_A.pdb:1.5375530000	(1lko_A.pdb:0.7413220000	1yuz_A.pdb:1.1764820000):0.8773820000):1.1381300000	3qhb_A.pdb:0.7132160000):0.5499260000	((((((1z6o_A.pdb:2.6226950000	1otk_A.pdb:1.7854510000):1.9998800000	(1jk0_A.pdb:0.1496140000	(2uw2_A.pdb:0.0073720000	1w68_A.pdb:0.0111710000):0.2131370000):1.2930600000):0.0706455000	((1oqu_A.pdb:0.1719080000	1uzr_A.pdb:0.1588510000):0.0298957000	1r2f_A.pdb:0.2417550000):1.9874600000):0.3890310000	1mxr_A.pdb:1.6005740000):0.3613610000	3ee4_A.pdb:1.5421700000):0.9961430000	((((2inc_B.pdb:2.5058250000	2inp_C.pdb:0.8410710000):2.2136400000	((2uw1_A.pdb:0.0000020000	1afr_A.pdb:0.1452870000):0.0089414600	2uw1_B.pdb:0.0000020000):0.7754600000):0.4681770000	(1mty_D.pdb:1.7736440000	3dhg_A.pdb:1.3565020000):2.0374400000):0.2668240000	1za0_A.pdb:1.9822010000):0.1207060000):0.1911010000):0.2928750000	((((((1lb3_A.pdb:0.0563810000	2za7_A.pdb:0.1098890000):0.2991260000	1bg7_A.pdb:0.1361430000):0.0327803000	1r03_A.pdb:0.2362280000):0.2372110000	1z6o_M.pdb:1.0559060000):0.4222690000	((1eum_A.pdb:0.4931100000	1krq_A.pdb:0.3931920000):0.1487420000	(3e6s_A.pdb:0.8727590000	(2jd7_A.pdb:0.3011660000	1vlg_A.pdb:0.6085000000):0.1876480000):0.3471570000):0.4590540000):0.2614430000	1mty_B.pdb:3.2719510000):0.3346940000):0.3039370000	((((1bcf_A.pdb:0.0000010000	3e1q_A.pdb:0.0000030000):0.2438140000	2fkz_A.pdb:0.1629640000):0.3448970000	1jgc_A.pdb:0.2891310000):0.9174820000	1nfv_A.pdb:0.7159790000):0.6865750000):0.5174550000	2vzb_A.pdb:1.1250090000):0.8169970000):0.4227520000):0.8331560000):0.1142220000):0.1463440000	(1n1q_A.pdb:0.4565820000	2chp_A.pdb:0.8572670000):0.1408280000);
(1ji5_A.pdb:0.2983330000	((1jig_A.pdb:0.2012500000	((1qgh_A.pdb:0.3508550000	2ux1_A.pdb:0.7800470000):0.3583300000	(1ji4_A.pdb:0.8015670000	2fjc_A.pdb:0.9798290000):0.5948870000):0.2949900000):0.0184311000	((((1dps_A.pdb:0.0036660000	1jts_A.pdb:0.0152880000):0.6321240000	1o9r_A.pdb:0.1489790000):0.4843630000	1uvh_A.pdb:1.3197430000):0.5043370000	((1tjo_A.pdb:0.0000010000	1tk6_A.pdb:0.0000020000):1.2373600000	(((((((2fzf_A.pdb:1.9900900000	(1z6o_A.pdb:2.2252520000	1otk_A.pdb:2.0001240000):1.0566400000):0.5169910000	(1mty_D.pdb:1.1945860000	3dhg_A.pdb:1.4924730000):2.1259500000):0.1006320000	((((((1oqu_A.pdb:0.1723800000	1uzr_A.pdb:0.0972990000):0.1054230000	1r2f_A.pdb:0.1704780000):1.7545700000	(1jk0_A.pdb:0.0000030000	(2uw2_A.pdb:0.0066190000	1w68_A.pdb:0.0123250000):0.4089140000):1.9132000000):0.2781770000	3ee4_A.pdb:1.6268970000):0.4184360000	1mxr_A.pdb:1.8873520000):0.3514980000	(((2inc_B.pdb:1.8021330000	2inp_C.pdb:1.4561620000):2.3958000000	((2uw1_A.pdb:0.0000020000	2uw1_B.pdb:0.0177400000):0.0271259000	1afr_A.pdb:0.1526590000):0.7240160000):0.3169730000	1za0_A.pdb:2.8962770000):0.9833500000):0.2927240000):0.3912340000	((1lko_A.pdb:1.0276510000	1yuz_A.pdb:0.8520330000):1.8723700000	3qhb_A.pdb:1.0264880000):0.1322380000):0.7162430000	(((((1lb3_A.pdb:0.0605340000	2za7_A.pdb:0.0830970000):0.3151640000	(1bg7_A.pdb:0.1113690000	1r03_A.pdb:0.3036880000):0.0356943000):0.3795960000	1z6o_M.pdb:0.8133130000):0.4542950000	((((1eum_A.pdb:0.4868870000	1krq_A.pdb:0.5405010000):0.5131490000	2jd7_A.pdb:0.1631730000):0.1887030000	3e6s_A.pdb:1.4256680000):0.2653490000	1vlg_A.pdb:0.3093090000):0.5820360000):0.1648990000	1mty_B.pdb:3.3606420000):0.6503120000):0.4480250000	((((1bcf_A.pdb:0.0000010000	3e1q_A.pdb:0.0000030000):0.2881010000	2fkz_A.pdb:0.1838130000):0.1999440000	1jgc_A.pdb:0.3148090000):0.8156770000	1nfv_A.pdb:0.8771650000):0.1920600000):0.1765760000	2vzb_A.pdb:1.2478980000):0.2841960000):0.4962980000):0.4127410000):0.0735553000	(1n1q_A.pdb:0.4196210000	2chp_A.pdb:0.8637560000):0.2549380000);
(1ji5_A.pdb:0.3606600000	((1jig_A.pdb:0.2543000000	((1qgh_A.pdb:0.2742150000	2ux1_A.pdb:0.6176950000):0.3139000000	(1ji4_A.pdb:0.8371200000	2fjc_A.pdb:0.9726710000):0.3663290000):0.1996120000):0.0634965000	(1n1q_A.pdb:0.2655670000	((((1dps_A.pdb:0.0000010000	1jts_A.pdb:0.0279120000):0.3840010000	1o9r_A.pdb:0.3507390000):0.3568690000	1uvh_A.pdb:1.0517920000):0.5311400000	((1tjo_A.pdb:0.0000010000	1tk6_A.pdb:0.0000010000):1.1460400000	(((((2fzf_A.pdb:3.0943780000	(((((1oqu_A.pdb:0.2281260000	1uzr_A.pdb:0.1569480000):0.0646039000	1r2f_A.pdb:0.1257000000):1.9144000000	1mxr_A.pdb:1.6278450000):0.4411450000	(1jk0_A.pdb:0.2715070000	(2uw2_A.pdb:0.0305070000	1w68_A.pdb:0.0240540000):0.1573830000):1.2169900000):0.8108740000	(3ee4_A.pdb:1.5611960000	(1mty_D.pdb:1.3030670000	3dhg_A.pdb:1.2344840000):1.6475600000):0.1654320000):0.6322740000):0.0000024149	(((1z6o_A.pdb:2.1664950000	1otk_A.pdb:2.2861000000):3.9934200000	(((2inc_B.pdb:1.7377260000	2inp_C.pdb:1.1459510000):1.9120500000	1mty_B.pdb:2.4948300000):1.1538400000	1za0_A.pdb:1.7461880000):0.4580790000):0.0088278800	((2uw1_A.pdb:0.0000020000	2uw1_B.pdb:0.0046740000):0.0629789000	1afr_A.pdb:0.1417780000):1.5560700000):0.3183760000):0.7852130000	(((((1lb3_A.pdb:0.0585690000	2za7_A.pdb:0.0801780000):0.4615010000	1bg7_A.pdb:0.0865350000):0.1221020000	1r03_A.pdb:0.3091160000):0.2622770000	1z6o_M.pdb:1.0865810000):0.4055660000	((1eum_A.pdb:0.6701320000	1krq_A.pdb:0.3700680000):0.4705110000	(3e6s_A.pdb:1.2757440000	(2jd7_A.pdb:0.3174390000	1vlg_A.pdb:0.4542310000):0.2221610000):0.1964600000):0.4570940000):0.9212120000):0.5274190000	((1lko_A.pdb:1.3696630000	1yuz_A.pdb:0.5038070000):2.4621700000	3qhb_A.pdb:1.3742530000):0.1896310000):0.3397780000	(2vzb_A.pdb:1.6441370000	((((1bcf_A.pdb:0.0000010000	3e1q_A.pdb:0.0064130000):0.1782260000	2fkz_A.pdb:0.2281220000):0.4880330000	1jgc_A.pdb:0.3473690000):0.7871260000	1nfv_A.pdb:1.1060960000):0.3710210000):0.2033890000):0.6541040000):0.4110270000):0.4060680000):0.0803948000):0.1277240000	2chp_A.pdb:0.3947070000);
(1ji5_A.pdb:0.1660010000	(1jig_A.pdb:0.1849220000	((1qgh_A.pdb:0.3109330000	(2ux1_A.pdb:0.3565380000	(((1dps_A.pdb:0.0030610000	1jts_A.pdb:0.0174720000):0.3505720000	1o9r_A.pdb:0.3279620000):0.2541970000	1uvh_A.pdb:0.9132170000):0.7626480000):0.2124340000):0.3841850000	((1ji4_A.pdb:0.6042380000	2fjc_A.pdb:0.7569490000):0.2891620000	((1tjo_A.pdb:0.0000010000	1tk6_A.pdb:0.0000010000):1.1296400000	((((((2fzf_A.pdb:2.3744930000	3qhb_A.pdb:0.8965810000):0.2144440000	(1lko_A.pdb:1.1968580000	1yuz_A.pdb:0.9347210000):1.5108500000):0.4065150000	(((((((1z6o_A.pdb:2.5902160000	1otk_A.pdb:1.5861880000):1.9733100000	(1jk0_A.pdb:0.1108240000	(2uw2_A.pdb:0.0189190000	1w68_A.pdb:0.0302250000):0.2950050000):0.6557780000):0.3665460000	((1oqu_A.pdb:0.1823490000	1uzr_A.pdb:0.0755980000):0.0968807000	1r2f_A.pdb:0.2190700000):2.0327800000):1.1312600000	1mxr_A.pdb:1.1245480000):0.6629920000	3ee4_A.pdb:1.4895180000):0.3636410000	(1mty_D.pdb:1.4122710000	3dhg_A.pdb:1.0556380000):1.7784000000):0.0452539000	(((2inc_B.pdb:1.3141770000	2inp_C.pdb:1.8100360000):3.0266700000	((2uw1_A.pdb:0.0000020000	2uw1_B.pdb:0.0047060000):0.0111854000	1afr_A.pdb:0.1311130000):1.0425600000):0.4108210000	1za0_A.pdb:1.9263330000):0.4087560000):0.4320280000):0.5764680000	((((1lb3_A.pdb:0.1304800000	2za7_A.pdb:0.0615250000):0.3857630000	(1bg7_A.pdb:0.1456720000	(1r03_A.pdb:0.1962260000	1z6o_M.pdb:1.3631250000):0.2240450000):0.0492011000):0.6796960000	1mty_B.pdb:3.5561390000):0.0091029000	(((1eum_A.pdb:0.3421590000	1krq_A.pdb:0.5262760000):0.6795280000	(3e6s_A.pdb:1.4804620000	2jd7_A.pdb:0.1260790000):0.1196860000):0.1253260000	1vlg_A.pdb:0.2636150000):0.3717580000):0.6126240000):0.4396330000	((((1bcf_A.pdb:0.0000010000	3e1q_A.pdb:0.0126780000):0.2110240000	2fkz_A.pdb:0.2330080000):0.3066510000	1jgc_A.pdb:0.4906410000):0.9592960000	1nfv_A.pdb:0.6157570000):0.2857050000):0.2025100000	2vzb_A.pdb:1.3505030000):0.4991070000):0.7203540000):0.1242000000):0.0735121000):0.1050420000	(1n1q_A.pdb:0.2532010000	2chp_A.pdb:0.6244970000):0.1134760000);
(1ji5_A.pdb:0.3559170000	(1jig_A.pdb:0.2428430000	(1n1q_A.pdb:0.3713320000	(((1qgh_A.pdb:0.6554170000	2ux1_A.pdb:0.4534190000):0.2321360000	((((1dps_A.pdb:0.0064210000	1jts_A.pdb:0.0000020000):0.4944280000	1o9r_A.pdb:0.1981300000):0.6168020000	1uvh_A.pdb:1.1194610000):0.1865590000	((1tjo_A.pdb:0.0000010000	1tk6_A.pdb:0.0000010000):1.0436600000	(((((2fzf_A.pdb:2.3098380000	(1lko_A.pdb:0.9336610000	1yuz_A.pdb:0.7026270000):1.2743500000):0.3144340000	3qhb_A.pdb:1.1609950000):0.2377380000	(((((((1lb3_A.pdb:0.1135210000	2za7_A.pdb:0.0940190000):0.3950050000	1bg7_A.pdb:0.2220260000):0.1111770000	1r03_A.pdb:0.2443680000):0.4747930000	1z6o_M.pdb:1.2398220000):0.2421480000	1mty_B.pdb:3.4708530000):0.4374760000	((((1eum_A.pdb:0.5028680000	1krq_A.pdb:0.3525460000):0.5928220000	3e6s_A.pdb:1.0952130000):0.0775750000	2jd7_A.pdb:0.1856280000):0.1702140000	1vlg_A.pdb:0.2923370000):0.1952720000):0.7523590000	((((((1z6o_A.pdb:2.2004260000	1otk_A.pdb:2.0597650000):2.1213500000	(1jk0_A.pdb:0.0566540000	(2uw2_A.pdb:0.0399810000	1w68_A.pdb:0.0022990000):0.2754480000):1.2540200000):0.4010380000	((1oqu_A.pdb:0.1838030000	1uzr_A.pdb:0.0963520000):0.0567747000	1r2f_A.pdb:0.1677740000):1.4152900000):0.4627910000	1mxr_A.pdb:2.2241940000):0.2082040000	((((2inc_B.pdb:1.8900070000	2inp_C.pdb:1.3934540000):2.8052800000	(2uw1_A.pdb:0.0000020000	1afr_A.pdb:0.2359880000):0.0071812100):0.0023830800	2uw1_B.pdb:0.0000020000):1.5728500000	1za0_A.pdb:1.7502090000):0.3159370000):0.1083790000	(3ee4_A.pdb:2.0883010000	(1mty_D.pdb:1.2394050000	3dhg_A.pdb:1.4451410000):2.2905800000):0.0546660000):0.5088100000):0.6347000000):0.7058660000	((((1bcf_A.pdb:0.0000010000	3e1q_A.pdb:0.0132470000):0.3038790000	2fkz_A.pdb:0.2503990000):0.4678320000	1jgc_A.pdb:0.4336540000):0.5014260000	1nfv_A.pdb:1.0725900000):0.2652570000):0.3110480000	2vzb_A.pdb:1.2013320000):1.0155900000):0.4801070000):0.4973270000):0.1806170000	(1ji4_A.pdb:0.8410320000	2fjc_A.pdb:0.8524350000):0.1951180000):0.3762830000):0.1790320000):0.0420304000	2chp_A.pdb:0.5121810000);
(1ji5_A.pdb:0.2516090000	(1jig_A.pdb:0.1502040000	(((1qgh_A.pdb:0.3274010000	2ux1_A.pdb:0.8322520000):0.2474540000	((((1dps_A.pdb:0.0027120000	1jts_A.pdb:0.0161570000):0.4757060000	1o9r_A.pdb:0.2944570000):0.4530540000	1uvh_A.pdb:1.1498060000):0.4822840000	((1tjo_A.pdb:0.0000010000	1tk6_A.pdb:0.0000020000):0.9047130000	((((((((((2fzf_A.pdb:2.0820500000	(1jk0_A.pdb:0.1054450000	(2uw2_A.pdb:0.0010360000	1w68_A.pdb:0.0384330000):0.2136800000):1.0173800000):0.3901880000	((1oqu_A.pdb:0.2780980000	1uzr_A.pdb:0.0927250000):0.0859484000	1r2f_A.pdb:0.2006550000):1.3462900000):0.3313770000	((((2inc_B.pdb:2.2002200000	2inp_C.pdb:0.5880730000):3.8209200000	(2uw1_A.pdb:0.0000020000	2uw1_B.pdb:0.0000020000):0.0000020970):0.0195619000	1afr_A.pdb:0.1514490000):2.0874200000	1za0_A.pdb:2.0274620000):0.1208230000):0.1284380000	(1z6o_A.pdb:2.0495980000	1otk_A.pdb:2.0704740000):1.9978400000):0.3715240000	(1mty_D.pdb:1.7696910000	3dhg_A.pdb:1.6181410000):2.2291500000):0.2734890000	(1mxr_A.pdb:1.4684040000	3ee4_A.pdb:1.8991810000):0.4634790000):0.3140000000	((((((1lb3_A.pdb:0.1088530000	2za7_A.pdb:0.0755060000):0.4038180000	1bg7_A.pdb:0.1838190000):0.0354570000	1r03_A.pdb:0.3074370000):0.5592470000	1z6o_M.pdb:1.0193270000):0.3073680000	(((1eum_A.pdb:0.6272640000	1krq_A.pdb:0.3423730000):0.6642110000	(3e6s_A.pdb:1.3588820000	2jd7_A.pdb:0.3008210000):0.0998084000):0.3134590000	1vlg_A.pdb:0.1386100000):0.7087740000):0.0557016000	1mty_B.pdb:2.9993650000):1.0451700000):0.3232580000	((1lko_A.pdb:0.8385240000	1yuz_A.pdb:0.7366430000):1.8743400000	3qhb_A.pdb:0.8979330000):0.4923730000):0.0594138000	((((1bcf_A.pdb:0.0000010000	3e1q_A.pdb:0.0259450000):0.3374460000	2fkz_A.pdb:0.1527230000):0.5109920000	1jgc_A.pdb:0.5643360000):0.8778090000	1nfv_A.pdb:1.3150720000):0.2449540000):0.2746840000	2vzb_A.pdb:1.5535560000):0.6152340000):0.5461760000):0.8448450000):0.2378370000	(1ji4_A.pdb:0.6658530000	2fjc_A.pdb:0.8758430000):0.6284510000):0.1311990000):0.0932641000	(1n1q_A.pdb:0.3353780000	2chp_A.pdb:0.6569570000):0.1406480000);
(1ji5_A.pdb:0.3917570000	(1jig_A.pdb:0.2058850000	((((1qgh_A.pdb:0.4159420000	2ux1_A.pdb:0.5000540000):0.2708470000	(((1dps_A.pdb:0.0128000000	1jts_A.pdb:0.0000030000):0.2989370000	1o9r_A.pdb:0.2502450000):0.5713930000	1uvh_A.pdb:1.0424920000):0.6038730000):0.3522960000	(1ji4_A.pdb:0.8799810000	2fjc_A.pdb:0.8636800000):0.3614000000):0.1401180000	((1tjo_A.pdb:0.0000010000	1tk6_A.pdb:0.0000020000):0.9670270000	((((((2fzf_A.pdb:2.6970990000	(1lko_A.pdb:1.1526390000	1yuz_A.pdb:0.5737650000):1.0636900000):0.3353190000	3qhb_A.pdb:0.6273250000):0.3479910000	((((((1z6o_A.pdb:3.0170770000	1otk_A.pdb:1.1068080000):1.9773500000	(1jk0_A.pdb:0.1160340000	(2uw2_A.pdb:0.0268220000	1w68_A.pdb:0.0027580000):0.3638390000):1.3793100000):0.0735837000	((1oqu_A.pdb:0.2533010000	1uzr_A.pdb:0.1109940000):0.1310820000	1r2f_A.pdb:0.2057340000):1.4260500000):0.5038680000	(1mxr_A.pdb:2.0422740000	3ee4_A.pdb:1.4836600000):0.6524620000):0.3272690000	(((2inc_B.pdb:1.7543310000	2inp_C.pdb:1.2096110000):2.3537100000	((2uw1_A.pdb:0.0000020000	2uw1_B.pdb:0.0137460000):0.0704587000	1afr_A.pdb:0.1899280000):0.2643350000):0.8789780000	1za0_A.pdb:2.1528760000):0.6818030000):0.0138405000	(1mty_D.pdb:1.4478810000	3dhg_A.pdb:1.5181580000):1.1527800000):0.3905880000):0.6764050000	(((((((1lb3_A.pdb:0.1198140000	2za7_A.pdb:0.1144410000):0.3516090000	1bg7_A.pdb:0.1230680000):0.0868141000	1r03_A.pdb:0.2985770000):0.3822680000	1z6o_M.pdb:0.8884810000):0.9428090000	(((1eum_A.pdb:0.5826880000	1krq_A.pdb:0.2059780000):0.6307600000	3e6s_A.pdb:1.1074440000):0.2701950000	2jd7_A.pdb:0.3610160000):0.2621590000):0.1033180000	1vlg_A.pdb:0.1176490000):0.4069160000	1mty_B.pdb:2.8075040000):0.5852530000):0.6473070000	(2vzb_A.pdb:1.2735940000	(((1bcf_A.pdb:0.0000010000	3e1q_A.pdb:0.0000030000):0.1994610000	2fkz_A.pdb:0.2473960000):0.4125050000	1jgc_A.pdb:0.3610480000):1.1662400000):0.3241130000):0.1494630000	1nfv_A.pdb:0.9414940000):0.8241820000):1.1203200000):0.1326640000):0.0429779000	(1n1q_A.pdb:0.3652870000	2chp_A.pdb:0.6722020000):0.1781620000);
(1ji5_A.pdb:0.2442410000	(1jig_A.pdb:0.0955120000	(((1qgh_A.pdb:0.2077280000	2ux1_A.pdb:0.8561700000):0.3603450000	(1ji4_A.pdb:0.9049900000	2fjc_A.pdb:1.3398650000):0.1532610000):0.1550400000	((((1dps_A.pdb:0.0000020000	1jts_A.pdb:0.0126170000):0.5986220000	1o9r_A.pdb:0.1691650000):0.5221050000	1uvh_A.pdb:1.3917780000):0.8215470000	((1tjo_A.pdb:0.0000010000	1tk6_A.pdb:0.0000020000):1.2046500000	((((((2fzf_A.pdb:1.6491920000	(((1z6o_A.pdb:2.7496300000	1otk_A.pdb:1.1958280000):1.6288400000	((((2inc_B.pdb:1.2258690000	2inp_C.pdb:1.3832440000):3.6507900000	((2uw1_A.pdb:0.0000020000	2uw1_B.pdb:0.0092100000):0.0000029098	1afr_A.pdb:0.2535440000):0.6618980000):1.0615000000	1za0_A.pdb:2.3953460000):0.2528330000	(1mty_D.pdb:1.5973620000	3dhg_A.pdb:1.3575550000):2.1340000000):0.2795340000):0.1327520000	(((1oqu_A.pdb:0.1595330000	1uzr_A.pdb:0.1329010000):0.2593840000	1r2f_A.pdb:0.1010160000):1.3656000000	((1mxr_A.pdb:1.0354480000	3ee4_A.pdb:1.7326910000):0.7680270000	(1jk0_A.pdb:0.1581360000	(2uw2_A.pdb:0.0173950000	1w68_A.pdb:0.0028330000):0.1373340000):1.3791900000):0.5906200000):0.4481190000):0.1138650000):0.5727890000	((1lko_A.pdb:0.8400010000	1yuz_A.pdb:0.6880470000):1.5544900000	3qhb_A.pdb:1.1061120000):0.2582830000):0.6775140000	2vzb_A.pdb:1.3832010000):0.1018190000	(((1bcf_A.pdb:0.0000010000	3e1q_A.pdb:0.0000030000):0.3261660000	2fkz_A.pdb:0.2294840000):0.4687570000	1jgc_A.pdb:0.3748640000):0.9534500000):0.2836880000	((((((1lb3_A.pdb:0.0890900000	2za7_A.pdb:0.0914450000):0.3623530000	1bg7_A.pdb:0.1673310000):0.0725158000	1r03_A.pdb:0.3247890000):0.3723910000	1z6o_M.pdb:0.9504070000):0.1966870000	((((1eum_A.pdb:0.6556340000	1krq_A.pdb:0.3337320000):0.3798600000	3e6s_A.pdb:1.1893670000):0.1910850000	2jd7_A.pdb:0.2582010000):0.2191090000	1vlg_A.pdb:0.3777240000):0.6358060000):0.0924809000	1mty_B.pdb:3.7346910000):0.7104940000):0.1907450000	1nfv_A.pdb:1.0924130000):0.5850010000):0.3632060000):0.4329310000):0.1985290000):0.1071580000	(1n1q_A.pdb:0.3730520000	2chp_A.pdb:0.7881050000):0.0749124000);
(1ji5_A.pdb:0.2497080000	(1jig_A.pdb:0.1479050000	((1qgh_A.pdb:0.3942030000	(2ux1_A.pdb:0.6668480000	(((1dps_A.pdb:0.0000010000	1jts_A.pdb:0.0205530000):0.2925450000	1o9r_A.pdb:0.2639020000):0.4615100000	1uvh_A.pdb:0.8789040000):0.5126530000):0.3436120000):0.3426650000	((1ji4_A.pdb:0.7261490000	2fjc_A.pdb:0.8121660000):0.3808000000	((1tjo_A.pdb:0.0000010000	1tk6_A.pdb:0.0000010000):1.2263800000	((((((2fzf_A.pdb:2.1940470000	((((2inc_B.pdb:0.8831360000	2inp_C.pdb:1.3208220000):2.7803900000	((2uw1_A.pdb:0.0000020000	2uw1_B.pdb:0.0000020000):0.0000020515	1afr_A.pdb:0.1459780000):0.7213680000):0.5388000000	1za0_A.pdb:2.2638940000):0.3156130000	(1mty_D.pdb:1.1438740000	3dhg_A.pdb:1.0250470000):1.6392000000):0.0000023688):0.1477430000	(((1z6o_A.pdb:2.2219930000	1otk_A.pdb:0.8790420000):2.2660200000	(((1oqu_A.pdb:0.2182370000	1uzr_A.pdb:0.1170010000):0.1447630000	1r2f_A.pdb:0.1658340000):1.6213200000	(1jk0_A.pdb:0.0335610000	(2uw2_A.pdb:0.0320470000	1w68_A.pdb:0.0202330000):0.2283560000):2.0175300000):0.8770560000):0.3614710000	(1mxr_A.pdb:1.4058710000	3ee4_A.pdb:1.4490680000):0.4923810000):0.1016440000):0.2719040000	((1lko_A.pdb:1.3885300000	1yuz_A.pdb:0.4065170000):1.7218900000	3qhb_A.pdb:1.0871500000):0.4037540000):0.2846970000	(((((1lb3_A.pdb:0.0492080000	2za7_A.pdb:0.0801020000):0.3674730000	(1bg7_A.pdb:0.1666220000	(1r03_A.pdb:0.2249450000	1z6o_M.pdb:1.6151850000):0.0490810000):0.0909519000):0.3848400000	1mty_B.pdb:3.6844780000):0.2210060000	((1eum_A.pdb:0.7176290000	1krq_A.pdb:0.4512170000):0.2005030000	(2jd7_A.pdb:0.2916170000	1vlg_A.pdb:0.4560610000):0.3125050000):0.2598520000):0.2234460000	3e6s_A.pdb:1.1378360000):0.6618480000):0.5598830000	1nfv_A.pdb:0.7808510000):0.4517080000	(2vzb_A.pdb:1.1599260000	(((1bcf_A.pdb:0.0000010000	3e1q_A.pdb:0.0062310000):0.2846760000	2fkz_A.pdb:0.1280030000):0.4139580000	1jgc_A.pdb:0.3718260000):1.0824000000):0.2826690000):0.8055100000):0.5246880000):0.2422620000):0.0276842000):0.0584967000	(1n1q_A.pdb:0.2586150000	2chp_A.pdb:0.6976640000):0.1048930000);
(1ji5_A.pdb:0.3025520000	(1jig_A.pdb:0.1456440000	(1n1q_A.pdb:0.3564020000	(((1qgh_A.pdb:0.3293410000	2ux1_A.pdb:0.6431830000):0.1549390000	(((1dps_A.pdb:0.0028420000	1jts_A.pdb:0.0397480000):0.3663060000	1o9r_A.pdb:0.3613080000):0.4507330000	1uvh_A.pdb:0.8286290000):0.4860040000):0.3183160000	((1ji4_A.pdb:0.8409410000	2fjc_A.pdb:0.8451090000):0.3307250000	((1tjo_A.pdb:0.0000010000	1tk6_A.pdb:0.0000010000):1.5498600000	(((((((((2fzf_A.pdb:1.3841030000	(1z6o_A.pdb:2.5260220000	1otk_A.pdb:2.0123580000):1.4695400000):0.8494580000	1mty_B.pdb:3.7268260000):0.0433290000	((2inc_B.pdb:2.2194720000	2inp_C.pdb:0.7649110000):2.8217600000	(1mty_D.pdb:1.2006940000	3dhg_A.pdb:1.2911430000):0.1710270000):1.5977100000):0.0000028526	((((((1oqu_A.pdb:0.1959230000	1uzr_A.pdb:0.1251960000):0.0946537000	1r2f_A.pdb:0.2122230000):1.3438200000	(1jk0_A.pdb:0.0746310000	(2uw2_A.pdb:0.0169930000	1w68_A.pdb:0.0164890000):0.2774220000):1.6053100000):0.6491750000	(1mxr_A.pdb:1.6731950000	3ee4_A.pdb:1.6877700000):0.3804750000):0.9267880000	((2uw1_A.pdb:0.0000020000	2uw1_B.pdb:0.0000020000):0.0993364000	1afr_A.pdb:0.1212040000):1.1552500000):0.1478530000	1za0_A.pdb:2.5426890000):0.5410510000):0.3255560000	3qhb_A.pdb:1.6553280000):0.3881420000	(1lko_A.pdb:1.1629390000	1yuz_A.pdb:0.7152670000):1.7867000000):0.2334350000	(((((1lb3_A.pdb:0.0811920000	2za7_A.pdb:0.0816710000):0.3853030000	1bg7_A.pdb:0.1216770000):0.0877520000	1r03_A.pdb:0.1928670000):0.3687080000	1z6o_M.pdb:0.9564280000):0.5305060000	((((1eum_A.pdb:0.4331480000	1krq_A.pdb:0.5187720000):0.3312720000	3e6s_A.pdb:1.1403050000):0.2661860000	2jd7_A.pdb:0.2714900000):0.2460440000	1vlg_A.pdb:0.2425130000):0.3570900000):0.9209110000):0.3295410000	((((1bcf_A.pdb:0.0000010000	3e1q_A.pdb:0.0000030000):0.3433350000	2fkz_A.pdb:0.2272450000):0.4489240000	1jgc_A.pdb:0.5061720000):0.6924080000	1nfv_A.pdb:1.0109270000):0.4607580000):0.1594660000	2vzb_A.pdb:1.3366490000):0.3969390000):0.5287630000):0.1772670000):0.0498606000):0.0629822000):0.0527413000	2chp_A.pdb:0.7753370000);
(1ji5_A.pdb:0.2866900000	(1jig_A.pdb:0.1414220000	(((1qgh_A.pdb:0.3253700000	2ux1_A.pdb:0.5269870000):0.2996330000	(((1dps_A.pdb:0.0000020000	1jts_A.pdb:0.0127890000):0.3716110000	1o9r_A.pdb:0.3033550000):0.3846660000	1uvh_A.pdb:1.2264110000):0.6572710000):0.3126270000	((1ji4_A.pdb:0.8861990000	2fjc_A.pdb:0.8698780000):0.1637450000	((1tjo_A.pdb:0.0000010000	1tk6_A.pdb:0.0000020000):1.1264300000	(((((2fzf_A.pdb:2.1263310000	(1lko_A.pdb:0.6776180000	1yuz_A.pdb:1.0006090000):1.1565900000):0.5160780000	3qhb_A.pdb:0.9761620000):0.2295700000	((((((1lb3_A.pdb:0.0849610000	2za7_A.pdb:0.0802060000):0.3407380000	(1bg7_A.pdb:0.1423030000	1r03_A.pdb:0.2844840000):0.0640730000):0.4402790000	1z6o_M.pdb:1.1760210000):0.4350310000	1mty_B.pdb:3.3710290000):0.0988662000	((((1eum_A.pdb:0.4086130000	1krq_A.pdb:0.4563650000):0.5739050000	3e6s_A.pdb:1.1497210000):0.2225640000	2jd7_A.pdb:0.3301560000):0.2889140000	1vlg_A.pdb:0.0450040000):0.3983430000):0.8112560000	(((((((1z6o_A.pdb:3.0914590000	1otk_A.pdb:2.3616090000):0.9112720000	(1jk0_A.pdb:0.0492580000	(2uw2_A.pdb:0.0257370000	1w68_A.pdb:0.0193180000):0.3081910000):1.2250500000):0.1689730000	((1oqu_A.pdb:0.2681630000	1uzr_A.pdb:0.0957510000):0.1088870000	1r2f_A.pdb:0.1797800000):1.4893800000):0.4120200000	3ee4_A.pdb:1.5017770000):0.2479440000	1mxr_A.pdb:1.6209450000):0.3101860000	(((2inc_B.pdb:1.5653030000	2inp_C.pdb:1.0196330000):2.0632500000	((2uw1_A.pdb:0.0000020000	2uw1_B.pdb:0.0138880000):0.0331050000	1afr_A.pdb:0.1195010000):0.4253910000):0.9751990000	1za0_A.pdb:1.5646890000):0.3530310000):0.1221190000	(1mty_D.pdb:1.8607290000	3dhg_A.pdb:0.7615210000):2.4471200000):0.6152030000):0.3873210000):0.5881370000	((((1bcf_A.pdb:0.0000010000	3e1q_A.pdb:0.0127440000):0.2549590000	2fkz_A.pdb:0.1133740000):0.3489170000	1jgc_A.pdb:0.4794050000):0.6842670000	1nfv_A.pdb:0.9986960000):0.2892560000):0.0921295000	2vzb_A.pdb:1.5630080000):0.8623890000):0.5397590000):0.2490580000):0.1949230000):0.1468050000	(1n1q_A.pdb:0.4563050000	2chp_A.pdb:0.6241970000):0.0450380000);
(1ji5_A.pdb:0.1931160000	(1jig_A.pdb:0.1397560000	((1qgh_A.pdb:0.3758500000	2ux1_A.pdb:0.6570810000):0.4698740000	((1ji4_A.pdb:0.6341610000	2fjc_A.pdb:0.7716740000):0.1273650000	((((1dps_A.pdb:0.0000020000	1jts_A.pdb:0.0249200000):0.3065530000	1o9r_A.pdb:0.2894160000):0.5761830000	1uvh_A.pdb:0.4064430000):0.4414630000	((1tjo_A.pdb:0.0000010000	1tk6_A.pdb:0.0000020000):0.7864150000	((((2fzf_A.pdb:0.8660240000	((((((((1lb3_A.pdb:0.0790900000	2za7_A.pdb:0.0595390000):0.3561990000	1bg7_A.pdb:0.0963990000):0.1383840000	1r03_A.pdb:0.2590160000):0.4032040000	1z6o_M.pdb:1.2396060000):0.2642170000	(((1eum_A.pdb:0.4149300000	1krq_A.pdb:0.4187550000):0.6537410000	(2jd7_A.pdb:0.4702000000	1vlg_A.pdb:0.1704050000):0.1122030000):0.4077800000	3e6s_A.pdb:1.2802260000):0.0956441000):0.1756110000	1mty_B.pdb:3.1537580000):1.0373900000	(((1mxr_A.pdb:1.5973780000	(1mty_D.pdb:1.5314950000	3dhg_A.pdb:1.6796390000):1.3311400000):0.6749760000	3ee4_A.pdb:0.9932160000):0.7075910000	(((2inc_B.pdb:1.6283880000	2inp_C.pdb:1.5121900000):2.9732000000	((2uw1_A.pdb:0.0000020000	2uw1_B.pdb:0.0000020000):0.0785053000	1afr_A.pdb:0.1411860000):0.4171410000):1.2189200000	1za0_A.pdb:1.6425160000):0.5917730000):0.1652420000):0.4898990000	(((1z6o_A.pdb:2.2562100000	1otk_A.pdb:2.1890570000):1.8298200000	(1jk0_A.pdb:0.0126530000	(2uw2_A.pdb:0.0000020000	1w68_A.pdb:0.0149540000):0.2746840000):0.6251330000):0.6677960000	((1oqu_A.pdb:0.1592310000	1uzr_A.pdb:0.0951900000):0.1567460000	1r2f_A.pdb:0.1344940000):1.3560500000):0.6625300000):0.5774320000):0.5901360000	((1lko_A.pdb:1.1349640000	1yuz_A.pdb:0.7805010000):1.5454500000	3qhb_A.pdb:1.4438510000):0.2265200000):0.6683600000	((((1bcf_A.pdb:0.0000010000	3e1q_A.pdb:0.0339880000):0.2658920000	2fkz_A.pdb:0.2003430000):0.4042960000	1jgc_A.pdb:0.4036070000):0.7678030000	1nfv_A.pdb:0.8778780000):0.5495070000):0.0000023750	2vzb_A.pdb:1.6893160000):0.8062570000):0.3213700000):0.5194680000):0.2165600000):0.1358510000):0.1135810000	(1n1q_A.pdb:0.4007640000	2chp_A.pdb:0.5725800000):0.1098160000);
(1ji5_A.pdb:0.2580320000	((1jig_A.pdb:0.2602640000	((1qgh_A.pdb:0.4284710000	2ux1_A.pdb:0.5748580000):0.3495360000	(1ji4_A.pdb:0.9459160000	2fjc_A.pdb:0.9607290000):0.5544380000):0.2343580000):0.0238629000	(1n1q_A.pdb:0.4069170000	(((((1dps_A.pdb:0.0000020000	1jts_A.pdb:0.0235060000):0.4240340000	1o9r_A.pdb:0.1918740000):0.2824740000	1uvh_A.pdb:1.0997520000):0.3900890000	(1tjo_A.pdb:0.0000010000	1tk6_A.pdb:0.0000020000):1.3077100000):0.3184910000	(((((2fzf_A.pdb:1.7482200000	((((1z6o_A.pdb:1.6102170000	1otk_A.pdb:1.9792280000):1.4049500000	(((1oqu_A.pdb:0.1947060000	1uzr_A.pdb:0.1070570000):0.1650480000	1r2f_A.pdb:0.1406560000):1.9802400000	(1jk0_A.pdb:0.0609770000	(2uw2_A.pdb:0.0096200000	1w68_A.pdb:0.0320590000):0.2352050000):1.7075400000):0.4138260000):0.3503210000	(1mty_D.pdb:1.2104580000	3dhg_A.pdb:1.2331540000):1.5234400000):0.3650590000	((1mxr_A.pdb:1.9287670000	3ee4_A.pdb:0.9278030000):0.8623240000	(((((2inc_B.pdb:1.3488440000	2inp_C.pdb:1.1844500000):3.2756800000	2uw1_B.pdb:0.0000020000):0.0180127000	2uw1_A.pdb:0.0000020000):0.0140629000	1afr_A.pdb:0.1633210000):1.5057000000	1za0_A.pdb:1.8848100000):0.4364870000):0.0384294000):0.4720840000):0.4197770000	((((((1lb3_A.pdb:0.0752190000	2za7_A.pdb:0.1109250000):0.3457510000	1bg7_A.pdb:0.1129730000):0.1076370000	1r03_A.pdb:0.2127220000):0.2549300000	1mty_B.pdb:3.9999920000):0.1755390000	1z6o_M.pdb:0.9968430000):0.1910740000	(((1eum_A.pdb:0.5810250000	1krq_A.pdb:0.3275140000):0.3822250000	3e6s_A.pdb:1.0663620000):0.3145650000	(2jd7_A.pdb:0.5607070000	1vlg_A.pdb:0.1895840000):0.2420080000):0.3690320000):0.8258110000):0.1217550000	((1lko_A.pdb:1.1114490000	1yuz_A.pdb:0.6747140000):1.4817500000	3qhb_A.pdb:0.9752740000):0.5937800000):0.5408000000	2vzb_A.pdb:1.4007180000):0.1677930000	((((1bcf_A.pdb:0.0000010000	3e1q_A.pdb:0.0000030000):0.2628010000	2fkz_A.pdb:0.2120140000):0.5092700000	1jgc_A.pdb:0.3741780000):0.9642570000	1nfv_A.pdb:0.9379610000):0.4507560000):0.7979360000):0.1277010000):0.1626030000):0.1217380000	2chp_A.pdb:0.9999300000);
(1ji5_A.pdb:0.2747040000	(1jig_A.pdb:0.2315580000	((1qgh_A.pdb:0.3135060000	2ux1_A.pdb:0.7264990000):0.4699430000	((1ji4_A.pdb:1.0007850000	2fjc_A.pdb:1.0845630000):0.0749355000	((((1dps_A.pdb:0.0000020000	1jts_A.pdb:0.0063230000):0.4583600000	1o9r_A.pdb:0.2137010000):0.7124830000	1uvh_A.pdb:1.0964770000):0.4091620000	((1tjo_A.pdb:0.0000020000	1tk6_A.pdb:0.0000010000):0.6977460000	((((2fzf_A.pdb:2.2599860000	(((((((1lb3_A.pdb:0.0488800000	2za7_A.pdb:0.1197610000):0.5047430000	1bg7_A.pdb:0.1309650000):0.0703207000	1r03_A.pdb:0.2313980000):0.4008440000	1z6o_M.pdb:0.8875190000):0.5451410000	(1eum_A.pdb:0.6099780000	1krq_A.pdb:0.3269010000):0.4155110000):0.1099450000	(3e6s_A.pdb:1.3245430000	(2jd7_A.pdb:0.3004830000	1vlg_A.pdb:0.3458570000):0.0906899000):0.1158340000):1.0421500000	(((((1z6o_A.pdb:1.9566040000	1otk_A.pdb:2.0037710000):1.7523700000	(((2inc_B.pdb:2.2251080000	2inp_C.pdb:1.1228570000):1.7009000000	1mty_B.pdb:2.4549060000):0.7101830000	1za0_A.pdb:1.5352400000):0.3329350000):0.2729290000	((2uw1_A.pdb:0.0000020000	2uw1_B.pdb:0.0091840000):0.0391659000	1afr_A.pdb:0.1685730000):1.2715100000):0.3263980000	(1mty_D.pdb:1.8342180000	3dhg_A.pdb:1.3121560000):2.4041500000):0.2565120000	((((1oqu_A.pdb:0.1770000000	1uzr_A.pdb:0.1270580000):0.1803070000	1r2f_A.pdb:0.1218640000):1.0694500000	(1mxr_A.pdb:1.2357660000	(1jk0_A.pdb:0.0000030000	(2uw2_A.pdb:0.0147600000	1w68_A.pdb:0.0385650000):0.3340330000):1.7687900000):0.1866170000):0.7420390000	3ee4_A.pdb:1.6785440000):0.3109340000):0.3569000000):0.2051250000):0.3283040000	((1lko_A.pdb:1.3433740000	1yuz_A.pdb:0.3051980000):1.4943400000	3qhb_A.pdb:1.1909010000):0.2068490000):0.6139380000	((((1bcf_A.pdb:0.0000010000	3e1q_A.pdb:0.0062310000):0.2816630000	2fkz_A.pdb:0.2277090000):0.3715260000	1jgc_A.pdb:0.3662120000):0.5987130000	1nfv_A.pdb:1.1824020000):0.1891890000):0.1492330000	2vzb_A.pdb:1.3077550000):0.9251460000):0.3759050000):0.5189140000):0.2022000000):0.1866890000):0.0967233000	(1n1q_A.pdb:0.2625760000	2chp_A.pdb:0.6981290000):0.1171000000);
(1ji5_A.pdb:0.3273260000	((1jig_A.pdb:0.1313830000	((1qgh_A.pdb:0.3256140000	2ux1_A.pdb:0.6912040000):0.4854190000	(1ji4_A.pdb:1.2855100000	2fjc_A.pdb:0.7498390000):0.3116090000):0.2254800000):0.0901092000	((((1dps_A.pdb:0.0000020000	1jts_A.pdb:0.0224670000):0.5483330000	1o9r_A.pdb:0.3888090000):0.5224130000	1uvh_A.pdb:1.1540770000):0.9286970000	((1tjo_A.pdb:0.0000010000	1tk6_A.pdb:0.0000010000):1.3744300000	(((((((2fzf_A.pdb:1.9013600000	(1z6o_A.pdb:1.4470060000	1otk_A.pdb:2.2152630000):1.1888900000):0.7088770000	((((1oqu_A.pdb:0.1908100000	1uzr_A.pdb:0.2160820000):0.1605200000	1r2f_A.pdb:0.1136880000):1.3288500000	((1mxr_A.pdb:1.3450540000	3ee4_A.pdb:1.6798310000):0.6922570000	(1jk0_A.pdb:0.0000020000	(2uw2_A.pdb:0.0365780000	1w68_A.pdb:0.0095580000):0.3741930000):1.2684500000):0.4629240000):0.5612290000	((2inc_B.pdb:1.7267060000	2inp_C.pdb:1.4215890000):1.6192500000	(1mty_D.pdb:1.8266320000	3dhg_A.pdb:1.3629700000):0.0810707000):1.1714800000):0.2864000000):0.1182630000	(((2uw1_A.pdb:0.0000020000	2uw1_B.pdb:0.0000020000):0.0908554000	1afr_A.pdb:0.1510080000):1.5458200000	1za0_A.pdb:2.1448060000):0.3235870000):0.8892370000	((1lko_A.pdb:1.3003090000	1yuz_A.pdb:0.8310780000):1.1399500000	3qhb_A.pdb:1.2879480000):0.4389740000):0.5281230000	(((((1lb3_A.pdb:0.1133500000	2za7_A.pdb:0.1062710000):0.4186140000	1bg7_A.pdb:0.0823140000):0.1658200000	1r03_A.pdb:0.2779480000):0.3207730000	(1z6o_M.pdb:0.8455760000	(((1eum_A.pdb:0.9032140000	1krq_A.pdb:0.1310150000):0.5529480000	3e6s_A.pdb:1.2391920000):0.2807560000	(2jd7_A.pdb:0.3628990000	1vlg_A.pdb:0.3197850000):0.3747120000):0.3913090000):0.0861684000):0.0000020163	1mty_B.pdb:4.1484460000):1.3249500000):0.1770740000	((((1bcf_A.pdb:0.0000020000	3e1q_A.pdb:0.0000030000):0.3200610000	2fkz_A.pdb:0.2628300000):0.5534140000	1jgc_A.pdb:0.6946980000):0.8138220000	1nfv_A.pdb:1.0247590000):0.4349960000):0.2413190000	2vzb_A.pdb:1.6643430000):0.4768110000):0.4067930000):0.1916110000):0.0630774000	(1n1q_A.pdb:0.4651510000	2chp_A.pdb:0.7719550000):0.0503254000);
(1ji5_A.pdb:0.2537230000	(1jig_A.pdb:0.1855470000	(1n1q_A.pdb:0.4150200000	((1qgh_A.pdb:0.2689150000	2ux1_A.pdb:0.9476130000):0.4375930000	(1ji4_A.pdb:0.9600810000	2fjc_A.pdb:0.9403630000):0.2422640000):0.1556050000):0.0107864000):0.1412430000	(2chp_A.pdb:0.4308880000	((((1dps_A.pdb:0.0000020000	1jts_A.pdb:0.0210670000):0.4389620000	1o9r_A.pdb:0.3065460000):0.6911980000	1uvh_A.pdb:0.9398540000):0.2349870000	((1tjo_A.pdb:0.0000010000	1tk6_A.pdb:0.0000020000):0.8013990000	((((((2fzf_A.pdb:1.9607690000	((((1z6o_A.pdb:1.5853200000	1otk_A.pdb:2.1893040000):1.6973600000	(1jk0_A.pdb:0.0334610000	(2uw2_A.pdb:0.0246900000	1w68_A.pdb:0.0378600000):0.3560850000):1.6373500000):0.0000021257	((1oqu_A.pdb:0.1867150000	1uzr_A.pdb:0.1210630000):0.0887637000	1r2f_A.pdb:0.1396170000):1.7864600000):0.5137480000	((1mxr_A.pdb:1.5416460000	3ee4_A.pdb:1.5348300000):0.8341240000	((((2inc_B.pdb:1.4775290000	2inp_C.pdb:1.7755190000):2.3399100000	(1mty_D.pdb:1.7696190000	3dhg_A.pdb:1.0383350000):1.0461200000):0.5225410000	((2uw1_A.pdb:0.0000020000	2uw1_B.pdb:0.0044360000):0.0000024136	1afr_A.pdb:0.2716560000):1.0941600000):0.4985640000	1za0_A.pdb:2.0603550000):0.2036980000):0.0770145000):0.0962295000):0.7642510000	3qhb_A.pdb:1.3291980000):0.3043850000	(1lko_A.pdb:1.2250920000	1yuz_A.pdb:0.8318140000):1.4491500000):0.3256820000	(((((1lb3_A.pdb:0.0619840000	2za7_A.pdb:0.1062670000):0.2480420000	(1bg7_A.pdb:0.1878920000	1r03_A.pdb:0.3756960000):0.0487864000):0.4686080000	1z6o_M.pdb:0.9797050000):0.0919265000	1mty_B.pdb:4.3652350000):0.0229795000	(((1eum_A.pdb:0.6286040000	1krq_A.pdb:0.2379820000):0.7261740000	(3e6s_A.pdb:1.1483470000	2jd7_A.pdb:0.3995540000):0.0403049000):0.2197340000	1vlg_A.pdb:0.3037790000):0.5219880000):1.1350400000):0.3946190000	((((1bcf_A.pdb:0.0000010000	3e1q_A.pdb:0.0193810000):0.3396080000	2fkz_A.pdb:0.1221910000):0.5570470000	1jgc_A.pdb:0.7532220000):0.8216920000	1nfv_A.pdb:1.0383770000):0.5217510000):0.1659600000	2vzb_A.pdb:1.1646450000):0.5245350000):0.9027410000):0.6357890000):0.2499170000);
(1ji5_A.pdb:0.2240620000	((1jig_A.pdb:0.1699040000	(((1qgh_A.pdb:0.3857440000	2ux1_A.pdb:0.5996820000):0.2700820000	(1ji4_A.pdb:1.1620440000	2fjc_A.pdb:0.7894260000):0.4217410000):0.2694840000	((((1dps_A.pdb:0.0000020000	1jts_A.pdb:0.0136400000):0.3668740000	1o9r_A.pdb:0.3616750000):0.6478310000	1uvh_A.pdb:0.7558890000):0.3116850000	((1tjo_A.pdb:0.0000010000	1tk6_A.pdb:0.0000020000):0.6933430000	((((((2fzf_A.pdb:2.6093750000	((((1z6o_A.pdb:1.9261720000	1otk_A.pdb:2.1251380000):1.3876800000	(1jk0_A.pdb:0.1946660000	(2uw2_A.pdb:0.0243830000	1w68_A.pdb:0.0272560000):0.2521360000):1.4209900000):1.1324300000	((1oqu_A.pdb:0.2839440000	1uzr_A.pdb:0.2063580000):0.1157390000	1r2f_A.pdb:0.1394960000):1.4126600000):0.5595380000	((1mxr_A.pdb:1.1820510000	3ee4_A.pdb:1.9911090000):1.5036800000	((((2inc_B.pdb:1.0860600000	2inp_C.pdb:2.1484440000):3.1730500000	((2uw1_A.pdb:0.0000020000	1afr_A.pdb:0.1445870000):0.0001600540	2uw1_B.pdb:0.0046360000):0.6217430000):0.4294430000	1za0_A.pdb:2.0334400000):0.3920340000	(1mty_D.pdb:1.7868530000	3dhg_A.pdb:1.0721500000):1.9178800000):0.1075410000):0.3129120000):0.2245680000):0.4648370000	3qhb_A.pdb:1.1982570000):0.2220650000	(1lko_A.pdb:1.1406180000	1yuz_A.pdb:0.9306990000):1.5719900000):0.4963570000	((((((1lb3_A.pdb:0.0774820000	2za7_A.pdb:0.0883590000):0.4639700000	1bg7_A.pdb:0.0690450000):0.0641718000	1r03_A.pdb:0.2792750000):0.3033370000	1z6o_M.pdb:1.1118620000):0.3899030000	1mty_B.pdb:3.7249940000):0.0000023035	((((1eum_A.pdb:0.6491950000	1krq_A.pdb:0.4057630000):0.5075300000	3e6s_A.pdb:1.1040770000):0.3047160000	2jd7_A.pdb:0.2662010000):0.2378290000	1vlg_A.pdb:0.1609040000):0.4373960000):0.9111030000):0.3937070000	((((1bcf_A.pdb:0.0000010000	3e1q_A.pdb:0.0000030000):0.2472840000	2fkz_A.pdb:0.1781100000):0.2660360000	1jgc_A.pdb:0.4445020000):0.7830730000	1nfv_A.pdb:1.0057280000):0.2558970000):0.3244410000	2vzb_A.pdb:0.9061960000):0.8980330000):0.3624840000):0.6403690000):0.2301700000):0.1033050000	1n1q_A.pdb:0.3885330000):0.1028080000	2chp_A.pdb:0.6944750000);
(1ji5_A.pdb:0.2165350000	((1jig_A.pdb:0.1912200000	(((1qgh_A.pdb:0.3898010000	2ux1_A.pdb:0.6060370000):0.2535580000	((((1dps_A.pdb:0.0068110000	1jts_A.pdb:0.0000020000):0.4500390000	1o9r_A.pdb:0.3818260000):0.3510450000	1uvh_A.pdb:1.2320710000):0.1519240000	((1tjo_A.pdb:0.0000010000	1tk6_A.pdb:0.0000020000):1.3332100000	((((2fzf_A.pdb:2.0667070000	((((((((1lb3_A.pdb:0.1250530000	2za7_A.pdb:0.0770370000):0.2809650000	1bg7_A.pdb:0.0896260000):0.0643407000	1r03_A.pdb:0.2669780000):0.0889863000	1z6o_M.pdb:1.1647870000):0.3446820000	1mty_B.pdb:3.4140060000):0.1122730000	3e6s_A.pdb:0.9544600000):0.3033370000	(1eum_A.pdb:0.7741870000	1krq_A.pdb:0.2975030000):0.6240520000):0.1412750000	(2jd7_A.pdb:0.6368740000	1vlg_A.pdb:0.2161700000):0.0892637000):0.9803430000):0.2496370000	((((((1z6o_A.pdb:2.0062350000	1otk_A.pdb:2.2607650000):1.7139600000	(1jk0_A.pdb:0.1547880000	(2uw2_A.pdb:0.0469260000	1w68_A.pdb:0.0119510000):0.1717970000):1.8263100000):0.0000022060	((1oqu_A.pdb:0.2127690000	1uzr_A.pdb:0.1219350000):0.1368870000	1r2f_A.pdb:0.1917350000):1.2086100000):0.6617280000	(((2inc_B.pdb:1.9970060000	2inp_C.pdb:1.1410820000):2.4476500000	((2uw1_A.pdb:0.0000020000	2uw1_B.pdb:0.0138150000):0.0494745000	1afr_A.pdb:0.1634380000):0.5714510000):1.1488700000	1za0_A.pdb:1.6698580000):0.0836447000):0.1391480000	(1mxr_A.pdb:1.5687000000	3ee4_A.pdb:1.3290200000):0.7103720000):0.1366320000	(1mty_D.pdb:1.9660330000	3dhg_A.pdb:1.4587710000):1.4971300000):0.2696890000):0.2739700000	((2vzb_A.pdb:1.0270690000	(((1bcf_A.pdb:0.0000010000	3e1q_A.pdb:0.0067950000):0.2362450000	2fkz_A.pdb:0.1548690000):0.6735550000	1jgc_A.pdb:0.2562720000):0.8586570000):0.6104520000	((1lko_A.pdb:0.9353320000	1yuz_A.pdb:0.7787310000):1.0890800000	3qhb_A.pdb:1.4514160000):0.3918260000):0.2900900000):0.3534900000	1nfv_A.pdb:0.6512470000):1.5744900000):0.3468000000):0.5831620000):0.4030630000	(1ji4_A.pdb:0.7940650000	2fjc_A.pdb:0.6888810000):0.5314490000):0.2146600000):0.0772354000	1n1q_A.pdb:0.3500930000):0.0936757000	2chp_A.pdb:0.6840840000);
(1ji5_A.pdb:0.2866930000	(1jig_A.pdb:0.2036570000	((1n1q_A.pdb:0.2214340000	(((((1dps_A.pdb:0.0000010000	1jts_A.pdb:0.0254430000):0.5039440000	1o9r_A.pdb:0.3211560000):0.7065810000	1uvh_A.pdb:1.0610620000):0.3699830000	(1tjo_A.pdb:0.0000010000	1tk6_A.pdb:0.0000010000):1.3229700000):0.1492600000	((((2fzf_A.pdb:2.5391840000	(1lko_A.pdb:1.1200400000	1yuz_A.pdb:0.7789660000):1.1923000000):0.6765920000	(3qhb_A.pdb:1.1300420000	((((((1lb3_A.pdb:0.0489640000	2za7_A.pdb:0.1001850000):0.2811900000	1bg7_A.pdb:0.1133490000):0.1399890000	1r03_A.pdb:0.2724620000):0.3217530000	1z6o_M.pdb:1.1220300000):0.2219650000	(((1eum_A.pdb:0.6876190000	1krq_A.pdb:0.2656720000):0.8619070000	(2jd7_A.pdb:0.4484250000	1vlg_A.pdb:0.3131720000):0.2217060000):0.3499520000	3e6s_A.pdb:1.0827470000):0.2817620000):1.2706100000	(((((1z6o_A.pdb:2.4922580000	1otk_A.pdb:1.9591080000):1.5627500000	((2inc_B.pdb:3.0707900000	2inp_C.pdb:0.3125350000):2.5180600000	(1mty_D.pdb:1.5001680000	3dhg_A.pdb:1.2063380000):0.5277690000):0.9996910000):0.3193120000	(1mty_B.pdb:3.1873100000	1za0_A.pdb:0.9168890000):0.3311610000):0.3192560000	((2uw1_A.pdb:0.0000020000	2uw1_B.pdb:0.0091660000):0.0628141000	1afr_A.pdb:0.1558090000):1.4089000000):0.3936100000	(((((1oqu_A.pdb:0.1912210000	1uzr_A.pdb:0.1381000000):0.0994046000	1r2f_A.pdb:0.1962550000):1.2003700000	(1jk0_A.pdb:0.0561580000	(2uw2_A.pdb:0.0188190000	1w68_A.pdb:0.0468180000):0.3199540000):1.4185800000):0.4694740000	1mxr_A.pdb:1.3878090000):0.3727190000	3ee4_A.pdb:1.6159600000):0.4785530000):0.3719690000):0.4588530000):0.2921800000):0.3818820000	2vzb_A.pdb:1.4060870000):0.0000029471	((((1bcf_A.pdb:0.0000010000	3e1q_A.pdb:0.0058200000):0.0879395000	2fkz_A.pdb:0.2169510000):0.2021850000	1jgc_A.pdb:0.6230590000):0.6131030000	1nfv_A.pdb:1.0718780000):0.3636830000):0.5352460000):0.4095040000):0.0722030000	((1qgh_A.pdb:0.4166540000	2ux1_A.pdb:0.7476920000):0.3582030000	(1ji4_A.pdb:0.6367110000	2fjc_A.pdb:0.8621160000):0.5771740000):0.2410650000):0.1382210000):0.1013010000	2chp_A.pdb:0.6171310000);
(1ji5_A.pdb:0.3512920000	(1jig_A.pdb:0.0885010000	((1qgh_A.pdb:0.3477440000	(2ux1_A.pdb:0.2293650000	(((1dps_A.pdb:0.0000010000	1jts_A.pdb:0.0143700000):0.3567430000	1o9r_A.pdb:0.3861810000):0.3073010000	1uvh_A.pdb:1.6254580000):0.9160640000):0.3136250000):0.6032540000	((1ji4_A.pdb:0.8370640000	2fjc_A.pdb:0.9188190000):0.1100570000	((1tjo_A.pdb:0.0000010000	1tk6_A.pdb:0.0000010000):1.0078000000	((((((2fzf_A.pdb:1.7044350000	(1lko_A.pdb:1.1781340000	1yuz_A.pdb:0.8231350000):1.4568800000):0.6170290000	3qhb_A.pdb:0.7621890000):0.4316270000	((((((1z6o_A.pdb:2.8893440000	1otk_A.pdb:1.8665230000):1.7796300000	(1jk0_A.pdb:0.1018070000	(2uw2_A.pdb:0.0235340000	1w68_A.pdb:0.0154770000):0.2955140000):0.6894290000):0.5391940000	((1oqu_A.pdb:0.2124440000	1uzr_A.pdb:0.0942960000):0.1301220000	1r2f_A.pdb:0.1424130000):1.3802500000):0.4829730000	(1mxr_A.pdb:0.9520390000	3ee4_A.pdb:1.7801470000):0.4525430000):0.5262800000	(1mty_D.pdb:1.2329920000	3dhg_A.pdb:1.7182590000):1.7757600000):0.2408230000	(((2inc_B.pdb:1.6196590000	2inp_C.pdb:1.3282040000):2.1450200000	((2uw1_A.pdb:0.0000020000	2uw1_B.pdb:0.0091060000):0.0024555700	1afr_A.pdb:0.2407320000):0.6983870000):0.3714440000	1za0_A.pdb:2.1734100000):0.6184720000):0.5059640000):0.6211450000	(((((1lb3_A.pdb:0.1007000000	2za7_A.pdb:0.1108130000):0.4416650000	1bg7_A.pdb:0.1589520000):0.0372975000	1r03_A.pdb:0.2439790000):0.4690830000	(1z6o_M.pdb:1.0118640000	(((1eum_A.pdb:0.6974080000	1krq_A.pdb:0.2644810000):0.5615640000	3e6s_A.pdb:1.5786120000):0.1838710000	(2jd7_A.pdb:0.3310080000	1vlg_A.pdb:0.4104320000):0.1732610000):0.5458640000):0.1138770000):0.2351120000	1mty_B.pdb:2.9190430000):1.1318700000):0.2019410000	((((1bcf_A.pdb:0.0000010000	3e1q_A.pdb:0.0070400000):0.2781450000	2fkz_A.pdb:0.1699870000):0.3096700000	1jgc_A.pdb:0.5156000000):0.9465010000	1nfv_A.pdb:1.2234190000):0.2790300000):0.0000025282	2vzb_A.pdb:1.4387810000):0.5574980000):0.4311130000):0.2548800000):0.2436130000):0.1161750000	(1n1q_A.pdb:0.3352320000	2chp_A.pdb:0.6407210000):0.1121080000);
(1ji5_A.pdb:0.2599170000	1jig_A.pdb:0.2455870000	((1n1q_A.pdb:0.2904910000	2chp_A.pdb:0.5747930000):0.0833508000	((1qgh_A.pdb:0.3426290000	(2ux1_A.pdb:0.6158140000	(1ji4_A.pdb:0.8192650000	2fjc_A.pdb:0.8160500000):0.4633360000):0.0580119000):0.3116710000	((((1dps_A.pdb:0.0185760000	1jts_A.pdb:0.0000020000):0.4897710000	1o9r_A.pdb:0.1635200000):0.3599130000	1uvh_A.pdb:0.7925410000):0.4816800000	((1tjo_A.pdb:0.0000010000	1tk6_A.pdb:0.0000010000):1.3230800000	((((((2fzf_A.pdb:2.4309160000	((((((1z6o_A.pdb:3.1293070000	1otk_A.pdb:1.3932160000):2.0276000000	(1jk0_A.pdb:0.0018040000	(2uw2_A.pdb:0.0204030000	1w68_A.pdb:0.0042240000):0.3921420000):1.8072900000):0.0447487000	((1oqu_A.pdb:0.2068290000	1uzr_A.pdb:0.1388690000):0.0847558000	1r2f_A.pdb:0.1789170000):1.9719500000):0.3121480000	1mxr_A.pdb:1.6702290000):0.6269680000	3ee4_A.pdb:1.6334960000):0.6498420000	((((2inc_B.pdb:1.6585730000	2inp_C.pdb:1.2533930000):3.4021600000	((2uw1_A.pdb:0.0000020000	2uw1_B.pdb:0.0188010000):0.0810019000	1afr_A.pdb:0.1363130000):0.4006540000):0.7312560000	1za0_A.pdb:2.1362640000):0.6602680000	(1mty_D.pdb:2.0897820000	3dhg_A.pdb:0.7363920000):2.2234300000):0.0062315900):0.4439000000):0.3515140000	3qhb_A.pdb:0.9792910000):0.3840250000	(1lko_A.pdb:0.7002300000	1yuz_A.pdb:0.7866120000):1.5785000000):0.2383710000	((((((1lb3_A.pdb:0.0835580000	2za7_A.pdb:0.0144580000):0.4014550000	1bg7_A.pdb:0.0756150000):0.1029430000	1r03_A.pdb:0.2225380000):0.2816430000	1z6o_M.pdb:0.9464000000):0.3723680000	1mty_B.pdb:4.5643400000):0.0000028850	(((1eum_A.pdb:0.6767340000	1krq_A.pdb:0.0994210000):0.2691970000	3e6s_A.pdb:1.3113900000):0.3844200000	(2jd7_A.pdb:0.3223870000	1vlg_A.pdb:0.3553370000):0.3007370000):0.3048420000):0.8820720000):0.2299100000	(2vzb_A.pdb:1.1139970000	(((1bcf_A.pdb:0.0000010000	3e1q_A.pdb:0.0061490000):0.3089230000	2fkz_A.pdb:0.2269440000):0.5269000000	1jgc_A.pdb:0.3393030000):0.9153180000):0.1106660000):0.2750050000	1nfv_A.pdb:1.1611200000):0.5726700000):0.8403140000):0.5355460000):0.1036620000):0.0727255000);
(1ji5_A.pdb:0.2710480000	1jig_A.pdb:0.1860860000	(((1n1q_A.pdb:0.3571830000	(((1ji4_A.pdb:0.7376730000	2fjc_A.pdb:1.4491660000):0.1858380000	((1tjo_A.pdb:0.0000020000	1tk6_A.pdb:0.0000010000):1.1592700000	((((((((2fzf_A.pdb:1.8710490000	(((((1oqu_A.pdb:0.2342050000	1uzr_A.pdb:0.0872420000):0.0379762000	1r2f_A.pdb:0.3072630000):2.1966300000	(1jk0_A.pdb:0.0000020000	(2uw2_A.pdb:0.0390030000	1w68_A.pdb:0.0275100000):0.4927860000):1.3235300000):0.4318960000	1mxr_A.pdb:1.8277020000):0.6515690000	3ee4_A.pdb:1.5579870000):0.6257790000):0.5131220000	((1z6o_A.pdb:1.9929840000	1otk_A.pdb:2.2028760000):2.2726100000	((((2inc_B.pdb:2.4281240000	2inp_C.pdb:1.3483590000):1.8803700000	1mty_B.pdb:2.6626850000):0.7592460000	1za0_A.pdb:1.7748210000):0.4654000000	((2uw1_A.pdb:0.0000020000	2uw1_B.pdb:0.0047270000):0.1089050000	1afr_A.pdb:0.1126160000):1.1094300000):0.1731760000):0.2811460000):0.0000022169	(1mty_D.pdb:1.4751800000	3dhg_A.pdb:1.4975090000):2.2409800000):0.5901100000	3qhb_A.pdb:1.1529570000):0.3381910000	(1lko_A.pdb:1.0330650000	1yuz_A.pdb:0.6854530000):1.8499500000):0.2343270000	((((((1lb3_A.pdb:0.1267800000	2za7_A.pdb:0.0649210000):0.4324760000	1bg7_A.pdb:0.2758430000):0.1569490000	1r03_A.pdb:0.1952070000):0.4067380000	1z6o_M.pdb:0.9222720000):0.6348780000	((1eum_A.pdb:0.8652300000	1krq_A.pdb:0.2075140000):0.2315220000	3e6s_A.pdb:1.5832010000):0.3106080000):0.1788890000	(2jd7_A.pdb:0.4984790000	1vlg_A.pdb:0.3536520000):0.2842030000):0.6143740000):0.5185270000	((((1bcf_A.pdb:0.0000010000	3e1q_A.pdb:0.0000030000):0.2396770000	2fkz_A.pdb:0.2256520000):0.7831350000	1jgc_A.pdb:0.1760150000):0.9839970000	1nfv_A.pdb:0.7908500000):0.4077560000):0.4614150000	2vzb_A.pdb:1.2504650000):0.6553660000):0.7446950000):0.2273520000	(((1dps_A.pdb:0.0000020000	1jts_A.pdb:0.0284120000):0.2742480000	1o9r_A.pdb:0.3758760000):0.1912940000	1uvh_A.pdb:1.0734300000):0.4575090000):0.2618150000):0.1606590000	2chp_A.pdb:0.6958230000):0.0981399000	(1qgh_A.pdb:0.2869220000	2ux1_A.pdb:0.9344560000):0.4286480000):0.1152330000);
(1ji5_A.pdb:0.3545580000	(1jig_A.pdb:0.2916700000	(((1qgh_A.pdb:0.6515230000	(2ux1_A.pdb:0.5008830000	(((1dps_A.pdb:0.0000010000	1jts_A.pdb:0.0143780000):0.6037560000	1o9r_A.pdb:0.0408450000):0.7197420000	1uvh_A.pdb:1.3177010000):0.7427510000):0.1194910000):0.2904310000	(1ji4_A.pdb:0.7831010000	2fjc_A.pdb:0.9238130000):0.2841370000):0.1485920000	((1tjo_A.pdb:0.0000010000	1tk6_A.pdb:0.0000010000):0.9775630000	(((((2fzf_A.pdb:2.2894850000	(1lko_A.pdb:0.9922460000	1yuz_A.pdb:0.8070040000):1.1336400000):0.8556320000	(3qhb_A.pdb:1.0931660000	((((((1z6o_A.pdb:1.3649470000	1otk_A.pdb:1.7475840000):2.7047200000	(1jk0_A.pdb:0.0000030000	(2uw2_A.pdb:0.0384320000	1w68_A.pdb:0.0000030000):0.3791300000):1.5687500000):0.3754640000	((1oqu_A.pdb:0.2524040000	1uzr_A.pdb:0.1277790000):0.0739207000	1r2f_A.pdb:0.2533420000):1.6654100000):0.6708560000	(1mxr_A.pdb:1.7773200000	3ee4_A.pdb:1.6776040000):0.4859040000):0.4735540000	(((2inc_B.pdb:1.2396360000	2inp_C.pdb:1.9005840000):3.8533100000	((2uw1_A.pdb:0.0000020000	2uw1_B.pdb:0.0094700000):0.0686439000	1afr_A.pdb:0.1342690000):0.2218120000):1.4847200000	1za0_A.pdb:2.0469160000):0.6514000000):0.2304830000	(1mty_D.pdb:1.8446000000	3dhg_A.pdb:1.3327080000):1.8672600000):0.3553920000):0.6797910000):0.3544780000	(((((1lb3_A.pdb:0.0693550000	2za7_A.pdb:0.0894510000):0.2830510000	(1bg7_A.pdb:0.2050450000	1r03_A.pdb:0.3107770000):0.0608137000):0.2055500000	1z6o_M.pdb:1.0238770000):0.3540190000	((((1eum_A.pdb:0.5204890000	1krq_A.pdb:0.3967850000):0.5796250000	2jd7_A.pdb:0.2684950000):0.0716062000	3e6s_A.pdb:1.4264910000):0.1957760000	1vlg_A.pdb:0.2809350000):0.2644690000):0.0000022356	1mty_B.pdb:3.0671760000):0.8202180000):0.2635730000	((((1bcf_A.pdb:0.0000010000	3e1q_A.pdb:0.0065160000):0.2807920000	2fkz_A.pdb:0.1200380000):0.4612280000	1jgc_A.pdb:0.4890360000):0.8408090000	1nfv_A.pdb:1.0637020000):0.4075360000):0.2601770000	2vzb_A.pdb:1.0856910000):0.5119080000):0.6953160000):0.1582310000):0.0642746000	(1n1q_A.pdb:0.3641090000	2chp_A.pdb:0.5673520000):0.0600672000);
(1ji5_A.pdb:0.2486960000	(1jig_A.pdb:0.3447050000	((1n1q_A.pdb:0.3055340000	((1tjo_A.pdb:0.0000010000	1tk6_A.pdb:0.0000010000):0.4562220000	(((((((2fzf_A.pdb:1.2666060000	(1z6o_A.pdb:1.9477710000	1otk_A.pdb:0.9136720000):1.6364100000):0.8765830000	(1lko_A.pdb:0.9695190000	1yuz_A.pdb:0.7405040000):1.4987700000):0.2921270000	((((((1oqu_A.pdb:0.2168800000	1uzr_A.pdb:0.1125280000):0.1157960000	1r2f_A.pdb:0.1867760000):1.5752800000	(1jk0_A.pdb:0.0727550000	(2uw2_A.pdb:0.0134400000	1w68_A.pdb:0.0203980000):0.3169940000):1.8472700000):0.8275610000	((1mxr_A.pdb:1.4250780000	3ee4_A.pdb:1.6628670000):0.5795050000	(((2inc_B.pdb:3.1604850000	2inp_C.pdb:0.0000020000):2.3972200000	1mty_B.pdb:1.5635650000):1.7802100000	1za0_A.pdb:2.0159660000):0.4753700000):0.2007670000):0.1979210000	(1mty_D.pdb:1.8001630000	3dhg_A.pdb:1.8833170000):2.0705300000):0.1181910000	((2uw1_A.pdb:0.0000020000	1afr_A.pdb:0.2295570000):0.0023302600	2uw1_B.pdb:0.0025180000):1.3848600000):0.4020210000):0.0798310000	3qhb_A.pdb:1.2029590000):0.5211200000	((((1lb3_A.pdb:0.0808620000	2za7_A.pdb:0.0639520000):0.2092920000	(1bg7_A.pdb:0.1143100000	1r03_A.pdb:0.3376520000):0.1062650000):0.1597880000	1z6o_M.pdb:1.3778400000):0.1653220000	(((1eum_A.pdb:0.5927370000	1krq_A.pdb:0.4141390000):0.5270860000	(2jd7_A.pdb:0.5335390000	1vlg_A.pdb:0.3070320000):0.1603320000):0.4022400000	3e6s_A.pdb:1.1494520000):0.3002060000):0.8704310000):0.6310860000	2vzb_A.pdb:1.7161200000):0.0000020874	((((1bcf_A.pdb:0.0000010000	3e1q_A.pdb:0.0064940000):0.2887660000	2fkz_A.pdb:0.1933870000):0.2385080000	1jgc_A.pdb:0.5408750000):0.9795320000	1nfv_A.pdb:0.9328640000):0.3859660000):0.6264380000):1.2816300000):0.1171650000	((1qgh_A.pdb:0.4138500000	(2ux1_A.pdb:0.4019320000	(((1dps_A.pdb:0.0000010000	1jts_A.pdb:0.0127100000):0.3420800000	1o9r_A.pdb:0.3096580000):0.3641000000	1uvh_A.pdb:1.5673310000):0.7426040000):0.4923230000):0.2835510000	(1ji4_A.pdb:0.6412360000	2fjc_A.pdb:0.8435410000):0.5128660000):0.1680250000):0.0887140000):0.1429040000	2chp_A.pdb:0.6217500000);
(1ji5_A.pdb:0.2107200000	1jig_A.pdb:0.2815230000	(1n1q_A.pdb:0.4722740000	((2chp_A.pdb:0.5877230000	((((1dps_A.pdb:0.0000020000	1jts_A.pdb:0.0256560000):0.4489230000	1o9r_A.pdb:0.2726730000):0.6079170000	1uvh_A.pdb:0.9711580000):0.7890710000	((1tjo_A.pdb:0.0000010000	1tk6_A.pdb:0.0000020000):0.8299660000	((((((2fzf_A.pdb:2.5830510000	((((((1z6o_A.pdb:2.3882050000	1otk_A.pdb:1.8310750000):2.1312800000	(1jk0_A.pdb:0.2482900000	(2uw2_A.pdb:0.0126960000	1w68_A.pdb:0.0163860000):0.1439430000):1.0093800000):0.2852370000	1mxr_A.pdb:1.5922770000):0.2604250000	((1oqu_A.pdb:0.2691810000	1uzr_A.pdb:0.1268490000):0.1312900000	1r2f_A.pdb:0.1274890000):1.3899500000):0.3575510000	(3ee4_A.pdb:1.8157990000	(1mty_D.pdb:1.3763820000	3dhg_A.pdb:1.3749960000):2.2154700000):0.3648330000):0.7705830000	(((2inc_B.pdb:1.6927030000	2inp_C.pdb:1.2394090000):3.1770500000	((2uw1_A.pdb:0.0000020000	2uw1_B.pdb:0.0000020000):0.0000021082	1afr_A.pdb:0.1064870000):0.8074020000):0.4702430000	1za0_A.pdb:1.7845560000):0.3806960000):0.3433480000):0.4785850000	3qhb_A.pdb:1.2091070000):0.2639880000	(1lko_A.pdb:0.6490760000	1yuz_A.pdb:1.0464280000):1.6791400000):0.3313510000	((((((1lb3_A.pdb:0.1103140000	2za7_A.pdb:0.0443290000):0.3598360000	1bg7_A.pdb:0.1709420000):0.1082970000	1r03_A.pdb:0.2275640000):0.4634930000	1z6o_M.pdb:1.1758540000):0.2663860000	(((1eum_A.pdb:0.4134840000	1krq_A.pdb:0.5370870000):0.5454070000	(2jd7_A.pdb:0.3916930000	1vlg_A.pdb:0.4178160000):0.1548530000):0.4595300000	3e6s_A.pdb:1.7733590000):0.3747170000):0.0000021112	1mty_B.pdb:3.6982700000):0.8713730000):0.1077180000	((((1bcf_A.pdb:0.0000010000	3e1q_A.pdb:0.0067200000):0.2182970000	2fkz_A.pdb:0.2143970000):0.2408700000	1jgc_A.pdb:0.4807890000):0.6812020000	1nfv_A.pdb:1.0750790000):0.2042990000):0.0990946000	2vzb_A.pdb:1.4939410000):0.5967720000):0.2702520000):0.3691350000):0.2215050000	((1qgh_A.pdb:0.3805350000	2ux1_A.pdb:0.8952630000):0.1962350000	(1ji4_A.pdb:0.6673330000	2fjc_A.pdb:0.7316420000):0.4150780000):0.3056310000):0.1463030000):0.1353090000);
(1ji5_A.pdb:0.3027940000	((1jig_A.pdb:0.2290090000	((1qgh_A.pdb:0.3302000000	2ux1_A.pdb:0.6203440000):0.3670210000	(1ji4_A.pdb:0.8032220000	2fjc_A.pdb:1.1846640000):0.3265520000):0.1768380000):0.0553335000	((((1dps_A.pdb:0.0000010000	1jts_A.pdb:0.0132560000):0.5006410000	1o9r_A.pdb:0.3766580000):0.4517590000	1uvh_A.pdb:0.8555780000):0.5879070000	((1tjo_A.pdb:0.0000010000	1tk6_A.pdb:0.0000010000):0.6000420000	((((((2fzf_A.pdb:1.9737810000	(1lko_A.pdb:1.2152520000	1yuz_A.pdb:0.9414870000):1.0400500000):0.3031360000	3qhb_A.pdb:1.1178340000):0.1161400000	((1z6o_A.pdb:2.4828030000	1otk_A.pdb:0.9614900000):2.1714300000	((((((1oqu_A.pdb:0.1661440000	1uzr_A.pdb:0.1150960000):0.1367900000	1r2f_A.pdb:0.1312920000):1.6026000000	((1mxr_A.pdb:1.1387980000	3ee4_A.pdb:1.2946310000):0.5160120000	(1jk0_A.pdb:0.0000030000	(2uw2_A.pdb:0.0345700000	1w68_A.pdb:0.0000020000):0.3404180000):1.3066600000):0.1497600000):0.4931790000	(((2uw1_A.pdb:0.0000020000	2uw1_B.pdb:0.0000020000):0.1207130000	1afr_A.pdb:0.1100190000):1.2312200000	1za0_A.pdb:1.7033350000):0.2429750000):0.3527070000	((2inc_B.pdb:1.3392170000	2inp_C.pdb:0.8129360000):2.7356500000	(1mty_D.pdb:1.4583560000	3dhg_A.pdb:1.3807130000):1.1342300000):0.4448380000):0.1117200000	1mty_B.pdb:2.8219630000):0.4447510000):0.1086440000):0.3822000000	(((((1lb3_A.pdb:0.0568580000	2za7_A.pdb:0.0621160000):0.3114340000	1bg7_A.pdb:0.2159340000):0.1067130000	1r03_A.pdb:0.1407330000):0.3675610000	1z6o_M.pdb:1.3110530000):0.5024310000	(((1eum_A.pdb:0.7649780000	1krq_A.pdb:0.1868040000):0.5072050000	3e6s_A.pdb:1.2635140000):0.2404970000	(2jd7_A.pdb:0.4205310000	1vlg_A.pdb:0.2509330000):0.1477130000):0.3029200000):0.6243130000):0.3666770000	((((1bcf_A.pdb:0.0000010000	3e1q_A.pdb:0.0000030000):0.2554450000	2fkz_A.pdb:0.2469170000):0.3446540000	1jgc_A.pdb:0.4067450000):0.6338140000	1nfv_A.pdb:1.0838060000):0.1725580000):0.1723830000	2vzb_A.pdb:1.1836250000):0.7889180000):0.5250660000):0.3444940000):0.0540934000	(1n1q_A.pdb:0.4898820000	2chp_A.pdb:0.7007680000):0.0787959000);
(1ji5_A.pdb:0.3676420000	1jig_A.pdb:0.2686010000	((1n1q_A.pdb:0.2968910000	((((1dps_A.pdb:0.0000020000	1jts_A.pdb:0.0192200000):0.4763530000	1o9r_A.pdb:0.2716280000):0.5094240000	1uvh_A.pdb:1.2562070000):0.4547610000	((1tjo_A.pdb:0.0000020000	1tk6_A.pdb:0.0000020000):0.9307380000	(((((2fzf_A.pdb:2.0212910000	(((((((1z6o_A.pdb:2.6967980000	1otk_A.pdb:2.5264460000):2.3470000000	(1jk0_A.pdb:0.0098460000	(2uw2_A.pdb:0.0159190000	1w68_A.pdb:0.0222490000):0.3096020000):1.0098700000):0.6495970000	3ee4_A.pdb:1.3439120000):0.6967020000	1mxr_A.pdb:1.2846130000):0.3085590000	(1mty_D.pdb:1.1964830000	3dhg_A.pdb:2.2516930000):3.2513500000):0.1753730000	((1oqu_A.pdb:0.2496340000	1uzr_A.pdb:0.1228180000):0.2027520000	1r2f_A.pdb:0.0142000000):2.3897400000):0.4045640000	(((2inc_B.pdb:1.3266240000	2inp_C.pdb:1.5643100000):3.4402300000	((2uw1_A.pdb:0.0000020000	2uw1_B.pdb:0.0044520000):0.0000021006	1afr_A.pdb:0.1684460000):1.0568000000):0.7686520000	1za0_A.pdb:2.0781160000):0.6786680000):0.6196000000):0.2712100000	((((((1lb3_A.pdb:0.0278100000	2za7_A.pdb:0.0915290000):0.4329230000	1bg7_A.pdb:0.0886270000):0.0445042000	1r03_A.pdb:0.2546780000):0.4863660000	1z6o_M.pdb:1.1260040000):0.2488640000	1mty_B.pdb:3.0399420000):0.0749527000	(((1eum_A.pdb:0.6060960000	1krq_A.pdb:0.4460570000):0.1728510000	3e6s_A.pdb:1.3089990000):0.3013230000	(2jd7_A.pdb:0.4916800000	1vlg_A.pdb:0.3272270000):0.3589780000):0.2359410000):0.5850290000):0.3745910000	((1lko_A.pdb:1.4845230000	1yuz_A.pdb:0.4268630000):2.5694400000	3qhb_A.pdb:1.4903030000):0.0000023968):0.4477950000	2vzb_A.pdb:1.5726940000):0.1359530000	((((1bcf_A.pdb:0.0000010000	3e1q_A.pdb:0.0062010000):0.3126760000	2fkz_A.pdb:0.0935040000):0.3224290000	1jgc_A.pdb:0.3939530000):0.9029470000	1nfv_A.pdb:0.7535650000):0.6087020000):0.7367320000):0.4886180000):0.5624440000):0.3643370000	(2chp_A.pdb:0.6814480000	((1qgh_A.pdb:0.5477570000	2ux1_A.pdb:0.6574640000):0.3173800000	(1ji4_A.pdb:1.2296820000	2fjc_A.pdb:0.8719090000):0.3366660000):0.2962990000):0.1173130000):0.0630858000);
(1ji5_A.pdb:0.2886160000	((1jig_A.pdb:0.2564640000	((1qgh_A.pdb:0.4953000000	2ux1_A.pdb:0.7021590000):0.2483660000	(1ji4_A.pdb:0.7941110000	2fjc_A.pdb:1.1103540000):0.3215430000):0.2753000000):0.0967927000	(1n1q_A.pdb:0.4329200000	(((((1dps_A.pdb:0.0022240000	1jts_A.pdb:0.0166880000):0.5166750000	1o9r_A.pdb:0.2171030000):0.7418410000	1uvh_A.pdb:0.7807630000):0.3605240000	(1tjo_A.pdb:0.0000010000	1tk6_A.pdb:0.0000010000):0.9351880000):0.3466840000	((((2fzf_A.pdb:1.5757350000	(((1lko_A.pdb:0.9013830000	1yuz_A.pdb:0.6996290000):2.5642900000	3qhb_A.pdb:1.2091570000):0.4958550000	((((((1z6o_A.pdb:2.0068220000	1otk_A.pdb:0.7903030000):2.2822200000	(1jk0_A.pdb:0.1226970000	(2uw2_A.pdb:0.0059180000	1w68_A.pdb:0.0536010000):0.2335750000):1.3896700000):0.6882350000	(1mxr_A.pdb:1.0363100000	3ee4_A.pdb:2.4098190000):0.6218540000):0.3554980000	((1oqu_A.pdb:0.3065520000	1uzr_A.pdb:0.1247980000):0.0794294000	1r2f_A.pdb:0.2205940000):1.1526800000):0.5463250000	(1mty_D.pdb:1.8351900000	3dhg_A.pdb:1.3172870000):1.8471000000):0.6098490000	((((2inc_B.pdb:0.5298670000	2inp_C.pdb:1.8733450000):4.2509900000	1afr_A.pdb:0.1281660000):0.0306112000	(2uw1_A.pdb:0.0000020000	2uw1_B.pdb:0.0000020000):0.0244549000):1.1395300000	1za0_A.pdb:2.4528830000):0.8421100000):0.1636300000):0.2106100000):0.9032800000	((((((1lb3_A.pdb:0.1089040000	2za7_A.pdb:0.0607060000):0.3441670000	1bg7_A.pdb:0.1464080000):0.0536494000	1r03_A.pdb:0.2052970000):0.6616440000	1z6o_M.pdb:0.8348800000):0.4072970000	1mty_B.pdb:4.4281990000):0.0000028428	((1eum_A.pdb:0.8227510000	1krq_A.pdb:0.2083520000):0.3626110000	(3e6s_A.pdb:1.8356520000	(2jd7_A.pdb:0.4037420000	1vlg_A.pdb:0.3535710000):0.1717700000):0.2943850000):0.2374270000):1.0631500000):0.3383630000	1nfv_A.pdb:1.3080630000):0.4371440000	(2vzb_A.pdb:1.7021710000	(((1bcf_A.pdb:0.0000010000	3e1q_A.pdb:0.0066560000):0.2389940000	2fkz_A.pdb:0.3186030000):0.3698780000	1jgc_A.pdb:0.6781130000):0.7127230000):0.1169900000):0.8556960000):0.3781240000):0.1695070000):0.0371782000	2chp_A.pdb:0.7248570000);
(1ji5_A.pdb:0.3322820000	(1jig_A.pdb:0.2130640000	((1qgh_A.pdb:0.2634870000	2ux1_A.pdb:0.8482070000):0.4924750000	((1ji4_A.pdb:0.8095540000	2fjc_A.pdb:1.0669520000):0.1985200000	(((((1dps_A.pdb:0.0000020000	1jts_A.pdb:0.0064990000):0.4567380000	1o9r_A.pdb:0.3612560000):0.2583380000	1uvh_A.pdb:1.3335370000):0.4440080000	(1tjo_A.pdb:0.0000010000	1tk6_A.pdb:0.0000010000):1.3350800000):0.3015470000	(((((((((2fzf_A.pdb:2.4540600000	((1z6o_A.pdb:2.2172850000	1otk_A.pdb:2.7506460000):3.0098300000	(1jk0_A.pdb:0.2100930000	(2uw2_A.pdb:0.0000020000	1w68_A.pdb:0.0254740000):0.1720190000):0.8647570000):0.9768760000):0.2712430000	((1oqu_A.pdb:0.2209070000	1uzr_A.pdb:0.1559260000):0.1624550000	1r2f_A.pdb:0.1494070000):1.7853600000):0.5253590000	(1mxr_A.pdb:1.6000360000	3ee4_A.pdb:1.7095990000):0.4332340000):0.4306920000	((((2inc_B.pdb:1.6916440000	2inp_C.pdb:1.8918840000):1.4924800000	(1mty_D.pdb:1.5306440000	3dhg_A.pdb:1.1113990000):1.0814100000):0.7379850000	1za0_A.pdb:2.1039050000):0.6083200000	((2uw1_A.pdb:0.0000020000	1afr_A.pdb:0.1919240000):0.0036766800	2uw1_B.pdb:0.0114320000):1.8564900000):0.1884180000):0.3439000000	((((((1lb3_A.pdb:0.0724570000	2za7_A.pdb:0.0878870000):0.3957550000	1bg7_A.pdb:0.1752760000):0.1979210000	1r03_A.pdb:0.1249900000):0.5504470000	1z6o_M.pdb:1.1394420000):0.2586030000	1mty_B.pdb:3.0532340000):0.2277650000	((((1eum_A.pdb:0.6667600000	1krq_A.pdb:0.5373830000):0.3333980000	3e6s_A.pdb:1.8195160000):0.1723480000	2jd7_A.pdb:0.1596480000):0.3648500000	1vlg_A.pdb:0.4652150000):0.3092660000):0.9770530000):0.3382800000	3qhb_A.pdb:1.2503510000):0.5465490000	(1lko_A.pdb:1.5109710000	1yuz_A.pdb:0.1432820000):2.3709500000):0.0000021290	((((1bcf_A.pdb:0.0000010000	3e1q_A.pdb:0.0070230000):0.3778010000	2fkz_A.pdb:0.0858330000):0.6381190000	1jgc_A.pdb:0.4262090000):1.0082400000	1nfv_A.pdb:0.4443040000):0.4654980000):0.3423820000	2vzb_A.pdb:1.7136810000):0.6042870000):0.6340960000):0.2160840000):0.0563527000):0.0853329000	(1n1q_A.pdb:0.5225980000	2chp_A.pdb:0.8478170000):0.1031250000);
(1ji5_A.pdb:0.2624300000	((1jig_A.pdb:0.1518720000	((1qgh_A.pdb:0.4093690000	2ux1_A.pdb:0.6778550000):0.3196990000	(1ji4_A.pdb:0.9922050000	2fjc_A.pdb:0.9963320000):0.1143600000):0.2514790000):0.0422009000	((((1dps_A.pdb:0.0142350000	1jts_A.pdb:0.0166400000):0.4578230000	1o9r_A.pdb:0.2618900000):0.6420290000	1uvh_A.pdb:0.8633910000):0.4900420000	((1tjo_A.pdb:0.0000010000	1tk6_A.pdb:0.0000010000):0.9012420000	((((((2fzf_A.pdb:2.0991830000	(1lko_A.pdb:1.0140580000	1yuz_A.pdb:1.0503320000):0.7717300000):0.4364070000	3qhb_A.pdb:1.2668050000):0.2750650000	((((1z6o_A.pdb:2.3045310000	(2inc_B.pdb:2.5527290000	2inp_C.pdb:1.4876380000):0.5289070000):1.3194100000	((2uw1_A.pdb:0.0000020000	2uw1_B.pdb:0.0045000000):0.0486600000	1afr_A.pdb:0.1794000000):1.2595900000):0.3150000000	1za0_A.pdb:1.5470530000):0.7610220000	(((1otk_A.pdb:3.3285490000	(((1oqu_A.pdb:0.1922290000	1uzr_A.pdb:0.1285460000):0.0650187000	1r2f_A.pdb:0.3099220000):1.8416300000	(1jk0_A.pdb:0.1009360000	(2uw2_A.pdb:0.0224980000	1w68_A.pdb:0.0160730000):0.2190140000):0.7878100000):0.2269550000):0.4725040000	(1mxr_A.pdb:1.2552400000	3ee4_A.pdb:1.1948930000):0.5963130000):0.7995210000	(1mty_D.pdb:1.6337860000	3dhg_A.pdb:0.9000990000):1.7471000000):0.0581784000):0.5727470000):0.4701860000	((((((1lb3_A.pdb:0.1769940000	2za7_A.pdb:0.0622840000):0.4908190000	1bg7_A.pdb:0.0996780000):0.0818252000	1r03_A.pdb:0.3445400000):0.4444200000	1z6o_M.pdb:0.9088070000):0.2099480000	1mty_B.pdb:3.2573970000):0.2096850000	((((1eum_A.pdb:0.4576610000	1krq_A.pdb:0.3816920000):0.2019810000	3e6s_A.pdb:0.7269140000):0.3846690000	2jd7_A.pdb:0.2845150000):0.3678180000	1vlg_A.pdb:0.2156340000):0.2960850000):0.5685800000):0.6598670000	((((1bcf_A.pdb:0.0000010000	3e1q_A.pdb:0.0000030000):0.3290380000	2fkz_A.pdb:0.2728970000):0.3670700000	1jgc_A.pdb:0.3772960000):0.5695340000	1nfv_A.pdb:1.3569620000):0.4055070000):0.2842200000	2vzb_A.pdb:1.0095100000):0.9642740000):0.9311330000):0.7016810000):0.0409289000	(1n1q_A.pdb:0.2745980000	2chp_A.pdb:0.6291200000):0.0724015000);
(1ji5_A.pdb:0.3847480000	1jig_A.pdb:0.2694300000	(((1n1q_A.pdb:0.2890740000	2chp_A.pdb:0.8825030000):0.0881457000	((((1dps_A.pdb:0.0000020000	1jts_A.pdb:0.0125850000):0.5705620000	1o9r_A.pdb:0.2664990000):0.6651940000	1uvh_A.pdb:1.1448520000):0.4798990000	((1tjo_A.pdb:0.0000010000	1tk6_A.pdb:0.0000020000):0.8360330000	((((((2fzf_A.pdb:2.1140770000	((((1z6o_A.pdb:2.2636470000	1otk_A.pdb:1.6684730000):1.3339400000	(1jk0_A.pdb:0.0434650000	(2uw2_A.pdb:0.0164960000	1w68_A.pdb:0.0032610000):0.2887490000):1.8239500000):0.7556430000	((1oqu_A.pdb:0.1869190000	1uzr_A.pdb:0.1056120000):0.1299380000	1r2f_A.pdb:0.2161880000):2.1247300000):0.1830480000	((1mxr_A.pdb:1.4400350000	3ee4_A.pdb:1.6635180000):0.4849010000	((((2inc_B.pdb:1.4658910000	2inp_C.pdb:1.6621490000):3.1402200000	((2uw1_A.pdb:0.0000020000	2uw1_B.pdb:0.0222000000):0.0604309000	1afr_A.pdb:0.1575360000):0.3595590000):1.2050000000	1za0_A.pdb:1.8813840000):0.7537490000	(1mty_D.pdb:1.3129300000	3dhg_A.pdb:1.9660080000):2.0789400000):0.1836650000):0.2088260000):0.5507950000):0.2627160000	3qhb_A.pdb:0.9177100000):0.4342250000	(1lko_A.pdb:0.9737150000	1yuz_A.pdb:0.4726110000):1.2881600000):0.3171990000	(((((1lb3_A.pdb:0.0174920000	2za7_A.pdb:0.1136080000):0.4620120000	1bg7_A.pdb:0.1546770000):0.0770055000	1r03_A.pdb:0.2406620000):0.5971870000	1z6o_M.pdb:0.8671210000):0.5898610000	(((((1eum_A.pdb:0.5221340000	1krq_A.pdb:0.5151970000):0.1301850000	3e6s_A.pdb:1.5047610000):0.3977260000	2jd7_A.pdb:0.2878730000):0.3103960000	1vlg_A.pdb:0.2522940000):0.2959930000	1mty_B.pdb:3.8523340000):0.0000020930):0.4649760000):0.6427580000	((((1bcf_A.pdb:0.0000010000	3e1q_A.pdb:0.0000030000):0.2195340000	2fkz_A.pdb:0.1468520000):0.3639800000	1jgc_A.pdb:0.1556420000):0.8132150000	1nfv_A.pdb:0.8199550000):0.2837810000):0.4748850000	2vzb_A.pdb:1.1502240000):0.2561760000):0.7881340000):0.5599590000):0.0268015000	((1qgh_A.pdb:0.3639610000	2ux1_A.pdb:0.8071240000):0.1670290000	(1ji4_A.pdb:0.5814620000	2fjc_A.pdb:1.2673340000):0.3661600000):0.2993330000):0.0752986000);
(1ji5_A.pdb:0.2786290000	(1jig_A.pdb:0.1849050000	((((1qgh_A.pdb:0.5961990000	2ux1_A.pdb:0.5692870000):0.1511760000	(((1dps_A.pdb:0.0000010000	1jts_A.pdb:0.0182770000):0.4189040000	1o9r_A.pdb:0.2136490000):0.8515320000	1uvh_A.pdb:1.0585770000):0.2952030000):0.4655830000	(1ji4_A.pdb:1.3466310000	2fjc_A.pdb:0.7920680000):0.3841990000):0.1512340000	((1tjo_A.pdb:0.0000010000	1tk6_A.pdb:0.0000010000):1.1534400000	(((((((((2fzf_A.pdb:2.1224900000	1za0_A.pdb:2.1029500000):0.0615115000	(((2inc_B.pdb:1.2529690000	2inp_C.pdb:2.0648800000):1.7759400000	(1mty_D.pdb:2.0641330000	3dhg_A.pdb:1.0698670000):1.3670700000):0.9877620000	((2uw1_A.pdb:0.0000020000	2uw1_B.pdb:0.0092890000):0.0827486000	1afr_A.pdb:0.1406900000):0.8184060000):0.3696610000):0.1897270000	(((1z6o_A.pdb:1.6252050000	1otk_A.pdb:2.4720520000):1.9139700000	(1jk0_A.pdb:0.1438980000	(2uw2_A.pdb:0.0000020000	1w68_A.pdb:0.0465310000):0.2668340000):1.2863100000):0.5665230000	((1oqu_A.pdb:0.1634690000	1uzr_A.pdb:0.1426480000):0.1483330000	1r2f_A.pdb:0.1478800000):1.3385500000):1.2870900000):0.1164750000	(1mxr_A.pdb:2.0817510000	3ee4_A.pdb:1.1464890000):0.8159120000):0.4923610000	3qhb_A.pdb:1.5203110000):0.2044890000	((((((1lb3_A.pdb:0.0811900000	2za7_A.pdb:0.0654020000):0.4418340000	1bg7_A.pdb:0.1285890000):0.0744187000	1r03_A.pdb:0.2082090000):0.5466060000	1z6o_M.pdb:0.9406940000):0.2287320000	1mty_B.pdb:3.3646170000):0.0000021080	((1eum_A.pdb:0.5389180000	1krq_A.pdb:0.2251240000):0.3550040000	(3e6s_A.pdb:1.3482670000	(2jd7_A.pdb:0.4119450000	1vlg_A.pdb:0.2457380000):0.1547900000):0.3454970000):0.2539590000):0.6889890000):0.0515715000	(1lko_A.pdb:0.7034780000	1yuz_A.pdb:0.9127890000):1.2815800000):0.6634620000	((((1bcf_A.pdb:0.0000010000	3e1q_A.pdb:0.0063290000):0.3230250000	2fkz_A.pdb:0.1585480000):0.4967610000	1jgc_A.pdb:0.2922950000):0.6664510000	1nfv_A.pdb:0.7361250000):0.2658600000):0.2832440000	2vzb_A.pdb:1.3504060000):0.3788990000):0.9337470000):0.2100490000):0.1436350000	(1n1q_A.pdb:0.3590760000	2chp_A.pdb:0.7957970000):0.1364840000);
(1ji5_A.pdb:0.3425280000	(1jig_A.pdb:0.2583380000	(((1qgh_A.pdb:0.5080500000	(2ux1_A.pdb:0.3764140000	(((1dps_A.pdb:0.0000020000	1jts_A.pdb:0.0442860000):0.3025560000	1o9r_A.pdb:0.3171660000):0.5038230000	1uvh_A.pdb:1.2366920000):0.3126780000):0.2144570000):0.3097090000	(1ji4_A.pdb:0.8507190000	2fjc_A.pdb:0.6960140000):0.1600320000):0.1796220000	((1tjo_A.pdb:0.0000010000	1tk6_A.pdb:0.0000010000):0.5502210000	(((((((2fzf_A.pdb:1.8229820000	((1z6o_A.pdb:1.2259350000	1otk_A.pdb:2.3096860000):1.3866700000	(((1oqu_A.pdb:0.1874480000	1uzr_A.pdb:0.1230890000):0.0756840000	1r2f_A.pdb:0.1707930000):1.6770500000	(1jk0_A.pdb:0.0000020000	(2uw2_A.pdb:0.0079980000	1w68_A.pdb:0.0485320000):0.3261520000):2.0004300000):0.3847180000):0.4299820000):0.2433620000	((1mxr_A.pdb:1.7167310000	3ee4_A.pdb:1.6147570000):0.7736350000	((((2inc_B.pdb:2.4394990000	2inp_C.pdb:0.6768390000):3.5205200000	((2uw1_A.pdb:0.0000020000	2uw1_B.pdb:0.0139490000):0.0350113000	1afr_A.pdb:0.1712420000):0.7395160000):0.4571670000	1za0_A.pdb:2.6305480000):0.2206580000	(1mty_D.pdb:1.4772370000	3dhg_A.pdb:1.5505980000):2.3577200000):0.0000023083):0.2660100000):0.7693710000	3qhb_A.pdb:1.3237360000):0.3623110000	(1lko_A.pdb:0.9334450000	1yuz_A.pdb:0.6499080000):1.6312500000):0.1171900000	((((((1lb3_A.pdb:0.0688720000	2za7_A.pdb:0.1132850000):0.4271390000	1bg7_A.pdb:0.1361610000):0.1133550000	1r03_A.pdb:0.2012330000):0.6242240000	1z6o_M.pdb:0.6988540000):0.2883680000	((1eum_A.pdb:0.5057080000	1krq_A.pdb:0.3434030000):0.3599890000	(3e6s_A.pdb:1.3443650000	(2jd7_A.pdb:0.5114620000	1vlg_A.pdb:0.1965160000):0.1953500000):0.2359590000):0.4203100000):0.0540484000	1mty_B.pdb:3.3854890000):0.6848040000):0.5556460000	2vzb_A.pdb:1.0388320000):0.1726100000	((((1bcf_A.pdb:0.0000010000	3e1q_A.pdb:0.0000030000):0.2690450000	2fkz_A.pdb:0.1629930000):0.3545790000	1jgc_A.pdb:0.2550210000):0.8190260000	1nfv_A.pdb:0.8762880000):0.2966850000):0.5102990000):1.0503700000):0.1895100000):0.0566466000	(1n1q_A.pdb:0.3322650000	2chp_A.pdb:0.4863870000):0.0837237000);
(1ji5_A.pdb:0.3192230000	(1jig_A.pdb:0.2534760000	(1n1q_A.pdb:0.3381660000	(((1qgh_A.pdb:0.5193890000	2ux1_A.pdb:0.7288650000):0.1880810000	((((1dps_A.pdb:0.0000010000	1jts_A.pdb:0.0060440000):0.3160260000	1o9r_A.pdb:0.3502200000):0.3331030000	1uvh_A.pdb:1.1496180000):0.5555430000	((1tjo_A.pdb:0.0000010000	1tk6_A.pdb:0.0000010000):1.2612300000	((((((2fzf_A.pdb:1.6336210000	(((((1z6o_A.pdb:1.8514760000	1otk_A.pdb:1.2659740000):0.9738950000	((2inc_B.pdb:2.3971890000	2inp_C.pdb:0.4542430000):2.8556200000	1mty_B.pdb:2.3922000000):0.5899780000):0.1326530000	((1mty_D.pdb:1.3238760000	3dhg_A.pdb:2.0513740000):2.1203000000	1za0_A.pdb:1.4959010000):0.2229410000):0.1858190000	((2uw1_A.pdb:0.0000020000	2uw1_B.pdb:0.0092150000):0.0349780000	1afr_A.pdb:0.1566060000):2.3347300000):0.3103390000	(((1oqu_A.pdb:0.1711200000	1uzr_A.pdb:0.0909490000):0.1468650000	1r2f_A.pdb:0.1377910000):1.5870500000	((1mxr_A.pdb:1.7492790000	3ee4_A.pdb:1.0510660000):0.4041890000	(1jk0_A.pdb:0.1279920000	(2uw2_A.pdb:0.0160580000	1w68_A.pdb:0.0259810000):0.2212980000):1.1665700000):0.4405350000):0.6984660000):0.1029260000):0.6526050000	3qhb_A.pdb:1.2568330000):0.2825940000	(1lko_A.pdb:0.9654660000	1yuz_A.pdb:0.9139100000):2.1489900000):0.1076440000	(((((1lb3_A.pdb:0.0593140000	2za7_A.pdb:0.0988350000):0.3582790000	1bg7_A.pdb:0.1193320000):0.1024090000	1r03_A.pdb:0.2101420000):0.2342500000	1z6o_M.pdb:1.3553590000):0.6466050000	((((1eum_A.pdb:0.5512210000	1krq_A.pdb:0.3292700000):0.3086280000	3e6s_A.pdb:1.4644820000):0.2606720000	2jd7_A.pdb:0.2405850000):0.4302130000	1vlg_A.pdb:0.1923600000):0.2170350000):0.3941120000):0.3284030000	((((1bcf_A.pdb:0.0000010000	3e1q_A.pdb:0.0000030000):0.4426550000	2fkz_A.pdb:0.2453050000):0.1526370000	1jgc_A.pdb:0.6187670000):0.3057160000	1nfv_A.pdb:1.0484470000):0.1852640000):0.3287060000	2vzb_A.pdb:1.8193360000):0.4599450000):0.4252960000):0.1750980000):0.1446430000	(1ji4_A.pdb:0.8608780000	2fjc_A.pdb:1.6042330000):0.5393810000):0.0880213000):0.2087030000):0.0666488000	2chp_A.pdb:0.6594730000);
(1ji5_A.pdb:0.3365200000	(1jig_A.pdb:0.1487080000	(((1qgh_A.pdb:0.5067320000	2ux1_A.pdb:0.7246950000):0.2902990000	(1ji4_A.pdb:0.8213760000	2fjc_A.pdb:0.8698910000):0.5882340000):0.2011530000	((((1dps_A.pdb:0.0000020000	1jts_A.pdb:0.0234410000):0.5714920000	1o9r_A.pdb:0.1159190000):0.6363840000	1uvh_A.pdb:1.1297160000):0.3192660000	((1tjo_A.pdb:0.0000010000	1tk6_A.pdb:0.0000010000):1.0891700000	((((2fzf_A.pdb:2.0728910000	(((((1z6o_A.pdb:1.9692290000	1otk_A.pdb:1.2214780000):2.2472300000	(1jk0_A.pdb:0.0848650000	(2uw2_A.pdb:0.0057530000	1w68_A.pdb:0.0127790000):0.1581780000):0.8696810000):0.8275070000	((1oqu_A.pdb:0.2028240000	1uzr_A.pdb:0.1055720000):0.1960260000	1r2f_A.pdb:0.0989180000):1.3367700000):0.8109730000	((1mxr_A.pdb:1.9456590000	3ee4_A.pdb:1.2449300000):0.5453540000	(1mty_D.pdb:1.2720120000	3dhg_A.pdb:1.3172950000):2.2764100000):0.1088950000):0.2776050000	(((((2inc_B.pdb:1.0556760000	2inp_C.pdb:1.4371740000):5.0952500000	2uw1_B.pdb:0.0000020000):0.0177995000	2uw1_A.pdb:0.0000020000):0.0289547000	1afr_A.pdb:0.1704460000):1.0682400000	1za0_A.pdb:2.5872570000):0.9711930000):0.6501840000):0.2877270000	((1lko_A.pdb:1.2225220000	1yuz_A.pdb:0.5885580000):1.2663300000	3qhb_A.pdb:1.2300030000):0.0677243000):0.3699050000	((((((1lb3_A.pdb:0.1067790000	2za7_A.pdb:0.0525770000):0.3965750000	1bg7_A.pdb:0.1064100000):0.1448200000	1r03_A.pdb:0.1623070000):0.3462720000	1z6o_M.pdb:1.1052390000):0.2646440000	(((1eum_A.pdb:0.5051220000	1krq_A.pdb:0.3345670000):0.3829760000	(2jd7_A.pdb:0.2511960000	1vlg_A.pdb:0.4171640000):0.3113630000):0.3281230000	3e6s_A.pdb:1.1008410000):0.3398770000):0.0000022787	1mty_B.pdb:3.9543050000):1.1363100000):0.2169960000	(2vzb_A.pdb:1.7009320000	((((1bcf_A.pdb:0.0000010000	3e1q_A.pdb:0.0188720000):0.2708670000	2fkz_A.pdb:0.2247590000):0.4191070000	1jgc_A.pdb:0.3732160000):0.8597670000	1nfv_A.pdb:1.0853840000):0.3487600000):0.0223930000):0.9326230000):0.3931550000):0.6244940000):0.2132340000):0.1041850000	(1n1q_A.pdb:0.3166990000	2chp_A.pdb:0.7201220000):0.1853420000);
(1ji5_A.pdb:0.2990370000	(1jig_A.pdb:0.1826950000	(((1qgh_A.pdb:0.3610590000	2ux1_A.pdb:0.6069340000):0.3408850000	(1ji4_A.pdb:1.1700010000	2fjc_A.pdb:0.8644150000):0.2112120000):0.0758785000	((((1dps_A.pdb:0.0000020000	1jts_A.pdb:0.0140890000):0.2990250000	1o9r_A.pdb:0.2440920000):0.6087900000	1uvh_A.pdb:0.8563170000):0.3210120000	((1tjo_A.pdb:0.0000010000	1tk6_A.pdb:0.0000020000):0.6241000000	((((2fzf_A.pdb:1.5934290000	(((((1z6o_A.pdb:2.6179070000	1otk_A.pdb:1.3478920000):2.0561400000	(1jk0_A.pdb:0.0604610000	(2uw2_A.pdb:0.0359210000	1w68_A.pdb:0.0024210000):0.4538170000):1.0092000000):0.8491390000	((1oqu_A.pdb:0.2694280000	1uzr_A.pdb:0.0887480000):0.2015080000	1r2f_A.pdb:0.0967090000):1.7163900000):0.4156040000	((1mxr_A.pdb:1.6646290000	3ee4_A.pdb:1.7149710000):0.6679330000	((1mty_D.pdb:1.8276410000	3dhg_A.pdb:1.1113800000):2.1057600000	1za0_A.pdb:1.8382680000):0.2622180000):0.1476840000):0.3388070000	(((2inc_B.pdb:1.9124090000	2inp_C.pdb:0.5902510000):4.3683200000	1afr_A.pdb:0.1489750000):0.0065730000	(2uw1_A.pdb:0.0000020000	2uw1_B.pdb:0.0137990000):0.0185454000):1.5764600000):0.1777200000):0.2660950000	3qhb_A.pdb:1.1538780000):0.7528090000	((1lko_A.pdb:0.7507170000	1yuz_A.pdb:1.1738780000):1.5680900000	((((((1lb3_A.pdb:0.1056750000	2za7_A.pdb:0.0540430000):0.3984970000	1bg7_A.pdb:0.1315910000):0.0960129000	1r03_A.pdb:0.2703180000):0.1876610000	1z6o_M.pdb:1.0730940000):0.2322500000	1mty_B.pdb:4.3320560000):0.1775980000	(((1eum_A.pdb:0.6878630000	1krq_A.pdb:0.5403420000):0.2650710000	3e6s_A.pdb:1.7085120000):0.2093020000	(2jd7_A.pdb:0.4485250000	1vlg_A.pdb:0.3000270000):0.2613020000):0.2270020000):0.5938590000):0.1879130000):0.3540490000	(2vzb_A.pdb:1.4877260000	((((1bcf_A.pdb:0.0000010000	3e1q_A.pdb:0.0126470000):0.3874760000	2fkz_A.pdb:0.1599010000):0.3895060000	1jgc_A.pdb:0.3898450000):0.6491600000	1nfv_A.pdb:0.8538410000):0.6691240000):0.0195750000):0.7004440000):0.6685240000):0.4907840000):0.1513200000):0.1072670000	(1n1q_A.pdb:0.2020200000	2chp_A.pdb:0.6656450000):0.1696920000);
(1ji5_A.pdb:0.2534920000	(((1jig_A.pdb:0.2107850000	((1qgh_A.pdb:0.3863640000	2ux1_A.pdb:0.6196020000):0.3790850000	(1ji4_A.pdb:0.7602420000	2fjc_A.pdb:0.8217470000):0.6922330000):0.2485800000):0.0306083000	((((1dps_A.pdb:0.0000020000	1jts_A.pdb:0.0247180000):0.4669570000	1o9r_A.pdb:0.2472950000):0.3883180000	1uvh_A.pdb:0.9254870000):0.3786590000	((1tjo_A.pdb:0.0000010000	1tk6_A.pdb:0.0000010000):0.9609350000	((((2fzf_A.pdb:2.0965650000	((((1z6o_A.pdb:2.4470760000	1otk_A.pdb:2.4777650000):2.5886300000	(1jk0_A.pdb:0.3197630000	(2uw2_A.pdb:0.0181440000	1w68_A.pdb:0.0197630000):0.0719649000):1.1527700000):0.4497010000	((1oqu_A.pdb:0.1766610000	1uzr_A.pdb:0.1111800000):0.0888883000	1r2f_A.pdb:0.2044650000):2.3055800000):0.7413910000	((1mxr_A.pdb:1.6868530000	3ee4_A.pdb:1.7644850000):0.5922760000	((((2inc_B.pdb:0.8976340000	2inp_C.pdb:2.6252120000):3.3757500000	1za0_A.pdb:1.4445190000):0.4050210000	((2uw1_A.pdb:0.0000020000	2uw1_B.pdb:0.0045780000):0.0397486000	1afr_A.pdb:0.2727840000):1.4047600000):0.4721220000	(1mty_D.pdb:1.2603820000	3dhg_A.pdb:1.2897320000):2.9071600000):0.0000022138):0.0327156000):0.4951050000):0.6304530000	(((((1lb3_A.pdb:0.0632260000	2za7_A.pdb:0.0695420000):0.3119550000	(1bg7_A.pdb:0.0976960000	1r03_A.pdb:0.3246710000):0.0573285000):0.2785020000	1z6o_M.pdb:0.8702850000):0.1859620000	((((1eum_A.pdb:0.5941120000	1krq_A.pdb:0.3321620000):0.5640170000	3e6s_A.pdb:1.7845050000):0.1603170000	2jd7_A.pdb:0.2884100000):0.2735930000	1vlg_A.pdb:0.2235800000):0.5716140000):0.0000022650	1mty_B.pdb:3.6833590000):0.9669810000):0.3295410000	((1lko_A.pdb:1.0853760000	1yuz_A.pdb:1.1183880000):1.2185700000	3qhb_A.pdb:0.9594900000):0.5284040000):0.2855500000	(2vzb_A.pdb:1.3754450000	((((1bcf_A.pdb:0.0000010000	3e1q_A.pdb:0.0000030000):0.3645870000	2fkz_A.pdb:0.1234020000):0.5766260000	1jgc_A.pdb:0.3715020000):0.9592910000	1nfv_A.pdb:1.0436580000):0.5473660000):0.1280890000):0.5661990000):0.3472940000):0.8558780000):0.0941725000	1n1q_A.pdb:0.5054810000):0.1232590000	2chp_A.pdb:0.9075840000);
(1ji5_A.pdb:0.3201260000	(1jig_A.pdb:0.2448100000	((1qgh_A.pdb:0.3808680000	2ux1_A.pdb:0.6761720000):0.2917370000	((1ji4_A.pdb:0.9666020000	2fjc_A.pdb:1.1641660000):0.1069440000	((((1dps_A.pdb:0.0032440000	1jts_A.pdb:0.0155890000):0.3329830000	1o9r_A.pdb:0.4416830000):0.4368020000	1uvh_A.pdb:1.2676290000):0.7403890000	((1tjo_A.pdb:0.0000010000	1tk6_A.pdb:0.0000020000):1.0842800000	((((((2fzf_A.pdb:1.6672870000	((((1z6o_A.pdb:2.0347010000	1otk_A.pdb:1.0888680000):1.8513300000	(1jk0_A.pdb:0.1756800000	(2uw2_A.pdb:0.0437900000	1w68_A.pdb:0.0195280000):0.1961820000):1.3864400000):0.5373330000	((1oqu_A.pdb:0.1790420000	1uzr_A.pdb:0.1905300000):0.1830400000	1r2f_A.pdb:0.1396250000):1.4993200000):0.3668760000	((1mxr_A.pdb:1.5903980000	3ee4_A.pdb:2.0067170000):0.7502370000	((((2inc_B.pdb:1.2991470000	2inp_C.pdb:1.3346960000):2.7871500000	((2uw1_A.pdb:0.0000020000	2uw1_B.pdb:0.0097680000):0.0259631000	1afr_A.pdb:0.1297270000):0.7579690000):0.5505070000	1za0_A.pdb:1.9113930000):0.3105880000	(1mty_D.pdb:1.4192370000	3dhg_A.pdb:1.4117040000):2.6307100000):0.0551403000):0.0948842000):0.4820880000):0.6542980000	((1lko_A.pdb:0.7340790000	1yuz_A.pdb:0.6914640000):1.4363100000	3qhb_A.pdb:1.0454910000):0.0888829000):0.6042660000	2vzb_A.pdb:1.4876120000):0.0908767000	(((1bcf_A.pdb:0.0000010000	3e1q_A.pdb:0.0060690000):0.2312250000	2fkz_A.pdb:0.2641240000):0.3363420000	1jgc_A.pdb:0.3221050000):0.9491590000):0.3372840000	((((((1lb3_A.pdb:0.0823900000	2za7_A.pdb:0.1109410000):0.4288510000	1bg7_A.pdb:0.0936460000):0.1118780000	1r03_A.pdb:0.2268280000):0.3463030000	1z6o_M.pdb:1.0169220000):0.3274980000	((((1eum_A.pdb:0.4993400000	1krq_A.pdb:0.3734020000):0.3568930000	3e6s_A.pdb:1.1307670000):0.3621720000	2jd7_A.pdb:0.1617100000):0.3008760000	1vlg_A.pdb:0.2674200000):0.5891520000):0.0000023280	1mty_B.pdb:3.2399950000):0.7640950000):0.1522430000	1nfv_A.pdb:1.3213680000):0.5208450000):0.4383450000):0.1512510000):0.1964570000):0.1782570000):0.0721931000	(1n1q_A.pdb:0.3326410000	2chp_A.pdb:0.4825160000):0.0712226000);
(1ji5_A.pdb:0.2658500000	(1jig_A.pdb:0.1294900000	((1qgh_A.pdb:0.4963990000	2ux1_A.pdb:0.7839600000):0.2129700000	((1ji4_A.pdb:0.9004640000	2fjc_A.pdb:1.0680120000):0.3488530000	((((1dps_A.pdb:0.0000020000	1jts_A.pdb:0.0176100000):0.5265270000	1o9r_A.pdb:0.1741050000):0.5008650000	1uvh_A.pdb:0.9645970000):0.3631310000	((1tjo_A.pdb:0.0000010000	1tk6_A.pdb:0.0000010000):1.2901400000	((((((2fzf_A.pdb:2.3089230000	(((((1z6o_A.pdb:2.8102490000	1otk_A.pdb:2.2474480000):1.4822400000	(1mty_D.pdb:1.7379760000	3dhg_A.pdb:1.6952380000):1.8639400000):0.3210450000	(1jk0_A.pdb:0.2083070000	(2uw2_A.pdb:0.0199740000	1w68_A.pdb:0.0275000000):0.0283520000):1.2632400000):0.5162200000	((1oqu_A.pdb:0.1924990000	1uzr_A.pdb:0.1409600000):0.2081950000	1r2f_A.pdb:0.0549810000):1.6784200000):0.4972540000	((1mxr_A.pdb:2.3192550000	3ee4_A.pdb:1.5129070000):0.3378280000	(((2inc_B.pdb:0.9094410000	2inp_C.pdb:1.2908130000):5.6255800000	((2uw1_A.pdb:0.0000020000	2uw1_B.pdb:0.0089610000):0.0387076000	1afr_A.pdb:0.1203810000):0.1818930000):1.4174200000	1za0_A.pdb:1.8582500000):0.5730450000):0.1904190000):0.6209160000):0.5246330000	(((((1lb3_A.pdb:0.0670620000	2za7_A.pdb:0.0858950000):0.3041690000	(1bg7_A.pdb:0.1729410000	1r03_A.pdb:0.3221340000):0.0468985000):0.2621410000	1z6o_M.pdb:1.2626060000):0.3695700000	1mty_B.pdb:4.5095840000):0.2098240000	((1eum_A.pdb:0.6599790000	1krq_A.pdb:0.3110450000):0.3697570000	(3e6s_A.pdb:0.7628930000	(2jd7_A.pdb:0.4690500000	1vlg_A.pdb:0.4624870000):0.1801280000):0.2455970000):0.1076140000):0.5898960000):0.4307750000	((1lko_A.pdb:0.9653020000	1yuz_A.pdb:0.9656220000):1.9096300000	3qhb_A.pdb:0.9535530000):0.3874260000):0.1921040000	1nfv_A.pdb:1.2193840000):0.3664340000	(((1bcf_A.pdb:0.0000010000	3e1q_A.pdb:0.0180190000):0.2328190000	2fkz_A.pdb:0.3263740000):0.3859760000	1jgc_A.pdb:0.3930820000):0.6161250000):0.1636700000	2vzb_A.pdb:1.6018330000):0.5540100000):0.0191881000):0.3324440000):0.2385600000):0.1986570000):0.1144350000	(1n1q_A.pdb:0.3789370000	2chp_A.pdb:0.5974660000):0.1043660000);
(1ji5_A.pdb:0.3591430000	(1jig_A.pdb:0.2577660000	(((1qgh_A.pdb:0.4556300000	2ux1_A.pdb:0.6299320000):0.2653720000	(((1dps_A.pdb:0.0000020000	1jts_A.pdb:0.0072190000):0.4656260000	1o9r_A.pdb:0.2636690000):0.7498150000	1uvh_A.pdb:1.1533860000):0.3852730000):0.3127020000	((1ji4_A.pdb:0.8308860000	2fjc_A.pdb:1.0199450000):0.2938630000	((1tjo_A.pdb:0.0000010000	1tk6_A.pdb:0.0000020000):0.7374910000	((((((((2fzf_A.pdb:2.5110330000	(((2inc_B.pdb:1.8482520000	2inp_C.pdb:1.0098180000):2.8810500000	((2uw1_A.pdb:0.0000020000	2uw1_B.pdb:0.0188000000):0.0319566000	1afr_A.pdb:0.1014890000):0.9817820000):0.3181380000	1za0_A.pdb:2.4384520000):0.4463430000):0.0000029758	(((((1z6o_A.pdb:1.9741510000	1otk_A.pdb:1.9707050000):1.5891700000	(1jk0_A.pdb:0.0717950000	(2uw2_A.pdb:0.0058030000	1w68_A.pdb:0.0423080000):0.3594020000):1.0911700000):0.7803220000	((1oqu_A.pdb:0.3331260000	1uzr_A.pdb:0.1138530000):0.2298830000	1r2f_A.pdb:0.0211170000):1.7466000000):0.2966480000	1mxr_A.pdb:1.4363360000):0.2745440000	3ee4_A.pdb:1.8410280000):0.3042550000):0.3343280000	(1mty_D.pdb:1.8177410000	3dhg_A.pdb:1.6407370000):1.5651800000):0.2978650000	3qhb_A.pdb:1.1164210000):0.3738830000	(1lko_A.pdb:0.9662480000	1yuz_A.pdb:0.5847750000):1.7551100000):0.2882800000	(((((1lb3_A.pdb:0.0350240000	2za7_A.pdb:0.0828900000):0.3118720000	(1bg7_A.pdb:0.0912610000	1r03_A.pdb:0.2628160000):0.0812291000):0.3141440000	1z6o_M.pdb:1.0383520000):0.4758620000	(((1eum_A.pdb:0.6480050000	1krq_A.pdb:0.3260550000):0.4905890000	3e6s_A.pdb:1.2039130000):0.1357290000	(2jd7_A.pdb:0.4240190000	1vlg_A.pdb:0.2326680000):0.3682950000):0.1383990000):0.0748455000	1mty_B.pdb:3.3074890000):1.0211800000):0.3633790000	((((1bcf_A.pdb:0.0000010000	3e1q_A.pdb:0.0000030000):0.2251310000	2fkz_A.pdb:0.1377590000):0.3411460000	1jgc_A.pdb:0.3833770000):0.8487430000	1nfv_A.pdb:0.8046790000):0.3750560000):0.0510802000	2vzb_A.pdb:1.2184670000):0.4986050000):0.5350400000):0.1475840000):0.0427864000):0.0906970000	(1n1q_A.pdb:0.2972690000	2chp_A.pdb:0.6219080000):0.1024230000);
(1ji5_A.pdb:0.4151040000	(1jig_A.pdb:0.1950960000	(((1qgh_A.pdb:0.5728450000	2ux1_A.pdb:0.4021370000):0.2938010000	(((1dps_A.pdb:0.0013280000	1jts_A.pdb:0.0186940000):0.5589190000	1o9r_A.pdb:0.2012320000):0.6642520000	1uvh_A.pdb:1.7996470000):0.4212370000):0.4732550000	((1ji4_A.pdb:1.0590380000	2fjc_A.pdb:1.0031650000):0.3029810000	((1tjo_A.pdb:0.0000010000	1tk6_A.pdb:0.0000010000):1.6002300000	(((((2fzf_A.pdb:2.3583630000	((((((1lb3_A.pdb:0.0760460000	2za7_A.pdb:0.1251950000):0.3856900000	1bg7_A.pdb:0.1591790000):0.0724132000	1r03_A.pdb:0.2627250000):0.4421150000	1z6o_M.pdb:1.1611370000):0.2106860000	1mty_B.pdb:2.8721620000):0.1078830000	((((1eum_A.pdb:0.5910960000	1krq_A.pdb:0.3577880000):0.5932960000	3e6s_A.pdb:1.0888470000):0.1892320000	2jd7_A.pdb:0.2975940000):0.2435470000	1vlg_A.pdb:0.3353360000):0.4400270000):0.6234690000):0.2447870000	((((1z6o_A.pdb:2.8674870000	1otk_A.pdb:1.7553650000):1.6399900000	(((1oqu_A.pdb:0.2245280000	1uzr_A.pdb:0.1753750000):0.0986642000	1r2f_A.pdb:0.2097910000):1.5112000000	(1jk0_A.pdb:0.2167700000	(2uw2_A.pdb:0.0306790000	1w68_A.pdb:0.0235650000):0.2681360000):1.8198700000):0.4986320000):0.2906230000	((1mxr_A.pdb:1.6910210000	3ee4_A.pdb:2.0019330000):0.5482280000	(1mty_D.pdb:1.7650220000	3dhg_A.pdb:0.8932890000):1.9639100000):0.0640038000):0.0758398000	(((2inc_B.pdb:1.4572500000	2inp_C.pdb:1.4979690000):2.6266100000	((2uw1_A.pdb:0.0000020000	2uw1_B.pdb:0.0046110000):0.0108774000	1afr_A.pdb:0.2177410000):0.9819840000):0.6032320000	1za0_A.pdb:2.2703600000):0.2617150000):0.4914430000):0.3329860000	((1lko_A.pdb:0.8445820000	1yuz_A.pdb:0.8291460000):2.0313900000	3qhb_A.pdb:1.0325840000):0.2236900000):0.0813900000	2vzb_A.pdb:1.7070850000):0.2523350000	((((1bcf_A.pdb:0.0000010000	3e1q_A.pdb:0.0132640000):0.3127190000	2fkz_A.pdb:0.0743210000):0.4189330000	1jgc_A.pdb:0.3803680000):0.9694540000	1nfv_A.pdb:0.7203060000):0.7352190000):0.2780570000):0.3811160000):0.0383705000):0.1647220000):0.0780358000	(1n1q_A.pdb:0.4346120000	2chp_A.pdb:0.7415870000):0.1093300000);
(1ji5_A.pdb:0.2924350000	(1jig_A.pdb:0.2367280000	(1n1q_A.pdb:0.3158370000	(((1qgh_A.pdb:0.4632220000	2ux1_A.pdb:0.9069690000):0.2704080000	(((1dps_A.pdb:0.0000020000	1jts_A.pdb:0.0262410000):0.3120610000	1o9r_A.pdb:0.3382340000):0.3119890000	(1uvh_A.pdb:1.0932140000	((1tjo_A.pdb:0.0000010000	1tk6_A.pdb:0.0000020000):0.6878720000	((((((2fzf_A.pdb:1.2388770000	3qhb_A.pdb:2.0016260000):0.3078210000	(((((1z6o_A.pdb:2.6229880000	1otk_A.pdb:0.9226480000):2.1048800000	(1jk0_A.pdb:0.0330990000	(2uw2_A.pdb:0.0034870000	1w68_A.pdb:0.0113540000):0.2859980000):1.6829200000):0.1481600000	((1oqu_A.pdb:0.2233270000	1uzr_A.pdb:0.1048660000):0.1838470000	1r2f_A.pdb:0.0863140000):1.4905400000):0.3708980000	(1mxr_A.pdb:1.7112550000	3ee4_A.pdb:0.7420580000):1.0841600000):0.1121180000	(((2inc_B.pdb:1.1252020000	2inp_C.pdb:2.3744670000):3.2168500000	(((2uw1_A.pdb:0.0000020000	2uw1_B.pdb:0.0000020000):0.0985641000	1afr_A.pdb:0.0979980000):0.9469090000	1za0_A.pdb:2.3586690000):0.0668279000):0.8414160000	(1mty_D.pdb:1.2444120000	3dhg_A.pdb:1.6623910000):2.4932600000):0.6655940000):0.1831160000):0.8416020000	(1lko_A.pdb:1.4563360000	1yuz_A.pdb:0.6261580000):1.6209800000):0.2403190000	((((((((1lb3_A.pdb:0.1381890000	2za7_A.pdb:0.0557850000):0.4695750000	1bg7_A.pdb:0.0624310000):0.1154080000	1r03_A.pdb:0.1750230000):0.5109850000	1z6o_M.pdb:0.8197150000):0.1753770000	1mty_B.pdb:4.8605080000):0.2015430000	3e6s_A.pdb:1.2191840000):0.2609010000	(1eum_A.pdb:0.6950650000	1krq_A.pdb:0.1692680000):0.4245360000):0.3586850000	(2jd7_A.pdb:0.3129830000	1vlg_A.pdb:0.3667480000):0.0341152000):0.7864970000):0.9061580000	((((1bcf_A.pdb:0.0000010000	3e1q_A.pdb:0.0061120000):0.3088160000	2fkz_A.pdb:0.0907730000):0.5853120000	1jgc_A.pdb:0.1219630000):0.8886320000	1nfv_A.pdb:0.5917160000):0.4483890000):0.3578210000	2vzb_A.pdb:1.3127730000):0.7902400000):0.7911560000):0.5830260000):0.6031900000):0.3406330000	(1ji4_A.pdb:0.9325420000	2fjc_A.pdb:0.9068590000):0.1942910000):0.1874150000):0.1674300000):0.1132520000	2chp_A.pdb:0.8010390000);
(1ji5_A.pdb:0.4299250000	(1jig_A.pdb:0.1191680000	2chp_A.pdb:0.8193840000):0.0994594000	(((1n1q_A.pdb:0.2374230000	((1tjo_A.pdb:0.0000010000	1tk6_A.pdb:0.0000010000):0.5500250000	((((((2fzf_A.pdb:2.9103250000	((((1z6o_A.pdb:0.6119540000	1otk_A.pdb:2.0799740000):2.1159900000	(1mty_B.pdb:5.5460980000	1za0_A.pdb:1.2936020000):0.4820680000):0.1662180000	((2inc_B.pdb:2.1428360000	2inp_C.pdb:0.8864350000):5.9226900000	((2uw1_A.pdb:0.0000020000	2uw1_B.pdb:0.0176190000):0.1390820000	1afr_A.pdb:0.0793720000):1.1594500000):0.3096150000):0.4055720000	(((((1oqu_A.pdb:0.2163390000	1uzr_A.pdb:0.1044900000):0.1449720000	1r2f_A.pdb:0.1776050000):1.8610400000	(1jk0_A.pdb:0.1121250000	(2uw2_A.pdb:0.0127790000	1w68_A.pdb:0.0242310000):0.2474590000):1.7034700000):0.4020280000	(1mxr_A.pdb:2.1160850000	3ee4_A.pdb:1.8194930000):0.6380110000):0.4672930000	(1mty_D.pdb:1.5642110000	3dhg_A.pdb:1.1554740000):1.3212400000):0.1494480000):0.3806150000):0.2965530000	3qhb_A.pdb:1.1156420000):0.2349460000	(1lko_A.pdb:0.8311290000	1yuz_A.pdb:0.8237000000):1.5771100000):0.0894914000	(((((((1lb3_A.pdb:0.0844110000	2za7_A.pdb:0.0426150000):0.3079520000	1bg7_A.pdb:0.1707200000):0.1334730000	1r03_A.pdb:0.1307980000):0.5881820000	1z6o_M.pdb:0.8799700000):0.4606860000	((1eum_A.pdb:0.8469720000	1krq_A.pdb:0.3466760000):0.2127410000	3e6s_A.pdb:1.2751920000):0.3378900000):0.2729950000	2jd7_A.pdb:0.4069690000):0.0680361000	1vlg_A.pdb:0.4702780000):1.1026300000):0.4996020000	((((1bcf_A.pdb:0.0000010000	3e1q_A.pdb:0.0000030000):0.2800150000	2fkz_A.pdb:0.1103420000):0.4157210000	1jgc_A.pdb:0.3785310000):0.8273800000	1nfv_A.pdb:0.5651330000):0.5726250000):0.3850970000	2vzb_A.pdb:1.6485260000):0.6711690000):1.8173900000):0.1199140000	(1ji4_A.pdb:0.8286750000	2fjc_A.pdb:0.7852490000):0.7203310000):0.2320360000	(1qgh_A.pdb:0.4875290000	(2ux1_A.pdb:0.7115230000	(((1dps_A.pdb:0.0008000000	1jts_A.pdb:0.0398370000):0.4737690000	1o9r_A.pdb:0.2336920000):0.6401790000	1uvh_A.pdb:0.8746500000):0.4814820000):0.3884910000):0.3981800000):0.1654210000);
(1ji5_A.pdb:0.1677340000	(((1jig_A.pdb:0.1062090000	((1qgh_A.pdb:0.4252290000	2ux1_A.pdb:0.5005750000):0.1954720000	(1ji4_A.pdb:0.5369460000	2fjc_A.pdb:0.9024500000):0.3679890000):0.3320730000):0.0223387000	((((1dps_A.pdb:0.0000030000	1jts_A.pdb:0.0484710000):0.4368240000	1o9r_A.pdb:0.1777120000):0.5032070000	1uvh_A.pdb:1.1347170000):0.3927400000	((1tjo_A.pdb:0.0000010000	1tk6_A.pdb:0.0000020000):1.0494800000	(((((2fzf_A.pdb:3.0187670000	3qhb_A.pdb:1.0969300000):0.2662280000	(1lko_A.pdb:0.7527940000	1yuz_A.pdb:1.1286880000):1.4531700000):0.3817010000	(((((((1z6o_A.pdb:2.0699680000	1otk_A.pdb:1.9278050000):2.4418500000	(1jk0_A.pdb:0.0939530000	(2uw2_A.pdb:0.0163910000	1w68_A.pdb:0.0279090000):0.3746900000):1.0209500000):0.6330600000	((1oqu_A.pdb:0.2267100000	1uzr_A.pdb:0.1148640000):0.0769626000	1r2f_A.pdb:0.1713840000):1.8106700000):0.6531980000	1mxr_A.pdb:1.4955960000):0.4278500000	3ee4_A.pdb:1.5096860000):0.3953800000	(1mty_D.pdb:1.7733460000	3dhg_A.pdb:0.9135140000):2.2452400000):0.0096915600	(((2inc_B.pdb:1.2422790000	2inp_C.pdb:2.0399710000):3.2124700000	((2uw1_A.pdb:0.0000020000	2uw1_B.pdb:0.0183420000):0.0800037000	1afr_A.pdb:0.1344540000):0.8524770000):0.8230520000	1za0_A.pdb:2.0606160000):0.4870760000):0.7940150000):0.3862460000	((((1lb3_A.pdb:0.1115330000	2za7_A.pdb:0.0836970000):0.2451480000	((1bg7_A.pdb:0.0874390000	1r03_A.pdb:0.3575080000):0.1505720000	1z6o_M.pdb:1.6124690000):0.0555050000):0.0000026328	1mty_B.pdb:3.2113130000):0.1490810000	(((1eum_A.pdb:0.6788380000	1krq_A.pdb:0.5500070000):0.8046060000	(2jd7_A.pdb:0.4407880000	1vlg_A.pdb:0.3314210000):0.2032340000):0.3483910000	3e6s_A.pdb:1.0351990000):0.4918110000):0.7825560000):0.4154990000	(2vzb_A.pdb:1.4013250000	((((1bcf_A.pdb:0.0000010000	3e1q_A.pdb:0.0063010000):0.2723490000	2fkz_A.pdb:0.1576600000):0.1965900000	1jgc_A.pdb:0.5446840000):0.8593770000	1nfv_A.pdb:0.8890910000):0.3555970000):0.0000029136):0.6083510000):0.2714570000):0.3765590000):0.0755164000	1n1q_A.pdb:0.4173650000):0.1019270000	2chp_A.pdb:0.7527750000);
(1ji5_A.pdb:0.3363140000	((1jig_A.pdb:0.1747440000	(((1qgh_A.pdb:0.5098250000	2ux1_A.pdb:0.6594060000):0.2458260000	(((1dps_A.pdb:0.0000010000	1jts_A.pdb:0.0213090000):0.3964020000	1o9r_A.pdb:0.3680670000):0.4449630000	1uvh_A.pdb:0.8304180000):0.7404180000):0.2498700000	((1ji4_A.pdb:0.7060020000	2fjc_A.pdb:0.8271690000):0.3850090000	((1tjo_A.pdb:0.0000010000	1tk6_A.pdb:0.0000010000):1.3225900000	((((((2fzf_A.pdb:2.0404270000	3qhb_A.pdb:0.6616800000):0.2917750000	((((((1z6o_A.pdb:2.4778010000	1otk_A.pdb:1.8437070000):2.8533000000	(1jk0_A.pdb:0.0462000000	(2uw2_A.pdb:0.0176160000	1w68_A.pdb:0.0211480000):0.3913590000):1.1165100000):0.1586630000	((1oqu_A.pdb:0.1801300000	1uzr_A.pdb:0.1092570000):0.0705235000	1r2f_A.pdb:0.1687900000):1.5798900000):0.6582440000	1mxr_A.pdb:1.8947770000):0.4463760000	3ee4_A.pdb:1.5501730000):0.7166840000	((((2inc_B.pdb:2.0406090000	2inp_C.pdb:1.4859620000):3.4148400000	((2uw1_A.pdb:0.0000020000	2uw1_B.pdb:0.0178530000):0.0000028796	1afr_A.pdb:0.2271350000):0.8775860000):0.4894640000	1za0_A.pdb:2.5389990000):0.3811310000	(1mty_D.pdb:1.5362300000	3dhg_A.pdb:1.3913440000):1.9405100000):0.0591277000):0.4183810000):0.5535460000	((((((1lb3_A.pdb:0.0534470000	2za7_A.pdb:0.1605460000):0.2955190000	1bg7_A.pdb:0.1176650000):0.0682927000	1r03_A.pdb:0.3081400000):0.4863710000	1z6o_M.pdb:0.7619830000):0.1694260000	1mty_B.pdb:3.8916840000):0.0446341000	((((1eum_A.pdb:0.5009290000	1krq_A.pdb:0.3895770000):0.5594360000	3e6s_A.pdb:1.4626230000):0.1624940000	2jd7_A.pdb:0.2694580000):0.2559200000	1vlg_A.pdb:0.2567430000):0.4237290000):0.7484560000):0.0000021718	(1lko_A.pdb:0.8580200000	1yuz_A.pdb:0.8887760000):1.6589800000):0.5465950000	((((1bcf_A.pdb:0.0000010000	3e1q_A.pdb:0.0065990000):0.2809370000	2fkz_A.pdb:0.1658090000):0.3159710000	1jgc_A.pdb:0.3343090000):0.6698030000	1nfv_A.pdb:0.8858600000):0.4192660000):0.0356929000	2vzb_A.pdb:1.5214100000):0.6113660000):0.6885990000):0.2817210000):0.3467790000):0.1115720000	1n1q_A.pdb:0.5067110000):0.0715521000	2chp_A.pdb:0.6050760000);
(1ji5_A.pdb:0.3531520000	(1jig_A.pdb:0.1168470000	((1qgh_A.pdb:0.2785080000	2ux1_A.pdb:1.1116900000):0.5609480000	((1ji4_A.pdb:0.8729270000	2fjc_A.pdb:0.8850760000):0.3273610000	((((1dps_A.pdb:0.0000020000	1jts_A.pdb:0.0275320000):0.4091610000	1o9r_A.pdb:0.4296350000):0.5191320000	1uvh_A.pdb:1.0064640000):0.5345920000	((1tjo_A.pdb:0.0000010000	1tk6_A.pdb:0.0000020000):1.3687800000	(((((((2fzf_A.pdb:1.7308200000	(1z6o_A.pdb:1.7142080000	1otk_A.pdb:1.6807820000):2.2329000000):0.2625680000	(((((1oqu_A.pdb:0.1902670000	1uzr_A.pdb:0.0886450000):0.2616400000	1r2f_A.pdb:0.0820790000):1.2825300000	((1mxr_A.pdb:1.5142420000	3ee4_A.pdb:1.8695670000):0.4187720000	(1jk0_A.pdb:0.0165480000	(2uw2_A.pdb:0.0113160000	1w68_A.pdb:0.0179950000):0.3933100000):1.4824900000):0.2810210000):0.4590400000	(((2inc_B.pdb:1.1732980000	2inp_C.pdb:1.6835630000):3.1410100000	((2uw1_A.pdb:0.0000020000	2uw1_B.pdb:0.0000020000):0.0633722000	1afr_A.pdb:0.1597210000):0.4285620000):1.1028900000	1za0_A.pdb:1.9880900000):0.1331500000):0.3340710000	(1mty_D.pdb:1.5906160000	3dhg_A.pdb:1.5858520000):2.0071000000):0.3824670000):0.2902060000	3qhb_A.pdb:1.0649170000):0.2313340000	(1lko_A.pdb:0.9738310000	1yuz_A.pdb:0.5507770000):1.4736600000):0.2350950000	(2vzb_A.pdb:1.5189140000	(((1bcf_A.pdb:0.0000010000	3e1q_A.pdb:0.0000030000):0.2959810000	2fkz_A.pdb:0.1919210000):0.4063080000	1jgc_A.pdb:0.2291830000):0.6903320000):0.2001260000):0.2435510000	1nfv_A.pdb:0.8083340000):0.0459263000	((((((1lb3_A.pdb:0.1205190000	2za7_A.pdb:0.1179190000):0.3824760000	1bg7_A.pdb:0.2299320000):0.0537601000	1r03_A.pdb:0.1826400000):0.4452440000	1z6o_M.pdb:0.7651670000):0.2334790000	1mty_B.pdb:2.9728920000):0.0640545000	((((1eum_A.pdb:0.6898910000	1krq_A.pdb:0.2852170000):0.3365610000	3e6s_A.pdb:1.3130720000):0.1918530000	2jd7_A.pdb:0.2976430000):0.3344280000	1vlg_A.pdb:0.1026880000):0.8121340000):1.0330600000):1.1406000000):0.4893850000):0.2715730000):0.2744900000):0.2446170000):0.0651858000	(1n1q_A.pdb:0.4142100000	2chp_A.pdb:0.6247720000):0.0740323000);
(1ji5_A.pdb:0.3419530000	(1jig_A.pdb:0.2627960000	(((1qgh_A.pdb:0.5231890000	2ux1_A.pdb:0.6811320000):0.2082280000	(((1dps_A.pdb:0.0064250000	1jts_A.pdb:0.0000020000):0.4369670000	1o9r_A.pdb:0.3305140000):0.5678300000	1uvh_A.pdb:1.2205270000):0.4564590000):0.3473490000	((1ji4_A.pdb:0.9292460000	2fjc_A.pdb:1.0133130000):0.2175110000	((1tjo_A.pdb:0.0000010000	1tk6_A.pdb:0.0000020000):1.5676600000	((((((2fzf_A.pdb:2.1568500000	(((((((1z6o_A.pdb:1.6501890000	1otk_A.pdb:2.6682150000):2.6840000000	(2uw2_A.pdb:0.0372610000	1w68_A.pdb:0.0063880000):0.0766733000):0.1814130000	1jk0_A.pdb:0.0506920000):1.8161600000	((1oqu_A.pdb:0.1431400000	1uzr_A.pdb:0.1741480000):0.1714270000	1r2f_A.pdb:0.1000270000):1.2752900000):0.5127690000	1mxr_A.pdb:1.6710880000):0.3409410000	(((2inc_B.pdb:0.9198370000	2inp_C.pdb:2.0718730000):2.8911700000	((2uw1_A.pdb:0.0000020000	2uw1_B.pdb:0.0046320000):0.0723822000	1afr_A.pdb:0.0825960000):0.8903800000):0.6572370000	1za0_A.pdb:1.5892710000):0.6860820000):0.2840110000	(3ee4_A.pdb:1.6333970000	(1mty_D.pdb:2.1124420000	3dhg_A.pdb:1.0175400000):2.6389100000):0.3631380000):0.4797470000):0.3789930000	3qhb_A.pdb:1.3345490000):0.4164910000	(1lko_A.pdb:1.1986600000	1yuz_A.pdb:0.5433070000):1.5040800000):0.5199750000	((((((1lb3_A.pdb:0.0719160000	2za7_A.pdb:0.0889040000):0.4770740000	1bg7_A.pdb:0.1250960000):0.0875313000	1r03_A.pdb:0.2273470000):0.2054970000	1z6o_M.pdb:1.3872920000):0.2832310000	1mty_B.pdb:3.1508540000):0.3210160000	(((1eum_A.pdb:0.3507510000	1krq_A.pdb:0.5987390000):0.3251250000	3e6s_A.pdb:1.8189020000):0.1811410000	(2jd7_A.pdb:0.4666760000	1vlg_A.pdb:0.4179040000):0.3101070000):0.3008770000):0.7759860000):0.2823460000	((((1bcf_A.pdb:0.0000010000	3e1q_A.pdb:0.0118830000):0.1758310000	2fkz_A.pdb:0.3058300000):0.5033460000	1jgc_A.pdb:0.1810930000):0.9586890000	1nfv_A.pdb:0.8010010000):0.7285810000):0.4417810000	2vzb_A.pdb:1.2348190000):0.4544200000):0.5204330000):0.2395690000):0.1648650000):0.1435400000	(1n1q_A.pdb:0.4011840000	2chp_A.pdb:0.5670930000):0.1899610000);
(1ji5_A.pdb:0.2814660000	(1jig_A.pdb:0.1439820000	(((1qgh_A.pdb:0.4234430000	(2ux1_A.pdb:0.3889290000	(((1dps_A.pdb:0.0000030000	1jts_A.pdb:0.0482270000):0.4232540000	1o9r_A.pdb:0.3090180000):0.3670150000	1uvh_A.pdb:1.2186930000):0.5315620000):0.3175430000):0.2849670000	(1ji4_A.pdb:0.7651780000	2fjc_A.pdb:0.7264700000):0.5094800000):0.0977318000	((1tjo_A.pdb:0.0000010000	1tk6_A.pdb:0.0000010000):0.8581870000	(((((2fzf_A.pdb:2.3276500000	(1lko_A.pdb:0.9128400000	1yuz_A.pdb:0.8959540000):0.5429400000):0.6227120000	3qhb_A.pdb:0.8519070000):0.5871950000	((((((1lb3_A.pdb:0.1047660000	2za7_A.pdb:0.1276010000):0.3716640000	1bg7_A.pdb:0.1511470000):0.0707026000	1r03_A.pdb:0.2579180000):0.5580130000	1z6o_M.pdb:0.7454640000):0.2324480000	(((1eum_A.pdb:0.6212930000	1krq_A.pdb:0.1784160000):0.4084150000	3e6s_A.pdb:0.9268980000):0.0979787000	(2jd7_A.pdb:0.3379830000	1vlg_A.pdb:0.3677350000):0.1782450000):0.2091700000):1.1876300000	((((((1z6o_A.pdb:2.5748580000	1otk_A.pdb:1.6169320000):0.8106710000	(((1oqu_A.pdb:0.2144250000	1uzr_A.pdb:0.1445220000):0.0665731000	1r2f_A.pdb:0.2379500000):1.9168900000	(1jk0_A.pdb:0.0761990000	(2uw2_A.pdb:0.0000020000	1w68_A.pdb:0.0235140000):0.2598780000):1.0897700000):0.6425800000):1.2232300000	(((2inc_B.pdb:2.6921780000	2inp_C.pdb:0.4485640000):1.6056900000	1mty_B.pdb:1.8669160000):1.6842400000	1za0_A.pdb:1.6949870000):0.2274380000):0.0998096000	((2uw1_A.pdb:0.0000020000	2uw1_B.pdb:0.0227110000):0.0521299000	1afr_A.pdb:0.1169470000):1.3653300000):0.2688930000	(1mty_D.pdb:1.8768720000	3dhg_A.pdb:0.6938630000):1.7526900000):0.1401520000	(1mxr_A.pdb:2.1740170000	3ee4_A.pdb:1.1556070000):1.0003500000):0.1503900000):0.2039210000):0.5039530000	((((1bcf_A.pdb:0.0000010000	3e1q_A.pdb:0.0058430000):0.2508840000	2fkz_A.pdb:0.1493670000):0.3882380000	1jgc_A.pdb:0.3371490000):0.7568730000	1nfv_A.pdb:0.7448820000):0.1563530000):0.1099790000	2vzb_A.pdb:1.1770070000):0.5166400000):0.6399410000):0.1925670000):0.1053700000	(1n1q_A.pdb:0.2494830000	2chp_A.pdb:0.7417330000):0.0809789000);
(1ji5_A.pdb:0.2802390000	(1jig_A.pdb:0.2492010000	(((1qgh_A.pdb:0.2386110000	2ux1_A.pdb:0.7431770000):0.4395370000	(1ji4_A.pdb:0.6858450000	2fjc_A.pdb:0.9139710000):0.3069150000):0.1167170000	((((1dps_A.pdb:0.0000020000	1jts_A.pdb:0.0062980000):0.4101740000	1o9r_A.pdb:0.2827050000):0.3736330000	1uvh_A.pdb:0.8541880000):0.3960480000	((1tjo_A.pdb:0.0000010000	1tk6_A.pdb:0.0000020000):0.9247500000	(((((((2fzf_A.pdb:2.0824340000	(((1z6o_A.pdb:2.1059700000	1otk_A.pdb:1.5074140000):2.0392500000	(1jk0_A.pdb:0.0000020000	(2uw2_A.pdb:0.0271510000	1w68_A.pdb:0.0177710000):0.3094780000):1.6065600000):0.0822922000	((1oqu_A.pdb:0.2229690000	1uzr_A.pdb:0.1115300000):0.1224700000	1r2f_A.pdb:0.1460650000):1.8564500000):0.7183110000):0.0390933000	((1mxr_A.pdb:1.8041940000	3ee4_A.pdb:1.2785480000):0.7302040000	((((2inc_B.pdb:2.5313250000	2inp_C.pdb:1.4517740000):3.8961100000	((2uw1_A.pdb:0.0000020000	2uw1_B.pdb:0.0093880000):0.0136126000	1afr_A.pdb:0.1751650000):0.7529390000):0.6545240000	(1mty_D.pdb:1.8655960000	3dhg_A.pdb:1.0086980000):2.7019500000):0.3873750000	1za0_A.pdb:2.3978150000):0.0756371000):0.1437390000):0.6425060000	(((((((1lb3_A.pdb:0.0556030000	2za7_A.pdb:0.0439500000):0.3541930000	1bg7_A.pdb:0.1604230000):0.1065530000	1r03_A.pdb:0.2638000000):0.2772430000	1z6o_M.pdb:0.9995590000):0.5784210000	3e6s_A.pdb:1.1232620000):0.3333450000	(((1eum_A.pdb:0.7008660000	1krq_A.pdb:0.4653360000):0.5318090000	2jd7_A.pdb:0.4399520000):0.2337910000	1vlg_A.pdb:0.2318360000):0.1297130000):0.3551640000	1mty_B.pdb:3.3314430000):0.6711880000):0.2333860000	3qhb_A.pdb:1.6795960000):0.0000029583	(1lko_A.pdb:1.4592610000	1yuz_A.pdb:0.7554380000):1.8807200000):0.7511340000	((((1bcf_A.pdb:0.0000010000	3e1q_A.pdb:0.0130250000):0.3015340000	2fkz_A.pdb:0.1780030000):0.3562660000	1jgc_A.pdb:0.2714850000):0.8895530000	1nfv_A.pdb:0.4521050000):0.4239700000):0.3384630000	2vzb_A.pdb:1.7305180000):0.4851560000):0.5874110000):0.4839620000):0.0000027473):0.0930033000	(1n1q_A.pdb:0.4074700000	2chp_A.pdb:0.5202010000):0.1063170000);
(1ji5_A.pdb:0.2938570000	(1jig_A.pdb:0.1958080000	(((1qgh_A.pdb:0.2935000000	2ux1_A.pdb:0.6456250000):0.4103860000	(1ji4_A.pdb:0.8556540000	2fjc_A.pdb:1.1724300000):0.3765130000):0.1490580000	((((1dps_A.pdb:0.0018330000	1jts_A.pdb:0.0145540000):0.3579970000	1o9r_A.pdb:0.2260110000):0.4943570000	1uvh_A.pdb:0.9134350000):0.3973180000	((1tjo_A.pdb:0.0000010000	1tk6_A.pdb:0.0000010000):0.9886160000	(((((2fzf_A.pdb:2.3918900000	((((((1z6o_A.pdb:1.3739380000	1otk_A.pdb:1.9534800000):2.6134300000	(1jk0_A.pdb:0.0248310000	(2uw2_A.pdb:0.0079780000	1w68_A.pdb:0.0177400000):0.3441800000):0.8491070000):0.3505250000	((1oqu_A.pdb:0.1667660000	1uzr_A.pdb:0.0997920000):0.1524250000	1r2f_A.pdb:0.1797770000):1.8941100000):0.5434700000	1mxr_A.pdb:1.5381960000):0.5384190000	3ee4_A.pdb:1.6675510000):0.1190490000	((((2inc_B.pdb:1.6640140000	2inp_C.pdb:1.0606930000):3.1163800000	((2uw1_A.pdb:0.0000020000	2uw1_B.pdb:0.0141000000):0.0972482000	1afr_A.pdb:0.0978500000):0.7305100000):0.5545110000	1za0_A.pdb:2.0118920000):0.4229010000	(1mty_D.pdb:1.6102070000	3dhg_A.pdb:1.1042110000):2.4543200000):0.2224720000):0.1243410000):0.8075990000	((((((1lb3_A.pdb:0.0630980000	2za7_A.pdb:0.1024330000):0.3929360000	1bg7_A.pdb:0.1357140000):0.1288710000	1r03_A.pdb:0.2444460000):0.4812130000	1z6o_M.pdb:0.7157470000):0.4577590000	((((1eum_A.pdb:0.4194340000	1krq_A.pdb:0.4235760000):0.5765940000	3e6s_A.pdb:1.2946300000):0.1854470000	2jd7_A.pdb:0.2423530000):0.3882920000	1vlg_A.pdb:0.1109980000):0.4334070000):0.2661260000	1mty_B.pdb:3.4128480000):0.4904930000):0.4472040000	((1lko_A.pdb:0.8327320000	1yuz_A.pdb:0.6643730000):1.8966500000	3qhb_A.pdb:0.9295070000):0.4798120000):0.5699190000	((((1bcf_A.pdb:0.0000010000	3e1q_A.pdb:0.0057580000):0.2976240000	2fkz_A.pdb:0.1955220000):0.3337540000	1jgc_A.pdb:0.2813450000):0.7393090000	1nfv_A.pdb:0.6396090000):0.4356270000):0.0068819400	2vzb_A.pdb:1.6596530000):0.5237800000):0.6086690000):0.2349650000):0.1163170000):0.0985731000	(1n1q_A.pdb:0.2997670000	2chp_A.pdb:0.6524430000):0.1117290000);
(1ji5_A.pdb:0.2955510000	(1jig_A.pdb:0.2893400000	(((1qgh_A.pdb:0.4234810000	2ux1_A.pdb:0.5373810000):0.4808180000	(1ji4_A.pdb:0.7694360000	2fjc_A.pdb:0.7971420000):0.4948870000):0.2657170000	((((1dps_A.pdb:0.0000020000	1jts_A.pdb:0.0136890000):0.5074940000	1o9r_A.pdb:0.1986490000):0.3812630000	1uvh_A.pdb:1.3248740000):0.5026760000	((1tjo_A.pdb:0.0000010000	1tk6_A.pdb:0.0000010000):0.9041240000	((((((2fzf_A.pdb:1.4530910000	(1lko_A.pdb:1.4837330000	1yuz_A.pdb:0.7223820000):1.1628000000):0.9167140000	3qhb_A.pdb:1.3778420000):0.1407360000	(((((1z6o_A.pdb:1.1463680000	1otk_A.pdb:1.4689630000):1.9396300000	(1jk0_A.pdb:0.1595780000	(2uw2_A.pdb:0.0217980000	1w68_A.pdb:0.0205060000):0.2035860000):0.9838030000):0.1698740000	((1oqu_A.pdb:0.1797220000	1uzr_A.pdb:0.1510570000):0.0703352000	1r2f_A.pdb:0.1408340000):1.7732800000):0.5652220000	((1mxr_A.pdb:1.9649330000	3ee4_A.pdb:0.9822120000):0.9996960000	(1mty_D.pdb:1.2561230000	3dhg_A.pdb:1.1468990000):2.0481000000):0.1412970000):0.4736510000	(((2inc_B.pdb:1.6176310000	2inp_C.pdb:1.5945950000):3.5044300000	((2uw1_A.pdb:0.0000020000	1afr_A.pdb:0.1747880000):0.0002853690	2uw1_B.pdb:0.0086920000):0.8426020000):0.8182920000	1za0_A.pdb:1.8529760000):0.2144580000):0.4809770000):0.4140060000	((((((1lb3_A.pdb:0.0613620000	2za7_A.pdb:0.1119220000):0.4675010000	1bg7_A.pdb:0.1075240000):0.0510611000	1r03_A.pdb:0.2509460000):0.4202510000	1z6o_M.pdb:0.9985550000):0.1799390000	1mty_B.pdb:3.2711590000):0.0536076000	(((1eum_A.pdb:0.6405650000	1krq_A.pdb:0.2668110000):0.3723110000	3e6s_A.pdb:1.3617450000):0.1111540000	(2jd7_A.pdb:0.4351860000	1vlg_A.pdb:0.3861010000):0.2233840000):0.2690850000):0.8906190000):0.4234330000	((((1bcf_A.pdb:0.0000010000	3e1q_A.pdb:0.0065450000):0.3305810000	2fkz_A.pdb:0.1425990000):0.5080140000	1jgc_A.pdb:0.2445480000):0.8920670000	1nfv_A.pdb:0.5937210000):0.2887200000):0.2559370000	2vzb_A.pdb:1.3090240000):0.6947170000):0.4002990000):0.4391390000):0.1392490000):0.1127080000	(1n1q_A.pdb:0.4711200000	2chp_A.pdb:0.8561320000):0.1180860000);
(1ji5_A.pdb:0.3135100000	1jig_A.pdb:0.1900720000	(1n1q_A.pdb:0.2771400000	((2chp_A.pdb:0.6426310000	((1qgh_A.pdb:0.3332520000	2ux1_A.pdb:0.5801650000):0.3885560000	(1ji4_A.pdb:0.8113100000	2fjc_A.pdb:0.8260770000):0.3478190000):0.2343680000):0.0299818000	(((((1dps_A.pdb:0.0000020000	1jts_A.pdb:0.0342100000):0.5895970000	1o9r_A.pdb:0.3474680000):0.4823780000	1uvh_A.pdb:1.0766710000):0.8000950000	(1tjo_A.pdb:0.0000010000	1tk6_A.pdb:0.0000020000):1.0254900000):0.2710280000	((((2fzf_A.pdb:2.6751720000	(((1z6o_A.pdb:2.5980830000	1otk_A.pdb:1.9798830000):1.7507200000	(1mty_D.pdb:1.7884410000	3dhg_A.pdb:1.3166290000):2.1622800000):0.0498439000	((((1oqu_A.pdb:0.2467700000	1uzr_A.pdb:0.1330300000):0.0632598000	1r2f_A.pdb:0.2493870000):1.5756300000	(1mxr_A.pdb:1.6325880000	(3ee4_A.pdb:2.3995430000	(1jk0_A.pdb:0.2646760000	(2uw2_A.pdb:0.0259010000	1w68_A.pdb:0.0169840000):0.2216070000):1.1083300000):0.4691890000):0.2273210000):0.8982920000	(((2inc_B.pdb:1.6956890000	2inp_C.pdb:1.3161030000):1.8335100000	((2uw1_A.pdb:0.0000020000	2uw1_B.pdb:0.0046580000):0.0125297000	1afr_A.pdb:0.1648080000):0.4305690000):1.4684300000	1za0_A.pdb:1.6353480000):0.2192220000):0.2951900000):0.4298210000):0.1913330000	3qhb_A.pdb:1.5532470000):0.4832460000	((2vzb_A.pdb:1.2500030000	((((1bcf_A.pdb:0.0000010000	3e1q_A.pdb:0.0062340000):0.2238090000	2fkz_A.pdb:0.1296660000):0.5038700000	1jgc_A.pdb:0.4674940000):0.3975350000	1nfv_A.pdb:1.4826640000):0.4643440000):0.1818340000	(1lko_A.pdb:1.2210340000	1yuz_A.pdb:0.7881640000):2.0865800000):0.1320790000):0.2988150000	((((((1lb3_A.pdb:0.0504890000	2za7_A.pdb:0.0947850000):0.3179610000	1bg7_A.pdb:0.1144880000):0.0980436000	1r03_A.pdb:0.3453730000):0.3662560000	1z6o_M.pdb:0.8614760000):0.1909000000	((((1eum_A.pdb:0.5201040000	1krq_A.pdb:0.3308540000):0.5593780000	3e6s_A.pdb:1.0018580000):0.2116160000	2jd7_A.pdb:0.3878810000):0.3275330000	1vlg_A.pdb:0.1643910000):0.5562150000):0.0450010000	1mty_B.pdb:3.4617770000):0.8832760000):0.3983630000):0.2984310000):0.1151720000):0.0787003000);
(1ji5_A.pdb:0.3780760000	((1jig_A.pdb:0.1742980000	((1qgh_A.pdb:0.5030840000	2ux1_A.pdb:0.6436800000):0.2921100000	(1ji4_A.pdb:1.0523110000	2fjc_A.pdb:1.1821780000):0.3998760000):0.2577720000):0.0580150000	((((1dps_A.pdb:0.0000020000	1jts_A.pdb:0.0062110000):0.5135910000	1o9r_A.pdb:0.1944740000):0.4805010000	1uvh_A.pdb:1.3479430000):0.5497260000	((1tjo_A.pdb:0.0000010000	1tk6_A.pdb:0.0000010000):0.9661090000	(((2fzf_A.pdb:2.2197720000	(((1lko_A.pdb:0.5158110000	1yuz_A.pdb:1.4548050000):1.6238400000	((((((1lb3_A.pdb:0.0551990000	2za7_A.pdb:0.0822230000):0.3642390000	1bg7_A.pdb:0.1607230000):0.0392207000	1r03_A.pdb:0.2046700000):0.2126650000	1mty_B.pdb:4.0165900000):0.0705607000	1z6o_M.pdb:1.1400830000):0.0951667000	((1eum_A.pdb:0.6548300000	1krq_A.pdb:0.2638410000):0.4822790000	(3e6s_A.pdb:0.7601000000	(2jd7_A.pdb:0.4376360000	1vlg_A.pdb:0.2789470000):0.1977190000):0.2482840000):0.2376960000):0.6653360000):0.2975500000	(3qhb_A.pdb:1.4189920000	(((((1z6o_A.pdb:2.3396570000	1otk_A.pdb:1.1488360000):2.3061700000	(1jk0_A.pdb:0.0888600000	(2uw2_A.pdb:0.0121730000	1w68_A.pdb:0.0114790000):0.2088390000):1.0463300000):0.4862420000	((1oqu_A.pdb:0.1998720000	1uzr_A.pdb:0.1221060000):0.1996100000	1r2f_A.pdb:0.0205220000):1.4656700000):0.6291190000	(1mxr_A.pdb:1.6456210000	3ee4_A.pdb:1.5547260000):0.5099180000):0.6942790000	((((2inc_B.pdb:0.7998620000	2inp_C.pdb:2.1585790000):3.5716000000	((2uw1_A.pdb:0.0000020000	2uw1_B.pdb:0.0134090000):0.0298712000	1afr_A.pdb:0.1118580000):0.6055620000):1.0727100000	1za0_A.pdb:1.8398460000):0.4493620000	(1mty_D.pdb:1.7810360000	3dhg_A.pdb:1.0950310000):2.8786600000):0.0158906000):0.5132160000):0.5370960000):0.0402282000):0.3039720000	((((1bcf_A.pdb:0.0000010000	3e1q_A.pdb:0.0190890000):0.2476020000	2fkz_A.pdb:0.2206170000):0.2317940000	1jgc_A.pdb:0.2840100000):0.8534560000	1nfv_A.pdb:0.9234220000):0.4041250000):0.0288402000	2vzb_A.pdb:1.3263100000):0.5928590000):0.4418930000):0.2714380000):0.1086490000	(1n1q_A.pdb:0.3183250000	2chp_A.pdb:0.4887460000):0.1458520000);
(1ji5_A.pdb:0.2932660000	((1jig_A.pdb:0.3442280000	((1qgh_A.pdb:0.3603250000	2ux1_A.pdb:0.8808200000):0.1516830000	(1ji4_A.pdb:1.0570500000	2fjc_A.pdb:0.8630530000):0.5946050000):0.3349190000):0.0610725000	(1n1q_A.pdb:0.3282410000	((((1dps_A.pdb:0.0000020000	1jts_A.pdb:0.0064100000):0.5118460000	1o9r_A.pdb:0.0800620000):0.6326900000	1uvh_A.pdb:1.2726060000):0.5393320000	((1tjo_A.pdb:0.0000010000	1tk6_A.pdb:0.0000020000):1.1088600000	((((((((2fzf_A.pdb:1.7206460000	((1z6o_A.pdb:2.6624950000	1otk_A.pdb:1.1387100000):1.5289800000	(((1oqu_A.pdb:0.2668770000	1uzr_A.pdb:0.1461990000):0.1035680000	1r2f_A.pdb:0.2772150000):1.8933800000	(1jk0_A.pdb:0.0730400000	(2uw2_A.pdb:0.0314870000	1w68_A.pdb:0.0199690000):0.3598660000):2.6490100000):0.2730370000):0.6170740000):0.2200450000	(1mxr_A.pdb:1.8564750000	3ee4_A.pdb:1.6554490000):0.6942540000):0.0659433000	(((2inc_B.pdb:1.6350680000	2inp_C.pdb:1.7563510000):2.6573900000	((2uw1_A.pdb:0.0000020000	2uw1_B.pdb:0.0000020000):0.0311121000	1afr_A.pdb:0.1992410000):0.6070600000):0.4920600000	1za0_A.pdb:2.2133840000):0.8740770000):0.0000023116	(1mty_D.pdb:1.9301830000	3dhg_A.pdb:0.6223840000):3.2587400000):0.5828920000	((1lko_A.pdb:1.1096130000	1yuz_A.pdb:0.6176920000):1.5162100000	3qhb_A.pdb:0.8932480000):0.3141980000):0.5844420000	((((((1lb3_A.pdb:0.1104920000	2za7_A.pdb:0.1019970000):0.4191940000	1r03_A.pdb:0.2115610000):0.0395232000	1bg7_A.pdb:0.2091730000):0.3303900000	1z6o_M.pdb:1.1217670000):0.1836900000	1mty_B.pdb:3.2896760000):0.0998083000	((((1eum_A.pdb:0.7085150000	1krq_A.pdb:0.2899930000):0.4584240000	3e6s_A.pdb:1.2287480000):0.2555460000	2jd7_A.pdb:0.2949730000):0.2237010000	1vlg_A.pdb:0.1095720000):0.5089610000):0.5928420000):0.2901190000	(2vzb_A.pdb:1.6551420000	(((1bcf_A.pdb:0.0000010000	3e1q_A.pdb:0.0064200000):0.3157480000	2fkz_A.pdb:0.2785780000):0.3779920000	1jgc_A.pdb:0.5506770000):0.7441260000):0.4240830000):0.1577280000	1nfv_A.pdb:0.9244330000):0.5909380000):0.3870430000):0.5809740000):0.1525250000):0.0667361000	2chp_A.pdb:0.6885230000);
(1ji5_A.pdb:0.3059850000	(1jig_A.pdb:0.2781060000	(1n1q_A.pdb:0.2845930000	((1ji4_A.pdb:0.5496890000	2fjc_A.pdb:0.9399390000):0.2206490000	((((1dps_A.pdb:0.0066140000	1jts_A.pdb:0.0000020000):0.2669680000	1o9r_A.pdb:0.4463710000):0.5107840000	1uvh_A.pdb:1.0105420000):0.4546530000	((1tjo_A.pdb:0.0000010000	1tk6_A.pdb:0.0000010000):0.6640360000	(((((2fzf_A.pdb:1.1690100000	(1lko_A.pdb:0.9881900000	1yuz_A.pdb:0.6298810000):0.9813090000):0.7577090000	(((((1z6o_A.pdb:1.5711050000	1otk_A.pdb:2.3242950000):1.4465900000	(1mty_D.pdb:1.0903840000	3dhg_A.pdb:1.5993140000):0.5438940000):0.6244530000	(2inc_B.pdb:2.9209940000	2inp_C.pdb:0.0000030000):2.3209400000):1.1330600000	((2uw1_A.pdb:0.0000020000	2uw1_B.pdb:0.0179290000):0.0407497000	1afr_A.pdb:0.1216170000):1.0252700000):0.2235070000	(((1oqu_A.pdb:0.0827270000	(1r2f_A.pdb:0.2392170000	1uzr_A.pdb:0.1348620000):0.0165482000):1.4453300000	(1jk0_A.pdb:0.0000030000	(2uw2_A.pdb:0.0080830000	1w68_A.pdb:0.0236950000):0.3211070000):2.0651400000):0.9611510000	((1mxr_A.pdb:1.7199270000	3ee4_A.pdb:1.4537570000):0.3735600000	(1mty_B.pdb:2.9141010000	1za0_A.pdb:1.5338500000):0.6686520000):0.3029000000):0.8373700000):0.6925850000):0.2604410000	3qhb_A.pdb:0.7086260000):1.1340400000	(((((1bcf_A.pdb:0.0000010000	3e1q_A.pdb:0.0058500000):0.1825350000	2fkz_A.pdb:0.2584270000):0.3063010000	1jgc_A.pdb:0.5178900000):0.9057110000	1nfv_A.pdb:0.7936670000):0.3790350000	(((((1lb3_A.pdb:0.1096050000	2za7_A.pdb:0.0659710000):0.2675780000	(1bg7_A.pdb:0.0923580000	1r03_A.pdb:0.3344560000):0.0989084000):0.4032980000	3e6s_A.pdb:1.6379880000):0.0907348000	1z6o_M.pdb:1.0763860000):0.1803700000	((1eum_A.pdb:0.4717980000	1krq_A.pdb:0.6401410000):0.4313380000	(2jd7_A.pdb:0.3565250000	1vlg_A.pdb:0.3841490000):0.2949490000):0.4042600000):0.7413260000):0.1651180000):0.1313600000	2vzb_A.pdb:1.1930360000):0.9243210000):0.6451760000):0.1862180000):0.2040870000):0.2060360000):0.1743980000	(2chp_A.pdb:0.5120480000	(1qgh_A.pdb:0.2815000000	2ux1_A.pdb:0.9983950000):0.6042140000):0.1660240000);
(1ji5_A.pdb:0.3292570000	((1jig_A.pdb:0.2776050000	(((1qgh_A.pdb:0.6587480000	2ux1_A.pdb:0.9280250000):0.1793260000	(1ji4_A.pdb:0.7867450000	2fjc_A.pdb:1.1978050000):0.2827070000):0.3020390000	((((1dps_A.pdb:0.0000020000	1jts_A.pdb:0.0338060000):0.6997690000	1o9r_A.pdb:0.2056140000):0.7871850000	1uvh_A.pdb:1.1535920000):0.4523060000	((1tjo_A.pdb:0.0000020000	1tk6_A.pdb:0.0000010000):1.0636700000	((((((2fzf_A.pdb:1.9100470000	((1z6o_A.pdb:2.3682110000	1otk_A.pdb:2.7042140000):2.8025000000	((((2inc_B.pdb:1.4685740000	2inp_C.pdb:0.9284740000):2.5688800000	1mty_B.pdb:1.9295760000):0.9864530000	1za0_A.pdb:1.4650430000):0.5212970000	((2uw1_A.pdb:0.0000020000	2uw1_B.pdb:0.0091510000):0.0847318000	1afr_A.pdb:0.1360100000):1.5085300000):0.1618440000):0.4787940000):0.1119080000	(((1oqu_A.pdb:0.2567950000	1uzr_A.pdb:0.1654540000):0.1572830000	1r2f_A.pdb:0.1861120000):2.0680000000	(((1mxr_A.pdb:2.1360500000	3ee4_A.pdb:1.2554160000):0.5900990000	(1jk0_A.pdb:0.0435820000	(2uw2_A.pdb:0.0166230000	1w68_A.pdb:0.0337170000):0.2991260000):1.9054500000):0.3943780000	(1mty_D.pdb:1.8114920000	3dhg_A.pdb:1.4240530000):2.7704500000):0.1709290000):0.1207410000):0.2809550000	(((((1lb3_A.pdb:0.0919810000	2za7_A.pdb:0.1070650000):0.3548700000	1bg7_A.pdb:0.1840070000):0.0562206000	1r03_A.pdb:0.2866450000):0.4284010000	1z6o_M.pdb:0.9348350000):0.3640330000	(((1eum_A.pdb:0.6784950000	1krq_A.pdb:0.3324050000):0.6742400000	3e6s_A.pdb:1.2343440000):0.0898849000	(2jd7_A.pdb:0.5555310000	1vlg_A.pdb:0.2188050000):0.1603820000):0.2987100000):0.8693560000):0.2685250000	((1lko_A.pdb:0.5329460000	1yuz_A.pdb:1.5110170000):1.4660500000	3qhb_A.pdb:1.4382650000):0.4783920000):0.7364170000	((((1bcf_A.pdb:0.0000010000	3e1q_A.pdb:0.0128570000):0.4090150000	2fkz_A.pdb:0.1150620000):0.2960500000	1jgc_A.pdb:0.3780950000):0.4286140000	1nfv_A.pdb:1.1454930000):0.4844560000):0.1446430000	2vzb_A.pdb:1.2284210000):0.5561140000):0.1859550000):0.6826920000):0.2584270000):0.0941251000	1n1q_A.pdb:0.4318570000):0.0450846000	2chp_A.pdb:0.8234110000);
(1ji5_A.pdb:0.4013780000	((1jig_A.pdb:0.2166050000	((((1dps_A.pdb:0.0000020000	1jts_A.pdb:0.0284810000):0.4377430000	1o9r_A.pdb:0.1662060000):0.3734990000	1uvh_A.pdb:1.0458230000):0.5508230000	((1tjo_A.pdb:0.0000010000	1tk6_A.pdb:0.0000020000):1.1199900000	(((((2fzf_A.pdb:2.4709740000	((((((1z6o_A.pdb:1.4328890000	1otk_A.pdb:2.7078530000):2.1975700000	(1jk0_A.pdb:0.0129400000	(2uw2_A.pdb:0.0133590000	1w68_A.pdb:0.0187820000):0.3936960000):0.9875400000):0.5194230000	((1oqu_A.pdb:0.1583690000	1uzr_A.pdb:0.1370270000):0.1436670000	1r2f_A.pdb:0.1885850000):1.8134900000):0.8052670000	(((2inc_B.pdb:0.7789170000	2inp_C.pdb:1.9739450000):2.8245600000	((2uw1_A.pdb:0.0000020000	2uw1_B.pdb:0.0216510000):0.0864599000	1afr_A.pdb:0.1289380000):0.3545190000):0.9611960000	1za0_A.pdb:2.1143420000):0.4806490000):0.1819550000	(1mty_D.pdb:2.0389080000	3dhg_A.pdb:1.2126280000):2.8295600000):0.0005495690	(1mxr_A.pdb:1.7955870000	3ee4_A.pdb:1.3362480000):0.3420450000):0.1570910000):0.6994000000	((1lko_A.pdb:0.9449680000	1yuz_A.pdb:0.8130390000):2.4045900000	3qhb_A.pdb:0.8022500000):0.5840030000):0.4178110000	((((((1lb3_A.pdb:0.1121560000	2za7_A.pdb:0.0862710000):0.2302590000	1bg7_A.pdb:0.1598740000):0.0677749000	1r03_A.pdb:0.2489960000):0.3759590000	1z6o_M.pdb:1.0433550000):0.4003380000	((((1eum_A.pdb:0.4070240000	1krq_A.pdb:0.3516110000):0.4457820000	3e6s_A.pdb:1.4366480000):0.3921470000	2jd7_A.pdb:0.3628070000):0.1153710000	1vlg_A.pdb:0.3489440000):0.6421360000):0.0000020496	1mty_B.pdb:3.4259130000):0.3522150000):0.8480340000	((((1bcf_A.pdb:0.0000010000	3e1q_A.pdb:0.0189640000):0.2102020000	2fkz_A.pdb:0.2207660000):0.2826170000	1jgc_A.pdb:0.4402810000):0.9737260000	1nfv_A.pdb:0.8841080000):0.3858920000):0.0000020582	2vzb_A.pdb:1.3016600000):0.5303200000):0.7108670000):0.5662390000):0.1260080000	((1qgh_A.pdb:0.4456640000	2ux1_A.pdb:0.7428170000):0.1803530000	(1ji4_A.pdb:0.8293480000	2fjc_A.pdb:0.9515440000):0.5196280000):0.3937760000):0.0923814000	(1n1q_A.pdb:0.4241400000	2chp_A.pdb:0.6477740000):0.1682540000);
(1ji5_A.pdb:0.1918470000	(((1jig_A.pdb:0.2137740000	((((1dps_A.pdb:0.0000020000	1jts_A.pdb:0.0267760000):0.6965850000	1o9r_A.pdb:0.2804230000):0.4486650000	1uvh_A.pdb:1.0740520000):0.5417250000	((1tjo_A.pdb:0.0000010000	1tk6_A.pdb:0.0000010000):1.4517700000	(((((2fzf_A.pdb:1.6440440000	(1lko_A.pdb:0.9195670000	1yuz_A.pdb:0.5261120000):1.3509200000):0.6066730000	((((((((1lb3_A.pdb:0.0947710000	2za7_A.pdb:0.0706550000):0.3723150000	1bg7_A.pdb:0.1361550000):0.1355010000	1r03_A.pdb:0.1995510000):0.2334940000	1z6o_M.pdb:0.9152330000):0.5873090000	(1eum_A.pdb:0.8616580000	1krq_A.pdb:0.1783210000):0.4214580000):0.1407760000	(3e6s_A.pdb:1.3360360000	(2jd7_A.pdb:0.5295080000	1vlg_A.pdb:0.1571830000):0.2095000000):0.1262450000):0.9887800000	(((1z6o_A.pdb:2.4519580000	1otk_A.pdb:1.0226650000):2.2112400000	((2inc_B.pdb:3.1032550000	2inp_C.pdb:0.7583910000):3.1718000000	1mty_B.pdb:2.4185410000):0.4976240000):0.0796893000	(((2uw1_A.pdb:0.0000020000	2uw1_B.pdb:0.0179570000):0.1440060000	1afr_A.pdb:0.0644690000):1.1147700000	1za0_A.pdb:2.3404060000):0.4061680000):0.5333190000):0.1229460000	((((((1oqu_A.pdb:0.2669750000	1uzr_A.pdb:0.1331120000):0.2198980000	1r2f_A.pdb:0.1095080000):1.3395400000	(1jk0_A.pdb:0.0000030000	(2uw2_A.pdb:0.0189460000	1w68_A.pdb:0.0184890000):0.4051350000):1.8649900000):0.6571830000	1mxr_A.pdb:1.4259100000):0.6887780000	3ee4_A.pdb:1.7181260000):0.6732570000	(1mty_D.pdb:1.5870020000	3dhg_A.pdb:1.0617760000):2.6639200000):0.0411680000):0.2730000000):0.1632140000	3qhb_A.pdb:1.4587960000):0.1447030000	((((1bcf_A.pdb:0.0000010000	3e1q_A.pdb:0.0065120000):0.2840790000	2fkz_A.pdb:0.1827850000):0.3751670000	1jgc_A.pdb:0.3880460000):0.9255890000	1nfv_A.pdb:0.6142470000):0.3834010000):0.2562130000	2vzb_A.pdb:1.6230810000):0.8693200000):0.2759160000):0.3672190000):0.0000028905	((1qgh_A.pdb:0.2727510000	2ux1_A.pdb:0.8125380000):0.2706970000	(1ji4_A.pdb:0.4692000000	2fjc_A.pdb:1.1987980000):0.5123320000):0.3780420000):0.0812720000	1n1q_A.pdb:0.3681310000):0.1653300000	2chp_A.pdb:0.6377080000);
(1ji5_A.pdb:0.2495470000	(1jig_A.pdb:0.3408970000	(1n1q_A.pdb:0.2817200000	((1qgh_A.pdb:0.3051330000	(2ux1_A.pdb:0.4577760000	(((1dps_A.pdb:0.0000010000	1jts_A.pdb:0.0126870000):0.1780650000	1o9r_A.pdb:0.4578880000):0.4662640000	1uvh_A.pdb:1.0414760000):0.8679350000):0.2132710000):0.4734710000	(1ji4_A.pdb:0.6429230000	2fjc_A.pdb:1.0969830000):0.3353540000):0.2291400000):0.0376459000):0.0857370000	(2chp_A.pdb:0.5449930000	((1tjo_A.pdb:0.0000010000	1tk6_A.pdb:0.0000010000):0.8322270000	(((((((2fzf_A.pdb:1.9471660000	(((((((1z6o_A.pdb:2.6400950000	1otk_A.pdb:2.0631930000):3.6808400000	1jk0_A.pdb:0.0521580000):0.0734512000	(2uw2_A.pdb:0.0305090000	1w68_A.pdb:0.0208110000):0.2097080000):1.0847400000	((1oqu_A.pdb:0.2468810000	1uzr_A.pdb:0.1197220000):0.0000028871	1r2f_A.pdb:0.1851030000):1.6525200000):0.6616950000	(1mxr_A.pdb:1.9725180000	3ee4_A.pdb:1.3795610000):0.8786480000):0.4750890000	(1mty_D.pdb:0.9279650000	3dhg_A.pdb:2.2386320000):2.0466800000):0.2122500000	((((2inc_B.pdb:2.4903760000	2inp_C.pdb:0.7051160000):3.5659100000	1mty_B.pdb:2.0910170000):1.2710700000	1za0_A.pdb:0.4357960000):1.2592500000	((2uw1_A.pdb:0.0000020000	2uw1_B.pdb:0.0092400000):0.1128580000	1afr_A.pdb:0.0832040000):1.5343000000):0.2670620000):0.0491704000):1.0117700000	3qhb_A.pdb:1.1761670000):0.1250380000	(1lko_A.pdb:0.5810200000	1yuz_A.pdb:0.9622940000):2.3559200000):0.3968940000	((((((1lb3_A.pdb:0.1330380000	2za7_A.pdb:0.0470710000):0.3869500000	1bg7_A.pdb:0.0315500000):0.1135270000	1r03_A.pdb:0.2631420000):0.3886540000	1z6o_M.pdb:0.8798900000):0.2143110000	3e6s_A.pdb:1.4438220000):0.1827900000	(((1eum_A.pdb:0.3913750000	1krq_A.pdb:0.4473600000):0.7585090000	2jd7_A.pdb:0.3831560000):0.1794320000	1vlg_A.pdb:0.2088380000):0.2348920000):1.0970300000):0.4940090000	1nfv_A.pdb:0.6670710000):0.4410980000	(((1bcf_A.pdb:0.0000010000	3e1q_A.pdb:0.0063830000):0.3161450000	2fkz_A.pdb:0.2250100000):0.4387410000	1jgc_A.pdb:0.2671320000):0.9648310000):0.6156090000	2vzb_A.pdb:1.0615580000):0.7439790000):1.1692100000):0.1511450000);
(1ji5_A.pdb:0.2593560000	(1jig_A.pdb:0.1678630000	(((1qgh_A.pdb:0.3169180000	(2ux1_A.pdb:0.3300370000	(((1dps_A.pdb:0.0000020000	1jts_A.pdb:0.0254690000):0.3151530000	1o9r_A.pdb:0.4141350000):0.4908780000	1uvh_A.pdb:0.6829590000):0.6044090000):0.1717450000):0.2386130000	(1ji4_A.pdb:1.1415490000	2fjc_A.pdb:0.7434730000):0.4549470000):0.1373610000	((1tjo_A.pdb:0.0000010000	1tk6_A.pdb:0.0000010000):1.1522100000	((((((2fzf_A.pdb:2.9225260000	(1lko_A.pdb:1.2764790000	1yuz_A.pdb:0.6472640000):1.8380300000):0.2225780000	3qhb_A.pdb:1.0892170000):0.1616250000	(((((1z6o_A.pdb:3.2350050000	1otk_A.pdb:1.5871760000):3.0794800000	(1jk0_A.pdb:0.2475220000	(2uw2_A.pdb:0.0321340000	1w68_A.pdb:0.0106060000):0.0904840000):0.7812200000):0.4990740000	((1oqu_A.pdb:0.1480250000	1uzr_A.pdb:0.1612920000):0.1087920000	1r2f_A.pdb:0.0829480000):1.2748400000):0.9306570000	(1mxr_A.pdb:1.2983460000	3ee4_A.pdb:1.3595630000):0.6257670000):0.5918200000	((((2inc_B.pdb:1.3246050000	2inp_C.pdb:1.0555580000):4.1910200000	((2uw1_A.pdb:0.0000020000	2uw1_B.pdb:0.0092630000):0.0485401000	1afr_A.pdb:0.1638900000):0.4206200000):1.0464900000	1za0_A.pdb:1.8780440000):0.2465540000	(1mty_D.pdb:1.4029110000	3dhg_A.pdb:1.2098490000):1.5393200000):0.0000025039):0.6840050000):0.3822860000	((((((1lb3_A.pdb:0.0526390000	2za7_A.pdb:0.0977150000):0.3840340000	1bg7_A.pdb:0.0960090000):0.0880197000	1r03_A.pdb:0.2163380000):0.2498650000	1z6o_M.pdb:1.0964980000):0.3083650000	1mty_B.pdb:3.5605350000):0.0639897000	((((1eum_A.pdb:0.5623210000	1krq_A.pdb:0.3567570000):0.4648880000	3e6s_A.pdb:1.0943500000):0.2072290000	2jd7_A.pdb:0.3454780000):0.1921880000	1vlg_A.pdb:0.3552370000):0.3474670000):0.7423300000):0.2772690000	((((1bcf_A.pdb:0.0000010000	3e1q_A.pdb:0.0119300000):0.2882320000	2fkz_A.pdb:0.1647360000):0.3593960000	1jgc_A.pdb:0.4417430000):0.5530490000	1nfv_A.pdb:1.0185760000):0.4929950000):0.2627560000	2vzb_A.pdb:1.4693230000):0.5816910000):0.7398760000):0.1320070000):0.0447548000	(1n1q_A.pdb:0.2609840000	2chp_A.pdb:0.5837190000):0.1265890000);
(1ji5_A.pdb:0.3637850000	(1jig_A.pdb:0.1557530000	(((1qgh_A.pdb:0.3208290000	2ux1_A.pdb:0.8132540000):0.2398770000	(1ji4_A.pdb:0.7908730000	2fjc_A.pdb:1.2518060000):0.6058570000):0.2280400000	((((1dps_A.pdb:0.0000020000	1jts_A.pdb:0.0198530000):0.5403230000	1o9r_A.pdb:0.3512080000):0.5532180000	1uvh_A.pdb:0.8888280000):0.6365150000	((1tjo_A.pdb:0.0000020000	1tk6_A.pdb:0.0000010000):1.1200700000	(((((((2fzf_A.pdb:2.1666220000	((1oqu_A.pdb:0.2640110000	1uzr_A.pdb:0.1477240000):0.1587150000	1r2f_A.pdb:0.1306950000):1.1153300000):0.2793880000	(1mxr_A.pdb:1.6556660000	(3ee4_A.pdb:1.3241700000	(1jk0_A.pdb:0.0000030000	(2uw2_A.pdb:0.0079830000	1w68_A.pdb:0.0258900000):0.2450440000):1.2843200000):0.3634190000):1.0369200000):0.2247490000	((((1z6o_A.pdb:1.4306460000	1otk_A.pdb:2.3035810000):2.2156100000	(((2inc_B.pdb:1.6829190000	2inp_C.pdb:0.5791810000):1.9945600000	1mty_B.pdb:1.6772450000):1.0004000000	1za0_A.pdb:1.1990820000):0.9502090000):0.0877262000	((2uw1_A.pdb:0.0000020000	2uw1_B.pdb:0.0135430000):0.1243380000	1afr_A.pdb:0.0625340000):1.3561600000):0.3467190000	(1mty_D.pdb:1.6387960000	3dhg_A.pdb:1.3891270000):1.6175400000):0.2921810000):0.2745040000	(((((1lb3_A.pdb:0.0811170000	2za7_A.pdb:0.0618150000):0.3266270000	1bg7_A.pdb:0.1908120000):0.0743135000	1r03_A.pdb:0.2277730000):0.3137750000	1z6o_M.pdb:1.0203760000):0.4340080000	(((1eum_A.pdb:0.7857810000	1krq_A.pdb:0.1736560000):0.5604790000	(2jd7_A.pdb:0.5747030000	1vlg_A.pdb:0.2858100000):0.2160220000):0.1498940000	3e6s_A.pdb:0.8808460000):0.2098620000):0.9745070000):0.2682770000	((1lko_A.pdb:0.5949640000	1yuz_A.pdb:0.7905420000):1.8011300000	3qhb_A.pdb:1.1166460000):0.5125360000):0.2520210000	((((1bcf_A.pdb:0.0000010000	3e1q_A.pdb:0.0058170000):0.3079460000	2fkz_A.pdb:0.2357870000):0.3813790000	1jgc_A.pdb:0.4929100000):0.6159860000	1nfv_A.pdb:1.2993170000):0.2061210000):0.1405460000	2vzb_A.pdb:1.4383200000):0.4522980000):0.1151520000):0.2514580000):0.1166710000):0.0899354000	(1n1q_A.pdb:0.3201440000	2chp_A.pdb:0.6693210000):0.1815710000);
(1ji5_A.pdb:0.3644190000	1jig_A.pdb:0.2561850000	((1n1q_A.pdb:0.2369240000	2chp_A.pdb:0.6389930000):0.0895938000	(((1qgh_A.pdb:0.3130010000	2ux1_A.pdb:0.4973160000):0.4181400000	(1ji4_A.pdb:0.7865360000	2fjc_A.pdb:1.0069640000):0.3073880000):0.2606930000	(((((1dps_A.pdb:0.0000020000	1jts_A.pdb:0.0211870000):0.3389060000	1o9r_A.pdb:0.1853720000):0.7879670000	1uvh_A.pdb:1.0237680000):0.5406330000	(1tjo_A.pdb:0.0000010000	1tk6_A.pdb:0.0000020000):0.8240600000):0.2437880000	(((((((2fzf_A.pdb:1.8710820000	((1z6o_A.pdb:1.5379370000	1otk_A.pdb:2.1514680000):1.2589300000	(((1oqu_A.pdb:0.1908070000	1uzr_A.pdb:0.1243500000):0.1233290000	1r2f_A.pdb:0.2122300000):1.6037100000	(1jk0_A.pdb:0.0361060000	(2uw2_A.pdb:0.0249700000	1w68_A.pdb:0.0158920000):0.3179380000):1.6738300000):0.4342610000):0.1585580000):0.2418590000	(((2inc_B.pdb:1.0416820000	2inp_C.pdb:1.4463900000):2.1922100000	((2uw1_A.pdb:0.0000020000	2uw1_B.pdb:0.0000020000):0.1339530000	1afr_A.pdb:0.1285130000):1.2779700000):0.1535900000	1za0_A.pdb:1.8058360000):0.5855950000):0.6151140000	(1mxr_A.pdb:1.8638570000	3ee4_A.pdb:1.1735100000):0.5129880000):0.1284940000	(1mty_D.pdb:1.4076320000	3dhg_A.pdb:1.5584890000):2.1723300000):0.2636160000	(((((1lb3_A.pdb:0.1115040000	2za7_A.pdb:0.0836630000):0.3370290000	(1bg7_A.pdb:0.1051840000	1r03_A.pdb:0.3071650000):0.1154230000):0.3214460000	1z6o_M.pdb:1.0685320000):0.3023200000	1mty_B.pdb:2.9714700000):0.0037947300	((((1eum_A.pdb:0.4216440000	1krq_A.pdb:0.4513120000):0.4803620000	3e6s_A.pdb:1.2508710000):0.1988240000	2jd7_A.pdb:0.3148810000):0.2805000000	1vlg_A.pdb:0.1842650000):0.3049300000):0.7692370000):0.2550620000	((1lko_A.pdb:1.4948320000	1yuz_A.pdb:0.5604200000):1.8541500000	3qhb_A.pdb:1.1027590000):0.6102860000):0.4887070000	((2vzb_A.pdb:1.6193150000	(((1bcf_A.pdb:0.0000010000	3e1q_A.pdb:0.0122600000):0.2549150000	2fkz_A.pdb:0.1902730000):0.4462330000	1jgc_A.pdb:0.4346830000):0.9122070000):0.3923820000	1nfv_A.pdb:1.5179350000):0.1005480000):0.6552110000):0.7269790000):0.0000026228):0.1117810000);
(1ji5_A.pdb:0.3117580000	(1jig_A.pdb:0.2551810000	((1qgh_A.pdb:0.4654950000	2ux1_A.pdb:0.6032980000):0.3012170000	(1ji4_A.pdb:0.8514480000	2fjc_A.pdb:1.0480820000):0.4060590000):0.3865280000):0.1234570000	((1n1q_A.pdb:0.3528590000	(((1dps_A.pdb:0.0000020000	1jts_A.pdb:0.0122690000):0.4200070000	1o9r_A.pdb:0.2385440000):0.5372200000	(1uvh_A.pdb:0.9897360000	((1tjo_A.pdb:0.0000010000	1tk6_A.pdb:0.0000010000):0.9989990000	(((((2fzf_A.pdb:0.7509540000	(1lko_A.pdb:1.3281380000	1yuz_A.pdb:0.3171560000):1.6691500000):0.7104990000	(3qhb_A.pdb:1.4001430000	((((1z6o_A.pdb:2.0059650000	1otk_A.pdb:0.8510720000):2.4071600000	(((1oqu_A.pdb:0.2195390000	1uzr_A.pdb:0.1592350000):0.1147440000	1r2f_A.pdb:0.2301230000):1.8291900000	(1jk0_A.pdb:0.1359860000	(2uw2_A.pdb:0.0381680000	1w68_A.pdb:0.0160510000):0.2721120000):1.1289200000):0.3522980000):0.9112970000	(((2inc_B.pdb:1.1108580000	2inp_C.pdb:1.6036570000):2.7044900000	((2uw1_A.pdb:0.0000020000	2uw1_B.pdb:0.0184960000):0.0222032000	1afr_A.pdb:0.1693810000):0.4070960000):1.6433200000	1za0_A.pdb:1.5856060000):0.6457260000):0.1206730000	((1mxr_A.pdb:1.8488270000	3ee4_A.pdb:1.3940830000):0.5067500000	(1mty_D.pdb:1.1598640000	3dhg_A.pdb:1.1440460000):2.0270800000):0.2758630000):0.5027970000):0.3646540000):0.4174820000	(((((((1lb3_A.pdb:0.0944820000	2za7_A.pdb:0.0509070000):0.3812120000	1bg7_A.pdb:0.1501050000):0.0802315000	1r03_A.pdb:0.2771130000):0.2653900000	1z6o_M.pdb:0.9979010000):0.3422020000	3e6s_A.pdb:1.4515280000):0.1327490000	1mty_B.pdb:3.5936580000):0.0000023559	((1eum_A.pdb:0.4877930000	1krq_A.pdb:0.2819460000):0.5530590000	(2jd7_A.pdb:0.3875320000	1vlg_A.pdb:0.2614100000):0.1940070000):0.3728720000):1.0600800000):0.2686080000	2vzb_A.pdb:1.3267720000):0.0298515000	((((1bcf_A.pdb:0.0000010000	3e1q_A.pdb:0.0200310000):0.1889130000	2fkz_A.pdb:0.3301750000):0.7187400000	1jgc_A.pdb:0.1963130000):1.0872000000	1nfv_A.pdb:0.8422520000):0.4728130000):0.9670130000):0.2997130000):0.3454570000):0.7823680000):0.1279320000	2chp_A.pdb:0.7551130000):0.1454180000);
(1ji5_A.pdb:0.3189880000	(1jig_A.pdb:0.2242730000	((1qgh_A.pdb:0.4353080000	(2ux1_A.pdb:0.6030400000	(((1dps_A.pdb:0.0000010000	1jts_A.pdb:0.0285510000):0.2991900000	1o9r_A.pdb:0.3572860000):0.3548030000	1uvh_A.pdb:1.4207470000):0.6502990000):0.1906290000):0.2281350000	(1ji4_A.pdb:0.7567020000	(2fjc_A.pdb:1.0440390000	((1tjo_A.pdb:0.0000010000	1tk6_A.pdb:0.0000010000):1.3222100000	((((((((2fzf_A.pdb:0.9704310000	((1z6o_A.pdb:1.7644510000	1otk_A.pdb:1.9051640000):1.3890400000	(((1oqu_A.pdb:0.2207080000	1uzr_A.pdb:0.1384100000):0.1562860000	1r2f_A.pdb:0.1715820000):2.3367800000	(1jk0_A.pdb:0.0752160000	(2uw2_A.pdb:0.0155840000	1w68_A.pdb:0.0344530000):0.3178130000):1.7485400000):0.3595080000):0.3354520000):0.2447330000	((1lko_A.pdb:1.0489040000	1yuz_A.pdb:0.4770140000):0.9743220000	3qhb_A.pdb:1.5035740000):0.3995100000):0.4956860000	(1mty_D.pdb:1.0788410000	3dhg_A.pdb:1.3300580000):1.9824900000):0.2829900000	((2inc_B.pdb:2.1093180000	2inp_C.pdb:0.8599390000):3.3104300000	((2uw1_A.pdb:0.0000020000	2uw1_B.pdb:0.0093710000):0.0478361000	1afr_A.pdb:0.1354020000):0.9302930000):0.6045980000):0.3643550000	1za0_A.pdb:2.5929530000):0.1738690000	(1mxr_A.pdb:1.7552440000	3ee4_A.pdb:1.2982760000):0.5032280000):0.7608870000	(((((1lb3_A.pdb:0.0971210000	2za7_A.pdb:0.0716950000):0.4803950000	1bg7_A.pdb:0.1239910000):0.1519440000	1r03_A.pdb:0.2556430000):0.2532720000	(1z6o_M.pdb:0.9483330000	((((1eum_A.pdb:0.6728130000	1krq_A.pdb:0.4386290000):0.5425130000	2jd7_A.pdb:0.3144720000):0.2746430000	1vlg_A.pdb:0.1810330000):0.4028470000	3e6s_A.pdb:1.4892220000):0.2017350000):0.3050270000):0.5187640000	1mty_B.pdb:2.6312560000):0.4476710000):0.4540750000	(2vzb_A.pdb:1.5408100000	((((1bcf_A.pdb:0.0000010000	3e1q_A.pdb:0.0000030000):0.4127550000	2fkz_A.pdb:0.1993070000):0.5252790000	1jgc_A.pdb:0.2821850000):0.5373440000	1nfv_A.pdb:0.8042970000):0.6497050000):0.6263910000):0.3178720000):0.5490660000):0.1850390000):0.2433320000):0.1720170000):0.1699740000	(1n1q_A.pdb:0.3686260000	2chp_A.pdb:0.6242580000):0.0811150000);
(1ji5_A.pdb:0.2302870000	(1jig_A.pdb:0.1047500000	(((1qgh_A.pdb:0.4539410000	2ux1_A.pdb:0.8555950000):0.1326350000	(1ji4_A.pdb:0.8704510000	2fjc_A.pdb:0.8440470000):0.6028520000):0.1865430000	(((((1dps_A.pdb:0.0014780000	1jts_A.pdb:0.0161190000):0.4974070000	1o9r_A.pdb:0.2243310000):0.6151040000	1uvh_A.pdb:0.8156170000):0.5480100000	(1tjo_A.pdb:0.0000010000	1tk6_A.pdb:0.0000020000):1.1505600000):0.2443440000	((((((2fzf_A.pdb:1.7169060000	(1lko_A.pdb:1.2565390000	1yuz_A.pdb:0.6204240000):0.7165570000):0.7989990000	3qhb_A.pdb:0.7416030000):0.4690050000	((((((1z6o_A.pdb:2.8183450000	1otk_A.pdb:2.5546920000):1.5561100000	((1jk0_A.pdb:0.2715870000	2uw2_A.pdb:0.0115100000):0.0079886700	1w68_A.pdb:0.0032700000):1.1747400000):0.5883790000	((1oqu_A.pdb:0.2385780000	1uzr_A.pdb:0.1143800000):0.0721552000	1r2f_A.pdb:0.3268660000):2.0929500000):1.0157800000	(1mxr_A.pdb:1.2372550000	3ee4_A.pdb:0.9524530000):0.7110460000):0.4313000000	(1mty_D.pdb:1.5266060000	3dhg_A.pdb:1.1014010000):1.4123900000):0.0650239000	(((2inc_B.pdb:1.9385230000	2inp_C.pdb:1.6490990000):7.2558300000	((2uw1_A.pdb:0.0000020000	2uw1_B.pdb:0.0138070000):0.0178577000	1afr_A.pdb:0.2023550000):0.6387430000):1.1003300000	1za0_A.pdb:2.1978640000):0.2503220000):0.3234690000):0.4376520000	((((((1lb3_A.pdb:0.1153610000	2za7_A.pdb:0.0602750000):0.3967980000	1bg7_A.pdb:0.1551020000):0.0827504000	1r03_A.pdb:0.2079050000):0.3079580000	1z6o_M.pdb:1.0723370000):0.1940200000	(((1eum_A.pdb:0.7478980000	1krq_A.pdb:0.2595500000):0.3325850000	3e6s_A.pdb:1.4257850000):0.1293500000	(2jd7_A.pdb:0.3360960000	1vlg_A.pdb:0.3236650000):0.2089760000):0.5109610000):0.0000023202	1mty_B.pdb:3.3618890000):0.9675490000):0.3551350000	((((1bcf_A.pdb:0.0000010000	3e1q_A.pdb:0.0000030000):0.2483610000	2fkz_A.pdb:0.2222120000):0.4115880000	1jgc_A.pdb:0.1800370000):1.2730200000	1nfv_A.pdb:0.9334700000):0.3058750000):0.0450265000	2vzb_A.pdb:1.3718060000):1.2410800000):0.6071670000):0.1720540000):0.1174490000	(1n1q_A.pdb:0.2886970000	2chp_A.pdb:0.7080970000):0.1126590000);
(1ji5_A.pdb:0.3087790000	(1jig_A.pdb:0.2839290000	(((1qgh_A.pdb:0.4867690000	(2ux1_A.pdb:0.2795770000	(((1dps_A.pdb:0.0000010000	1jts_A.pdb:0.0131900000):0.6107040000	1o9r_A.pdb:0.1303750000):0.4930360000	1uvh_A.pdb:1.1132440000):0.5689490000):0.2516880000):0.3801460000	(1ji4_A.pdb:0.6829540000	2fjc_A.pdb:1.0360750000):0.3933720000):0.1215980000	((1tjo_A.pdb:0.0000010000	1tk6_A.pdb:0.0000010000):1.1604800000	((((((2fzf_A.pdb:2.3047710000	(((((1z6o_A.pdb:1.3768770000	1otk_A.pdb:2.3284720000):1.9871700000	(((1oqu_A.pdb:0.2285380000	1uzr_A.pdb:0.1315990000):0.1559400000	1r2f_A.pdb:0.0905970000):1.7127700000	(1jk0_A.pdb:0.0713040000	(2uw2_A.pdb:0.0122190000	1w68_A.pdb:0.0350860000):0.3099020000):1.9347400000):0.1835460000):0.6066920000	1mxr_A.pdb:1.5207520000):0.5526650000	((((2inc_B.pdb:1.5759250000	2inp_C.pdb:0.4977790000):2.6250500000	1mty_B.pdb:1.7691650000):1.0876900000	1za0_A.pdb:1.5217010000):0.9497940000	((2uw1_A.pdb:0.0000020000	2uw1_B.pdb:0.0174130000):0.0722377000	1afr_A.pdb:0.0757660000):1.4150700000):0.1193700000):0.1974150000	(3ee4_A.pdb:1.2574270000	(1mty_D.pdb:1.6430960000	3dhg_A.pdb:1.8532420000):1.2672000000):0.4426150000):0.0886527000):0.4238750000	((((1lb3_A.pdb:0.0762120000	2za7_A.pdb:0.0855920000):0.2979880000	(1bg7_A.pdb:0.0851930000	1r03_A.pdb:0.3133190000):0.0885199000):0.3095980000	1z6o_M.pdb:0.9525050000):0.3398510000	((1eum_A.pdb:0.7314900000	1krq_A.pdb:0.4046790000):0.4450390000	(3e6s_A.pdb:1.2983960000	(2jd7_A.pdb:0.3633540000	1vlg_A.pdb:0.2781570000):0.1761710000):0.1954330000):0.2223740000):0.5499450000):0.2681410000	3qhb_A.pdb:1.4669620000):0.3294240000	(1lko_A.pdb:0.9783480000	1yuz_A.pdb:0.4089090000):2.3513100000):0.0969274000	((((1bcf_A.pdb:0.0000010000	3e1q_A.pdb:0.0067280000):0.1775440000	2fkz_A.pdb:0.2646390000):0.4376240000	1jgc_A.pdb:0.3117720000):0.6914270000	1nfv_A.pdb:0.8779440000):0.6283190000):0.0728671000	2vzb_A.pdb:1.5141900000):0.3731330000):0.3910160000):0.0933467000):0.0000020635	(1n1q_A.pdb:0.3478160000	2chp_A.pdb:0.4958900000):0.1365760000);
(1ji5_A.pdb:0.1506710000	((1jig_A.pdb:0.1587860000	(((1qgh_A.pdb:0.5945960000	(2ux1_A.pdb:0.4903530000	(((1dps_A.pdb:0.0000020000	1jts_A.pdb:0.0589870000):0.3405310000	1o9r_A.pdb:0.3310440000):0.3893220000	1uvh_A.pdb:0.7555730000):0.5361400000):0.1871760000):0.2294900000	(1ji4_A.pdb:0.6991480000	2fjc_A.pdb:0.9821130000):0.2852490000):0.1433230000	((1tjo_A.pdb:0.0000010000	1tk6_A.pdb:0.0000010000):1.3429500000	(((((2fzf_A.pdb:1.5599840000	(1lko_A.pdb:1.1231340000	1yuz_A.pdb:1.0070830000):0.2085630000):0.9643800000	3qhb_A.pdb:1.2968110000):0.5144130000	((((((1lb3_A.pdb:0.1134350000	2za7_A.pdb:0.0311860000):0.4276040000	(1bg7_A.pdb:0.1955080000	1r03_A.pdb:0.3365560000):0.0412849000):0.3806750000	1z6o_M.pdb:1.2056810000):0.3987770000	1mty_B.pdb:2.7682970000):0.0281451000	(((1eum_A.pdb:0.4941710000	1krq_A.pdb:0.5141180000):0.3302680000	3e6s_A.pdb:1.0189990000):0.3309390000	(2jd7_A.pdb:0.3977720000	1vlg_A.pdb:0.3147980000):0.3656480000):0.2477580000):0.7505370000	(((((((1z6o_A.pdb:3.1595210000	1otk_A.pdb:1.4306970000):4.0767200000	(1jk0_A.pdb:0.1113290000	(2uw2_A.pdb:0.0338950000	1w68_A.pdb:0.0157770000):0.4568900000):0.0212371000):1.2414300000	((1oqu_A.pdb:0.1821350000	1uzr_A.pdb:0.1682560000):0.1366300000	1r2f_A.pdb:0.1874770000):1.9510800000):0.8183670000	1mxr_A.pdb:1.6047150000):0.5418630000	3ee4_A.pdb:1.3263640000):0.5485000000	(1mty_D.pdb:1.2762070000	3dhg_A.pdb:1.0458700000):2.0039700000):0.1460300000	(((2inc_B.pdb:1.7266320000	2inp_C.pdb:0.9760520000):3.5665400000	((2uw1_A.pdb:0.0000020000	1afr_A.pdb:0.2379930000):0.0021922700	2uw1_B.pdb:0.0028830000):0.9590670000):0.8321200000	1za0_A.pdb:2.1691150000):0.2029830000):0.4051630000):0.1456760000):0.5117920000	((((1bcf_A.pdb:0.0000010000	3e1q_A.pdb:0.0000030000):0.3596950000	2fkz_A.pdb:0.1693180000):0.2926000000	1jgc_A.pdb:0.3703550000):0.7913800000	1nfv_A.pdb:0.8498250000):0.5457820000):0.2164630000	2vzb_A.pdb:1.4544190000):0.4146890000):0.3483620000):0.1509980000):0.1098900000	1n1q_A.pdb:0.4130900000):0.1002310000	2chp_A.pdb:0.6176110000);
(1ji5_A.pdb:0.3054800000	(1jig_A.pdb:0.2267710000	(((1qgh_A.pdb:0.3464390000	2ux1_A.pdb:0.6433020000):0.2779580000	((((1dps_A.pdb:0.0181990000	1jts_A.pdb:0.0000030000):0.3863740000	1o9r_A.pdb:0.3470460000):0.3221120000	1uvh_A.pdb:0.9427570000):0.2721490000	((1tjo_A.pdb:0.0000010000	1tk6_A.pdb:0.0000020000):1.0824900000	(((((2fzf_A.pdb:2.0295560000	(3qhb_A.pdb:1.2989370000	(((((1z6o_A.pdb:1.6573780000	1otk_A.pdb:1.4935850000):3.1389700000	(1jk0_A.pdb:0.1225390000	(2uw2_A.pdb:0.0145740000	1w68_A.pdb:0.0089570000):0.2224690000):1.1571100000):0.5600500000	((1oqu_A.pdb:0.1706180000	1uzr_A.pdb:0.1030880000):0.1105790000	1r2f_A.pdb:0.2136390000):1.5759300000):0.3625750000	(1mxr_A.pdb:1.4850010000	3ee4_A.pdb:1.3915580000):0.3466810000):0.4497880000	((((2inc_B.pdb:1.3156190000	2inp_C.pdb:1.6133790000):3.0634400000	((2uw1_A.pdb:0.0000020000	2uw1_B.pdb:0.0092440000):0.0428175000	1afr_A.pdb:0.2133320000):0.6382100000):0.6129330000	1za0_A.pdb:2.3004970000):0.6538110000	(1mty_D.pdb:1.2624210000	3dhg_A.pdb:1.6597310000):2.0347500000):0.2452990000):0.2461830000):0.3745890000):0.5335950000	(1lko_A.pdb:0.8209230000	1yuz_A.pdb:0.6525830000):1.8869800000):0.1582550000	((((((1lb3_A.pdb:0.0935980000	2za7_A.pdb:0.0770980000):0.3727030000	1bg7_A.pdb:0.1059430000):0.1245200000	1r03_A.pdb:0.2524120000):0.3732090000	1z6o_M.pdb:0.8574850000):0.4542420000	1mty_B.pdb:4.1246040000):0.0259165000	(((1eum_A.pdb:0.5324260000	1krq_A.pdb:0.3280630000):0.3922250000	3e6s_A.pdb:1.3276220000):0.1502020000	(2jd7_A.pdb:0.2888510000	1vlg_A.pdb:0.3224140000):0.1662680000):0.2942840000):0.7446170000):0.4370730000	(2vzb_A.pdb:1.4876180000	(((1bcf_A.pdb:0.0000010000	3e1q_A.pdb:0.0121270000):0.2470330000	2fkz_A.pdb:0.1919330000):0.3991390000	1jgc_A.pdb:0.5042130000):0.7431670000):0.1598650000):0.2068270000	1nfv_A.pdb:0.8982190000):1.0566800000):0.8346020000):0.4016660000):0.1289760000	(1ji4_A.pdb:0.7744090000	2fjc_A.pdb:0.9585730000):0.4942580000):0.1056240000):0.0681706000	(1n1q_A.pdb:0.3155180000	2chp_A.pdb:0.5937460000):0.0838015000);
(1ji5_A.pdb:0.3056260000	(1jig_A.pdb:0.1418450000	((1qgh_A.pdb:0.4757690000	(2ux1_A.pdb:0.6705290000	(((((1dps_A.pdb:0.0064370000	1jts_A.pdb:0.0000030000):0.1725620000	1uvh_A.pdb:1.3914720000):0.5464920000	1o9r_A.pdb:0.0723670000):0.4180830000	(1tjo_A.pdb:0.0000010000	1tk6_A.pdb:0.0000020000):2.0203100000):0.5936670000	(((((((2fzf_A.pdb:3.6235240000	((((((1z6o_A.pdb:2.6888450000	1otk_A.pdb:1.6074220000):2.0903300000	(1jk0_A.pdb:0.1046490000	(2uw2_A.pdb:0.0303100000	1w68_A.pdb:0.0000020000):0.2540370000):1.1181400000):0.2755070000	((1oqu_A.pdb:0.2111030000	1uzr_A.pdb:0.1493950000):0.1307110000	1r2f_A.pdb:0.1495910000):1.3744300000):0.2632260000	1mxr_A.pdb:1.5978440000):0.2767390000	3ee4_A.pdb:1.2868710000):0.4008270000	(1mty_D.pdb:0.9431420000	3dhg_A.pdb:1.2870140000):1.5667900000):0.1437990000):0.0000029368	(((2inc_B.pdb:0.9638310000	2inp_C.pdb:1.8542520000):1.9613600000	((2uw1_A.pdb:0.0000020000	2uw1_B.pdb:0.0000020000):0.0937753000	1afr_A.pdb:0.1932750000):0.5220210000):1.0136600000	1za0_A.pdb:1.7822130000):0.5287670000):0.6990100000	((((((1lb3_A.pdb:0.0995240000	2za7_A.pdb:0.0957440000):0.4070320000	1bg7_A.pdb:0.1454750000):0.1454180000	1r03_A.pdb:0.1558550000):0.3997460000	1z6o_M.pdb:1.5020130000):0.2163740000	1mty_B.pdb:4.1452990000):0.4858710000	(((1eum_A.pdb:0.9482070000	1krq_A.pdb:0.0732230000):0.3936680000	3e6s_A.pdb:1.4117770000):0.1482390000	(2jd7_A.pdb:0.3028570000	1vlg_A.pdb:0.5282970000):0.2421810000):0.3337450000):1.1831400000):0.4352290000	((1lko_A.pdb:0.9449120000	1yuz_A.pdb:0.4190680000):1.5178800000	3qhb_A.pdb:1.2699290000):0.1842280000):0.1536110000	1nfv_A.pdb:1.1118760000):0.3073600000	(((1bcf_A.pdb:0.0000010000	3e1q_A.pdb:0.0000030000):0.3439550000	2fkz_A.pdb:0.1297820000):0.6364610000	1jgc_A.pdb:0.2962530000):0.8370570000):0.3081450000	2vzb_A.pdb:1.3230320000):0.7674870000):0.2114370000):0.3743880000):0.2740840000	(1ji4_A.pdb:0.7959740000	2fjc_A.pdb:0.8237950000):0.6194580000):0.0577882000):0.0899376000	(1n1q_A.pdb:0.4162770000	2chp_A.pdb:0.8177940000):0.1234040000);
```
